## Supplementary material for "Automated Proofreading of Digitally Reconstructed Neural Morphology Enhances Accuracy, Scalability, and Standardization": Standardization and accuracy results: 720575940617425593.CNG.swc

```
# SWC to SWC conversion from L-Measure. Sridevi Polavaram: spolavar@gmu.edu
# Original fileName:Z://nmo_swc//out_Final//Source_Temp1//720575940617425593.CNG.swc
#
 1 1 0 0 0 2.352 -1
 2 1 -0.11 0.08 -0.01 2.29 1
 3 1 -0.22 0.3 0 2.256 2
 4 1 -0.22 0.44 -0.03 2.233 3
 5 1 -0.29 0.55 0 2.201 4
 6 1 -0.35 0.59 0.15 2.18 5
 7 1 -0.34 0.8 0.15 2.206 6
 8 1 -0.49 0.95 0.25 2.178 7
 9 1 -0.6 1.35 0.27 1.998 8
 10 1 -0.62 1.98 0.15 1.73 9
 11 1 -0.75 2.52 -0.06 1.446 10
 12 1 -0.82 2.95 -0.22 1.167 11
 13 1 -0.93 3.16 -0.43 1.058 12
 14 1 -1.05 3.35 -0.56 0.999 13
 15 1 -1.11 3.58 -0.6 0.955 14
 16 1 -1.08 3.89 -0.65 0.989 15
 17 1 -0.99 3.93 -0.88 1.018 16
 18 1 -1.18 4.19 -0.79 1.006 17
 19 1 -1.1 4.35 -0.94 0.916 18
 20 3 -1.2 4.52 -0.95 0.845 19
 21 3 -1.27 4.53 -1.09 0.721 20
 22 3 -0.74 4.35 -1.68 0.419 21
 23 3 -0.8 4.38 -1.84 0.389 22
 24 3 -1.38 4.8 -1.49 0.6 23
 25 3 -1.62 5.03 -1 0.291 24
 26 3 -1.57 4.99 -1.22 0.02 25
 27 3 -1.45 4.9 -1.58 0.477 24
 28 3 -1.53 4.82 -1.74 0.419 27
 29 3 -1.51 4.77 -2.01 0.458 28
 30 3 -2.13 5.18 -1.73 0.311 29
 31 3 -1.81 4.97 -2.19 0.552 30
 32 3 -1.81 4.98 -2.37 0.643 31
 33 3 -2.23 5.13 -2.48 0.809 32
 34 3 -2.39 5.23 -2.54 0.695 33
 35 3 -2.39 5.4 -2.59 0.638 34
 36 3 -2.27 5.52 -2.69 0.534 35
 37 3 -2.2 5.68 -2.78 0.535 36
 38 3 -2.2 5.89 -2.87 0.474 37
 39 3 -2.18 6.09 -2.95 0.453 38
 40 3 -2.06 6.21 -3.09 0.456 39
 41 3 -2.04 6.36 -3.17 0.485 40
 42 3 -2.2 6.61 -3.3 0.446 41
 43 3 -2.23 6.73 -3.26 0.404 42
 44 3 -2.08 6.78 -3.4 0.411 43
 45 3 -1.87 6.9 -3.46 0.357 44
 46 3 -1.83 6.94 -3.55 0.387 45
 47 3 -1.82 7.1 -3.65 0.39 46
 48 3 -1.73 7.11 -3.73 0.337 47
 49 3 -1.74 7.27 -3.73 0.359 48
 50 3 -1.77 7.51 -3.71 0.316 49
 51 3 -1.68 7.6 -3.78 0.292 50
 52 3 -1.64 7.81 -3.74 0.256 51
 53 3 -1.63 7.98 -3.78 0.257 52
 54 3 -1.47 8.47 -3.67 0.239 53
 55 3 -1.53 8.76 -3.61 0.298 54
 56 3 -1.53 9.09 -3.63 0.292 55
 57 3 -1.56 9.39 -3.69 0.285 56
 58 3 -1.6 9.64 -3.67 0.288 57
 59 3 -1.61 9.91 -3.74 0.296 58
 60 3 -1.6 10.01 -3.78 0.238 59
 61 3 -1.64 10.09 -3.92 0.221 60
 62 3 -1.81 10.14 -4.04 0.23 61
 63 3 -1.76 10.34 -4.15 0.242 62
 64 3 -1.78 10.56 -4.24 0.219 63
 65 3 -1.79 10.75 -4.43 0.218 64
 66 3 -1.78 10.97 -4.54 0.211 65
 67 3 -1.77 11.15 -4.68 0.253 66
 68 3 -1.86 11.25 -4.81 0.233 67
 69 3 -1.93 11.31 -4.99 0.227 68
 70 3 -2 11.41 -5.11 0.23 69
 71 3 -2.12 11.48 -5.25 0.228 70
 72 3 -2.22 11.57 -5.39 0.222 71
 73 3 -2.33 11.7 -5.49 0.233 72
 74 3 -2.41 11.75 -5.62 0.213 73
 75 3 -2.48 11.88 -5.69 0.208 74
 76 3 -2.6 11.96 -5.79 0.189 75
 77 3 -2.73 11.98 -5.9 0.222 76
 78 3 -2.79 12.09 -6.03 0.232 77
 79 3 -2.87 12.23 -6.16 0.199 78
 80 3 -2.95 12.39 -6.31 0.205 79
 81 3 -3.02 12.47 -6.36 0.216 80
 82 3 -3.06 12.59 -6.44 0.213 81
 83 3 -3.18 12.75 -6.53 0.243 82
 84 3 -3.29 12.86 -6.65 0.249 83
 85 3 -3.41 12.91 -6.69 0.211 84
 86 3 -3.5 13.01 -6.77 0.204 85
 87 3 -3.66 13.09 -6.87 0.228 86
 88 3 -3.75 13.26 -6.9 0.23 87
 89 3 -3.81 13.42 -7 0.222 88
 90 3 -3.89 13.53 -7.15 0.231 89
 91 3 -3.93 13.7 -7.2 0.242 90
 92 3 -4.02 13.81 -7.24 0.23 91
 93 3 -4.14 14.01 -7.29 0.27 92
 94 3 -4.27 14.2 -7.36 0.303 93
 95 3 -4.28 14.38 -7.48 0.267 94
 96 3 -4.35 14.51 -7.54 0.298 95
 97 3 -4.44 14.67 -7.58 0.3 96
 98 3 -4.52 14.75 -7.66 0.289 97
 99 3 -4.6 14.89 -7.72 0.295 98
 100 3 -4.6 14.98 -7.78 0.308 99
 101 3 -4.67 15.09 -7.93 0.29 100
 102 3 -4.74 15.25 -7.97 0.292 101
 103 3 -4.88 15.4 -8.01 0.288 102
 104 3 -4.98 15.53 -8.16 0.221 103
 105 3 -5.03 15.69 -8.32 0.212 104
 106 3 -5.1 15.75 -8.48 0.226 105
 107 3 -5.14 15.9 -8.62 0.211 106
 108 3 -5.17 16.08 -8.75 0.214 107
 109 3 -5.18 16.3 -8.93 0.238 108
 110 3 -5.22 16.42 -9.1 0.237 109
 111 3 -5.24 16.49 -9.26 0.205 110
 112 3 -5.26 16.69 -9.49 0.249 111
 113 3 -5.27 16.8 -9.59 0.203 112
 114 3 -5.38 16.99 -9.74 0.162 113
 115 3 -5.44 17.1 -9.8 0.192 114
 116 3 -5.52 17.21 -9.87 0.218 115
 117 3 -5.64 17.33 -9.88 0.206 116
 118 3 -5.77 17.48 -9.9 0.213 117
 119 3 -5.89 17.58 -9.99 0.222 118
 120 3 -5.98 17.71 -10.07 0.183 119
 121 3 -6.06 17.81 -10.15 0.191 120
 122 3 -6.15 17.96 -10.16 0.183 121
 123 3 -6.23 18.19 -10.25 0.192 122
 124 3 -6.26 18.42 -10.3 0.208 123
 125 3 -6.31 18.55 -10.29 0.225 124
 126 3 -6.4 18.67 -10.32 0.228 125
 127 3 -6.51 18.94 -10.4 0.262 126
 128 3 -6.55 19.15 -10.49 0.268 127
 129 3 -6.64 19.39 -10.66 0.252 128
 130 3 -6.63 19.51 -10.82 0.225 129
 131 3 -6.64 19.62 -10.96 0.188 130
 132 3 -6.73 19.81 -11.14 0.205 131
 133 3 -6.77 20.03 -11.27 0.203 132
 134 3 -6.89 20.14 -11.42 0.216 133
 135 3 -6.98 20.31 -11.57 0.22 134
 136 3 -7.06 20.4 -11.75 0.213 135
 137 3 -7.1 20.56 -11.92 0.21 136
 138 3 -7.17 20.71 -12.05 0.222 137
 139 3 -7.18 20.92 -12.26 0.192 138
 140 3 -7.38 21.01 -12.38 0.197 139
 141 3 -7.48 21.24 -12.5 0.242 140
 142 3 -7.56 21.42 -12.54 0.235 141
 143 3 -7.71 21.62 -12.59 0.231 142
 144 3 -7.77 21.8 -12.63 0.226 143
 145 3 -7.85 21.92 -12.58 0.217 144
 146 3 -7.93 22.08 -12.64 0.225 145
 147 3 -8.04 22.24 -12.71 0.238 146
 148 3 -8.19 22.42 -12.76 0.217 147
 149 3 -8.33 22.62 -12.76 0.194 148
 150 3 -8.45 22.83 -12.85 0.173 149
 151 3 -8.56 22.96 -12.92 0.158 150
 152 3 -8.62 23.12 -13.01 0.162 151
 153 3 -8.72 23.24 -13.06 0.178 152
 154 3 -8.75 23.4 -13.08 0.193 153
 155 3 -8.87 23.51 -13.16 0.209 154
 156 3 -8.94 23.64 -13.26 0.193 155
 157 3 -9.01 23.8 -13.31 0.209 156
 158 3 -9.09 24.03 -13.39 0.218 157
 159 3 -9.13 24.15 -13.5 0.209 158
 160 3 -9.28 24.37 -13.64 0.209 159
 161 3 -9.33 24.56 -13.72 0.187 160
 162 3 -9.46 24.69 -13.77 0.169 161
 163 3 -9.48 24.87 -13.8 0.156 162
 164 3 -9.62 25.03 -13.8 0.172 163
 165 3 -9.63 25.15 -13.76 0.164 164
 166 3 -9.73 25.53 -13.83 0.25 165
 167 3 -9.81 25.92 -13.8 0.342 166
 168 3 -9.8 26.1 -13.75 0.281 167
 169 3 -9.72 26.3 -13.67 0.259 168
 170 3 -9.66 26.42 -13.56 0.203 169
 171 3 -9.66 26.56 -13.4 0.205 170
 172 3 -9.69 26.71 -13.25 0.185 171
 173 3 -9.57 26.85 -13.15 0.203 172
 174 3 -9.57 26.99 -13.02 0.174 173
 175 3 -9.5 27.1 -12.9 0.183 174
 176 3 -9.42 27.17 -12.75 0.207 175
 177 3 -9.3 27.26 -12.6 0.231 176
 178 3 -9.22 27.35 -12.39 0.219 177
 179 3 -9.12 27.33 -12.23 0.219 178
 180 3 -9.05 27.35 -12.02 0.207 179
 181 3 -8.92 27.4 -11.8 0.22 180
 182 3 -8.9 27.48 -11.59 0.216 181
 183 3 -8.88 27.49 -11.44 0.185 182
 184 3 -8.82 27.55 -11.26 0.208 183
 185 3 -8.74 27.62 -11.11 0.192 184
 186 3 -8.51 27.65 -10.99 0.195 185
 187 3 -8.45 27.67 -10.77 0.185 186
 188 3 -8.3 27.67 -10.58 0.19 187
 189 3 -8.18 27.74 -10.49 0.189 188
 190 3 -8.1 27.8 -10.27 0.212 189
 191 3 -8.01 27.92 -10.14 0.223 190
 192 3 -7.93 28.03 -9.99 0.25 191
 193 3 -7.82 28.1 -9.86 0.255 192
 194 3 -7.77 28.26 -9.71 0.241 193
 195 3 -7.75 28.48 -9.52 0.24 194
 196 3 -7.73 28.58 -9.37 0.199 195
 197 3 -7.62 28.71 -9.29 0.208 196
 198 3 -7.53 28.85 -9.21 0.184 197
 199 3 -7.36 28.85 -9.17 0.205 198
 200 3 -7.28 28.94 -9.07 0.19 199
 201 3 -7.08 28.96 -9.04 0.203 200
 202 3 -6.94 29.08 -8.9 0.229 201
 203 3 -6.72 29.17 -8.79 0.211 202
 204 3 -6.58 29.17 -8.75 0.251 203
 205 3 -6.44 29.28 -8.64 0.235 204
 206 3 -6.36 29.33 -8.52 0.222 205
 207 3 -6.19 29.39 -8.47 0.215 206
 208 3 -6.08 29.44 -8.4 0.217 207
 209 3 -5.87 29.46 -8.32 0.223 208
 210 3 -5.7 29.53 -8.23 0.237 209
 211 3 -5.53 29.64 -8.16 0.225 210
 212 3 -5.22 29.83 -8.08 0.256 211
 213 3 -4.98 29.92 -8.06 0.237 212
 214 3 -4.82 29.98 -7.98 0.251 213
 215 3 -4.61 30.12 -7.9 0.266 214
 216 3 -4.45 30.19 -7.82 0.276 215
 217 3 -4.28 30.24 -7.78 0.267 216
 218 3 -4.18 30.35 -7.69 0.262 217
 219 3 -4.03 30.46 -7.66 0.231 218
 220 3 -3.86 30.53 -7.66 0.219 219
 221 3 -3.65 30.62 -7.58 0.214 220
 222 3 -3.46 30.67 -7.55 0.193 221
 223 3 -3.24 30.71 -7.5 0.233 222
 224 3 -3.05 30.76 -7.45 0.229 223
 225 3 -2.92 30.71 -7.37 0.184 224
 226 3 -2.88 30.89 -7.36 0.184 225
 227 3 -2.8 30.9 -7.25 0.265 226
 228 3 -2.57 30.92 -7.12 0.285 227
 229 3 -2.4 30.92 -6.99 0.283 228
 230 3 -2.24 30.98 -6.87 0.263 229
 231 3 -2.05 30.99 -6.8 0.284 230
 232 3 -1.79 31.06 -6.69 0.27 231
 233 3 -1.62 31.14 -6.66 0.26 232
 234 3 -1.45 31.19 -6.62 0.221 233
 235 3 -1.2 31.26 -6.57 0.202 234
 236 3 -1.04 31.3 -6.58 0.227 235
 237 3 -0.81 31.36 -6.58 0.219 236
 238 3 -0.63 31.47 -6.51 0.22 237
 239 3 -0.43 31.55 -6.45 0.238 238
 240 3 -0.25 31.64 -6.48 0.224 239
 241 3 -0.07 31.77 -6.44 0.202 240
 242 3 0.08 31.89 -6.44 0.218 241
 243 3 0.27 32.02 -6.4 0.219 242
 244 3 0.53 32.16 -6.29 0.281 243
 245 3 0.79 32.24 -6.24 0.321 244
 246 3 0.98 32.38 -6.21 0.299 245
 247 3 1.15 32.52 -6.19 0.271 246
 248 3 1.34 32.67 -6.19 0.247 247
 249 3 1.54 32.84 -6.15 0.218 248
 250 3 1.73 33.06 -6.07 0.236 249
 251 3 1.8 33.16 -6.03 0.227 250
 252 3 2 33.31 -6 0.207 251
 253 3 2.07 33.48 -5.98 0.218 252
 254 3 2.26 33.56 -5.99 0.207 253
 255 3 2.44 33.76 -6 0.172 254
 256 3 2.59 33.84 -6.04 0.217 255
 257 3 2.78 33.87 -6.07 0.197 256
 258 3 2.94 33.84 -6.11 0.211 257
 259 3 3.17 33.85 -6.15 0.208 258
 260 3 3.38 33.87 -6.12 0.209 259
 261 3 3.57 33.87 -6.08 0.219 260
 262 3 3.78 33.88 -6.15 0.217 261
 263 3 4.02 33.91 -6.24 0.272 262
 264 3 4.23 33.89 -6.33 0.267 263
 265 3 4.38 33.95 -6.36 0.251 264
 266 3 4.53 33.98 -6.45 0.215 265
 267 3 4.68 34.02 -6.53 0.181 266
 268 3 4.86 34.09 -6.53 0.206 267
 269 3 4.99 34.27 -6.61 0.212 268
 270 3 5.1 34.42 -6.65 0.211 269
 271 3 5.07 34.59 -6.69 0.195 270
 272 3 5.15 34.73 -6.78 0.214 271
 273 3 5.19 34.87 -6.81 0.197 272
 274 3 5.27 34.99 -6.85 0.196 273
 275 3 5.4 35.12 -6.86 0.189 274
 276 3 5.44 35.31 -6.89 0.223 275
 277 3 5.53 35.53 -6.95 0.233 276
 278 3 5.66 35.63 -6.93 0.199 277
 279 3 5.76 35.73 -6.9 0.197 278
 280 3 5.92 35.81 -6.86 0.209 279
 281 3 6.05 35.94 -6.86 0.203 280
 282 3 6.21 36.02 -6.86 0.203 281
 283 3 6.34 36.1 -6.91 0.221 282
 284 3 6.48 36.24 -6.95 0.265 283
 285 3 6.55 36.49 -6.99 0.272 284
 286 3 6.67 36.56 -7.02 0.263 285
 287 3 6.76 36.63 -7 0.27 286
 288 3 6.88 36.71 -7.07 0.275 287
 289 3 7.06 36.77 -6.99 0.275 288
 290 3 7.21 36.84 -7.03 0.251 289
 291 3 7.17 36.98 -7.04 0.249 290
 292 3 7.34 37.06 -7.03 0.216 291
 293 3 7.46 37.16 -7.02 0.218 292
 294 3 7.56 37.31 -7.03 0.218 293
 295 3 7.76 37.42 -7.03 0.209 294
 296 3 7.92 37.53 -7.04 0.223 295
 297 3 8.06 37.64 -7.1 0.213 296
 298 3 8.25 37.74 -7.11 0.244 297
 299 3 8.38 37.84 -7.12 0.211 298
 300 3 8.56 37.87 -7.15 0.212 299
 301 3 8.73 37.95 -7.24 0.209 300
 302 3 8.93 38.01 -7.27 0.179 301
 303 3 9.13 38.06 -7.32 0.164 302
 304 3 9.29 38.14 -7.4 0.162 303
 305 3 9.41 38.34 -7.47 0.223 304
 306 3 9.49 38.45 -7.57 0.212 305
 307 3 9.63 38.63 -7.65 0.26 306
 308 3 9.72 38.81 -7.74 0.253 307
 309 3 9.86 38.84 -7.82 0.223 308
 310 3 9.93 39.02 -7.93 0.203 309
 311 3 10 39.12 -8.04 0.154 310
 312 3 10.1 39.24 -8.09 0.133 311
 313 3 10.22 39.33 -8.2 0.172 312
 314 3 10.35 39.42 -8.17 0.156 313
 315 3 10.55 39.34 -8.12 0.154 314
 316 3 10.72 39.28 -8.07 0.18 315
 317 3 10.86 39.2 -8.03 0.208 316
 318 3 11.12 39.14 -7.94 0.192 317
 319 3 11.32 39.12 -7.85 0.214 318
 320 3 11.54 39.09 -7.77 0.199 319
 321 3 11.73 38.99 -7.77 0.21 320
 322 3 11.94 38.89 -7.76 0.213 321
 323 3 12.11 38.85 -7.72 0.209 322
 324 3 12.33 38.77 -7.67 0.184 323
 325 3 12.53 38.81 -7.67 0.213 324
 326 3 12.7 38.81 -7.63 0.231 325
 327 3 12.97 38.81 -7.59 0.245 326
 328 3 13.1 38.8 -7.53 0.231 327
 329 3 13.3 38.77 -7.52 0.216 328
 330 3 13.54 38.84 -7.48 0.218 329
 331 3 13.71 38.94 -7.48 0.262 330
 332 3 13.86 38.99 -7.42 0.281 331
 333 3 14.05 39.01 -7.3 0.289 332
 334 3 14.19 39.06 -7.22 0.251 333
 335 3 14.46 39.06 -7.06 0.162 334
 336 3 14.48 39.16 -6.98 0.152 335
 337 3 14.58 39.19 -6.97 0.173 336
 338 3 14.78 39.19 -6.98 0.212 337
 339 3 15.12 39.28 -7.02 0.268 338
 340 3 15.31 39.3 -6.98 0.258 339
 341 3 15.53 39.33 -6.93 0.249 340
 342 3 15.79 39.34 -6.93 0.253 341
 343 3 16.04 39.41 -6.86 0.228 342
 344 3 16.29 39.39 -6.81 0.203 343
 345 3 16.41 39.52 -6.76 0.173 344
 346 3 16.57 39.56 -6.69 0.194 345
 347 3 16.73 39.66 -6.61 0.218 346
 348 3 16.86 39.66 -6.51 0.221 347
 349 3 17.05 39.67 -6.43 0.215 348
 350 3 17.18 39.76 -6.34 0.21 349
 351 3 17.3 39.8 -6.24 0.192 350
 352 3 18.23 40.45 -5.6 0.715 351
 353 3 18.22 40.27 -5.68 0.677 352
 354 3 18.27 40.16 -5.77 0.522 353
 355 3 18.23 40.06 -5.85 0.451 354
 356 3 18.23 39.99 -6.01 0.425 355
 357 3 18.32 39.91 -6.19 0.395 356
 358 3 18.36 39.98 -6.32 0.36 357
 359 3 18.39 40.02 -6.53 0.328 358
 360 3 18.41 39.98 -6.77 0.343 359
 361 3 18.45 40.06 -7.02 0.35 360
 362 3 18.5 40.09 -7.3 0.355 361
 363 3 18.63 40.09 -7.44 0.367 362
 364 3 18.59 40.14 -7.67 0.386 363
 365 3 18.57 40.26 -7.82 0.393 364
 366 3 18.59 40.26 -7.98 0.38 365
 367 3 18.61 40.34 -8.14 0.39 366
 368 3 18.64 40.41 -8.31 0.369 367
 369 3 18.66 40.48 -8.49 0.371 368
 370 3 18.66 40.52 -8.7 0.385 369
 371 3 18.7 40.42 -8.88 0.357 370
 372 3 18.76 40.49 -9.09 0.324 371
 373 3 18.74 40.62 -9.26 0.313 372
 374 3 18.73 40.64 -9.42 0.332 373
 375 3 18.73 40.73 -9.56 0.352 374
 376 3 18.74 40.78 -9.75 0.356 375
 377 3 18.67 40.77 -9.95 0.334 376
 378 3 18.58 40.88 -10.14 0.327 377
 379 3 18.55 40.91 -10.31 0.332 378
 380 3 18.53 40.95 -10.48 0.323 379
 381 3 18.44 40.96 -10.67 0.323 380
 382 3 18.4 40.96 -10.83 0.334 381
 383 3 18.39 40.94 -11.01 0.346 382
 384 3 18.37 40.89 -11.17 0.334 383
 385 3 18.3 40.99 -11.36 0.326 384
 386 3 18.24 40.99 -11.54 0.339 385
 387 3 18.15 40.99 -11.71 0.346 386
 388 3 18.1 41.05 -11.88 0.326 387
 389 3 18.1 41.06 -12.06 0.319 388
 390 3 18.01 41.08 -12.19 0.319 389
 391 3 17.85 41.14 -12.32 0.326 390
 392 3 17.83 41.19 -12.48 0.314 391
 393 3 17.76 41.24 -12.63 0.301 392
 394 3 17.71 41.24 -12.8 0.301 393
 395 3 17.6 41.26 -12.95 0.312 394
 396 3 17.53 41.33 -13.06 0.322 395
 397 3 17.46 41.41 -13.21 0.34 396
 398 3 17.4 41.39 -13.36 0.332 397
 399 3 17.35 41.46 -13.48 0.325 398
 400 3 17.3 41.56 -13.58 0.325 399
 401 3 17.23 41.66 -13.75 0.329 400
 402 3 17.15 41.73 -13.88 0.338 401
 403 3 17.1 41.81 -14.05 0.344 402
 404 3 16.96 41.87 -14.21 0.35 403
 405 3 16.92 41.89 -14.38 0.345 404
 406 3 16.92 41.99 -14.56 0.367 405
 407 3 16.8 42.06 -14.74 0.354 406
 408 3 16.76 42.13 -14.95 0.363 407
 409 3 16.73 42.26 -15.16 0.364 408
 410 3 16.76 42.24 -15.32 0.366 409
 411 3 16.71 42.26 -15.55 0.362 410
 412 3 16.74 42.27 -15.73 0.363 411
 413 3 16.76 42.24 -15.9 0.34 412
 414 3 16.8 42.17 -16.12 0.33 413
 415 3 16.9 42.09 -16.28 0.338 414
 416 3 17.01 42.02 -16.49 0.32 415
 417 3 17.17 41.91 -16.76 0.269 416
 418 3 17.15 41.67 -16.87 0.274 417
 419 3 17.15 41.56 -16.96 0.236 418
 420 3 17.19 41.53 -17.1 0.3 419
 421 3 17.19 41.49 -17.3 0.331 420
 422 3 17.17 41.53 -17.56 0.324 421
 423 3 17.1 41.44 -17.73 0.37 422
 424 3 16.92 41.45 -17.94 0.429 423
 425 3 16.71 41.49 -18.17 0.421 424
 426 3 16.61 41.38 -18.21 0.432 425
 427 3 16.59 41.2 -18.28 0.519 426
 428 3 16.59 41.19 -18.51 0.515 427
 429 3 16.54 40.99 -18.49 0.508 428
 430 3 16.47 40.88 -18.56 0.468 429
 431 3 16.52 40.71 -18.55 0.386 430
 432 3 16.4 40.63 -18.62 0.413 431
 433 3 16.27 40.45 -18.62 0.42 432
 434 3 16.15 40.27 -18.67 0.382 433
 435 3 16.06 40.08 -18.69 0.375 434
 436 3 15.97 39.92 -18.78 0.335 435
 437 3 15.92 39.81 -18.85 0.327 436
 438 3 15.74 39.58 -18.92 0.364 437
 439 3 15.54 39.3 -19.06 0.463 438
 440 3 15.37 39.21 -19.19 0.457 439
 441 3 15.21 39.24 -19.31 0.447 440
 442 3 14.96 39.2 -19.46 0.449 441
 443 3 14.81 39.27 -19.53 0.423 442
 444 3 14.64 39.37 -19.67 0.415 443
 445 3 14.45 39.58 -19.83 0.428 444
 446 3 14.33 39.8 -19.92 0.414 445
 447 3 14.29 39.96 -20.01 0.421 446
 448 3 14.25 40.09 -20.17 0.391 447
 449 3 14.2 40.31 -20.37 0.39 448
 450 3 14.22 40.48 -20.49 0.396 449
 451 3 14.4 40.51 -20.62 0.423 450
 452 3 14.52 40.56 -20.71 0.454 451
 453 3 14.65 40.63 -20.81 0.467 452
 454 3 14.8 40.71 -20.94 0.488 453
 455 3 14.91 40.78 -21.15 0.455 454
 456 3 15.12 40.92 -21.19 0.427 455
 457 3 15.23 41.06 -21.23 0.392 456
 458 3 15.33 41.19 -21.26 0.358 457
 459 3 15.5 41.26 -21.4 0.367 458
 460 3 15.54 41.38 -21.42 0.37 459
 461 3 15.65 41.52 -21.46 0.338 460
 462 3 15.75 41.66 -21.53 0.329 461
 463 3 15.82 41.81 -21.6 0.301 462
 464 3 15.9 41.96 -21.62 0.304 463
 465 3 15.96 42.16 -21.62 0.319 464
 466 3 15.89 42.35 -21.55 0.348 465
 467 3 15.98 42.52 -21.6 0.339 466
 468 3 16.02 42.77 -21.58 0.328 467
 469 3 16.04 42.95 -21.49 0.345 468
 470 3 16.04 43.17 -21.4 0.364 469
 471 3 16.07 43.37 -21.28 0.364 470
 472 3 16.11 43.55 -21.15 0.371 471
 473 3 16.11 43.73 -20.96 0.397 472
 474 3 15.99 43.73 -20.8 0.386 473
 475 3 15.95 43.78 -20.62 0.398 474
 476 3 15.9 43.77 -20.48 0.402 475
 477 3 15.71 43.67 -20.35 0.418 476
 478 3 15.67 43.77 -20.26 0.452 477
 479 3 15.58 43.88 -20.19 0.453 478
 480 3 15.42 43.91 -20.12 0.441 479
 481 3 15.31 43.91 -20.01 0.427 480
 482 3 15.22 43.88 -19.87 0.404 481
 483 3 15.12 43.83 -19.71 0.352 482
 484 3 14.96 43.94 -19.69 0.295 483
 485 3 14.84 44.03 -19.46 0.325 484
 486 3 14.71 44.13 -19.24 0.378 485
 487 3 14.62 44.16 -19.08 0.374 486
 488 3 14.56 44.2 -18.83 0.368 487
 489 3 14.55 44.2 -18.65 0.343 488
 490 3 14.56 44.17 -18.51 0.322 489
 491 3 14.58 44.21 -18.3 0.343 490
 492 3 14.64 44.17 -18.1 0.33 491
 493 3 14.73 44.1 -17.94 0.315 492
 494 3 14.76 44.14 -17.6 0.349 493
 495 3 14.88 44.12 -17.4 0.33 494
 496 3 14.95 44.03 -17.35 0.328 495
 497 3 15.04 44.02 -17.21 0.333 496
 498 3 15.2 44.03 -17.1 0.328 497
 499 3 15.31 44.02 -17.08 0.279 498
 500 3 15.33 44.03 -16.9 0.326 499
 501 3 15.49 44.14 -16.67 0.326 500
 502 3 15.64 44.14 -16.49 0.319 501
 503 3 15.75 44.21 -16.19 0.296 502
 504 3 15.81 44.09 -16.24 0.302 503
 505 3 15.9 44.03 -16.17 0.309 504
 506 3 16.05 44.12 -15.99 0.327 505
 507 3 16.26 44.21 -15.87 0.316 506
 508 3 16.48 44.27 -15.75 0.304 507
 509 3 16.67 44.31 -15.62 0.311 508
 510 3 16.85 44.41 -15.56 0.349 509
 511 3 17.05 44.51 -15.48 0.356 510
 512 3 17.28 44.64 -15.41 0.332 511
 513 3 17.46 44.71 -15.32 0.297 512
 514 3 17.64 44.84 -15.26 0.268 513
 515 3 17.74 44.95 -15.14 0.295 514
 516 3 17.83 45.02 -15.07 0.283 515
 517 3 17.99 45.1 -14.98 0.286 516
 518 3 18.1 45.19 -14.87 0.27 517
 519 3 18.24 45.33 -14.8 0.271 518
 520 3 18.42 45.42 -14.7 0.321 519
 521 3 18.62 45.55 -14.63 0.324 520
 522 3 18.81 45.67 -14.54 0.301 521
 523 3 18.94 45.74 -14.53 0.298 522
 524 3 19.08 45.95 -14.5 0.312 523
 525 3 19.17 46.13 -14.56 0.311 524
 526 3 19.19 46.34 -14.66 0.319 525
 527 3 19.26 46.46 -14.87 0.352 526
 528 3 19.26 46.63 -15 0.356 527
 529 3 19.23 46.69 -15.22 0.382 528
 530 3 19.12 46.71 -15.38 0.4 529
 531 3 19.03 46.77 -15.54 0.462 530
 532 3 19.01 46.78 -15.7 0.478 531
 533 3 18.92 46.87 -15.86 0.479 532
 534 3 18.9 46.89 -16.05 0.442 533
 535 3 18.89 46.96 -16.21 0.401 534
 536 3 18.87 47.03 -16.33 0.357 535
 537 3 18.85 47.06 -16.48 0.335 536
 538 3 18.76 47.09 -16.65 0.31 537
 539 3 18.67 47.13 -16.83 0.302 538
 540 3 18.65 47.1 -16.99 0.292 539
 541 3 18.69 47.09 -17.14 0.245 540
 542 3 18.67 47.09 -17.3 0.232 541
 543 3 18.67 47.09 -17.48 0.257 542
 544 3 18.67 47.03 -17.64 0.258 543
 545 3 18.62 46.99 -17.85 0.266 544
 546 3 18.62 46.98 -18.06 0.291 545
 547 3 18.6 46.96 -18.21 0.305 546
 548 3 18.62 46.89 -18.42 0.311 547
 549 3 18.6 46.95 -18.62 0.326 548
 550 3 18.53 46.95 -18.78 0.314 549
 551 3 18.49 47.01 -18.94 0.329 550
 552 3 18.46 47.03 -19.12 0.329 551
 553 3 18.44 47.06 -19.24 0.342 552
 554 3 18.53 47.09 -19.44 0.362 553
 555 3 18.55 47.1 -19.62 0.342 554
 556 3 18.53 47.09 -19.78 0.33 555
 557 3 18.55 47.14 -19.94 0.357 556
 558 3 18.56 47.19 -20.1 0.339 557
 559 3 18.65 47.14 -20.35 0.35 558
 560 3 18.71 47.17 -20.51 0.394 559
 561 3 18.73 47.17 -20.65 0.378 560
 562 3 18.75 47.09 -20.81 0.367 561
 563 3 18.79 47.06 -20.98 0.361 562
 564 3 18.95 47.06 -21.3 0.343 563
 565 3 19 47.06 -21.48 0.398 564
 566 3 18.97 47.12 -21.65 0.393 565
 567 3 19.02 46.99 -21.89 0.408 566
 568 3 19.06 46.84 -22.05 0.438 567
 569 3 19.13 46.81 -22.25 0.431 568
 570 3 19.13 46.74 -22.43 0.421 569
 571 3 19.22 46.73 -22.66 0.44 570
 572 3 19.27 46.7 -22.82 0.448 571
 573 3 19.27 46.67 -23 0.467 572
 574 3 19.2 46.6 -23.18 0.457 573
 575 3 19.24 46.62 -23.36 0.433 574
 576 3 19.25 46.63 -23.48 0.424 575
 577 3 19.24 46.56 -23.64 0.412 576
 578 3 19.15 46.58 -23.84 0.375 577
 579 3 19.09 46.53 -23.95 0.338 578
 580 3 19.09 46.53 -24.09 0.336 579
 581 3 19.04 46.45 -24.27 0.374 580
 582 3 18.88 46.34 -24.58 0.424 581
 583 3 18.93 46.23 -24.69 0.399 582
 584 3 19 46.12 -24.86 0.366 583
 585 3 19 45.94 -24.97 0.361 584
 586 3 19.02 45.88 -25.14 0.358 585
 587 3 18.97 45.73 -25.34 0.37 586
 588 3 18.91 45.52 -25.48 0.372 587
 589 3 18.95 45.39 -25.64 0.391 588
 590 3 19 45.27 -25.79 0.401 589
 591 3 19.15 45.23 -25.93 0.426 590
 592 3 19.25 45.2 -26.02 0.391 591
 593 3 19.34 45.13 -26.11 0.382 592
 594 3 19.45 45.06 -26.23 0.383 593
 595 3 19.56 45.02 -26.38 0.394 594
 596 3 19.65 44.99 -26.5 0.382 595
 597 3 19.7 45.06 -26.66 0.392 596
 598 3 19.75 45.12 -26.91 0.399 597
 599 3 19.84 45.14 -27 0.369 598
 600 3 19.93 45.2 -27.11 0.383 599
 601 3 20.04 45.31 -27.27 0.384 600
 602 3 20.13 45.27 -27.45 0.403 601
 603 3 20.25 45.31 -27.52 0.374 602
 604 3 20.34 45.28 -27.64 0.366 603
 605 3 20.47 45.31 -27.73 0.404 604
 606 3 20.5 45.24 -27.91 0.405 605
 607 3 20.59 45.16 -27.97 0.383 606
 608 3 20.68 45.1 -28.14 0.397 607
 609 3 20.79 44.99 -28.2 0.384 608
 610 3 20.87 44.84 -28.41 0.357 609
 611 3 20.96 44.71 -28.48 0.399 610
 612 3 21.07 44.55 -28.57 0.417 611
 613 3 21.12 44.41 -28.68 0.392 612
 614 3 21.16 44.24 -28.79 0.383 613
 615 3 21.25 44.1 -28.91 0.401 614
 616 3 21.37 43.96 -29.07 0.375 615
 617 3 21.41 43.81 -29.23 0.364 616
 618 3 21.46 43.63 -29.23 0.398 617
 619 3 21.55 43.51 -29.32 0.441 618
 620 3 21.62 43.41 -29.34 0.5 619
 621 3 21.67 43.24 -29.36 0.493 620
 622 3 21.78 43.13 -29.41 0.495 621
 623 3 21.89 42.96 -29.47 0.502 622
 624 3 22.01 42.84 -29.55 0.488 623
 625 3 22.07 42.66 -29.66 0.474 624
 626 3 22.17 42.5 -29.86 0.481 625
 627 3 22.26 42.29 -30.09 0.474 626
 628 3 22.26 42.09 -30.18 0.469 627
 629 3 22.21 41.92 -30.32 0.44 628
 630 3 22.32 41.74 -30.29 0.476 629
 631 3 22.28 41.53 -30.38 0.469 630
 632 3 22.39 41.45 -30.45 0.457 631
 633 3 22.42 41.31 -30.59 0.451 632
 634 3 22.42 41.14 -30.59 0.387 633
 635 3 22.42 40.97 -30.7 0.394 634
 636 3 22.44 40.84 -30.72 0.356 635
 637 3 22.46 40.78 -30.95 0.379 636
 638 3 22.37 40.61 -31.11 0.378 637
 639 3 22.39 40.42 -31.14 0.389 638
 640 3 22.39 40.24 -31.2 0.378 639
 641 3 22.37 40.06 -31.3 0.391 640
 642 3 22.39 39.89 -31.41 0.362 641
 643 3 22.51 39.7 -31.39 0.376 642
 644 3 22.57 39.59 -31.45 0.387 643
 645 3 22.71 39.45 -31.47 0.364 644
 646 3 22.73 39.17 -31.57 0.399 645
 647 3 22.92 39.06 -31.57 0.376 646
 648 3 23.12 39.03 -31.7 0.4 647
 649 3 23.32 39.03 -31.97 0.421 648
 650 3 23.44 38.96 -32.37 0.526 649
 651 3 23.41 38.82 -32.32 0.516 650
 652 3 23.44 38.81 -32.54 0.528 651
 653 3 23.51 39.06 -33.15 0.123 652
 654 3 23.51 39.2 -33.21 0.158 653
 655 3 23.55 39.35 -33.36 0.124 654
 656 3 23.6 39.5 -33.47 0.142 655
 657 3 23.64 39.64 -33.64 0.15 656
 658 3 23.67 39.77 -33.85 0.17 657
 659 3 23.71 39.92 -33.97 0.184 658
 660 3 23.75 40.13 -34.04 0.237 659
 661 3 23.76 40.35 -34.11 0.251 660
 662 3 23.87 40.49 -34.12 0.257 661
 663 3 23.83 40.72 -34.18 0.197 662
 664 3 23.83 40.92 -34.18 0.137 663
 665 3 23.91 41.07 -34.18 0.138 664
 666 3 23.89 41.34 -34.14 0.127 665
 667 3 23.92 41.46 -34.22 0.151 666
 668 3 23.92 41.64 -34.22 0.172 667
 669 3 23.87 41.85 -34.11 0.195 668
 670 3 23.83 42.02 -34.08 0.211 669
 671 3 23.76 42.15 -33.99 0.23 670
 672 3 23.69 42.28 -33.89 0.271 671
 673 3 23.6 42.43 -33.85 0.349 672
 674 3 23.44 42.74 -34.35 0.133 673
 675 3 23.32 42.88 -34.43 0.108 674
 676 3 23.32 43.03 -34.57 0.131 675
 677 3 23.32 43.25 -34.64 0.131 676
 678 3 23.37 43.46 -34.69 0.12 677
 679 3 23.28 43.65 -34.79 0.121 678
 680 3 23.14 43.85 -34.83 0.117 679
 681 3 23.07 44 -34.82 0.205 680
 682 3 22.96 44.1 -34.83 0.198 681
 683 3 22.89 44.46 -34.92 0.152 682
 684 3 22.82 44.64 -34.94 0.114 683
 685 3 22.78 44.82 -35.03 0.148 684
 686 3 22.76 44.96 -35.11 0.13 685
 687 3 22.78 45.2 -35.25 0.131 686
 688 3 22.78 45.38 -35.39 0.142 687
 689 3 22.83 45.57 -35.44 0.116 688
 690 3 22.8 45.72 -35.49 0.119 689
 691 3 22.69 45.93 -35.5 0.159 690
 692 3 22.64 46.04 -35.54 0.151 691
 693 3 22.67 46.31 -35.5 0.17 692
 694 3 22.67 46.57 -35.5 0.166 693
 695 3 22.55 46.65 -35.57 0.18 694
 696 3 22.42 46.71 -35.65 0.207 695
 697 3 22.33 46.84 -35.64 0.203 696
 698 3 22.3 46.99 -35.72 0.191 697
 699 3 22.26 47.09 -35.81 0.156 698
 700 3 22.39 47.34 -35.92 0.131 699
 701 3 22.39 47.49 -35.96 0.13 700
 702 3 22.48 47.69 -35.93 0.158 701
 703 3 22.57 47.88 -35.85 0.144 702
 704 3 22.57 48.02 -35.79 0.133 703
 705 3 22.71 48.17 -35.72 0.153 704
 706 3 22.75 48.35 -35.64 0.141 705
 707 3 22.75 48.57 -35.6 0.113 706
 708 3 22.78 48.74 -35.56 0.135 707
 709 3 22.78 48.89 -35.53 0.141 708
 710 3 22.71 49.03 -35.43 0.132 709
 711 3 22.64 49.14 -35.37 0.121 710
 712 3 22.73 49.22 -35.37 0.129 711
 713 3 22.71 49.35 -35.29 0.145 712
 714 3 22.69 49.49 -35.25 0.167 713
 715 3 22.71 49.64 -35.21 0.158 714
 716 3 22.75 49.82 -35.15 0.153 715
 717 3 22.78 49.96 -35.08 0.132 716
 718 3 22.75 50.14 -35 0.154 717
 719 3 22.71 50.35 -34.99 0.185 718
 720 3 22.71 50.57 -34.86 0.161 719
 721 3 22.76 50.71 -34.81 0.171 720
 722 3 22.78 50.92 -34.82 0.157 721
 723 3 22.69 51.18 -34.86 0.096 722
 724 3 22.71 51.35 -34.93 0.122 723
 725 3 22.71 51.53 -35 0.137 724
 726 3 22.67 51.7 -35.11 0.12 725
 727 3 22.57 51.86 -35.18 0.144 726
 728 3 22.5 51.99 -35.24 0.138 727
 729 3 22.48 52.17 -35.24 0.15 728
 730 3 22.46 52.41 -35.14 0.144 729
 731 3 22.48 52.55 -35 0.164 730
 732 3 22.64 52.81 -34.97 0.186 731
 733 3 22.71 52.93 -34.93 0.202 732
 734 3 22.83 53.02 -34.86 0.207 733
 735 3 23.05 53.14 -34.83 0.208 734
 736 3 23.21 53.14 -34.78 0.244 735
 737 3 23.28 53.29 -34.74 0.283 736
 738 3 23.35 53.39 -34.75 0.266 737
 739 3 23.46 53.42 -34.61 0.258 738
 740 3 23.67 53.47 -34.72 0.214 739
 741 3 23.89 53.49 -34.75 0.216 740
 742 3 24.17 53.46 -34.82 0.145 741
 743 3 24.28 53.53 -34.87 0.086 742
 744 3 24.39 53.56 -34.92 0.104 743
 745 3 24.5 53.59 -34.93 0.13 744
 746 3 24.66 53.6 -34.94 0.128 745
 747 3 24.8 53.63 -35.03 0.111 746
 748 3 24.94 53.65 -35.1 0.172 747
 749 3 25.1 53.68 -35.15 0.225 748
 750 3 25.19 53.72 -35.25 0.277 749
 751 3 25.33 53.78 -35.22 0.332 750
 752 3 25.42 53.85 -35.21 0.401 751
 753 3 25.5 53.89 -35.14 0.485 752
 754 3 25.28 54.35 -34.64 0.348 753
 755 3 25.28 54.49 -34.56 0.363 754
 756 3 25.25 54.67 -34.56 0.398 755
 757 3 25.28 54.78 -34.49 0.353 756
 758 3 25.33 54.89 -34.43 0.264 757
 759 3 25.48 55.03 -34.47 0.152 758
 760 3 25.55 55.22 -34.49 0.149 759
 761 3 25.6 55.35 -34.5 0.171 760
 762 3 25.75 55.52 -34.5 0.117 761
 763 3 25.87 55.6 -34.44 0.091 762
 764 3 25.94 55.72 -34.33 0.12 763
 765 3 26.01 55.82 -34.25 0.087 764
 766 3 26.14 55.89 -34.26 0.103 765
 767 3 26.19 55.93 -34.35 0.102 766
 768 3 26.26 56 -34.42 0.067 767
 769 3 26.3 56.11 -34.56 0.093 768
 770 3 26.41 56.2 -34.62 0.1 769
 771 3 26.16 53.31 -35.51 0.146 753
 772 3 26.3 53.25 -35.5 0.144 771
 773 3 26.53 53.1 -35.36 0.134 772
 774 3 26.76 53.06 -35.36 0.101 773
 775 3 26.91 53.1 -35.39 0.14 774
 776 3 27.03 53.13 -35.43 0.183 775
 777 3 27.17 53.14 -35.54 0.184 776
 778 3 27.33 53.07 -35.56 0.123 777
 779 3 27.48 53.06 -35.58 0.154 778
 780 3 27.57 53.02 -35.69 0.171 779
 781 3 27.6 52.92 -35.83 0.174 780
 782 3 27.85 52.78 -35.87 0.122 781
 783 3 28 52.68 -35.91 0.129 782
 784 3 28.17 52.59 -35.98 0.115 783
 785 3 28.35 52.57 -35.98 0.119 784
 786 3 28.51 52.5 -35.99 0.121 785
 787 3 28.69 52.4 -36.03 0.103 786
 788 3 28.82 52.42 -36.1 0.118 787
 789 3 28.94 52.39 -36.06 0.151 788
 790 3 29.05 52.43 -36.07 0.194 789
 791 3 29.19 52.46 -36.07 0.201 790
 792 3 29.37 52.53 -36.03 0.156 791
 793 3 29.57 52.52 -35.96 0.121 792
 794 3 29.71 52.6 -35.91 0.129 793
 795 3 29.82 52.71 -35.92 0.137 794
 796 3 29.89 52.84 -35.93 0.167 795
 797 3 29.98 52.95 -35.85 0.158 796
 798 3 30.1 53.11 -35.85 0.162 797
 799 3 30.21 53.24 -35.92 0.124 798
 800 3 30.39 53.34 -35.86 0.135 799
 801 3 30.57 53.43 -35.86 0.129 800
 802 3 30.67 53.59 -35.85 0.148 801
 803 3 30.76 53.65 -35.78 0.167 802
 804 3 30.83 53.82 -35.71 0.195 803
 805 3 30.94 53.96 -35.68 0.197 804
 806 3 31.05 54.14 -35.75 0.161 805
 807 3 31.14 54.29 -35.78 0.133 806
 808 3 31.32 54.32 -35.74 0.129 807
 809 3 31.39 54.36 -35.64 0.104 808
 810 3 31.5 54.5 -35.66 0.154 809
 811 3 31.71 54.59 -35.64 0.164 810
 812 3 31.82 54.64 -35.56 0.171 811
 813 3 31.96 54.7 -35.53 0.193 812
 814 3 32.1 54.74 -35.53 0.229 813
 815 3 32.25 54.78 -35.52 0.245 814
 816 3 32.42 54.96 -35.5 0.152 815
 817 3 32.53 55.1 -35.46 0.148 816
 818 3 32.67 55.25 -35.46 0.156 817
 819 3 32.77 55.45 -35.41 0.174 818
 820 3 32.89 55.6 -35.35 0.14 819
 821 3 33.07 55.71 -35.36 0.111 820
 822 3 33.18 55.81 -35.38 0.114 821
 823 3 33.28 55.86 -35.39 0.14 822
 824 3 33.45 55.96 -35.38 0.174 823
 825 3 33.57 56.03 -35.42 0.211 824
 826 3 33.65 56.17 -35.49 0.216 825
 827 3 33.77 56.32 -35.56 0.188 826
 828 3 33.92 56.46 -35.56 0.177 827
 829 3 34.1 56.65 -35.56 0.178 828
 830 3 34.21 56.75 -35.53 0.156 829
 831 3 34.34 56.84 -35.6 0.181 830
 832 3 34.5 57 -35.56 0.139 831
 833 3 34.63 57.13 -35.52 0.163 832
 834 3 34.75 57.17 -35.34 0.115 833
 835 3 34.79 57.2 -35.23 0.117 834
 836 3 34.93 57.24 -35.13 0.131 835
 837 3 35.07 57.28 -35.03 0.139 836
 838 3 35.21 57.28 -34.92 0.14 837
 839 3 35.29 57.32 -34.81 0.159 838
 840 3 35.4 57.42 -34.74 0.123 839
 841 3 35.46 57.53 -34.7 0.121 840
 842 3 35.54 57.64 -34.66 0.12 841
 843 3 35.53 57.78 -34.6 0.173 842
 844 3 35.59 57.86 -34.52 0.221 843
 845 3 35.64 58 -34.38 0.188 844
 846 3 35.71 58.1 -34.25 0.156 845
 847 3 35.83 58.34 -34.2 0.128 846
 848 3 35.89 58.42 -34.13 0.143 847
 849 3 35.89 58.5 -34.05 0.138 848
 850 3 35.91 58.72 -34.02 0.157 849
 851 3 35.96 58.86 -34.02 0.156 850
 852 3 36.03 58.96 -33.95 0.158 851
 853 3 36.13 58.97 -33.78 0.151 852
 854 3 36.26 59.06 -33.67 0.179 853
 855 3 36.31 59.1 -33.52 0.177 854
 856 3 36.37 59.18 -33.35 0.169 855
 857 3 36.49 59.24 -33.24 0.204 856
 858 3 36.74 59.28 -33.18 0.172 857
 859 3 36.87 59.35 -33.16 0.173 858
 860 3 37.05 59.42 -33.05 0.177 859
 861 3 37.21 59.59 -33.05 0.345 860
 862 3 37.35 59.57 -33.05 0.444 861
 863 3 37.45 59.68 -33.09 0.546 862
 864 3 37.52 59.92 -33.22 0.597 863
 865 3 37.69 59.96 -33.24 0.662 864
 866 3 37.77 60.06 -33.33 0.733 865
 867 3 37.88 60.14 -33.31 0.758 866
 868 3 37.94 60.27 -33.3 0.773 867
 869 3 38.05 60.52 -33.37 0.696 868
 870 3 38.16 60.63 -33.27 0.645 869
 871 3 38.2 60.71 -33.16 0.65 870
 872 3 38.48 60.64 -33.16 0.574 871
 873 3 38.42 60.89 -33.02 0.456 872
 874 3 38.51 61.1 -32.97 0.337 873
 875 3 38.59 61.27 -32.98 0.296 874
 876 3 38.69 61.46 -32.98 0.286 875
 877 3 38.74 61.78 -32.87 0.152 876
 878 3 38.81 61.95 -32.84 0.143 877
 879 3 38.84 62.15 -32.87 0.094 878
 880 3 38.89 62.31 -32.95 0.109 879
 881 3 38.98 62.49 -32.98 0.108 880
 882 3 39.13 62.61 -33.02 0.122 881
 883 3 39.31 62.81 -32.95 0.104 882
 884 3 39.45 62.88 -32.95 0.094 883
 885 3 39.56 62.97 -32.95 0.108 884
 886 3 39.7 63.04 -32.91 0.169 885
 887 3 39.88 63.1 -32.88 0.181 886
 888 3 40.02 63.02 -32.77 0.11 887
 889 3 40.13 63 -32.8 0.067 888
 890 3 40.28 62.96 -32.79 0.091 889
 891 3 40.45 62.85 -32.73 0.081 890
 892 3 37.64 60.92 -32.59 0.148 871
 893 3 37.56 61.03 -32.49 0.171 892
 894 3 37.49 61.15 -32.37 0.098 893
 895 3 37.53 61.32 -32.31 0.111 894
 896 3 37.58 61.53 -32.31 0.138 895
 897 3 37.74 61.71 -32.27 0.112 896
 898 3 37.87 61.81 -32.2 0.121 897
 899 3 37.99 61.84 -32.12 0.107 898
 900 3 38.56 60.14 -33.37 0.18 870
 901 3 38.56 60.21 -33.23 0.15 900
 902 3 22.1 46.81 -35.43 0.097 697
 903 3 22.01 46.87 -35.32 0.1 902
 904 3 21.89 46.91 -35.25 0.098 903
 905 3 21.8 47.02 -35.26 0.13 904
 906 3 21.69 47.16 -35.25 0.143 905
 907 3 21.55 47.33 -35.29 0.162 906
 908 3 21.33 47.51 -35.36 0.118 907
 909 3 21.3 47.62 -35.37 0.147 908
 910 3 21.26 47.77 -35.39 0.111 909
 911 3 21.28 47.94 -35.36 0.105 910
 912 3 21.3 48.16 -35.29 0.086 911
 913 3 21.25 48.28 -35.31 0.065 912
 914 3 21.21 48.38 -35.37 0.000125 913
 915 3 23.85 42.14 -33.36 0.106 673
 916 3 23.89 42.1 -33.25 0.116 915
 917 3 24 42.07 -33.17 0.152 916
 918 3 24.1 42.1 -33.07 0.151 917
 919 3 24.21 42.07 -32.99 0.145 918
 920 3 24.3 42.11 -32.86 0.181 919
 921 3 24.35 42.17 -32.69 0.131 920
 922 3 24.35 42.2 -32.58 0.124 921
 923 3 24.35 42.15 -32.46 0.186 922
 924 3 24.35 42.1 -32.36 0.284 923
 925 3 24.37 42.04 -32.25 0.325 924
 926 3 24.44 42.03 -32.11 0.357 925
 927 3 24.37 42.04 -31.91 0.438 926
 928 3 24.42 41.96 -31.8 0.488 927
 929 3 24.42 41.92 -31.68 0.519 928
 930 3 24.39 41.84 -31.59 0.553 929
 931 3 24.46 41.84 -31.43 0.556 930
 932 3 24.57 41.75 -31.3 0.494 931
 933 3 24.53 41.71 -31.11 0.429 932
 934 3 24.44 41.74 -30.95 0.389 933
 935 3 24.51 41.64 -30.89 0.279 934
 936 3 23.55 38.5 -32.47 0.571 652
 937 3 23.57 38.31 -32.56 0.531 936
 938 3 23.62 38.14 -32.61 0.49 937
 939 3 23.78 37.9 -32.75 0.491 938
 940 3 24.41 37.35 -32.68 0.844 939
 941 3 25.39 36.78 -32.54 0.437 940
 942 3 25.6 36.71 -32.43 0.434 941
 943 3 25.73 36.6 -32.36 0.516 942
 944 3 25.85 36.46 -32.26 0.539 943
 945 3 25.94 36.34 -32.18 0.561 944
 946 3 26.05 36.22 -32.12 0.608 945
 947 3 26.17 36.15 -32.08 0.597 946
 948 3 26.14 35.81 -31.91 0.47 947
 949 3 26.23 35.6 -31.89 0.442 948
 950 3 26.3 35.43 -31.82 0.438 949
 951 3 26.37 35.32 -31.75 0.34 950
 952 3 26.42 35.14 -31.77 0.317 951
 953 3 26.57 34.99 -31.82 0.303 952
 954 3 26.67 34.82 -31.91 0.282 953
 955 3 26.76 34.68 -32.01 0.275 954
 956 3 26.82 34.5 -32.11 0.284 955
 957 3 26.94 34.39 -32.14 0.292 956
 958 3 27.07 34.32 -32.29 0.304 957
 959 3 27.05 34.29 -32.44 0.318 958
 960 3 27.13 34.32 -32.64 0.298 959
 961 3 27.15 34.25 -32.75 0.343 960
 962 3 27.22 34.18 -32.86 0.341 961
 963 3 27.29 34.14 -32.99 0.36 962
 964 3 27.38 34.1 -33.13 0.349 963
 965 3 27.54 34.09 -33.31 0.345 964
 966 3 27.61 34.03 -33.42 0.33 965
 967 3 27.72 34.1 -33.6 0.366 966
 968 3 27.81 34.03 -33.66 0.36 967
 969 3 27.95 34.06 -33.81 0.355 968
 970 3 28.08 33.96 -33.92 0.329 969
 971 3 28.09 33.89 -34.05 0.337 970
 972 3 28.24 33.82 -34.1 0.375 971
 973 3 28.42 33.72 -34.21 0.389 972
 974 3 28.47 33.71 -34.32 0.426 973
 975 3 28.54 33.71 -34.49 0.438 974
 976 3 28.68 33.6 -34.6 0.435 975
 977 3 28.81 33.6 -34.7 0.388 976
 978 3 28.95 33.61 -34.78 0.384 977
 979 3 29.04 33.5 -34.85 0.404 978
 980 3 29.13 33.32 -34.81 0.429 979
 981 3 29.27 33.24 -34.68 0.434 980
 982 3 29.42 33.25 -34.7 0.489 981
 983 3 29.22 32.6 -34.21 0.117 982
 984 3 29.22 32.45 -34.14 0.125 983
 985 3 29.24 32.32 -34.06 0.108 984
 986 3 29.27 32.17 -33.99 0.128 985
 987 3 29.27 31.96 -33.88 0.156 986
 988 3 29.27 31.76 -33.78 0.177 987
 989 3 29.27 31.58 -33.61 0.206 988
 990 3 29.29 31.35 -33.53 0.162 989
 991 3 29.38 31.17 -33.5 0.165 990
 992 3 29.47 30.98 -33.5 0.172 991
 993 3 29.58 30.82 -33.5 0.175 992
 994 3 29.63 30.69 -33.53 0.201 993
 995 3 29.77 30.53 -33.48 0.219 994
 996 3 29.86 30.37 -33.42 0.216 995
 997 3 30.13 30.17 -33.2 0.14 996
 998 3 30.18 30.05 -33.13 0.139 997
 999 3 30.18 29.85 -33.05 0.137 998
 1000 3 30.22 29.67 -32.99 0.142 999
 1001 3 30.29 29.46 -32.92 0.128 1000
 1002 3 30.29 29.33 -32.82 0.164 1001
 1003 3 30.31 29.16 -32.81 0.174 1002
 1004 3 30.34 28.94 -32.78 0.158 1003
 1005 3 30.34 28.71 -32.77 0.192 1004
 1006 3 30.45 28.51 -32.78 0.168 1005
 1007 3 30.52 28.23 -32.82 0.15 1006
 1008 3 30.49 28.05 -32.86 0.176 1007
 1009 3 30.51 27.85 -32.92 0.192 1008
 1010 3 30.49 27.67 -32.93 0.161 1009
 1011 3 30.51 27.53 -32.91 0.188 1010
 1012 3 30.59 27.32 -32.84 0.197 1011
 1013 3 30.59 27.23 -32.74 0.238 1012
 1014 3 30.67 26.92 -32.89 0.149 1013
 1015 3 30.74 26.67 -32.86 0.211 1014
 1016 3 30.86 26.37 -32.85 0.225 1015
 1017 3 30.88 26.16 -32.85 0.267 1016
 1018 3 30.83 26.01 -32.86 0.292 1017
 1019 3 30.9 25.83 -32.85 0.329 1018
 1020 3 30.97 25.66 -32.85 0.318 1019
 1021 3 31.06 25.55 -32.82 0.328 1020
 1022 3 31.11 25.46 -32.74 0.346 1021
 1023 3 31.17 25.39 -32.63 0.365 1022
 1024 3 31.36 25.32 -32.64 0.323 1023
 1025 3 31.31 25.19 -32.56 0.365 1024
 1026 3 31.31 25.01 -32.52 0.355 1025
 1027 3 31.49 24.91 -32.56 0.333 1026
 1028 3 31.63 24.82 -32.57 0.295 1027
 1029 3 31.72 24.67 -32.63 0.25 1028
 1030 3 31.86 24.6 -32.6 0.213 1029
 1031 3 31.99 24.46 -32.63 0.188 1030
 1032 3 32.11 24.39 -32.61 0.167 1031
 1033 3 32.18 24.19 -32.64 0.165 1032
 1034 3 32.33 24.01 -32.85 0.17 1033
 1035 3 32.41 23.89 -32.88 0.139 1034
 1036 3 32.53 23.78 -32.91 0.132 1035
 1037 3 32.68 23.66 -32.89 0.174 1036
 1038 3 32.8 23.55 -32.85 0.217 1037
 1039 3 33 23.51 -32.89 0.258 1038
 1040 3 33.12 23.46 -32.86 0.319 1039
 1041 3 32.68 23.14 -32.46 0.124 1040
 1042 3 32.69 23.03 -32.24 0.079 1041
 1043 3 32.75 22.94 -32.14 0.092 1042
 1044 3 32.8 22.8 -32.06 0.078 1043
 1045 3 32.83 22.66 -31.96 0.071 1044
 1046 3 32.83 22.53 -31.83 0.088 1045
 1047 3 33.35 23.48 -32.98 0.329 1040
 1048 3 33.53 23.48 -33.07 0.394 1047
 1049 3 33.65 23.46 -33.16 0.49 1048
 1050 3 33.8 23.44 -33.13 0.511 1049
 1051 3 33.87 23.35 -33.21 0.508 1050
 1052 3 33.96 23.19 -33.23 0.506 1051
 1053 3 34.07 23.1 -33.25 0.484 1052
 1054 3 34.21 23.1 -33.28 0.447 1053
 1055 3 34.29 23.01 -33.38 0.406 1054
 1056 3 34.4 22.96 -33.46 0.421 1055
 1057 3 34.54 22.87 -33.59 0.374 1056
 1058 3 34.61 22.64 -33.56 0.376 1057
 1059 3 34.69 22.48 -33.63 0.412 1058
 1060 3 34.79 22.46 -33.68 0.433 1059
 1061 3 34.83 22.37 -33.81 0.464 1060
 1062 3 34.54 23.21 -34.06 0.148 1061
 1063 3 34.55 23.39 -34.06 0.16 1062
 1064 3 34.69 23.58 -34.03 0.134 1063
 1065 3 34.76 23.71 -34.03 0.159 1064
 1066 3 34.91 23.87 -34.06 0.11 1065
 1067 3 34.96 24.01 -34.06 0.103 1066
 1068 3 34.97 24.12 -34.05 0.082 1067
 1069 3 35.04 24.26 -34.03 0.094 1068
 1070 3 35.07 24.42 -34.1 0.098 1069
 1071 3 35.04 22.17 -33.77 0.427 1061
 1072 3 35.5 22.55 -33.78 0.138 1071
 1073 3 35.62 22.67 -33.87 0.114 1072
 1074 3 35.79 22.71 -33.91 0.135 1073
 1075 3 35.9 22.8 -33.95 0.162 1074
 1076 3 35.98 22.82 -34.06 0.254 1075
 1077 3 36.04 22.87 -34.16 0.363 1076
 1078 3 36.08 22.98 -34.2 0.449 1077
 1079 3 36.11 23.33 -34.12 0.354 1078
 1080 3 36.16 23.42 -34.12 0.395 1079
 1081 3 35.91 23.76 -33.7 0.091 1080
 1082 3 35.97 23.82 -33.62 0.12 1081
 1083 3 36.04 24.03 -33.55 0.063 1082
 1084 3 36.07 24.12 -33.51 0.061 1083
 1085 3 36.11 24.23 -33.45 0.113 1084
 1086 3 36.07 24.48 -33.55 0.078 1085
 1087 3 35.97 24.51 -33.7 0.097 1086
 1088 3 35.9 24.62 -33.76 0.092 1087
 1089 3 35.96 24.82 -33.79 0.102 1088
 1090 3 36.01 24.98 -33.81 0.11 1089
 1091 3 36 25.17 -33.9 0.119 1090
 1092 3 35.96 25.35 -33.88 0.097 1091
 1093 3 36.16 24.3 -33.12 0.094 1085
 1094 3 36.22 24.42 -32.97 0.117 1093
 1095 3 36.3 24.6 -32.88 0.136 1094
 1096 3 36.4 24.75 -32.87 0.157 1095
 1097 3 36.47 24.91 -32.91 0.166 1096
 1098 3 36.43 25.16 -32.95 0.219 1097
 1099 3 36.29 25.46 -33.05 0.111 1098
 1100 3 36.26 25.57 -33.16 0.113 1099
 1101 3 36.16 25.71 -33.23 0.112 1100
 1102 3 36.35 23.42 -34.27 0.348 1080
 1103 3 36.29 23.48 -34.41 0.234 1102
 1104 3 36.41 23.51 -34.62 0.165 1103
 1105 3 36.51 23.62 -34.76 0.136 1104
 1106 3 36.62 23.69 -34.88 0.128 1105
 1107 3 36.73 23.62 -34.98 0.181 1106
 1108 3 36.83 23.6 -35.01 0.271 1107
 1109 3 36.93 23.64 -35.06 0.335 1108
 1110 3 36.93 23.1 -35.17 0.071 1109
 1111 3 36.9 22.87 -35.27 0.13 1110
 1112 3 36.86 22.76 -35.31 0.091 1111
 1113 3 36.8 22.69 -35.4 0.078 1112
 1114 3 36.79 22.51 -35.45 0.095 1113
 1115 3 36.86 22.32 -35.44 0.086 1114
 1116 3 36.93 22.21 -35.55 0.074 1115
 1117 3 37.04 23.8 -35.02 0.311 1109
 1118 3 37.26 23.6 -34.8 0.17 1117
 1119 3 37.36 23.53 -34.7 0.122 1118
 1120 3 37.54 23.44 -34.66 0.119 1119
 1121 3 37.68 23.39 -34.72 0.117 1120
 1122 3 37.9 23.42 -34.77 0.092 1121
 1123 3 38.04 23.44 -34.81 0.145 1122
 1124 3 38.12 23.6 -34.88 0.102 1123
 1125 3 38.23 23.76 -34.91 0.091 1124
 1126 3 37.01 24.14 -35.23 0.187 1117
 1127 3 37.04 24.3 -35.34 0.143 1126
 1128 3 37.11 24.46 -35.42 0.119 1127
 1129 3 37.19 24.62 -35.56 0.076 1128
 1130 3 37.16 24.71 -35.66 0.12 1129
 1131 3 37.21 24.76 -35.77 0.086 1130
 1132 3 37.29 24.8 -35.87 0.071 1131
 1133 3 37.33 24.94 -35.95 0.075 1132
 1134 3 37.37 25.03 -35.99 0.156 1133
 1135 3 37.4 25.14 -36.08 0.169 1134
 1136 3 37.43 25.3 -36.09 0.123 1135
 1137 3 37.54 25.39 -36.09 0.105 1136
 1138 3 37.72 25.51 -36.06 0.104 1137
 1139 3 37.85 25.62 -36.13 0.099 1138
 1140 3 37.89 25.69 -36.2 0.142 1139
 1141 3 36.86 23.01 -34.2 0.094 1102
 1142 3 36.93 22.92 -34.2 0.000125 1141
 1143 3 36.29 22.35 -34.55 0.129 1078
 1144 3 36.36 22.26 -34.65 0.124 1143
 1145 3 36.39 22.19 -34.77 0.142 1144
 1146 3 36.4 22 -34.87 0.205 1145
 1147 3 36.43 21.89 -34.91 0.226 1146
 1148 3 36.25 21.78 -35.08 0.189 1147
 1149 3 36.08 21.64 -35.16 0.183 1148
 1150 3 35.98 21.58 -35.16 0.161 1149
 1151 3 35.83 21.55 -35.16 0.218 1150
 1152 3 35.73 21.48 -35.2 0.281 1151
 1153 3 35.65 21.39 -35.2 0.325 1152
 1154 3 35.57 21.32 -35.17 0.384 1153
 1155 3 35.48 21.17 -35.27 0.447 1154
 1156 3 35.36 21.1 -35.28 0.496 1155
 1157 3 35.26 20.98 -35.32 0.528 1156
 1158 3 35.2 20.85 -35.35 0.584 1157
 1159 3 35.67 20.07 -35.52 0.08 1158
 1160 3 35.8 19.98 -35.54 0.066 1159
 1161 3 35.86 19.85 -35.49 0.000125 1160
 1162 3 35.09 20.8 -35.3 0.488 1158
 1163 3 34.9 20.96 -35.39 0.458 1162
 1164 3 34.76 21.05 -35.5 0.413 1163
 1165 3 34.52 21.55 -35.6 0.232 1164
 1166 3 34.4 21.73 -35.67 0.149 1165
 1167 3 34.35 21.96 -35.68 0.155 1166
 1168 3 34.3 22.17 -35.68 0.112 1167
 1169 3 34.23 22.37 -35.67 0.126 1168
 1170 3 34.15 22.51 -35.67 0.108 1169
 1171 3 34.08 22.64 -35.67 0.063 1170
 1172 3 34.03 22.75 -35.63 0.000125 1171
 1173 3 34.79 21.78 -34.06 0.299 1071
 1174 3 34.76 21.62 -34.13 0.295 1173
 1175 3 35.07 21.55 -33.91 0.169 1174
 1176 3 35.3 21.53 -33.64 0.177 1175
 1177 3 35.28 21.6 -33.46 0.12 1176
 1178 3 35.22 21.76 -33.49 0.104 1177
 1179 3 35.44 21.5 -33.56 0.151 1176
 1180 3 35.54 21.32 -33.46 0.129 1179
 1181 3 35.68 21.21 -33.48 0.085 1180
 1182 3 35.83 21.17 -33.59 0.141 1181
 1183 3 35.96 21.12 -33.66 0.143 1182
 1184 3 36.1 20.98 -33.62 0.129 1183
 1185 3 36.16 20.85 -33.51 0.139 1184
 1186 3 36.29 20.71 -33.47 0.141 1185
 1187 3 36.37 20.58 -33.4 0.119 1186
 1188 3 36.46 20.53 -33.3 0.191 1187
 1189 3 36.61 20.46 -33.38 0.179 1188
 1190 3 36.85 20.44 -33.55 0.09 1189
 1191 3 36.94 20.46 -33.62 0.11 1190
 1192 3 37.05 20.42 -33.74 0.166 1191
 1193 3 37.15 20.25 -33.87 0.152 1192
 1194 3 37.26 20.12 -33.91 0.108 1193
 1195 3 37.36 19.94 -33.94 0.117 1194
 1196 3 37.48 19.78 -33.95 0.131 1195
 1197 3 37.5 19.53 -33.97 0.121 1196
 1198 3 37.57 19.35 -34.09 0.156 1197
 1199 3 37.61 19.16 -34.12 0.193 1198
 1200 3 37.62 18.92 -34.16 0.217 1199
 1201 3 37.65 18.8 -34.17 0.232 1200
 1202 3 37.37 18.64 -34.19 0.116 1201
 1203 3 37.23 18.58 -34.17 0.129 1202
 1204 3 37.13 18.42 -34.22 0.108 1203
 1205 3 37.08 18.25 -34.24 0.108 1204
 1206 3 36.92 18.14 -34.27 0.129 1205
 1207 3 36.8 18.16 -34.34 0.086 1206
 1208 3 36.69 18.19 -34.37 0.057 1207
 1209 3 36.59 18.12 -34.45 0.065 1208
 1210 3 36.52 18.01 -34.45 0.098 1209
 1211 3 36.42 17.85 -34.41 0.069 1210
 1212 3 36.4 17.69 -34.37 0.071 1211
 1213 3 36.38 17.51 -34.38 0.102 1212
 1214 3 36.3 17.39 -34.33 0.047 1213
 1215 3 37.94 18.78 -34.27 0.209 1201
 1216 3 38.23 18.82 -34.48 0.126 1215
 1217 3 38.37 18.71 -34.55 0.122 1216
 1218 3 38.52 18.62 -34.7 0.143 1217
 1219 3 38.73 18.53 -34.76 0.171 1218
 1220 3 38.94 18.35 -34.8 0.119 1219
 1221 3 39.12 18.21 -34.81 0.149 1220
 1222 3 39.23 18.03 -34.84 0.104 1221
 1223 3 39.31 17.92 -34.95 0.103 1222
 1224 3 39.38 17.78 -35.05 0.125 1223
 1225 3 39.33 17.71 -35.2 0.123 1224
 1226 3 39.36 17.58 -35.34 0.134 1225
 1227 3 39.4 17.42 -35.44 0.129 1226
 1228 3 39.44 17.3 -35.52 0.211 1227
 1229 3 39.42 17.19 -35.66 0.323 1228
 1230 3 38.91 17.46 -35.98 0.091 1229
 1231 3 38.8 17.55 -35.97 0.069 1230
 1232 3 38.65 17.64 -35.94 0.132 1231
 1233 3 38.41 17.71 -35.87 0.077 1232
 1234 3 38.26 17.75 -35.88 0.113 1233
 1235 3 38.05 17.76 -35.84 0.082 1234
 1236 3 37.91 17.83 -35.77 0.084 1235
 1237 3 37.8 17.91 -35.77 0.092 1236
 1238 3 39.62 16.87 -35.55 0.217 1229
 1239 3 39.61 16.71 -35.59 0.192 1238
 1240 3 39.66 16.48 -35.59 0.187 1239
 1241 3 39.73 16.21 -35.56 0.122 1240
 1242 3 39.79 16.03 -35.55 0.125 1241
 1243 3 39.87 15.91 -35.6 0.104 1242
 1244 3 39.91 15.76 -35.67 0.136 1243
 1245 3 39.91 15.56 -35.76 0.09 1244
 1246 3 39.97 15.4 -35.83 0.129 1245
 1247 3 40.04 15.3 -35.84 0.138 1246
 1248 3 40.08 15.21 -35.95 0.138 1247
 1249 3 40.19 15.07 -36.15 0.14 1248
 1250 3 40.25 14.98 -36.24 0.152 1249
 1251 3 40.43 14.96 -36.37 0.108 1250
 1252 3 40.53 14.93 -36.45 0.077 1251
 1253 3 40.6 14.82 -36.54 0.11 1252
 1254 3 40.68 14.67 -36.67 0.134 1253
 1255 3 40.79 14.64 -36.72 0.138 1254
 1256 3 40.89 14.46 -36.73 0.107 1255
 1257 3 40.96 14.31 -36.76 0.089 1256
 1258 3 41.01 14.21 -36.76 0.091 1257
 1259 3 41.04 14.08 -36.76 0.093 1258
 1260 3 41.12 13.99 -36.69 0.078 1259
 1261 3 41.15 13.88 -36.66 0.133 1260
 1262 3 41.14 13.72 -36.63 0.21 1261
 1263 3 41.14 13.55 -36.55 0.311 1262
 1264 3 41.18 13.42 -36.47 0.373 1263
 1265 3 41.21 13.23 -36.37 0.396 1264
 1266 3 41.29 13.02 -36.41 0.47 1265
 1267 3 41.4 12.91 -36.41 0.527 1266
 1268 3 41.46 12.8 -36.41 0.555 1267
 1269 3 41.53 12.66 -36.45 0.59 1268
 1270 3 41.55 12.47 -36.55 0.529 1269
 1271 3 41.72 12.36 -36.62 0.507 1270
 1272 3 41.66 12.28 -36.56 0.506 1271
 1273 3 41.68 12.18 -36.4 0.458 1272
 1274 3 41.76 12.1 -36.51 0.372 1273
 1275 3 41.96 12.01 -37.37 0.11 1274
 1276 3 41.93 12.08 -37.55 0.118 1275
 1277 3 41.93 12.07 -37.7 0.106 1276
 1278 3 42 11.97 -37.81 0.117 1277
 1279 3 42.11 11.86 -37.91 0.116 1278
 1280 3 42.18 11.74 -38.02 0.128 1279
 1281 3 42.15 11.56 -38.09 0.184 1280
 1282 3 42.18 11.42 -38.09 0.261 1281
 1283 3 42.21 11.3 -38.13 0.303 1282
 1284 3 42.33 11.16 -38.22 0.322 1283
 1285 3 42.36 11.02 -38.2 0.358 1284
 1286 3 42.66 11.33 -38.6 0.173 1285
 1287 3 42.75 11.25 -38.73 0.257 1286
 1288 3 42.87 11.34 -38.88 0.494 1287
 1289 3 42.91 11.37 -38.98 0.579 1288
 1290 3 42.96 11.35 -39.09 0.613 1289
 1291 3 43.05 10.58 -39.13 0.192 1290
 1292 3 43.07 10.33 -39.19 0.137 1291
 1293 3 43.1 10.18 -39.3 0.086 1292
 1294 3 43.11 10.06 -39.41 0.111 1293
 1295 3 43.11 9.97 -39.51 0.102 1294
 1296 3 43.11 9.68 -39.51 0.086 1295
 1297 3 43.19 9.56 -39.55 0.071 1296
 1298 3 43.19 9.44 -39.52 0.065 1297
 1299 3 43.19 9.27 -39.49 0.099 1298
 1300 3 43.07 11.66 -39.12 0.589 1290
 1301 3 43.15 11.77 -39.16 0.559 1300
 1302 3 43.12 12 -39.17 0.483 1301
 1303 3 43.08 12.22 -39.17 0.366 1302
 1304 3 43.18 12.32 -39.22 0.299 1303
 1305 3 43.22 12.42 -39.23 0.194 1304
 1306 3 43.15 12.81 -39.2 0.113 1305
 1307 3 43.12 12.97 -39.22 0.141 1306
 1308 3 43.11 13.16 -39.23 0.158 1307
 1309 3 43.08 13.31 -39.33 0.141 1308
 1310 3 43.14 13.42 -39.4 0.109 1309
 1311 3 43.22 13.56 -39.35 0.072 1310
 1312 3 43.3 13.72 -39.37 0.075 1311
 1313 3 43.33 13.84 -39.37 0.055 1312
 1314 3 43.41 13.99 -39.34 0.097 1313
 1315 3 43.43 14.15 -39.31 0.118 1314
 1316 3 43.47 14.31 -39.27 0.125 1315
 1317 3 43.47 14.47 -39.23 0.000125 1316
 1318 3 42.08 10.82 -38.01 0.282 1285
 1319 3 41.68 10.78 -37.77 0.102 1318
 1320 3 41.65 10.86 -37.66 0.111 1319
 1321 3 41.44 10.92 -37.52 0.107 1320
 1322 3 41.35 10.89 -37.41 0.056 1321
 1323 3 34.44 21.42 -34.35 0.106 1174
 1324 3 34.35 21.3 -34.39 0.119 1323
 1325 3 34.26 21.17 -34.63 0.128 1324
 1326 3 34.18 21.1 -34.78 0.111 1325
 1327 3 34.19 20.92 -34.89 0.126 1326
 1328 3 34.18 20.83 -35.03 0.104 1327
 1329 3 34.11 20.78 -35.16 0.132 1328
 1330 3 34.04 20.73 -35.23 0.142 1329
 1331 3 33.98 20.67 -35.35 0.164 1330
 1332 3 33.86 20.51 -35.35 0.222 1331
 1333 3 33.79 20.39 -35.25 0.278 1332
 1334 3 33.7 20.28 -35.14 0.305 1333
 1335 3 33.66 20.28 -34.96 0.335 1334
 1336 3 33.61 20.21 -34.89 0.369 1335
 1337 3 33.65 20.83 -34.74 0.099 1336
 1338 3 33.58 20.98 -34.73 0.000125 1337
 1339 3 33.44 19.98 -34.92 0.294 1336
 1340 3 33.3 19.96 -34.86 0.247 1339
 1341 3 33.12 19.96 -34.92 0.144 1340
 1342 3 29.52 30.26 -33.74 0.092 996
 1343 3 29.42 30.3 -33.78 0.094 1342
 1344 3 29.31 30.39 -33.82 0.145 1343
 1345 3 29.15 30.44 -33.85 0.42 1344
 1346 3 29.11 30.53 -33.92 0.532 1345
 1347 3 29.04 30.67 -33.99 0.588 1346
 1348 3 28.95 30.78 -34.06 0.664 1347
 1349 3 28.88 30.87 -34.2 0.674 1348
 1350 3 28.88 30.89 -34.38 0.616 1349
 1351 3 28.9 30.85 -34.63 0.503 1350
 1352 3 29.02 31.1 -35.13 0.093 1351
 1353 3 28.74 30.82 -34.66 0.418 1351
 1354 3 28.61 30.92 -34.64 0.347 1353
 1355 3 28.56 30.83 -34.71 0.3 1354
 1356 3 29.61 33.32 -34.78 0.403 982
 1357 3 29.81 33.29 -34.78 0.421 1356
 1358 3 29.97 33.36 -34.8 0.438 1357
 1359 3 30.08 33.42 -34.88 0.475 1358
 1360 3 30.22 33.46 -34.92 0.48 1359
 1361 3 30.38 33.56 -34.93 0.446 1360
 1362 3 30.54 34.03 -34.95 0.347 1361
 1363 3 30.58 34.24 -35.03 0.365 1362
 1364 3 30.68 34.34 -35.1 0.446 1363
 1365 3 30.56 34.74 -34.99 0.036 1364
 1366 3 30.65 34.6 -35.1 0.131 1365
 1367 3 30.79 34.45 -35.16 0.509 1364
 1368 3 30.86 34.57 -35.13 0.556 1367
 1369 3 30.99 34.67 -35.14 0.57 1368
 1370 3 31.11 34.78 -35.14 0.627 1369
 1371 3 31.18 34.85 -35.17 0.649 1370
 1372 3 31.27 34.97 -35.25 0.672 1371
 1373 3 31.49 34.93 -35.3 0.617 1372
 1374 3 31.56 35 -35.34 0.599 1373
 1375 3 31.83 34.97 -35.42 0.56 1374
 1376 3 31.97 35.03 -35.5 0.53 1375
 1377 3 32.15 35.1 -35.55 0.486 1376
 1378 3 32.32 35.15 -35.64 0.479 1377
 1379 3 32.46 35.21 -35.67 0.474 1378
 1380 3 32.61 35.21 -35.78 0.421 1379
 1381 3 32.78 35.22 -35.86 0.399 1380
 1382 3 32.94 35.35 -35.92 0.332 1381
 1383 3 33.07 35.49 -35.96 0.334 1382
 1384 3 33.23 35.53 -35.92 0.353 1383
 1385 3 33.35 35.6 -35.85 0.337 1384
 1386 3 33.47 35.63 -35.85 0.351 1385
 1387 3 33.6 35.71 -35.92 0.373 1386
 1388 3 33.73 35.72 -35.92 0.414 1387
 1389 3 33.86 35.88 -35.92 0.431 1388
 1390 3 34.01 36 -35.99 0.428 1389
 1391 3 34.11 36.17 -35.91 0.397 1390
 1392 3 34.23 36.32 -35.91 0.371 1391
 1393 3 34.39 36.43 -35.95 0.38 1392
 1394 3 34.48 36.63 -35.99 0.392 1393
 1395 3 34.61 36.78 -36.02 0.41 1394
 1396 3 34.72 36.93 -36.1 0.44 1395
 1397 3 34.83 37 -36.06 0.429 1396
 1398 3 34.96 37.07 -36.1 0.448 1397
 1399 3 35.11 37.07 -36.16 0.473 1398
 1400 3 35.26 37.1 -36.21 0.422 1399
 1401 3 35.36 37.14 -36.2 0.415 1400
 1402 3 35.54 37.1 -36.17 0.407 1401
 1403 3 35.65 37.14 -36.21 0.381 1402
 1404 3 35.79 37.2 -36.35 0.376 1403
 1405 3 35.91 37.32 -36.46 0.351 1404
 1406 3 36.04 37.42 -36.56 0.366 1405
 1407 3 36.11 37.53 -36.6 0.393 1406
 1408 3 36.18 37.68 -36.59 0.439 1407
 1409 3 36.25 37.85 -36.58 0.453 1408
 1410 3 36.36 37.96 -36.62 0.472 1409
 1411 3 36.44 38.14 -36.65 0.488 1410
 1412 3 36.54 38.25 -36.69 0.47 1411
 1413 3 36.72 38.36 -36.65 0.496 1412
 1414 3 36.86 38.42 -36.66 0.528 1413
 1415 3 36.85 38.68 -36.56 0.408 1414
 1416 3 36.9 38.89 -36.42 0.393 1415
 1417 3 37.04 39.03 -36.35 0.384 1416
 1418 3 37.14 39.21 -36.37 0.41 1417
 1419 3 37.29 39.34 -36.34 0.429 1418
 1420 3 37.51 39.46 -36.29 0.449 1419
 1421 3 37.62 39.54 -36.22 0.486 1420
 1422 3 37.93 39.52 -36.04 0.467 1421
 1423 3 38.08 39.49 -35.99 0.499 1422
 1424 3 38.1 38.95 -35.62 0.21 1423
 1425 3 37.86 38.78 -35.58 0.21 1424
 1426 3 37.75 38.64 -35.54 0.211 1425
 1427 3 37.69 38.47 -35.45 0.2 1426
 1428 3 37.65 38.29 -35.35 0.177 1427
 1429 3 37.58 38.11 -35.33 0.22 1428
 1430 3 37.54 38 -35.27 0.298 1429
 1431 3 37.5 37.89 -35.22 0.388 1430
 1432 3 37.53 37.75 -35.17 0.438 1431
 1433 3 37.46 37.6 -35.16 0.466 1432
 1434 3 37.5 37.42 -35.12 0.437 1433
 1435 3 37.51 37.25 -35.16 0.41 1434
 1436 3 37.41 37.14 -35.09 0.403 1435
 1437 3 37.39 36.97 -35.12 0.385 1436
 1438 3 37.4 36.85 -35.12 0.3 1437
 1439 3 37.05 36.64 -35.12 0.119 1438
 1440 3 37.05 36.54 -34.99 0.155 1439
 1441 3 37.1 36.38 -34.84 0.152 1440
 1442 3 37.1 36.22 -34.62 0.165 1441
 1443 3 37.1 36.14 -34.45 0.162 1442
 1444 3 37.11 36.03 -34.34 0.205 1443
 1445 3 37.04 35.75 -34.3 0.13 1444
 1446 3 37.07 35.6 -34.19 0.124 1445
 1447 3 37.12 35.42 -34.09 0.118 1446
 1448 3 37.21 35.2 -34.05 0.115 1447
 1449 3 37.22 35.06 -34.05 0.157 1448
 1450 3 37.22 34.95 -34.09 0.205 1449
 1451 3 37.26 34.82 -34.09 0.239 1450
 1452 3 37.47 34.64 -33.84 0.123 1451
 1453 3 37.61 34.56 -33.8 0.151 1452
 1454 3 37.65 34.4 -33.84 0.348 1453
 1455 3 37.46 34.67 -34.35 0.13 1454
 1456 3 37.37 34.72 -34.44 0.000125 1455
 1457 3 37.85 34.25 -33.8 0.396 1454
 1458 3 38.01 34.07 -33.73 0.403 1457
 1459 3 38.11 33.96 -33.73 0.423 1458
 1460 3 38.19 33.85 -33.63 0.449 1459
 1461 3 38.41 33.9 -33.6 0.427 1460
 1462 3 38.44 33.78 -33.52 0.46 1461
 1463 3 38.48 33.78 -33.41 0.431 1462
 1464 3 38.54 34.4 -33.12 0.149 1463
 1465 3 38.61 34.47 -33.05 0.101 1464
 1466 3 38.53 33.61 -33.31 0.322 1463
 1467 3 38.64 33.67 -33.12 0.17 1466
 1468 3 38.73 33.52 -33.08 0.107 1467
 1469 3 38.89 33.4 -33.12 0.104 1468
 1470 3 39 33.29 -33.13 0.146 1469
 1471 3 39.1 33.17 -33.16 0.18 1470
 1472 3 39.22 33.03 -33.27 0.158 1471
 1473 3 39.32 32.86 -33.37 0.173 1472
 1474 3 39.41 32.72 -33.42 0.169 1473
 1475 3 39.5 32.6 -33.41 0.189 1474
 1476 3 39.62 32.53 -33.37 0.239 1475
 1477 3 39.71 32.4 -33.34 0.259 1476
 1478 3 39.87 32.36 -33.41 0.287 1477
 1479 3 40 32.28 -33.51 0.345 1478
 1480 3 40.14 32.25 -33.51 0.395 1479
 1481 3 39.97 31.67 -33.59 0.183 1480
 1482 3 40.01 31.53 -33.48 0.233 1481
 1483 3 39.93 31.14 -33.55 0.086 1482
 1484 3 39.93 30.94 -33.51 0.146 1483
 1485 3 39.93 30.76 -33.49 0.236 1484
 1486 3 39.83 30.6 -33.48 0.404 1485
 1487 3 39.93 30.44 -33.48 0.421 1486
 1488 3 40.47 30.28 -33.3 0.131 1487
 1489 3 40.55 30.14 -33.3 0.081 1488
 1490 3 39.66 30.37 -33.55 0.313 1487
 1491 3 39.55 30.19 -33.65 0.269 1490
 1492 3 39.51 30.05 -33.72 0.296 1491
 1493 3 39.71 29.87 -34.09 0.133 1492
 1494 3 39.65 30.03 -34.26 0.082 1493
 1495 3 39.66 30.07 -34.41 0.05 1494
 1496 3 39.76 30.07 -34.48 0.085 1495
 1497 3 39.87 30.16 -34.55 0.084 1496
 1498 3 39.97 30.26 -34.63 0.089 1497
 1499 3 40.04 30.3 -34.74 0.102 1498
 1500 3 40.14 30.26 -34.87 0.142 1499
 1501 3 40.23 30.32 -34.94 0.183 1500
 1502 3 40.36 30.37 -35.02 0.159 1501
 1503 3 40.46 30.28 -35.1 0.105 1502
 1504 3 39.22 29.82 -33.47 0.107 1492
 1505 3 39.22 29.66 -33.49 0.113 1504
 1506 3 40.15 31.57 -33.26 0.128 1482
 1507 3 40.41 32.46 -33.47 0.273 1480
 1508 3 40.58 32.47 -33.56 0.194 1507
 1509 3 40.83 32.49 -33.62 0.153 1508
 1510 3 40.97 32.47 -33.56 0.169 1509
 1511 3 41.14 32.42 -33.55 0.19 1510
 1512 3 41.36 32.31 -33.47 0.147 1511
 1513 3 41.54 32.22 -33.45 0.137 1512
 1514 3 41.71 32.11 -33.47 0.125 1513
 1515 3 41.93 32.04 -33.47 0.104 1514
 1516 3 42.05 31.96 -33.48 0.118 1515
 1517 3 42.12 31.85 -33.42 0.115 1516
 1518 3 42.29 31.76 -33.41 0.124 1517
 1519 3 42.41 31.68 -33.41 0.153 1518
 1520 3 42.58 31.63 -33.4 0.14 1519
 1521 3 42.78 31.63 -33.37 0.147 1520
 1522 3 42.94 31.61 -33.34 0.183 1521
 1523 3 43.07 31.43 -33.3 0.173 1522
 1524 3 43.18 31.27 -33.27 0.153 1523
 1525 3 43.3 31.08 -33.22 0.173 1524
 1526 3 43.43 30.95 -33.2 0.19 1525
 1527 3 43.51 30.68 -33.12 0.164 1526
 1528 3 43.51 30.49 -33.12 0.214 1527
 1529 3 43.43 30.36 -33.09 0.192 1528
 1530 3 43.4 30.22 -33.05 0.2 1529
 1531 3 43.4 30.04 -32.97 0.185 1530
 1532 3 43.54 29.92 -32.94 0.181 1531
 1533 3 43.61 29.79 -32.88 0.237 1532
 1534 3 43.68 29.67 -32.87 0.286 1533
 1535 3 44.04 29.63 -32.87 0.186 1534
 1536 3 44.11 29.47 -32.81 0.16 1535
 1537 3 44.23 29.31 -32.73 0.159 1536
 1538 3 44.29 29.17 -32.72 0.13 1537
 1539 3 44.4 29.06 -32.81 0.151 1538
 1540 3 44.54 28.95 -32.87 0.191 1539
 1541 3 44.68 28.88 -32.83 0.191 1540
 1542 3 44.8 28.79 -32.82 0.211 1541
 1543 3 44.96 28.7 -32.86 0.26 1542
 1544 3 45.08 28.61 -32.87 0.287 1543
 1545 3 45.26 28.56 -32.97 0.318 1544
 1546 3 45.43 28.52 -33.04 0.397 1545
 1547 3 45.58 28.49 -33.04 0.445 1546
 1548 3 45.72 28.45 -33.08 0.516 1547
 1549 3 45.78 28.33 -33.18 0.554 1548
 1550 3 45.86 28.22 -33.22 0.506 1549
 1551 3 45.93 28.15 -33.29 0.428 1550
 1552 3 46 28.01 -33.3 0.338 1551
 1553 3 43.26 29.36 -32.87 0.103 1534
 1554 3 43.18 29.24 -32.83 0.076 1553
 1555 3 43.03 29.11 -32.79 0.097 1554
 1556 3 42.97 28.99 -32.76 0.093 1555
 1557 3 42.9 28.9 -32.88 0.084 1556
 1558 3 42.86 28.9 -33.01 0.04 1557
 1559 3 37.47 36.79 -34.98 0.211 1438
 1560 3 37.54 36.52 -34.85 0.2 1559
 1561 3 37.61 36.39 -34.79 0.183 1560
 1562 3 37.66 36.28 -34.63 0.155 1561
 1563 3 37.72 36.13 -34.55 0.177 1562
 1564 3 37.82 36.06 -34.48 0.166 1563
 1565 3 37.9 35.9 -34.48 0.153 1564
 1566 3 37.96 35.77 -34.45 0.163 1565
 1567 3 38.07 35.71 -34.34 0.118 1566
 1568 3 38.28 35.59 -34.27 0.09 1567
 1569 3 38.39 35.56 -34.27 0.091 1568
 1570 3 38.43 35.45 -34.22 0.121 1569
 1571 3 38.47 35.31 -34.09 0.115 1570
 1572 3 38.51 35.21 -34.04 0.091 1571
 1573 3 38.29 39.61 -36.12 0.419 1423
 1574 3 38.36 39.74 -36.1 0.421 1573
 1575 3 38.5 39.79 -36.1 0.359 1574
 1576 3 38.57 39.96 -36.16 0.364 1575
 1577 3 38.64 40.11 -36.3 0.369 1576
 1578 3 38.85 40.07 -36.27 0.448 1577
 1579 3 38.96 40.15 -36.2 0.448 1578
 1580 3 38.97 40.35 -36.16 0.49 1579
 1581 3 39.1 40.4 -36.16 0.555 1580
 1582 3 39.08 40.57 -36.12 0.523 1581
 1583 3 39.15 40.71 -36.22 0.524 1582
 1584 3 39.28 40.82 -36.09 0.521 1583
 1585 3 39.35 40.9 -36.08 0.581 1584
 1586 3 39.46 41.02 -36.12 0.553 1585
 1587 3 38.93 41.39 -35.49 0.131 1586
 1588 3 38.82 41.43 -35.42 0.182 1587
 1589 3 38.78 41.47 -35.29 0.238 1588
 1590 3 38.7 41.47 -35.19 0.344 1589
 1591 3 38.56 41.56 -35.16 0.435 1590
 1592 3 38.43 41.56 -35.23 0.496 1591
 1593 3 38.32 41.53 -35.16 0.546 1592
 1594 3 38.25 41.65 -35.06 0.618 1593
 1595 3 38.15 41.6 -34.98 0.651 1594
 1596 3 38.06 41.65 -34.99 0.637 1595
 1597 3 38.07 41.67 -34.79 0.66 1596
 1598 3 37.99 41.28 -34.24 0.532 1597
 1599 3 37.99 41.22 -34.13 0.486 1598
 1600 3 37.89 41.27 -34.05 0.4 1599
 1601 3 37.39 41.47 -34.37 0.115 1600
 1602 3 37.24 41.42 -34.33 0.089 1601
 1603 3 37.7 41.06 -33.74 0.141 1600
 1604 3 37.61 41.03 -33.59 0.104 1603
 1605 3 37.54 40.97 -33.41 0.166 1604
 1606 3 37.5 41 -33.16 0.167 1605
 1607 3 37.39 40.88 -32.99 0.144 1606
 1608 3 37.38 40.77 -32.81 0.158 1607
 1609 3 37.38 40.61 -32.73 0.14 1608
 1610 3 37.39 40.47 -32.67 0.1 1609
 1611 3 37.35 40.42 -32.59 0.107 1610
 1612 3 37.39 40.28 -32.48 0.16 1611
 1613 3 37.39 40.2 -32.38 0.122 1612
 1614 3 37.36 40 -32.23 0.122 1613
 1615 3 37.35 39.86 -32.13 0.139 1614
 1616 3 37.35 39.77 -31.98 0.147 1615
 1617 3 37.34 39.64 -31.84 0.19 1616
 1618 3 37.32 39.57 -31.64 0.235 1617
 1619 3 37.34 39.56 -31.48 0.266 1618
 1620 3 37.42 39.53 -31.36 0.261 1619
 1621 3 37.06 39.2 -31.12 0.138 1620
 1622 3 37.04 39.03 -31.05 0.119 1621
 1623 3 36.96 38.92 -31.02 0.083 1622
 1624 3 36.9 38.77 -31.03 0.068 1623
 1625 3 36.84 38.67 -31.05 0.074 1624
 1626 3 36.72 38.56 -31 0.121 1625
 1627 3 36.6 38.46 -31 0.144 1626
 1628 3 36.59 38.31 -30.87 0.068 1627
 1629 3 36.36 38.28 -30.82 0.082 1628
 1630 3 36.25 38.17 -30.82 0.12 1629
 1631 3 36.21 38.06 -30.75 0.141 1630
 1632 3 36.07 37.92 -30.67 0.146 1631
 1633 3 36.03 37.79 -30.63 0.144 1632
 1634 3 36.02 37.64 -30.58 0.086 1633
 1635 3 37.6 39.45 -31.25 0.128 1620
 1636 3 37.75 39.31 -31.3 0.164 1635
 1637 3 37.89 39.21 -31.28 0.155 1636
 1638 3 38.06 39.21 -31.25 0.12 1637
 1639 3 38.21 39.2 -31.27 0.082 1638
 1640 3 38.31 39.03 -31.3 0.067 1639
 1641 3 38.36 38.9 -31.23 0.096 1640
 1642 3 38.43 38.78 -31.12 0.113 1641
 1643 3 38.53 38.64 -31.02 0.076 1642
 1644 3 38.63 38.53 -31.02 0.125 1643
 1645 3 38.67 38.39 -30.98 0.113 1644
 1646 3 38.6 38.28 -31.07 0.000125 1645
 1647 3 39.61 41.1 -36.15 0.524 1586
 1648 3 39.68 41.25 -35.95 0.604 1647
 1649 3 39.75 41.35 -35.91 0.62 1648
 1650 3 39.71 41.68 -35.85 0.549 1649
 1651 3 39.76 41.89 -35.83 0.538 1650
 1652 3 39.89 42 -35.77 0.517 1651
 1653 3 40.02 42.15 -35.67 0.486 1652
 1654 3 40.14 42.2 -35.69 0.485 1653
 1655 3 40.28 42.32 -35.69 0.482 1654
 1656 3 40.34 42.56 -35.66 0.499 1655
 1657 3 40.42 42.7 -35.66 0.524 1656
 1658 3 39.96 43.39 -35.79 0.158 1657
 1659 3 39.85 43.52 -35.76 0.129 1658
 1660 3 39.74 43.6 -35.66 0.142 1659
 1661 3 39.64 43.7 -35.56 0.129 1660
 1662 3 39.57 43.79 -35.42 0.11 1661
 1663 3 39.5 43.78 -35.31 0.099 1662
 1664 3 39.45 43.65 -35.16 0.123 1663
 1665 3 39.34 43.64 -35.09 0.146 1664
 1666 3 39.14 43.71 -35.02 0.157 1665
 1667 3 38.96 43.79 -34.95 0.142 1666
 1668 3 38.84 43.78 -34.77 0.124 1667
 1669 3 38.75 43.85 -34.7 0.124 1668
 1670 3 38.67 43.92 -34.55 0.118 1669
 1671 3 38.54 44 -34.45 0.131 1670
 1672 3 38.42 44.06 -34.38 0.119 1671
 1673 3 38.28 44.17 -34.37 0.135 1672
 1674 3 38.21 44.28 -34.34 0.146 1673
 1675 3 38.03 44.34 -34.34 0.124 1674
 1676 3 37.93 44.42 -34.3 0.134 1675
 1677 3 37.82 44.46 -34.23 0.152 1676
 1678 3 37.71 44.5 -34.17 0.127 1677
 1679 3 37.6 44.6 -34.02 0.095 1678
 1680 3 37.39 44.7 -34.04 0.128 1679
 1681 3 37.18 44.71 -34.1 0.139 1680
 1682 3 37.07 44.75 -34.16 0.151 1681
 1683 3 36.93 44.81 -34.19 0.142 1682
 1684 3 36.78 44.86 -34.22 0.139 1683
 1685 3 36.7 44.97 -34.3 0.158 1684
 1686 3 36.63 45.04 -34.4 0.191 1685
 1687 3 36.6 45.1 -34.54 0.189 1686
 1688 3 36.63 45.06 -34.67 0.27 1687
 1689 3 36.71 45.03 -34.76 0.378 1688
 1690 3 36.71 44.85 -34.83 0.45 1689
 1691 3 36.72 44.82 -34.95 0.519 1690
 1692 3 36.77 44.81 -35.06 0.581 1691
 1693 3 36.67 44.71 -35.17 0.605 1692
 1694 3 36.7 44.57 -35.41 0.457 1693
 1695 3 36.81 44.42 -35.48 0.37 1694
 1696 3 40.75 42.52 -35.58 0.453 1657
 1697 3 40.92 42.47 -35.55 0.49 1696
 1698 3 41.1 42.43 -35.48 0.568 1697
 1699 3 41.21 42.47 -35.48 0.619 1698
 1700 3 41.32 42.57 -35.48 0.645 1699
 1701 3 41.46 42.53 -35.47 0.664 1700
 1702 3 41.64 42.57 -35.48 0.72 1701
 1703 3 41.78 42.6 -35.51 0.734 1702
 1704 3 41.97 42.6 -35.54 0.733 1703
 1705 3 42.14 42.54 -35.66 0.708 1704
 1706 3 42.22 42.64 -35.77 0.683 1705
 1707 3 42.42 42.55 -35.8 0.649 1706
 1708 3 42.53 42.71 -35.77 0.634 1707
 1709 3 42.68 42.69 -35.8 0.562 1708
 1710 3 42.85 42.75 -35.88 0.503 1709
 1711 3 43.06 42.72 -35.9 0.51 1710
 1712 3 43.18 42.76 -35.83 0.523 1711
 1713 3 43.31 42.72 -35.95 0.612 1712
 1714 3 43.46 42.87 -35.99 0.628 1713
 1715 3 43.6 42.94 -36.02 0.677 1714
 1716 3 43.71 42.97 -36.06 0.716 1715
 1717 3 43.78 43.28 -35.91 0.607 1716
 1718 3 43.92 43.35 -35.87 0.629 1717
 1719 3 44 43.43 -35.87 0.691 1718
 1720 3 44.07 43.53 -35.87 0.741 1719
 1721 3 44.49 42.4 -35.94 0.339 1720
 1722 3 44.64 42.43 -35.95 0.332 1721
 1723 3 44.77 42.46 -35.87 0.332 1722
 1724 3 44.97 42.37 -35.66 0.286 1723
 1725 3 45 41.98 -35.36 0.097 1724
 1726 3 44.99 41.79 -35.32 0.105 1725
 1727 3 45 41.65 -35.25 0.102 1726
 1728 3 45.07 41.51 -35.28 0.066 1727
 1729 3 45.17 41.46 -35.33 0.079 1728
 1730 3 45.31 41.4 -35.33 0.098 1729
 1731 3 45.39 41.26 -35.29 0.12 1730
 1732 3 45.42 41.11 -35.26 0.12 1731
 1733 3 45.42 40.94 -35.22 0.114 1732
 1734 3 45.47 40.8 -35.22 0.104 1733
 1735 3 45.67 40.75 -35.25 0.086 1734
 1736 3 45.71 40.64 -35.15 0.109 1735
 1737 3 45.75 40.5 -35.07 0.086 1736
 1738 3 45.82 40.36 -35.01 0.118 1737
 1739 3 45.93 40.14 -34.84 0.115 1738
 1740 3 46.1 40.01 -34.82 0.062 1739
 1741 3 46.29 39.87 -34.89 0.078 1740
 1742 3 46.46 39.75 -34.82 0.172 1741
 1743 3 46.54 39.61 -34.69 0.075 1742
 1744 3 46.71 39.6 -34.68 0.089 1743
 1745 3 46.85 39.51 -34.58 0.076 1744
 1746 3 46.95 39.44 -34.48 0.093 1745
 1747 3 47.03 39.32 -34.36 0.13 1746
 1748 3 47.14 39.16 -34.33 0.095 1747
 1749 3 47.25 39.04 -34.22 0.089 1748
 1750 3 47.5 38.97 -34.12 0.099 1749
 1751 3 47.63 38.96 -34.03 0.141 1750
 1752 3 47.82 39 -33.97 0.189 1751
 1753 3 47.89 39.05 -33.87 0.255 1752
 1754 3 47.89 39.3 -33.84 0.212 1753
 1755 3 47.67 39.29 -33.71 0.109 1754
 1756 3 47.56 39.43 -33.58 0.074 1755
 1757 3 47.5 39.46 -33.48 0.102 1756
 1758 3 48.11 39.55 -34.04 0.087 1754
 1759 3 48.15 39.66 -34.11 0.064 1758
 1760 3 48.21 39.78 -34.21 0.044 1759
 1761 3 48.21 39.93 -34.25 0.11 1760
 1762 3 48.31 40.14 -34.22 0.103 1761
 1763 3 48.31 40.33 -34.18 0.079 1762
 1764 3 48.32 40.46 -34.11 0.059 1763
 1765 3 48.46 40.54 -34 0.097 1764
 1766 3 48.59 40.65 -33.94 0.078 1765
 1767 3 48.65 40.75 -33.9 0.068 1766
 1768 3 48.71 40.9 -33.86 0.091 1767
 1769 3 48.77 41.05 -33.86 0.098 1768
 1770 3 48.86 41.19 -33.84 0.064 1769
 1771 3 48.89 41.33 -33.86 0.124 1770
 1772 3 48.93 41.46 -33.83 0.118 1771
 1773 3 49.03 41.61 -33.8 0.08 1772
 1774 3 49.09 41.75 -33.86 0.059 1773
 1775 3 47.89 38.68 -33.79 0.099 1753
 1776 3 48.1 38.6 -33.79 0.091 1775
 1777 3 48.27 38.43 -33.76 0.111 1776
 1778 3 48.39 38.36 -33.69 0.151 1777
 1779 3 48.53 38.29 -33.66 0.198 1778
 1780 3 48.5 38.08 -33.46 0.089 1779
 1781 3 48.65 38.04 -33.4 0.114 1780
 1782 3 48.68 37.96 -33.29 0.084 1781
 1783 3 48.75 37.83 -33.25 0.048 1782
 1784 3 48.82 37.72 -33.23 0.085 1783
 1785 3 48.92 37.6 -33.19 0.082 1784
 1786 3 49.03 37.48 -33.21 0.115 1785
 1787 3 49.11 37.36 -33.23 0.102 1786
 1788 3 49.18 37.26 -33.26 0.098 1787
 1789 3 49.35 37.22 -33.33 0.06 1788
 1790 3 49.45 37.16 -33.33 0.000125 1789
 1791 3 44 44.12 -35.85 0.501 1720
 1792 3 43.99 44.29 -35.79 0.496 1791
 1793 3 44.03 44.41 -35.66 0.502 1792
 1794 3 43.82 44.79 -35.55 0.404 1793
 1795 3 43.85 45.01 -35.52 0.395 1794
 1796 3 43.81 45.22 -35.44 0.405 1795
 1797 3 43.75 45.54 -35.41 0.387 1796
 1798 3 43.85 45.73 -35.48 0.417 1797
 1799 3 43.84 45.96 -35.54 0.428 1798
 1800 3 43.89 46.07 -35.62 0.454 1799
 1801 3 43.89 46.21 -35.73 0.495 1800
 1802 3 43.96 46.41 -35.7 0.473 1801
 1803 3 44.03 46.54 -35.84 0.435 1802
 1804 3 44.13 46.68 -35.84 0.46 1803
 1805 3 44.35 46.85 -35.84 0.377 1804
 1806 3 44.5 46.97 -35.81 0.36 1805
 1807 3 44.59 47.11 -35.77 0.351 1806
 1808 3 44.64 47.26 -35.77 0.352 1807
 1809 3 44.77 47.35 -35.73 0.344 1808
 1810 3 44.85 47.47 -35.69 0.332 1809
 1811 3 45 47.58 -35.62 0.324 1810
 1812 3 45.14 47.72 -35.56 0.328 1811
 1813 3 45.21 47.89 -35.51 0.347 1812
 1814 3 45.2 48.08 -35.47 0.378 1813
 1815 3 45.25 48.26 -35.46 0.358 1814
 1816 3 45.42 48.41 -35.37 0.339 1815
 1817 3 45.42 48.61 -35.37 0.371 1816
 1818 3 45.47 48.75 -35.36 0.405 1817
 1819 3 45.56 48.96 -35.46 0.399 1818
 1820 3 45.53 49.11 -35.48 0.445 1819
 1821 3 45.59 49.29 -35.5 0.459 1820
 1822 3 45.61 49.48 -35.54 0.44 1821
 1823 3 45.75 49.62 -35.61 0.418 1822
 1824 3 45.85 49.8 -35.71 0.395 1823
 1825 3 46 49.94 -35.73 0.396 1824
 1826 3 46.09 50.11 -35.75 0.401 1825
 1827 3 46.15 50.25 -35.76 0.387 1826
 1828 3 46.21 50.4 -35.75 0.411 1827
 1829 3 46.27 50.58 -35.76 0.396 1828
 1830 3 46.39 50.75 -35.79 0.363 1829
 1831 3 46.63 50.85 -35.76 0.318 1830
 1832 3 46.79 50.97 -35.76 0.322 1831
 1833 3 46.88 51.07 -35.66 0.321 1832
 1834 3 47.1 51.1 -35.72 0.338 1833
 1835 3 47.17 51.22 -35.66 0.349 1834
 1836 3 47.28 51.33 -35.65 0.323 1835
 1837 3 47.38 51.4 -35.54 0.334 1836
 1838 3 47.54 51.47 -35.47 0.337 1837
 1839 3 47.64 51.54 -35.43 0.355 1838
 1840 3 47.75 51.57 -35.32 0.41 1839
 1841 3 47.85 51.54 -35.19 0.438 1840
 1842 3 47.93 51.64 -35.08 0.449 1841
 1843 3 48.09 51.79 -34.97 0.48 1842
 1844 3 48.14 51.9 -34.86 0.519 1843
 1845 3 48.28 52.01 -34.83 0.56 1844
 1846 3 48.46 52.07 -34.76 0.573 1845
 1847 3 48.64 52.05 -34.71 0.577 1846
 1848 3 48.97 51.23 -34.65 0.165 1847
 1849 3 49.21 51.16 -34.66 0.207 1848
 1850 3 49.42 51.25 -34.86 0.115 1849
 1851 3 49.64 51.22 -34.96 0.148 1850
 1852 3 49.78 51.16 -35.03 0.14 1851
 1853 3 49.99 51.11 -35.04 0.179 1852
 1854 3 50.14 51.05 -35.08 0.188 1853
 1855 3 50.27 50.91 -35.14 0.182 1854
 1856 3 50.39 50.9 -35.22 0.215 1855
 1857 3 50.59 50.93 -35.3 0.257 1856
 1858 3 50.67 50.93 -35.43 0.273 1857
 1859 3 50.72 50.83 -35.48 0.307 1858
 1860 3 50.85 50.72 -35.53 0.325 1859
 1861 3 50.57 50.9 -35.94 0.121 1860
 1862 3 50.5 51.01 -36.07 0.07 1861
 1863 3 50.43 51.08 -36.19 0.145 1862
 1864 3 50.38 51.11 -36.3 0.162 1863
 1865 3 50.35 51.1 -36.47 0.15 1864
 1866 3 50.42 51.07 -36.71 0.092 1865
 1867 3 51.17 50.61 -35.41 0.351 1860
 1868 3 51.31 50.48 -35.36 0.421 1867
 1869 3 51.36 50.33 -35.32 0.459 1868
 1870 3 51.46 50.29 -35.32 0.517 1869
 1871 3 51.59 50.21 -35.36 0.569 1870
 1872 3 51.67 50.1 -35.37 0.625 1871
 1873 3 51.72 49.97 -35.41 0.7 1872
 1874 3 52.22 50.1 -34.61 0.11 1873
 1875 3 52.34 49.98 -34.44 0.087 1874
 1876 3 52.4 49.86 -34.39 0.133 1875
 1877 3 52.46 49.71 -34.29 0.118 1876
 1878 3 52.49 49.58 -34.19 0.1 1877
 1879 3 52.36 49.48 -34.15 0.096 1878
 1880 3 52.28 49.33 -34.08 0.103 1879
 1881 3 52.34 49.36 -33.97 0.144 1880
 1882 3 52.35 49.5 -33.9 0.184 1881
 1883 3 52.46 49.57 -33.76 0.119 1882
 1884 3 52.57 49.47 -33.65 0.091 1883
 1885 3 52.57 49.35 -33.58 0.115 1884
 1886 3 52.59 49.22 -33.46 0.147 1885
 1887 3 52.59 49.05 -33.44 0.132 1886
 1888 3 52.52 48.9 -33.55 0.11 1887
 1889 3 52.42 48.72 -33.66 0.132 1888
 1890 3 52.4 48.61 -33.72 0.141 1889
 1891 3 52.49 48.37 -33.72 0.082 1890
 1892 3 52.57 48.25 -33.72 0.11 1891
 1893 3 52.59 48.08 -33.69 0.066 1892
 1894 3 52.53 47.94 -33.66 0.066 1893
 1895 3 52.47 47.83 -33.73 0.128 1894
 1896 3 52.5 47.83 -34.01 0.028 1895
 1897 3 52.42 47.69 -34.08 0.119 1896
 1898 3 52.34 47.55 -34.14 0.104 1897
 1899 3 52.27 47.43 -34.18 0.128 1898
 1900 3 52.13 47.4 -34.26 0.079 1899
 1901 3 52.43 47.75 -33.64 0.112 1895
 1902 3 52.42 47.54 -33.57 0.15 1901
 1903 3 52.57 47.37 -33.54 0.117 1902
 1904 3 52.67 47.37 -33.43 0.132 1903
 1905 3 51.7 49.83 -35.47 0.638 1904
 1906 3 52.53 50.22 -35.29 0.117 1905
 1907 3 52.65 50.19 -35.22 0.103 1906
 1908 3 51.67 49.69 -35.54 0.638 1905
 1909 3 51.68 49.6 -35.64 0.622 1908
 1910 3 52.02 49.6 -36.01 0.617 1909
 1911 3 52.21 49.51 -36.04 0.547 1910
 1912 3 52.47 49.58 -36.12 0.502 1911
 1913 3 52.64 49.54 -36.26 0.445 1912
 1914 3 52.71 49.48 -36.37 0.41 1913
 1915 3 52.82 49.39 -36.43 0.28 1914
 1916 3 53.13 49.3 -36.36 0.176 1915
 1917 3 53.17 49.21 -36.29 0.223 1916
 1918 3 53.2 49.15 -36.21 0.316 1917
 1919 3 53.34 49.08 -36.16 0.348 1918
 1920 3 53.45 48.98 -36.11 0.365 1919
 1921 3 53.46 48.91 -36 0.395 1920
 1922 3 53.67 48.9 -35.94 0.406 1921
 1923 3 53.86 48.85 -35.94 0.408 1922
 1924 3 54.31 48.83 -36.07 0.199 1923
 1925 3 54.57 48.8 -36.25 0.122 1924
 1926 3 54.71 48.79 -36.25 0.142 1925
 1927 3 54.82 48.72 -36.24 0.172 1926
 1928 3 54.96 48.68 -36.2 0.225 1927
 1929 3 54.79 48.18 -36.2 0.122 1928
 1930 3 54.72 48.01 -36.14 0.099 1929
 1931 3 54.71 47.87 -36.07 0.103 1930
 1932 3 54.74 47.8 -36 0.151 1931
 1933 3 54.75 47.71 -35.89 0.167 1932
 1934 3 54.78 47.65 -35.79 0.2 1933
 1935 3 54.93 47.55 -35.7 0.143 1934
 1936 3 55.03 47.51 -35.56 0.203 1935
 1937 3 55.14 47.57 -35.47 0.286 1936
 1938 3 55.22 47.55 -35.39 0.346 1937
 1939 3 55.42 47.62 -35.39 0.421 1938
 1940 3 55.52 47.55 -35.25 0.531 1939
 1941 3 55.74 47.6 -35.28 0.564 1940
 1942 3 55.82 47.71 -35.24 0.63 1941
 1943 3 55.85 47.68 -35.03 0.664 1942
 1944 3 55.97 47.4 -35.06 0.721 1943
 1945 3 56.06 47.22 -35.08 0.738 1944
 1946 3 56.14 47.07 -35.13 0.824 1945
 1947 3 56.28 47.22 -35.14 0.773 1946
 1948 3 56.34 46.86 -34.93 0.563 1947
 1949 3 56.46 47.43 -34.83 0.159 1948
 1950 3 56.35 46.47 -34.64 0.284 1948
 1951 3 56.4 46.36 -34.6 0.378 1950
 1952 3 56.46 46.18 -34.6 0.47 1951
 1953 3 56.54 46.1 -34.54 0.52 1952
 1954 3 56.59 45.97 -34.52 0.529 1953
 1955 3 56.82 45.93 -34.5 0.502 1954
 1956 3 56.9 45.86 -34.43 0.471 1955
 1957 3 57.43 46.15 -34.39 0.164 1956
 1958 3 57.64 46.11 -34.32 0.132 1957
 1959 3 57.82 46.16 -34.29 0.098 1958
 1960 3 57.96 46.18 -34.39 0.144 1959
 1961 3 58.07 46.18 -34.47 0.11 1960
 1962 3 56.82 45.64 -34.32 0.349 1956
 1963 3 56.75 45.46 -34.18 0.261 1962
 1964 3 56.67 45.22 -34.11 0.205 1963
 1965 3 56.63 45.01 -34.15 0.217 1964
 1966 3 56.42 44.86 -34.21 0.172 1965
 1967 3 56.4 44.71 -34.32 0.115 1966
 1968 3 56.53 44.6 -34.35 0.167 1967
 1969 3 56.49 44.43 -34.38 0.129 1968
 1970 3 56.47 44.32 -34.33 0.081 1969
 1971 3 56.49 44.21 -34.21 0.096 1970
 1972 3 56.47 44.1 -34.13 0.104 1971
 1973 3 56.47 43.98 -34 0.115 1972
 1974 3 56.53 43.87 -33.96 0.12 1973
 1975 3 56.59 43.83 -33.88 0.000125 1974
 1976 3 55.46 49.01 -36.27 0.225 1928
 1977 3 55.6 49.11 -36.27 0.161 1976
 1978 3 55.78 49.18 -36.18 0.23 1977
 1979 3 55.89 49.15 -36.1 0.203 1978
 1980 3 56.15 49.11 -36.06 0.219 1979
 1981 3 56.35 49.11 -36.03 0.219 1980
 1982 3 56.53 49.15 -35.95 0.2 1981
 1983 3 56.71 49.21 -35.86 0.178 1982
 1984 3 56.99 49.28 -35.78 0.164 1983
 1985 3 57.22 49.36 -35.64 0.174 1984
 1986 3 57.39 49.36 -35.57 0.197 1985
 1987 3 57.6 49.35 -35.47 0.171 1986
 1988 3 57.81 49.33 -35.42 0.194 1987
 1989 3 57.84 49.36 -35.31 0.252 1988
 1990 3 57.85 49.43 -35.18 0.329 1989
 1991 3 58.02 49.47 -34.97 0.454 1990
 1992 3 58.03 49.61 -34.85 0.441 1991
 1993 3 58.18 49.68 -34.74 0.437 1992
 1994 3 58.27 49.86 -34.64 0.434 1993
 1995 3 58.32 50.04 -34.53 0.434 1994
 1996 3 58.39 50.18 -34.5 0.45 1995
 1997 3 58.38 50.37 -34.32 0.533 1996
 1998 3 58.38 50.68 -34.35 0.476 1997
 1999 3 58.38 50.83 -34.21 0.411 1998
 2000 3 58.38 50.97 -34.1 0.284 1999
 2001 3 58.35 50.97 -33.85 0.000125 2000
 2002 3 58.53 50.25 -34.43 0.000125 1996
 2003 3 59.1 50.4 -34.4 0.563 2002
 2004 3 59.11 50.65 -34.31 0.592 2003
 2005 3 59.1 50.76 -34.07 0.569 2004
 2006 3 59.06 50.97 -33.96 0.455 2005
 2007 3 59.07 51.04 -33.86 0.355 2006
 2008 3 59.2 51.12 -33.74 0.163 2007
 2009 3 59.25 51.22 -33.63 0.164 2008
 2010 3 59.38 51.29 -33.57 0.144 2009
 2011 3 59.46 51.32 -33.49 0.074 2010
 2012 3 59.54 51.44 -33.38 0.083 2011
 2013 3 59.57 51.62 -33.32 0.126 2012
 2014 3 59.6 51.75 -33.18 0.152 2013
 2015 3 59.64 51.86 -33.1 0.162 2014
 2016 3 59.64 51.97 -32.99 0.147 2015
 2017 3 59.67 52.11 -32.89 0.133 2016
 2018 3 59.64 52.26 -32.83 0.11 2017
 2019 3 59.71 52.4 -32.71 0.096 2018
 2020 3 59.81 52.54 -32.6 0.094 2019
 2021 3 59.88 52.68 -32.52 0.089 2020
 2022 3 60.06 52.97 -32.46 0.178 2021
 2023 3 60.13 53.08 -32.38 0.231 2022
 2024 3 60.14 53.01 -32.27 0.238 2023
 2025 3 60.25 52.97 -32.11 0.179 2024
 2026 3 60.42 53.11 -31.87 0.225 2025
 2027 3 60.28 53.14 -31.85 0.000125 2026
 2028 3 60.67 53.15 -31.71 0.144 2026
 2029 3 60.85 53.22 -31.64 0.12 2028
 2030 3 61.02 53.15 -31.62 0.124 2029
 2031 3 61.14 53.12 -31.64 0.092 2030
 2032 3 61.24 53.25 -31.62 0.095 2031
 2033 3 61.27 53.4 -31.59 0.057 2032
 2034 3 61.34 53.54 -31.48 0.09 2033
 2035 3 61.28 53.61 -31.41 0.000125 2034
 2036 3 59.18 50.22 -34.35 0.483 2003
 2037 3 59.21 50.04 -34.35 0.359 2036
 2038 3 57.38 49.47 -35.14 0.106 1990
 2039 3 57.29 49.51 -35.25 0.122 2038
 2040 3 57.17 49.61 -35.32 0.121 2039
 2041 3 57.11 49.53 -35.39 0.000125 2040
 2042 3 51.47 49.32 -35.07 0.34 1909
 2043 3 51.57 49.05 -34.72 0.061 2042
 2044 3 51.46 48.94 -34.76 0.086 2043
 2045 3 51.27 48.8 -34.76 0.131 2044
 2046 3 51.18 48.6 -34.79 0.076 2045
 2047 3 51.64 50.14 -35.29 0.257 1873
 2048 3 51.61 50.22 -35.14 0.188 2047
 2049 3 49.2 51.05 -34.5 0.179 1849
 2050 3 49.28 51.1 -34.3 0.175 2049
 2051 3 49.25 51.22 -34.09 0.173 2050
 2052 3 49.07 51.32 -33.97 0.154 2051
 2053 3 49 51.3 -33.8 0.141 2052
 2054 3 49.07 51.43 -33.64 0.132 2053
 2055 3 49.02 51.58 -33.5 0.179 2054
 2056 3 48.92 51.68 -33.41 0.187 2055
 2057 3 48.92 51.83 -33.3 0.156 2056
 2058 3 48.88 51.97 -33.22 0.128 2057
 2059 3 48.74 52.11 -33.12 0.153 2058
 2060 3 48.67 52.32 -33.11 0.179 2059
 2061 3 48.65 52.53 -33 0.191 2060
 2062 3 48.67 52.61 -32.86 0.195 2061
 2063 3 48.72 52.79 -32.79 0.189 2062
 2064 3 48.7 52.97 -32.69 0.196 2063
 2065 3 48.53 53.15 -32.64 0.179 2064
 2066 3 48.45 53.29 -32.51 0.199 2065
 2067 3 48.34 53.36 -32.34 0.165 2066
 2068 3 48.21 53.43 -32.21 0.171 2067
 2069 3 48.14 53.51 -32.04 0.157 2068
 2070 3 48.08 53.58 -31.92 0.168 2069
 2071 3 47.96 53.65 -31.81 0.172 2070
 2072 3 47.88 53.79 -31.74 0.189 2071
 2073 3 47.77 53.89 -31.65 0.259 2072
 2074 3 47.66 54.04 -31.58 0.285 2073
 2075 3 47.56 54.22 -31.56 0.289 2074
 2076 3 47.52 54.4 -31.56 0.249 2075
 2077 3 47.34 54.5 -31.51 0.17 2076
 2078 3 47.24 54.65 -31.56 0.159 2077
 2079 3 47.16 54.79 -31.56 0.187 2078
 2080 3 47.09 54.83 -31.42 0.238 2079
 2081 3 47.02 54.93 -31.35 0.286 2080
 2082 3 46.94 54.97 -31.2 0.337 2081
 2083 3 46.88 55.04 -31.13 0.368 2082
 2084 3 46.64 55.16 -31.31 0.241 2083
 2085 3 46.48 55.15 -31.29 0.206 2084
 2086 3 46.28 55.26 -31.31 0.163 2085
 2087 3 46.13 55.43 -31.38 0.145 2086
 2088 3 46.01 55.5 -31.45 0.141 2087
 2089 3 45.84 55.53 -31.51 0.122 2088
 2090 3 45.74 55.64 -31.56 0.126 2089
 2091 3 45.56 55.71 -31.63 0.171 2090
 2092 3 45.41 55.72 -31.68 0.154 2091
 2093 3 45.38 55.72 -31.8 0.118 2092
 2094 3 45.2 55.79 -31.82 0.148 2093
 2095 3 44.91 55.89 -31.82 0.193 2094
 2096 3 44.73 55.9 -31.82 0.276 2095
 2097 3 44.59 55.93 -31.84 0.344 2096
 2098 3 44.51 56 -31.93 0.422 2097
 2099 3 44.92 56.1 -32.3 0.186 2098
 2100 3 45.19 56.11 -32.42 0.138 2099
 2101 3 45.31 56.22 -32.47 0.15 2100
 2102 3 45.42 56.33 -32.51 0.113 2101
 2103 3 44.13 56 -31.71 0.429 2098
 2104 3 44.08 56.12 -31.77 0.501 2103
 2105 3 43.91 56.12 -31.78 0.542 2104
 2106 3 43.7 56.04 -31.75 0.564 2105
 2107 3 43.64 56.26 -31.71 0.577 2106
 2108 3 43.48 56.29 -31.73 0.542 2107
 2109 3 43.38 56.44 -31.73 0.436 2108
 2110 3 43.24 56.47 -31.75 0.392 2109
 2111 3 43.12 56.57 -31.84 0.442 2110
 2112 3 42.95 56.68 -31.84 0.379 2111
 2113 3 42.91 56.83 -31.89 0.311 2112
 2114 3 42.77 56.76 -31.87 0.315 2113
 2115 3 43.05 56.68 -31.87 0.181 2114
 2116 3 43.24 56.54 -31.82 0.228 2115
 2117 3 43.31 56.4 -31.77 0.187 2116
 2118 3 43.38 56.33 -31.73 0.092 2117
 2119 3 42.45 56.64 -31.75 0.271 2114
 2120 3 42.31 56.65 -31.68 0.256 2119
 2121 3 42.13 56.64 -31.59 0.259 2120
 2122 3 41.94 56.61 -31.59 0.195 2121
 2123 3 41.81 56.64 -31.52 0.217 2122
 2124 3 41.67 56.67 -31.46 0.205 2123
 2125 3 41.53 56.59 -31.39 0.146 2124
 2126 3 41.41 56.54 -31.32 0.093 2125
 2127 3 41.27 56.47 -31.25 0.092 2126
 2128 3 41.08 56.46 -31.2 0.095 2127
 2129 3 40.92 56.34 -31.16 0.063 2128
 2130 3 40.84 56.29 -31.09 0.043 2129
 2131 3 47.27 55.12 -30.72 0.177 2083
 2132 3 47.37 55.22 -30.65 0.226 2131
 2133 3 47.48 55.25 -30.51 0.246 2132
 2134 3 47.44 55.26 -30.38 0.331 2133
 2135 3 47.84 55.11 -30.29 0.209 2134
 2136 3 48.14 55.05 -30.2 0.09 2135
 2137 3 48.28 55.01 -30.08 0.126 2136
 2138 3 48.38 54.97 -29.95 0.135 2137
 2139 3 48.48 55.05 -29.79 0.153 2138
 2140 3 48.59 55.11 -29.7 0.166 2139
 2141 3 48.74 55.26 -29.58 0.141 2140
 2142 3 48.95 55.36 -29.47 0.155 2141
 2143 3 49.13 55.47 -29.4 0.18 2142
 2144 3 49.21 55.51 -29.26 0.138 2143
 2145 3 49.34 55.61 -29.11 0.138 2144
 2146 3 49.44 55.76 -29.04 0.149 2145
 2147 3 49.55 55.8 -28.99 0.165 2146
 2148 3 49.71 55.79 -28.92 0.155 2147
 2149 3 49.91 55.72 -28.79 0.158 2148
 2150 3 50.03 55.64 -28.63 0.133 2149
 2151 3 50.16 55.62 -28.58 0.144 2150
 2152 3 50.38 55.62 -28.45 0.133 2151
 2153 3 50.56 55.68 -28.36 0.165 2152
 2154 3 50.78 55.76 -28.24 0.173 2153
 2155 3 50.98 55.89 -28.13 0.136 2154
 2156 3 51.16 55.98 -28.02 0.155 2155
 2157 3 51.33 56.12 -27.88 0.139 2156
 2158 3 51.49 56.22 -27.79 0.107 2157
 2159 3 51.66 56.26 -27.67 0.121 2158
 2160 3 51.88 56.32 -27.61 0.129 2159
 2161 3 52.01 56.43 -27.52 0.166 2160
 2162 3 52.13 56.44 -27.42 0.198 2161
 2163 3 52.27 56.57 -27.2 0.188 2162
 2164 3 52.35 56.79 -27.11 0.166 2163
 2165 3 52.39 56.94 -26.97 0.157 2164
 2166 3 52.45 57.14 -26.92 0.189 2165
 2167 3 52.49 57.29 -26.88 0.233 2166
 2168 3 52.56 57.48 -26.81 0.183 2167
 2169 3 52.69 57.58 -26.72 0.207 2168
 2170 3 52.81 57.6 -26.65 0.244 2169
 2171 3 52.94 57.61 -26.6 0.268 2170
 2172 3 53.05 57.69 -26.61 0.316 2171
 2173 3 53.1 57.82 -26.49 0.519 2172
 2174 3 53.12 58 -26.44 0.62 2173
 2175 3 53.2 58.11 -26.45 0.723 2174
 2176 3 53.26 58.22 -26.44 0.793 2175
 2177 3 53.2 58.3 -26.31 0.847 2176
 2178 3 53.19 58.51 -26.27 0.876 2177
 2179 3 53.27 58.68 -26.08 0.743 2178
 2180 3 53.34 58.83 -26.11 0.717 2179
 2181 3 53.34 58.97 -26.02 0.674 2180
 2182 3 53.3 59.12 -25.92 0.64 2181
 2183 3 54.12 58.8 -25.24 0.066 2182
 2184 3 54.19 58.96 -25.15 0.122 2183
 2185 3 54.26 59.07 -25.05 0.135 2184
 2186 3 54.33 59.22 -24.98 0.144 2185
 2187 3 54.27 59.48 -24.96 0.148 2186
 2188 3 54.23 59.64 -24.97 0.147 2187
 2189 3 54.05 59.79 -24.99 0.145 2188
 2190 3 53.87 59.93 -24.97 0.074 2189
 2191 3 53.68 59.97 -24.99 0.124 2190
 2192 3 53.48 59.96 -25.04 0.131 2191
 2193 3 53.38 60.04 -25.02 0.152 2192
 2194 3 53.29 60.11 -25.01 0.229 2193
 2195 3 53.05 60.1 -25.13 0.178 2194
 2196 3 52.94 60.22 -25.13 0.071 2195
 2197 3 52.82 60.28 -25.11 0.151 2196
 2198 3 53.08 59.54 -26.1 0.315 2182
 2199 3 53.26 59.28 -26.13 0.153 2198
 2200 3 53.16 59.15 -26.15 0.168 2199
 2201 3 53.06 59.12 -26.17 0.116 2200
 2202 3 52.91 59.76 -26.08 0.267 2198
 2203 3 52.9 59.9 -25.97 0.268 2202
 2204 3 52.88 60 -25.9 0.21 2203
 2205 3 52.86 60.11 -25.95 0.128 2204
 2206 3 46.91 55.36 -30.24 0.149 2134
 2207 3 46.77 55.39 -30.15 0.104 2206
 2208 3 46.56 55.35 -30.06 0.085 2207
 2209 3 46.38 55.37 -30.04 0.113 2208
 2210 3 46.14 55.33 -30.02 0.103 2209
 2211 3 46.01 55.37 -30.01 0.096 2210
 2212 3 45.84 55.33 -29.99 0.063 2211
 2213 3 45.74 55.29 -29.88 0.092 2212
 2214 3 45.6 55.26 -29.79 0.072 2213
 2215 3 45.49 55.39 -29.74 0.098 2214
 2216 3 45.38 55.47 -29.68 0.112 2215
 2217 3 45.2 55.4 -29.62 0.136 2216
 2218 3 44.92 55.29 -29.59 0.14 2217
 2219 3 44.77 55.21 -29.52 0.135 2218
 2220 3 44.66 55.11 -29.41 0.108 2219
 2221 3 44.56 55.04 -29.27 0.106 2220
 2222 3 44.38 55.01 -29.18 0.113 2221
 2223 3 44.17 55.01 -29.11 0.13 2222
 2224 3 43.96 55.07 -29.03 0.12 2223
 2225 3 43.77 55.1 -29 0.118 2224
 2226 3 43.63 55.11 -28.96 0.093 2225
 2227 3 43.44 55.18 -28.89 0.09 2226
 2228 3 43.26 55.19 -28.84 0.13 2227
 2229 3 43.09 55.26 -28.77 0.112 2228
 2230 3 43.03 55.36 -28.75 0.083 2229
 2231 3 42.94 55.4 -28.78 0.079 2230
 2232 3 42.88 55.51 -28.77 0.109 2231
 2233 3 42.76 55.66 -28.8 0.098 2232
 2234 3 42.63 55.72 -28.77 0.142 2233
 2235 3 42.51 55.79 -28.8 0.15 2234
 2236 3 42.44 55.94 -28.84 0.075 2235
 2237 3 42.39 56.15 -28.95 0.085 2236
 2238 3 48.67 52.41 -34.68 0.504 1847
 2239 3 48.89 52.58 -34.72 0.466 2238
 2240 3 49.1 52.72 -34.75 0.425 2239
 2241 3 49.2 52.94 -34.72 0.373 2240
 2242 3 49.38 53.11 -34.72 0.321 2241
 2243 3 49.64 53.3 -34.76 0.325 2242
 2244 3 49.85 53.48 -34.79 0.321 2243
 2245 3 50.03 53.65 -34.76 0.345 2244
 2246 3 50.25 53.86 -34.75 0.408 2245
 2247 3 50.46 54.01 -34.79 0.426 2246
 2248 3 50.6 54.21 -34.8 0.399 2247
 2249 3 50.75 54.33 -34.8 0.387 2248
 2250 3 51 54.51 -34.84 0.368 2249
 2251 3 51.2 54.71 -34.83 0.319 2250
 2252 3 51.32 54.8 -34.82 0.334 2251
 2253 3 51.39 54.97 -34.72 0.329 2252
 2254 3 51.46 55.12 -34.62 0.339 2253
 2255 3 51.54 55.22 -34.53 0.371 2254
 2256 3 51.59 55.41 -34.43 0.381 2255
 2257 3 51.67 55.58 -34.37 0.378 2256
 2258 3 51.72 55.72 -34.3 0.351 2257
 2259 3 51.82 55.93 -34.28 0.341 2258
 2260 3 51.85 56.14 -34.26 0.351 2259
 2261 3 51.84 56.33 -34.28 0.316 2260
 2262 3 51.96 56.41 -34.23 0.334 2261
 2263 3 52.07 56.47 -34.12 0.332 2262
 2264 3 52.03 56.64 -34.15 0.33 2263
 2265 3 52.1 56.79 -34.15 0.35 2264
 2266 3 52.18 56.93 -34.14 0.345 2265
 2267 3 52.22 57.11 -34.15 0.342 2266
 2268 3 52.25 57.29 -34.08 0.312 2267
 2269 3 52.36 57.43 -33.98 0.325 2268
 2270 3 52.46 57.58 -33.9 0.328 2269
 2271 3 52.59 57.72 -33.76 0.322 2270
 2272 3 52.73 57.83 -33.68 0.337 2271
 2273 3 52.81 57.87 -33.59 0.352 2272
 2274 3 52.91 58.03 -33.51 0.355 2273
 2275 3 53.08 58.07 -33.4 0.381 2274
 2276 3 53.2 58.19 -33.28 0.395 2275
 2277 3 53.2 58.37 -33.19 0.402 2276
 2278 3 53.28 58.47 -33.09 0.405 2277
 2279 3 53.45 58.57 -33 0.409 2278
 2280 3 53.53 58.58 -32.86 0.409 2279
 2281 3 53.69 58.6 -32.71 0.403 2280
 2282 3 53.74 58.6 -32.54 0.426 2281
 2283 3 53.84 58.69 -32.4 0.446 2282
 2284 3 54.03 58.75 -32.32 0.434 2283
 2285 3 54.06 58.69 -32.15 0.522 2284
 2286 3 54.09 58.72 -31.96 0.568 2285
 2287 3 54.08 58.72 -31.83 0.576 2286
 2288 3 54.13 58.79 -31.69 0.536 2287
 2289 3 54.21 58.86 -31.61 0.563 2288
 2290 3 54.34 59.14 -31.48 0.471 2289
 2291 3 54.48 59.15 -31.39 0.481 2290
 2292 3 54.67 59.25 -31.28 0.427 2291
 2293 3 54.83 59.33 -31.1 0.413 2292
 2294 3 55.01 59.44 -31 0.374 2293
 2295 3 55.17 59.54 -30.89 0.343 2294
 2296 3 55.3 59.66 -30.76 0.34 2295
 2297 3 55.41 59.78 -30.62 0.358 2296
 2298 3 55.46 59.86 -30.46 0.377 2297
 2299 3 55.74 59.9 -30.28 0.373 2298
 2300 3 55.87 60.04 -30.1 0.414 2299
 2301 3 56.02 60.11 -29.94 0.461 2300
 2302 3 56.12 60.11 -29.78 0.502 2301
 2303 3 56.24 60.15 -29.62 0.5 2302
 2304 3 56.37 60.08 -29.46 0.378 2303
 2305 3 56.48 60.04 -29.3 0.236 2304
 2306 3 57.02 60.32 -29.37 0.326 2305
 2307 3 56.95 60.3 -29.66 0.35 2306
 2308 3 56.99 60.28 -29.78 0.207 2307
 2309 3 56.98 60.36 -29.87 0.000125 2308
 2310 3 57.08 60.33 -29.25 0.276 2306
 2311 3 57.24 60.47 -29.1 0.317 2310
 2312 3 57.34 60.47 -28.96 0.312 2311
 2313 3 57.39 60.5 -28.76 0.299 2312
 2314 3 57.45 60.58 -28.62 0.292 2313
 2315 3 57.52 60.78 -28.34 0.288 2314
 2316 3 57.59 60.85 -28.16 0.344 2315
 2317 3 57.71 60.91 -28.05 0.338 2316
 2318 3 57.78 60.97 -27.91 0.335 2317
 2319 3 57.88 61.11 -27.75 0.374 2318
 2320 3 57.99 61.21 -27.66 0.411 2319
 2321 3 58.1 61.3 -27.57 0.425 2320
 2322 3 58.2 61.41 -27.44 0.384 2321
 2323 3 58.31 61.43 -27.3 0.375 2322
 2324 3 58.38 61.54 -27.19 0.374 2323
 2325 3 58.38 61.76 -27.07 0.386 2324
 2326 3 58.44 61.87 -26.91 0.354 2325
 2327 3 58.58 61.96 -26.87 0.41 2326
 2328 3 58.73 62.01 -26.8 0.456 2327
 2329 3 58.83 62.03 -26.6 0.483 2328
 2330 3 58.98 61.96 -26.48 0.503 2329
 2331 3 59.13 61.96 -26.41 0.515 2330
 2332 3 59.27 62.01 -26.25 0.53 2331
 2333 3 59.33 62.04 -26.05 0.536 2332
 2334 3 59.4 62.05 -25.89 0.498 2333
 2335 3 59.59 61.76 -25.68 0.58 2334
 2336 3 59.72 61.82 -25.62 0.588 2335
 2337 3 59.79 61.79 -25.53 0.553 2336
 2338 3 59.88 61.87 -25.41 0.529 2337
 2339 3 60.02 61.87 -25.32 0.528 2338
 2340 3 60.19 61.97 -25.26 0.492 2339
 2341 3 60.33 62.01 -25.18 0.477 2340
 2342 3 60.62 61.86 -25.07 0.498 2341
 2343 3 61.16 61.47 -25.07 0.173 2342
 2344 3 61.3 61.36 -25.12 0.134 2343
 2345 3 61.33 61.22 -25.28 0.156 2344
 2346 3 61.43 61.04 -25.41 0.105 2345
 2347 3 61.52 60.97 -25.48 0.117 2346
 2348 3 61.62 60.87 -25.55 0.156 2347
 2349 3 61.73 60.77 -25.6 0.254 2348
 2350 3 61.87 60.67 -25.69 0.316 2349
 2351 3 61.91 60.55 -25.82 0.387 2350
 2352 3 61.98 60.44 -25.96 0.406 2351
 2353 3 61.93 60.34 -26.1 0.381 2352
 2354 3 61.5 60.16 -26 0.136 2353
 2355 3 61.44 60.08 -25.91 0.1 2354
 2356 3 62.03 60.31 -26.8 0.143 2353
 2357 3 62.08 60.29 -27.05 0.142 2356
 2358 3 62.2 60.33 -27.18 0.137 2357
 2359 3 62.35 60.29 -27.28 0.105 2358
 2360 3 62.49 60.27 -27.32 0.12 2359
 2361 3 62.52 60.24 -27.46 0.197 2360
 2362 3 62.59 60.17 -27.6 0.284 2361
 2363 3 62.63 60.08 -27.69 0.342 2362
 2364 3 62.66 60.12 -27.85 0.41 2363
 2365 3 62.74 60.12 -27.96 0.463 2364
 2366 3 62.84 60.13 -28.05 0.516 2365
 2367 3 62.96 60.13 -28.12 0.577 2366
 2368 3 63.06 60.09 -28.2 0.587 2367
 2369 3 63.16 60.05 -28.24 0.629 2368
 2370 3 62.74 59.37 -28.66 0.105 2369
 2371 3 62.81 59.23 -28.84 0.088 2370
 2372 3 63.46 60.27 -28.18 0.612 2369
 2373 3 63.62 60.34 -28.25 0.61 2372
 2374 3 63.77 60.31 -28.29 0.565 2373
 2375 3 63.88 60.59 -28.43 0.482 2374
 2376 3 64.02 60.69 -28.5 0.449 2375
 2377 3 64.19 60.84 -28.47 0.356 2376
 2378 3 64.34 60.99 -28.34 0.298 2377
 2379 3 64.59 61.27 -28.11 0.145 2378
 2380 3 64.72 61.41 -28.09 0.136 2379
 2381 3 64.94 61.54 -28.08 0.103 2380
 2382 3 65.14 61.48 -28.06 0.147 2381
 2383 3 65.3 61.48 -28.06 0.14 2382
 2384 3 65.44 61.58 -28.02 0.127 2383
 2385 3 65.53 61.69 -27.99 0.09 2384
 2386 3 60.59 62.01 -24.98 0.444 2342
 2387 3 60.69 62.1 -24.89 0.411 2386
 2388 3 60.8 62.11 -24.8 0.356 2387
 2389 3 60.9 62.21 -24.73 0.275 2388
 2390 3 61.05 62.26 -24.64 0.235 2389
 2391 3 61.23 62.43 -24.6 0.257 2390
 2392 3 61.37 62.56 -24.55 0.283 2391
 2393 3 61.51 62.76 -24.44 0.298 2392
 2394 3 61.65 62.87 -24.37 0.288 2393
 2395 3 61.76 63.01 -24.25 0.277 2394
 2396 3 61.87 63.15 -24.21 0.293 2395
 2397 3 61.94 63.23 -24.12 0.282 2396
 2398 3 62.05 63.37 -24 0.257 2397
 2399 3 62.16 63.44 -23.93 0.232 2398
 2400 3 62.22 63.62 -23.85 0.211 2399
 2401 3 62.33 63.7 -23.73 0.21 2400
 2402 3 62.44 63.77 -23.6 0.228 2401
 2403 3 62.57 63.84 -23.48 0.238 2402
 2404 3 62.73 63.94 -23.39 0.298 2403
 2405 3 62.9 64.03 -23.28 0.324 2404
 2406 3 62.98 64.11 -23.21 0.29 2405
 2407 3 63.18 64.19 -23.02 0.349 2406
 2408 3 63.37 64.17 -22.9 0.35 2407
 2409 3 63.52 64.2 -22.79 0.356 2408
 2410 3 63.59 64.22 -22.65 0.36 2409
 2411 3 63.7 64.47 -22.38 0.403 2410
 2412 3 63.68 65.14 -22.02 0.102 2411
 2413 3 63.63 65.28 -21.97 0.165 2412
 2414 3 63.65 65.44 -21.9 0.238 2413
 2415 3 63.59 65.56 -21.9 0.299 2414
 2416 3 63.58 65.67 -21.88 0.378 2415
 2417 3 63.51 65.81 -21.86 0.408 2416
 2418 3 63.51 65.91 -21.74 0.394 2417
 2419 3 63.43 66.06 -21.74 0.423 2418
 2420 3 63.33 66.28 -21.68 0.394 2419
 2421 3 63.43 66.47 -21.59 0.422 2420
 2422 3 63.34 66.66 -21.56 0.411 2421
 2423 3 63.38 66.78 -21.5 0.405 2422
 2424 3 63.29 67.06 -21.52 0.412 2423
 2425 3 63.36 67.23 -21.49 0.46 2424
 2426 3 63.45 67.48 -21.45 0.432 2425
 2427 3 63.4 67.64 -21.33 0.538 2426
 2428 3 63.51 67.78 -21.31 0.528 2427
 2429 3 63.61 67.98 -21.34 0.493 2428
 2430 3 63.75 68.14 -21.31 0.573 2429
 2431 3 64.05 68.42 -21.88 0.238 2430
 2432 3 63.88 68.48 -22.17 0.199 2431
 2433 3 63.9 68.59 -22.36 0.264 2432
 2434 3 63.99 68.55 -22.49 0.292 2433
 2435 3 64.02 68.52 -22.67 0.297 2434
 2436 3 63.9 68.58 -22.95 0.198 2435
 2437 3 63.88 68.72 -23.02 0.278 2436
 2438 3 63.86 68.86 -23.02 0.355 2437
 2439 3 63.79 68.95 -23.06 0.381 2438
 2440 3 63.94 69.12 -23.02 0.386 2439
 2441 3 64.1 69.33 -22.92 0.268 2440
 2442 3 63.72 68.25 -21.2 0.459 2430
 2443 3 63.89 68.16 -21.02 0.424 2442
 2444 3 64.01 68.28 -20.95 0.32 2443
 2445 3 64.15 68.36 -20.93 0.309 2444
 2446 3 64.64 68.2 -21.04 0.134 2445
 2447 3 64.78 68.14 -21.09 0.11 2446
 2448 3 64.89 68.22 -21.17 0.1 2447
 2449 3 65.01 68.28 -21.15 0.134 2448
 2450 3 65.15 68.27 -21.15 0.132 2449
 2451 3 65.26 68.33 -21.15 0.106 2450
 2452 3 65.49 68.25 -21.24 0.118 2451
 2453 3 65.63 68.25 -21.29 0.123 2452
 2454 3 65.82 68.25 -21.29 0.097 2453
 2455 3 65.91 68.27 -21.4 0.162 2454
 2456 3 65.98 68.27 -21.5 0.218 2455
 2457 3 66.16 68.11 -21.65 0.221 2456
 2458 3 66.35 67.97 -21.84 0.199 2457
 2459 3 66.48 68 -21.9 0.244 2458
 2460 3 66.66 68.11 -21.9 0.351 2459
 2461 3 66.74 68.14 -21.99 0.473 2460
 2462 3 66.82 68.17 -22.06 0.549 2461
 2463 3 66.57 68.61 -22.15 0.045 2462
 2464 3 66.54 68.69 -22.06 0.184 2463
 2465 3 66.58 68.81 -21.95 0.2 2464
 2466 3 66.58 68.91 -21.88 0.122 2465
 2467 3 66.88 68.25 -22.13 0.609 2462
 2468 3 66.85 68.31 -22.24 0.637 2467
 2469 3 66.55 68.14 -22.67 0.488 2468
 2470 3 66.65 68.08 -22.77 0.462 2469
 2471 3 66.73 68.09 -22.86 0.427 2470
 2472 3 66.77 67.45 -22.99 0.118 2471
 2473 3 66.98 67.39 -22.97 0.13 2472
 2474 3 67.05 67.33 -23.09 0.078 2473
 2475 3 67.08 67.22 -23.24 0.137 2474
 2476 3 67.07 67.11 -23.31 0.147 2475
 2477 3 67.04 66.94 -23.36 0.12 2476
 2478 3 66.93 66.78 -23.45 0.118 2477
 2479 3 66.91 66.64 -23.59 0.107 2478
 2480 3 66.91 66.47 -23.7 0.137 2479
 2481 3 66.88 66.3 -23.83 0.118 2480
 2482 3 66.83 66.14 -23.88 0.094 2481
 2483 3 66.88 66 -23.95 0.117 2482
 2484 3 66.82 68.22 -22.93 0.282 2471
 2485 3 66.83 68.17 -23.02 0.149 2484
 2486 3 67.38 68.7 -21.77 0.455 2468
 2487 3 67.51 68.83 -21.75 0.419 2486
 2488 3 67.77 68.87 -21.67 0.398 2487
 2489 3 67.93 68.89 -21.68 0.377 2488
 2490 3 67.54 69.2 -21.74 0.16 2489
 2491 3 67.56 69.48 -21.72 0.072 2490
 2492 3 68.44 68.77 -21.58 0.153 2489
 2493 3 68.58 68.78 -21.65 0.138 2492
 2494 3 68.66 68.84 -21.74 0.156 2493
 2495 3 68.66 68.97 -21.75 0.236 2494
 2496 3 68.71 69.11 -21.83 0.478 2495
 2497 3 68.77 69.25 -21.86 0.537 2496
 2498 3 68.68 69.39 -21.9 0.594 2497
 2499 3 68.83 69.39 -21.95 0.672 2498
 2500 3 68.63 69.58 -22.02 0.714 2499
 2501 3 68.3 69.81 -22.11 0.68 2500
 2502 3 68.18 69.94 -22.17 0.665 2501
 2503 3 67.99 70.03 -22.24 0.61 2502
 2504 3 68.01 70.19 -22.34 0.457 2503
 2505 3 63.73 64.42 -22.27 0.364 2411
 2506 3 63.8 64.36 -22.13 0.321 2505
 2507 3 63.82 64.39 -21.93 0.253 2506
 2508 3 63.88 64.36 -21.83 0.23 2507
 2509 3 63.94 64.31 -21.61 0.189 2508
 2510 3 63.93 64.3 -21.4 0.196 2509
 2511 3 63.9 64.23 -21.29 0.186 2510
 2512 3 63.87 64.16 -21.02 0.203 2511
 2513 3 63.87 64.23 -20.74 0.243 2512
 2514 3 63.87 64.31 -20.63 0.211 2513
 2515 3 63.9 64.47 -20.54 0.186 2514
 2516 3 63.76 64.7 -20.4 0.228 2515
 2517 3 63.43 64.73 -20.33 0.107 2516
 2518 3 63.33 64.72 -20.25 0.092 2517
 2519 3 63.82 64.91 -20.36 0.22 2516
 2520 3 63.82 65.22 -20.13 0.332 2519
 2521 3 63.83 65.41 -20.02 0.393 2520
 2522 3 63.9 65.58 -19.97 0.44 2521
 2523 3 64.17 66.03 -19.38 0.712 2522
 2524 3 64.2 66.17 -19.43 0.693 2523
 2525 3 64.23 66.28 -19.5 0.697 2524
 2526 3 64.31 66.42 -19.59 0.644 2525
 2527 3 64.22 66.53 -19.79 0.618 2526
 2528 3 64.23 66.62 -19.9 0.551 2527
 2529 3 64.28 66.8 -20.02 0.343 2528
 2530 3 64.37 66.89 -20.04 0.262 2529
 2531 3 64.42 67.03 -20.08 0.154 2530
 2532 3 64.43 67.16 -20.04 0.128 2531
 2533 3 64.51 67.3 -20.15 0.096 2532
 2534 3 64.72 67.44 -20.08 0.159 2533
 2535 3 64.87 67.45 -20 0.14 2534
 2536 3 65.04 67.33 -19.88 0.17 2535
 2537 3 65.23 67.33 -19.83 0.195 2536
 2538 3 65.42 67.28 -19.77 0.18 2537
 2539 3 65.61 67.17 -19.61 0.183 2538
 2540 3 65.82 67.12 -19.56 0.208 2539
 2541 3 66.06 67 -19.49 0.174 2540
 2542 3 66.28 66.89 -19.43 0.169 2541
 2543 3 66.48 66.81 -19.27 0.174 2542
 2544 3 66.7 66.69 -19.22 0.178 2543
 2545 3 66.97 66.55 -19.18 0.186 2544
 2546 3 67.34 66.5 -19.15 0.292 2545
 2547 3 67.87 66.64 -19.09 0.101 2546
 2548 3 68.06 66.72 -19.17 0.098 2547
 2549 3 68.25 66.67 -19.24 0.114 2548
 2550 3 68.36 66.61 -19.34 0.11 2549
 2551 3 68.51 66.61 -19.43 0.000125 2550
 2552 3 67.39 66.39 -19.11 0.205 2546
 2553 3 67.5 66.11 -19.02 0.147 2552
 2554 3 67.65 65.97 -18.97 0.194 2553
 2555 3 67.87 65.81 -18.99 0.181 2554
 2556 3 68.03 65.73 -18.95 0.164 2555
 2557 3 68.89 65.12 -18.33 0.64 2556
 2558 3 69.03 65.37 -18.31 0.596 2557
 2559 3 69.11 65.44 -18.38 0.584 2558
 2560 3 69.17 65.67 -18.33 0.57 2559
 2561 3 69.45 66.39 -17.95 0.1 2560
 2562 3 69.48 66.58 -17.88 0.089 2561
 2563 3 69.53 66.69 -17.77 0.089 2562
 2564 3 69.67 66.75 -17.65 0.101 2563
 2565 3 69.81 66.89 -17.52 0.082 2564
 2566 3 69.87 66.97 -17.43 0.079 2565
 2567 3 70.01 67 -17.38 0.09 2566
 2568 3 70.15 67.06 -17.31 0.143 2567
 2569 3 70.36 67.09 -17.17 0.105 2568
 2570 3 70.5 67.23 -17.06 0.094 2569
 2571 3 70.59 67.3 -16.99 0.084 2570
 2572 3 70.81 67.42 -16.9 0.122 2571
 2573 3 71.03 67.58 -16.79 0.128 2572
 2574 3 71.17 67.64 -16.65 0.125 2573
 2575 3 71.2 67.75 -16.54 0.055 2574
 2576 3 69.03 64.95 -18.2 0.488 2557
 2577 3 69.11 64.78 -18.2 0.419 2576
 2578 3 69.18 64.64 -18.2 0.437 2577
 2579 3 69.39 64.47 -18.11 0.353 2578
 2580 3 69.59 64.33 -18.04 0.417 2579
 2581 3 70.01 64.16 -17.88 0.367 2580
 2582 3 70.07 64.03 -17.77 0.342 2581
 2583 3 69.9 63.87 -17.79 0.213 2582
 2584 3 69.87 63.67 -17.49 0.124 2583
 2585 3 69.84 63.52 -17.36 0.092 2584
 2586 3 69.79 63.27 -17.27 0.092 2585
 2587 3 69.82 63.09 -17.17 0.096 2586
 2588 3 69.87 62.92 -16.97 0.104 2587
 2589 3 69.84 62.74 -16.9 0.095 2588
 2590 3 69.84 62.51 -16.86 0.12 2589
 2591 3 69.9 62.4 -16.77 0.088 2590
 2592 3 70.03 62.27 -16.7 0.114 2591
 2593 3 70.17 62.19 -16.54 0.116 2592
 2594 3 70.34 62.09 -16.42 0.108 2593
 2595 3 70.48 61.99 -16.27 0.09 2594
 2596 3 70.62 61.91 -16.17 0.095 2595
 2597 3 70.78 61.87 -16.02 0.074 2596
 2598 3 70.9 61.8 -15.93 0.087 2597
 2599 3 70.98 61.77 -15.84 0.099 2598
 2600 3 71.09 61.74 -15.72 0.116 2599
 2601 3 71.07 61.59 -15.55 0.085 2600
 2602 3 71.12 61.52 -15.42 0.08 2601
 2603 3 71.18 61.36 -15.34 0.109 2602
 2604 3 71.17 61.26 -15.27 0.192 2603
 2605 3 71.17 61.15 -15.24 0.248 2604
 2606 3 71.17 61.09 -15.13 0.287 2605
 2607 3 71.56 60.98 -15.07 0.082 2606
 2608 3 71.56 60.8 -15.03 0.109 2607
 2609 3 71.61 60.62 -15.11 0.15 2608
 2610 3 71.64 60.44 -15.11 0.14 2609
 2611 3 71.72 60.3 -15.12 0.104 2610
 2612 3 71.87 60.16 -15.07 0.062 2611
 2613 3 71.92 60.05 -15.05 0.081 2612
 2614 3 72.06 59.88 -14.99 0.137 2613
 2615 3 72.14 59.59 -15.01 0.137 2614
 2616 3 72.12 59.34 -15.1 0.086 2615
 2617 3 72.09 59.16 -15.14 0.109 2616
 2618 3 72.01 59.05 -15.21 0.12 2617
 2619 3 71.92 58.99 -15.22 0.051 2618
 2620 3 70.56 64.03 -17.42 0.123 2582
 2621 3 70.67 63.91 -17.31 0.123 2620
 2622 3 70.84 63.84 -17.25 0.144 2621
 2623 3 71.01 63.77 -17.25 0.155 2622
 2624 3 71.18 63.66 -17.2 0.182 2623
 2625 3 71.4 63.59 -17.09 0.174 2624
 2626 3 71.5 63.52 -16.97 0.217 2625
 2627 3 71.54 63.41 -16.9 0.194 2626
 2628 3 71.75 63.37 -16.7 0.148 2627
 2629 3 71.89 63.3 -16.55 0.153 2628
 2630 3 72.06 63.23 -16.39 0.184 2629
 2631 3 72.23 63.12 -16.3 0.154 2630
 2632 3 72.36 62.99 -16.24 0.151 2631
 2633 3 72.56 62.84 -16.24 0.152 2632
 2634 3 72.73 62.73 -16.23 0.183 2633
 2635 3 72.87 62.69 -16.19 0.197 2634
 2636 3 73.07 62.62 -16.14 0.221 2635
 2637 3 73.2 62.62 -16.14 0.28 2636
 2638 3 73.17 62.66 -15.68 0.111 2637
 2639 3 73.15 62.8 -15.57 0.123 2638
 2640 3 73.22 62.9 -15.46 0.11 2639
 2641 3 73.31 62.59 -16.08 0.148 2637
 2642 3 73.56 62.52 -15.99 0.137 2641
 2643 3 73.72 62.62 -15.96 0.124 2642
 2644 3 73.92 62.62 -15.88 0.144 2643
 2645 3 74.09 62.69 -15.83 0.172 2644
 2646 3 74.22 62.62 -15.94 0.095 2645
 2647 3 74.31 62.74 -15.96 0.095 2646
 2648 3 74.25 62.87 -15.67 0.138 2645
 2649 3 74.4 62.92 -15.57 0.163 2648
 2650 3 74.48 62.94 -15.47 0.177 2649
 2651 3 74.56 62.99 -15.34 0.178 2650
 2652 3 74.67 63.02 -15.24 0.148 2651
 2653 3 74.89 63.06 -15.18 0.128 2652
 2654 3 74.98 63.15 -15.06 0.15 2653
 2655 3 75.15 63.3 -14.96 0.131 2654
 2656 3 75.29 63.34 -14.91 0.112 2655
 2657 3 75.47 63.41 -14.87 0.143 2656
 2658 3 75.61 63.51 -14.76 0.138 2657
 2659 3 75.73 63.56 -14.71 0.14 2658
 2660 3 75.9 63.66 -14.63 0.156 2659
 2661 3 75.98 63.77 -14.48 0.176 2660
 2662 3 75.98 63.87 -14.38 0.149 2661
 2663 3 75.95 64.09 -14.24 0.115 2662
 2664 3 75.92 64.28 -14.23 0.104 2663
 2665 3 75.98 64.5 -14.25 0.127 2664
 2666 3 76.09 64.7 -14.24 0.125 2665
 2667 3 76.12 64.86 -14.21 0.154 2666
 2668 3 76.15 65.03 -14.14 0.154 2667
 2669 3 76.2 65.14 -13.99 0.143 2668
 2670 3 76.23 65.22 -13.89 0.133 2669
 2671 3 76.26 65.44 -13.84 0.238 2670
 2672 3 76.34 65.56 -13.77 0.263 2671
 2673 3 76.2 65.81 -13.8 0.219 2672
 2674 3 76.23 65.92 -13.77 0.307 2673
 2675 3 76.15 66.06 -13.82 0.409 2674
 2676 3 76.12 66.2 -13.81 0.475 2675
 2677 3 76.03 66.33 -13.89 0.55 2676
 2678 3 76.03 66.47 -13.93 0.606 2677
 2679 3 76.06 66.61 -13.9 0.65 2678
 2680 3 75.95 66.83 -13.91 0.664 2679
 2681 3 75.84 67.06 -13.89 0.641 2680
 2682 3 75.78 67.23 -13.9 0.62 2681
 2683 3 75.76 67.37 -13.89 0.579 2682
 2684 3 75.79 67.53 -13.88 0.456 2683
 2685 3 75.78 67.62 -13.98 0.336 2684
 2686 3 76.65 66.78 -13.81 0.052 2680
 2687 3 76.64 66.95 -13.79 0.055 2686
 2688 3 76.87 66.25 -13.98 0.109 2679
 2689 3 76.98 66.28 -13.87 0.112 2688
 2690 3 77.03 66.33 -13.79 0.1 2689
 2691 3 77.17 66.37 -13.63 0.123 2690
 2692 3 77.37 66.33 -13.55 0.126 2691
 2693 3 76.75 65.44 -13.64 0.096 2672
 2694 3 76.84 65.37 -13.64 0.143 2693
 2695 3 76.98 65.28 -13.57 0.186 2694
 2696 3 77.03 65.11 -13.49 0.102 2695
 2697 3 77.04 64.98 -13.4 0.088 2696
 2698 3 77.12 64.86 -13.35 0.07 2697
 2699 3 73.28 62.81 -16.53 0.143 2641
 2700 3 73.42 62.91 -16.6 0.143 2699
 2701 3 73.56 63.05 -16.78 0.175 2700
 2702 3 73.56 63.16 -16.85 0.237 2701
 2703 3 73.25 63.08 -17.07 0.08 2702
 2704 3 64.4 66.31 -18.77 0.356 2523
 2705 3 64.32 66.39 -18.29 0.298 2704
 2706 3 64.26 66.42 -18.06 0.276 2705
 2707 3 64.29 66.45 -17.9 0.313 2706
 2708 3 64.67 66.45 -17.72 0.234 2707
 2709 3 64.9 66.55 -17.59 0.203 2708
 2710 3 65.06 66.61 -17.45 0.161 2709
 2711 3 65.25 66.75 -17.4 0.177 2710
 2712 3 65.28 66.97 -17.31 0.221 2711
 2713 3 65.32 67.06 -17.24 0.267 2712
 2714 3 65.29 67.17 -17.13 0.313 2713
 2715 3 65.29 67.28 -17.02 0.29 2714
 2716 3 65.09 67.47 -16.9 0.161 2715
 2717 3 65.15 67.56 -16.72 0.143 2716
 2718 3 65.26 67.61 -16.56 0.17 2717
 2719 3 65.37 67.75 -16.42 0.179 2718
 2720 3 65.56 67.89 -16.4 0.161 2719
 2721 3 65.65 68.03 -16.34 0.21 2720
 2722 3 65.75 68.22 -16.34 0.225 2721
 2723 3 65.87 68.33 -16.34 0.253 2722
 2724 3 65.95 68.42 -16.27 0.334 2723
 2725 3 66.11 68.72 -16.7 0.171 2724
 2726 3 66.2 68.83 -16.77 0.175 2725
 2727 3 66.28 68.94 -16.84 0.16 2726
 2728 3 66.32 69.08 -16.99 0.115 2727
 2729 3 66.42 69.27 -16.99 0.14 2728
 2730 3 66.56 69.42 -17.08 0.134 2729
 2731 3 66.64 69.55 -17.17 0.185 2730
 2732 3 66.76 69.62 -17.25 0.174 2731
 2733 3 66.82 69.62 -17.38 0.147 2732
 2734 3 66.87 69.64 -17.56 0.146 2733
 2735 3 66.89 69.73 -17.72 0.135 2734
 2736 3 66.87 69.84 -17.86 0.144 2735
 2737 3 66.89 69.98 -18.02 0.145 2736
 2738 3 66.98 70.05 -18.09 0.159 2737
 2739 3 67.06 70.12 -18.22 0.136 2738
 2740 3 67.09 70.27 -18.31 0.144 2739
 2741 3 67.09 70.42 -18.52 0.117 2740
 2742 3 67.04 70.61 -18.59 0.172 2741
 2743 3 67.09 70.69 -18.7 0.201 2742
 2744 3 67.12 70.81 -18.88 0.169 2743
 2745 3 67.31 70.89 -18.97 0.136 2744
 2746 3 67.45 71 -19.06 0.124 2745
 2747 3 67.56 71.16 -19.18 0.184 2746
 2748 3 67.56 71.27 -19.31 0.158 2747
 2749 3 67.56 71.53 -19.43 0.133 2748
 2750 3 67.62 71.72 -19.56 0.152 2749
 2751 3 67.62 71.86 -19.61 0.153 2750
 2752 3 67.76 71.91 -19.77 0.164 2751
 2753 3 67.81 71.97 -19.84 0.185 2752
 2754 3 67.92 72.14 -19.86 0.099 2753
 2755 3 68.11 72.22 -19.97 0.114 2754
 2756 3 68.09 72.36 -20.02 0.182 2755
 2757 3 68.22 72.48 -19.99 0.174 2756
 2758 3 68.28 72.66 -19.93 0.149 2757
 2759 3 68.31 72.81 -19.93 0.13 2758
 2760 3 68.26 72.98 -19.93 0.162 2759
 2761 3 68.22 73.14 -19.92 0.113 2760
 2762 3 68.31 73.33 -19.86 0.186 2761
 2763 3 68.47 73.47 -19.83 0.341 2762
 2764 3 68.45 73.58 -19.77 0.42 2763
 2765 3 68.54 73.7 -19.72 0.432 2764
 2766 3 68.56 73.83 -19.7 0.488 2765
 2767 3 68.65 73.92 -19.68 0.527 2766
 2768 3 68.61 74.08 -19.77 0.656 2767
 2769 3 68.92 74.06 -19.56 0.661 2768
 2770 3 68.95 74.2 -19.56 0.682 2769
 2771 3 68.95 74.39 -19.49 0.696 2770
 2772 3 68.9 74.56 -19.52 0.571 2771
 2773 3 69.15 74.53 -19.54 0.065 2772
 2774 3 67.9 74.31 -20.36 0.145 2768
 2775 3 67.76 74.22 -20.61 0.126 2774
 2776 3 67.53 74.25 -20.81 0.122 2775
 2777 3 67.32 74.14 -20.93 0.119 2776
 2778 3 67.28 74.03 -21 0.118 2777
 2779 3 67.2 73.91 -21.06 0.142 2778
 2780 3 67.18 73.77 -21.13 0.12 2779
 2781 3 67.06 73.62 -21.13 0.044 2780
 2782 3 65.92 68.39 -15.8 0.199 2724
 2783 3 65.76 68.34 -15.59 0.169 2782
 2784 3 65.72 68.28 -15.43 0.194 2783
 2785 3 65.67 68.2 -15.27 0.158 2784
 2786 3 65.81 68.12 -15.02 0.173 2785
 2787 3 65.86 68.06 -14.84 0.172 2786
 2788 3 65.87 67.95 -14.69 0.129 2787
 2789 3 65.9 67.86 -14.56 0.112 2788
 2790 3 65.98 67.78 -14.42 0.116 2789
 2791 3 66.06 67.7 -14.3 0.122 2790
 2792 3 66.09 67.64 -14.09 0.149 2791
 2793 3 66.11 67.62 -13.86 0.13 2792
 2794 3 66.12 67.58 -13.66 0.151 2793
 2795 3 66.09 67.48 -13.5 0.161 2794
 2796 3 66.14 67.42 -13.34 0.174 2795
 2797 3 66.17 67.33 -13.25 0.185 2796
 2798 3 66.15 67.37 -13.08 0.146 2797
 2799 3 66.23 67.47 -12.92 0.164 2798
 2800 3 66.45 67.56 -12.83 0.187 2799
 2801 3 66.5 67.64 -12.69 0.375 2800
 2802 3 66.7 67.56 -12.57 0.538 2801
 2803 3 66.75 67.56 -12.42 0.64 2802
 2804 3 66.87 67.5 -12.32 0.708 2803
 2805 3 67.09 67.56 -12.23 0.748 2804
 2806 3 67.24 67.62 -12.1 0.688 2805
 2807 3 67.27 67.58 -11.97 0.63 2806
 2808 3 67.39 67.52 -11.89 0.512 2807
 2809 3 67.46 67.53 -11.78 0.395 2808
 2810 3 67.69 67.64 -11.81 0.139 2809
 2811 3 65.56 67.22 -16.9 0.211 2715
 2812 3 65.76 67.25 -16.74 0.178 2811
 2813 3 65.98 67.31 -16.58 0.155 2812
 2814 3 66.12 67.34 -16.43 0.142 2813
 2815 3 66.28 67.39 -16.36 0.133 2814
 2816 3 66.42 67.47 -16.22 0.138 2815
 2817 3 66.51 67.61 -16.09 0.146 2816
 2818 3 66.67 67.66 -15.95 0.173 2817
 2819 3 66.82 67.73 -15.89 0.164 2818
 2820 3 66.97 67.78 -15.74 0.151 2819
 2821 3 67.06 67.86 -15.63 0.132 2820
 2822 3 67.17 67.89 -15.48 0.175 2821
 2823 3 67.31 67.95 -15.3 0.164 2822
 2824 3 67.45 67.98 -15.16 0.134 2823
 2825 3 67.62 68.09 -14.99 0.133 2824
 2826 3 67.72 68.17 -14.85 0.165 2825
 2827 3 67.78 68.27 -14.73 0.142 2826
 2828 3 67.79 68.33 -14.58 0.11 2827
 2829 3 67.89 68.34 -14.43 0.122 2828
 2830 3 68.01 68.39 -14.36 0.109 2829
 2831 3 68.11 68.52 -14.26 0.1 2830
 2832 3 68.26 68.62 -14.17 0.148 2831
 2833 3 68.47 68.81 -14.07 0.215 2832
 2834 3 68.57 68.95 -13.94 0.235 2833
 2835 3 68.73 69.02 -13.89 0.215 2834
 2836 3 69.01 69.16 -13.7 0.166 2835
 2837 3 69.12 69.22 -13.58 0.176 2836
 2838 3 69.34 69.25 -13.36 0.158 2837
 2839 3 69.51 69.3 -13.19 0.15 2838
 2840 3 69.72 69.22 -13.13 0.128 2839
 2841 3 69.84 69.14 -13.03 0.18 2840
 2842 3 70.01 69.03 -13.05 0.199 2841
 2843 3 70.17 69.02 -12.99 0.268 2842
 2844 3 70.29 68.94 -12.92 0.338 2843
 2845 3 70.48 68.95 -12.84 0.424 2844
 2846 3 70.63 68.94 -12.78 0.492 2845
 2847 3 70.78 68.72 -12.76 0.519 2846
 2848 3 70.95 68.66 -12.83 0.568 2847
 2849 3 71.04 68.64 -12.76 0.63 2848
 2850 3 71.2 68.48 -12.64 0.725 2849
 2851 3 71.28 68.45 -12.56 0.781 2850
 2852 3 71.38 68.42 -12.2 0.683 2851
 2853 3 70.96 68.33 -11.77 0.165 2852
 2854 3 71.53 68.36 -12.08 0.667 2852
 2855 3 71.58 68.25 -11.72 0.564 2854
 2856 3 71.47 68.03 -11.45 0.43 2855
 2857 3 71.61 67.92 -11.25 0.337 2856
 2858 3 71.71 67.86 -11.06 0.303 2857
 2859 3 71.75 67.73 -10.99 0.295 2858
 2860 3 71.86 67.66 -10.83 0.209 2859
 2861 3 71.75 67.64 -10.64 0.136 2860
 2862 3 71.75 67.53 -10.45 0.148 2861
 2863 3 71.71 67.36 -10.26 0.147 2862
 2864 3 71.72 67.27 -10.15 0.146 2863
 2865 3 71.75 67.14 -10.08 0.168 2864
 2866 3 71.77 67 -10.01 0.154 2865
 2867 3 71.8 66.86 -9.89 0.162 2866
 2868 3 71.86 66.7 -9.83 0.183 2867
 2869 3 71.91 66.56 -9.67 0.161 2868
 2870 3 71.94 66.34 -9.5 0.127 2869
 2871 3 72 66.17 -9.34 0.155 2870
 2872 3 72.02 66.03 -9.32 0.133 2871
 2873 3 72.17 65.83 -9.22 0.145 2872
 2874 3 72.33 65.67 -9.16 0.161 2873
 2875 3 72.42 65.5 -9.12 0.174 2874
 2876 3 72.47 65.36 -9.05 0.176 2875
 2877 3 72.56 65.17 -9.07 0.217 2876
 2878 3 72.55 65 -9.06 0.228 2877
 2879 3 72.61 64.83 -9 0.23 2878
 2880 3 72.64 64.67 -8.84 0.212 2879
 2881 3 72.6 64.52 -8.73 0.192 2880
 2882 3 72.56 64.36 -8.63 0.162 2881
 2883 3 72.66 64.25 -8.5 0.228 2882
 2884 3 72.74 64.17 -8.41 0.261 2883
 2885 3 72.83 64.06 -8.26 0.324 2884
 2886 3 72.92 63.94 -8.18 0.404 2885
 2887 3 72.92 63.88 -8.01 0.49 2886
 2888 3 72.97 63.73 -7.91 0.558 2887
 2889 3 72.99 63.62 -7.82 0.595 2888
 2890 3 72.97 63.55 -7.66 0.626 2889
 2891 3 73 63.37 -7.57 0.657 2890
 2892 3 73.05 63.27 -7.45 0.63 2891
 2893 3 73.13 63.23 -7.32 0.58 2892
 2894 3 73.05 63.12 -7.2 0.529 2893
 2895 3 73.22 62.94 -7.16 0.493 2894
 2896 3 73.38 62.87 -7.03 0.479 2895
 2897 3 73.52 62.84 -6.92 0.376 2896
 2898 3 73.3 62.79 -6.86 0.198 2897
 2899 3 73.44 62.87 -6.86 0.000125 2898
 2900 3 70.77 69.58 -12.58 0.186 2846
 2901 3 70.85 69.78 -12.6 0.165 2900
 2902 3 70.97 69.94 -12.64 0.099 2901
 2903 3 71.02 70.08 -12.65 0.105 2902
 2904 3 71.05 70.22 -12.66 0.106 2903
 2905 3 63.83 66.59 -17.93 0.247 2707
 2906 3 63.65 66.61 -17.97 0.33 2905
 2907 3 63.49 66.62 -17.9 0.498 2906
 2908 3 63.37 66.7 -17.88 0.592 2907
 2909 3 63.18 66.83 -17.91 0.697 2908
 2910 3 63.67 67.81 -17.68 0.177 2909
 2911 3 63.71 67.97 -17.67 0.182 2910
 2912 3 63.74 68.25 -17.65 0.179 2911
 2913 3 63.71 68.45 -17.58 0.241 2912
 2914 3 63.64 68.56 -17.52 0.367 2913
 2915 3 63.57 68.64 -17.43 0.464 2914
 2916 3 63.43 68.58 -17.33 0.561 2915
 2917 3 63.32 68.56 -17.24 0.624 2916
 2918 3 63.14 68.58 -17.28 0.678 2917
 2919 3 63.1 68.64 -17.19 0.717 2918
 2920 3 62.87 68.52 -17.28 0.614 2919
 2921 3 62.61 68.45 -17.39 0.545 2920
 2922 3 62.4 68.42 -17.5 0.51 2921
 2923 3 63.78 69.47 -16.47 0.127 2919
 2924 3 63.86 69.62 -16.42 0.134 2923
 2925 3 63.86 69.77 -16.31 0.13 2924
 2926 3 64.07 69.86 -16.27 0.155 2925
 2927 3 64.14 70.09 -16.33 0.158 2926
 2928 3 64.2 70.25 -16.38 0.127 2927
 2929 3 64.26 70.45 -16.36 0.086 2928
 2930 3 64.32 70.58 -16.33 0.091 2929
 2931 3 64.42 70.72 -16.36 0.099 2930
 2932 3 64.42 70.97 -16.38 0.139 2931
 2933 3 64.48 71.11 -16.38 0.105 2932
 2934 3 64.51 71.25 -16.43 0.075 2933
 2935 3 64.51 71.37 -16.47 0.104 2934
 2936 3 64.59 71.47 -16.56 0.169 2935
 2937 3 64.61 71.53 -16.7 0.159 2936
 2938 3 64.67 71.61 -16.81 0.136 2937
 2939 3 64.64 71.58 -17.02 0.094 2938
 2940 3 64.59 71.7 -17.13 0.086 2939
 2941 3 64.56 71.78 -17.2 0.09 2940
 2942 3 62.93 66.7 -18.05 0.629 2909
 2943 3 62.76 66.69 -18.21 0.521 2942
 2944 3 62.61 66.64 -18.37 0.434 2943
 2945 3 62.39 66.48 -18.66 0.335 2944
 2946 3 62.33 66.2 -18.78 0.251 2945
 2947 3 62.22 65.95 -18.89 0.215 2946
 2948 3 62.18 65.78 -19.01 0.192 2947
 2949 3 62.04 65.7 -19.12 0.196 2948
 2950 3 61.92 65.58 -19.19 0.211 2949
 2951 3 61.86 65.42 -19.23 0.181 2950
 2952 3 61.93 65.27 -19.35 0.174 2951
 2953 3 62.03 65.2 -19.46 0.179 2952
 2954 3 62 65.12 -19.57 0.263 2953
 2955 3 62.11 65 -19.69 0.282 2954
 2956 3 62.05 64.97 -19.8 0.282 2955
 2957 3 62.02 64.86 -19.89 0.405 2956
 2958 3 62.04 64.91 -20.05 0.443 2957
 2959 3 61.98 64.83 -20.16 0.494 2958
 2960 3 62.01 64.62 -20.28 0.496 2959
 2961 3 61.94 64.53 -20.37 0.485 2960
 2962 3 61.83 64.42 -20.48 0.456 2961
 2963 3 61.54 64.64 -20.75 0.181 2962
 2964 3 61.9 63.84 -20.19 0.166 2962
 2965 3 61.94 63.67 -20.21 0.169 2964
 2966 3 62.05 63.54 -20.16 0.208 2965
 2967 3 62.13 63.44 -20.12 0.292 2966
 2968 3 61.86 63.15 -20.1 0.133 2967
 2969 3 61.86 63.01 -20.07 0.161 2968
 2970 3 61.83 62.81 -20.12 0.186 2969
 2971 3 61.94 62.65 -20.19 0.188 2970
 2972 3 61.98 62.45 -20.23 0.17 2971
 2973 3 62.02 62.23 -20.21 0.165 2972
 2974 3 62.01 62.05 -20.21 0.237 2973
 2975 3 62.04 61.91 -20.26 0.3 2974
 2976 3 61.68 61.77 -20.34 0.162 2975
 2977 3 61.52 61.62 -20.48 0.146 2976
 2978 3 61.33 61.54 -20.66 0.179 2977
 2979 3 61.22 61.44 -20.73 0.19 2978
 2980 3 60.94 61.36 -20.84 0.198 2979
 2981 3 60.79 61.33 -20.89 0.186 2980
 2982 3 60.62 61.36 -21.03 0.174 2981
 2983 3 60.51 61.36 -21.16 0.222 2982
 2984 3 60.44 61.53 -21.21 0.271 2983
 2985 3 60.38 61.62 -21.23 0.358 2984
 2986 3 60.3 61.72 -21.37 0.427 2985
 2987 3 60.13 61.76 -21.37 0.498 2986
 2988 3 60.02 61.83 -21.43 0.579 2987
 2989 3 59.86 61.87 -21.48 0.579 2988
 2990 3 59.73 61.9 -21.64 0.546 2989
 2991 3 59.62 61.96 -21.75 0.533 2990
 2992 3 59.43 61.57 -22.18 0.204 2991
 2993 3 59.26 61.69 -22.35 0.088 2992
 2994 3 59.15 61.75 -22.44 0.073 2993
 2995 3 59.07 61.79 -22.55 0.064 2994
 2996 3 59.01 61.79 -22.75 0.082 2995
 2997 3 58.9 61.9 -22.85 0.071 2996
 2998 3 58.65 61.87 -22.91 0.188 2997
 2999 3 58.41 61.86 -23.03 0.139 2998
 3000 3 58.36 62.08 -23.12 0.143 2999
 3001 3 58.38 62.19 -23.19 0.153 3000
 3002 3 58.48 62.21 -23.39 0.114 3001
 3003 3 58.44 62.3 -23.55 0.102 3002
 3004 3 58.4 62.4 -23.66 0.102 3003
 3005 3 58.26 62.51 -23.91 0.09 3004
 3006 3 58.2 62.51 -24.07 0.055 3005
 3007 3 59.5 62.23 -21.55 0.398 2991
 3008 3 59.26 62.16 -21.71 0.207 3007
 3009 3 62.38 61.87 -20.23 0.192 2975
 3010 3 62.45 61.77 -20.21 0.167 3009
 3011 3 62.5 61.59 -20.25 0.144 3010
 3012 3 62.48 61.41 -20.25 0.158 3011
 3013 3 62.51 61.24 -20.23 0.165 3012
 3014 3 62.5 61.08 -20.21 0.171 3013
 3015 3 62.65 60.91 -20.19 0.206 3014
 3016 3 62.77 60.81 -20.21 0.247 3015
 3017 3 62.87 60.73 -20.19 0.248 3016
 3018 3 63.23 60.9 -20.17 0.112 3017
 3019 3 63.43 60.92 -20.17 0.16 3018
 3020 3 63.65 61.04 -20.11 0.134 3019
 3021 3 63.83 61.15 -19.88 0.131 3020
 3022 3 63.82 61.2 -19.68 0.178 3021
 3023 3 63.75 61.13 -19.59 0.257 3022
 3024 3 63.76 61.16 -19.49 0.358 3023
 3025 3 63.9 61.08 -19.36 0.522 3024
 3026 3 63.9 60.94 -19.15 0.698 3025
 3027 3 64.16 60.92 -18.99 0.57 3026
 3028 3 64.3 60.77 -18.86 0.431 3027
 3029 3 64.57 60.66 -18.81 0.299 3028
 3030 3 64.82 60.73 -18.81 0.213 3029
 3031 3 65.21 60.7 -18.88 0.166 3030
 3032 3 65.33 60.66 -18.79 0.172 3031
 3033 3 65.51 60.74 -18.7 0.162 3032
 3034 3 65.65 60.77 -18.61 0.14 3033
 3035 3 62.65 60.45 -20.19 0.149 3017
 3036 3 62.65 60.23 -20.23 0.194 3035
 3037 3 62.82 60.15 -20.25 0.262 3036
 3038 3 62.95 60.13 -20.28 0.352 3037
 3039 3 63.07 60.05 -20.29 0.385 3038
 3040 3 63.22 59.99 -20.38 0.398 3039
 3041 3 63.34 60.02 -20.4 0.453 3040
 3042 3 63.48 60.08 -20.43 0.504 3041
 3043 3 63.65 60.12 -20.43 0.543 3042
 3044 3 63.79 60.04 -20.47 0.584 3043
 3045 3 63.99 60.09 -20.31 0.605 3044
 3046 3 64.18 60.04 -20.15 0.526 3045
 3047 3 64.27 60.26 -20.18 0.434 3046
 3048 3 64.43 60.33 -20.02 0.296 3047
 3049 3 64.66 60.44 -19.84 0.215 3048
 3050 3 64.87 60.36 -19.83 0.182 3049
 3051 3 65.04 60.3 -19.86 0.196 3050
 3052 3 65.21 60.34 -19.9 0.204 3051
 3053 3 65.38 60.33 -19.99 0.14 3052
 3054 3 65.58 60.31 -20.06 0.137 3053
 3055 3 65.74 60.37 -20.15 0.125 3054
 3056 3 65.93 60.47 -20.27 0.102 3055
 3057 3 66.12 60.52 -20.4 0.085 3056
 3058 3 61.8 65.36 -20.25 0.16 2959
 3059 3 61.65 65.42 -20.25 0.118 3058
 3060 3 62.09 64.84 -19.85 0.156 2956
 3061 3 62.18 64.75 -19.84 0.093 3060
 3062 3 61.79 65.81 -19.41 0.111 2950
 3063 3 61.82 65.89 -19.35 0.000125 3062
 3064 3 59.91 62.41 -26.05 0.153 2336
 3065 3 59.93 62.26 -26.14 0.14 3064
 3066 3 59.98 62.1 -26.23 0.06 3065
 3067 3 60.01 62.22 -26.32 0.119 3066
 3068 3 60.02 62.36 -26.35 0.091 3067
 3069 3 59.98 60.83 -25.6 0.137 2335
 3070 3 60.08 60.68 -25.69 0.148 3069
 3071 3 60.08 60.54 -25.8 0.238 3070
 3072 3 59.88 60.19 -26.05 0.211 3071
 3073 3 59.79 60.04 -26.23 0.22 3072
 3074 3 59.74 59.79 -26.39 0.118 3073
 3075 3 59.7 59.65 -26.5 0.116 3074
 3076 3 59.62 59.47 -26.6 0.127 3075
 3077 3 59.52 59.3 -26.68 0.174 3076
 3078 3 59.42 59.18 -26.75 0.171 3077
 3079 3 59.41 58.89 -26.76 0.137 3078
 3080 3 59.48 58.71 -26.73 0.14 3079
 3081 3 59.53 58.54 -26.71 0.138 3080
 3082 3 59.51 58.4 -26.66 0.175 3081
 3083 3 59.53 58.28 -26.64 0.21 3082
 3084 3 59.56 58.11 -26.66 0.232 3083
 3085 3 59.41 57.9 -26.8 0.171 3084
 3086 3 59.37 57.72 -26.89 0.137 3085
 3087 3 59.31 57.58 -26.98 0.161 3086
 3088 3 59.13 57.43 -27.12 0.184 3087
 3089 3 59.01 57.33 -27.28 0.193 3088
 3090 3 58.95 57.26 -27.39 0.231 3089
 3091 3 58.91 57.07 -27.12 0.125 3090
 3092 3 58.84 56.98 -27.07 0.141 3091
 3093 3 58.76 56.97 -27 0.195 3092
 3094 3 58.62 56.94 -26.96 0.171 3093
 3095 3 58.48 56.9 -26.91 0.138 3094
 3096 3 58.31 56.87 -26.89 0.154 3095
 3097 3 58.2 56.83 -26.75 0.167 3096
 3098 3 57.95 56.55 -26.75 0.245 3097
 3099 3 57.92 56.47 -26.64 0.278 3098
 3100 3 57.92 56.37 -26.53 0.466 3099
 3101 3 58.06 56.36 -26.21 0.544 3100
 3102 3 58.01 56.29 -26.14 0.607 3101
 3103 3 58.08 56.11 -26.14 0.6 3102
 3104 3 57.74 55.71 -26.89 0.157 3103
 3105 3 57.71 55.57 -27.03 0.091 3104
 3106 3 57.59 55.46 -27.18 0.108 3105
 3107 3 57.52 55.4 -27.25 0.145 3106
 3108 3 57.41 55.35 -27.41 0.115 3107
 3109 3 57.38 55.26 -27.46 0.000125 3108
 3110 3 58.13 56.1 -26.03 0.484 3103
 3111 3 58.26 56 -25.75 0.444 3110
 3112 3 58.39 55.96 -25.57 0.368 3111
 3113 3 58.69 56.05 -25.32 0.202 3112
 3114 3 58.84 56.07 -25.19 0.221 3113
 3115 3 58.96 56.11 -25.05 0.285 3114
 3116 3 59.14 56.15 -25 0.318 3115
 3117 3 59.26 56.22 -24.91 0.396 3116
 3118 3 59.24 56.39 -24.8 0.441 3117
 3119 3 59.22 56.43 -24.64 0.445 3118
 3120 3 59.23 56.41 -24.46 0.459 3119
 3121 3 59.15 56.43 -24.25 0.481 3120
 3122 3 59.15 56.48 -24.16 0.516 3121
 3123 3 59.41 56.54 -24.07 0.406 3122
 3124 3 60.01 56.62 -24.32 0.152 3123
 3125 3 60.15 56.65 -24.32 0.222 3124
 3126 3 60.37 56.78 -24.3 0.223 3125
 3127 3 60.52 56.86 -24.3 0.211 3126
 3128 3 60.62 57.03 -24.23 0.159 3127
 3129 3 60.69 57.08 -24.12 0.152 3128
 3130 3 60.8 57.1 -24.07 0.17 3129
 3131 3 60.98 57.1 -24.03 0.171 3130
 3132 3 61.08 57.19 -23.96 0.163 3131
 3133 3 61 57.46 -23.84 0.187 3132
 3134 3 60.91 57.68 -23.85 0.126 3133
 3135 3 60.98 57.86 -23.89 0.113 3134
 3136 3 60.98 57.97 -23.87 0.14 3135
 3137 3 61.08 58.1 -23.89 0.134 3136
 3138 3 61.12 58.25 -23.94 0.113 3137
 3139 3 61.15 58.4 -24.01 0.143 3138
 3140 3 61.2 58.57 -24.16 0.177 3139
 3141 3 61.19 58.68 -24.25 0.194 3140
 3142 3 61.2 58.86 -24.41 0.224 3141
 3143 3 61.23 58.98 -24.43 0.276 3142
 3144 3 61.23 59.11 -24.41 0.354 3143
 3145 3 61.41 59.19 -24.55 0.311 3144
 3146 3 61.47 59.33 -24.55 0.378 3145
 3147 3 61.69 59.4 -24.5 0.425 3146
 3148 3 61.9 59.44 -24.46 0.47 3147
 3149 3 62.04 59.47 -24.39 0.57 3148
 3150 3 62.13 59.58 -24.28 0.576 3149
 3151 3 62.15 59.66 -24.18 0.556 3150
 3152 3 62.05 59.73 -23.64 0.155 3151
 3153 3 62.27 59.73 -23.46 0.121 3152
 3154 3 62.32 59.76 -23.35 0.048 3153
 3155 3 60.88 59.21 -24.07 0.181 3144
 3156 3 60.68 59.26 -24 0.072 3155
 3157 3 60.55 59.36 -24.01 0.105 3156
 3158 3 60.44 59.47 -24 0.096 3157
 3159 3 60.37 59.62 -24.03 0.035 3158
 3160 3 60.34 59.76 -24.03 0.071 3159
 3161 3 60.26 59.87 -23.94 0.068 3160
 3162 3 61.08 56.8 -24.14 0.141 3131
 3163 3 61.13 56.68 -24.16 0.169 3162
 3164 3 61.2 56.55 -24.09 0.148 3163
 3165 3 61.37 56.42 -24 0.151 3164
 3166 3 61.45 56.29 -23.96 0.148 3165
 3167 3 61.48 56.16 -23.85 0.135 3166
 3168 3 61.55 55.99 -23.78 0.156 3167
 3169 3 61.65 55.88 -23.73 0.19 3168
 3170 3 61.62 55.69 -23.57 0.158 3169
 3171 3 61.65 55.52 -23.53 0.288 3170
 3172 3 61.76 55.38 -23.46 0.355 3171
 3173 3 61.86 55.37 -23.32 0.386 3172
 3174 3 61.82 55.24 -23.23 0.41 3173
 3175 3 61.73 55.09 -23.09 0.39 3174
 3176 3 61.69 55.01 -22.96 0.347 3175
 3177 3 61.65 54.94 -22.87 0.31 3176
 3178 3 61.51 54.7 -22.82 0.153 3177
 3179 3 61.48 54.59 -22.76 0.115 3178
 3180 3 61.44 54.45 -22.73 0.13 3179
 3181 3 61.45 54.3 -22.69 0.114 3180
 3182 3 61.48 54.19 -22.66 0.118 3181
 3183 3 61.38 54.09 -22.68 0.117 3182
 3184 3 61.29 53.97 -22.78 0.114 3183
 3185 3 61.25 53.81 -22.78 0.134 3184
 3186 3 61.25 53.63 -22.78 0.113 3185
 3187 3 61.23 53.47 -22.82 0.126 3186
 3188 3 61.33 53.37 -22.84 0.138 3187
 3189 3 61.44 53.29 -22.89 0.124 3188
 3190 3 61.48 53.16 -22.94 0.121 3189
 3191 3 61.58 52.99 -22.89 0.132 3190
 3192 3 61.72 52.88 -22.89 0.088 3191
 3193 3 61.82 52.77 -22.87 0.063 3192
 3194 3 61.98 52.69 -22.85 0.107 3193
 3195 3 62.23 52.8 -22.89 0.088 3194
 3196 3 62.43 52.86 -22.89 0.111 3195
 3197 3 62.58 52.91 -22.89 0.128 3196
 3198 3 62.83 52.79 -22.84 0.000125 3197
 3199 3 61.7 55.16 -22.55 0.173 3177
 3200 3 61.77 55.19 -22.48 0.206 3199
 3201 3 62.05 55.38 -22.44 0.117 3200
 3202 3 62.12 55.34 -22.32 0.135 3201
 3203 3 62.18 55.4 -22.25 0.123 3202
 3204 3 62.47 55.31 -22.16 0.079 3203
 3205 3 62.62 55.47 -22.16 0.115 3204
 3206 3 59.23 56.51 -23.82 0.262 3123
 3207 3 59.26 56.53 -23.71 0.182 3206
 3208 3 58.33 56.79 -24.05 0.144 3122
 3209 3 58.23 56.79 -24 0.191 3208
 3210 3 58.04 56.6 -23.8 0.183 3209
 3211 3 57.9 56.54 -23.71 0.167 3210
 3212 3 57.77 56.57 -23.62 0.113 3211
 3213 3 57.65 56.55 -23.51 0.124 3212
 3214 3 57.47 56.5 -23.57 0.154 3213
 3215 3 57.33 56.48 -23.55 0.149 3214
 3216 3 57.15 56.43 -23.51 0.13 3215
 3217 3 57 56.43 -23.44 0.13 3216
 3218 3 56.98 56.51 -23.32 0.117 3217
 3219 3 56.93 56.44 -23.23 0.09 3218
 3220 3 56.83 56.3 -23.03 0.1 3219
 3221 3 58.81 56.51 -26.05 0.137 3110
 3222 3 58.77 56.44 -26.28 0.076 3221
 3223 3 58.8 56.57 -26.43 0.064 3222
 3224 3 60.01 58.14 -26.51 0.132 3084
 3225 3 60.12 58.04 -26.48 0.073 3224
 3226 3 60.48 60.66 -25.91 0.079 3071
 3227 3 60.59 60.68 -26 0.101 3226
 3228 3 60.75 60.69 -26.05 0.082 3227
 3229 3 54.16 58.04 -31.47 0.163 2289
 3230 3 54.2 58 -31.36 0.13 3229
 3231 3 54.34 57.9 -31.21 0.131 3230
 3232 3 54.45 57.86 -31.14 0.158 3231
 3233 3 54.49 57.79 -31.03 0.17 3232
 3234 3 54.46 57.69 -30.93 0.175 3233
 3235 3 54.69 57.58 -30.87 0.152 3234
 3236 3 54.78 57.5 -30.76 0.194 3235
 3237 3 54.85 57.44 -30.71 0.219 3236
 3238 3 54.99 57.21 -30.57 0.183 3237
 3239 3 55.05 57.07 -30.46 0.173 3238
 3240 3 55.16 56.97 -30.37 0.188 3239
 3241 3 55.24 56.83 -30.25 0.189 3240
 3242 3 55.21 56.69 -30.28 0.221 3241
 3243 3 55.3 56.68 -30.1 0.228 3242
 3244 3 55.39 56.61 -30.14 0.234 3243
 3245 3 55.39 56.46 -30.19 0.295 3244
 3246 3 55.48 56.36 -30.1 0.331 3245
 3247 3 55.62 56.29 -30.1 0.316 3246
 3248 3 55.74 56.16 -30.1 0.378 3247
 3249 3 55.81 56.07 -30.07 0.423 3248
 3250 3 55.94 55.97 -30.12 0.484 3249
 3251 3 56.08 55.9 -30.1 0.57 3250
 3252 3 56.2 55.83 -30.09 0.636 3251
 3253 3 56.38 55.76 -29.98 0.669 3252
 3254 3 56.53 55.68 -30.07 0.744 3253
 3255 3 56.74 55.66 -30 0.765 3254
 3256 3 56.7 55.43 -29.91 0.78 3255
 3257 3 56.88 55.23 -29.85 0.804 3256
 3258 3 56.76 54.93 -29.76 0.707 3257
 3259 3 56.77 54.76 -29.64 0.639 3258
 3260 3 56.88 54.93 -28.94 0.112 3259
 3261 3 56.8 54.86 -28.8 0.186 3260
 3262 3 56.76 54.82 -28.66 0.168 3261
 3263 3 56.78 54.76 -28.46 0.129 3262
 3264 3 56.69 54.58 -29.73 0.556 3259
 3265 3 56.63 54.37 -29.64 0.506 3264
 3266 3 56.76 54.28 -29.59 0.403 3265
 3267 3 56.64 54.26 -29.64 0.179 3266
 3268 3 56.71 54.19 -29.57 0.057 3267
 3269 3 57.52 55.29 -29.5 0.505 3257
 3270 3 57.52 55.05 -29.37 0.431 3269
 3271 3 57.58 54.86 -29.39 0.35 3270
 3272 3 57.58 54.66 -29.32 0.27 3271
 3273 3 57.55 54.43 -29.28 0.312 3272
 3274 3 57.53 54.36 -29.12 0.261 3273
 3275 3 57.56 54.21 -28.85 0.287 3274
 3276 3 57.66 54.19 -28.78 0.234 3275
 3277 3 57.84 54.12 -28.68 0.185 3276
 3278 3 57.95 54.15 -28.62 0.156 3277
 3279 3 58.08 54.23 -28.46 0.118 3278
 3280 3 58.2 54.33 -28.37 0.127 3279
 3281 3 58.24 54.36 -28.21 0.12 3280
 3282 3 58.48 54.37 -28.16 0.214 3281
 3283 3 58.55 54.57 -28.1 0.228 3282
 3284 3 58.56 54.71 -27.96 0.21 3283
 3285 3 58.64 54.78 -27.87 0.166 3284
 3286 3 58.77 54.79 -27.87 0.13 3285
 3287 3 58.84 54.86 -27.78 0.104 3286
 3288 3 59.06 54.93 -27.71 0.121 3287
 3289 3 59.34 55.04 -27.71 0.207 3288
 3290 3 59.48 55.01 -27.64 0.203 3289
 3291 3 59.56 54.96 -27.44 0.204 3290
 3292 3 59.52 55.16 -27.3 0.118 3291
 3293 3 59.48 55.29 -27.39 0.109 3292
 3294 3 59.39 55.4 -27.32 0.096 3293
 3295 3 59.37 55.58 -27.23 0.086 3294
 3296 3 59.45 55.76 -27.19 0.122 3295
 3297 3 59.56 55.82 -27.25 0.000125 3296
 3298 3 59.62 54.89 -27.37 0.197 3291
 3299 3 59.64 54.72 -27.32 0.149 3298
 3300 3 59.7 54.58 -27.25 0.163 3299
 3301 3 59.88 54.43 -27.12 0.177 3300
 3302 3 60.13 54.5 -27.25 0.072 3301
 3303 3 60.13 54.64 -27.35 0.131 3302
 3304 3 59.84 54.22 -27.16 0.161 3301
 3305 3 59.89 54.08 -27.19 0.124 3304
 3306 3 60.02 54.01 -27.1 0.121 3305
 3307 3 60.13 53.93 -27.05 0.12 3306
 3308 3 60.23 53.8 -26.91 0.128 3307
 3309 3 60.33 53.73 -26.78 0.09 3308
 3310 3 60.38 53.58 -26.66 0.096 3309
 3311 3 60.52 53.47 -26.55 0.132 3310
 3312 3 60.62 53.43 -26.44 0.145 3311
 3313 3 60.73 53.51 -26.32 0.143 3312
 3314 3 60.92 53.57 -26.21 0.159 3313
 3315 3 61.06 53.61 -26.12 0.161 3314
 3316 3 61.45 53.6 -26.01 0.21 3315
 3317 3 61.7 53.41 -26.07 0.098 3316
 3318 3 61.77 53.24 -26.1 0.121 3317
 3319 3 61.83 53.06 -26.14 0.15 3318
 3320 3 61.88 52.86 -26.19 0.146 3319
 3321 3 61.91 52.66 -26.3 0.117 3320
 3322 3 62.02 52.55 -26.32 0.113 3321
 3323 3 62.09 52.41 -26.3 0.132 3322
 3324 3 62.23 52.29 -26.34 0.182 3323
 3325 3 62.35 52.17 -26.41 0.185 3324
 3326 3 62.52 52.13 -26.46 0.146 3325
 3327 3 62.69 52.15 -26.5 0.148 3326
 3328 3 62.78 52.04 -26.52 0.195 3327
 3329 3 62.84 51.87 -26.47 0.245 3328
 3330 3 62.84 51.65 -26.47 0.319 3329
 3331 3 62.74 51.45 -26.5 0.402 3330
 3332 3 62.81 51.36 -26.47 0.465 3331
 3333 3 62.81 51.2 -26.43 0.515 3332
 3334 3 62.77 51.02 -26.45 0.518 3333
 3335 3 62.88 50.88 -26.45 0.482 3334
 3336 3 62.91 50.77 -26.67 0.358 3335
 3337 3 62.96 50.7 -26.74 0.233 3336
 3338 3 62.99 50.59 -26.77 0.095 3337
 3339 3 61.52 53.73 -26 0.19 3316
 3340 3 61.59 53.9 -25.96 0.141 3339
 3341 3 61.74 54.05 -25.93 0.143 3340
 3342 3 61.91 54.23 -25.87 0.136 3341
 3343 3 61.99 54.3 -25.8 0.118 3342
 3344 3 62.13 54.44 -25.76 0.165 3343
 3345 3 62.26 54.56 -25.69 0.185 3344
 3346 3 62.55 54.72 -25.62 0.26 3345
 3347 3 62.88 54.69 -25.74 0.092 3346
 3348 3 62.99 54.74 -25.88 0.093 3347
 3349 3 63.09 54.95 -26.02 0.11 3348
 3350 3 63.21 55.12 -26.09 0.078 3349
 3351 3 63.39 55.23 -26.08 0.124 3350
 3352 3 63.49 55.4 -26.06 0.095 3351
 3353 3 63.55 55.52 -26.04 0.088 3352
 3354 3 63.66 55.62 -26.09 0.078 3353
 3355 3 63.76 55.76 -26.11 0.129 3354
 3356 3 63.84 55.87 -26.13 0.133 3355
 3357 3 63.95 55.94 -26.18 0.124 3356
 3358 3 64.11 56.05 -26.22 0.13 3357
 3359 3 64.16 56.16 -26.33 0.147 3358
 3360 3 64.22 56.27 -26.47 0.13 3359
 3361 3 64.28 56.38 -26.58 0.125 3360
 3362 3 64.3 56.49 -26.74 0.093 3361
 3363 3 64.24 56.61 -26.79 0.146 3362
 3364 3 64.03 56.67 -26.75 0.142 3363
 3365 3 63.96 56.77 -26.72 0.000125 3364
 3366 3 62.63 54.88 -25.53 0.204 3346
 3367 3 62.66 55.12 -25.55 0.141 3366
 3368 3 62.7 55.31 -25.55 0.142 3367
 3369 3 62.77 55.48 -25.48 0.202 3368
 3370 3 62.94 55.66 -25.4 0.2 3369
 3371 3 63.08 55.76 -25.31 0.175 3370
 3372 3 63.23 55.9 -25.25 0.203 3371
 3373 3 63.41 56.01 -25.2 0.188 3372
 3374 3 63.56 56.16 -25.15 0.21 3373
 3375 3 63.7 56.24 -25.04 0.184 3374
 3376 3 63.84 56.4 -25.02 0.165 3375
 3377 3 63.91 56.49 -24.97 0.149 3376
 3378 3 64.05 56.63 -24.99 0.129 3377
 3379 3 64.19 56.77 -24.97 0.13 3378
 3380 3 64.32 56.94 -24.97 0.126 3379
 3381 3 64.44 57.12 -24.9 0.115 3380
 3382 3 64.6 57.29 -24.84 0.148 3381
 3383 3 64.71 57.49 -24.72 0.101 3382
 3384 3 64.88 57.54 -24.68 0.108 3383
 3385 3 64.98 57.59 -24.65 0.09 3384
 3386 3 65.04 57.73 -24.58 0.154 3385
 3387 3 65.9 58.16 -24.36 0.588 3386
 3388 3 65.85 58.13 -24.17 0.505 3387
 3389 3 65.91 58.02 -24.04 0.454 3388
 3390 3 65.94 57.8 -23.95 0.337 3389
 3391 3 65.91 57.73 -23.84 0.311 3390
 3392 3 65.69 57.67 -23.77 0.283 3391
 3393 3 65.8 57.66 -23.65 0.245 3392
 3394 3 65.85 57.62 -23.56 0.055 3393
 3395 3 66.79 58.47 -24.04 0.195 3387
 3396 3 67.05 58.49 -23.97 0.173 3395
 3397 3 67.26 58.66 -23.93 0.165 3396
 3398 3 67.43 58.77 -23.88 0.177 3397
 3399 3 67.65 58.84 -23.83 0.187 3398
 3400 3 67.77 58.92 -23.79 0.227 3399
 3401 3 67.91 58.99 -23.77 0.27 3400
 3402 3 68.02 59.15 -23.86 0.377 3401
 3403 3 68.02 59.3 -23.9 0.472 3402
 3404 3 68.1 59.44 -23.86 0.526 3403
 3405 3 68.12 59.59 -23.84 0.583 3404
 3406 3 68.18 59.73 -23.77 0.558 3405
 3407 3 68.27 59.88 -23.74 0.531 3406
 3408 3 68.32 60.01 -23.61 0.524 3407
 3409 3 68.68 59.94 -23.63 0.366 3408
 3410 3 68.51 60.23 -23.34 0.174 3409
 3411 3 68.58 60.41 -23.2 0.145 3410
 3412 3 68.66 60.45 -23.11 0.135 3411
 3413 3 68.77 60.55 -22.99 0.128 3412
 3414 3 68.9 60.72 -22.92 0.09 3413
 3415 3 68.93 60.86 -22.88 0.105 3414
 3416 3 69.02 60.94 -22.79 0.105 3415
 3417 3 69.08 61.04 -22.7 0.114 3416
 3418 3 69.16 61.12 -22.61 0.102 3417
 3419 3 69.1 61.26 -22.47 0.072 3418
 3420 3 69.13 61.41 -22.4 0.111 3419
 3421 3 69.16 61.45 -22.29 0.1 3420
 3422 3 69.19 61.48 -22.09 0.113 3421
 3423 3 69.24 61.55 -21.93 0.156 3422
 3424 3 69.27 61.62 -21.77 0.18 3423
 3425 3 69.21 61.8 -21.65 0.182 3424
 3426 3 69.3 61.92 -21.45 0.099 3425
 3427 3 69.37 61.84 -21.29 0.082 3426
 3428 3 69.38 61.87 -21.15 0.095 3427
 3429 3 69.41 61.94 -21.02 0.094 3428
 3430 3 69.49 61.95 -20.86 0.125 3429
 3431 3 69.55 61.88 -20.72 0.07 3430
 3432 3 67.69 60.41 -23.29 0.169 3408
 3433 3 67.63 60.62 -23.2 0.164 3432
 3434 3 67.6 60.72 -23.09 0.126 3433
 3435 3 67.43 60.86 -22.95 0.148 3434
 3436 3 67.35 60.94 -22.88 0.161 3435
 3437 3 67.41 61.09 -22.7 0.103 3436
 3438 3 67.43 61.16 -22.58 0.000125 3437
 3439 3 57.42 53.79 -28.64 0.152 3275
 3440 3 57.38 53.62 -28.73 0.095 3439
 3441 3 57.59 55.29 -29.64 0.465 3269
 3442 3 57.66 55.47 -29.87 0.405 3441
 3443 3 57.59 55.68 -29.93 0.359 3442
 3444 3 57.53 55.9 -29.94 0.288 3443
 3445 3 57.51 56.07 -29.98 0.166 3444
 3446 3 57.38 55.58 -28.91 0.171 3441
 3447 3 57.41 55.65 -28.78 0.169 3446
 3448 3 57.45 55.61 -28.55 0.115 3447
 3449 3 57.42 55.61 -28.35 0.067 3448
 3450 3 55.01 56.14 -30.19 0.132 3246
 3451 3 54.88 56.05 -30.23 0.155 3450
 3452 3 53.46 58.76 -31.31 0.106 2287
 3453 3 53.35 58.87 -31.22 0.074 3452
 3454 3 53.23 58.93 -31.26 0.067 3453
 3455 3 53.09 59.01 -31.36 0.122 3454
 3456 3 52.95 59.08 -31.33 0.122 3455
 3457 3 52.77 59.18 -31.26 0.115 3456
 3458 3 52.64 59.23 -31.22 0.115 3457
 3459 3 52.56 59.33 -31.06 0.083 3458
 3460 3 52.49 59.39 -30.88 0.171 3459
 3461 3 52.45 59.48 -30.58 0.102 3460
 3462 3 52.45 59.62 -30.42 0.125 3461
 3463 3 52.37 59.72 -30.33 0.173 3462
 3464 3 52.14 59.86 -30.35 0.19 3463
 3465 3 51.92 59.91 -30.38 0.178 3464
 3466 3 51.74 60 -30.42 0.084 3465
 3467 3 51.67 60.04 -30.31 0.092 3466
 3468 3 51.73 60.11 -30.17 0.112 3467
 3469 3 51.77 60.22 -30.13 0.119 3468
 3470 3 51.74 60.35 -30.13 0.089 3469
 3471 3 43.97 42.18 -36.88 0.259 1716
 3472 3 44.11 42.01 -37.12 0.216 3471
 3473 3 44.19 41.82 -37.24 0.18 3472
 3474 3 44.33 41.72 -37.3 0.172 3473
 3475 3 44.43 41.65 -37.45 0.168 3474
 3476 3 44.54 41.62 -37.59 0.208 3475
 3477 3 44.61 41.54 -37.66 0.217 3476
 3478 3 44.64 41.53 -37.77 0.285 3477
 3479 3 44.64 41.58 -38.12 0.242 3478
 3480 3 44.61 41.46 -38.27 0.195 3479
 3481 3 44.68 41.39 -38.37 0.187 3480
 3482 3 44.79 41.35 -38.37 0.205 3481
 3483 3 44.87 41.33 -38.45 0.257 3482
 3484 3 45.3 41.61 -38.62 0.148 3483
 3485 3 45.47 41.65 -38.69 0.148 3484
 3486 3 45.66 41.69 -38.78 0.15 3485
 3487 3 45.85 41.75 -38.87 0.101 3486
 3488 3 46.11 41.83 -38.96 0.127 3487
 3489 3 46.18 41.9 -39.01 0.121 3488
 3490 3 46.28 42.07 -39.09 0.163 3489
 3491 3 46.36 42.21 -39.21 0.155 3490
 3492 3 46.46 42.33 -39.36 0.136 3491
 3493 3 46.5 42.48 -39.46 0.126 3492
 3494 3 46.61 42.61 -39.51 0.152 3493
 3495 3 46.69 42.76 -39.47 0.222 3494
 3496 3 46.78 42.94 -39.43 0.262 3495
 3497 3 46.93 43.05 -39.34 0.264 3496
 3498 3 47.08 43.08 -39.33 0.327 3497
 3499 3 47.22 43.12 -39.3 0.394 3498
 3500 3 47.36 43.22 -39.32 0.462 3499
 3501 3 47.48 43.32 -39.36 0.497 3500
 3502 3 47.6 43.41 -39.44 0.569 3501
 3503 3 47.66 43.54 -39.47 0.62 3502
 3504 3 47.83 43.55 -39.61 0.662 3503
 3505 3 48 43.54 -39.75 0.577 3504
 3506 3 48 43.87 -39.29 0.476 3505
 3507 3 48.18 43.93 -39.29 0.495 3506
 3508 3 48.29 44.01 -39.29 0.574 3507
 3509 3 48.46 44.05 -39.41 0.57 3508
 3510 3 49.23 43.57 -39.68 0.12 3509
 3511 3 49.46 43.53 -39.68 0.155 3510
 3512 3 49.62 43.51 -39.61 0.13 3511
 3513 3 49.82 43.4 -39.51 0.085 3512
 3514 3 49.93 43.4 -39.46 0.085 3513
 3515 3 50.07 43.44 -39.34 0.12 3514
 3516 3 50.11 43.36 -39.21 0.134 3515
 3517 3 50.14 43.22 -39.12 0.11 3516
 3518 3 48.47 44.21 -39.41 0.546 3509
 3519 3 48.55 44.25 -39.5 0.545 3518
 3520 3 48.64 44.4 -39.33 0.457 3519
 3521 3 48.55 44.76 -39.23 0.39 3520
 3522 3 48.58 44.91 -39.11 0.375 3521
 3523 3 48.72 45.01 -38.94 0.307 3522
 3524 3 49.11 44.71 -39.01 0.284 3523
 3525 3 49.11 44.43 -39.01 0.207 3524
 3526 3 49.11 44.29 -39.11 0.172 3525
 3527 3 49.28 44.76 -38.93 0.31 3524
 3528 3 49.41 44.82 -38.86 0.337 3527
 3529 3 49.55 44.91 -38.89 0.347 3528
 3530 3 49.94 44.79 -39.01 0.143 3529
 3531 3 50.08 44.71 -39.05 0.079 3530
 3532 3 50.19 44.79 -39.07 0.04 3531
 3533 3 50.51 44.8 -39.03 0.076 3532
 3534 3 50.85 44.8 -38.94 0.147 3533
 3535 3 51.04 44.86 -38.9 0.142 3534
 3536 3 51.29 44.96 -38.78 0.114 3535
 3537 3 51.32 45.01 -38.66 0.11 3536
 3538 3 51.41 45.08 -38.5 0.113 3537
 3539 3 51.48 45.15 -38.36 0.087 3538
 3540 3 51.65 45.25 -38.28 0.1 3539
 3541 3 51.73 45.37 -38.11 0.115 3540
 3542 3 51.83 45.46 -37.93 0.127 3541
 3543 3 51.98 45.55 -37.83 0.123 3542
 3544 3 52.18 45.58 -37.72 0.13 3543
 3545 3 52.36 45.62 -37.64 0.068 3544
 3546 3 49.28 45.11 -38.66 0.187 3529
 3547 3 49.22 45.26 -38.59 0.196 3546
 3548 3 49.22 45.39 -38.61 0.134 3547
 3549 3 48.86 44.91 -38.61 0.167 3523
 3550 3 49.01 44.91 -38.61 0.113 3549
 3551 3 44.62 40.96 -38.48 0.244 3483
 3552 3 44.53 40.75 -38.6 0.232 3551
 3553 3 44.51 40.6 -38.72 0.189 3552
 3554 3 44.57 40.41 -38.8 0.205 3553
 3555 3 44.58 40.18 -38.8 0.144 3554
 3556 3 44.58 40 -38.81 0.196 3555
 3557 3 44.58 39.87 -38.85 0.295 3556
 3558 3 44.58 39.58 -38.7 0.313 3557
 3559 3 44.61 39.43 -38.65 0.37 3558
 3560 3 44.5 39.33 -38.59 0.456 3559
 3561 3 44.36 39.83 -38.05 0.137 3560
 3562 3 44.47 39.18 -38.59 0.531 3560
 3563 3 44.44 39.37 -37.95 0.203 3562
 3564 3 44.4 39.43 -37.73 0.186 3563
 3565 3 44.36 39.21 -37.48 0.175 3564
 3566 3 44.26 39.11 -37.3 0.182 3565
 3567 3 44.18 39.03 -37.16 0.193 3566
 3568 3 44.04 38.83 -37.02 0.156 3567
 3569 3 43.97 38.73 -36.91 0.123 3568
 3570 3 43.97 38.51 -36.88 0.118 3569
 3571 3 44.03 38.37 -36.87 0.09 3570
 3572 3 44 38.28 -36.76 0.158 3571
 3573 3 43.98 38.21 -36.62 0.11 3572
 3574 3 43.91 38.16 -36.48 0.154 3573
 3575 3 43.83 38.16 -36.4 0.221 3574
 3576 3 43.76 38.16 -36.27 0.254 3575
 3577 3 43.71 38.07 -36.17 0.243 3576
 3578 3 43.79 37.69 -35.98 0.126 3577
 3579 3 43.83 37.58 -35.9 0.135 3578
 3580 3 43.83 37.5 -35.77 0.142 3579
 3581 3 43.89 37.36 -35.67 0.221 3580
 3582 3 43.82 37.23 -35.59 0.291 3581
 3583 3 43.76 37.18 -35.52 0.4 3582
 3584 3 43.72 37.1 -35.47 0.486 3583
 3585 3 43.66 37.1 -35.35 0.558 3584
 3586 3 43.72 36.98 -35.3 0.654 3585
 3587 3 43.69 36.94 -35.19 0.707 3586
 3588 3 43.73 36.82 -35.13 0.75 3587
 3589 3 43.65 36.79 -35.02 0.824 3588
 3590 3 43.78 35.89 -35.51 0.458 3589
 3591 3 43.47 35.51 -35.65 0.333 3590
 3592 3 43.14 35.18 -35.85 0.125 3591
 3593 3 43.04 35.08 -35.87 0.122 3592
 3594 3 42.94 34.98 -35.94 0.133 3593
 3595 3 42.9 34.83 -35.95 0.127 3594
 3596 3 42.83 34.68 -35.92 0.113 3595
 3597 3 42.72 34.53 -35.76 0.088 3596
 3598 3 42.58 34.41 -35.74 0.082 3597
 3599 3 42.5 34.37 -35.91 0.154 3598
 3600 3 42.5 34.33 -36.02 0.145 3599
 3601 3 43.5 37.14 -34.69 0.771 3589
 3602 3 43.79 37.57 -34.45 0.633 3601
 3603 3 43.75 37.61 -34.33 0.637 3602
 3604 3 43.68 37.51 -34.17 0.603 3603
 3605 3 43.29 36.8 -34.09 0.145 3604
 3606 3 43.15 36.75 -33.95 0.196 3605
 3607 3 42.97 36.6 -33.77 0.196 3606
 3608 3 42.82 36.43 -33.55 0.144 3607
 3609 3 42.65 36.43 -33.44 0.085 3608
 3610 3 42.61 36.33 -33.31 0.084 3609
 3611 3 42.7 36.15 -33.23 0.116 3610
 3612 3 42.7 36 -33.05 0.08 3611
 3613 3 42.71 35.83 -32.88 0.096 3612
 3614 3 42.72 35.76 -32.73 0.137 3613
 3615 3 42.72 35.72 -32.59 0.182 3614
 3616 3 42.65 35.58 -32.51 0.195 3615
 3617 3 42.57 35.69 -32.3 0.095 3616
 3618 3 42.56 35.82 -32.23 0.095 3617
 3619 3 42.63 35.94 -32.12 0.095 3618
 3620 3 42.75 36.04 -31.98 0.087 3619
 3621 3 42.88 36.12 -31.93 0.144 3620
 3622 3 43.04 36.18 -31.99 0.125 3621
 3623 3 43.14 36.15 -31.99 0.115 3622
 3624 3 43.25 36 -32.12 0.064 3623
 3625 3 42.6 35.29 -32.48 0.132 3616
 3626 3 42.6 35.08 -32.45 0.129 3625
 3627 3 42.49 34.89 -32.45 0.102 3626
 3628 3 42.4 34.75 -32.47 0.172 3627
 3629 3 42.46 34.6 -32.42 0.248 3628
 3630 3 42.86 34.35 -32.49 0.101 3629
 3631 3 43.04 34.25 -32.48 0.106 3630
 3632 3 43.18 34.25 -32.48 0.125 3631
 3633 3 43.41 34.26 -32.55 0.147 3632
 3634 3 43.57 34.29 -32.62 0.176 3633
 3635 3 43.65 34.39 -32.73 0.187 3634
 3636 3 43.69 34.53 -32.8 0.176 3635
 3637 3 43.91 34.26 -32.8 0.094 3636
 3638 3 44.08 34.08 -32.84 0.089 3637
 3639 3 44.21 34.03 -32.98 0.000125 3638
 3640 3 43.69 37.64 -34.02 0.486 3604
 3641 3 43.71 37.64 -33.9 0.41 3640
 3642 3 43.77 37.51 -33.73 0.364 3641
 3643 3 43.82 37.61 -33.62 0.282 3642
 3644 3 43.96 37.8 -33.49 0.165 3643
 3645 3 44.15 37.85 -33.38 0.14 3644
 3646 3 44.29 37.86 -33.3 0.193 3645
 3647 3 44.36 37.86 -33.16 0.212 3646
 3648 3 44.47 37.85 -33.05 0.214 3647
 3649 3 44.53 37.78 -32.84 0.219 3648
 3650 3 44.53 37.75 -32.63 0.209 3649
 3651 3 44.54 37.72 -32.48 0.198 3650
 3652 3 44.53 37.61 -32.31 0.198 3651
 3653 3 44.49 37.58 -32.15 0.191 3652
 3654 3 44.2 37.47 -31.97 0.121 3653
 3655 3 44.07 37.39 -31.89 0.121 3654
 3656 3 44.02 37.25 -31.82 0.076 3655
 3657 3 43.93 37.15 -31.8 0.077 3656
 3658 3 44.71 37.58 -32.12 0.175 3653
 3659 3 44.85 37.54 -32.07 0.194 3658
 3660 3 45.02 37.61 -32.04 0.186 3659
 3661 3 45.17 37.62 -31.98 0.118 3660
 3662 3 45.24 37.76 -31.9 0.163 3661
 3663 3 45.28 37.86 -31.83 0.165 3662
 3664 3 45.29 37.97 -31.74 0.118 3663
 3665 3 45.31 38.08 -31.76 0.135 3664
 3666 3 45.34 38.21 -31.79 0.21 3665
 3667 3 45.6 38.36 -31.54 0.232 3666
 3668 3 45.72 38.48 -31.52 0.259 3667
 3669 3 45.82 38.61 -31.49 0.319 3668
 3670 3 45.89 38.69 -31.49 0.399 3669
 3671 3 45.95 38.79 -31.49 0.478 3670
 3672 3 45.92 39.08 -32.03 0.332 3671
 3673 3 46.13 39.22 -31.88 0.22 3672
 3674 3 46.07 39.43 -31.61 0.185 3673
 3675 3 46.04 39.54 -31.33 0.14 3674
 3676 3 45.92 39.65 -31.11 0.104 3675
 3677 3 45.74 39.66 -30.99 0.095 3676
 3678 3 45.6 39.62 -30.83 0.133 3677
 3679 3 45.53 39.61 -30.67 0.146 3678
 3680 3 45.39 39.54 -30.54 0.102 3679
 3681 3 45.31 39.43 -30.45 0.11 3680
 3682 3 45.15 39.36 -30.31 0.101 3681
 3683 3 45.03 39.32 -30.17 0.074 3682
 3684 3 45.02 39.29 -30.04 0.133 3683
 3685 3 44.88 39.36 -29.95 0.126 3684
 3686 3 44.74 39.37 -29.8 0.134 3685
 3687 3 44.64 39.29 -29.59 0.129 3686
 3688 3 44.52 39.3 -29.43 0.147 3687
 3689 3 44.47 39.28 -29.3 0.099 3688
 3690 3 44.43 39.32 -29.14 0.104 3689
 3691 3 44.35 39.35 -29.02 0.103 3690
 3692 3 44.17 39.29 -28.93 0.079 3691
 3693 3 43.99 39.22 -28.89 0.11 3692
 3694 3 43.89 39.26 -28.93 0.13 3693
 3695 3 46.14 38.55 -30.83 0.221 3671
 3696 3 46.22 38.5 -30.67 0.155 3695
 3697 3 46.39 38.51 -30.54 0.11 3696
 3698 3 46.42 38.55 -30.42 0.126 3697
 3699 3 46.56 38.55 -30.36 0.136 3698
 3700 3 46.75 38.5 -30.36 0.142 3699
 3701 3 46.89 38.51 -30.35 0.141 3700
 3702 3 47.09 38.54 -30.31 0.164 3701
 3703 3 47.25 38.61 -30.31 0.133 3702
 3704 3 47.32 38.72 -30.27 0.17 3703
 3705 3 47.46 38.82 -30.24 0.223 3704
 3706 3 47.63 38.94 -30.29 0.197 3705
 3707 3 47.89 39.03 -30.38 0.17 3706
 3708 3 48.07 39.08 -30.36 0.162 3707
 3709 3 48.21 39.22 -30.26 0.124 3708
 3710 3 48.25 39.32 -30.11 0.169 3709
 3711 3 48.32 39.36 -29.99 0.192 3710
 3712 3 48.42 39.46 -29.88 0.145 3711
 3713 3 48.53 39.5 -29.79 0.14 3712
 3714 3 48.6 39.64 -29.76 0.162 3713
 3715 3 48.74 39.65 -29.7 0.171 3714
 3716 3 48.9 39.75 -29.67 0.144 3715
 3717 3 49.09 39.8 -29.67 0.147 3716
 3718 3 49.25 39.9 -29.67 0.157 3717
 3719 3 49.39 40.03 -29.67 0.137 3718
 3720 3 49.53 40.18 -29.65 0.145 3719
 3721 3 49.64 40.26 -29.65 0.157 3720
 3722 3 49.85 40.3 -29.69 0.23 3721
 3723 3 50 40.43 -29.67 0.323 3722
 3724 3 50.17 40.5 -29.67 0.377 3723
 3725 3 50.28 40.64 -29.67 0.386 3724
 3726 3 50.4 40.76 -29.65 0.417 3725
 3727 3 50.5 40.9 -29.65 0.442 3726
 3728 3 50.63 41 -29.61 0.453 3727
 3729 3 50.79 41.01 -29.61 0.441 3728
 3730 3 50.92 41.11 -29.54 0.422 3729
 3731 3 50.71 41.76 -29.33 0.098 3730
 3732 3 50.92 41.86 -29.33 0.122 3731
 3733 3 51.14 42.07 -29.24 0.12 3732
 3734 3 45.03 38.43 -32.04 0.101 3666
 3735 3 44.92 38.58 -32.08 0.113 3734
 3736 3 44.82 38.68 -32.09 0.000125 3735
 3737 3 42.98 36.46 -34.81 0.364 3601
 3738 3 42.76 36.12 -34.98 0.216 3737
 3739 3 44.65 39.51 -37.8 0.183 3564
 3740 3 44.79 39.43 -37.91 0.19 3739
 3741 3 44.94 39.26 -37.94 0.148 3740
 3742 3 45.04 39.15 -38.11 0.102 3741
 3743 3 44.15 39.1 -38.73 0.255 3562
 3744 3 44.91 38.94 -38.76 0.211 3743
 3745 3 45.1 38.79 -38.89 0.118 3744
 3746 3 45.21 38.68 -38.9 0.146 3745
 3747 3 45.32 38.58 -38.94 0.172 3746
 3748 3 45.46 38.54 -39.04 0.227 3747
 3749 3 45.6 38.51 -39.08 0.25 3748
 3750 3 45.76 38.43 -39.11 0.206 3749
 3751 3 45.94 38.33 -39.11 0.187 3750
 3752 3 46.03 38.22 -39.16 0.171 3751
 3753 3 46.19 38.08 -39.21 0.138 3752
 3754 3 46.25 37.87 -39.23 0.132 3753
 3755 3 46.35 37.78 -39.3 0.117 3754
 3756 3 46.5 37.73 -39.4 0.105 3755
 3757 3 46.68 37.82 -39.4 0.184 3756
 3758 3 46.79 37.82 -39.37 0.242 3757
 3759 3 46.9 37.72 -39.37 0.36 3758
 3760 3 46.93 37.61 -39.29 0.464 3759
 3761 3 47 37.47 -39.29 0.536 3760
 3762 3 47.18 37.5 -39.28 0.612 3761
 3763 3 47.33 37.48 -39.23 0.639 3762
 3764 3 47.41 37.4 -39.21 0.677 3763
 3765 3 47.44 37.01 -39.28 0.541 3764
 3766 3 47.47 36.68 -39.36 0.445 3765
 3767 3 47.28 36.32 -39.46 0.378 3766
 3768 3 47.23 36.15 -39.55 0.385 3767
 3769 3 47.22 35.86 -39.55 0.484 3768
 3770 3 46.61 35.78 -39.05 0.219 3769
 3771 3 46.37 35.83 -39.03 0.226 3770
 3772 3 46.18 35.98 -38.98 0.231 3771
 3773 3 45.97 36.14 -38.87 0.21 3772
 3774 3 47.46 35.76 -39.93 0.434 3769
 3775 3 47.54 35.65 -39.94 0.399 3774
 3776 3 47.65 35.61 -39.87 0.372 3775
 3777 3 47.66 35.5 -39.82 0.424 3776
 3778 3 47.87 35.18 -39.69 0.374 3777
 3779 3 47.97 35.04 -39.68 0.464 3778
 3780 3 48.16 35.01 -39.69 0.49 3779
 3781 3 48.35 35.01 -39.65 0.507 3780
 3782 3 48.39 34.83 -39.51 0.499 3781
 3783 3 48.51 34.76 -39.48 0.547 3782
 3784 3 48.6 34.64 -39.41 0.532 3783
 3785 3 48.65 34.35 -39.53 0.429 3784
 3786 3 48.57 34.22 -39.08 0.208 3785
 3787 3 48.51 34 -38.97 0.207 3786
 3788 3 48.44 33.83 -38.83 0.174 3787
 3789 3 48.51 33.78 -38.69 0.142 3788
 3790 3 48.61 33.83 -38.51 0.098 3789
 3791 3 48.61 33.76 -38.4 0.117 3790
 3792 3 48.78 33.65 -38.46 0.114 3791
 3793 3 48.97 33.57 -38.5 0.13 3792
 3794 3 49.01 33.43 -38.47 0.121 3793
 3795 3 48.98 33.3 -38.47 0.132 3794
 3796 3 48.93 33.18 -38.48 0.125 3795
 3797 3 48.83 33.05 -38.44 0.078 3796
 3798 3 48.66 33.04 -38.33 0.082 3797
 3799 3 48.61 32.91 -38.33 0.085 3798
 3800 3 48.51 32.79 -38.33 0.101 3799
 3801 3 48.32 32.76 -38.3 0.101 3800
 3802 3 48.32 32.65 -38.23 0.2 3801
 3803 3 48.46 32.36 -38.22 0.16 3802
 3804 3 48.58 32.16 -38.15 0.099 3803
 3805 3 48.61 31.99 -38.15 0.117 3804
 3806 3 48.69 31.88 -38.08 0.105 3805
 3807 3 48.79 31.77 -38.01 0.074 3806
 3808 3 48.79 31.68 -37.83 0.099 3807
 3809 3 48.75 31.59 -37.73 0.084 3808
 3810 3 48.69 31.51 -37.65 0.085 3809
 3811 3 48.72 31.4 -37.61 0.153 3810
 3812 3 48.68 31.22 -37.54 0.212 3811
 3813 3 48.71 31.06 -37.53 0.286 3812
 3814 3 48.16 31.11 -37.54 0.132 3813
 3815 3 48.01 31.06 -37.54 0.11 3814
 3816 3 49.12 30.83 -37.55 0.126 3813
 3817 3 49.28 30.74 -37.66 0.065 3816
 3818 3 49.26 30.59 -37.69 0.092 3817
 3819 3 48.04 32.85 -38.21 0.152 3802
 3820 3 47.93 32.76 -38.21 0.17 3819
 3821 3 47.78 33.01 -38.09 0.057 3820
 3822 3 47.66 33.11 -38.16 0.096 3821
 3823 3 47.6 33.22 -38.16 0.07 3822
 3824 3 47.51 33.4 -38.26 0.101 3823
 3825 3 47.41 33.54 -38.33 0.084 3824
 3826 3 47.25 33.64 -38.37 0.061 3825
 3827 3 47.16 33.73 -38.41 0.069 3826
 3828 3 47.05 33.78 -38.44 0.097 3827
 3829 3 46.87 33.79 -38.37 0.14 3828
 3830 3 46.75 33.86 -38.29 0.191 3829
 3831 3 46.68 33.54 -38.25 0.105 3830
 3832 3 46.54 33.48 -38.23 0.113 3831
 3833 3 46.47 33.3 -38.22 0.076 3832
 3834 3 48.9 34.25 -39.83 0.328 3785
 3835 3 49.36 34.54 -39.76 0.197 3834
 3836 3 49.44 34.65 -39.79 0.283 3835
 3837 3 49.43 34.79 -39.72 0.422 3836
 3838 3 49.71 34.79 -39.65 0.342 3837
 3839 3 49.85 34.79 -39.61 0.31 3838
 3840 3 49.94 34.65 -39.43 0.219 3839
 3841 3 50.08 34.58 -39.33 0.19 3840
 3842 3 50.26 34.61 -39.33 0.174 3841
 3843 3 50.47 34.61 -39.36 0.191 3842
 3844 3 50.61 34.54 -39.32 0.201 3843
 3845 3 50.79 34.53 -39.33 0.214 3844
 3846 3 50.98 34.51 -39.32 0.207 3845
 3847 3 51.15 34.5 -39.3 0.196 3846
 3848 3 51.23 34.51 -39.21 0.191 3847
 3849 3 51.35 34.6 -39.12 0.181 3848
 3850 3 51.47 34.65 -39.08 0.226 3849
 3851 3 51.62 34.65 -39.08 0.346 3850
 3852 3 51.76 34.68 -39.04 0.399 3851
 3853 3 51.87 34.65 -38.9 0.447 3852
 3854 3 52.07 34.75 -38.79 0.467 3853
 3855 3 52.23 34.76 -38.71 0.472 3854
 3856 3 52.33 34.78 -38.64 0.481 3855
 3857 3 52.55 34.87 -38.69 0.409 3856
 3858 3 52.75 34.87 -38.64 0.375 3857
 3859 3 52.9 34.86 -38.61 0.346 3858
 3860 3 53.07 34.8 -38.61 0.275 3859
 3861 3 53.3 34.9 -38.54 0.233 3860
 3862 3 53.43 35.04 -38.44 0.169 3861
 3863 3 53.41 35.25 -38.36 0.174 3862
 3864 3 53.32 35.32 -38.21 0.148 3863
 3865 3 53.26 35.29 -38.04 0.127 3864
 3866 3 53.23 35.28 -37.91 0.103 3865
 3867 3 52.25 35.08 -38.64 0.181 3857
 3868 3 52.33 35.01 -38.66 0.291 3867
 3869 3 52.51 34.86 -38.65 0.283 3868
 3870 3 52.61 34.73 -38.71 0.159 3869
 3871 3 51.97 34.55 -38.15 0.133 3856
 3872 3 51.85 34.41 -38.11 0.117 3871
 3873 3 51.83 34.28 -38.08 0.143 3872
 3874 3 51.71 34.15 -38.08 0.176 3873
 3875 3 51.64 34.08 -38.04 0.215 3874
 3876 3 51.57 33.94 -38.04 0.202 3875
 3877 3 51.26 33.9 -38.04 0.11 3876
 3878 3 51.07 33.82 -38.03 0.086 3877
 3879 3 50.87 33.68 -38.01 0.096 3878
 3880 3 50.76 33.62 -38.01 0.107 3879
 3881 3 50.65 33.58 -37.98 0.097 3880
 3882 3 48.93 35.14 -39.83 0.162 3837
 3883 3 48.83 35.16 -39.75 0.000125 3882
 3884 3 48.79 35.5 -40 0.115 3781
 3885 3 48.9 35.47 -39.97 0.067 3884
 3886 3 47.35 38.44 -38.61 0.161 3764
 3887 3 47.37 38.64 -38.5 0.182 3886
 3888 3 47.43 38.78 -38.4 0.205 3887
 3889 3 47.54 38.9 -38.37 0.222 3888
 3890 3 47.76 39.05 -38.43 0.215 3889
 3891 3 47.94 39.11 -38.4 0.249 3890
 3892 3 48.1 39.11 -38.37 0.272 3891
 3893 3 48.18 39.22 -38.28 0.26 3892
 3894 3 48.22 39.43 -38.22 0.241 3893
 3895 3 48.18 39.73 -38.15 0.14 3894
 3896 3 48.19 39.91 -38.01 0.15 3895
 3897 3 48.16 40.07 -37.84 0.178 3896
 3898 3 48.1 40.18 -37.69 0.158 3897
 3899 3 48.08 40.26 -37.57 0.225 3898
 3900 3 48.08 40.4 -37.54 0.321 3899
 3901 3 48.11 40.48 -37.47 0.452 3900
 3902 3 48.08 40.64 -37.4 0.516 3901
 3903 3 48.04 40.71 -37.29 0.609 3902
 3904 3 48.1 40.87 -37.26 0.649 3903
 3905 3 48.11 40.98 -37.19 0.658 3904
 3906 3 48.14 41.15 -37.19 0.697 3905
 3907 3 48.1 41.32 -37.18 0.676 3906
 3908 3 48.18 41.35 -37.12 0.68 3907
 3909 3 48.28 41.6 -37.12 0.58 3908
 3910 3 48.18 41.68 -37.08 0.535 3909
 3911 3 48.18 41.79 -37.08 0.559 3910
 3912 3 48.61 41.98 -36.9 0.25 3911
 3913 3 48.47 42.07 -36.78 0.194 3912
 3914 3 48.54 42.21 -36.72 0.201 3913
 3915 3 48.54 42.29 -36.59 0.199 3914
 3916 3 48.58 42.47 -36.51 0.191 3915
 3917 3 48.72 42.57 -36.44 0.15 3916
 3918 3 48.76 42.69 -36.36 0.172 3917
 3919 3 48.75 42.79 -36.21 0.192 3918
 3920 3 48.75 42.8 -36.08 0.181 3919
 3921 3 48.72 42.86 -35.94 0.219 3920
 3922 3 48.71 42.87 -35.8 0.272 3921
 3923 3 48.68 42.85 -35.69 0.235 3922
 3924 3 48.78 42.83 -35.57 0.198 3923
 3925 3 48.71 42.9 -35.4 0.134 3924
 3926 3 48.59 42.97 -35.26 0.182 3925
 3927 3 48.5 43.01 -35.19 0.265 3926
 3928 3 48.52 43.01 -35.08 0.351 3927
 3929 3 48.46 43.05 -34.94 0.559 3928
 3930 3 48.39 43.1 -34.83 0.655 3929
 3931 3 48.35 43.15 -34.73 0.719 3930
 3932 3 48.4 43.22 -34.61 0.771 3931
 3933 3 48.18 43.11 -34.46 0.737 3932
 3934 3 48.1 43.08 -34.39 0.776 3933
 3935 3 49.07 43.18 -33.89 0.212 3934
 3936 3 49.27 43.32 -33.82 0.147 3935
 3937 3 49.42 43.39 -33.72 0.125 3936
 3938 3 49.54 43.5 -33.61 0.15 3937
 3939 3 49.64 43.58 -33.54 0.124 3938
 3940 3 49.75 43.57 -33.47 0.134 3939
 3941 3 49.82 43.51 -33.37 0.172 3940
 3942 3 49.89 43.58 -33.3 0.135 3941
 3943 3 49.92 43.65 -33.12 0.125 3942
 3944 3 49.99 43.71 -32.97 0.136 3943
 3945 3 49.97 43.79 -32.82 0.164 3944
 3946 3 49.96 43.76 -32.65 0.189 3945
 3947 3 49.96 43.78 -32.47 0.185 3946
 3948 3 49.96 43.97 -32.43 0.248 3947
 3949 3 49.99 44.05 -32.37 0.322 3948
 3950 3 49.96 44.15 -32.18 0.449 3949
 3951 3 49.92 44.21 -32.04 0.574 3950
 3952 3 49.17 44 -32.15 0.105 3951
 3953 3 49.04 44.01 -32.18 0.199 3952
 3954 3 48.99 44.26 -32.29 0.122 3953
 3955 3 49.04 44.48 -32.3 0.097 3954
 3956 3 49 44.62 -32.34 0.082 3955
 3957 3 48.95 44.69 -32.47 0.084 3956
 3958 3 48.97 44.79 -32.58 0.111 3957
 3959 3 48.96 45.01 -32.69 0.067 3958
 3960 3 48.96 45.15 -32.78 0.072 3959
 3961 3 48.96 45.22 -32.93 0.155 3960
 3962 3 48.88 45.28 -32.97 0.161 3961
 3963 3 48.82 45.37 -33 0.121 3962
 3964 3 48.74 45.54 -33.03 0.035 3963
 3965 3 48.89 43.72 -32.09 0.107 3953
 3966 3 48.88 43.51 -32.15 0.082 3965
 3967 3 48.85 43.36 -32.19 0.133 3966
 3968 3 48.75 43.26 -32.09 0.105 3967
 3969 3 49.99 44.37 -31.98 0.566 3951
 3970 3 50.17 44.47 -31.88 0.516 3969
 3971 3 50.25 44.43 -31.77 0.497 3970
 3972 3 50.29 44.4 -31.61 0.335 3971
 3973 3 50.39 44.15 -31.38 0.248 3972
 3974 3 50.75 44.05 -31.13 0.119 3973
 3975 3 50.9 44.05 -31.01 0.189 3974
 3976 3 51.03 44.15 -30.94 0.244 3975
 3977 3 51.07 44.11 -30.79 0.262 3976
 3978 3 51.09 44.08 -30.69 0.296 3977
 3979 3 51.21 44.15 -30.65 0.352 3978
 3980 3 51.6 44.37 -30.72 0.178 3979
 3981 3 51.85 44.33 -30.76 0.097 3980
 3982 3 52.04 44.39 -30.74 0.061 3981
 3983 3 52.25 44.47 -30.63 0.114 3982
 3984 3 52.32 44.51 -30.56 0.072 3983
 3985 3 51.64 44.47 -30.51 0.133 3980
 3986 3 51.71 44.57 -30.4 0.149 3985
 3987 3 51.84 44.58 -30.33 0.113 3986
 3988 3 51.99 44.57 -30.26 0.118 3987
 3989 3 52.06 44.51 -30.13 0.096 3988
 3990 3 52.03 44.53 -29.97 0.122 3989
 3991 3 51.96 44.54 -29.86 0.106 3990
 3992 3 50.52 45.12 -32.19 0.13 3971
 3993 3 50.64 45.26 -32.19 0.136 3992
 3994 3 50.81 45.43 -32.12 0.145 3993
 3995 3 50.86 45.53 -32.03 0.182 3994
 3996 3 50.86 45.61 -31.9 0.196 3995
 3997 3 50.9 45.72 -31.85 0.204 3996
 3998 3 50.96 45.9 -31.81 0.135 3997
 3999 3 51.1 46.04 -31.74 0.131 3998
 4000 3 51.11 46.18 -31.69 0.069 3999
 4001 3 49.97 44.65 -32.04 0.144 3970
 4002 3 50.1 44.53 -32.01 0.217 4001
 4003 3 50.25 44.51 -32.18 0.119 4002
 4004 3 50.35 44.47 -32.25 0.072 4003
 4005 3 50 44.01 -32.14 0.215 3950
 4006 3 50.04 44.15 -32.22 0.22 4005
 4007 3 50.03 44.28 -32.23 0.205 4006
 4008 3 50.02 44.35 -32.32 0.095 4007
 4009 3 47.75 42.9 -35.03 0.056 3930
 4010 3 47.89 42.87 -35.04 0.000125 4009
 4011 3 48.01 41.83 -37.14 0.328 4010
 4012 3 47.91 42.47 -37.14 0.181 4011
 4013 3 48.23 42.36 -37.19 0.083 4012
 4014 3 48.43 42.33 -37.25 0.071 4013
 4015 3 47.6 42.23 -37.58 0.133 3911
 4016 3 47.57 42.4 -37.58 0.095 4015
 4017 3 43.93 39.05 -38.73 0.353 3743
 4018 3 43.76 39.01 -38.73 0.415 4017
 4019 3 43.61 38.96 -38.7 0.465 4018
 4020 3 43.51 38.9 -38.62 0.544 4019
 4021 3 43.39 38.87 -38.55 0.612 4020
 4022 3 43.28 38.9 -38.48 0.701 4021
 4023 3 43.11 38.58 -38.37 0.606 4022
 4024 3 42.83 38.73 -38.37 0.405 4023
 4025 3 42.73 38.69 -38.35 0.287 4024
 4026 3 42.66 38.57 -38.26 0.221 4025
 4027 3 42.58 38.44 -38.16 0.154 4026
 4028 3 42.36 38.45 -38.09 0.147 4027
 4029 3 42.22 38.46 -38.04 0.142 4028
 4030 3 42.11 38.46 -38.01 0.06 4029
 4031 3 43.53 38.01 -38.13 0.257 4023
 4032 3 43.57 37.93 -38.04 0.172 4031
 4033 3 43.57 37.79 -37.95 0.163 4032
 4034 3 43.61 37.64 -37.88 0.12 4033
 4035 3 42.73 39.72 -38.45 0.162 4022
 4036 3 42.61 39.79 -38.31 0.12 4035
 4037 3 42.54 39.84 -38.16 0.078 4036
 4038 3 42.43 39.9 -38.1 0.076 4037
 4039 3 44.93 40.11 -39.15 0.181 3557
 4040 3 44.96 40.26 -39.29 0.237 4039
 4041 3 45.01 40.28 -39.4 0.308 4040
 4042 3 44.98 40.39 -39.53 0.383 4041
 4043 3 44.98 40.47 -39.65 0.443 4042
 4044 3 45.01 40.47 -39.75 0.505 4043
 4045 3 45.01 40.55 -39.87 0.567 4044
 4046 3 44.98 40.6 -40 0.58 4045
 4047 3 45.26 40.18 -39.79 0.15 4046
 4048 3 45.25 40.15 -39.65 0.114 4047
 4049 3 44.93 40.69 -40.15 0.603 4046
 4050 3 44.18 41.08 -39.95 0.137 4049
 4051 3 44.03 41.08 -39.97 0.138 4050
 4052 3 43.9 41.03 -39.97 0.112 4051
 4053 3 43.83 40.9 -39.9 0.104 4052
 4054 3 43.72 40.85 -39.84 0.094 4053
 4055 3 43.6 40.85 -39.83 0.000125 4054
 4056 3 44.83 40.89 -40.37 0.408 4049
 4057 3 44.89 40.97 -40.51 0.307 4056
 4058 3 44.98 41.29 -40.54 0.191 4057
 4059 3 45.08 41.44 -40.61 0.083 4058
 4060 3 45.15 41.66 -40.69 0.045 4059
 4061 3 43.18 41.94 -36.37 0.146 1713
 4062 3 43.11 41.8 -36.41 0.151 4061
 4063 3 43.04 41.6 -36.44 0.142 4062
 4064 3 43.28 41.43 -36.31 0.121 4063
 4065 3 43.47 41.29 -36.31 0.136 4064
 4066 3 43.5 41.19 -36.31 0.119 4065
 4067 3 43.61 41.18 -36.3 0.071 4066
 4068 3 43.04 41.53 -36.62 0.141 4063
 4069 3 43.12 41.36 -36.73 0.114 4068
 4070 3 38.62 41.03 -35.51 0.107 1585
 4071 3 38.42 40.99 -35.3 0.07 4070
 4072 3 37.25 37.89 -37.05 0.244 1414
 4073 3 37.3 37.9 -37.17 0.292 4072
 4074 3 37.15 38.28 -37.3 0.148 4073
 4075 3 37.1 38.56 -37.24 0.15 4074
 4076 3 37.08 38.82 -37.26 0.109 4075
 4077 3 37.11 39 -37.24 0.154 4076
 4078 3 37.12 39.1 -37.3 0.191 4077
 4079 3 37.16 39.32 -37.51 0.135 4078
 4080 3 37.19 39.54 -37.55 0.119 4079
 4081 3 37.21 39.67 -37.56 0.196 4080
 4082 3 37.18 39.84 -37.66 0.233 4081
 4083 3 37.18 39.99 -37.69 0.276 4082
 4084 3 37.23 40.09 -37.8 0.326 4083
 4085 3 37.32 40.18 -37.88 0.353 4084
 4086 3 37.26 40.38 -37.91 0.381 4085
 4087 3 37.25 40.53 -37.94 0.376 4086
 4088 3 37.37 40.6 -38.23 0.335 4087
 4089 3 37.37 40.68 -38.37 0.367 4088
 4090 3 37.44 40.74 -38.55 0.34 4089
 4091 3 37.47 40.96 -38.48 0.405 4090
 4092 3 37.5 41.1 -38.59 0.419 4091
 4093 3 37.53 41.28 -38.67 0.385 4092
 4094 3 37.58 41.42 -38.62 0.337 4093
 4095 3 37.62 41.53 -38.69 0.236 4094
 4096 3 37.83 41.59 -38.52 0.154 4095
 4097 3 37.91 41.75 -38.41 0.139 4096
 4098 3 38.01 41.85 -38.4 0.097 4097
 4099 3 38.04 41.97 -38.41 0.116 4098
 4100 3 38.14 42.1 -38.41 0.147 4099
 4101 3 38.22 42.17 -38.45 0.109 4100
 4102 3 37.48 37.72 -37.27 0.185 4073
 4103 3 37.64 37.78 -37.34 0.223 4102
 4104 3 37.86 37.79 -37.47 0.236 4103
 4105 3 38.07 37.67 -37.55 0.174 4104
 4106 3 38.18 37.61 -37.66 0.206 4105
 4107 3 38.29 37.57 -37.76 0.195 4106
 4108 3 38.47 37.53 -37.83 0.215 4107
 4109 3 38.5 37.47 -37.92 0.236 4108
 4110 3 38.53 37.54 -38.09 0.187 4109
 4111 3 38.54 37.63 -38.24 0.162 4110
 4112 3 38.54 37.82 -38.41 0.199 4111
 4113 3 38.6 37.97 -38.47 0.178 4112
 4114 3 38.64 38.1 -38.56 0.181 4113
 4115 3 38.68 38.24 -38.69 0.231 4114
 4116 3 38.72 38.28 -38.83 0.255 4115
 4117 3 38.76 38.38 -38.94 0.219 4116
 4118 3 38.86 38.29 -39.05 0.207 4117
 4119 3 38.97 38.27 -39.15 0.204 4118
 4120 3 39.11 38.29 -39.26 0.19 4119
 4121 3 39.22 38.32 -39.38 0.198 4120
 4122 3 39.26 38.25 -39.45 0.244 4121
 4123 3 39.32 38.14 -39.56 0.307 4122
 4124 3 39.36 37.96 -39.48 0.374 4123
 4125 3 39.46 37.93 -39.62 0.383 4124
 4126 3 39.5 37.75 -39.55 0.428 4125
 4127 3 39.51 37.53 -39.54 0.411 4126
 4128 3 39.69 37.6 -39.51 0.535 4127
 4129 3 39.87 37.57 -39.44 0.555 4128
 4130 3 39.96 37.46 -39.45 0.607 4129
 4131 3 40.11 37.71 -38.49 0.138 4130
 4132 3 40.08 37.74 -38.37 0.194 4131
 4133 3 40.05 37.64 -38.31 0.113 4132
 4134 3 39.93 37.28 -39.62 0.564 4130
 4135 3 39.8 37.29 -40.2 0.335 4134
 4136 3 39.85 37.28 -40.33 0.369 4135
 4137 3 39.62 37.21 -40.52 0.201 4136
 4138 3 39.83 36.82 -40.56 0.055 4137
 4139 3 39.86 36.7 -40.55 0.036 4138
 4140 3 39.4 37.25 -40.77 0.108 4137
 4141 3 39.26 37.21 -40.84 0.121 4140
 4142 3 39.08 37.15 -40.91 0.101 4141
 4143 3 38.97 37.06 -40.97 0.135 4142
 4144 3 38.86 36.89 -40.98 0.164 4143
 4145 3 38.76 36.77 -41.01 0.194 4144
 4146 3 38.66 36.6 -40.94 0.198 4145
 4147 3 38.54 36.5 -40.83 0.251 4146
 4148 3 38.47 36.39 -40.87 0.362 4147
 4149 3 38.4 36.28 -40.91 0.41 4148
 4150 3 38.26 36.28 -40.8 0.476 4149
 4151 3 38.12 36.28 -40.77 0.538 4150
 4152 3 38.03 36.17 -40.74 0.592 4151
 4153 3 37.94 36.1 -40.67 0.648 4152
 4154 3 37.83 36.02 -40.63 0.645 4153
 4155 3 37.76 35.89 -40.59 0.622 4154
 4156 3 37.69 35.74 -40.52 0.62 4155
 4157 3 37.47 36.46 -39.91 0.191 4156
 4158 3 37.36 36.54 -39.85 0.193 4157
 4159 3 37.25 36.61 -39.8 0.23 4158
 4160 3 37.72 35.47 -40.59 0.552 4156
 4161 3 37.71 35.25 -40.55 0.527 4160
 4162 3 37.64 35.11 -40.37 0.406 4161
 4163 3 37.73 34.77 -40.44 0.238 4162
 4164 3 37.69 34.52 -40.1 0.167 4163
 4165 3 37.64 34.31 -40.06 0.129 4164
 4166 3 37.64 34.14 -39.99 0.124 4165
 4167 3 37.61 34.03 -39.92 0.178 4166
 4168 3 37.58 33.89 -39.98 0.2 4167
 4169 3 37.62 33.72 -40.02 0.234 4168
 4170 3 37.64 33.64 -39.88 0.253 4169
 4171 3 37.64 33.5 -39.77 0.269 4170
 4172 3 37.71 33.39 -39.7 0.265 4171
 4173 3 37.76 33.28 -39.54 0.312 4172
 4174 3 37.82 33.27 -39.4 0.358 4173
 4175 3 37.83 33.18 -39.31 0.398 4174
 4176 3 37.64 33.02 -39.2 0.334 4175
 4177 3 37.26 33.1 -38.88 0.178 4176
 4178 3 37.18 33.18 -38.77 0.242 4177
 4179 3 37.18 33.2 -38.66 0.255 4178
 4180 3 37.35 32.84 -38.59 0.157 4179
 4181 3 37.43 32.77 -38.48 0.154 4180
 4182 3 37.51 32.56 -38.4 0.142 4181
 4183 3 37.53 32.42 -38.34 0.13 4182
 4184 3 37.54 32.25 -38.26 0.15 4183
 4185 3 37.62 32.14 -38.23 0.135 4184
 4186 3 37.68 32 -38.16 0.165 4185
 4187 3 37.58 31.85 -38.13 0.13 4186
 4188 3 37.61 31.71 -38.16 0.139 4187
 4189 3 37.61 31.57 -38.09 0.133 4188
 4190 3 37.71 31.48 -37.98 0.16 4189
 4191 3 37.78 31.37 -37.9 0.159 4190
 4192 3 37.72 31.26 -37.7 0.146 4191
 4193 3 37.66 31.26 -37.55 0.159 4192
 4194 3 37.64 31.05 -37.49 0.178 4193
 4195 3 37.62 30.8 -37.45 0.22 4194
 4196 3 37.58 30.46 -37.45 0.215 4195
 4197 3 37.54 30.32 -37.45 0.263 4196
 4198 3 37.5 30.19 -37.4 0.359 4197
 4199 3 37.44 30.05 -37.37 0.412 4198
 4200 3 37.46 29.92 -37.3 0.45 4199
 4201 3 37.36 29.8 -37.3 0.489 4200
 4202 3 37.32 29.48 -37.37 0.533 4201
 4203 3 37.29 29.3 -37.41 0.536 4202
 4204 3 37.23 29.1 -37.48 0.554 4203
 4205 3 37.22 28.96 -37.48 0.589 4204
 4206 3 37.22 28.78 -37.48 0.597 4205
 4207 3 37.18 28.62 -37.52 0.563 4206
 4208 3 37.19 28.48 -37.52 0.528 4207
 4209 3 37.75 27.96 -37.62 0.114 4208
 4210 3 37.65 27.78 -37.54 0.141 4209
 4211 3 37.72 27.62 -37.49 0.177 4210
 4212 3 37.69 27.37 -37.42 0.231 4211
 4213 3 37.71 27.12 -37.34 0.185 4212
 4214 3 37.76 26.98 -37.27 0.167 4213
 4215 3 37.76 26.78 -37.16 0.101 4214
 4216 3 37.82 26.58 -37.12 0.104 4215
 4217 3 37.82 26.44 -37.16 0.135 4216
 4218 3 37.79 26.28 -37.2 0.109 4217
 4219 3 37.76 26.07 -37.23 0.139 4218
 4220 3 37.82 25.94 -37.3 0.121 4219
 4221 3 37.86 25.78 -37.31 0.083 4220
 4222 3 37.87 25.64 -37.29 0.067 4221
 4223 3 36.64 28.58 -37.72 0.1 4207
 4224 3 36.64 28.48 -37.77 0.089 4223
 4225 3 37.98 32.14 -38.05 0.096 4186
 4226 3 38.08 32.21 -37.95 0.108 4225
 4227 3 38.21 32.35 -37.99 0.123 4226
 4228 3 38.25 32.46 -38.05 0.116 4227
 4229 3 38.32 32.57 -37.98 0.103 4228
 4230 3 38.4 32.67 -37.97 0.109 4229
 4231 3 38.5 32.79 -37.87 0.132 4230
 4232 3 38.55 32.92 -37.79 0.121 4231
 4233 3 38.61 33.03 -37.63 0.093 4232
 4234 3 38.65 33.1 -37.56 0.123 4233
 4235 3 38.69 33.21 -37.52 0.127 4234
 4236 3 38.76 33.39 -37.47 0.11 4235
 4237 3 38.82 33.47 -37.37 0.092 4236
 4238 3 38.86 33.53 -37.23 0.086 4237
 4239 3 38.94 33.65 -37.17 0.061 4238
 4240 3 39.01 33.78 -37.15 0.073 4239
 4241 3 39.07 33.89 -36.99 0.097 4240
 4242 3 39.04 33.89 -36.84 0.093 4241
 4243 3 39.18 34.02 -36.81 0.065 4242
 4244 3 39.33 34.04 -36.76 0.081 4243
 4245 3 39.53 34.07 -36.7 0.103 4244
 4246 3 39.69 34.14 -36.72 0.099 4245
 4247 3 39.86 34.21 -36.7 0.111 4246
 4248 3 40.07 34.24 -36.65 0.154 4247
 4249 3 37.23 33.67 -38.55 0.179 4179
 4250 3 37.22 33.89 -38.55 0.1 4249
 4251 3 37.28 34 -38.52 0.036 4250
 4252 3 37.8 32.84 -39.27 0.188 4176
 4253 3 37.85 32.75 -39.34 0.000125 4252
 4254 3 37.91 34.68 -40.16 0.08 4164
 4255 3 40.48 37.36 -40.29 0.225 4136
 4256 3 40.71 37.6 -40.29 0.166 4255
 4257 3 40.86 37.74 -40.33 0.191 4256
 4258 3 41.04 37.82 -40.27 0.176 4257
 4259 3 41.22 37.82 -40.16 0.195 4258
 4260 3 41.35 37.72 -40.12 0.261 4259
 4261 3 41.5 37.53 -40.09 0.281 4260
 4262 3 41.51 37.38 -40.1 0.387 4261
 4263 3 41.55 37.27 -40.1 0.439 4262
 4264 3 41.53 37.07 -40.09 0.509 4263
 4265 3 41.58 36.95 -40.09 0.546 4264
 4266 3 41.79 36.88 -39.91 0.521 4265
 4267 3 41.93 36.75 -39.84 0.515 4266
 4268 3 42.05 36.65 -39.76 0.524 4267
 4269 3 42.15 36.56 -39.74 0.535 4268
 4270 3 42.23 36.36 -39.66 0.508 4269
 4271 3 42.36 36.35 -39.66 0.473 4270
 4272 3 41.98 35.46 -39.55 0.147 4271
 4273 3 41.91 35.32 -39.54 0.195 4272
 4274 3 42.08 35 -39.65 0.15 4273
 4275 3 41.98 34.85 -39.67 0.149 4274
 4276 3 41.96 34.67 -39.77 0.166 4275
 4277 3 41.93 34.5 -39.84 0.187 4276
 4278 3 41.9 34.29 -39.92 0.194 4277
 4279 3 41.86 34.15 -39.95 0.241 4278
 4280 3 41.76 34 -39.98 0.272 4279
 4281 3 41.68 33.88 -40.02 0.299 4280
 4282 3 41.6 33.72 -40.05 0.316 4281
 4283 3 41.6 33.6 -40.12 0.306 4282
 4284 3 41.5 33.49 -40.55 0.134 4283
 4285 3 41.47 33.43 -40.73 0.138 4284
 4286 3 41.47 33.29 -40.84 0.151 4285
 4287 3 41.41 33.17 -40.97 0.109 4286
 4288 3 41.34 33.1 -41.08 0.105 4287
 4289 3 41.34 33.17 -41.3 0.094 4288
 4290 3 41.22 33.18 -41.38 0.136 4289
 4291 3 41.06 33.31 -41.48 0.143 4290
 4292 3 40.91 33.31 -41.59 0.094 4291
 4293 3 40.8 33.11 -41.65 0.105 4292
 4294 3 40.76 33.07 -41.8 0.112 4293
 4295 3 40.73 32.93 -41.81 0.131 4294
 4296 3 40.65 32.78 -41.85 0.131 4295
 4297 3 40.66 32.71 -41.97 0.084 4296
 4298 3 40.63 32.6 -42.02 0.094 4297
 4299 3 40.66 32.52 -42.08 0.098 4298
 4300 3 40.66 32.39 -42.26 0.069 4299
 4301 3 40.69 32.25 -42.34 0.078 4300
 4302 3 40.66 32.14 -42.52 0.102 4301
 4303 3 40.59 32.09 -42.65 0.074 4302
 4304 3 40.56 32.02 -42.8 0.089 4303
 4305 3 40.58 31.96 -42.88 0.09 4304
 4306 3 40.52 31.8 -42.95 0.135 4305
 4307 3 40.48 31.66 -43.01 0.12 4306
 4308 3 40.47 31.55 -43.19 0.124 4307
 4309 3 40.48 31.46 -43.37 0.12 4308
 4310 3 40.52 31.35 -43.55 0.115 4309
 4311 3 40.55 31.23 -43.8 0.135 4310
 4312 3 40.54 31.21 -43.95 0.082 4311
 4313 3 41.61 33.46 -39.88 0.209 4283
 4314 3 41.71 33.29 -39.79 0.17 4313
 4315 3 41.86 33.09 -39.67 0.183 4314
 4316 3 42.04 32.97 -39.63 0.181 4315
 4317 3 42.16 32.89 -39.48 0.165 4316
 4318 3 42.19 32.82 -39.38 0.189 4317
 4319 3 41.85 33.02 -39.29 0.103 4318
 4320 3 41.79 33.1 -39.23 0.000125 4319
 4321 3 42.51 32.63 -39.26 0.17 4318
 4322 3 42.61 32.49 -39.24 0.185 4321
 4323 3 42.75 32.39 -39.33 0.17 4322
 4324 3 42.82 32.25 -39.34 0.156 4323
 4325 3 42.93 32.19 -39.4 0.16 4324
 4326 3 42.97 32.07 -39.44 0.143 4325
 4327 3 43.04 31.88 -39.47 0.106 4326
 4328 3 43.07 31.7 -39.51 0.144 4327
 4329 3 43.05 31.49 -39.48 0.138 4328
 4330 3 43.04 31.34 -39.4 0.117 4329
 4331 3 43.07 31.13 -39.33 0.138 4330
 4332 3 43.14 30.97 -39.3 0.142 4331
 4333 3 43.15 30.83 -39.37 0.123 4332
 4334 3 43.14 30.61 -39.41 0.145 4333
 4335 3 43.18 30.45 -39.41 0.131 4334
 4336 3 43.33 30.27 -39.42 0.122 4335
 4337 3 43.52 30.2 -39.41 0.156 4336
 4338 3 43.69 30.13 -39.4 0.188 4337
 4339 3 43.84 30.08 -39.41 0.178 4338
 4340 3 43.96 30.01 -39.3 0.151 4339
 4341 3 44.08 29.97 -39.23 0.211 4340
 4342 3 44.18 29.99 -39.17 0.271 4341
 4343 3 44.32 30.08 -39.08 0.336 4342
 4344 3 44.43 30.02 -39.02 0.428 4343
 4345 3 44.57 29.72 -38.9 0.57 4344
 4346 3 44.66 29.63 -38.91 0.629 4345
 4347 3 44.93 29.47 -38.97 0.61 4346
 4348 3 45.09 29.27 -39.04 0.566 4347
 4349 3 45.2 29.15 -39.09 0.524 4348
 4350 3 45.3 28.95 -39.11 0.517 4349
 4351 3 45.44 28.93 -39.11 0.597 4350
 4352 3 45.51 28.86 -39.04 0.693 4351
 4353 3 45.61 28.72 -39 0.769 4352
 4354 3 45.56 28.61 -38.83 0.824 4353
 4355 3 45.59 28.56 -38.72 0.788 4354
 4356 3 45.55 27.51 -38.9 0.131 4355
 4357 3 45.52 27.34 -38.83 0.15 4356
 4358 3 45.51 27.18 -38.76 0.16 4357
 4359 3 45.56 27.04 -38.75 0.143 4358
 4360 3 45.54 26.99 -38.65 0.157 4359
 4361 3 45.59 26.76 -38.73 0.183 4360
 4362 3 45.67 26.51 -38.84 0.172 4361
 4363 3 45.62 26.33 -38.82 0.174 4362
 4364 3 45.61 26.11 -38.84 0.16 4363
 4365 3 45.54 25.95 -38.83 0.165 4364
 4366 3 45.45 25.81 -38.84 0.233 4365
 4367 3 45.49 25.65 -38.87 0.309 4366
 4368 3 45.54 25.45 -38.86 0.356 4367
 4369 3 45.48 25.31 -38.79 0.384 4368
 4370 3 45.34 25.17 -38.72 0.454 4369
 4371 3 45.23 25.01 -38.61 0.479 4370
 4372 3 45.19 24.81 -38.55 0.45 4371
 4373 3 45.19 24.65 -38.47 0.401 4372
 4374 3 45.66 24.22 -38.54 0.146 4373
 4375 3 45.69 23.97 -38.57 0.114 4374
 4376 3 45.69 23.74 -38.54 0.109 4375
 4377 3 45.67 23.54 -38.58 0.171 4376
 4378 3 45.73 23.34 -38.66 0.23 4377
 4379 3 45.84 23.02 -38.68 0.124 4378
 4380 3 45.99 22.88 -38.58 0.099 4379
 4381 3 46.09 22.83 -38.53 0.166 4380
 4382 3 46.19 22.74 -38.44 0.115 4381
 4383 3 46.19 22.68 -38.22 0.091 4382
 4384 3 46.08 22.54 -38.07 0.177 4383
 4385 3 46.09 22.47 -37.94 0.178 4384
 4386 3 45.06 24.67 -38.44 0.225 4373
 4387 3 44.95 24.68 -38.33 0.000125 4386
 4388 3 45.65 28.77 -38.59 0.69 4355
 4389 3 45.41 29.02 -38.15 0.514 4388
 4390 3 45.35 29.11 -37.87 0.454 4389
 4391 3 45.82 29.65 -37.69 0.1 4390
 4392 3 45.83 29.81 -37.61 0.13 4391
 4393 3 45.82 29.93 -37.44 0.125 4392
 4394 3 45.86 30.02 -37.32 0.147 4393
 4395 3 45.8 30.04 -37.14 0.085 4394
 4396 3 45.86 30.09 -37.01 0.092 4395
 4397 3 45.93 30.24 -36.97 0.097 4396
 4398 3 45.46 29.09 -37.9 0.219 4390
 4399 3 44.8 28.65 -37.54 0.136 4398
 4400 3 44.82 28.43 -37.47 0.139 4399
 4401 3 44.86 28.27 -37.41 0.163 4400
 4402 3 44.93 28.18 -37.33 0.151 4401
 4403 3 44.91 27.95 -37.22 0.095 4402
 4404 3 44.87 27.74 -37.08 0.107 4403
 4405 3 44.96 27.58 -36.97 0.094 4404
 4406 3 45.01 27.49 -36.83 0.09 4405
 4407 3 45.04 27.45 -36.64 0.092 4406
 4408 3 44.98 27.45 -36.51 0.073 4407
 4409 3 44.96 27.33 -36.39 0.072 4408
 4410 3 45.07 27.22 -36.29 0.1 4409
 4411 3 45.18 27.06 -36.18 0.079 4410
 4412 3 45.16 26.95 -36.12 0.035 4411
 4413 3 45.47 29.18 -38.8 0.249 4388
 4414 3 45.62 29.06 -38.93 0.244 4413
 4415 3 46.24 29.26 -39.23 0.131 4353
 4416 3 46.37 29.31 -39.15 0.11 4415
 4417 3 44.65 30.76 -38.89 0.174 4344
 4418 3 44.69 30.88 -38.87 0.201 4417
 4419 3 44.64 31.04 -38.78 0.167 4418
 4420 3 44.61 31.18 -38.73 0.137 4419
 4421 3 44.71 31.33 -38.83 0.133 4420
 4422 3 44.68 31.49 -38.79 0.126 4421
 4423 3 44.62 31.68 -38.73 0.104 4422
 4424 3 44.65 31.83 -38.64 0.093 4423
 4425 3 44.69 31.97 -38.61 0.105 4424
 4426 3 44.72 32.12 -38.62 0.124 4425
 4427 3 44.79 32.33 -38.66 0.125 4426
 4428 3 44.82 32.54 -38.69 0.18 4427
 4429 3 44.78 32.68 -38.65 0.145 4428
 4430 3 42.35 36.25 -39.63 0.259 4429
 4431 3 42.97 36.71 -39.4 0.115 4430
 4432 3 43.14 36.68 -39.2 0.143 4431
 4433 3 43.22 36.69 -39.13 0.151 4432
 4434 3 43.36 36.72 -39.04 0.13 4433
 4435 3 42.54 36.84 -40.31 0.154 4430
 4436 3 42.57 36.93 -40.41 0.08 4435
 4437 3 42.58 36 -39.34 0.237 4271
 4438 3 42.68 35.8 -39.35 0.197 4437
 4439 3 42.78 35.71 -39.31 0.091 4438
 4440 3 30.17 32.85 -35.16 0.163 1361
 4441 3 30.22 32.68 -35.27 0.175 4440
 4442 3 30.36 32.59 -35.38 0.158 4441
 4443 3 30.45 32.43 -35.46 0.208 4442
 4444 3 30.58 32.28 -35.53 0.184 4443
 4445 3 30.67 32.17 -35.6 0.211 4444
 4446 3 30.65 32 -35.67 0.26 4445
 4447 3 30.72 31.87 -35.73 0.281 4446
 4448 3 30.81 31.69 -35.75 0.273 4447
 4449 3 30.95 31.62 -35.77 0.286 4448
 4450 3 31.06 31.51 -35.78 0.306 4449
 4451 3 31.24 31.39 -35.78 0.287 4450
 4452 3 31.34 31.23 -35.88 0.257 4451
 4453 3 31.42 31.12 -35.92 0.237 4452
 4454 3 31.45 30.94 -36.02 0.229 4453
 4455 3 31.52 30.82 -36.06 0.247 4454
 4456 3 31.65 30.58 -36.1 0.216 4455
 4457 3 31.74 30.48 -36.09 0.21 4456
 4458 3 31.83 30.32 -36.09 0.175 4457
 4459 3 31.93 30.19 -36.07 0.202 4458
 4460 3 31.97 30.01 -36.09 0.213 4459
 4461 3 32.08 29.92 -36.17 0.217 4460
 4462 3 32.16 29.71 -36.24 0.183 4461
 4463 3 32.22 29.55 -36.34 0.148 4462
 4464 3 32.29 29.37 -36.43 0.122 4463
 4465 3 32.29 29.26 -36.46 0.139 4464
 4466 3 32.33 29.08 -36.5 0.177 4465
 4467 3 32.43 28.94 -36.56 0.172 4466
 4468 3 32.47 28.82 -36.61 0.161 4467
 4469 3 32.54 28.69 -36.7 0.231 4468
 4470 3 32.61 28.53 -36.75 0.272 4469
 4471 3 32.65 28.39 -36.78 0.339 4470
 4472 3 32.6 28.25 -36.31 0.178 4471
 4473 3 32.68 28.1 -36.17 0.181 4472
 4474 3 32.68 28.01 -36.02 0.157 4473
 4475 3 32.66 28.03 -35.67 0.166 4474
 4476 3 32.61 28.05 -35.55 0.195 4475
 4477 3 32.65 27.98 -35.38 0.21 4476
 4478 3 32.76 27.87 -35.23 0.246 4477
 4479 3 32.89 27.87 -35.13 0.366 4478
 4480 3 32.93 27.82 -34.98 0.584 4479
 4481 3 32.98 27.66 -34.77 0.715 4480
 4482 3 33 27.62 -34.61 0.691 4481
 4483 3 33.12 27.62 -34.49 0.653 4482
 4484 3 33.26 27.6 -34.43 0.64 4483
 4485 3 33.18 27.82 -34.17 0.486 4484
 4486 3 33.21 27.8 -34.06 0.384 4485
 4487 3 33.15 27.87 -33.85 0.251 4486
 4488 3 33.22 27.78 -33.74 0.165 4487
 4489 3 33.32 27.8 -33.57 0.16 4488
 4490 3 33.41 27.82 -33.39 0.123 4489
 4491 3 33.43 27.83 -33.28 0.131 4490
 4492 3 33.43 27.89 -33.17 0.154 4491
 4493 3 33.4 27.96 -33.02 0.139 4492
 4494 3 33.36 28.03 -32.88 0.123 4493
 4495 3 33.3 28.16 -32.74 0.108 4494
 4496 3 33.26 28.28 -32.56 0.208 4495
 4497 3 33.22 28.39 -32.46 0.226 4496
 4498 3 33.15 28.51 -32.35 0.237 4497
 4499 3 33.35 29.01 -32.23 0.116 4498
 4500 3 33.47 29.23 -32.13 0.075 4499
 4501 3 33.48 29.33 -32.06 0.079 4500
 4502 3 33.47 29.48 -32.06 0.073 4501
 4503 3 33.5 29.64 -32.03 0.088 4502
 4504 3 33.51 29.71 -31.88 0.089 4503
 4505 3 33.57 29.67 -31.76 0.115 4504
 4506 3 33.69 29.8 -31.74 0.102 4505
 4507 3 33.86 29.92 -31.71 0.17 4506
 4508 3 33.87 30.07 -31.65 0.206 4507
 4509 3 33.93 30.08 -31.47 0.173 4508
 4510 3 33.94 30.14 -31.31 0.169 4509
 4511 3 33.78 30.46 -31.35 0.144 4510
 4512 3 33.72 30.62 -31.33 0.142 4511
 4513 3 33.64 30.75 -31.33 0.083 4512
 4514 3 33.61 30.87 -31.28 0.094 4513
 4515 3 33.5 30.92 -31.22 0.133 4514
 4516 3 33.35 30.96 -31.17 0.117 4515
 4517 3 33.65 30.32 -31.85 0.075 4508
 4518 3 33.58 30.41 -31.94 0.114 4517
 4519 3 33.48 30.51 -32.02 0.148 4518
 4520 3 33.51 30.73 -31.92 0.113 4519
 4521 3 33.5 30.91 -31.87 0.11 4520
 4522 3 32.91 28.3 -32.11 0.225 4498
 4523 3 32.93 28.28 -31.99 0.236 4522
 4524 3 32.83 28.51 -31.9 0.186 4523
 4525 3 32.73 28.76 -31.92 0.132 4524
 4526 3 32.66 28.87 -32.1 0.129 4525
 4527 3 32.51 29.03 -32.13 0.071 4526
 4528 3 32.44 29.23 -32.09 0.113 4527
 4529 3 32.44 29.39 -32.11 0.087 4528
 4530 3 32.58 29.53 -32.09 0.086 4529
 4531 3 32.61 29.69 -32.1 0.102 4530
 4532 3 32.65 29.91 -32.1 0.16 4531
 4533 3 32.66 30.14 -32.17 0.153 4532
 4534 3 32.68 30.39 -32.24 0.134 4533
 4535 3 32.76 30.53 -32.24 0.16 4534
 4536 3 32.83 30.67 -32.28 0.133 4535
 4537 3 32.86 30.87 -32.39 0.138 4536
 4538 3 32.94 30.96 -32.49 0.103 4537
 4539 3 33.04 31 -32.57 0.08 4538
 4540 3 33.03 31.05 -32.73 0.06 4539
 4541 3 32.94 31.19 -32.67 0.103 4540
 4542 3 32.87 31.28 -32.75 0.052 4541
 4543 3 33.3 28.05 -31.81 0.152 4523
 4544 3 33.53 28.01 -31.78 0.155 4543
 4545 3 33.66 28 -31.76 0.146 4544
 4546 3 33.83 27.98 -31.72 0.182 4545
 4547 3 33.96 28 -31.67 0.178 4546
 4548 3 34.03 27.75 -31.51 0.157 4547
 4549 3 34.03 27.62 -31.4 0.154 4548
 4550 3 34.07 27.51 -31.28 0.119 4549
 4551 3 34.16 27.46 -31.13 0.154 4550
 4552 3 34.26 27.42 -31.04 0.243 4551
 4553 3 34.3 27.41 -30.92 0.276 4552
 4554 3 34.37 27.35 -30.85 0.337 4553
 4555 3 34.39 27.25 -30.72 0.387 4554
 4556 3 34.43 27.19 -30.56 0.368 4555
 4557 3 34.51 27.23 -30.46 0.328 4556
 4558 3 34.66 27.26 -30.4 0.257 4557
 4559 3 35.01 27.46 -30.44 0.091 4558
 4560 3 35.05 27.6 -30.46 0.102 4559
 4561 3 35.14 27.71 -30.38 0.098 4560
 4562 3 35.26 27.89 -30.35 0.088 4561
 4563 3 35.39 27.96 -30.24 0.09 4562
 4564 3 35.57 27.94 -30.22 0.088 4563
 4565 3 35.82 28 -30.23 0.089 4564
 4566 3 35.93 28.05 -30.18 0.027 4565
 4567 3 32.36 28.35 -35.17 0.152 4480
 4568 3 32.35 28.48 -35.32 0.119 4567
 4569 3 32.26 28.53 -35.45 0.125 4568
 4570 3 32.19 28.64 -35.53 0.099 4569
 4571 3 32.14 28.67 -35.67 0.049 4570
 4572 3 32.76 28.26 -37.17 0.199 4471
 4573 3 32.93 28.12 -37.27 0.161 4572
 4574 3 33.03 28.07 -37.35 0.193 4573
 4575 3 33.08 27.96 -37.41 0.27 4574
 4576 3 33.15 27.82 -37.46 0.326 4575
 4577 3 33.15 27.66 -37.53 0.394 4576
 4578 3 33.19 27.46 -37.6 0.381 4577
 4579 3 32.87 27.23 -37.14 0.08 4578
 4580 3 32.79 27.12 -37.07 0.104 4579
 4581 3 33.26 27.44 -37.73 0.312 4578
 4582 3 33.39 27.35 -38 0.278 4581
 4583 3 33.3 27.26 -38.21 0.28 4582
 4584 3 33.37 27.1 -38.3 0.463 4583
 4585 3 33.3 27.1 -38.38 0.583 4584
 4586 3 33.3 27.05 -38.52 0.783 4585
 4587 3 33.23 26.89 -38.53 0.816 4586
 4588 3 33.12 26.82 -38.61 0.83 4587
 4589 3 32.33 27.03 -38.46 0.378 4588
 4590 3 32.06 27.07 -38.46 0.185 4589
 4591 3 31.91 27.1 -38.49 0.152 4590
 4592 3 31.85 26.98 -38.49 0.191 4591
 4593 3 31.8 26.94 -38.6 0.233 4592
 4594 3 31.75 26.78 -38.24 0.087 4593
 4595 3 31.71 27.01 -38.85 0.16 4593
 4596 3 31.5 27.07 -38.96 0.183 4595
 4597 3 31.21 27.12 -38.92 0.149 4596
 4598 3 31.05 27.16 -38.88 0.145 4597
 4599 3 30.91 27.35 -38.8 0.102 4598
 4600 3 30.78 27.37 -38.74 0.106 4599
 4601 3 30.62 27.26 -38.7 0.159 4600
 4602 3 30.41 27.17 -38.63 0.146 4601
 4603 3 30.23 27.07 -38.56 0.104 4602
 4604 3 30.07 27.07 -38.6 0.117 4603
 4605 3 29.94 27.01 -38.67 0.079 4604
 4606 3 29.91 26.94 -38.78 0.102 4605
 4607 3 29.73 26.87 -38.88 0.182 4606
 4608 3 29.69 26.85 -38.99 0.245 4607
 4609 3 29.91 26.78 -39.24 0.136 4608
 4610 3 30.03 26.73 -39.38 0.137 4609
 4611 3 30.05 26.78 -39.55 0.094 4610
 4612 3 29.46 26.76 -38.89 0.206 4608
 4613 3 29.37 26.64 -38.88 0.16 4612
 4614 3 29.25 26.53 -38.85 0.157 4613
 4615 3 29.16 26.46 -38.89 0.198 4614
 4616 3 29.02 26.41 -38.92 0.235 4615
 4617 3 28.89 26.39 -38.99 0.188 4616
 4618 3 28.73 26.25 -38.95 0.177 4617
 4619 3 28.64 26.21 -38.93 0.258 4618
 4620 3 28.5 26.51 -39.14 0.139 4619
 4621 3 28.35 26.41 -39.25 0.087 4620
 4622 3 28.3 26.32 -39.3 0.052 4621
 4623 3 28.59 25.96 -38.82 0.133 4619
 4624 3 28.53 25.76 -38.84 0.147 4623
 4625 3 28.5 25.64 -38.8 0.166 4624
 4626 3 28.39 25.44 -38.67 0.179 4625
 4627 3 28.5 25.42 -38.55 0.094 4626
 4628 3 28.73 25.46 -38.48 0.176 4627
 4629 3 28.84 25.6 -38.48 0.125 4628
 4630 3 28.96 25.87 -38.49 0.153 4629
 4631 3 29 26.05 -38.6 0.135 4630
 4632 3 28.35 25.3 -38.68 0.118 4626
 4633 3 28.21 25.28 -38.81 0.068 4632
 4634 3 27.94 25.42 -38.95 0.086 4633
 4635 3 27.82 25.46 -39.06 0.142 4634
 4636 3 27.69 25.51 -39.13 0.111 4635
 4637 3 27.55 25.57 -39.24 0.073 4636
 4638 3 27.44 25.55 -39.28 0.115 4637
 4639 3 27.34 25.62 -39.28 0.108 4638
 4640 3 27.27 25.78 -39.34 0.098 4639
 4641 3 27.23 25.96 -39.36 0.109 4640
 4642 3 27.25 26.1 -39.36 0.102 4641
 4643 3 27.3 26.25 -39.42 0.095 4642
 4644 3 27.32 26.39 -39.59 0.108 4643
 4645 3 33.55 26.48 -38.7 0.684 4588
 4646 3 33.56 26.42 -38.81 0.635 4645
 4647 3 33.66 26.12 -38.64 0.569 4646
 4648 3 33.7 26.03 -38.71 0.412 4647
 4649 3 33.77 25.71 -38.49 0.189 4648
 4650 3 33.76 25.48 -38.49 0.174 4649
 4651 3 33.77 25.32 -38.5 0.21 4650
 4652 3 33.47 25.19 -38.5 0.141 4651
 4653 3 33.42 25.05 -38.55 0.168 4652
 4654 3 33.34 24.82 -38.56 0.167 4653
 4655 3 33.31 24.67 -38.53 0.165 4654
 4656 3 33.09 24.57 -38.43 0.1 4655
 4657 3 33.05 24.46 -38.34 0.097 4656
 4658 3 32.95 24.41 -38.27 0.104 4657
 4659 3 32.88 24.3 -38.2 0.119 4658
 4660 3 32.74 24.12 -38.17 0.179 4659
 4661 3 32.66 24.01 -38.11 0.227 4660
 4662 3 32.61 23.91 -38.1 0.348 4661
 4663 3 32.62 23.78 -38.07 0.418 4662
 4664 3 32.59 23.62 -38.2 0.504 4663
 4665 3 32.62 23.48 -38.25 0.576 4664
 4666 3 32.62 23.37 -38.28 0.603 4665
 4667 3 33.58 23.23 -38.18 0.089 4666
 4668 3 33.72 23.12 -38.2 0.084 4667
 4669 3 33.77 23.08 -38.28 0.056 4668
 4670 3 32.54 23.26 -38.42 0.503 4666
 4671 3 32.59 23.1 -38.38 0.39 4670
 4672 3 32.48 22.98 -38.38 0.323 4671
 4673 3 32.36 22.89 -38.8 0.108 4672
 4674 3 32.41 22.78 -38.88 0.081 4673
 4675 3 32.41 22.87 -38.35 0.11 4672
 4676 3 32.37 22.76 -38.28 0.000125 4675
 4677 3 32.12 23.55 -39.03 0.228 4670
 4678 3 31.96 23.66 -39.13 0.205 4677
 4679 3 31.94 23.71 -39.23 0.076 4678
 4680 3 34.09 25.26 -38.49 0.167 4651
 4681 3 34.2 25.14 -38.48 0.215 4680
 4682 3 34.36 25.01 -38.42 0.184 4681
 4683 3 34.45 24.94 -38.42 0.204 4682
 4684 3 34.55 24.75 -38.49 0.182 4683
 4685 3 34.62 24.82 -38.66 0.234 4684
 4686 3 34.69 24.76 -38.78 0.273 4685
 4687 3 34.79 24.58 -38.81 0.395 4686
 4688 3 34.94 24.48 -38.91 0.588 4687
 4689 3 35.09 24.48 -38.96 0.614 4688
 4690 3 35.17 24.35 -39 0.601 4689
 4691 3 35.37 25.28 -39.27 0.167 4690
 4692 3 35.49 25.25 -39.24 0.246 4691
 4693 3 35.62 25.26 -39.27 0.332 4692
 4694 3 35.72 25.28 -39.23 0.385 4693
 4695 3 35.81 25.42 -39.24 0.474 4694
 4696 3 35.9 25.55 -39.27 0.531 4695
 4697 3 36.02 25.69 -39.3 0.513 4696
 4698 3 36.24 25.8 -39.41 0.471 4697
 4699 3 36.44 25.78 -39.37 0.457 4698
 4700 3 36.58 25.82 -39.44 0.391 4699
 4701 3 36.69 25.89 -39.52 0.347 4700
 4702 3 36.77 25.98 -39.52 0.291 4701
 4703 3 37.12 25.87 -39.44 0.13 4702
 4704 3 37.27 25.83 -39.41 0.125 4703
 4705 3 37.44 25.8 -39.45 0.15 4704
 4706 3 37.59 25.78 -39.45 0.126 4705
 4707 3 37.73 25.75 -39.42 0.095 4706
 4708 3 37.83 25.67 -39.37 0.114 4707
 4709 3 38.02 25.66 -39.3 0.143 4708
 4710 3 38.2 25.67 -39.23 0.159 4709
 4711 3 38.34 25.64 -39.12 0.121 4710
 4712 3 38.48 25.53 -39.05 0.161 4711
 4713 3 38.63 25.41 -39.05 0.137 4712
 4714 3 38.84 25.39 -39.06 0.145 4713
 4715 3 39.02 25.42 -39.02 0.189 4714
 4716 3 39.19 25.37 -38.97 0.162 4715
 4717 3 39.41 25.32 -38.98 0.157 4716
 4718 3 39.59 25.28 -39.01 0.155 4717
 4719 3 39.83 25.3 -38.98 0.128 4718
 4720 3 40.05 25.26 -38.94 0.139 4719
 4721 3 40.19 25.25 -38.91 0.179 4720
 4722 3 40.34 25.17 -38.91 0.209 4721
 4723 3 40.47 25.17 -38.87 0.216 4722
 4724 3 40.48 25.01 -38.84 0.289 4723
 4725 3 40.54 24.89 -38.8 0.368 4724
 4726 3 40.59 24.78 -38.73 0.436 4725
 4727 3 40.61 24.71 -38.58 0.488 4726
 4728 3 40.62 24.46 -38.52 0.509 4727
 4729 3 40.66 24.33 -38.44 0.483 4728
 4730 3 40.77 24.23 -38.42 0.587 4729
 4731 3 41.05 24.46 -38.3 0.557 4730
 4732 3 41.19 24.44 -38.3 0.514 4731
 4733 3 41.3 24.37 -38.13 0.464 4732
 4734 3 41.44 24.39 -38.05 0.469 4733
 4735 3 41.56 24.28 -37.95 0.5 4734
 4736 3 41.65 24.17 -37.9 0.539 4735
 4737 3 41.81 24.08 -37.88 0.563 4736
 4738 3 42.38 24.76 -38.12 0.137 4737
 4739 3 42.66 24.74 -38.09 0.098 4738
 4740 3 42.77 24.86 -38.02 0.061 4739
 4741 3 42.94 24.93 -38.08 0.102 4740
 4742 3 43.12 24.97 -38.05 0.079 4741
 4743 3 43.24 24.9 -38.17 0.097 4742
 4744 3 43.34 24.9 -38.27 0.049 4743
 4745 3 43.4 24.99 -38.37 0.077 4744
 4746 3 43.49 25.08 -38.49 0.087 4745
 4747 3 43.62 25.2 -38.51 0.111 4746
 4748 3 43.65 25.4 -38.52 0.139 4747
 4749 3 43.77 25.49 -38.58 0.134 4748
 4750 3 43.95 25.56 -38.62 0.116 4749
 4751 3 44.08 25.59 -38.65 0.068 4750
 4752 3 41.83 23.98 -37.8 0.489 4737
 4753 3 41.87 23.83 -37.77 0.406 4752
 4754 3 42.08 24 -37.48 0.156 4753
 4755 3 42.08 23.94 -37.33 0.073 4754
 4756 3 42.19 23.92 -37.2 0.09 4755
 4757 3 42.27 23.98 -37.13 0.095 4756
 4758 3 42.42 24.07 -36.98 0.077 4757
 4759 3 42.44 24.14 -36.8 0.146 4758
 4760 3 42.37 24.25 -36.59 0.12 4759
 4761 3 42.35 24.3 -36.44 0.135 4760
 4762 3 42.36 24.23 -36.27 0.092 4761
 4763 3 42.46 24.22 -36.17 0.08 4762
 4764 3 42.58 24.24 -36.05 0.061 4763
 4765 3 42.58 24.36 -35.99 0.075 4764
 4766 3 42.47 24.49 -35.91 0.109 4765
 4767 3 42.43 24.54 -35.83 0.119 4766
 4768 3 42.37 24.48 -35.63 0.103 4767
 4769 3 42.43 24.43 -35.55 0.163 4768
 4770 3 42.39 24.58 -35.42 0.147 4769
 4771 3 42.44 24.68 -35.35 0.126 4770
 4772 3 42.51 24.79 -35.26 0.115 4771
 4773 3 42.51 24.88 -35.06 0.054 4772
 4774 3 42.47 25.02 -34.94 0.07 4773
 4775 3 42.43 25.26 -34.91 0.149 4774
 4776 3 42.37 25.4 -34.87 0.129 4775
 4777 3 40.42 23.62 -38.51 0.2 4730
 4778 3 40.19 23.39 -38.6 0.158 4777
 4779 3 40.16 23.23 -38.74 0.135 4778
 4780 3 40.19 23.17 -38.85 0.101 4779
 4781 3 40.15 23.03 -38.91 0.101 4780
 4782 3 40.02 22.92 -38.85 0.125 4781
 4783 3 39.95 22.8 -38.87 0.123 4782
 4784 3 39.9 22.67 -38.84 0.131 4783
 4785 3 39.84 22.53 -38.79 0.139 4784
 4786 3 39.83 22.39 -38.73 0.155 4785
 4787 3 39.74 22.21 -38.69 0.174 4786
 4788 3 39.69 22.07 -38.7 0.147 4787
 4789 3 39.62 21.89 -38.77 0.114 4788
 4790 3 39.58 21.75 -38.76 0.144 4789
 4791 3 39.54 21.55 -38.73 0.133 4790
 4792 3 39.48 21.39 -38.7 0.141 4791
 4793 3 39.49 21.16 -38.62 0.152 4792
 4794 3 39.48 20.98 -38.62 0.202 4793
 4795 3 39.45 20.73 -38.6 0.139 4794
 4796 3 39.41 20.51 -38.63 0.151 4795
 4797 3 39.29 20.35 -38.62 0.146 4796
 4798 3 39.16 20.16 -38.56 0.16 4797
 4799 3 39.13 19.96 -38.52 0.154 4798
 4800 3 39.11 19.78 -38.49 0.15 4799
 4801 3 38.98 19.6 -38.47 0.146 4800
 4802 3 38.94 19.44 -38.37 0.153 4801
 4803 3 38.92 19.26 -38.33 0.223 4802
 4804 3 38.79 19.1 -38.4 0.329 4803
 4805 3 38.63 18.96 -38.41 0.352 4804
 4806 3 38.59 18.82 -38.51 0.328 4805
 4807 3 38.52 18.69 -38.55 0.373 4806
 4808 3 38.45 18.57 -38.66 0.424 4807
 4809 3 38.44 18.44 -38.73 0.453 4808
 4810 3 38.41 18.3 -38.8 0.476 4809
 4811 3 38.27 18.19 -38.77 0.498 4810
 4812 3 37.77 18.23 -38.41 0.118 4811
 4813 3 37.69 18.14 -38.42 0.03 4812
 4814 3 38.37 18 -39.01 0.405 4811
 4815 3 38.34 17.82 -39.06 0.366 4814
 4816 3 38.29 17.62 -39.12 0.372 4815
 4817 3 38.27 17.48 -39.1 0.362 4816
 4818 3 38.44 17.3 -38.62 0.114 4817
 4819 3 38.41 17.17 -38.6 0.124 4818
 4820 3 38.4 16.98 -38.51 0.117 4819
 4821 3 38.2 16.85 -38.42 0.11 4820
 4822 3 38.01 16.73 -38.48 0.115 4821
 4823 3 37.83 16.67 -38.59 0.123 4822
 4824 3 37.73 16.6 -38.69 0.114 4823
 4825 3 38.12 17.42 -39.34 0.27 4817
 4826 3 37.9 17.26 -39.62 0.116 4825
 4827 3 37.9 17.16 -39.67 0.105 4826
 4828 3 37.86 16.98 -39.73 0.11 4827
 4829 3 37.82 16.83 -39.66 0.087 4828
 4830 3 37.73 16.67 -39.59 0.105 4829
 4831 3 37.69 16.51 -39.7 0.112 4830
 4832 3 37.54 16.37 -39.73 0.086 4831
 4833 3 37.4 16.3 -39.66 0.104 4832
 4834 3 37.32 16.17 -39.59 0.095 4833
 4835 3 37.29 16.05 -39.55 0.091 4834
 4836 3 37.16 15.92 -39.56 0.108 4835
 4837 3 37.08 15.84 -39.59 0.055 4836
 4838 3 37.05 15.72 -39.62 0.071 4837
 4839 3 37 15.58 -39.66 0.1 4838
 4840 3 36.94 15.42 -39.69 0.131 4839
 4841 3 36.8 15.28 -39.7 0.108 4840
 4842 3 36.73 15.16 -39.74 0.095 4841
 4843 3 36.72 15 -39.9 0.116 4842
 4844 3 36.71 14.85 -40.06 0.129 4843
 4845 3 36.73 14.83 -40.16 0.000125 4844
 4846 3 36.44 26.44 -39.48 0.076 4702
 4847 3 36.38 26.33 -39.35 0.113 4846
 4848 3 36.31 26.23 -39.3 0.066 4847
 4849 3 35.34 24.16 -38.93 0.552 4690
 4850 3 35.48 23.89 -38.95 0.495 4849
 4851 3 35.65 23.87 -39.02 0.449 4850
 4852 3 35.8 23.75 -38.97 0.415 4851
 4853 3 35.91 23.57 -38.85 0.365 4852
 4854 3 35.94 23.46 -38.73 0.343 4853
 4855 3 35.95 23.28 -38.55 0.318 4854
 4856 3 35.41 23.01 -38.41 0.081 4855
 4857 3 35.27 22.94 -38.34 0.084 4856
 4858 3 35.19 22.83 -38.28 0.076 4857
 4859 3 35.06 22.82 -38.21 0.09 4858
 4860 3 34.97 22.85 -38.09 0.093 4859
 4861 3 34.79 22.92 -38.06 0.000125 4860
 4862 3 36.19 23.25 -38.52 0.199 4855
 4863 3 36.34 23.19 -38.37 0.193 4862
 4864 3 36.52 23.07 -38.16 0.144 4863
 4865 3 36.61 23 -37.95 0.122 4864
 4866 3 36.7 22.98 -37.7 0.075 4865
 4867 3 36.77 22.98 -37.59 0.126 4866
 4868 3 36.8 23.14 -37.52 0.162 4867
 4869 3 36.77 23.32 -37.45 0.172 4868
 4870 3 36.72 23.51 -37.34 0.197 4869
 4871 3 36.76 23.66 -37.33 0.231 4870
 4872 3 36.87 24 -37.47 0.081 4871
 4873 3 36.92 24.1 -37.48 0.094 4872
 4874 3 36.98 24.21 -37.47 0.089 4873
 4875 3 37.09 24.35 -37.47 0.081 4874
 4876 3 37.16 24.46 -37.48 0.115 4875
 4877 3 37.23 24.51 -37.55 0.000125 4876
 4878 3 36.84 23.62 -37.08 0.12 4871
 4879 3 36.94 23.67 -37.05 0.101 4878
 4880 3 33.01 27.03 -37.49 0.098 4581
 4881 3 33.03 26.8 -37.52 0.103 4880
 4882 3 33.01 26.55 -37.52 0.125 4881
 4883 3 33.04 26.35 -37.49 0.097 4882
 4884 3 32.94 26.28 -37.45 0.000125 4883
 4885 3 26.55 36.82 -32.37 0.251 947
 4886 3 26.83 37.04 -32.44 0.124 4885
 4887 3 26.98 37.1 -32.47 0.089 4886
 4888 3 27.12 37.22 -32.5 0.121 4887
 4889 3 27.17 37.34 -32.56 0.149 4888
 4890 3 27.19 37.46 -32.54 0.232 4889
 4891 3 27.21 37.59 -32.53 0.283 4890
 4892 3 27.37 37.67 -32.54 0.339 4891
 4893 3 27.53 37.77 -32.49 0.433 4892
 4894 3 27.58 37.86 -32.45 0.483 4893
 4895 3 27.67 37.89 -32.57 0.525 4894
 4896 3 27.8 37.92 -32.71 0.618 4895
 4897 3 27.89 38.02 -32.74 0.687 4896
 4898 3 27.96 38.13 -32.8 0.67 4897
 4899 3 28.07 38.17 -32.88 0.682 4898
 4900 3 28.21 38.22 -32.92 0.602 4899
 4901 3 27.91 38.85 -32.67 0.284 4900
 4902 3 27.89 38.99 -32.71 0.198 4901
 4903 3 27.96 39.18 -32.75 0.165 4902
 4904 3 28 39.39 -32.81 0.162 4903
 4905 3 27.98 39.5 -32.88 0.14 4904
 4906 3 28.01 39.53 -32.78 0.14 4905
 4907 3 27.94 39.74 -33.05 0.127 4906
 4908 3 27.92 39.99 -33.13 0.119 4907
 4909 3 27.94 40.17 -33.17 0.119 4908
 4910 3 28.05 40.32 -33.14 0.111 4909
 4911 3 28.12 40.45 -33.07 0.128 4910
 4912 3 28.26 40.61 -33.09 0.143 4911
 4913 3 28.28 40.85 -33.03 0.135 4912
 4914 3 28.35 41.04 -33.03 0.152 4913
 4915 3 28.3 41.25 -32.93 0.152 4914
 4916 3 28.3 41.42 -32.88 0.135 4915
 4917 3 28.25 41.6 -32.81 0.145 4916
 4918 3 28.21 41.82 -32.75 0.155 4917
 4919 3 28.1 41.89 -32.66 0.192 4918
 4920 3 28.19 42.14 -32.56 0.162 4919
 4921 3 28.28 42.25 -32.41 0.17 4920
 4922 3 28.37 42.39 -32.3 0.259 4921
 4923 3 28.14 42.28 -31.92 0.144 4922
 4924 3 28.07 42.25 -31.76 0.141 4923
 4925 3 28.01 42.29 -31.65 0.225 4924
 4926 3 27.94 42.32 -31.53 0.266 4925
 4927 3 27.87 42.34 -31.4 0.287 4926
 4928 3 27.76 42.42 -31.29 0.289 4927
 4929 3 27.75 42.75 -31.24 0.176 4928
 4930 3 27.82 43 -31.17 0.098 4929
 4931 3 27.76 43.11 -31.06 0.149 4930
 4932 3 27.76 43.21 -30.96 0.194 4931
 4933 3 27.78 43.32 -30.85 0.241 4932
 4934 3 27.82 43.42 -30.81 0.319 4933
 4935 3 27.8 43.57 -30.81 0.379 4934
 4936 3 27.82 43.71 -30.79 0.46 4935
 4937 3 27.85 43.85 -30.88 0.52 4936
 4938 3 27.83 43.97 -30.9 0.586 4937
 4939 3 28.14 44.1 -30.85 0.531 4938
 4940 3 28.78 43.72 -30.35 0.073 4939
 4941 3 28.83 43.67 -30.24 0.092 4940
 4942 3 29.01 43.67 -30.24 0.14 4941
 4943 3 29.1 43.57 -30.19 0.133 4942
 4944 3 29.21 43.5 -30.06 0.116 4943
 4945 3 29.35 43.52 -30.01 0.104 4944
 4946 3 29.46 43.5 -29.87 0.09 4945
 4947 3 29.62 43.53 -29.79 0.107 4946
 4948 3 29.78 43.57 -29.71 0.106 4947
 4949 3 29.94 43.56 -29.6 0.106 4948
 4950 3 28.1 44.27 -30.9 0.417 4939
 4951 3 28.03 44.35 -30.85 0.264 4950
 4952 3 26.94 43.96 -30.75 0.088 4938
 4953 3 26.89 43.99 -30.61 0.072 4952
 4954 3 28.73 42.46 -32.56 0.125 4922
 4955 3 28.87 42.5 -32.57 0.127 4954
 4956 3 29.03 42.53 -32.61 0.119 4955
 4957 3 29.12 42.63 -32.68 0.102 4956
 4958 3 29.19 42.72 -32.73 0.098 4957
 4959 3 29.32 42.85 -32.74 0.154 4958
 4960 3 29.44 43.02 -32.78 0.19 4959
 4961 3 29.6 43.1 -32.82 0.182 4960
 4962 3 29.78 43.27 -32.84 0.177 4961
 4963 3 29.98 43.39 -32.84 0.143 4962
 4964 3 30.12 43.46 -32.89 0.138 4963
 4965 3 30.21 43.63 -32.92 0.135 4964
 4966 3 30.26 43.78 -32.92 0.133 4965
 4967 3 30.3 43.92 -32.89 0.145 4966
 4968 3 30.37 44.03 -32.88 0.157 4967
 4969 3 30.48 44.17 -32.88 0.263 4968
 4970 3 30.53 44.31 -32.93 0.386 4969
 4971 3 30.64 44.42 -32.93 0.502 4970
 4972 3 30.69 44.5 -32.88 0.511 4971
 4973 3 30.67 44.71 -32.81 0.518 4972
 4974 3 30.67 44.93 -32.85 0.508 4973
 4975 3 30.69 45.09 -32.75 0.491 4974
 4976 3 30.8 45.1 -32.67 0.44 4975
 4977 3 30.96 44.56 -32.17 0.055 4976
 4978 3 30.98 44.46 -32.11 0.000125 4977
 4979 3 30.89 45.22 -32.78 0.366 4976
 4980 3 30.73 45.18 -32.59 0.164 4979
 4981 3 30.8 45.28 -32.57 0.000125 4980
 4982 3 31.03 45.25 -33.49 0.101 4979
 4983 3 31.08 45.32 -33.56 0.118 4982
 4984 3 28.03 39.64 -32.57 0.113 4906
 4985 3 28.05 39.75 -32.42 0.144 4984
 4986 3 28.08 39.96 -32.41 0.147 4985
 4987 3 28.14 40.1 -32.41 0.156 4986
 4988 3 28.3 40.24 -32.2 0.000125 4987
 4989 3 24.32 37.29 -32.76 0.742 940
 4990 3 24.32 37.17 -32.81 0.675 4989
 4991 3 24.3 37 -32.83 0.627 4990
 4992 3 24.25 36.86 -32.89 0.583 4991
 4993 3 24.28 36.71 -32.89 0.487 4992
 4994 3 24.23 36.57 -32.89 0.464 4993
 4995 3 24.28 36.32 -32.97 0.395 4994
 4996 3 24.35 36.11 -32.99 0.344 4995
 4997 3 24.23 35.92 -33.03 0.336 4996
 4998 3 24.14 35.78 -33.11 0.298 4997
 4999 3 24.13 35.64 -33.15 0.295 4998
 5000 3 23.95 35.45 -33.25 0.32 4999
 5001 3 23.76 35.32 -33.31 0.395 5000
 5002 3 23.27 35.35 -33.1 0.119 5001
 5003 3 23.11 35.39 -33.12 0.111 5002
 5004 3 22.97 35.29 -33.18 0.164 5003
 5005 3 22.84 35.2 -33.11 0.226 5004
 5006 3 22.72 35.21 -33.14 0.293 5005
 5007 3 22.59 35.54 -33.25 0.122 5006
 5008 3 22.45 35.57 -33.18 0.109 5007
 5009 3 22.22 35.59 -33.18 0.106 5008
 5010 3 22.09 35.63 -33.15 0.088 5009
 5011 3 21.99 35.59 -33.06 0.12 5010
 5012 3 21.83 35.6 -33 0.106 5011
 5013 3 21.73 35.71 -32.89 0.111 5012
 5014 3 21.67 35.84 -32.78 0.122 5013
 5015 3 23.67 35.21 -33.32 0.409 5001
 5016 3 23.18 34.88 -33.25 0.178 5015
 5017 3 23.02 34.95 -33.26 0.133 5016
 5018 3 23.68 35.09 -33.33 0.4 5015
 5019 3 23.4 35.67 -33.72 0.132 5018
 5020 3 23.22 35.78 -33.71 0.131 5019
 5021 3 23.08 35.85 -33.75 0.138 5020
 5022 3 23.04 36.07 -33.79 0.143 5021
 5023 3 22.95 36.21 -33.79 0.16 5022
 5024 3 22.93 36.38 -33.93 0.104 5023
 5025 3 22.84 36.46 -34.07 0.143 5024
 5026 3 22.79 36.57 -34.25 0.11 5025
 5027 3 22.72 36.77 -34.29 0.128 5026
 5028 3 22.74 36.95 -34.33 0.15 5027
 5029 3 22.72 37.14 -34.32 0.151 5028
 5030 3 22.61 37.35 -34.31 0.146 5029
 5031 3 22.56 37.5 -34.22 0.153 5030
 5032 3 22.47 37.59 -34.14 0.137 5031
 5033 3 22.29 37.56 -34.06 0.152 5032
 5034 3 22.13 37.59 -33.97 0.184 5033
 5035 3 21.93 37.66 -33.97 0.114 5034
 5036 3 21.78 37.67 -33.92 0.078 5035
 5037 3 21.71 37.77 -33.82 0.107 5036
 5038 3 21.6 37.88 -33.75 0.134 5037
 5039 3 21.51 37.95 -33.72 0.162 5038
 5040 3 21.41 38.09 -33.65 0.2 5039
 5041 3 21.3 38.2 -33.56 0.166 5040
 5042 3 21.21 38.34 -33.39 0.158 5041
 5043 3 21.12 38.42 -33.26 0.179 5042
 5044 3 21.01 38.48 -33.15 0.171 5043
 5045 3 20.98 38.56 -33.01 0.138 5044
 5046 3 20.98 38.76 -32.87 0.095 5045
 5047 3 21.14 38.81 -32.71 0.119 5046
 5048 3 21.14 38.94 -32.61 0.157 5047
 5049 3 21.17 39.12 -32.5 0.156 5048
 5050 3 21.12 39.31 -32.46 0.142 5049
 5051 3 21.03 39.45 -32.37 0.193 5050
 5052 3 20.92 39.59 -32.42 0.175 5051
 5053 3 20.85 39.77 -32.42 0.155 5052
 5054 3 20.75 39.95 -32.46 0.115 5053
 5055 3 20.67 40.05 -32.36 0.136 5054
 5056 3 20.62 40.2 -32.36 0.135 5055
 5057 3 20.6 40.38 -32.4 0.113 5056
 5058 3 20.46 40.48 -32.43 0.165 5057
 5059 3 20.33 40.59 -32.42 0.17 5058
 5060 3 20.19 40.78 -32.43 0.208 5059
 5061 3 20.07 40.88 -32.42 0.233 5060
 5062 3 19.96 40.98 -32.36 0.245 5061
 5063 3 19.87 40.98 -32.31 0.288 5062
 5064 3 19.55 40.83 -32.06 0.131 5063
 5065 3 19.46 40.83 -31.89 0.111 5064
 5066 3 19.39 40.83 -31.77 0.144 5065
 5067 3 19.3 40.83 -31.64 0.138 5066
 5068 3 19.21 40.91 -31.5 0.156 5067
 5069 3 19.23 40.91 -31.36 0.225 5068
 5070 3 19.3 40.98 -31.14 0.171 5069
 5071 3 19.21 41.14 -31.11 0.189 5070
 5072 3 19.1 41.13 -31.07 0.196 5071
 5073 3 19.03 41.08 -31 0.182 5072
 5074 3 18.98 41.16 -30.88 0.13 5073
 5075 3 18.92 41.21 -30.79 0.114 5074
 5076 3 18.91 41.31 -30.79 0.159 5075
 5077 3 18.98 41.45 -30.75 0.325 5076
 5078 3 19 41.63 -30.84 0.44 5077
 5079 3 19.01 41.77 -30.73 0.493 5078
 5080 3 19.07 41.84 -30.84 0.531 5079
 5081 3 19.1 41.99 -30.97 0.467 5080
 5082 3 19.14 42.12 -31.05 0.532 5081
 5083 3 18.94 42.37 -31.2 0.268 5082
 5084 3 20.25 41.37 -32.49 0.119 5063
 5085 3 20.26 41.52 -32.58 0.134 5084
 5086 3 20.26 41.63 -32.57 0.088 5085
 5087 3 23.68 34.96 -33.36 0.4 5018
 5088 3 23.67 34.77 -33.33 0.411 5087
 5089 3 23.65 34.61 -33.33 0.41 5088
 5090 3 23.34 34.1 -33.32 0.583 5089
 5091 3 23.43 33.99 -33.32 0.56 5090
 5092 3 23.47 33.78 -33.35 0.594 5091
 5093 3 23.52 33.63 -33.42 0.628 5092
 5094 3 23.59 33.52 -33.44 0.601 5093
 5095 3 23.63 33.32 -33.47 0.582 5094
 5096 3 23.79 33.29 -33.51 0.508 5095
 5097 3 23.92 33.24 -33.51 0.41 5096
 5098 3 24.02 33.02 -33.5 0.374 5097
 5099 3 24.22 32.82 -33.54 0.33 5098
 5100 3 24.4 32.72 -33.6 0.32 5099
 5101 3 24.54 32.56 -33.71 0.337 5100
 5102 3 24.58 32.39 -33.79 0.322 5101
 5103 3 24.58 32.21 -33.9 0.296 5102
 5104 3 24.54 32.07 -34.01 0.315 5103
 5105 3 24.58 31.91 -34.12 0.294 5104
 5106 3 24.54 31.73 -34.25 0.293 5105
 5107 3 24.47 31.64 -34.36 0.289 5106
 5108 3 24.38 31.48 -34.5 0.337 5107
 5109 3 24.22 31.28 -34.62 0.437 5108
 5110 3 24.24 31.12 -34.65 0.456 5109
 5111 3 24.29 30.96 -34.75 0.418 5110
 5112 3 24.26 30.85 -34.81 0.359 5111
 5113 3 24.24 30.71 -34.93 0.296 5112
 5114 3 24.26 30.57 -35.06 0.299 5113
 5115 3 24.22 30.41 -35.18 0.313 5114
 5116 3 24.24 30.28 -35.21 0.305 5115
 5117 3 23.9 29.76 -35.64 0.567 5116
 5118 3 24.02 29.8 -35.47 0.441 5117
 5119 3 24.06 29.69 -35.44 0.368 5118
 5120 3 24.11 29.58 -35.5 0.299 5119
 5121 3 24.15 29.42 -35.42 0.269 5120
 5122 3 24.15 29.23 -35.4 0.247 5121
 5123 3 24.24 29.07 -35.39 0.281 5122
 5124 3 24.43 28.92 -35.35 0.285 5123
 5125 3 25.15 28.23 -34.79 0.745 5124
 5126 3 25.15 28.14 -34.87 0.732 5125
 5127 3 25.18 28.12 -35.01 0.648 5126
 5128 3 25.15 27.98 -35.12 0.616 5127
 5129 3 25.11 27.8 -35.11 0.535 5128
 5130 3 25.06 27.64 -35.14 0.473 5129
 5131 3 25.02 27.46 -35.21 0.403 5130
 5132 3 25.01 27.3 -35.29 0.323 5131
 5133 3 24.99 27.12 -35.43 0.263 5132
 5134 3 25.02 26.89 -35.43 0.289 5133
 5135 3 25.02 26.67 -35.54 0.297 5134
 5136 3 25.02 26.46 -35.6 0.275 5135
 5137 3 25.15 26.1 -35.76 0.372 5136
 5138 3 25.24 25.92 -35.89 0.422 5137
 5139 3 25.38 25.8 -35.92 0.412 5138
 5140 3 25.43 25.62 -35.94 0.374 5139
 5141 3 25.54 25.44 -35.96 0.318 5140
 5142 3 25.61 25.28 -35.96 0.261 5141
 5143 3 25.74 25.14 -35.87 0.253 5142
 5144 3 25.77 24.98 -35.99 0.218 5143
 5145 3 25.81 24.94 -35.87 0.213 5144
 5146 3 25.88 24.69 -35.83 0.286 5145
 5147 3 25.99 24.39 -35.92 0.333 5146
 5148 3 26.13 24.14 -35.92 0.396 5147
 5149 3 26.42 23.92 -35.83 0.449 5148
 5150 3 26.65 23.83 -35.61 0.538 5149
 5151 3 27.26 23.6 -35.2 0.169 5150
 5152 3 27.43 23.48 -35.06 0.125 5151
 5153 3 27.58 23.41 -35.03 0.115 5152
 5154 3 27.81 23.46 -34.99 0.149 5153
 5155 3 27.95 23.44 -35.02 0.149 5154
 5156 3 28.13 23.23 -34.99 0.114 5155
 5157 3 28.26 23.08 -34.92 0.157 5156
 5158 3 28.38 23.05 -34.88 0.188 5157
 5159 3 28.49 22.98 -34.82 0.238 5158
 5160 3 28.59 22.92 -34.82 0.312 5159
 5161 3 28.45 22.39 -34.71 0.103 5160
 5162 3 28.43 22.23 -34.64 0.128 5161
 5163 3 28.52 22.14 -34.5 0.1 5162
 5164 3 28.56 22.05 -34.41 0.154 5163
 5165 3 28.58 21.96 -34.3 0.188 5164
 5166 3 28.61 21.83 -34.21 0.239 5165
 5167 3 28.47 21.51 -34.28 0.148 5166
 5168 3 28.79 22 -33.98 0.081 5166
 5169 3 28.88 21.92 -33.88 0.149 5168
 5170 3 28.95 21.78 -33.78 0.141 5169
 5171 3 28.97 21.66 -33.66 0.119 5170
 5172 3 29.08 21.51 -33.53 0.13 5171
 5173 3 29.15 21.39 -33.46 0.151 5172
 5174 3 29.24 21.26 -33.39 0.134 5173
 5175 3 29.29 21.1 -33.3 0.143 5174
 5176 3 29.4 20.94 -33.21 0.105 5175
 5177 3 29.47 20.85 -33.13 0.114 5176
 5178 3 29.52 20.73 -33.06 0.125 5177
 5179 3 29.58 20.62 -33.03 0.112 5178
 5180 3 29.63 20.48 -32.93 0.129 5179
 5181 3 29.56 20.3 -32.82 0.128 5180
 5182 3 29.52 20.16 -32.77 0.124 5181
 5183 3 29.47 19.96 -32.67 0.153 5182
 5184 3 29.52 19.78 -32.6 0.162 5183
 5185 3 29.63 19.57 -32.57 0.123 5184
 5186 3 29.72 19.48 -32.59 0.132 5185
 5187 3 29.88 19.3 -32.59 0.119 5186
 5188 3 29.99 19.21 -32.6 0.154 5187
 5189 3 30.09 19.03 -32.6 0.163 5188
 5190 3 30.24 18.91 -32.63 0.179 5189
 5191 3 30.36 18.73 -32.67 0.136 5190
 5192 3 30.4 18.57 -32.78 0.13 5191
 5193 3 30.47 18.39 -32.88 0.138 5192
 5194 3 30.54 18.26 -32.95 0.176 5193
 5195 3 30.61 18.12 -32.96 0.227 5194
 5196 3 30.77 18.14 -33.28 0.16 5195
 5197 3 30.88 18.01 -33.35 0.138 5196
 5198 3 30.97 17.94 -33.43 0.125 5197
 5199 3 31.09 17.98 -33.55 0.142 5198
 5200 3 31.26 17.94 -33.6 0.177 5199
 5201 3 31.36 17.85 -33.73 0.204 5200
 5202 3 31.43 17.71 -33.88 0.419 5201
 5203 3 31.53 17.71 -33.99 0.497 5202
 5204 3 31.53 17.73 -34.1 0.598 5203
 5205 3 31.53 17.64 -34.21 0.658 5204
 5206 3 31.5 17.64 -34.35 0.642 5205
 5207 3 31.75 17.67 -34.49 0.516 5206
 5208 3 31.94 17.67 -34.63 0.435 5207
 5209 3 32.33 17.19 -34.89 0.124 5208
 5210 3 32.37 17.1 -34.99 0.162 5209
 5211 3 32.47 17.05 -35.1 0.187 5210
 5212 3 32.51 17.07 -35.27 0.216 5211
 5213 3 32.56 17.1 -35.38 0.311 5212
 5214 3 32.66 17.07 -35.46 0.431 5213
 5215 3 32.7 16.96 -35.5 0.518 5214
 5216 3 32.77 17.14 -35.67 0.56 5215
 5217 3 32.87 17.19 -35.78 0.618 5216
 5218 3 33.02 17.07 -35.81 0.621 5217
 5219 3 33.16 17.07 -35.81 0.637 5218
 5220 3 33.62 16.55 -35.49 0.135 5219
 5221 3 33.77 16.53 -35.52 0.118 5220
 5222 3 33.87 16.55 -35.53 0.16 5221
 5223 3 33.97 16.51 -35.64 0.187 5222
 5224 3 34.09 16.51 -35.74 0.1 5223
 5225 3 34.24 16.53 -35.81 0.112 5224
 5226 3 34.33 16.66 -35.91 0.118 5225
 5227 3 34.34 16.89 -35.96 0.089 5226
 5228 3 34.38 17.03 -35.98 0.079 5227
 5229 3 33.15 17.28 -36.03 0.597 5219
 5230 3 33.15 17.53 -36.3 0.58 5229
 5231 3 33.16 17.67 -36.43 0.483 5230
 5232 3 33.27 17.76 -36.53 0.359 5231
 5233 3 33.45 18.03 -36.74 0.146 5232
 5234 3 33.62 18.1 -36.66 0.101 5233
 5235 3 33.76 18 -36.73 0.118 5234
 5236 3 33.77 17.87 -36.71 0.000125 5235
 5237 3 33.55 17.21 -35.43 0.123 5229
 5238 3 33.7 17.16 -35.42 0.051 5237
 5239 3 31.71 17.89 -34.67 0.264 5208
 5240 3 31.78 17.98 -34.95 0.122 5239
 5241 3 31.71 18.12 -35.02 0.095 5240
 5242 3 31.62 18.19 -35.07 0.057 5241
 5243 3 31.55 18.26 -35.1 0.055 5242
 5244 3 31.46 18.37 -35.18 0.095 5243
 5245 3 31.44 18.44 -35.31 0.069 5244
 5246 3 31.44 18.57 -35.42 0.14 5245
 5247 3 31.39 18.78 -35.49 0.129 5246
 5248 3 31.41 18.87 -35.41 0.000125 5247
 5249 3 30.65 17.91 -32.85 0.15 5195
 5250 3 30.81 17.76 -32.8 0.121 5249
 5251 3 30.93 17.62 -32.81 0.094 5250
 5252 3 31.08 17.6 -32.71 0.111 5251
 5253 3 31.22 17.55 -32.63 0.115 5252
 5254 3 31.38 17.51 -32.63 0.145 5253
 5255 3 31.59 17.6 -32.64 0.143 5254
 5256 3 31.68 17.48 -32.66 0.04 5255
 5257 3 28.81 23.14 -34.85 0.216 5160
 5258 3 28.95 23.41 -34.91 0.117 5257
 5259 3 29.13 23.37 -34.93 0.108 5258
 5260 3 29.22 23.26 -34.96 0.103 5259
 5261 3 29.31 23.14 -34.99 0.081 5260
 5262 3 29.45 23.12 -35.03 0.14 5261
 5263 3 29.54 23.19 -35.06 0.231 5262
 5264 3 29.68 23.05 -35.09 0.274 5263
 5265 3 29.77 23.03 -35.13 0.405 5264
 5266 3 29.88 23.01 -35.23 0.495 5265
 5267 3 29.95 22.94 -35.35 0.572 5266
 5268 3 30.04 22.98 -35.49 0.576 5267
 5269 3 30.18 23.01 -35.57 0.544 5268
 5270 3 30.31 23.01 -35.64 0.497 5269
 5271 3 30.43 22.83 -35.67 0.448 5270
 5272 3 30.59 22.64 -35.6 0.354 5271
 5273 3 30.7 22.53 -35.64 0.318 5272
 5274 3 30.54 22.57 -35.68 0.158 5273
 5275 3 30.63 22.58 -35.6 0.168 5274
 5276 3 30.65 22.55 -35.5 0.058 5275
 5277 3 30.76 22.42 -35.8 0.236 5273
 5278 3 30.97 22.37 -35.85 0.191 5277
 5279 3 31.11 22.25 -35.88 0.185 5278
 5280 3 31.37 22.1 -35.85 0.092 5279
 5281 3 31.57 21.98 -36.02 0.088 5280
 5282 3 31.64 21.83 -36.05 0.079 5281
 5283 3 31.71 21.76 -36.03 0.057 5282
 5284 3 31.8 21.64 -35.96 0.076 5283
 5285 3 26.54 23.64 -35.53 0.441 5150
 5286 3 26.56 23.46 -35.42 0.43 5285
 5287 3 26.49 23.37 -35.33 0.342 5286
 5288 3 26.43 23.26 -35.25 0.277 5287
 5289 3 26.45 23.12 -35.14 0.301 5288
 5290 3 26.42 22.94 -35.04 0.296 5289
 5291 3 26.34 22.87 -34.94 0.321 5290
 5292 3 26.38 22.78 -34.82 0.339 5291
 5293 3 26.34 22.62 -34.71 0.36 5292
 5294 3 26.36 22.55 -34.54 0.351 5293
 5295 3 26.4 22.44 -34.4 0.376 5294
 5296 3 26.38 22.3 -34.29 0.404 5295
 5297 3 26.33 22.08 -34.07 0.514 5296
 5298 3 25.76 21.8 -33.5 0.161 5297
 5299 3 25.68 21.73 -33.36 0.165 5298
 5300 3 25.68 21.67 -33.24 0.168 5299
 5301 3 25.65 21.6 -33.12 0.159 5300
 5302 3 25.65 21.41 -33 0.195 5301
 5303 3 25.67 21.19 -32.89 0.165 5302
 5304 3 25.72 20.98 -32.79 0.159 5303
 5305 3 25.72 20.83 -32.72 0.172 5304
 5306 3 25.79 20.64 -32.62 0.166 5305
 5307 3 25.83 20.51 -32.47 0.164 5306
 5308 3 25.77 20.46 -32.21 0.174 5307
 5309 3 25.72 20.28 -32 0.178 5308
 5310 3 25.72 20.16 -31.86 0.18 5309
 5311 3 25.79 19.98 -31.7 0.305 5310
 5312 3 25.84 19.85 -31.66 0.337 5311
 5313 3 25.86 19.64 -31.57 0.339 5312
 5314 3 25.93 19.48 -31.48 0.28 5313
 5315 3 25.95 19.39 -31.36 0.226 5314
 5316 3 25.97 19.16 -31.25 0.173 5315
 5317 3 26.02 19.01 -31.16 0.148 5316
 5318 3 26.04 18.89 -31.04 0.179 5317
 5319 3 26.11 18.8 -30.95 0.157 5318
 5320 3 26.17 18.73 -30.84 0.186 5319
 5321 3 26.08 18.73 -30.77 0.127 5320
 5322 3 26.08 18.62 -30.59 0.161 5321
 5323 3 26.02 18.55 -30.39 0.141 5322
 5324 3 25.97 18.51 -30.23 0.156 5323
 5325 3 25.99 18.46 -30.05 0.153 5324
 5326 3 26.06 18.46 -29.95 0.184 5325
 5327 3 26.13 18.32 -29.82 0.16 5326
 5328 3 26.33 18.07 -29.7 0.123 5327
 5329 3 26.36 17.92 -29.66 0.143 5328
 5330 3 26.45 17.73 -29.64 0.136 5329
 5331 3 26.49 17.55 -29.59 0.193 5330
 5332 3 26.54 17.35 -29.54 0.159 5331
 5333 3 26.58 17.23 -29.45 0.153 5332
 5334 3 26.63 17.08 -29.41 0.157 5333
 5335 3 26.7 16.89 -29.34 0.156 5334
 5336 3 26.76 16.69 -29.26 0.162 5335
 5337 3 26.76 16.46 -29.19 0.163 5336
 5338 3 26.65 16.16 -29.02 0.232 5337
 5339 3 26.67 15.99 -28.89 0.214 5338
 5340 3 26.67 15.77 -28.66 0.178 5339
 5341 3 26.61 15.49 -28.45 0.125 5340
 5342 3 26.61 15.25 -28.29 0.131 5341
 5343 3 26.61 15.03 -28.23 0.149 5342
 5344 3 26.68 14.78 -28.15 0.156 5343
 5345 3 26.65 14.53 -28.15 0.161 5344
 5346 3 26.65 14.35 -28.17 0.144 5345
 5347 3 26.65 14.16 -28.13 0.159 5346
 5348 3 26.68 13.93 -28.03 0.176 5347
 5349 3 26.63 13.81 -27.99 0.16 5348
 5350 3 26.54 13.73 -27.86 0.147 5349
 5351 3 26.54 13.58 -27.79 0.15 5350
 5352 3 26.59 13.41 -27.72 0.182 5351
 5353 3 26.61 13.25 -27.63 0.167 5352
 5354 3 26.63 13.08 -27.56 0.15 5353
 5355 3 26.63 12.89 -27.49 0.165 5354
 5356 3 26.59 12.72 -27.38 0.143 5355
 5357 3 26.61 12.53 -27.24 0.13 5356
 5358 3 26.63 12.38 -27.17 0.131 5357
 5359 3 26.7 12.21 -27.13 0.149 5358
 5360 3 26.77 12.11 -27.06 0.122 5359
 5361 3 26.81 12.01 -26.92 0.105 5360
 5362 3 26.84 11.89 -26.83 0.121 5361
 5363 3 26.9 11.77 -26.72 0.125 5362
 5364 3 26.95 11.66 -26.63 0.14 5363
 5365 3 27.01 11.51 -26.62 0.13 5364
 5366 3 27.12 11.35 -26.58 0.122 5365
 5367 3 27.19 11.23 -26.49 0.107 5366
 5368 3 27.32 11.07 -26.51 0.136 5367
 5369 3 27.41 10.92 -26.44 0.137 5368
 5370 3 27.46 10.82 -26.33 0.128 5369
 5371 3 27.51 10.71 -26.24 0.14 5370
 5372 3 27.62 10.59 -26.13 0.128 5371
 5373 3 27.6 10.49 -26.13 0.099 5372
 5374 3 27.73 10.48 -26.06 0.111 5373
 5375 3 27.87 10.28 -25.97 0.122 5374
 5376 3 27.91 10.08 -25.92 0.123 5375
 5377 3 27.94 10 -25.85 0.11 5376
 5378 3 28 9.85 -25.78 0.145 5377
 5379 3 27.98 9.66 -25.67 0.19 5378
 5380 3 28.03 9.51 -25.53 0.235 5379
 5381 3 28.07 9.27 -25.58 0.207 5380
 5382 3 28.17 9.11 -25.56 0.184 5381
 5383 3 28.23 8.91 -25.65 0.161 5382
 5384 3 28.41 8.75 -25.69 0.139 5383
 5385 3 28.48 8.59 -25.67 0.118 5384
 5386 3 28.57 8.5 -25.76 0.127 5385
 5387 3 28.67 8.42 -25.81 0.189 5386
 5388 3 28.8 8.35 -25.88 0.271 5387
 5389 3 28.92 8.3 -26.06 0.396 5388
 5390 3 28.98 8.24 -26.17 0.467 5389
 5391 3 29.05 8.08 -26.22 0.528 5390
 5392 3 29.12 8 -26.33 0.596 5391
 5393 3 29.16 7.92 -26.44 0.623 5392
 5394 3 29.28 7.91 -26.51 0.595 5393
 5395 3 29.37 7.8 -26.56 0.599 5394
 5396 3 29.55 7.58 -26.4 0.449 5395
 5397 3 29.73 7.44 -26.4 0.405 5396
 5398 3 29.96 7.26 -26.35 0.316 5397
 5399 3 30.08 7.16 -26.42 0.208 5398
 5400 3 30.12 7.2 -26.56 0.06 5399
 5401 3 26.43 18.67 -30.93 0.162 5320
 5402 3 26.61 18.67 -31.07 0.221 5401
 5403 3 26.72 18.75 -31.09 0.304 5402
 5404 3 26.9 18.8 -31.21 0.464 5403
 5405 3 26.93 19 -31.28 0.531 5404
 5406 3 26.97 19.05 -31.38 0.543 5405
 5407 3 27.08 19.05 -31.4 0.488 5406
 5408 3 27.18 19.01 -31.46 0.407 5407
 5409 3 27.49 18.55 -31.56 0.13 5408
 5410 3 27.58 18.46 -31.67 0.036 5409
 5411 3 27.22 19.19 -31.38 0.231 5408
 5412 3 27.51 19.28 -31.13 0.2 5411
 5413 3 27.61 19.28 -31.1 0.183 5412
 5414 3 27.04 19.23 -31.47 0.228 5411
 5415 3 27.33 19.35 -31.67 0.182 5414
 5416 3 27.43 19.41 -31.76 0.253 5415
 5417 3 27.56 19.42 -31.81 0.268 5416
 5418 3 26.4 21.94 -34.04 0.467 5297
 5419 3 26.43 21.78 -34 0.428 5418
 5420 3 26.52 21.62 -33.93 0.355 5419
 5421 3 26.49 21.48 -33.83 0.309 5420
 5422 3 26.54 21.32 -33.82 0.314 5421
 5423 3 26.54 21.12 -33.75 0.287 5422
 5424 3 26.67 20.96 -33.71 0.295 5423
 5425 3 26.77 20.69 -33.56 0.312 5424
 5426 3 26.79 20.5 -33.65 0.305 5425
 5427 3 26.86 20.26 -33.66 0.319 5426
 5428 3 27.02 19.96 -33.61 0.37 5427
 5429 3 27.56 19.82 -33.34 0.133 5428
 5430 3 27.68 19.92 -33.28 0.142 5429
 5431 3 27.79 20.01 -33.27 0.104 5430
 5432 3 27.06 19.78 -33.64 0.391 5428
 5433 3 27.02 19.64 -33.63 0.367 5432
 5434 3 26.99 19.44 -33.68 0.353 5433
 5435 3 27.02 19.21 -33.6 0.404 5434
 5436 3 26.99 19.03 -33.59 0.418 5435
 5437 3 26.99 18.89 -33.63 0.441 5436
 5438 3 27.02 18.78 -33.74 0.426 5437
 5439 3 27.27 18.55 -33.88 0.442 5438
 5440 3 27.58 18.32 -34 0.505 5439
 5441 3 27.8 18.05 -34.28 0.661 5440
 5442 3 28.12 17.89 -34.96 0.118 5441
 5443 3 28.18 18.01 -35.13 0.12 5442
 5444 3 28.37 17.87 -35.05 0.115 5443
 5445 3 28.41 17.78 -34.95 0.108 5444
 5446 3 28.53 17.71 -34.85 0.089 5445
 5447 3 28.62 17.64 -34.78 0.124 5446
 5448 3 28.73 17.55 -34.78 0.126 5447
 5449 3 28.89 17.48 -34.74 0.117 5448
 5450 3 29.05 17.35 -34.82 0.095 5449
 5451 3 27.82 17.91 -34.18 0.726 5450
 5452 3 27.77 17.71 -34.05 0.711 5451
 5453 3 27.77 17.57 -34.06 0.65 5452
 5454 3 27.82 17.39 -33.93 0.6 5453
 5455 3 27.98 17.19 -33.88 0.515 5454
 5456 3 28.03 17 -33.85 0.441 5455
 5457 3 28.03 16.85 -33.86 0.408 5456
 5458 3 28.03 16.69 -33.88 0.372 5457
 5459 3 27.94 16.5 -34.05 0.433 5458
 5460 3 27.44 16.55 -34.48 0.188 5459
 5461 3 27.3 16.5 -34.81 0.178 5460
 5462 3 27.21 16.48 -34.95 0.154 5461
 5463 3 28 16.32 -34 0.422 5459
 5464 3 28.09 16.16 -33.99 0.418 5463
 5465 3 28.14 15.97 -34.14 0.44 5464
 5466 3 28.21 15.81 -34.43 0.519 5465
 5467 3 28.21 15.71 -34.39 0.488 5466
 5468 3 28.21 15.57 -34.28 0.445 5467
 5469 3 28.28 15.41 -34.2 0.4 5468
 5470 3 28.34 15.23 -34.1 0.38 5469
 5471 3 28.51 14.8 -33.92 0.523 5470
 5472 3 28.54 14.58 -33.91 0.57 5471
 5473 3 28.56 14.44 -33.92 0.585 5472
 5474 3 28.68 14.18 -33.92 0.595 5473
 5475 3 28.65 14.02 -33.86 0.609 5474
 5476 3 28.77 13.75 -33.88 0.562 5475
 5477 3 28.81 13.58 -33.91 0.56 5476
 5478 3 28.72 13.49 -33.89 0.52 5477
 5479 3 28.79 13.19 -33.85 0.464 5478
 5480 3 28.97 12.34 -33.59 0.744 5479
 5481 3 28.83 12.41 -33.63 0.69 5480
 5482 3 28.76 12.33 -33.6 0.63 5481
 5483 3 28.52 12.41 -33.71 0.594 5482
 5484 3 28.45 12.28 -33.7 0.431 5483
 5485 3 28.34 12.25 -33.68 0.342 5484
 5486 3 28.34 12.14 -33.81 0.261 5485
 5487 3 28.33 12 -33.84 0.238 5486
 5488 3 28.34 11.74 -33.89 0.256 5487
 5489 3 28.36 11.46 -33.92 0.197 5488
 5490 3 28.36 11.25 -33.92 0.168 5489
 5491 3 28.36 11.08 -33.92 0.158 5490
 5492 3 28.47 10.83 -33.89 0.168 5491
 5493 3 28.36 10.73 -33.81 0.147 5492
 5494 3 28.45 10.6 -33.81 0.177 5493
 5495 3 28.47 10.43 -33.74 0.173 5494
 5496 3 28.49 10.31 -33.67 0.163 5495
 5497 3 28.49 10.14 -33.55 0.181 5496
 5498 3 28.52 9.91 -33.43 0.183 5497
 5499 3 28.54 9.76 -33.32 0.176 5498
 5500 3 28.54 9.57 -33.21 0.216 5499
 5501 3 28.54 9.33 -33.07 0.274 5500
 5502 3 28.59 9.15 -32.91 0.277 5501
 5503 3 28.61 9.02 -32.74 0.284 5502
 5504 3 28.65 8.9 -32.55 0.311 5503
 5505 3 28.67 8.74 -32.41 0.34 5504
 5506 3 28.63 8.59 -32.28 0.315 5505
 5507 3 28.56 8.5 -32.21 0.251 5506
 5508 3 28.47 8.33 -32.09 0.221 5507
 5509 3 28.38 8.27 -32.02 0.21 5508
 5510 3 28.31 8.16 -31.88 0.22 5509
 5511 3 28.18 8.16 -31.81 0.21 5510
 5512 3 28.09 8.1 -31.69 0.193 5511
 5513 3 28.01 8.14 -31.53 0.185 5512
 5514 3 27.93 8.14 -31.38 0.196 5513
 5515 3 27.79 8.18 -31.29 0.225 5514
 5516 3 27.63 8.21 -31.24 0.225 5515
 5517 3 27.49 8.23 -31.15 0.24 5516
 5518 3 27.47 8.26 -30.99 0.247 5517
 5519 3 27.33 8.32 -30.97 0.261 5518
 5520 3 27.31 8.21 -30.92 0.247 5519
 5521 3 27.29 8.27 -30.74 0.239 5520
 5522 3 27.22 8.33 -30.58 0.212 5521
 5523 3 27.15 8.33 -30.4 0.216 5522
 5524 3 27.08 8.27 -30.28 0.208 5523
 5525 3 27.04 8.16 -30.13 0.224 5524
 5526 3 27.04 8.09 -29.99 0.229 5525
 5527 3 27.04 8.03 -29.83 0.223 5526
 5528 3 27.01 7.99 -29.71 0.237 5527
 5529 3 26.96 7.9 -29.49 0.245 5528
 5530 3 26.96 7.75 -29.29 0.221 5529
 5531 3 27 7.62 -29.17 0.233 5530
 5532 3 27.03 7.57 -29.08 0.238 5531
 5533 3 27.07 7.48 -28.97 0.226 5532
 5534 3 27.12 7.3 -28.85 0.224 5533
 5535 3 27.14 7.11 -28.69 0.254 5534
 5536 3 27.21 6.84 -28.47 0.31 5535
 5537 3 27.55 6.5 -28.28 0.155 5536
 5538 3 27.64 6.32 -28.24 0.132 5537
 5539 3 27.71 6.16 -28.21 0.147 5538
 5540 3 27.82 6.04 -28.13 0.135 5539
 5541 3 27.89 5.95 -28.08 0.101 5540
 5542 3 27.98 5.78 -28.08 0.124 5541
 5543 3 28.14 5.66 -28.12 0.147 5542
 5544 3 28.25 5.59 -28.13 0.212 5543
 5545 3 28.39 5.55 -28.06 0.284 5544
 5546 3 28.51 5.5 -28.03 0.329 5545
 5547 3 28.64 5.41 -28.1 0.336 5546
 5548 3 28.75 5.36 -28.15 0.334 5547
 5549 3 28.89 5.29 -28.19 0.198 5548
 5550 3 29.01 5.16 -28.22 0.098 5549
 5551 3 28.82 5.26 -28.17 0.379 5548
 5552 3 28.96 5.2 -28.22 0.387 5551
 5553 3 29.08 5.07 -28.21 0.36 5552
 5554 3 29.12 4.88 -28.04 0.342 5553
 5555 3 29.17 4.76 -27.94 0.298 5554
 5556 3 29.51 5.01 -28.01 0.201 5555
 5557 3 29.62 4.87 -28.08 0.17 5556
 5558 3 29.76 4.73 -28.08 0.112 5557
 5559 3 29.94 4.66 -28.03 0.136 5558
 5560 3 30.03 4.58 -28.1 0.112 5559
 5561 3 30.15 4.41 -28.21 0.102 5560
 5562 3 30.22 4.37 -28.33 0.000125 5561
 5563 3 29.07 4.48 -27.69 0.138 5555
 5564 3 28.94 4.33 -27.49 0.087 5563
 5565 3 28.82 4.28 -27.51 0.083 5564
 5566 3 28.71 4.17 -27.42 0.074 5565
 5567 3 28.6 4.17 -27.29 0.105 5566
 5568 3 27.05 6.83 -28.42 0.268 5536
 5569 3 27 6.69 -28.38 0.211 5568
 5570 3 26.94 6.49 -28.26 0.216 5569
 5571 3 26.82 6.44 -28.26 0.211 5570
 5572 3 26.73 6.3 -28.17 0.186 5571
 5573 3 26.35 5.96 -27.92 0.364 5572
 5574 3 26.12 5.79 -27.82 0.357 5573
 5575 3 25.96 5.66 -27.7 0.32 5574
 5576 3 25.8 5.63 -27.59 0.278 5575
 5577 3 25.69 5.5 -27.43 0.185 5576
 5578 3 25.62 5.38 -27.36 0.197 5577
 5579 3 25.53 5.29 -27.2 0.209 5578
 5580 3 25.5 5.2 -27.02 0.259 5579
 5581 3 25.46 5.16 -26.84 0.253 5580
 5582 3 25.44 5.16 -26.66 0.297 5581
 5583 3 25.48 5.16 -26.47 0.351 5582
 5584 3 25.48 5.16 -26.29 0.394 5583
 5585 3 25.42 4.99 -26.23 0.482 5584
 5586 3 25.37 4.92 -26.09 0.49 5585
 5587 3 25.08 4.87 -26.02 0.122 5586
 5588 3 25.05 4.73 -26.14 0.123 5587
 5589 3 25.03 4.66 -26.22 0.000125 5588
 5590 3 25.23 4.82 -25.98 0.46 5586
 5591 3 25.23 4.66 -25.95 0.456 5590
 5592 3 25.17 4.46 -25.93 0.442 5591
 5593 3 25.14 4.32 -25.88 0.436 5592
 5594 3 25.16 4.12 -25.77 0.437 5593
 5595 3 25.14 3.95 -25.7 0.454 5594
 5596 3 25.03 3.89 -25.5 0.502 5595
 5597 3 24.96 3.72 -25.43 0.517 5596
 5598 3 24.87 3.56 -25.36 0.488 5597
 5599 3 24.89 3.37 -25.18 0.453 5598
 5600 3 24.92 3.18 -25.05 0.447 5599
 5601 3 25.21 2.93 -24.5 0.167 5600
 5602 3 25.21 2.79 -24.39 0.218 5601
 5603 3 25.21 2.64 -24.38 0.257 5602
 5604 3 25.26 2.52 -24.25 0.261 5603
 5605 3 25.3 2.43 -24.14 0.272 5604
 5606 3 25.37 2.41 -23.86 0.243 5605
 5607 3 25.48 2.47 -23.61 0.2 5606
 5608 3 25.51 2.5 -23.45 0.188 5607
 5609 3 25.66 2.52 -23.34 0.179 5608
 5610 3 25.76 2.45 -23.22 0.19 5609
 5611 3 25.82 2.5 -23.05 0.183 5610
 5612 3 25.92 2.54 -22.91 0.201 5611
 5613 3 25.83 2.5 -22.79 0.201 5612
 5614 3 25.71 2.5 -22.68 0.202 5613
 5615 3 25.67 2.52 -22.54 0.217 5614
 5616 3 25.58 2.52 -22.43 0.181 5615
 5617 3 25.57 2.52 -22.27 0.155 5616
 5618 3 25.64 2.47 -22.09 0.158 5617
 5619 3 25.64 2.43 -21.95 0.232 5618
 5620 3 25.62 2.31 -21.75 0.361 5619
 5621 3 25.55 2.29 -21.61 0.392 5620
 5622 3 25.82 2.31 -21.43 0.304 5621
 5623 3 25.94 2.33 -21.29 0.234 5622
 5624 3 26.1 2.22 -21.16 0.198 5623
 5625 3 26.16 2.04 -20.95 0.19 5624
 5626 3 26.26 2 -20.88 0.197 5625
 5627 3 26.3 1.83 -20.78 0.241 5626
 5628 3 26.37 1.71 -20.67 0.334 5627
 5629 3 26.46 1.58 -20.56 0.387 5628
 5630 3 26.53 1.39 -20.51 0.437 5629
 5631 3 26.48 1.28 -20.31 0.469 5630
 5632 3 26.62 1.2 -20.24 0.514 5631
 5633 3 26.66 1.03 -20.03 0.487 5632
 5634 3 26.76 0.93 -19.99 0.526 5633
 5635 3 26.14 0.68 -19.59 0.217 5634
 5636 3 26.1 0.46 -19.43 0.225 5635
 5637 3 26.1 0.3 -19.29 0.263 5636
 5638 3 26.07 0.26 -19.18 0.276 5637
 5639 3 26.17 -0.08 -19.13 0.131 5638
 5640 3 26.14 -0.24 -19.01 0.171 5639
 5641 3 26.14 -0.37 -18.85 0.185 5640
 5642 3 26.17 -0.53 -18.69 0.212 5641
 5643 3 26.23 -0.67 -18.51 0.2 5642
 5644 3 26.26 -0.78 -18.31 0.205 5643
 5645 3 26.3 -0.9 -18.15 0.183 5644
 5646 3 26.3 -1.09 -17.96 0.178 5645
 5647 3 26.32 -1.27 -17.83 0.21 5646
 5648 3 26.28 -1.38 -17.67 0.167 5647
 5649 3 26.3 -1.56 -17.6 0.192 5648
 5650 3 26.3 -1.65 -17.54 0.291 5649
 5651 3 26.42 -1.7 -17.21 0.187 5650
 5652 3 26.39 -1.74 -17.03 0.194 5651
 5653 3 26.46 -1.85 -16.99 0.208 5652
 5654 3 26.57 -1.95 -16.9 0.26 5653
 5655 3 26.55 -2.05 -16.78 0.475 5654
 5656 3 26.16 -1.29 -16.71 0.12 5655
 5657 3 26.09 -1.14 -16.72 0.122 5656
 5658 3 26.71 -2.38 -16.85 0.401 5655
 5659 3 26.76 -2.57 -16.83 0.431 5658
 5660 3 26.78 -2.76 -16.81 0.454 5659
 5661 3 26.96 -2.8 -16.79 0.499 5660
 5662 3 27.05 -2.88 -16.78 0.516 5661
 5663 3 27.08 -3.4 -17.49 0.141 5662
 5664 3 27.14 -3.53 -17.56 0.122 5663
 5665 3 27.19 -3.63 -17.65 0.121 5664
 5666 3 27.3 -3.76 -17.65 0.112 5665
 5667 3 27.39 -3.97 -17.65 0.128 5666
 5668 3 27.44 -4.08 -17.65 0.109 5667
 5669 3 27.53 -4.27 -17.74 0.144 5668
 5670 3 27.55 -4.5 -17.83 0.146 5669
 5671 3 27.55 -4.72 -17.9 0.161 5670
 5672 3 27.51 -4.88 -17.97 0.143 5671
 5673 3 27.51 -5.02 -18.01 0.205 5672
 5674 3 27.53 -5.23 -18.04 0.171 5673
 5675 3 27.64 -5.54 -18.03 0.123 5674
 5676 3 27.69 -5.73 -18.01 0.138 5675
 5677 3 27.8 -5.96 -18.01 0.126 5676
 5678 3 27.82 -6.09 -18.01 0.138 5677
 5679 3 27.92 -6.26 -18.06 0.128 5678
 5680 3 28 -6.42 -18.12 0.128 5679
 5681 3 28.03 -6.59 -18.15 0.137 5680
 5682 3 28.17 -6.72 -18.22 0.132 5681
 5683 3 28.23 -6.84 -18.31 0.149 5682
 5684 3 28.33 -7.01 -18.38 0.115 5683
 5685 3 28.38 -7.14 -18.46 0.101 5684
 5686 3 28.47 -7.3 -18.54 0.116 5685
 5687 3 28.54 -7.47 -18.63 0.12 5686
 5688 3 28.61 -7.67 -18.74 0.123 5687
 5689 3 28.65 -7.8 -18.74 0.154 5688
 5690 3 28.7 -8.03 -18.67 0.118 5689
 5691 3 28.74 -8.15 -18.65 0.123 5690
 5692 3 28.79 -8.46 -18.62 0.093 5691
 5693 3 28.84 -8.72 -18.51 0.176 5692
 5694 3 28.88 -8.82 -18.47 0.189 5693
 5695 3 27.01 -3.05 -16.76 0.412 5662
 5696 3 26.85 -3.36 -16.54 0.4 5695
 5697 3 26.73 -3.42 -15.97 0.184 5696
 5698 3 26.54 -3.57 -15.81 0.093 5697
 5699 3 26.47 -3.67 -15.72 0.061 5698
 5700 3 26.41 -3.84 -15.6 0.128 5699
 5701 3 26.34 -3.92 -15.52 0.136 5700
 5702 3 26.32 -4.06 -15.47 0.124 5701
 5703 3 26.31 -4.2 -15.46 0.113 5702
 5704 3 26.29 -4.34 -15.36 0.095 5703
 5705 3 26.29 -4.51 -15.3 0.106 5704
 5706 3 26.27 -4.72 -15.26 0.101 5705
 5707 3 26.34 -4.88 -15.18 0.059 5706
 5708 3 26.38 -5.05 -15.12 0.116 5707
 5709 3 26.45 -5.17 -15.05 0.113 5708
 5710 3 26.45 -5.47 -14.96 0.107 5709
 5711 3 26.44 -5.67 -14.81 0.078 5710
 5712 3 26.44 -5.88 -14.7 0.077 5711
 5713 3 26.42 -6 -14.62 0.093 5712
 5714 3 26.46 -6.13 -14.54 0.12 5713
 5715 3 26.5 -6.26 -14.43 0.126 5714
 5716 3 26.53 -6.39 -14.36 0.134 5715
 5717 3 26.57 -6.54 -14.26 0.101 5716
 5718 3 26.58 -6.75 -14.12 0.075 5717
 5719 3 27.69 -2.3 -16.76 0.2 5695
 5720 3 27.87 -2.22 -16.78 0.35 5719
 5721 3 28 -2.17 -16.78 0.349 5720
 5722 3 28.1 -2.03 -16.79 0.31 5721
 5723 3 28.5 -2.01 -17.01 0.262 5722
 5724 3 28.67 -2.03 -17.08 0.287 5723
 5725 3 28.89 -1.92 -17.46 0.167 5724
 5726 3 28.98 -1.73 -17.58 0.167 5725
 5727 3 29.05 -1.61 -17.65 0.169 5726
 5728 3 29.17 -1.59 -17.79 0.188 5727
 5729 3 29.28 -1.54 -17.96 0.18 5728
 5730 3 29.37 -1.55 -18.1 0.182 5729
 5731 3 29.48 -1.58 -18.24 0.152 5730
 5732 3 29.62 -1.45 -18.35 0.143 5731
 5733 3 29.69 -1.37 -18.44 0.166 5732
 5734 3 29.76 -1.24 -18.49 0.169 5733
 5735 3 29.89 -1.15 -18.56 0.175 5734
 5736 3 29.96 -1.1 -18.69 0.182 5735
 5737 3 30.05 -1.06 -18.81 0.217 5736
 5738 3 30.07 -1.01 -18.9 0.316 5737
 5739 3 30.14 -0.9 -18.99 0.354 5738
 5740 3 30.16 -0.88 -19.13 0.414 5739
 5741 3 30.26 -0.8 -19.28 0.387 5740
 5742 3 30.32 -0.75 -19.4 0.398 5741
 5743 3 30.48 -0.67 -19.54 0.383 5742
 5744 3 30.57 -0.6 -19.63 0.371 5743
 5745 3 30.96 -0.79 -19.54 0.179 5744
 5746 3 31.14 -0.83 -19.58 0.164 5745
 5747 3 31.35 -0.97 -19.53 0.176 5746
 5748 3 31.51 -1.09 -19.47 0.153 5747
 5749 3 31.66 -1.18 -19.46 0.18 5748
 5750 3 31.78 -1.25 -19.4 0.13 5749
 5751 3 31.94 -1.35 -19.38 0.129 5750
 5752 3 32.07 -1.44 -19.31 0.156 5751
 5753 3 32.15 -1.59 -19.29 0.187 5752
 5754 3 32.25 -1.68 -19.26 0.21 5753
 5755 3 32.38 -1.83 -19.28 0.252 5754
 5756 3 32.5 -1.93 -19.26 0.3 5755
 5757 3 32.6 -2.09 -19.22 0.324 5756
 5758 3 32.64 -2.28 -19.19 0.386 5757
 5759 3 32.7 -2.44 -19.13 0.454 5758
 5760 3 32.64 -2.61 -19.03 0.496 5759
 5761 3 32.67 -2.72 -18.9 0.522 5760
 5762 3 32.78 -2.9 -18.9 0.53 5761
 5763 3 32.99 -3.01 -18.92 0.521 5762
 5764 3 33.03 -3.19 -19.56 0.188 5763
 5765 3 33.1 -3.32 -19.58 0.234 5764
 5766 3 33.14 -3.57 -19.35 0.11 5765
 5767 3 33.2 -3.67 -19.29 0.102 5766
 5768 3 33.32 -3.8 -19.31 0.137 5767
 5769 3 33.5 -3.92 -19.37 0.286 5768
 5770 3 33.45 -4.14 -19.21 0.254 5769
 5771 3 33.42 -4.33 -19.24 0.268 5770
 5772 3 33.5 -4.47 -19.24 0.242 5771
 5773 3 33.46 -4.67 -19.26 0.207 5772
 5774 3 33.5 -4.79 -19.22 0.154 5773
 5775 3 33.57 -4.95 -19.31 0.078 5774
 5776 3 33 -3.32 -19.79 0.122 5765
 5777 3 33.09 -3.46 -19.72 0.067 5776
 5778 3 33.07 -3.26 -19.97 0.127 5776
 5779 3 33.21 -3.09 -20.26 0.083 5778
 5780 3 33.1 -3.21 -20.06 0.127 5778
 5781 3 32.96 -3.28 -19.96 0.122 5780
 5782 3 33.06 -3.07 -18.83 0.523 5763
 5783 3 32.72 -3.42 -18.99 0.336 5782
 5784 3 32.54 -3.51 -18.99 0.22 5783
 5785 3 32.45 -3.55 -18.9 0.207 5784
 5786 3 32.32 -3.67 -18.97 0.154 5785
 5787 3 32.42 -4.02 -18.99 0.087 5786
 5788 3 32.45 -4.18 -18.99 0.158 5787
 5789 3 32.64 -4.09 -19.13 0.16 5788
 5790 3 32.57 -3.53 -19.28 0.071 5783
 5791 3 30.39 -0.38 -19.74 0.318 5744
 5792 3 30.23 -0.22 -19.88 0.252 5791
 5793 3 30.12 -0.05 -19.83 0.000125 5792
 5794 3 28.75 -2.07 -16.74 0.148 5724
 5795 3 28.85 -2.03 -16.54 0.092 5794
 5796 3 28.96 -2.03 -16.54 0.13 5795
 5797 3 29.06 -2.03 -16.49 0.147 5796
 5798 3 29.22 -2.03 -16.37 0.323 5797
 5799 3 29.36 -2.09 -16.22 0.442 5798
 5800 3 29.41 -2.15 -16.08 0.496 5799
 5801 3 29.54 -2.51 -15.82 0.399 5800
 5802 3 29.57 -2.8 -15.61 0.296 5801
 5803 3 29.68 -2.92 -15.53 0.271 5802
 5804 3 29.72 -3.07 -15.46 0.256 5803
 5805 3 29.77 -3.24 -15.42 0.267 5804
 5806 3 29.84 -3.38 -15.36 0.287 5805
 5807 3 29.91 -3.49 -15.31 0.272 5806
 5808 3 29.93 -3.65 -15.29 0.219 5807
 5809 3 29.97 -3.82 -15.3 0.146 5808
 5810 3 30 -3.98 -15.28 0.151 5809
 5811 3 29.93 -4.3 -15.28 0.132 5810
 5812 3 29.95 -4.56 -15.21 0.142 5811
 5813 3 30.02 -4.76 -15.14 0.096 5812
 5814 3 30.06 -4.92 -15.13 0.096 5813
 5815 3 30.09 -5.13 -15.03 0.06 5814
 5816 3 30.07 -5.25 -14.98 0.065 5815
 5817 3 30.06 -5.35 -14.87 0.097 5816
 5818 3 30.13 -5.46 -14.84 0.101 5817
 5819 3 26.17 -1.8 -17.97 0.139 5650
 5820 3 25.87 0.59 -19.02 0.16 5638
 5821 3 25.75 0.59 -18.89 0.101 5820
 5822 3 25.62 0.46 -18.64 0.187 5821
 5823 3 25.53 0.46 -18.41 0.171 5822
 5824 3 25.46 0.44 -18.14 0.168 5823
 5825 3 25.39 0.38 -18 0.201 5824
 5826 3 25.37 0.34 -17.84 0.215 5825
 5827 3 25.42 0.13 -17.73 0.17 5826
 5828 3 25.42 0.04 -17.55 0.177 5827
 5829 3 25.39 -0.08 -17.38 0.171 5828
 5830 3 25.34 -0.13 -17.18 0.123 5829
 5831 3 25.27 -0.17 -17.09 0.154 5830
 5832 3 25.38 -0.37 -16.89 0.15 5831
 5833 3 25.45 -0.44 -16.73 0.155 5832
 5834 3 25.45 -0.65 -16.61 0.185 5833
 5835 3 25.43 -0.78 -16.5 0.172 5834
 5836 3 25.4 -0.88 -16.36 0.227 5835
 5837 3 25.38 -1.02 -16.23 0.257 5836
 5838 3 25.43 -1.13 -16.11 0.267 5837
 5839 3 25.5 -1.28 -16.04 0.271 5838
 5840 3 25.59 -1.37 -15.97 0.288 5839
 5841 3 25.81 -1.54 -15.93 0.261 5840
 5842 3 25.95 -1.63 -15.86 0.207 5841
 5843 3 26.31 -1.55 -15.78 0.12 5842
 5844 3 26.43 -1.58 -15.64 0.093 5843
 5845 3 26.47 -1.66 -15.52 0.072 5844
 5846 3 26.54 -1.75 -15.46 0.078 5845
 5847 3 26.59 -1.83 -15.37 0.084 5846
 5848 3 26.61 -1.92 -15.24 0.072 5847
 5849 3 26.66 -1.97 -15.15 0.079 5848
 5850 3 26.74 -2.07 -15.04 0.121 5849
 5851 3 26.75 -2.15 -14.96 0.133 5850
 5852 3 26.84 -2.24 -14.89 0.124 5851
 5853 3 26.91 -2.4 -14.77 0.093 5852
 5854 3 26.97 -2.51 -14.65 0.12 5853
 5855 3 27.02 -2.61 -14.54 0.13 5854
 5856 3 27.04 -2.76 -14.51 0.108 5855
 5857 3 27.11 -2.92 -14.48 0.085 5856
 5858 3 27.2 -3.05 -14.46 0.041 5857
 5859 3 27.2 -3.22 -14.38 0.09 5858
 5860 3 27.18 -3.34 -14.29 0.107 5859
 5861 3 27.2 -3.49 -14.21 0.09 5860
 5862 3 27.22 -3.57 -14.12 0.000125 5861
 5863 3 25.12 0.53 -17.98 0.071 5825
 5864 3 25.03 0.56 -17.93 0.096 5863
 5865 3 24.87 0.47 -17.89 0.131 5864
 5866 3 24.67 0.5 -17.77 0.119 5865
 5867 3 24.53 0.48 -17.64 0.103 5866
 5868 3 24.4 0.47 -17.52 0.093 5867
 5869 3 24.34 0.45 -17.43 0.146 5868
 5870 3 24.25 0.34 -17.32 0.098 5869
 5871 3 24.34 0.23 -17.11 0.11 5870
 5872 3 24.2 0.17 -16.98 0.149 5871
 5873 3 24.07 0.11 -16.97 0.196 5872
 5874 3 23.99 0.01 -16.88 0.199 5873
 5875 3 23.77 0.2 -17.14 0.116 5874
 5876 3 27.23 0.94 -20.19 0.374 5634
 5877 3 27.42 0.93 -20.17 0.357 5876
 5878 3 27.55 0.95 -20.08 0.294 5877
 5879 3 27.71 0.97 -20.01 0.196 5878
 5880 3 27.07 0.78 -20.19 0.085 5876
 5881 3 27.03 0.93 -20.22 0.142 5880
 5882 3 27.03 1.1 -20.33 0.148 5881
 5883 3 27.01 1.2 -20.42 0.079 5882
 5884 3 25.07 2.12 -21.63 0.156 5621
 5885 3 24.82 2.12 -21.66 0.125 5884
 5886 3 24.66 2.08 -21.68 0.151 5885
 5887 3 24.53 2.1 -21.7 0.116 5886
 5888 3 24.37 2.1 -21.82 0.074 5887
 5889 3 24.17 2.12 -21.91 0.092 5888
 5890 3 23.96 2.16 -21.93 0.11 5889
 5891 3 23.82 2.27 -22 0.144 5890
 5892 3 23.64 2.33 -21.93 0.119 5891
 5893 3 23.46 2.37 -21.93 0.145 5892
 5894 3 23.25 2.35 -21.95 0.103 5893
 5895 3 24.71 3.02 -25.25 0.24 5600
 5896 3 24.62 2.77 -25.2 0.178 5895
 5897 3 24.64 2.6 -25.16 0.143 5896
 5898 3 24.66 2.47 -25.16 0.117 5897
 5899 3 24.73 2.2 -25.18 0.149 5898
 5900 3 24.73 1.97 -25.16 0.148 5899
 5901 3 24.78 1.82 -25.13 0.154 5900
 5902 3 24.82 1.61 -25.09 0.178 5901
 5903 3 24.85 1.46 -24.98 0.176 5902
 5904 3 24.83 1.38 -24.79 0.169 5903
 5905 3 24.76 1.36 -24.68 0.18 5904
 5906 3 24.69 1.36 -24.59 0.153 5905
 5907 3 24.64 1.37 -24.45 0.142 5906
 5908 3 24.6 1.26 -24.43 0.128 5907
 5909 3 24.57 1.11 -24.36 0.156 5908
 5910 3 24.53 0.93 -24.27 0.227 5909
 5911 3 24.51 0.81 -24.2 0.247 5910
 5912 3 24.48 0.72 -24.14 0.316 5911
 5913 3 24.42 0.57 -24.07 0.406 5912
 5914 3 24.42 0.41 -24.07 0.495 5913
 5915 3 24.48 0.28 -23.98 0.556 5914
 5916 3 24.42 0.22 -23.84 0.637 5915
 5917 3 24.39 0.08 -23.84 0.681 5916
 5918 3 24.37 -0.01 -23.79 0.691 5917
 5919 3 24.3 -0.08 -23.61 0.724 5918
 5920 3 24.21 -0.17 -23.61 0.704 5919
 5921 3 24.32 -0.37 -23.73 0.155 5920
 5922 3 24.42 -0.38 -23.66 0.171 5921
 5923 3 24.46 -0.25 -23.57 0.219 5922
 5924 3 24.5 -0.11 -23.48 0.204 5923
 5925 3 24.55 -0.02 -23.41 0.12 5924
 5926 3 24.26 -0.35 -23.48 0.579 5920
 5927 3 24.07 -0.5 -23.61 0.434 5926
 5928 3 24.05 -0.61 -23.47 0.358 5927
 5929 3 23.51 -0.65 -23.2 0.179 5928
 5930 3 23.33 -0.67 -23.05 0.187 5929
 5931 3 23.23 -0.72 -22.89 0.235 5930
 5932 3 23.12 -0.73 -22.77 0.274 5931
 5933 3 22.96 -0.85 -22.75 0.265 5932
 5934 3 22.83 -0.91 -22.7 0.248 5933
 5935 3 22.75 -0.98 -22.66 0.166 5934
 5936 3 22.58 -1.14 -22.7 0.13 5935
 5937 3 22.51 -1.29 -22.64 0.137 5936
 5938 3 22.42 -1.4 -22.61 0.161 5937
 5939 3 22.39 -1.57 -22.52 0.169 5938
 5940 3 22.35 -1.75 -22.48 0.128 5939
 5941 3 22.3 -1.89 -22.43 0.188 5940
 5942 3 22.23 -2.01 -22.43 0.222 5941
 5943 3 22.19 -2.17 -22.45 0.245 5942
 5944 3 22.1 -2.26 -22.57 0.274 5943
 5945 3 22.03 -2.4 -22.55 0.341 5944
 5946 3 21.94 -2.44 -22.61 0.456 5945
 5947 3 21.75 -2.3 -22.66 0.429 5946
 5948 3 21.73 -2.53 -22.64 0.486 5947
 5949 3 21.71 -2.74 -22.63 0.548 5948
 5950 3 21.64 -2.86 -22.59 0.622 5949
 5951 3 21.71 -3.3 -21.89 0.14 5950
 5952 3 21.62 -3.44 -21.86 0.13 5951
 5953 3 21.62 -3.59 -21.79 0.151 5952
 5954 3 21.51 -3.78 -21.64 0.152 5953
 5955 3 21.48 -3.97 -21.61 0.173 5954
 5956 3 21.48 -4.17 -21.57 0.16 5955
 5957 3 21.46 -4.3 -21.54 0.154 5956
 5958 3 21.46 -4.43 -21.47 0.15 5957
 5959 3 21.48 -4.52 -21.36 0.169 5958
 5960 3 21.53 -4.67 -21.25 0.145 5959
 5961 3 21.55 -4.87 -21.25 0.204 5960
 5962 3 21.66 -5.01 -21.16 0.099 5961
 5963 3 21.69 -5.14 -21.14 0.104 5962
 5964 3 21.8 -5.35 -21.04 0.149 5963
 5965 3 21.96 -5.56 -20.97 0.095 5964
 5966 3 21.92 -5.72 -20.91 0.128 5965
 5967 3 21.87 -5.89 -20.91 0.157 5966
 5968 3 21.78 -6 -20.98 0.196 5967
 5969 3 21.69 -6.09 -21.18 0.126 5968
 5970 3 21.53 -6.05 -21.38 0.112 5969
 5971 3 21.42 -6.1 -21.57 0.119 5970
 5972 3 21.35 -6.13 -21.73 0.098 5971
 5973 3 21.08 -4.8 -21.22 0.1 5961
 5974 3 20.94 -4.89 -21.27 0.07 5973
 5975 3 20.94 -5.03 -21.16 0.106 5974
 5976 3 20.85 -5.14 -21.14 0.119 5975
 5977 3 20.76 -5.15 -21.23 0.179 5976
 5978 3 20.67 -5.19 -21.36 0.182 5977
 5979 3 20.67 -5.31 -21.43 0.195 5978
 5980 3 20.48 -5.47 -21.16 0.164 5979
 5981 3 20.42 -5.61 -21.14 0.158 5980
 5982 3 21.25 -4.43 -21.11 0.088 5959
 5983 3 21.17 -4.52 -21.07 0.087 5982
 5984 3 21.07 -4.56 -21.04 0.061 5983
 5985 3 21.46 -2.81 -22.7 0.617 5950
 5986 3 21.17 -2 -23.29 0.147 5985
 5987 3 21.14 -1.84 -23.34 0.149 5986
 5988 3 21.03 -1.74 -23.36 0.1 5987
 5989 3 20.89 -1.6 -23.43 0.096 5988
 5990 3 20.78 -1.48 -23.47 0.138 5989
 5991 3 20.6 -1.39 -23.52 0.123 5990
 5992 3 20.51 -1.35 -23.47 0.128 5991
 5993 3 20.32 -1.37 -23.43 0.135 5992
 5994 3 20.01 -1.38 -23.41 0.132 5993
 5995 3 19.8 -1.43 -23.41 0.141 5994
 5996 3 19.67 -1.39 -23.39 0.176 5995
 5997 3 19.55 -1.38 -23.45 0.183 5996
 5998 3 19.42 -1.44 -23.59 0.149 5997
 5999 3 19.32 -1.45 -23.82 0.136 5998
 6000 3 19.21 -1.33 -23.89 0.114 5999
 6001 3 19.14 -1.25 -24.04 0.156 6000
 6002 3 19.08 -1.1 -24.16 0.11 6001
 6003 3 19.03 -1 -24.27 0.122 6002
 6004 3 18.96 -0.84 -24.39 0.109 6003
 6005 3 18.83 -0.71 -24.48 0.125 6004
 6006 3 18.64 -0.68 -24.59 0.148 6005
 6007 3 18.53 -0.61 -24.73 0.148 6006
 6008 3 18.41 -0.54 -24.75 0.132 6007
 6009 3 18.26 -0.51 -24.79 0.113 6008
 6010 3 18.14 -0.43 -24.95 0.097 6009
 6011 3 18.07 -0.33 -25.09 0.08 6010
 6012 3 17.98 -0.33 -25.23 0.062 6011
 6013 3 21.42 -2.93 -22.75 0.606 5985
 6014 3 21.48 -3.1 -22.66 0.492 6013
 6015 3 21.17 -2.93 -22.7 0.508 6014
 6016 3 20.67 -2.83 -22.64 0.18 6015
 6017 3 20.6 -2.98 -22.57 0.128 6016
 6018 3 20.58 -3.18 -22.55 0.115 6017
 6019 3 20.53 -3.33 -22.54 0.095 6018
 6020 3 20.46 -3.45 -22.5 0.089 6019
 6021 3 20.41 -3.56 -22.43 0.103 6020
 6022 3 20.3 -3.66 -22.43 0.144 6021
 6023 3 20.14 -3.68 -22.27 0.155 6022
 6024 3 19.98 -3.68 -22.18 0.137 6023
 6025 3 19.82 -3.64 -22.09 0.128 6024
 6026 3 19.69 -3.6 -22.04 0.159 6025
 6027 3 19.55 -3.56 -22.11 0.207 6026
 6028 3 19.46 -3.87 -22.14 0.107 6027
 6029 3 19.39 -3.95 -22.18 0.105 6028
 6030 3 19.32 -4.1 -22.16 0.055 6029
 6031 3 19.25 -4.18 -22.07 0.103 6030
 6032 3 19.17 -4.28 -22.02 0.088 6031
 6033 3 19.05 -4.39 -21.88 0.079 6032
 6034 3 19.55 -3.08 -21.95 0.113 6027
 6035 3 19.46 -2.95 -21.97 0.083 6034
 6036 3 19.44 -2.83 -21.98 0.065 6035
 6037 3 20.6 -2.22 -22.48 0.131 6015
 6038 3 20.57 -2.02 -22.48 0.125 6037
 6039 3 20.44 -2.02 -22.45 0.14 6038
 6040 3 20.21 -1.98 -22.52 0.122 6039
 6041 3 20.1 -1.95 -22.48 0.074 6040
 6042 3 25.23 0 -22.95 0.132 5919
 6043 3 25.35 0.02 -22.82 0.172 6042
 6044 3 25.41 -0.04 -22.68 0.232 6043
 6045 3 25.46 -0.11 -22.59 0.267 6044
 6046 3 25.51 -0.22 -22.5 0.246 6045
 6047 3 25.6 -0.29 -22.43 0.216 6046
 6048 3 25.73 -0.26 -22.32 0.234 6047
 6049 3 25.92 -0.31 -22.22 0.32 6048
 6050 3 26 -0.37 -22.14 0.258 6049
 6051 3 26.1 -0.35 -22.16 0.185 6050
 6052 3 26.28 -0.36 -22.13 0.127 6051
 6053 3 26.37 -0.41 -22.13 0.089 6052
 6054 3 26.51 -0.44 -22.06 0.087 6053
 6055 3 26.57 -0.53 -21.94 0.122 6054
 6056 3 26.71 -0.57 -21.88 0.108 6055
 6057 3 26.85 -0.65 -21.81 0.127 6056
 6058 3 27.07 -0.79 -21.76 0.146 6057
 6059 3 27.25 -0.87 -21.69 0.145 6058
 6060 3 27.37 -0.9 -21.63 0.157 6059
 6061 3 26.44 5.96 -27.78 0.186 5573
 6062 3 26.46 6.07 -27.72 0.000125 6061
 6063 3 28.01 12.65 -34.25 0.168 5483
 6064 3 27.88 12.75 -34.24 0.133 6063
 6065 3 27.77 12.9 -34.28 0.086 6064
 6066 3 27.67 12.91 -34.41 0.071 6065
 6067 3 27.58 12.94 -34.5 0.109 6066
 6068 3 27.27 13 -34.74 0.126 6067
 6069 3 27.11 13.05 -34.77 0.109 6068
 6070 3 27.02 13.22 -34.75 0.104 6069
 6071 3 26.93 13.27 -34.75 0.115 6070
 6072 3 26.79 13.36 -34.86 0.096 6071
 6073 3 26.67 13.41 -34.98 0.107 6072
 6074 3 26.52 13.58 -34.99 0.078 6073
 6075 3 26.36 13.75 -34.99 0.164 6074
 6076 3 26.24 13.88 -35 0.159 6075
 6077 3 26.11 13.84 -35.11 0.149 6076
 6078 3 25.95 13.72 -35.21 0.097 6077
 6079 3 25.79 13.65 -35.36 0.125 6078
 6080 3 25.63 13.66 -35.46 0.081 6079
 6081 3 25.45 13.77 -35.5 0.067 6080
 6082 3 25.31 13.86 -35.46 0.107 6081
 6083 3 25.18 13.93 -35.5 0.113 6082
 6084 3 25.01 13.98 -35.56 0.071 6083
 6085 3 24.92 14.06 -35.6 0.049 6084
 6086 3 24.83 14.06 -35.65 0.000125 6085
 6087 3 29.31 11.66 -33.35 0.38 5480
 6088 3 29.4 11.55 -33.28 0.412 6087
 6089 3 29.45 11.33 -33.24 0.496 6088
 6090 3 29.43 11.11 -33.24 0.532 6089
 6091 3 29.42 10.96 -33.21 0.501 6090
 6092 3 29.63 10.94 -33.18 0.582 6091
 6093 3 29.74 10.84 -33.1 0.597 6092
 6094 3 29.77 10.71 -33.06 0.55 6093
 6095 3 29.88 10.65 -33.06 0.51 6094
 6096 3 30.02 10.47 -33.21 0.454 6095
 6097 3 30.08 10.25 -33.24 0.428 6096
 6098 3 30.2 10.13 -33.24 0.338 6097
 6099 3 30.38 10.07 -33.28 0.321 6098
 6100 3 30.59 10.05 -33.35 0.304 6099
 6101 3 30.72 9.89 -33.39 0.323 6100
 6102 3 30.81 9.74 -33.39 0.329 6101
 6103 3 30.95 9.67 -33.32 0.33 6102
 6104 3 31.06 9.57 -33.31 0.323 6103
 6105 3 31.17 9.44 -33.36 0.318 6104
 6106 3 31.27 9.3 -33.48 0.376 6105
 6107 3 31.36 9.18 -33.49 0.457 6106
 6108 3 31.47 9.08 -33.64 0.504 6107
 6109 3 31.56 8.92 -33.67 0.55 6108
 6110 3 31.68 8.86 -33.73 0.575 6109
 6111 3 31.86 8.78 -33.85 0.603 6110
 6112 3 32.01 8.73 -33.91 0.595 6111
 6113 3 32.14 8.65 -33.96 0.584 6112
 6114 3 32.11 8.44 -34.03 0.572 6113
 6115 3 32.33 8.5 -34.16 0.5 6114
 6116 3 32.26 8.08 -33.99 0.322 6115
 6117 3 32.35 7.94 -34.03 0.278 6116
 6118 3 32.44 7.79 -34.03 0.292 6117
 6119 3 32.51 7.69 -33.98 0.291 6118
 6120 3 32.61 7.66 -33.99 0.307 6119
 6121 3 32.68 8.16 -33.81 0.246 6120
 6122 3 32.72 8.14 -33.66 0.271 6121
 6123 3 32.66 7.25 -33.96 0.226 6120
 6124 3 32.76 7.05 -34.03 0.235 6123
 6125 3 32.85 6.84 -34.1 0.221 6124
 6126 3 33 6.74 -34.27 0.224 6125
 6127 3 33.18 6.7 -34.35 0.177 6126
 6128 3 33.39 6.74 -34.48 0.155 6127
 6129 3 33.57 6.7 -34.55 0.125 6128
 6130 3 33.65 6.66 -34.66 0.138 6129
 6131 3 33.76 6.65 -34.74 0.19 6130
 6132 3 33.82 6.67 -34.84 0.207 6131
 6133 3 33.94 6.7 -34.91 0.235 6132
 6134 3 34.04 6.62 -35 0.249 6133
 6135 3 34.16 6.53 -35.06 0.299 6134
 6136 3 34.29 6.45 -35.1 0.341 6135
 6137 3 34.5 6.66 -34.92 0.216 6136
 6138 3 34.68 6.62 -34.78 0.171 6137
 6139 3 34.85 6.57 -34.74 0.16 6138
 6140 3 35.01 6.5 -34.7 0.127 6139
 6141 3 35.12 6.41 -34.58 0.146 6140
 6142 3 35.22 6.36 -34.45 0.116 6141
 6143 3 35.33 6.34 -34.34 0.14 6142
 6144 3 35.4 6.26 -34.26 0.167 6143
 6145 3 35.46 6.25 -34.12 0.206 6144
 6146 3 35.51 6.26 -33.91 0.193 6145
 6147 3 35.65 6.25 -33.84 0.203 6146
 6148 3 35.76 6.2 -33.8 0.179 6147
 6149 3 35.89 6.17 -33.76 0.155 6148
 6150 3 36.01 6.16 -33.63 0.162 6149
 6151 3 36.15 6.05 -33.62 0.137 6150
 6152 3 36.29 5.91 -33.48 0.12 6151
 6153 3 36.4 5.78 -33.38 0.113 6152
 6154 3 36.46 5.66 -33.24 0.114 6153
 6155 3 36.53 5.51 -33.2 0.117 6154
 6156 3 36.58 5.4 -33.1 0.136 6155
 6157 3 36.72 5.24 -33.02 0.147 6156
 6158 3 36.8 5.05 -32.97 0.145 6157
 6159 3 36.93 4.84 -32.85 0.185 6158
 6160 3 37.03 4.74 -32.77 0.224 6159
 6161 3 37.08 4.63 -32.7 0.299 6160
 6162 3 37.21 4.5 -32.66 0.388 6161
 6163 3 37.3 4.42 -32.59 0.466 6162
 6164 3 37.3 4.25 -32.54 0.51 6163
 6165 3 37.33 4.2 -32.41 0.545 6164
 6166 3 37.43 4.11 -32.35 0.549 6165
 6167 3 37.51 4.04 -32.27 0.562 6166
 6168 3 37.58 4.07 -32.2 0.563 6167
 6169 3 38.22 4.33 -32.24 0.154 6168
 6170 3 38.35 4.11 -32.23 0.133 6169
 6171 3 38.43 3.85 -32.23 0.15 6170
 6172 3 38.53 3.66 -32.24 0.127 6171
 6173 3 38.6 3.56 -32.26 0.131 6172
 6174 3 38.68 3.45 -32.2 0.115 6173
 6175 3 38.78 3.31 -32.12 0.107 6174
 6176 3 38.86 3.22 -32.05 0.113 6175
 6177 3 39 3.18 -31.89 0.153 6176
 6178 3 39.16 3.04 -31.82 0.117 6177
 6179 3 39.32 2.95 -31.8 0.069 6178
 6180 3 39.44 2.87 -31.71 0.101 6179
 6181 3 39.51 2.75 -31.66 0.101 6180
 6182 3 39.62 2.62 -31.61 0.105 6181
 6183 3 39.8 2.49 -31.52 0.109 6182
 6184 3 39.93 2.43 -31.46 0.117 6183
 6185 3 40.01 2.45 -31.34 0.08 6184
 6186 3 40.07 2.27 -31.28 0.112 6185
 6187 3 40.1 2.14 -31.23 0.114 6186
 6188 3 40.12 2 -31.09 0.128 6187
 6189 3 40.11 1.91 -31.02 0.168 6188
 6190 3 40.12 1.8 -30.91 0.231 6189
 6191 3 40.18 1.68 -30.86 0.229 6190
 6192 3 40.26 1.61 -30.71 0.251 6191
 6193 3 40.32 1.45 -30.62 0.277 6192
 6194 3 40.4 1.35 -30.46 0.27 6193
 6195 3 40.43 1.15 -30.32 0.236 6194
 6196 3 40.55 0.91 -30.27 0.091 6195
 6197 3 40.68 0.76 -30.27 0.091 6196
 6198 3 40.72 0.57 -30.2 0.135 6197
 6199 3 40.68 0.42 -30.12 0.13 6198
 6200 3 40.72 0.2 -30.12 0.125 6199
 6201 3 40.8 0.05 -30.07 0.135 6200
 6202 3 40.91 -0.02 -30.05 0.173 6201
 6203 3 41.01 -0.2 -29.91 0.165 6202
 6204 3 41.07 -0.41 -29.89 0.176 6203
 6205 3 41.12 -0.58 -29.82 0.186 6204
 6206 3 41.18 -0.67 -29.82 0.198 6205
 6207 3 41.22 -0.83 -29.75 0.119 6206
 6208 3 41.25 -0.93 -29.7 0.103 6207
 6209 3 41.26 -1.09 -29.64 0.122 6208
 6210 3 41.26 -1.25 -29.55 0.115 6209
 6211 3 41.29 -1.39 -29.5 0.109 6210
 6212 3 41.4 -1.51 -29.46 0.123 6211
 6213 3 41.51 -1.64 -29.37 0.137 6212
 6214 3 41.65 -1.77 -29.34 0.17 6213
 6215 3 41.82 -1.91 -29.28 0.152 6214
 6216 3 41.93 -2.08 -29.27 0.159 6215
 6217 3 42.04 -2.25 -29.21 0.099 6216
 6218 3 42.16 -2.33 -29.07 0.103 6217
 6219 3 42.18 -2.54 -28.93 0.118 6218
 6220 3 42.29 -2.73 -28.84 0.117 6219
 6221 3 42.36 -2.89 -28.73 0.12 6220
 6222 3 42.4 -2.96 -28.59 0.073 6221
 6223 3 42.5 -3 -28.55 0.095 6222
 6224 3 42.58 -3.1 -28.52 0.12 6223
 6225 3 42.69 -3.21 -28.5 0.132 6224
 6226 3 42.83 -3.33 -28.48 0.156 6225
 6227 3 42.89 -3.48 -28.43 0.176 6226
 6228 3 42.97 -3.62 -28.39 0.209 6227
 6229 3 43.04 -3.75 -28.39 0.233 6228
 6230 3 43.12 -3.93 -28.3 0.259 6229
 6231 3 43.26 -4.05 -28.16 0.24 6230
 6232 3 43.37 -4.22 -27.98 0.2 6231
 6233 3 43.48 -4.36 -27.88 0.161 6232
 6234 3 43.51 -4.47 -27.72 0.188 6233
 6235 3 43.51 -4.66 -27.61 0.227 6234
 6236 3 43.6 -4.76 -27.51 0.254 6235
 6237 3 43.62 -4.9 -27.36 0.246 6236
 6238 3 43.69 -5.05 -27.31 0.232 6237
 6239 3 43.79 -5.17 -27.13 0.305 6238
 6240 3 43.82 -5.34 -27.08 0.36 6239
 6241 3 43.87 -5.45 -26.99 0.403 6240
 6242 3 44.01 -5.53 -26.92 0.481 6241
 6243 3 44.03 -5.66 -26.79 0.557 6242
 6244 3 44.19 -5.05 -26.27 0.134 6243
 6245 3 44.22 -4.91 -26.04 0.106 6244
 6246 3 44.14 -5.84 -26.83 0.524 6243
 6247 3 44.3 -5.9 -26.85 0.52 6246
 6248 3 44.36 -6.04 -26.76 0.504 6247
 6249 3 44.51 -6.04 -26.72 0.474 6248
 6250 3 44.54 -6.21 -26.63 0.468 6249
 6251 3 44.58 -6.37 -26.51 0.456 6250
 6252 3 44.62 -6.53 -26.45 0.426 6251
 6253 3 44.76 -6.66 -26.38 0.377 6252
 6254 3 44.86 -6.76 -26.29 0.288 6253
 6255 3 44.9 -6.9 -26.31 0.2 6254
 6256 3 45.11 -7 -26.24 0.129 6255
 6257 3 45.32 -7.12 -26.13 0.104 6256
 6258 3 45.47 -7.08 -26.01 0.253 6257
 6259 3 45.66 -7.08 -25.86 0.171 6258
 6260 3 45.8 -7.21 -25.77 0.187 6259
 6261 3 45.89 -7.33 -25.72 0.169 6260
 6262 3 46.15 -7.5 -25.76 0.06 6261
 6263 3 46.29 -7.58 -25.72 0.121 6262
 6264 3 46.4 -7.66 -25.7 0.194 6263
 6265 3 46.47 -7.72 -25.6 0.245 6264
 6266 3 46.58 -7.71 -25.51 0.224 6265
 6267 3 46.75 -7.58 -25.45 0.111 6266
 6268 3 46.79 -7.69 -25.31 0.094 6267
 6269 3 46.93 -7.83 -25.17 0.122 6268
 6270 3 47 -8.04 -25.06 0.118 6269
 6271 3 47.11 -8.12 -25.02 0.144 6270
 6272 3 47.12 -8.28 -24.9 0.125 6271
 6273 3 47.11 -8.38 -24.77 0.085 6272
 6274 3 37.89 4.41 -32.12 0.223 6168
 6275 3 38.16 4.91 -32.05 0.175 6274
 6276 3 38.15 5.16 -32.05 0.076 6275
 6277 3 38.18 5.38 -31.99 0.105 6276
 6278 3 38.04 4.58 -32.08 0.223 6274
 6279 3 36.8 3.45 -32.2 0.116 6278
 6280 3 36.72 3.29 -32.1 0.115 6279
 6281 3 36.66 3.22 -32.02 0.109 6280
 6282 3 36.61 3.18 -31.93 0.112 6281
 6283 3 36.57 3.08 -31.82 0.101 6282
 6284 3 36.54 2.97 -31.77 0.107 6283
 6285 3 36.57 2.85 -31.75 0.123 6284
 6286 3 36.55 2.68 -31.66 0.122 6285
 6287 3 36.51 2.54 -31.57 0.151 6286
 6288 3 36.51 2.41 -31.48 0.15 6287
 6289 3 36.53 2.31 -31.46 0.16 6288
 6290 3 36.4 2.2 -31.32 0.145 6289
 6291 3 36.36 2.08 -31.32 0.149 6290
 6292 3 36.37 1.96 -31.27 0.175 6291
 6293 3 36.43 1.86 -31.25 0.269 6292
 6294 3 36.51 1.7 -31.18 0.491 6293
 6295 3 36.54 1.61 -31.12 0.546 6294
 6296 3 37.04 1.59 -31.71 0.154 6295
 6297 3 37.18 1.72 -31.84 0.183 6296
 6298 3 37.26 1.86 -31.97 0.106 6297
 6299 3 37.3 1.88 -32.16 0.132 6298
 6300 3 37.39 1.91 -32.23 0.13 6299
 6301 3 36.53 1.63 -30.84 0.49 6295
 6302 3 36.55 1.51 -30.73 0.413 6301
 6303 3 36.62 1.43 -30.57 0.376 6302
 6304 3 36.68 1.29 -30.5 0.321 6303
 6305 3 36.65 1.25 -30.37 0.276 6304
 6306 3 36.43 1.59 -30.14 0.132 6305
 6307 3 36.54 1.82 -30.05 0.121 6306
 6308 3 36.65 1.94 -30.05 0.07 6307
 6309 3 36.69 1.15 -30.25 0.189 6305
 6310 3 36.86 1.11 -29.96 0.039 6309
 6311 3 36.93 1.02 -29.87 0.049 6310
 6312 3 37.04 0.95 -29.82 0.067 6311
 6313 3 37.16 0.89 -29.77 0.085 6312
 6314 3 37.21 0.81 -29.66 0.134 6313
 6315 3 37.29 0.79 -29.57 0.181 6314
 6316 3 37.47 0.67 -29.52 0.112 6315
 6317 3 37.51 0.61 -29.45 0.000125 6316
 6318 3 37.26 0.93 -29.39 0.058 6315
 6319 3 37.29 1.06 -29.18 0.102 6318
 6320 3 37.43 0.96 -29.02 0.000125 6319
 6321 3 38.18 4.75 -32.04 0.223 6278
 6322 3 34.26 5.98 -35.39 0.152 6136
 6323 3 34.36 5.86 -35.5 0.145 6322
 6324 3 34.37 5.69 -35.61 0.132 6323
 6325 3 34.43 5.54 -35.77 0.15 6324
 6326 3 34.5 5.3 -35.82 0.149 6325
 6327 3 34.55 5.12 -35.85 0.138 6326
 6328 3 34.58 4.95 -35.89 0.163 6327
 6329 3 34.61 4.8 -36.03 0.14 6328
 6330 3 34.54 4.66 -36.2 0.109 6329
 6331 3 34.55 4.45 -36.28 0.138 6330
 6332 3 34.58 4.33 -36.36 0.133 6331
 6333 3 34.5 4.2 -36.57 0.15 6332
 6334 3 34.48 4.15 -36.67 0.202 6333
 6335 3 34.52 4.05 -36.74 0.255 6334
 6336 3 34.58 3.95 -36.81 0.316 6335
 6337 3 34.59 3.87 -36.92 0.405 6336
 6338 3 34.61 3.79 -37.07 0.481 6337
 6339 3 34.7 3.7 -37.11 0.563 6338
 6340 3 34.66 3.62 -37.24 0.664 6339
 6341 3 34.66 3.45 -37.32 0.668 6340
 6342 3 34.66 3.35 -37.38 0.736 6341
 6343 3 34.73 2.97 -37.14 0.627 6342
 6344 3 35.37 2.93 -36.45 0.126 6343
 6345 3 35.41 2.75 -36.45 0.167 6344
 6346 3 35.41 2.75 -36.19 0.123 6345
 6347 3 35.41 2.66 -36.05 0.13 6346
 6348 3 35.36 2.58 -35.84 0.151 6347
 6349 3 35.36 2.54 -35.7 0.128 6348
 6350 3 35.41 2.52 -35.52 0.154 6349
 6351 3 35.54 2.52 -35.37 0.142 6350
 6352 3 35.62 2.45 -35.19 0.1 6351
 6353 3 35.68 2.41 -35.06 0.101 6352
 6354 3 35.68 2.47 -34.97 0.000125 6353
 6355 3 35.4 2.52 -36.59 0.093 6345
 6356 3 35.44 2.33 -36.51 0.000125 6355
 6357 3 34.47 2.87 -37.39 0.442 6343
 6358 3 34.54 2.7 -37.31 0.365 6357
 6359 3 34.52 2.47 -37.24 0.19 6358
 6360 3 34.63 2.29 -37.27 0.109 6359
 6361 3 34.69 2.14 -37.38 0.154 6360
 6362 3 34.76 1.91 -37.39 0.118 6361
 6363 3 34.79 1.77 -37.49 0.143 6362
 6364 3 35.02 1.94 -37.65 0.088 6363
 6365 3 35.02 2.12 -37.6 0.032 6364
 6366 3 35.04 2.16 -37.48 0.09 6365
 6367 3 35.05 2.22 -37.37 0.091 6366
 6368 3 35.19 2.27 -37.34 0.062 6367
 6369 3 34.84 1.48 -37.49 0.168 6363
 6370 3 34.86 1.27 -37.46 0.145 6369
 6371 3 34.97 1.12 -37.58 0.125 6370
 6372 3 35.04 1.02 -37.67 0.124 6371
 6373 3 34.99 0.88 -37.72 0.203 6372
 6374 3 35.02 0.73 -37.69 0.211 6373
 6375 3 34.87 0.54 -37.84 0.125 6374
 6376 3 34.79 0.39 -37.92 0.121 6375
 6377 3 34.67 0.23 -38.06 0.125 6376
 6378 3 34.61 0.07 -38.1 0.133 6377
 6379 3 34.48 -0.02 -38.17 0.14 6378
 6380 3 34.4 -0.11 -38.13 0.143 6379
 6381 3 34.37 -0.32 -38.07 0.11 6380
 6382 3 34.41 -0.51 -38.03 0.132 6381
 6383 3 34.49 -0.72 -38.02 0.133 6382
 6384 3 34.55 -0.93 -37.96 0.13 6383
 6385 3 34.52 -1.12 -37.84 0.168 6384
 6386 3 34.49 -1.36 -37.74 0.143 6385
 6387 3 34.42 -1.6 -37.7 0.189 6386
 6388 3 34.27 -1.79 -37.59 0.168 6387
 6389 3 34.26 -1.97 -37.5 0.141 6388
 6390 3 34.23 -2.09 -37.45 0.125 6389
 6391 3 34.17 -2.21 -37.34 0.145 6390
 6392 3 34.08 -2.19 -37.21 0.241 6391
 6393 3 34.02 -2.26 -37.14 0.275 6392
 6394 3 34.01 -2.36 -37.09 0.351 6393
 6395 3 33.99 -2.53 -37.03 0.406 6394
 6396 3 34.09 -2.78 -37.1 0.37 6395
 6397 3 34.3 -2.92 -37.42 0.11 6396
 6398 3 34.37 -3.17 -37.42 0.223 6397
 6399 3 34.47 -3.22 -37.53 0.198 6398
 6400 3 33.91 -2.84 -36.96 0.33 6396
 6401 3 33.94 -2.94 -36.88 0.318 6400
 6402 3 33.94 -2.99 -36.67 0.246 6401
 6403 3 33.88 -3.07 -36.59 0.222 6402
 6404 3 33.9 -3.17 -36.48 0.195 6403
 6405 3 33.61 -3.21 -36.17 0.111 6404
 6406 3 33.52 -3.32 -36.03 0.092 6405
 6407 3 33.45 -3.47 -35.86 0.092 6406
 6408 3 33.41 -3.53 -35.78 0.104 6407
 6409 3 33.36 -3.53 -35.55 0.096 6408
 6410 3 33.38 -3.65 -35.48 0.131 6409
 6411 3 33.37 -3.78 -35.41 0.094 6410
 6412 3 34.83 4.75 -36.03 0.099 6329
 6413 3 34.9 4.63 -36.06 0.132 6412
 6414 3 35.01 4.54 -36.05 0.12 6413
 6415 3 35.11 4.42 -36.06 0.127 6414
 6416 3 35.18 4.32 -36.09 0.141 6415
 6417 3 35.29 4.25 -36.13 0.139 6416
 6418 3 35.39 4.19 -36.24 0.108 6417
 6419 3 35.48 4.15 -36.34 0.097 6418
 6420 3 35.65 4 -36.38 0.127 6419
 6421 3 35.78 3.95 -36.33 0.136 6420
 6422 3 35.89 3.79 -36.27 0.118 6421
 6423 3 36.01 3.68 -36.27 0.117 6422
 6424 3 36.21 3.6 -36.3 0.129 6423
 6425 3 36.35 3.6 -36.41 0.125 6424
 6426 3 36.51 3.56 -36.47 0.135 6425
 6427 3 36.56 3.41 -36.47 0.156 6426
 6428 3 36.65 3.18 -36.51 0.173 6427
 6429 3 36.72 2.97 -36.55 0.163 6428
 6430 3 36.9 2.93 -36.41 0.156 6429
 6431 3 37.02 2.77 -36.3 0.138 6430
 6432 3 37.09 2.64 -36.26 0.132 6431
 6433 3 37.2 2.52 -36.17 0.134 6432
 6434 3 37.3 2.39 -36.09 0.149 6433
 6435 3 37.4 2.24 -35.98 0.134 6434
 6436 3 37.47 2.06 -35.87 0.137 6435
 6437 3 37.63 1.97 -35.74 0.154 6436
 6438 3 37.71 1.97 -35.63 0.185 6437
 6439 3 37.78 1.98 -35.49 0.208 6438
 6440 3 37.75 1.66 -35.48 0.121 6439
 6441 3 37.79 1.54 -35.45 0.126 6440
 6442 3 37.79 1.39 -35.37 0.117 6441
 6443 3 37.93 1.3 -35.3 0.141 6442
 6444 3 38 1.21 -35.23 0.132 6443
 6445 3 38.01 1.12 -35.08 0.171 6444
 6446 3 38.04 1.03 -34.98 0.134 6445
 6447 3 38.07 0.97 -34.8 0.135 6446
 6448 3 38.15 0.88 -34.66 0.17 6447
 6449 3 38.23 0.82 -34.58 0.248 6448
 6450 3 38.23 0.77 -34.48 0.247 6449
 6451 3 38.4 0.55 -34.45 0.163 6450
 6452 3 38.44 0.44 -34.29 0.159 6451
 6453 3 38.53 0.36 -34.1 0.174 6452
 6454 3 38.53 0.28 -33.95 0.175 6453
 6455 3 38.61 0.17 -33.85 0.215 6454
 6456 3 38.65 0.04 -33.74 0.243 6455
 6457 3 38.72 0 -33.66 0.297 6456
 6458 3 38.82 -0.19 -33.6 0.336 6457
 6459 3 38.93 -0.29 -33.56 0.317 6458
 6460 3 38.97 -0.48 -33.55 0.285 6459
 6461 3 39.08 -0.65 -33.52 0.183 6460
 6462 3 38.11 0.93 -34.06 0.113 6450
 6463 3 38.08 0.91 -33.9 0.098 6462
 6464 3 38.08 0.82 -33.77 0.065 6463
 6465 3 38.11 0.81 -33.65 0.076 6464
 6466 3 38.1 0.78 -33.55 0.000125 6465
 6467 3 36.62 2.81 -36.73 0.112 6429
 6468 3 36.65 2.62 -36.7 0.106 6467
 6469 3 36.62 2.45 -36.73 0.058 6468
 6470 3 36.61 2.31 -36.73 0.081 6469
 6471 3 36.61 2.16 -36.74 0.114 6470
 6472 3 36.59 2 -36.65 0.103 6471
 6473 3 32.71 9.16 -34.73 0.098 6115
 6474 3 32.79 9.26 -34.82 0.137 6473
 6475 3 32.9 9.34 -34.86 0.166 6474
 6476 3 33.07 9.39 -34.91 0.162 6475
 6477 3 33.23 9.33 -34.88 0.126 6476
 6478 3 33.44 9.31 -34.98 0.129 6477
 6479 3 33.58 9.38 -34.99 0.111 6478
 6480 3 33.68 9.49 -35 0.127 6479
 6481 3 33.76 9.6 -35.16 0.123 6480
 6482 3 33.79 9.74 -35.28 0.114 6481
 6483 3 33.85 9.89 -35.38 0.113 6482
 6484 3 33.97 9.93 -35.5 0.098 6483
 6485 3 34.15 9.9 -35.53 0.1 6484
 6486 3 34.33 9.93 -35.6 0.131 6485
 6487 3 34.54 10 -35.7 0.156 6486
 6488 3 34.65 9.99 -35.8 0.188 6487
 6489 3 34.82 10 -35.88 0.198 6488
 6490 3 34.91 10.16 -35.99 0.236 6489
 6491 3 34.91 10.22 -36.24 0.212 6490
 6492 3 35.01 10.16 -36.38 0.128 6491
 6493 3 35.11 10.21 -36.46 0.123 6492
 6494 3 35.26 10.31 -36.49 0.133 6493
 6495 3 35.43 10.33 -36.55 0.128 6494
 6496 3 35.6 10.53 -36.62 0.125 6495
 6497 3 35.69 10.56 -36.7 0.146 6496
 6498 3 35.73 10.58 -36.8 0.212 6497
 6499 3 35.86 10.93 -36.84 0.058 6498
 6500 3 35.97 10.97 -36.83 0.124 6499
 6501 3 36.07 10.92 -36.81 0.204 6500
 6502 3 35.93 10.41 -36.74 0.135 6498
 6503 3 35.66 10.52 -37.05 0.13 6502
 6504 3 35.4 10.53 -37.16 0.049 6503
 6505 3 36.04 10.28 -36.66 0.18 6502
 6506 3 36.15 10.17 -36.6 0.21 6505
 6507 3 36.29 9.89 -36.55 0.183 6506
 6508 3 36.37 9.57 -36.6 0.103 6507
 6509 3 36.46 9.43 -36.66 0.1 6508
 6510 3 36.51 9.23 -36.7 0.124 6509
 6511 3 36.55 9.08 -36.69 0.154 6510
 6512 3 36.65 8.97 -36.66 0.166 6511
 6513 3 36.83 8.81 -36.62 0.167 6512
 6514 3 36.97 8.64 -36.62 0.168 6513
 6515 3 37.04 8.53 -36.66 0.16 6514
 6516 3 37.15 8.42 -36.6 0.151 6515
 6517 3 37.22 8.31 -36.62 0.128 6516
 6518 3 37.35 8.19 -36.66 0.125 6517
 6519 3 37.41 8.03 -36.66 0.115 6518
 6520 3 37.47 7.91 -36.58 0.14 6519
 6521 3 37.54 7.79 -36.52 0.155 6520
 6522 3 37.68 7.59 -36.38 0.124 6521
 6523 3 37.73 7.46 -36.34 0.135 6522
 6524 3 37.78 7.33 -36.29 0.187 6523
 6525 3 37.85 7.13 -36.26 0.277 6524
 6526 3 37.9 6.92 -36.24 0.303 6525
 6527 3 38.01 6.79 -36.3 0.317 6526
 6528 3 38.04 6.58 -36.23 0.366 6527
 6529 3 38.07 6.41 -36.16 0.4 6528
 6530 3 38.22 6.34 -36.08 0.438 6529
 6531 3 38.32 6.2 -36.09 0.423 6530
 6532 3 38.5 6.07 -36.08 0.345 6531
 6533 3 38.57 5.94 -36.09 0.289 6532
 6534 3 38.76 5.82 -36.12 0.246 6533
 6535 3 38.89 5.7 -36.15 0.198 6534
 6536 3 39.03 5.62 -36.12 0.000125 6535
 6537 3 35.05 10.5 -36.03 0.133 6491
 6538 3 35.01 10.71 -35.98 0.139 6537
 6539 3 34.93 10.96 -35.88 0.107 6538
 6540 3 34.9 11.15 -35.91 0.08 6539
 6541 3 34.83 11.25 -35.96 0.046 6540
 6542 3 31.58 7.83 -33.53 0.157 6114
 6543 3 31.4 7.66 -33.42 0.124 6542
 6544 3 31.33 7.48 -33.42 0.115 6543
 6545 3 31.27 7.25 -33.35 0.104 6544
 6546 3 31.2 7.04 -33.35 0.175 6545
 6547 3 31.17 6.87 -33.32 0.183 6546
 6548 3 31.22 6.67 -33.24 0.232 6547
 6549 3 31.47 6.33 -33.27 0.119 6548
 6550 3 31.59 6.16 -33.24 0.112 6549
 6551 3 31.74 6.03 -33.18 0.136 6550
 6552 3 31.81 5.83 -33.21 0.124 6551
 6553 3 31.88 5.67 -33.13 0.132 6552
 6554 3 31.86 5.54 -33.07 0.201 6553
 6555 3 31.54 5.69 -33.25 0.104 6554
 6556 3 31.43 5.63 -33.28 0.114 6555
 6557 3 31.88 5.41 -32.85 0.203 6554
 6558 3 31.9 5.13 -32.73 0.138 6557
 6559 3 31.81 4.91 -32.7 0.112 6558
 6560 3 31.81 4.71 -32.6 0.098 6559
 6561 3 31.74 4.61 -32.49 0.115 6560
 6562 3 31.67 4.42 -32.34 0.117 6561
 6563 3 31.58 4.32 -32.2 0.138 6562
 6564 3 31.54 4.17 -32.1 0.116 6563
 6565 3 31.51 4.05 -31.99 0.124 6564
 6566 3 31.49 3.89 -31.87 0.172 6565
 6567 3 31.51 3.68 -31.76 0.136 6566
 6568 3 31.52 3.5 -31.74 0.154 6567
 6569 3 31.56 3.29 -31.6 0.152 6568
 6570 3 31.58 3.12 -31.51 0.205 6569
 6571 3 31.68 3.02 -31.4 0.218 6570
 6572 3 31.63 2.77 -31.22 0.208 6571
 6573 3 31.56 2.47 -31.22 0.098 6572
 6574 3 31.47 2.41 -31.17 0.187 6573
 6575 3 31.38 2.18 -31.44 0.116 6574
 6576 3 31.49 2.06 -31.56 0.057 6575
 6577 3 31.58 2.04 -31.63 0.078 6576
 6578 3 31.68 2.04 -31.76 0.081 6577
 6579 3 31.7 2.04 -31.88 0.083 6578
 6580 3 31.77 2.02 -32.02 0.147 6579
 6581 3 31.74 2.14 -32.11 0.167 6580
 6582 3 31.79 2.39 -32.31 0.081 6581
 6583 3 31.77 2.47 -32.45 0.105 6582
 6584 3 31.83 2.49 -32.63 0.12 6583
 6585 3 31.81 2.6 -32.73 0.115 6584
 6586 3 31.45 2.2 -30.9 0.2 6574
 6587 3 31.49 2.08 -30.76 0.177 6586
 6588 3 31.4 1.94 -30.56 0.136 6587
 6589 3 31.43 1.73 -30.37 0.133 6588
 6590 3 31.4 1.63 -30.26 0.13 6589
 6591 3 31.33 1.51 -30.19 0.105 6590
 6592 3 31.29 1.35 -30.1 0.147 6591
 6593 3 31.27 1.2 -29.99 0.153 6592
 6594 3 31.22 0.98 -29.9 0.158 6593
 6595 3 31.22 0.78 -29.88 0.137 6594
 6596 3 31.15 0.6 -29.88 0.111 6595
 6597 3 31.02 0.5 -29.94 0.118 6596
 6598 3 30.9 0.35 -30.01 0.127 6597
 6599 3 30.84 0.28 -30.08 0.22 6598
 6600 3 30.77 0.2 -30.15 0.3 6599
 6601 3 30.72 0.14 -30.22 0.343 6600
 6602 3 30.76 0.11 -30.53 0.27 6601
 6603 3 30.7 0 -30.69 0.276 6602
 6604 3 30.81 -0.37 -30.67 0.079 6603
 6605 3 30.9 -0.43 -30.69 0.073 6604
 6606 3 30.63 -0.11 -29.69 0.134 6601
 6607 3 30.49 -0.17 -29.63 0.352 6606
 6608 3 30.38 -0.19 -29.6 0.45 6607
 6609 3 30.31 -0.26 -29.63 0.519 6608
 6610 3 30.2 -0.33 -29.63 0.598 6609
 6611 3 30.13 -0.51 -29.65 0.628 6610
 6612 3 30.04 -0.58 -29.62 0.656 6611
 6613 3 29.83 -0.43 -29.69 0.215 6612
 6614 3 29.68 -0.54 -29.74 0.136 6613
 6615 3 29.61 -0.62 -29.72 0.000125 6614
 6616 3 29.92 -0.68 -29.6 0.723 6612
 6617 3 30.68 -1.54 -29.28 0.129 6616
 6618 3 30.68 -1.66 -29.21 0.086 6617
 6619 3 30.65 -1.68 -29.08 0.071 6618
 6620 3 30.72 -1.81 -29.04 0.095 6619
 6621 3 30.68 -1.97 -29.01 0.076 6620
 6622 3 30.67 -2.11 -29.01 0.092 6621
 6623 3 30.76 -2.24 -28.99 0.154 6622
 6624 3 30.79 -2.34 -28.94 0.147 6623
 6625 3 30.83 -2.47 -28.94 0.099 6624
 6626 3 29.74 -0.72 -29.6 0.638 6616
 6627 3 29.74 -0.8 -29.46 0.505 6626
 6628 3 30.97 6.7 -33.18 0.138 6548
 6629 3 30.86 6.65 -33.13 0.121 6628
 6630 3 30.77 6.63 -33.05 0.085 6629
 6631 3 32.58 9 -33.71 0.189 6113
 6632 3 32.66 8.84 -33.63 0.158 6631
 6633 3 32.72 8.75 -33.53 0.179 6632
 6634 3 32.83 8.6 -33.46 0.172 6633
 6635 3 32.9 8.49 -33.38 0.214 6634
 6636 3 32.9 8.33 -33.24 0.124 6635
 6637 3 32.94 8.16 -33.21 0.093 6636
 6638 3 33.04 8.01 -33.1 0.143 6637
 6639 3 33.1 7.83 -33.06 0.166 6638
 6640 3 33.11 7.62 -32.99 0.197 6639
 6641 3 33.15 7.4 -32.92 0.246 6640
 6642 3 33.15 7.2 -32.86 0.234 6641
 6643 3 33.22 7.08 -32.77 0.21 6642
 6644 3 33.33 6.91 -32.52 0.133 6643
 6645 3 33.35 6.75 -32.36 0.127 6644
 6646 3 33.37 6.7 -32.25 0.129 6645
 6647 3 33.43 6.7 -32.11 0.121 6646
 6648 3 33.44 6.58 -31.99 0.145 6647
 6649 3 33.46 6.46 -31.78 0.123 6648
 6650 3 33.54 6.41 -31.67 0.109 6649
 6651 3 33.61 6.34 -31.58 0.091 6650
 6652 3 33.72 6.28 -31.46 0.115 6651
 6653 3 33.85 6.15 -31.38 0.123 6652
 6654 3 33.97 6.08 -31.24 0.205 6653
 6655 3 34.03 6.08 -31.08 0.266 6654
 6656 3 34.05 6.04 -30.92 0.236 6655
 6657 3 34.14 6 -30.81 0.222 6656
 6658 3 34.33 5.69 -30.72 0.123 6657
 6659 3 34.48 5.58 -30.67 0.112 6658
 6660 3 34.61 5.48 -30.63 0.108 6659
 6661 3 34.71 5.34 -30.58 0.094 6660
 6662 3 34.76 5.13 -30.54 0.128 6661
 6663 3 34.79 4.94 -30.58 0.104 6662
 6664 3 34.87 4.79 -30.56 0.088 6663
 6665 3 34.9 4.62 -30.51 0.142 6664
 6666 3 34.96 4.5 -30.46 0.165 6665
 6667 3 35.01 4.29 -30.36 0.13 6666
 6668 3 35.07 4.12 -30.37 0.126 6667
 6669 3 35.14 3.91 -30.32 0.141 6668
 6670 3 35.26 3.77 -30.25 0.136 6669
 6671 3 35.37 3.66 -30.21 0.141 6670
 6672 3 35.48 3.5 -30.2 0.138 6671
 6673 3 35.53 3.29 -30.16 0.116 6672
 6674 3 35.51 3.12 -30.18 0.108 6673
 6675 3 35.43 2.99 -30.23 0.131 6674
 6676 3 35.43 2.83 -30.18 0.128 6675
 6677 3 35.43 2.6 -30.12 0.128 6676
 6678 3 35.47 2.35 -30.12 0.126 6677
 6679 3 35.43 2.04 -30.09 0.155 6678
 6680 3 29.36 10.41 -32.25 0.155 6095
 6681 3 29.42 10.28 -32.21 0.13 6680
 6682 3 29.54 10.17 -32.14 0.164 6681
 6683 3 29.68 10.19 -32.1 0.199 6682
 6684 3 29.79 10.21 -32.03 0.216 6683
 6685 3 29.93 10.53 -31.9 0.149 6684
 6686 3 30.06 10.66 -31.85 0.137 6685
 6687 3 30.18 10.73 -31.81 0.132 6686
 6688 3 30.22 10.86 -31.78 0.079 6687
 6689 3 30.36 10.91 -31.79 0.106 6688
 6690 3 30.49 10.94 -31.72 0.131 6689
 6691 3 30.67 10.96 -31.74 0.11 6690
 6692 3 30.77 11.06 -31.72 0.141 6691
 6693 3 30.92 11.25 -31.69 0.108 6692
 6694 3 31.04 11.32 -31.74 0.12 6693
 6695 3 31.22 11.28 -31.78 0.125 6694
 6696 3 31.4 11.25 -31.76 0.152 6695
 6697 3 31.54 11.24 -31.78 0.159 6696
 6698 3 31.72 11.33 -31.81 0.227 6697
 6699 3 31.9 11.23 -31.85 0.268 6698
 6700 3 31.95 11.17 -31.78 0.258 6699
 6701 3 32.11 11.22 -31.79 0.322 6700
 6702 3 32.18 11.33 -31.81 0.367 6701
 6703 3 32.28 11.42 -31.85 0.414 6702
 6704 3 32.41 11.35 -31.92 0.387 6703
 6705 3 32.5 11.41 -31.96 0.411 6704
 6706 3 32.58 11.36 -32.07 0.361 6705
 6707 3 32.79 11.58 -32.25 0.216 6706
 6708 3 32.91 11.55 -32.34 0.197 6707
 6709 3 33.04 11.53 -32.39 0.163 6708
 6710 3 33.18 11.52 -32.31 0.162 6709
 6711 3 33.33 11.5 -32.31 0.158 6710
 6712 3 33.58 11.52 -32.32 0.128 6711
 6713 3 33.68 11.53 -32.3 0.113 6712
 6714 3 33.78 11.55 -32.28 0.198 6713
 6715 3 33.9 11.53 -32.21 0.257 6714
 6716 3 33.98 11.66 -32.24 0.355 6715
 6717 3 34.04 11.78 -32.24 0.397 6716
 6718 3 33.97 12.08 -32.52 0.36 6717
 6719 3 34 12.19 -32.6 0.383 6718
 6720 3 34.05 12.33 -32.64 0.422 6719
 6721 3 34.15 12.42 -32.67 0.469 6720
 6722 3 34.16 12.64 -32.78 0.508 6721
 6723 3 34.26 12.74 -32.75 0.545 6722
 6724 3 34.28 12.86 -32.78 0.533 6723
 6725 3 34.33 13.05 -32.91 0.518 6724
 6726 3 34.43 13.16 -33 0.508 6725
 6727 3 34.61 13.17 -33.1 0.47 6726
 6728 3 35.08 12.76 -33.28 0.312 6727
 6729 3 35.25 12.31 -33.21 0.112 6728
 6730 3 35.33 12.17 -33.19 0.132 6729
 6731 3 35.4 11.97 -33.12 0.116 6730
 6732 3 35.51 11.81 -33.1 0.106 6731
 6733 3 35.58 11.66 -33.09 0.115 6732
 6734 3 35.65 11.55 -33.12 0.149 6733
 6735 3 35.93 11.4 -33.16 0.076 6734
 6736 3 36.01 11.34 -33.31 0.114 6735
 6737 3 36.1 11.48 -33.51 0.078 6736
 6738 3 36.1 11.56 -33.63 0.104 6737
 6739 3 36.08 11.66 -33.72 0.15 6738
 6740 3 36.01 11.91 -33.88 0.1 6739
 6741 3 36.04 12.11 -34.01 0.13 6740
 6742 3 36.07 12.25 -34.16 0.142 6741
 6743 3 36.15 12.3 -34.37 0.115 6742
 6744 3 36.23 12.28 -34.48 0.108 6743
 6745 3 36.35 12.33 -34.55 0.103 6744
 6746 3 36.51 12.39 -34.55 0.102 6745
 6747 3 36.6 12.39 -34.7 0.148 6746
 6748 3 36.65 12.4 -34.88 0.105 6747
 6749 3 35.73 11.32 -33.15 0.103 6734
 6750 3 35.76 11.15 -33.17 0.116 6749
 6751 3 35.82 11.05 -33.06 0.177 6750
 6752 3 35.9 10.94 -33.01 0.206 6751
 6753 3 35.6 10.8 -32.95 0.077 6752
 6754 3 35.6 10.73 -32.87 0.154 6753
 6755 3 35.68 10.59 -32.84 0.188 6754
 6756 3 35.68 10.31 -32.91 0.093 6755
 6757 3 35.72 10.22 -32.88 0.066 6756
 6758 3 35.79 10.09 -32.84 0.102 6757
 6759 3 35.86 9.94 -32.79 0.131 6758
 6760 3 35.86 9.75 -32.7 0.122 6759
 6761 3 35.91 9.57 -32.66 0.134 6760
 6762 3 35.87 9.35 -32.77 0.078 6761
 6763 3 35.85 9.23 -32.84 0.075 6762
 6764 3 35.12 13.14 -33.39 0.19 6728
 6765 3 35.25 13.35 -33.5 0.139 6764
 6766 3 35.28 13.51 -33.5 0.129 6765
 6767 3 35.43 13.63 -33.41 0.116 6766
 6768 3 35.51 13.72 -33.34 0.17 6767
 6769 3 35.54 13.83 -33.26 0.261 6768
 6770 3 35.71 13.94 -33.27 0.262 6769
 6771 3 35.83 13.93 -33.34 0.312 6770
 6772 3 36.08 13.9 -33.41 0.34 6771
 6773 3 36.26 13.84 -33.44 0.358 6772
 6774 3 36.41 13.9 -33.37 0.336 6773
 6775 3 36.51 14.03 -33.23 0.25 6774
 6776 3 36.65 14.08 -33.22 0.218 6775
 6777 3 36.76 14.46 -33.12 0.112 6776
 6778 3 36.87 14.65 -33.06 0.112 6777
 6779 3 36.95 14.85 -33.08 0.112 6778
 6780 3 37.09 15 -33.04 0.147 6779
 6781 3 37.16 15.15 -33.13 0.117 6780
 6782 3 37.3 15.22 -33.23 0.128 6781
 6783 3 37.48 15.4 -33.31 0.065 6782
 6784 3 37.59 15.5 -33.3 0.101 6783
 6785 3 37.67 15.57 -33.34 0.087 6784
 6786 3 37.76 15.63 -33.38 0.084 6785
 6787 3 37.84 15.71 -33.35 0.09 6786
 6788 3 37.86 15.88 -33.3 0.081 6787
 6789 3 37.92 16.01 -33.24 0.112 6788
 6790 3 37.98 16.14 -33.2 0.1 6789
 6791 3 38.08 16.21 -33.16 0.09 6790
 6792 3 38.22 16.35 -33.17 0.09 6791
 6793 3 38.15 16.55 -33.12 0.119 6792
 6794 3 38.16 16.67 -33.02 0.083 6793
 6795 3 34.5 13.49 -33.03 0.329 6727
 6796 3 34.44 13.77 -33.06 0.284 6795
 6797 3 34.5 13.96 -33.06 0.245 6796
 6798 3 34.43 14.42 -33.17 0.095 6797
 6799 3 34.48 14.65 -33.21 0.09 6798
 6800 3 34.52 14.8 -33.27 0.082 6799
 6801 3 34.26 11.4 -31.72 0.156 6717
 6802 3 34.3 11.35 -31.56 0.101 6801
 6803 3 34.46 11.19 -31.44 0.096 6802
 6804 3 34.51 11.19 -31.35 0.128 6803
 6805 3 34.58 11 -31.22 0.112 6804
 6806 3 34.55 10.84 -31.08 0.114 6805
 6807 3 34.64 10.69 -30.97 0.072 6806
 6808 3 34.65 10.69 -30.83 0.099 6807
 6809 3 34.61 10.72 -30.72 0.085 6808
 6810 3 29.77 9.86 -31.94 0.104 6684
 6811 3 29.7 9.78 -31.74 0.116 6810
 6812 3 29.68 9.69 -31.58 0.128 6811
 6813 3 29.65 9.64 -31.38 0.141 6812
 6814 3 29.61 9.53 -31.26 0.121 6813
 6815 3 29.63 9.41 -31.17 0.125 6814
 6816 3 29.76 9.24 -31.06 0.079 6815
 6817 3 29.83 9.13 -30.99 0.108 6816
 6818 3 29.92 8.97 -30.97 0.106 6817
 6819 3 29.99 8.82 -30.88 0.113 6818
 6820 3 30.04 8.67 -30.79 0.103 6819
 6821 3 30.06 8.5 -30.65 0.108 6820
 6822 3 30.11 8.41 -30.58 0.114 6821
 6823 3 30.06 8.38 -30.49 0.109 6822
 6824 3 30.02 8.21 -30.42 0.134 6823
 6825 3 30.06 8.06 -30.44 0.088 6824
 6826 3 30.11 7.95 -30.38 0.000125 6825
 6827 3 28.46 15.66 -35.17 0.135 5466
 6828 3 28.6 15.66 -35.32 0.144 6827
 6829 3 28.59 15.72 -35.52 0.153 6828
 6830 3 28.66 15.73 -35.68 0.161 6829
 6831 3 28.79 15.76 -35.88 0.146 6830
 6832 3 28.83 15.81 -36.03 0.15 6831
 6833 3 28.84 15.85 -36.17 0.209 6832
 6834 3 28.93 15.83 -36.31 0.207 6833
 6835 3 29.02 15.64 -36.45 0.148 6834
 6836 3 29.08 15.52 -36.6 0.119 6835
 6837 3 29.15 15.42 -36.82 0.145 6836
 6838 3 29.18 15.38 -36.95 0.156 6837
 6839 3 29.29 15.25 -37.05 0.243 6838
 6840 3 29.31 15.06 -37.07 0.372 6839
 6841 3 29.2 14.91 -37.17 0.587 6840
 6842 3 29.29 14.66 -37.21 0.642 6841
 6843 3 28.33 14.88 -37.13 0.116 6842
 6844 3 28.13 14.88 -37.02 0.151 6843
 6845 3 27.97 14.94 -36.91 0.122 6844
 6846 3 27.83 14.96 -36.88 0.17 6845
 6847 3 27.67 14.93 -36.88 0.221 6846
 6848 3 27.43 14.86 -37.09 0.128 6847
 6849 3 27.38 14.75 -37.13 0.175 6848
 6850 3 27.33 14.61 -37.21 0.155 6849
 6851 3 27.26 14.48 -37.27 0.139 6850
 6852 3 27.15 14.34 -37.31 0.12 6851
 6853 3 27.08 14.23 -37.31 0.116 6852
 6854 3 27.02 14.14 -37.13 0.145 6853
 6855 3 26.95 14.05 -37.1 0.153 6854
 6856 3 26.86 13.91 -37.11 0.131 6855
 6857 3 26.84 13.74 -37.03 0.148 6856
 6858 3 26.68 13.56 -36.95 0.14 6857
 6859 3 26.59 13.41 -36.99 0.143 6858
 6860 3 26.49 13.26 -37.04 0.148 6859
 6861 3 26.42 13.11 -37.11 0.121 6860
 6862 3 26.43 12.94 -37.12 0.112 6861
 6863 3 26.42 12.82 -37.1 0.124 6862
 6864 3 26.29 12.69 -37.11 0.143 6863
 6865 3 26.24 12.52 -37.07 0.135 6864
 6866 3 26.13 12.33 -37.06 0.145 6865
 6867 3 26.02 12.18 -37.07 0.142 6866
 6868 3 25.93 12 -37.08 0.143 6867
 6869 3 25.88 11.83 -37.14 0.114 6868
 6870 3 25.86 11.69 -37.22 0.137 6869
 6871 3 25.86 11.5 -37.28 0.119 6870
 6872 3 25.79 11.39 -37.33 0.081 6871
 6873 3 25.74 11.28 -37.39 0.101 6872
 6874 3 25.68 11.13 -37.43 0.136 6873
 6875 3 25.65 11.02 -37.54 0.145 6874
 6876 3 25.49 10.91 -37.54 0.147 6875
 6877 3 25.27 10.89 -37.61 0.134 6876
 6878 3 25.09 10.82 -37.64 0.169 6877
 6879 3 24.95 10.71 -37.74 0.212 6878
 6880 3 24.83 10.69 -37.86 0.22 6879
 6881 3 24.58 10.71 -38.07 0.217 6880
 6882 3 24.36 10.67 -38.19 0.202 6881
 6883 3 24.18 10.58 -38.22 0.139 6882
 6884 3 24.08 10.48 -38.25 0.113 6883
 6885 3 24.02 10.41 -38.31 0.095 6884
 6886 3 23.93 10.23 -38.25 0.13 6885
 6887 3 23.81 10.08 -38.25 0.146 6886
 6888 3 23.68 9.99 -38.18 0.155 6887
 6889 3 23.56 9.88 -38.19 0.104 6888
 6890 3 23.49 9.73 -38.18 0.088 6889
 6891 3 23.33 9.65 -38.14 0.148 6890
 6892 3 23.24 9.55 -38.19 0.127 6891
 6893 3 23.17 9.41 -38.22 0.149 6892
 6894 3 23.08 9.35 -38.35 0.155 6893
 6895 3 22.9 9.31 -38.36 0.125 6894
 6896 3 22.77 9.3 -38.47 0.111 6895
 6897 3 22.67 9.32 -38.54 0.152 6896
 6898 3 22.56 9.39 -38.67 0.16 6897
 6899 3 22.47 9.39 -38.78 0.15 6898
 6900 3 22.42 9.35 -38.89 0.148 6899
 6901 3 22.35 9.34 -39.04 0.157 6900
 6902 3 22.16 9.32 -39.11 0.148 6901
 6903 3 22.03 9.32 -39.1 0.13 6902
 6904 3 21.87 9.3 -39.18 0.128 6903
 6905 3 21.75 9.33 -39.21 0.125 6904
 6906 3 21.59 9.35 -39.25 0.129 6905
 6907 3 21.41 9.41 -39.26 0.163 6906
 6908 3 21.21 9.54 -39.35 0.154 6907
 6909 3 21.1 9.55 -39.47 0.192 6908
 6910 3 21.03 9.5 -39.57 0.215 6909
 6911 3 21.03 9.35 -39.72 0.202 6910
 6912 3 21 9.29 -39.81 0.15 6911
 6913 3 20.89 9.18 -39.86 0.144 6912
 6914 3 20.78 9.09 -39.92 0.143 6913
 6915 3 20.71 9 -39.97 0.147 6914
 6916 3 20.59 8.91 -40.03 0.155 6915
 6917 3 20.48 8.85 -40 0.138 6916
 6918 3 20.3 8.87 -40.04 0.135 6917
 6919 3 20.19 8.8 -40.07 0.156 6918
 6920 3 20.05 8.82 -40.04 0.211 6919
 6921 3 19.91 8.87 -40.04 0.276 6920
 6922 3 19.75 8.83 -40 0.306 6921
 6923 3 19.6 8.76 -39.89 0.337 6922
 6924 3 19.39 8.64 -39.89 0.372 6923
 6925 3 19.28 8.4 -39.85 0.393 6924
 6926 3 19.16 8.25 -39.75 0.402 6925
 6927 3 19.05 8.08 -39.75 0.381 6926
 6928 3 19.07 7.52 -39.86 0.229 6927
 6929 3 19 7.36 -39.81 0.29 6928
 6930 3 18.94 7.19 -39.79 0.317 6929
 6931 3 18.84 7.08 -39.79 0.354 6930
 6932 3 18.73 7.03 -39.72 0.378 6931
 6933 3 18.55 6.97 -39.61 0.416 6932
 6934 3 18.5 6.82 -39.53 0.421 6933
 6935 3 18.46 6.7 -39.32 0.423 6934
 6936 3 18.39 6.72 -39.19 0.461 6935
 6937 3 18.37 6.61 -39.11 0.526 6936
 6938 3 18.27 6.57 -39.01 0.532 6937
 6939 3 18.12 6.57 -38.9 0.547 6938
 6940 3 18 6.61 -38.83 0.529 6939
 6941 3 17.98 6.61 -38.61 0.472 6940
 6942 3 18.07 6.53 -38.37 0.306 6941
 6943 3 18.44 6.61 -38.08 0.153 6942
 6944 3 18.66 6.69 -37.96 0.119 6943
 6945 3 18.84 6.69 -37.83 0.12 6944
 6946 3 18.95 6.7 -37.76 0.096 6945
 6947 3 19.04 6.58 -37.61 0.139 6946
 6948 3 19.08 6.52 -37.47 0.132 6947
 6949 3 19.06 6.53 -37.29 0.101 6948
 6950 3 18.97 6.57 -37.15 0.132 6949
 6951 3 18.97 6.47 -36.96 0.068 6950
 6952 3 18.99 6.43 -36.81 0.146 6951
 6953 3 19.04 6.4 -36.65 0.171 6952
 6954 3 19.08 6.44 -36.42 0.134 6953
 6955 3 19.15 6.54 -36.31 0.114 6954
 6956 3 19.11 6.7 -36.22 0.134 6955
 6957 3 18.9 6.82 -36.14 0.074 6956
 6958 3 18.86 6.99 -36.12 0.078 6957
 6959 3 18.5 6.61 -39.36 0.189 6936
 6960 3 18.5 6.64 -39.54 0.227 6959
 6961 3 18.44 6.61 -39.68 0.187 6960
 6962 3 29.63 14.48 -37.24 0.558 6842
 6963 3 29.76 14.33 -37.28 0.588 6962
 6964 3 29.77 14.13 -37.28 0.606 6963
 6965 3 29.79 13.98 -37.32 0.595 6964
 6966 3 29.95 13.93 -37.42 0.556 6965
 6967 3 30.36 13.8 -36.8 0.106 6966
 6968 3 30.43 13.72 -36.71 0.12 6967
 6969 3 30.49 13.59 -36.64 0.072 6968
 6970 3 30.54 13.63 -36.53 0.104 6969
 6971 3 30.58 13.64 -36.36 0.133 6970
 6972 3 30.67 13.66 -36.31 0.106 6971
 6973 3 29.84 13.86 -37.38 0.4 6966
 6974 3 30.52 14.17 -37.91 0.157 6973
 6975 3 30.77 14.09 -37.92 0.103 6974
 6976 3 30.86 14.14 -37.88 0.127 6975
 6977 3 30.97 14.13 -37.8 0.152 6976
 6978 3 31.01 14.16 -37.67 0.156 6977
 6979 3 31.08 13.98 -37.53 0.123 6978
 6980 3 31.17 14.08 -37.49 0.139 6979
 6981 3 31.17 14.34 -37.46 0.059 6980
 6982 3 31.31 14.35 -37.35 0.099 6981
 6983 3 31.42 14.34 -37.3 0.156 6982
 6984 3 31.47 14.26 -37.17 0.148 6983
 6985 3 31.49 14.25 -36.96 0.111 6984
 6986 3 31.45 14.18 -36.82 0.109 6985
 6987 3 31.36 14.18 -36.68 0.105 6986
 6988 3 31.38 14.18 -36.5 0.074 6987
 6989 3 27.71 17.57 -35.23 0.078 5451
 6990 3 27.6 17.66 -35.3 0.079 6989
 6991 3 27.46 17.6 -35.36 0.132 6990
 6992 3 27.44 17.53 -35.48 0.188 6991
 6993 3 27.37 17.46 -35.53 0.188 6992
 6994 3 27.46 17.42 -35.75 0.137 6993
 6995 3 27.48 17.51 -35.85 0.000125 6994
 6996 3 27.23 17.19 -35.27 0.063 6993
 6997 3 27.14 17.03 -35.32 0.15 6996
 6998 3 27.12 16.92 -35.35 0.191 6997
 6999 3 26.93 16.92 -35.49 0.109 6998
 7000 3 26.78 16.89 -35.49 0.12 6999
 7001 3 28.38 17.71 -33.49 0.111 5441
 7002 3 28.43 17.67 -33.34 0.142 7001
 7003 3 28.47 17.66 -33.16 0.11 7002
 7004 3 28.52 17.6 -33 0.000125 7003
 7005 3 26.88 22.76 -35.39 0.113 5286
 7006 3 26.99 22.67 -35.39 0.154 7005
 7007 3 27.09 22.57 -35.43 0.16 7006
 7008 3 27.17 22.42 -35.42 0.071 7007
 7009 3 25.4 27.92 -34.29 0.535 5125
 7010 3 25.33 28.25 -34.17 0.328 7009
 7011 3 25.27 28.41 -34.07 0.177 7010
 7012 3 25.08 28.53 -33.96 0.073 7011
 7013 3 25.01 28.67 -33.9 0.064 7012
 7014 3 24.92 28.8 -33.86 0.092 7013
 7015 3 23.56 29.37 -36.03 0.381 5117
 7016 3 23.61 29.32 -36.14 0.458 7015
 7017 3 23.49 29.28 -36.31 0.428 7016
 7018 3 23.43 29.26 -36.42 0.412 7017
 7019 3 23.29 29.17 -36.5 0.339 7018
 7020 3 23.24 29.1 -36.6 0.291 7019
 7021 3 23.01 28.85 -36.64 0.182 7020
 7022 3 22.93 28.75 -36.68 0.172 7021
 7023 3 22.83 28.62 -36.72 0.192 7022
 7024 3 22.86 28.46 -36.79 0.224 7023
 7025 3 22.83 28.44 -36.89 0.303 7024
 7026 3 22.88 28.37 -37 0.379 7025
 7027 3 22.81 28.35 -37.07 0.479 7026
 7028 3 22.77 28.35 -37.22 0.557 7027
 7029 3 22.88 28.39 -37.36 0.637 7028
 7030 3 22.84 28.35 -37.49 0.685 7029
 7031 3 22.76 28.35 -37.6 0.705 7030
 7032 3 22.65 28.25 -37.69 0.677 7031
 7033 3 22.7 28.04 -37.78 0.683 7032
 7034 3 22.58 28.31 -38 0.391 7033
 7035 3 22.61 28.29 -38.12 0.266 7034
 7036 3 22.99 26.85 -37.72 0.236 7033
 7037 3 23.09 26.58 -37.82 0.176 7036
 7038 3 23.18 26.39 -37.86 0.133 7037
 7039 3 23.25 26.19 -37.89 0.126 7038
 7040 3 23.34 26.07 -37.87 0.151 7039
 7041 3 23.39 25.92 -37.89 0.159 7040
 7042 3 23.5 25.67 -37.86 0.124 7041
 7043 3 23.59 25.51 -37.82 0.128 7042
 7044 3 23.59 25.37 -37.82 0.161 7043
 7045 3 23.59 25.19 -37.76 0.148 7044
 7046 3 23.59 25.01 -37.69 0.147 7045
 7047 3 23.62 24.85 -37.65 0.117 7046
 7048 3 23.73 24.71 -37.64 0.172 7047
 7049 3 23.68 24.57 -37.61 0.244 7048
 7050 3 23.34 24.37 -37.49 0.124 7049
 7051 3 23.28 24.19 -37.44 0.154 7050
 7052 3 23.28 24.03 -37.42 0.154 7051
 7053 3 23.28 23.87 -37.37 0.16 7052
 7054 3 23.23 23.69 -37.33 0.159 7053
 7055 3 23.21 23.48 -37.29 0.143 7054
 7056 3 23.09 23.3 -37.25 0.169 7055
 7057 3 23.09 23.14 -37.21 0.2 7056
 7058 3 23.03 22.94 -37.14 0.157 7057
 7059 3 23.05 22.71 -37.18 0.147 7058
 7060 3 22.96 22.51 -37.12 0.176 7059
 7061 3 22.89 22.3 -37.07 0.176 7060
 7062 3 22.78 22.16 -36.97 0.168 7061
 7063 3 22.75 21.96 -37 0.172 7062
 7064 3 22.69 21.8 -37.04 0.184 7063
 7065 3 22.64 21.63 -36.99 0.169 7064
 7066 3 22.55 21.5 -36.93 0.184 7065
 7067 3 22.48 21.34 -36.93 0.126 7066
 7068 3 22.32 21.31 -36.96 0.15 7067
 7069 3 22.19 21.32 -36.97 0.168 7068
 7070 3 22.05 21.31 -36.87 0.127 7069
 7071 3 21.91 21.27 -36.87 0.137 7070
 7072 3 21.78 21.13 -36.83 0.129 7071
 7073 3 21.71 21.02 -36.72 0.132 7072
 7074 3 21.57 20.95 -36.6 0.144 7073
 7075 3 21.44 20.82 -36.54 0.18 7074
 7076 3 21.3 20.79 -36.49 0.173 7075
 7077 3 21.16 20.68 -36.42 0.177 7076
 7078 3 21 20.5 -36.35 0.138 7077
 7079 3 20.87 20.32 -36.33 0.133 7078
 7080 3 20.84 20.18 -36.22 0.128 7079
 7081 3 20.73 20.06 -36.15 0.164 7080
 7082 3 20.68 19.86 -36.07 0.148 7081
 7083 3 20.66 19.68 -36.11 0.14 7082
 7084 3 20.64 19.52 -36.06 0.142 7083
 7085 3 20.57 19.38 -36.07 0.102 7084
 7086 3 20.53 19.29 -35.99 0.121 7085
 7087 3 20.55 19.11 -35.96 0.136 7086
 7088 3 20.48 18.93 -35.93 0.141 7087
 7089 3 20.44 18.77 -35.9 0.116 7088
 7090 3 20.44 18.61 -35.87 0.114 7089
 7091 3 20.5 18.34 -35.89 0.152 7090
 7092 3 20.53 18.16 -35.87 0.158 7091
 7093 3 20.52 17.95 -35.78 0.159 7092
 7094 3 20.59 17.72 -35.74 0.152 7093
 7095 3 20.66 17.63 -35.69 0.16 7094
 7096 3 20.73 17.41 -35.69 0.138 7095
 7097 3 20.82 17.22 -35.71 0.135 7096
 7098 3 20.89 17.13 -35.67 0.141 7097
 7099 3 20.91 17 -35.68 0.132 7098
 7100 3 20.98 16.86 -35.61 0.122 7099
 7101 3 21 16.79 -35.54 0.147 7100
 7102 3 21.09 16.59 -35.53 0.151 7101
 7103 3 21.14 16.45 -35.46 0.16 7102
 7104 3 21.21 16.27 -35.39 0.161 7103
 7105 3 21.25 16.16 -35.35 0.187 7104
 7106 3 21.37 16 -35.28 0.148 7105
 7107 3 21.39 15.91 -35.18 0.219 7106
 7108 3 21.44 15.87 -35.04 0.222 7107
 7109 3 21.53 15.84 -34.97 0.251 7108
 7110 3 21.59 15.76 -34.85 0.326 7109
 7111 3 21.69 15.67 -34.75 0.41 7110
 7112 3 21.71 15.57 -34.64 0.494 7111
 7113 3 21.87 15.57 -34.58 0.549 7112
 7114 3 21.94 15.51 -34.5 0.577 7113
 7115 3 21.96 15.38 -34.54 0.629 7114
 7116 3 21.89 15.25 -34.33 0.708 7115
 7117 3 21.87 15.08 -34.28 0.718 7116
 7118 3 22.11 14.93 -34.29 0.578 7117
 7119 3 22.04 14.79 -34.15 0.509 7118
 7120 3 22.02 14.59 -34.18 0.455 7119
 7121 3 21.56 14.16 -34.11 0.31 7120
 7122 3 21.51 13.96 -34.12 0.357 7121
 7123 3 21.45 13.83 -34.1 0.328 7122
 7124 3 21.09 13.66 -34.5 0.131 7123
 7125 3 20.81 13.66 -34.57 0.092 7124
 7126 3 20.74 13.7 -34.67 0.085 7125
 7127 3 20.65 13.68 -34.75 0.098 7126
 7128 3 20.63 13.74 -34.85 0.000125 7127
 7129 3 21.26 13.8 -33.93 0.258 7123
 7130 3 21.11 13.75 -33.81 0.224 7129
 7131 3 20.76 13.84 -33.75 0.174 7130
 7132 3 20.68 13.8 -33.64 0.218 7131
 7133 3 20.59 13.74 -33.36 0.171 7132
 7134 3 20.47 13.71 -33.29 0.219 7133
 7135 3 20.56 13.51 -33.01 0.195 7134
 7136 3 20.58 13.33 -32.86 0.123 7135
 7137 3 20.52 13.15 -32.68 0.117 7136
 7138 3 20.49 13.04 -32.56 0.131 7137
 7139 3 20.43 12.88 -32.4 0.104 7138
 7140 3 20.31 12.75 -32.33 0.152 7139
 7141 3 20.18 12.7 -32.36 0.21 7140
 7142 3 19.95 12.82 -32.47 0.166 7141
 7143 3 19.77 13.04 -32.51 0.12 7142
 7144 3 19.7 13.16 -32.54 0.122 7143
 7145 3 19.63 13.4 -32.61 0.074 7144
 7146 3 19.52 13.52 -32.71 0.084 7145
 7147 3 20.31 12.52 -32.18 0.111 7141
 7148 3 20.24 12.32 -32.18 0.186 7147
 7149 3 19.9 12.27 -32.46 0.115 7148
 7150 3 19.76 12.3 -32.57 0.141 7149
 7151 3 19.74 12.2 -32.72 0.126 7150
 7152 3 20.27 12.25 -32.08 0.169 7148
 7153 3 20.31 12.05 -31.82 0.182 7152
 7154 3 20.38 11.75 -31.75 0.134 7153
 7155 3 20.36 11.52 -31.72 0.126 7154
 7156 3 20.33 11.32 -31.48 0.152 7155
 7157 3 20.31 11.22 -31.36 0.16 7156
 7158 3 20.33 11.05 -31.2 0.226 7157
 7159 3 20.38 10.9 -31.11 0.217 7158
 7160 3 20.43 10.77 -31.07 0.24 7159
 7161 3 20.39 10.67 -30.7 0.107 7160
 7162 3 20.37 10.57 -30.55 0.096 7161
 7163 3 20.35 10.4 -30.43 0.108 7162
 7164 3 20.42 10.27 -30.38 0.118 7163
 7165 3 20.44 10.12 -30.34 0.096 7164
 7166 3 20.42 9.95 -30.3 0.111 7165
 7167 3 20.39 9.82 -30.27 0.093 7166
 7168 3 20.39 9.5 -30.14 0.127 7167
 7169 3 20.35 9.34 -30.05 0.183 7168
 7170 3 20.3 9.2 -29.97 0.16 7169
 7171 3 20.26 8.99 -29.89 0.161 7170
 7172 3 20.23 8.77 -29.75 0.11 7171
 7173 3 20.23 8.58 -29.66 0.114 7172
 7174 3 20.23 8.48 -29.54 0.12 7173
 7175 3 20.25 8.32 -29.48 0.124 7174
 7176 3 20.28 8.14 -29.34 0.146 7175
 7177 3 20.3 7.94 -29.27 0.155 7176
 7178 3 20.33 7.81 -29.23 0.107 7177
 7179 3 20.3 7.64 -29.14 0.146 7178
 7180 3 20.23 7.54 -29.05 0.09 7179
 7181 3 20.21 7.41 -29 0.112 7180
 7182 3 20.25 7.27 -28.91 0.129 7181
 7183 3 20.23 7.11 -28.84 0.114 7182
 7184 3 20.19 6.95 -28.79 0.098 7183
 7185 3 20.17 6.82 -28.77 0.129 7184
 7186 3 20.08 6.72 -28.75 0.116 7185
 7187 3 20.03 6.53 -28.68 0.112 7186
 7188 3 19.98 6.43 -28.63 0.105 7187
 7189 3 19.92 6.32 -28.57 0.122 7188
 7190 3 19.76 6.23 -28.5 0.097 7189
 7191 3 19.69 6.07 -28.47 0.082 7190
 7192 3 19.62 5.94 -28.48 0.091 7191
 7193 3 19.58 5.78 -28.47 0.089 7192
 7194 3 19.46 5.61 -28.48 0.154 7193
 7195 3 19.37 5.4 -28.48 0.158 7194
 7196 3 19.31 5.24 -28.5 0.091 7195
 7197 3 19.22 5.08 -28.52 0.095 7196
 7198 3 19.13 4.89 -28.55 0.128 7197
 7199 3 18.99 4.74 -28.59 0.117 7198
 7200 3 18.86 4.64 -28.64 0.112 7199
 7201 3 18.77 4.57 -28.66 0.158 7200
 7202 3 18.49 4.86 -28.88 0.082 7201
 7203 3 18.52 5.02 -28.93 0.065 7202
 7204 3 18.49 5.12 -29.02 0.103 7203
 7205 3 18.45 5.24 -29.14 0.157 7204
 7206 3 18.36 5.37 -29.23 0.128 7205
 7207 3 18.38 5.53 -29.34 0.091 7206
 7208 3 18.31 5.64 -29.41 0.057 7207
 7209 3 18.26 5.72 -29.5 0.097 7208
 7210 3 18.26 5.78 -29.61 0.068 7209
 7211 3 18.74 4.24 -28.64 0.125 7201
 7212 3 18.76 4.02 -28.63 0.113 7211
 7213 3 18.74 3.86 -28.61 0.129 7212
 7214 3 18.72 3.71 -28.63 0.129 7213
 7215 3 18.7 3.46 -28.54 0.16 7214
 7216 3 18.74 3.24 -28.5 0.218 7215
 7217 3 18.74 3.09 -28.54 0.23 7216
 7218 3 18.72 2.96 -28.61 0.265 7217
 7219 3 18.65 2.76 -28.64 0.222 7218
 7220 3 18.43 2.73 -28.54 0.121 7219
 7221 3 18.31 2.57 -28.54 0.124 7220
 7222 3 18.15 2.46 -28.52 0.12 7221
 7223 3 18.08 2.3 -28.57 0.122 7222
 7224 3 18.02 2.17 -28.54 0.127 7223
 7225 3 17.97 2.03 -28.47 0.149 7224
 7226 3 17.93 1.82 -28.36 0.155 7225
 7227 3 17.88 1.71 -28.23 0.184 7226
 7228 3 17.72 1.83 -28.13 0.071 7227
 7229 3 17.65 1.69 -28.09 0.053 7228
 7230 3 17.93 1.36 -28.2 0.133 7227
 7231 3 17.97 1.11 -28.2 0.114 7230
 7232 3 17.93 0.9 -28.16 0.096 7231
 7233 3 17.93 0.76 -28.16 0.108 7232
 7234 3 17.88 0.6 -28.11 0.118 7233
 7235 3 17.81 0.46 -28.2 0.106 7234
 7236 3 17.7 0.34 -28.22 0.097 7235
 7237 3 17.63 0.21 -28.22 0.139 7236
 7238 3 17.56 0.04 -28.25 0.125 7237
 7239 3 17.47 -0.03 -28.34 0.16 7238
 7240 3 17.33 -0.11 -28.44 0.166 7239
 7241 3 17.31 -0.31 -28.44 0.141 7240
 7242 3 17.31 -0.44 -28.42 0.146 7241
 7243 3 17.24 -0.58 -28.44 0.122 7242
 7244 3 17.2 -0.73 -28.49 0.141 7243
 7245 3 17.15 -0.84 -28.44 0.117 7244
 7246 3 17.06 -0.96 -28.4 0.129 7245
 7247 3 16.95 -1.05 -28.39 0.146 7246
 7248 3 16.88 -1.14 -28.33 0.141 7247
 7249 3 16.77 -1.24 -28.3 0.161 7248
 7250 3 16.72 -1.36 -28.3 0.14 7249
 7251 3 16.65 -1.51 -28.3 0.124 7250
 7252 3 16.54 -1.71 -28.15 0.142 7251
 7253 3 16.49 -1.93 -28.1 0.165 7252
 7254 3 16.38 -2.06 -28.08 0.162 7253
 7255 3 16.29 -2.22 -28.06 0.125 7254
 7256 3 16.22 -2.41 -28.03 0.109 7255
 7257 3 16.15 -2.62 -28.03 0.152 7256
 7258 3 16.11 -2.85 -28.06 0.158 7257
 7259 3 16.08 -3.06 -28.08 0.124 7258
 7260 3 15.99 -3.2 -28.05 0.143 7259
 7261 3 15.99 -3.39 -28.05 0.139 7260
 7262 3 15.87 -3.56 -28.14 0.143 7261
 7263 3 15.81 -3.73 -28.06 0.16 7262
 7264 3 15.6 -3.85 -28.05 0.136 7263
 7265 3 15.5 -3.91 -28.08 0.157 7264
 7266 3 15.36 -4.01 -28.08 0.165 7265
 7267 3 15.26 -4.14 -28.19 0.138 7266
 7268 3 15.22 -4.26 -28.24 0.169 7267
 7269 3 15.14 -4.39 -28.26 0.18 7268
 7270 3 14.94 -4.47 -28.26 0.161 7269
 7271 3 14.9 -4.61 -28.31 0.231 7270
 7272 3 14.75 -4.69 -28.3 0.306 7271
 7273 3 14.69 -4.85 -28.26 0.373 7272
 7274 3 14.64 -4.94 -28.26 0.417 7273
 7275 3 14.59 -5.09 -28.21 0.425 7274
 7276 3 14.45 -5.14 -28.4 0.484 7275
 7277 3 14.31 -5.23 -28.31 0.516 7276
 7278 3 14.23 -5.31 -28.37 0.54 7277
 7279 3 14.1 -5.48 -28.35 0.497 7278
 7280 3 13.93 -5.53 -28.33 0.459 7279
 7281 3 13.97 -5.73 -28.33 0.453 7280
 7282 3 14.07 -5.94 -28.35 0.342 7281
 7283 3 14.08 -6.07 -28.62 0.188 7282
 7284 3 14.22 -6.17 -28.73 0.000125 7283
 7285 3 20.49 10.58 -31.38 0.089 7160
 7286 3 20.51 10.27 -31.39 0.037 7285
 7287 3 20.18 13.92 -33.54 0.122 7134
 7288 3 19.95 14 -33.57 0.103 7287
 7289 3 19.81 13.99 -33.67 0.095 7288
 7290 3 22.27 14.73 -34.12 0.176 7120
 7291 3 20.72 14.9 -34.32 0.108 7117
 7292 3 20.54 14.88 -34.31 0.129 7291
 7293 3 20.34 14.77 -34.28 0.091 7292
 7294 3 20.27 14.65 -34.25 0.072 7293
 7295 3 20.11 14.55 -34.22 0.071 7294
 7296 3 19.93 14.55 -34.12 0.083 7295
 7297 3 19.86 14.45 -34.07 0.08 7296
 7298 3 19.81 14.26 -34.06 0.115 7297
 7299 3 19.81 14.02 -34.1 0.068 7298
 7300 3 19.83 13.84 -34.14 0.05 7299
 7301 3 19.77 13.73 -34.1 0.057 7300
 7302 3 19.68 13.56 -34.14 0.109 7301
 7303 3 19.59 13.46 -34.18 0.107 7302
 7304 3 19.47 13.32 -34.17 0.077 7303
 7305 3 19.4 13.16 -34.18 0.139 7304
 7306 3 23.71 25.37 -38.07 0.053 7044
 7307 3 23.82 25.35 -38.19 0.082 7306
 7308 3 23.94 25.35 -38.33 0.138 7307
 7309 3 24 25.35 -38.5 0.175 7308
 7310 3 24.1 25.26 -38.64 0.161 7309
 7311 3 24.3 25.07 -38.75 0.116 7310
 7312 3 24.41 25.03 -38.78 0.066 7311
 7313 3 24.52 25.01 -38.86 0.066 7312
 7314 3 24.62 24.96 -38.97 0.09 7313
 7315 3 24.66 24.89 -39.07 0.086 7314
 7316 3 24.8 24.75 -39.31 0.098 7315
 7317 3 24.93 24.78 -39.43 0.129 7316
 7318 3 25.03 24.85 -39.61 0.075 7317
 7319 3 25.12 24.91 -39.64 0.095 7318
 7320 3 25.16 24.89 -39.74 0.129 7319
 7321 3 25.28 24.8 -40.01 0.089 7320
 7322 3 25.3 24.76 -40.25 0.105 7321
 7323 3 25.34 24.67 -40.39 0.115 7322
 7324 3 25.41 24.64 -40.5 0.183 7323
 7325 3 25.43 24.5 -40.68 0.16 7324
 7326 3 25.41 24.41 -40.83 0.158 7325
 7327 3 23.61 31.3 -34.85 0.127 5109
 7328 3 23.43 31.26 -34.85 0.139 7327
 7329 3 23.24 31.23 -34.92 0.117 7328
 7330 3 23.11 31.32 -34.9 0.127 7329
 7331 3 23.06 31.51 -34.89 0.119 7330
 7332 3 22.99 31.67 -34.97 0.139 7331
 7333 3 22.97 31.85 -35.07 0.151 7332
 7334 3 22.95 32 -35.15 0.17 7333
 7335 3 22.88 32.1 -35.29 0.216 7334
 7336 3 22.86 32.21 -35.37 0.295 7335
 7337 3 22.86 32.32 -35.43 0.374 7336
 7338 3 22.88 32.43 -35.5 0.439 7337
 7339 3 22.81 32.5 -35.61 0.484 7338
 7340 3 22.81 32.68 -35.64 0.505 7339
 7341 3 22.74 32.78 -35.82 0.527 7340
 7342 3 22.74 32.92 -35.83 0.546 7341
 7343 3 22.65 33 -35.94 0.544 7342
 7344 3 22.61 33.04 -36.08 0.571 7343
 7345 3 21.97 32.56 -36.42 0.177 7344
 7346 3 21.93 32.35 -36.54 0.13 7345
 7347 3 21.9 32.24 -36.61 0.144 7346
 7348 3 21.77 32.09 -36.57 0.137 7347
 7349 3 21.74 31.91 -36.64 0.112 7348
 7350 3 21.65 31.77 -36.76 0.142 7349
 7351 3 21.59 31.79 -36.87 0.134 7350
 7352 3 21.68 31.61 -37.04 0.097 7351
 7353 3 21.7 31.5 -37.04 0.000125 7352
 7354 3 22.81 33.54 -33.35 0.169 5090
 7355 3 22.56 33.57 -33.39 0.135 7354
 7356 3 22.49 33.77 -33.32 0.131 7355
 7357 3 22.43 33.89 -33.15 0.138 7356
 7358 3 22.42 33.96 -33 0.107 7357
 7359 3 22.43 34.07 -32.93 0.085 7358
 7360 3 23.69 39.07 -32.68 0.084 650
 7361 3 18.45 40.69 -5.43 0.637 352
 7362 3 18.73 41.3 -5.72 0.254 7361
 7363 3 18.95 41.39 -5.8 0.212 7362
 7364 3 19.09 41.55 -5.77 0.202 7363
 7365 3 19.22 41.67 -5.76 0.194 7364
 7366 3 19.18 40.6 -5.39 0.371 7361
 7367 3 19.34 40.7 -5.41 0.357 7366
 7368 3 19.48 40.81 -5.39 0.355 7367
 7369 3 19.61 40.91 -5.38 0.363 7368
 7370 3 19.73 41.16 -5.42 0.357 7369
 7371 3 19.86 41.23 -5.41 0.349 7370
 7372 3 19.95 41.37 -5.5 0.322 7371
 7373 3 20.02 41.53 -5.59 0.337 7372
 7374 3 19.95 41.98 -5.8 0.438 7373
 7375 3 20.07 42.12 -5.83 0.481 7374
 7376 3 20.18 42.27 -5.92 0.427 7375
 7377 3 20.18 42.87 -5.97 0.199 7376
 7378 3 20.32 43.03 -5.97 0.192 7377
 7379 3 20.39 43.17 -6.04 0.201 7378
 7380 3 20.43 43.32 -6.09 0.188 7379
 7381 3 20.5 43.42 -6.13 0.175 7380
 7382 3 20.66 43.5 -6.12 0.147 7381
 7383 3 20.73 43.67 -6.13 0.139 7382
 7384 3 20.36 42.14 -5.97 0.379 7376
 7385 3 20.48 42.28 -6.08 0.406 7384
 7386 3 20.59 42.42 -6.13 0.377 7385
 7387 3 20.68 42.57 -6.27 0.363 7386
 7388 3 20.82 42.74 -6.34 0.381 7387
 7389 3 20.93 42.85 -6.34 0.392 7388
 7390 3 21.04 42.95 -6.42 0.41 7389
 7391 3 21.18 43 -6.42 0.411 7390
 7392 3 21.29 43.21 -6.34 0.424 7391
 7393 3 21.29 43.5 -6.27 0.481 7392
 7394 3 21.38 43.67 -6.31 0.493 7393
 7395 3 21.47 43.75 -6.35 0.488 7394
 7396 3 21.48 43.96 -6.38 0.454 7395
 7397 3 21.5 44.18 -6.5 0.399 7396
 7398 3 21.66 44.22 -6.39 0.377 7397
 7399 3 21.79 44.32 -6.38 0.348 7398
 7400 3 21.91 44.38 -6.42 0.348 7399
 7401 3 22 44.47 -6.51 0.345 7400
 7402 3 22.16 44.53 -6.59 0.356 7401
 7403 3 22.23 44.49 -6.76 0.395 7402
 7404 3 22.11 44.75 -7.18 0.613 7403
 7405 3 21.75 45.15 -7.47 0.224 7404
 7406 3 21.73 45 -7.34 0.173 7405
 7407 3 21.64 44.79 -7.26 0.185 7406
 7408 3 21.57 44.64 -7.2 0.213 7407
 7409 3 21.54 44.52 -7.05 0.181 7408
 7410 3 22.18 44.74 -7.27 0.633 7404
 7411 3 22.2 44.75 -7.43 0.705 7410
 7412 3 22.18 44.81 -7.62 0.724 7411
 7413 3 22.27 44.85 -7.75 0.658 7412
 7414 3 22.34 45 -7.87 0.597 7413
 7415 3 22.48 45.1 -7.92 0.517 7414
 7416 3 22.55 45.28 -8.04 0.528 7415
 7417 3 22.72 45.42 -8.12 0.464 7416
 7418 3 22.82 45.64 -8.24 0.422 7417
 7419 3 22.89 45.78 -8.33 0.401 7418
 7420 3 22.98 45.92 -8.37 0.398 7419
 7421 3 23.02 46.14 -8.45 0.375 7420
 7422 3 23 46.29 -8.58 0.405 7421
 7423 3 23.07 46.46 -8.63 0.398 7422
 7424 3 23.11 46.61 -8.6 0.408 7423
 7425 3 23.18 46.79 -8.63 0.39 7424
 7426 3 23.18 47.02 -8.63 0.413 7425
 7427 3 23.11 47.28 -8.66 0.388 7426
 7428 3 22.98 47.57 -8.83 0.443 7427
 7429 3 22.98 47.82 -8.88 0.442 7428
 7430 3 23.02 48 -8.93 0.48 7429
 7431 3 22.98 48.24 -8.95 0.506 7430
 7432 3 23.11 48.35 -9 0.514 7431
 7433 3 23.11 48.53 -9.1 0.505 7432
 7434 3 23.13 48.72 -9.16 0.497 7433
 7435 3 23.2 48.86 -9.22 0.48 7434
 7436 3 23.16 49.13 -9.16 0.519 7435
 7437 3 23.18 49.34 -9.23 0.542 7436
 7438 3 23.14 49.53 -9.31 0.589 7437
 7439 3 23.2 49.72 -9.33 0.603 7438
 7440 3 23.11 49.93 -9.43 0.63 7439
 7441 3 23.13 50.14 -9.45 0.591 7440
 7442 3 23.11 50.32 -9.55 0.571 7441
 7443 3 23.07 50.5 -9.57 0.595 7442
 7444 3 23.02 50.72 -9.58 0.603 7443
 7445 3 23 50.92 -9.64 0.58 7444
 7446 3 22.97 51.09 -9.69 0.558 7445
 7447 3 22.95 51.22 -9.77 0.526 7446
 7448 3 23.11 51.29 -9.81 0.555 7447
 7449 3 23.22 51.39 -9.89 0.55 7448
 7450 3 23.27 51.53 -9.99 0.546 7449
 7451 3 23.29 51.67 -10.16 0.507 7450
 7452 3 23.38 51.75 -10.3 0.508 7451
 7453 3 23.39 51.89 -10.43 0.49 7452
 7454 3 23.36 52.07 -10.56 0.486 7453
 7455 3 23.34 52.17 -10.73 0.454 7454
 7456 3 23.18 52.4 -10.91 0.441 7455
 7457 3 23.11 52.61 -11 0.432 7456
 7458 3 22.95 52.71 -11.15 0.425 7457
 7459 3 22.88 52.79 -11.22 0.424 7458
 7460 3 22.84 52.92 -11.37 0.434 7459
 7461 3 22.98 52.96 -11.47 0.415 7460
 7462 3 23.04 53.1 -11.56 0.43 7461
 7463 3 22.93 53.25 -11.68 0.489 7462
 7464 3 22.84 53.46 -11.79 0.504 7463
 7465 3 22.8 53.61 -11.88 0.509 7464
 7466 3 22.86 53.71 -11.97 0.518 7465
 7467 3 22.86 53.79 -12.05 0.543 7466
 7468 3 22.68 54.07 -12.05 0.495 7467
 7469 3 22.57 54.21 -12.11 0.521 7468
 7470 3 22.43 54.34 -12.15 0.529 7469
 7471 3 22.43 54.45 -12.3 0.531 7470
 7472 3 22.36 54.54 -12.36 0.531 7471
 7473 3 22.25 54.65 -12.39 0.591 7472
 7474 3 22.11 54.75 -12.47 0.62 7473
 7475 3 22 54.89 -12.45 0.655 7474
 7476 3 21.86 55.02 -12.47 0.701 7475
 7477 3 21.79 55.14 -12.55 0.757 7476
 7478 3 21.68 55.25 -12.57 0.806 7477
 7479 3 21.59 55.42 -12.64 0.839 7478
 7480 3 21.48 55.53 -12.71 0.865 7479
 7481 3 21.41 55.67 -12.73 0.855 7480
 7482 3 21.41 55.82 -12.88 0.831 7481
 7483 3 21.36 55.96 -12.97 0.789 7482
 7484 3 21.27 56.04 -13.03 0.841 7483
 7485 3 21.16 56.15 -13.11 0.841 7484
 7486 3 21.09 56.15 -13.22 0.9 7485
 7487 3 21.04 56.21 -13.36 1.01 7486
 7488 3 21.09 55.65 -14.46 0.119 7487
 7489 3 20.91 55.66 -14.52 0.127 7488
 7490 3 20.77 55.62 -14.6 0.136 7489
 7491 3 20.66 55.56 -14.68 0.169 7490
 7492 3 20.52 55.53 -14.72 0.171 7491
 7493 3 20.43 55.52 -14.8 0.177 7492
 7494 3 20.36 55.44 -14.98 0.17 7493
 7495 3 20.27 55.37 -15.1 0.167 7494
 7496 3 20.13 55.28 -15.24 0.168 7495
 7497 3 20 55.2 -15.36 0.164 7496
 7498 3 19.88 55.13 -15.45 0.172 7497
 7499 3 19.76 55.08 -15.63 0.187 7498
 7500 3 19.65 54.98 -15.8 0.178 7499
 7501 3 19.6 54.89 -16.02 0.238 7500
 7502 3 19.51 54.88 -16.18 0.256 7501
 7503 3 19.46 54.81 -16.38 0.22 7502
 7504 3 19.39 54.67 -16.61 0.2 7503
 7505 3 19.33 54.59 -16.82 0.169 7504
 7506 3 19.21 54.56 -17.01 0.146 7505
 7507 3 19.1 54.59 -17.17 0.151 7506
 7508 3 19.05 54.64 -17.3 0.169 7507
 7509 3 19.05 54.69 -17.44 0.18 7508
 7510 3 18.99 54.66 -17.56 0.183 7509
 7511 3 18.96 54.67 -17.74 0.218 7510
 7512 3 18.9 54.77 -17.87 0.226 7511
 7513 3 18.83 54.74 -18.03 0.231 7512
 7514 3 18.78 54.77 -18.15 0.215 7513
 7515 3 18.71 54.8 -18.26 0.197 7514
 7516 3 18.69 54.83 -18.42 0.189 7515
 7517 3 18.67 54.89 -18.53 0.17 7516
 7518 3 18.64 54.91 -18.65 0.185 7517
 7519 3 18.58 55.02 -18.78 0.185 7518
 7520 3 18.51 55.03 -18.94 0.18 7519
 7521 3 18.46 55.06 -19.12 0.156 7520
 7522 3 18.42 55.12 -19.24 0.169 7521
 7523 3 18.37 55.17 -19.33 0.177 7522
 7524 3 18.3 55.27 -19.46 0.168 7523
 7525 3 18.28 55.27 -19.58 0.186 7524
 7526 3 18.19 55.34 -19.71 0.192 7525
 7527 3 18.14 55.41 -19.85 0.224 7526
 7528 3 18.01 55.48 -19.99 0.239 7527
 7529 3 17.96 55.52 -20.12 0.233 7528
 7530 3 17.81 55.58 -20.24 0.193 7529
 7531 3 17.69 55.6 -20.4 0.152 7530
 7532 3 17.58 55.56 -20.58 0.172 7531
 7533 3 17.51 55.49 -20.74 0.201 7532
 7534 3 17.37 55.41 -20.87 0.206 7533
 7535 3 17.33 55.34 -21.01 0.267 7534
 7536 3 17.17 55.3 -21.12 0.275 7535
 7537 3 16.85 55.27 -20.85 0.053 7536
 7538 3 16.8 55.31 -20.65 0.062 7537
 7539 3 16.69 55.35 -20.46 0.074 7538
 7540 3 17.08 55.28 -21.42 0.237 7536
 7541 3 16.96 55.27 -21.71 0.206 7540
 7542 3 16.89 55.31 -21.94 0.182 7541
 7543 3 16.83 55.39 -22.17 0.221 7542
 7544 3 16.74 55.45 -22.3 0.315 7543
 7545 3 16.69 55.45 -22.46 0.358 7544
 7546 3 16.58 55.51 -22.55 0.395 7545
 7547 3 16.56 55.56 -22.74 0.382 7546
 7548 3 16.92 55.49 -23.15 0.135 7547
 7549 3 16.92 55.48 -23.39 0.147 7548
 7550 3 17.06 55.48 -23.6 0.155 7549
 7551 3 17.17 55.53 -23.8 0.13 7550
 7552 3 17.33 55.59 -23.89 0.15 7551
 7553 3 17.4 55.59 -24.03 0.178 7552
 7554 3 17.44 55.62 -24.19 0.139 7553
 7555 3 17.51 55.55 -24.3 0.112 7554
 7556 3 17.67 55.56 -24.37 0.128 7555
 7557 3 17.81 55.62 -24.42 0.093 7556
 7558 3 17.9 55.7 -24.53 0.162 7557
 7559 3 18.02 55.78 -24.64 0.22 7558
 7560 3 18.06 55.89 -24.71 0.222 7559
 7561 3 18.22 55.95 -24.83 0.214 7560
 7562 3 18.31 56.02 -24.87 0.252 7561
 7563 3 18.24 56.08 -25.19 0.165 7562
 7564 3 18.25 56.12 -25.33 0.171 7563
 7565 3 18.36 56.05 -25.46 0.142 7564
 7566 3 18.45 55.99 -25.65 0.146 7565
 7567 3 18.56 55.96 -25.76 0.164 7566
 7568 3 18.61 55.91 -25.94 0.17 7567
 7569 3 18.72 55.87 -26.12 0.13 7568
 7570 3 18.75 55.83 -26.21 0.148 7569
 7571 3 18.93 55.96 -26.28 0.102 7570
 7572 3 19.04 55.99 -26.35 0.076 7571
 7573 3 19.16 55.99 -26.44 0.132 7572
 7574 3 19.24 55.99 -26.56 0.212 7573
 7575 3 19.36 56.01 -26.66 0.195 7574
 7576 3 19.5 55.98 -26.82 0.116 7575
 7577 3 19.66 55.95 -26.86 0.112 7576
 7578 3 19.72 55.98 -27.02 0.121 7577
 7579 3 19.84 55.95 -27.09 0.088 7578
 7580 3 19.95 55.91 -27.2 0.11 7579
 7581 3 20.06 55.85 -27.29 0.126 7580
 7582 3 20.13 55.8 -27.41 0.137 7581
 7583 3 20.22 55.71 -27.5 0.194 7582
 7584 3 20.27 55.69 -27.61 0.262 7583
 7585 3 20.32 55.59 -27.72 0.291 7584
 7586 3 20.43 55.63 -27.8 0.318 7585
 7587 3 20.54 55.56 -27.91 0.341 7586
 7588 3 20.61 55.56 -28.04 0.376 7587
 7589 3 20.72 55.56 -28.11 0.399 7588
 7590 3 20.86 56.21 -28.09 0.103 7589
 7591 3 20.91 56.28 -28.2 0.087 7590
 7592 3 20.99 56.34 -28.29 0.14 7591
 7593 3 21.18 56.24 -28.29 0.047 7592
 7594 3 20.79 55.33 -28.23 0.276 7589
 7595 3 20.84 55.24 -28.38 0.14 7594
 7596 3 20.86 55.13 -28.54 0.11 7595
 7597 3 20.93 55.02 -28.57 0.131 7596
 7598 3 21.02 54.95 -28.66 0.115 7597
 7599 3 21.13 54.83 -28.73 0.1 7598
 7600 3 21.25 54.7 -28.77 0.083 7599
 7601 3 21.38 54.63 -28.8 0.092 7600
 7602 3 21.54 54.52 -28.73 0.097 7601
 7603 3 21.68 54.49 -28.66 0.103 7602
 7604 3 21.79 54.38 -28.64 0.136 7603
 7605 3 21.95 54.31 -28.61 0.086 7604
 7606 3 22.09 54.28 -28.64 0.1 7605
 7607 3 22.25 54.2 -28.59 0.095 7606
 7608 3 22.4 54.25 -28.52 0.106 7607
 7609 3 22.54 54.18 -28.54 0.083 7608
 7610 3 22.63 54.07 -28.63 0.133 7609
 7611 3 22.72 53.96 -28.64 0.129 7610
 7612 3 22.82 53.79 -28.64 0.128 7611
 7613 3 22.97 53.7 -28.66 0.104 7612
 7614 3 23.07 53.6 -28.73 0.115 7613
 7615 3 23.22 53.52 -28.77 0.117 7614
 7616 3 18.66 55.67 -26.28 0.214 7570
 7617 3 18.63 55.6 -26.37 0.289 7616
 7618 3 18.59 55.55 -26.46 0.338 7617
 7619 3 18.5 55.46 -26.55 0.287 7618
 7620 3 18.45 55.27 -26.49 0.23 7619
 7621 3 18.34 55.19 -26.55 0.183 7620
 7622 3 18.31 55.13 -26.65 0.000125 7621
 7623 3 18.55 55.96 -24.49 0.108 7562
 7624 3 18.6 55.92 -24.15 0.069 7623
 7625 3 18.71 55.96 -24.06 0.067 7624
 7626 3 18.85 56.06 -23.99 0.049 7625
 7627 3 16.42 55.6 -22.85 0.33 7547
 7628 3 16.19 55.76 -22.94 0.302 7627
 7629 3 16.05 55.78 -22.99 0.246 7628
 7630 3 16.03 55.76 -23.15 0.271 7629
 7631 3 16.03 55.74 -23.3 0.194 7630
 7632 3 15.92 55.84 -23.33 0.2 7631
 7633 3 15.81 55.84 -23.44 0.163 7632
 7634 3 15.71 55.95 -23.48 0.148 7633
 7635 3 15.56 56.05 -23.55 0.155 7634
 7636 3 15.48 56.2 -23.6 0.162 7635
 7637 3 15.4 56.34 -23.65 0.176 7636
 7638 3 15.33 56.49 -23.67 0.171 7637
 7639 3 15.23 56.66 -23.73 0.171 7638
 7640 3 15.17 56.81 -23.78 0.153 7639
 7641 3 15.04 56.91 -23.81 0.172 7640
 7642 3 14.94 57.02 -23.85 0.184 7641
 7643 3 14.89 57.12 -23.85 0.209 7642
 7644 3 14.83 57.21 -23.8 0.232 7643
 7645 3 14.73 57.31 -23.9 0.15 7644
 7646 3 14.64 57.38 -24.03 0.153 7645
 7647 3 14.51 57.46 -24.08 0.139 7646
 7648 3 14.39 57.55 -24.19 0.189 7647
 7649 3 14.3 57.64 -24.26 0.17 7648
 7650 3 14.17 57.73 -24.37 0.176 7649
 7651 3 14.09 57.81 -24.46 0.172 7650
 7652 3 13.95 57.88 -24.6 0.175 7651
 7653 3 13.83 57.99 -24.67 0.177 7652
 7654 3 13.71 58.03 -24.74 0.181 7653
 7655 3 13.63 58.12 -24.83 0.168 7654
 7656 3 13.49 58.2 -24.99 0.173 7655
 7657 3 13.37 58.27 -25.1 0.17 7656
 7658 3 13.28 58.44 -25.21 0.18 7657
 7659 3 13.15 58.53 -25.28 0.196 7658
 7660 3 13.04 58.6 -25.39 0.218 7659
 7661 3 12.89 58.7 -25.46 0.216 7660
 7662 3 12.79 58.78 -25.53 0.171 7661
 7663 3 12.65 58.85 -25.6 0.185 7662
 7664 3 12.56 58.98 -25.67 0.202 7663
 7665 3 12.41 59.01 -25.78 0.205 7664
 7666 3 12.32 59.09 -25.87 0.194 7665
 7667 3 12.22 59.17 -25.96 0.244 7666
 7668 3 12.14 59.63 -25.76 0.099 7667
 7669 3 12.16 59.78 -25.71 0.112 7668
 7670 3 12.16 59.91 -25.71 0.11 7669
 7671 3 12.09 60.03 -25.71 0.15 7670
 7672 3 12.03 60.14 -25.71 0.168 7671
 7673 3 11.95 60.31 -25.65 0.131 7672
 7674 3 11.82 60.42 -25.55 0.127 7673
 7675 3 11.75 60.52 -25.53 0.099 7674
 7676 3 11.64 60.63 -25.49 0.121 7675
 7677 3 11.56 60.76 -25.48 0.11 7676
 7678 3 11.44 60.84 -25.4 0.115 7677
 7679 3 11.31 60.95 -25.31 0.097 7678
 7680 3 11.16 61.03 -25.26 0.092 7679
 7681 3 11.13 61.17 -25.15 0.108 7680
 7682 3 11.07 61.38 -25.14 0.125 7681
 7683 3 11.06 61.56 -25.15 0.147 7682
 7684 3 10.98 61.73 -25.1 0.166 7683
 7685 3 10.98 61.91 -25.15 0.2 7684
 7686 3 10.95 62.02 -25.17 0.21 7685
 7687 3 10.95 62.13 -25.19 0.306 7686
 7688 3 11.37 62.31 -25.31 0.091 7687
 7689 3 11.37 62.45 -25.44 0.089 7688
 7690 3 11.28 62.63 -25.4 0.112 7689
 7691 3 11.2 62.88 -25.33 0.114 7690
 7692 3 11.15 63.03 -25.35 0.127 7691
 7693 3 11.16 63.14 -25.42 0.138 7692
 7694 3 11.2 63.34 -25.46 0.108 7693
 7695 3 11.25 63.45 -25.6 0.127 7694
 7696 3 11.15 63.55 -25.76 0.111 7695
 7697 3 11.14 63.74 -25.87 0.082 7696
 7698 3 11.19 63.85 -25.9 0.103 7697
 7699 3 11.29 63.99 -25.96 0.095 7698
 7700 3 11.37 64.11 -26.08 0.124 7699
 7701 3 11.41 64.28 -26.24 0.13 7700
 7702 3 11.45 64.39 -26.3 0.152 7701
 7703 3 11.45 64.61 -26.33 0.093 7702
 7704 3 11.5 64.74 -26.4 0.101 7703
 7705 3 11.56 64.86 -26.48 0.175 7704
 7706 3 11.57 64.97 -26.58 0.205 7705
 7707 3 11.66 65.05 -26.67 0.188 7706
 7708 3 11.71 65.17 -26.73 0.151 7707
 7709 3 11.78 65.3 -26.83 0.165 7708
 7710 3 11.81 65.42 -26.9 0.115 7709
 7711 3 11.89 65.55 -26.96 0.093 7710
 7712 3 11.92 65.67 -27.03 0.086 7711
 7713 3 11.98 65.8 -27.12 0.107 7712
 7714 3 12.07 65.86 -27.19 0.115 7713
 7715 3 12.14 65.97 -27.3 0.105 7714
 7716 3 12.17 66.13 -27.35 0.109 7715
 7717 3 12.28 66.22 -27.39 0.113 7716
 7718 3 12.36 66.33 -27.44 0.134 7717
 7719 3 12.48 66.42 -27.42 0.16 7718
 7720 3 12.56 66.55 -27.44 0.136 7719
 7721 3 12.76 66.64 -27.53 0.122 7720
 7722 3 12.83 66.8 -27.58 0.113 7721
 7723 3 12.89 66.97 -27.64 0.129 7722
 7724 3 12.95 67.13 -27.69 0.089 7723
 7725 3 12.94 67.3 -27.74 0.138 7724
 7726 3 12.92 67.38 -27.87 0.142 7725
 7727 3 12.86 67.45 -27.92 0.165 7726
 7728 3 12.89 67.61 -27.96 0.149 7727
 7729 3 12.91 67.77 -27.99 0.135 7728
 7730 3 12.88 67.89 -28.15 0.103 7729
 7731 3 12.84 68.05 -28.21 0.112 7730
 7732 3 12.81 68.19 -28.24 0.127 7731
 7733 3 12.71 68.38 -28.26 0.162 7732
 7734 3 12.64 68.45 -28.28 0.182 7733
 7735 3 12.86 68.55 -28.48 0.139 7734
 7736 3 12.91 68.61 -28.62 0.184 7735
 7737 3 12.95 68.63 -28.76 0.291 7736
 7738 3 12.89 68.64 -28.9 0.382 7737
 7739 3 12.89 68.7 -28.99 0.427 7738
 7740 3 13.03 68.58 -29.17 0.478 7739
 7741 3 12.55 68.3 -29.6 0.124 7740
 7742 3 12.44 68.22 -29.65 0.115 7741
 7743 3 12.39 68.08 -29.78 0.137 7742
 7744 3 12.33 67.94 -29.81 0.139 7743
 7745 3 12.26 67.69 -29.85 0.154 7744
 7746 3 12.14 67.55 -29.81 0.184 7745
 7747 3 11.73 67.8 -29.51 0.115 7746
 7748 3 12.2 67.2 -29.99 0.11 7746
 7749 3 12.26 67.05 -30.06 0.118 7748
 7750 3 12.27 66.88 -30.1 0.092 7749
 7751 3 12.32 66.78 -30.21 0.1 7750
 7752 3 12.33 66.67 -30.26 0.079 7751
 7753 3 12.33 66.66 -30.51 0.1 7752
 7754 3 12.27 66.67 -30.64 0.107 7753
 7755 3 12.23 66.67 -30.74 0.12 7754
 7756 3 12.27 66.56 -30.9 0.099 7755
 7757 3 12.3 66.56 -31.17 0.146 7756
 7758 3 12.37 66.56 -31.35 0.075 7757
 7759 3 12.56 66.5 -31.53 0.154 7758
 7760 3 12.67 66.49 -31.56 0.179 7759
 7761 3 12.8 66.34 -31.64 0.139 7760
 7762 3 12.92 66.22 -31.67 0.109 7761
 7763 3 13.06 66.11 -31.74 0.109 7762
 7764 3 13.15 66.03 -31.71 0.072 7763
 7765 3 13.24 65.99 -31.64 0.104 7764
 7766 3 13.25 65.86 -31.65 0.121 7765
 7767 3 13.41 65.74 -31.62 0.122 7766
 7768 3 13.49 65.58 -31.62 0.127 7767
 7769 3 13.71 65.55 -31.53 0.087 7768
 7770 3 13.77 65.44 -31.46 0.153 7769
 7771 3 13.73 65.28 -31.28 0.166 7770
 7772 3 13.72 65.17 -31.24 0.194 7771
 7773 3 13.81 65.05 -31.21 0.271 7772
 7774 3 13.95 64.95 -31.17 0.277 7773
 7775 3 14.01 64.83 -31.12 0.221 7774
 7776 3 14.06 64.67 -31.12 0.21 7775
 7777 3 14.1 64.45 -31.1 0.127 7776
 7778 3 14.21 64.34 -31.1 0.101 7777
 7779 3 14.32 64.2 -31.03 0.000125 7778
 7780 3 13.97 65.53 -31.48 0.132 7770
 7781 3 13.97 65.38 -31.42 0.045 7780
 7782 3 13.15 68.55 -29.21 0.412 7740
 7783 3 13.26 68.55 -29.28 0.334 7782
 7784 3 13.37 68.61 -29.42 0.291 7783
 7785 3 13.34 68.92 -29.74 0.174 7784
 7786 3 13.23 68.84 -29.94 0.144 7785
 7787 3 13.07 68.75 -30.05 0.134 7786
 7788 3 13.05 68.58 -30.12 0.099 7787
 7789 3 13.01 68.5 -30.24 0.074 7788
 7790 3 12.85 68.55 -30.4 0.081 7789
 7791 3 12.66 68.58 -30.44 0.117 7790
 7792 3 12.54 68.58 -30.48 0.207 7791
 7793 3 12.57 68.58 -30.76 0.063 7792
 7794 3 12.4 68.55 -30.9 0.056 7793
 7795 3 12.25 68.58 -30.99 0.069 7794
 7796 3 12.23 68.56 -31.15 0.079 7795
 7797 3 12.24 68.56 -31.31 0.055 7796
 7798 3 12.2 68.67 -31.51 0.081 7797
 7799 3 12.17 68.7 -31.67 0.06 7798
 7800 3 12.17 68.75 -31.8 0.069 7799
 7801 3 12.15 68.77 -31.92 0.066 7800
 7802 3 12.07 68.88 -31.96 0.099 7801
 7803 3 12.01 68.97 -32.01 0.055 7802
 7804 3 13.54 68.95 -29.62 0.071 7785
 7805 3 13.63 68.84 -29.56 0.084 7804
 7806 3 13.76 68.75 -29.53 0.105 7805
 7807 3 13.79 68.61 -29.46 0.065 7806
 7808 3 13.84 68.47 -29.48 0.09 7807
 7809 3 13.81 68.38 -29.53 0.083 7808
 7810 3 13.75 68.19 -29.53 0.054 7809
 7811 3 13.73 68.08 -29.49 0.083 7810
 7812 3 13.81 67.95 -29.35 0.065 7811
 7813 3 13.89 67.8 -29.26 0.000125 7812
 7814 3 12.64 68.94 -28.69 0.151 7739
 7815 3 12.66 68.91 -28.46 0.134 7814
 7816 3 12.57 69.02 -28.31 0.128 7815
 7817 3 12.54 69.09 -28.19 0.114 7816
 7818 3 12.5 69.14 -28.06 0.152 7817
 7819 3 12.45 69.17 -27.94 0.215 7818
 7820 3 12.36 69.2 -27.78 0.24 7819
 7821 3 12.29 69.27 -27.62 0.281 7820
 7822 3 12.2 69.3 -27.49 0.299 7821
 7823 3 12.14 69.34 -27.37 0.309 7822
 7824 3 11.9 69.41 -27.4 0.287 7823
 7825 3 11.8 69.52 -27.42 0.299 7824
 7826 3 11.48 69.83 -27.64 0.095 7825
 7827 3 11.34 69.97 -27.6 0.112 7826
 7828 3 11.23 70.03 -27.55 0.127 7827
 7829 3 11.14 70.05 -27.44 0.114 7828
 7830 3 10.99 70.05 -27.38 0.156 7829
 7831 3 10.86 70.2 -27.7 0.074 7830
 7832 3 10.73 70.24 -27.75 0.094 7831
 7833 3 10.61 70.28 -27.75 0.108 7832
 7834 3 10.46 70.28 -27.7 0.18 7833
 7835 3 10.33 70.36 -27.72 0.129 7834
 7836 3 12.45 69.45 -27.1 0.078 7823
 7837 3 12.46 69.56 -26.99 0.119 7836
 7838 3 12.46 69.72 -26.94 0.13 7837
 7839 3 12.5 69.92 -26.87 0.123 7838
 7840 3 12.54 70.09 -26.8 0.111 7839
 7841 3 12.64 70.2 -26.76 0.11 7840
 7842 3 12.72 70.39 -26.67 0.138 7841
 7843 3 12.78 70.52 -26.55 0.143 7842
 7844 3 12.81 70.61 -26.48 0.124 7843
 7845 3 12.75 70.86 -26.37 0.11 7844
 7846 3 12.76 70.92 -26.23 0.145 7845
 7847 3 12.74 71.02 -26.12 0.157 7846
 7848 3 12.89 70.94 -25.94 0.12 7847
 7849 3 12.97 70.95 -25.8 0.122 7848
 7850 3 13.03 71.02 -25.64 0.125 7849
 7851 3 13.01 71.11 -25.46 0.15 7850
 7852 3 13.09 71.22 -25.37 0.143 7851
 7853 3 13.24 71.39 -25.28 0.153 7852
 7854 3 13.28 71.39 -25.15 0.098 7853
 7855 3 13.31 71.44 -24.99 0.101 7854
 7856 3 13.34 71.47 -24.87 0.101 7855
 7857 3 13.44 71.5 -24.74 0.122 7856
 7858 3 13.47 71.55 -24.62 0.113 7857
 7859 3 13.47 71.67 -24.49 0.109 7858
 7860 3 13.53 71.72 -24.4 0.149 7859
 7861 3 13.62 71.75 -24.3 0.106 7860
 7862 3 13.66 71.74 -24.17 0.092 7861
 7863 3 13.65 71.72 -24.01 0.12 7862
 7864 3 13.7 71.8 -23.9 0.13 7863
 7865 3 13.66 71.97 -23.8 0.124 7864
 7866 3 13.64 72.11 -23.69 0.135 7865
 7867 3 13.65 72.11 -23.49 0.178 7866
 7868 3 13.65 72.08 -23.37 0.274 7867
 7869 3 13.7 72.14 -23.26 0.401 7868
 7870 3 13.7 72.3 -23.15 0.51 7869
 7871 3 13.73 72.39 -23.03 0.497 7870
 7872 3 13.73 72.5 -22.94 0.514 7871
 7873 3 13.29 73.11 -23.26 0.131 7872
 7874 3 13.28 73.27 -23.3 0.144 7873
 7875 3 13.19 73.39 -23.4 0.094 7874
 7876 3 13.16 73.56 -23.48 0.101 7875
 7877 3 13.13 73.66 -23.58 0.101 7876
 7878 3 13.13 73.8 -23.65 0.086 7877
 7879 3 13.04 73.94 -23.62 0.101 7878
 7880 3 12.97 74.09 -23.62 0.126 7879
 7881 3 12.88 74.22 -23.6 0.142 7880
 7882 3 12.72 74.33 -23.51 0.115 7881
 7883 3 12.63 74.44 -23.44 0.173 7882
 7884 3 12.58 74.63 -23.6 0.123 7883
 7885 3 12.55 74.72 -23.67 0.147 7884
 7886 3 12.39 74.75 -23.85 0.111 7885
 7887 3 12.37 74.77 -23.98 0.093 7886
 7888 3 12.28 74.86 -24.03 0.131 7887
 7889 3 12.21 74.99 -24.1 0.17 7888
 7890 3 12.03 75 -24.17 0.133 7889
 7891 3 11.86 75.05 -24.26 0.124 7890
 7892 3 11.71 75.08 -24.28 0.175 7891
 7893 3 11.55 75.25 -24.24 0.202 7892
 7894 3 11.46 75.31 -24.15 0.282 7893
 7895 3 11.29 75.33 -24.08 0.43 7894
 7896 3 11.13 75.47 -24.07 0.426 7895
 7897 3 11.03 75.64 -24.18 0.405 7896
 7898 3 10.91 75.58 -24.02 0.194 7897
 7899 3 10.83 75.64 -24 0.088 7898
 7900 3 10.81 75.92 -24.66 0.112 7897
 7901 3 10.7 76.05 -24.68 0.155 7900
 7902 3 10.61 76.17 -24.66 0.146 7901
 7903 3 10.49 76.2 -24.68 0.000125 7902
 7904 3 12.58 74.88 -23.6 0.055 7885
 7905 3 12.55 74.97 -23.64 0.087 7904
 7906 3 12.55 75.09 -23.65 0.115 7905
 7907 3 12.48 75.24 -23.6 0.123 7906
 7908 3 12.48 75.39 -23.53 0.12 7907
 7909 3 12.41 75.56 -23.46 0.097 7908
 7910 3 12.28 75.63 -23.51 0.121 7909
 7911 3 12.15 75.8 -23.62 0.162 7910
 7912 3 12.2 76.08 -23.56 0.098 7911
 7913 3 13.74 72.55 -22.96 0.249 7912
 7914 3 13.86 71.91 -22.74 0.127 7913
 7915 3 13.82 72 -22.69 0.000125 7914
 7916 3 13.79 72.74 -22.99 0.249 7915
 7917 3 13.55 72.67 -22.49 0.134 7916
 7918 3 13.63 72.69 -22.42 0.116 7917
 7919 3 13.7 72.69 -22.28 0.12 7918
 7920 3 13.75 72.77 -22.17 0.115 7919
 7921 3 13.8 72.74 -22.05 0.131 7920
 7922 3 13.83 72.88 -21.83 0.162 7921
 7923 3 13.88 72.94 -21.67 0.143 7922
 7924 3 13.95 72.97 -21.49 0.095 7923
 7925 3 14.14 72.92 -21.3 0.119 7924
 7926 3 14.2 72.91 -21.12 0.111 7925
 7927 3 14.25 72.99 -20.96 0.133 7926
 7928 3 14.37 73.03 -20.8 0.185 7927
 7929 3 14.55 73.05 -20.6 0.149 7928
 7930 3 14.71 73.17 -20.55 0.148 7929
 7931 3 14.77 73.22 -20.42 0.15 7930
 7932 3 14.89 73.3 -20.37 0.082 7931
 7933 3 14.97 73.33 -20.23 0.103 7932
 7934 3 14.95 73.33 -20.1 0.155 7933
 7935 3 14.97 73.47 -19.9 0.165 7934
 7936 3 14.95 73.72 -19.78 0.151 7935
 7937 3 14.86 73.8 -19.64 0.142 7936
 7938 3 14.97 73.8 -19.49 0.038 7937
 7939 3 14.2 71.97 -22.78 0.071 7913
 7940 3 14.31 71.88 -22.76 0.071 7939
 7941 3 14.46 71.88 -22.71 0.085 7940
 7942 3 14.55 71.74 -22.73 0.082 7941
 7943 3 14.61 71.66 -22.74 0.124 7942
 7944 3 14.82 71.66 -22.71 0.079 7943
 7945 3 14.89 71.61 -22.64 0.095 7944
 7946 3 14.98 71.55 -22.51 0.077 7945
 7947 3 15.07 71.49 -22.42 0.108 7946
 7948 3 15.18 71.52 -22.3 0.189 7947
 7949 3 15.28 71.52 -22.24 0.208 7948
 7950 3 15.38 71.89 -22.24 0.127 7949
 7951 3 15.48 71.97 -22.19 0.113 7950
 7952 3 15.58 72.08 -22.19 0.092 7951
 7953 3 15.73 72.22 -22.12 0.091 7952
 7954 3 15.86 72.3 -22.03 0.053 7953
 7955 3 15.21 71.14 -22.28 0.098 7949
 7956 3 15.21 71.03 -22.17 0.056 7955
 7957 3 15.27 70.89 -22.08 0.121 7956
 7958 3 15.3 70.77 -22.08 0.059 7957
 7959 3 15.29 70.63 -22.01 0.092 7958
 7960 3 15.22 70.55 -22.12 0.081 7959
 7961 3 15.14 70.49 -22.17 0.073 7960
 7962 3 15.04 70.36 -22.21 0.112 7961
 7963 3 14.91 70.24 -22.26 0.071 7962
 7964 3 14.82 70.08 -22.3 0.083 7963
 7965 3 14.74 69.99 -22.3 0.1 7964
 7966 3 14.73 69.8 -22.21 0.099 7965
 7967 3 14.8 69.58 -22.21 0.114 7966
 7968 3 14.89 69.49 -22.14 0.094 7967
 7969 3 15.04 69.55 -22.05 0.071 7968
 7970 3 15.24 69.5 -21.96 0.136 7969
 7971 3 15.42 69.47 -21.92 0.146 7970
 7972 3 15.64 69.38 -21.85 0.116 7971
 7973 3 15.79 69.24 -21.73 0.1 7972
 7974 3 15.88 69.36 -21.67 0.063 7973
 7975 3 15.98 69.39 -21.55 0.064 7974
 7976 3 15.86 69.09 -21.71 0.068 7973
 7977 3 15.97 69.08 -21.67 0.099 7976
 7978 3 16.05 68.94 -21.62 0.097 7977
 7979 3 16.1 68.8 -21.58 0.075 7978
 7980 3 16.12 68.67 -21.49 0.091 7979
 7981 3 16.06 68.59 -21.42 0.152 7980
 7982 3 16.05 68.41 -21.3 0.334 7981
 7983 3 16.01 68.27 -21.3 0.307 7982
 7984 3 16.02 68.19 -21.21 0.278 7983
 7985 3 16.48 68.05 -21.01 0.1 7984
 7986 3 16.54 67.97 -20.94 0.085 7985
 7987 3 16.68 67.89 -20.87 0.104 7986
 7988 3 16.82 67.92 -20.85 0.075 7987
 7989 3 16.93 67.81 -20.74 0.068 7988
 7990 3 17 67.77 -20.67 0.091 7989
 7991 3 17.16 67.8 -20.65 0.061 7990
 7992 3 17.25 67.86 -20.6 0.072 7991
 7993 3 17.34 67.83 -20.51 0.094 7992
 7994 3 17.43 67.86 -20.46 0.000125 7993
 7995 3 15.95 68.25 -21.08 0.19 7984
 7996 3 15.9 68.47 -20.8 0.107 7995
 7997 3 14.81 69.34 -22.24 0.102 7968
 7998 3 13.95 72.95 -22.96 0.118 7872
 7999 3 12.69 71.25 -26.1 0.097 7847
 8000 3 12.63 71.39 -26.08 0.098 7999
 8001 3 12.58 71.5 -26.17 0.000125 8000
 8002 3 13.03 67.92 -27.8 0.063 7729
 8003 3 13.06 68 -27.74 0.061 8002
 8004 3 10.49 62.24 -25.22 0.126 7687
 8005 3 10.4 62.31 -25.27 0.128 8004
 8006 3 10.29 62.49 -25.2 0.113 8005
 8007 3 10.2 62.66 -25.22 0.126 8006
 8008 3 10.06 62.81 -25.25 0.181 8007
 8009 3 9.96 62.89 -25.25 0.229 8008
 8010 3 9.99 63.17 -25.07 0.154 8009
 8011 3 9.92 63.34 -25.04 0.201 8010
 8012 3 9.84 63.45 -25.02 0.182 8011
 8013 3 9.74 63.59 -25 0.135 8012
 8014 3 9.64 63.7 -25 0.107 8013
 8015 3 9.5 63.77 -24.97 0.089 8014
 8016 3 9.39 63.84 -24.88 0.118 8015
 8017 3 9.29 63.95 -24.86 0.158 8016
 8018 3 9.2 64.08 -24.86 0.12 8017
 8019 3 9.08 64.25 -24.93 0.102 8018
 8020 3 8.92 64.34 -24.97 0.118 8019
 8021 3 8.81 64.5 -24.97 0.127 8020
 8022 3 8.7 64.72 -25.04 0.203 8021
 8023 3 8.71 65.22 -24.97 0.134 8022
 8024 3 8.72 65.47 -24.97 0.127 8023
 8025 3 8.65 65.58 -24.99 0.163 8024
 8026 3 8.59 65.77 -24.93 0.158 8025
 8027 3 8.47 65.97 -24.84 0.158 8026
 8028 3 8.36 66.09 -24.77 0.106 8027
 8029 3 8.3 66.25 -24.81 0.172 8028
 8030 3 8.2 66.55 -24.7 0.11 8029
 8031 3 8.13 66.67 -24.72 0.19 8030
 8032 3 8.01 66.83 -24.72 0.277 8031
 8033 3 7.92 67 -24.68 0.301 8032
 8034 3 7.89 67.17 -24.68 0.304 8033
 8035 3 7.86 67.61 -24.61 0.098 8034
 8036 3 7.8 67.78 -24.61 0.098 8035
 8037 3 7.72 67.94 -24.59 0.077 8036
 8038 3 7.64 68.14 -24.54 0.098 8037
 8039 3 7.63 68.31 -24.54 0.08 8038
 8040 3 7.56 68.42 -24.52 0.112 8039
 8041 3 7.48 68.55 -24.5 0.129 8040
 8042 3 7.39 68.74 -24.41 0.09 8041
 8043 3 7.28 68.83 -24.38 0.093 8042
 8044 3 7.19 68.94 -24.27 0.129 8043
 8045 3 7.17 69.08 -24.24 0.164 8044
 8046 3 7.13 69.24 -24.24 0.122 8045
 8047 3 7.09 69.33 -24.13 0.11 8046
 8048 3 7.02 69.47 -24 0.168 8047
 8049 3 6.98 69.64 -23.84 0.179 8048
 8050 3 6.96 69.75 -23.72 0.212 8049
 8051 3 6.93 69.89 -23.61 0.239 8050
 8052 3 6.89 69.64 -23.47 0.071 8051
 8053 3 6.82 69.55 -23.41 0.071 8052
 8054 3 6.81 69.55 -23.2 0.082 8053
 8055 3 6.88 69.49 -23.06 0.103 8054
 8056 3 6.94 69.36 -22.97 0.106 8055
 8057 3 6.98 69.31 -22.84 0.097 8056
 8058 3 7.06 69.34 -22.72 0.081 8057
 8059 3 6.86 70.13 -23.54 0.209 8051
 8060 3 6.84 70.45 -23.5 0.11 8059
 8061 3 6.77 70.58 -23.45 0.103 8060
 8062 3 6.73 70.67 -23.38 0.147 8061
 8063 3 6.68 70.75 -23.32 0.231 8062
 8064 3 6.86 70.41 -23.22 0.077 8063
 8065 3 6.52 71.08 -23.36 0.116 8063
 8066 3 6.42 71.27 -23.36 0.121 8065
 8067 3 6.31 71.38 -23.38 0.137 8066
 8068 3 6.22 71.55 -23.34 0.131 8067
 8069 3 6.14 71.72 -23.31 0.125 8068
 8070 3 6.02 71.86 -23.32 0.074 8069
 8071 3 5.94 71.99 -23.34 0.088 8070
 8072 3 5.9 72.13 -23.34 0.128 8071
 8073 3 5.88 72.28 -23.36 0.165 8072
 8074 3 5.9 72.45 -23.38 0.147 8073
 8075 3 5.89 72.75 -23.31 0.111 8074
 8076 3 5.79 72.99 -23.27 0.117 8075
 8077 3 5.81 73.14 -23.22 0.152 8076
 8078 3 5.84 73.33 -23.24 0.098 8077
 8079 3 5.87 73.49 -23.29 0.077 8078
 8080 3 5.92 73.63 -23.32 0.106 8079
 8081 3 5.97 73.75 -23.27 0.131 8080
 8082 3 6 73.94 -23.2 0.126 8081
 8083 3 6.02 74.09 -23.13 0.164 8082
 8084 3 5.97 74.31 -23.11 0.103 8083
 8085 3 5.87 74.49 -23.11 0.11 8084
 8086 3 5.79 74.67 -23.06 0.157 8085
 8087 3 5.67 74.8 -23.11 0.183 8086
 8088 3 5.5 74.86 -23.11 0.199 8087
 8089 3 5.38 75 -23.13 0.241 8088
 8090 3 5.29 75.19 -23.11 0.278 8089
 8091 3 5.22 75.38 -23.11 0.263 8090
 8092 3 5.13 75.55 -23.11 0.204 8091
 8093 3 5.02 75.75 -23.13 0.162 8092
 8094 3 4.89 76 -23.18 0.093 8093
 8095 3 4.91 76.11 -23.24 0.091 8094
 8096 3 4.88 76.3 -23.31 0.122 8095
 8097 3 4.84 76.47 -23.38 0.109 8096
 8098 3 4.83 76.67 -23.36 0.128 8097
 8099 3 4.73 76.86 -23.27 0.093 8098
 8100 3 4.72 76.97 -23.29 0.108 8099
 8101 3 4.67 77.11 -23.34 0.1 8100
 8102 3 4.59 77.25 -23.24 0.126 8101
 8103 3 4.55 77.39 -23.16 0.155 8102
 8104 3 4.51 77.55 -23.09 0.174 8103
 8105 3 4.34 77.64 -23.04 0.128 8104
 8106 3 4.16 77.74 -23 0.073 8105
 8107 3 4.02 77.88 -22.97 0.114 8106
 8108 3 3.92 78 -22.95 0.12 8107
 8109 3 3.86 78.33 -22.93 0.123 8108
 8110 3 3.86 78.52 -23.02 0.106 8109
 8111 3 3.74 78.61 -23.11 0.128 8110
 8112 3 3.72 78.72 -23.13 0.077 8111
 8113 3 7.8 67.14 -24.74 0.000125 8034
 8114 3 8.69 65.74 -25.25 0.072 8026
 8115 3 8.61 65.72 -25.36 0.051 8114
 8116 3 8.48 64.33 -25.29 0.051 8022
 8117 3 8.4 64.22 -25.32 0.075 8116
 8118 3 12.2 59.08 -26.17 0.207 7667
 8119 3 12.15 58.96 -26.35 0.194 8118
 8120 3 12.08 58.88 -26.49 0.165 8119
 8121 3 12.07 58.78 -26.6 0.158 8120
 8122 3 11.97 58.63 -26.67 0.195 8121
 8123 3 12 58.56 -26.8 0.256 8122
 8124 3 12.01 58.49 -26.92 0.29 8123
 8125 3 11.99 58.42 -27.05 0.323 8124
 8126 3 11.96 58.41 -27.17 0.332 8125
 8127 3 11.93 58.41 -27.33 0.299 8126
 8128 3 11.98 58.28 -27.44 0.27 8127
 8129 3 11.97 58.21 -27.55 0.277 8128
 8130 3 11.99 58.16 -27.73 0.23 8129
 8131 3 12.05 58.2 -27.87 0.201 8130
 8132 3 12.06 58.16 -27.99 0.176 8131
 8133 3 12.05 58.16 -28.12 0.174 8132
 8134 3 12.06 58.13 -28.26 0.181 8133
 8135 3 12.07 58.02 -28.4 0.147 8134
 8136 3 12.1 57.99 -28.55 0.165 8135
 8137 3 12.22 58.01 -28.71 0.193 8136
 8138 3 12.33 58.34 -28.69 0.086 8137
 8139 3 12.42 58.34 -28.76 0.06 8138
 8140 3 12.54 58.31 -28.81 0.071 8139
 8141 3 12.67 58.39 -28.81 0.064 8140
 8142 3 12.82 58.39 -28.78 0.102 8141
 8143 3 12.99 58.33 -28.78 0.113 8142
 8144 3 13.15 58.24 -28.78 0.028 8143
 8145 3 13.32 58.23 -28.78 0.102 8144
 8146 3 13.47 58.16 -28.83 0.122 8145
 8147 3 13.57 58.02 -28.85 0.059 8146
 8148 3 13.63 57.88 -28.8 0.083 8147
 8149 3 13.7 57.8 -28.81 0.084 8148
 8150 3 13.82 57.77 -28.9 0.073 8149
 8151 3 13.96 57.77 -28.9 0.098 8150
 8152 3 14.1 57.77 -28.96 0.078 8151
 8153 3 14.24 57.76 -28.94 0.11 8152
 8154 3 14.47 57.53 -28.78 0.079 8153
 8155 3 14.57 57.55 -28.78 0.064 8154
 8156 3 14.74 57.56 -28.78 0.077 8155
 8157 3 14.82 57.7 -28.74 0.117 8156
 8158 3 14.93 57.76 -28.71 0.082 8157
 8159 3 12.13 57.87 -28.89 0.152 8137
 8160 3 12.06 57.89 -29.05 0.173 8159
 8161 3 11.99 57.88 -29.19 0.166 8160
 8162 3 11.88 57.91 -29.33 0.16 8161
 8163 3 11.77 57.95 -29.44 0.157 8162
 8164 3 11.72 57.99 -29.55 0.19 8163
 8165 3 11.49 57.99 -29.67 0.179 8164
 8166 3 11.34 57.99 -29.76 0.199 8165
 8167 3 11.24 58.06 -29.87 0.219 8166
 8168 3 11.15 58.2 -29.96 0.247 8167
 8169 3 11 58.53 -30.03 0.063 8168
 8170 3 10.99 58.63 -30.08 0.035 8169
 8171 3 11.05 58.03 -30.01 0.155 8168
 8172 3 10.96 58.05 -30.14 0.185 8171
 8173 3 10.88 58.06 -30.31 0.167 8172
 8174 3 10.77 58.08 -30.44 0.167 8173
 8175 3 10.66 58.09 -30.55 0.173 8174
 8176 3 10.55 58.13 -30.7 0.171 8175
 8177 3 10.45 58.2 -30.84 0.157 8176
 8178 3 10.37 58.24 -30.95 0.168 8177
 8179 3 10.26 58.33 -31.09 0.154 8178
 8180 3 10.15 58.48 -31.2 0.144 8179
 8181 3 10.02 58.66 -31.29 0.166 8180
 8182 3 9.95 58.77 -31.36 0.174 8181
 8183 3 9.91 58.91 -31.41 0.175 8182
 8184 3 9.87 59.08 -31.43 0.147 8183
 8185 3 10.07 59.13 -31.61 0.238 8184
 8186 3 10.14 59.16 -31.7 0.285 8185
 8187 3 10.16 59.2 -31.91 0.321 8186
 8188 3 10.31 59.13 -32.01 0.342 8187
 8189 3 10.33 59.21 -32.09 0.404 8188
 8190 3 10.52 59.19 -32.09 0.428 8189
 8191 3 10.54 59.44 -32.16 0.394 8190
 8192 3 10.57 59.34 -32.28 0.426 8191
 8193 3 10.67 59.26 -32.41 0.441 8192
 8194 3 10.82 59.24 -32.47 0.377 8193
 8195 3 10.92 59.41 -32.5 0.359 8194
 8196 3 11.06 59.52 -32.62 0.309 8195
 8197 3 11.14 59.63 -32.76 0.27 8196
 8198 3 11.22 59.74 -32.9 0.255 8197
 8199 3 11.26 59.84 -33.02 0.283 8198
 8200 3 11.42 59.89 -33.27 0.259 8199
 8201 3 11.51 59.87 -33.54 0.203 8200
 8202 3 11.57 59.87 -33.8 0.173 8201
 8203 3 11.59 59.81 -34.01 0.184 8202
 8204 3 11.71 59.76 -34.08 0.229 8203
 8205 3 11.75 59.7 -34.16 0.23 8204
 8206 3 11.83 59.6 -34.23 0.261 8205
 8207 3 11.85 59.49 -34.34 0.248 8206
 8208 3 12.04 59.46 -34.36 0.272 8207
 8209 3 12.17 59.42 -34.41 0.228 8208
 8210 3 12.33 59.38 -34.43 0.215 8209
 8211 3 12.46 59.27 -34.47 0.201 8210
 8212 3 12.57 59.16 -34.44 0.172 8211
 8213 3 12.74 58.99 -34.45 0.167 8212
 8214 3 12.9 58.84 -34.48 0.134 8213
 8215 3 13.09 58.81 -34.57 0.169 8214
 8216 3 13.24 58.78 -34.62 0.195 8215
 8217 3 13.39 58.8 -34.77 0.174 8216
 8218 3 13.52 58.87 -34.87 0.174 8217
 8219 3 13.67 58.96 -35.01 0.158 8218
 8220 3 13.75 59.02 -35.12 0.123 8219
 8221 3 13.89 59.06 -35.16 0.136 8220
 8222 3 14 59.06 -35.3 0.137 8221
 8223 3 14.11 59.12 -35.37 0.157 8222
 8224 3 14.33 59.16 -35.33 0.181 8223
 8225 3 14.5 59.16 -35.37 0.187 8224
 8226 3 14.69 59.1 -35.37 0.164 8225
 8227 3 14.86 58.99 -35.44 0.133 8226
 8228 3 15.03 58.94 -35.44 0.153 8227
 8229 3 15.19 58.85 -35.44 0.142 8228
 8230 3 15.33 58.81 -35.44 0.142 8229
 8231 3 15.51 58.7 -35.43 0.14 8230
 8232 3 15.65 58.6 -35.47 0.165 8231
 8233 3 15.75 58.53 -35.51 0.165 8232
 8234 3 15.83 58.49 -35.58 0.229 8233
 8235 3 15.91 58.45 -35.69 0.338 8234
 8236 3 15.94 58.39 -35.8 0.419 8235
 8237 3 16.07 58.34 -35.87 0.491 8236
 8238 3 15.93 58.69 -36.47 0.173 8237
 8239 3 15.99 58.74 -36.69 0.174 8238
 8240 3 16 58.76 -36.8 0.19 8239
 8241 3 15.91 58.7 -36.84 0.222 8240
 8242 3 15.61 58.55 -36.66 0.069 8241
 8243 3 15.53 58.41 -36.76 0.074 8242
 8244 3 15.4 58.41 -36.93 0.064 8243
 8245 3 15.23 58.44 -37.01 0.09 8244
 8246 3 15.06 58.49 -37.08 0.128 8245
 8247 3 14.93 58.56 -37.11 0.157 8246
 8248 3 14.81 58.41 -37.09 0.101 8247
 8249 3 14.69 58.31 -37.11 0.085 8248
 8250 3 14.65 58.12 -37.19 0.093 8249
 8251 3 14.61 57.98 -37.19 0.078 8250
 8252 3 14.43 57.81 -37.19 0.102 8251
 8253 3 14.41 57.63 -37.12 0.098 8252
 8254 3 14.32 57.56 -37.19 0.072 8253
 8255 3 14.17 57.66 -37.37 0.102 8254
 8256 3 14 57.66 -37.44 0.073 8255
 8257 3 13.75 57.69 -37.34 0.077 8256
 8258 3 13.65 57.7 -37.33 0.073 8257
 8259 3 13.55 57.63 -37.37 0.078 8258
 8260 3 13.47 57.49 -37.44 0.073 8259
 8261 3 13.52 57.34 -37.55 0.077 8260
 8262 3 13.44 57.24 -37.65 0.101 8261
 8263 3 13.32 57.2 -37.76 0.116 8262
 8264 3 13.22 57.17 -37.83 0.157 8263
 8265 3 13.08 57.27 -37.91 0.168 8264
 8266 3 12.85 57.52 -38.05 0.095 8265
 8267 3 12.72 57.66 -38.08 0.071 8266
 8268 3 12.63 57.77 -38.18 0.083 8267
 8269 3 12.5 57.88 -38.26 0.085 8268
 8270 3 12.41 57.95 -38.33 0.127 8269
 8271 3 12.46 57.94 -38.57 0.08 8270
 8272 3 12.46 57.98 -38.7 0.066 8271
 8273 3 12.42 57.95 -38.86 0.082 8272
 8274 3 12.4 57.92 -39.01 0.061 8273
 8275 3 12.3 57.96 -39.12 0.073 8274
 8276 3 12.22 57.95 -39.26 0.129 8275
 8277 3 12.17 57.96 -39.4 0.168 8276
 8278 3 12.25 58.23 -39.41 0.041 8277
 8279 3 12.15 58.27 -39.48 0.103 8278
 8280 3 12.03 58.31 -39.57 0.096 8279
 8281 3 12.05 57.74 -39.54 0.11 8277
 8282 3 11.92 57.77 -39.63 0.073 8281
 8283 3 11.89 57.88 -39.69 0.079 8282
 8284 3 11.86 58.02 -39.8 0.102 8283
 8285 3 11.75 58.13 -39.91 0.057 8284
 8286 3 11.67 58.2 -39.98 0.083 8285
 8287 3 11.66 58.27 -40.07 0.179 8286
 8288 3 11.75 58.49 -40.19 0.256 8287
 8289 3 11.91 58.55 -40.3 0.217 8288
 8290 3 11.73 58.85 -40.37 0.04 8289
 8291 3 11.61 58.95 -40.44 0.066 8290
 8292 3 11.51 59.12 -40.44 0.095 8291
 8293 3 11.44 59.27 -40.44 0.112 8292
 8294 3 11.38 59.44 -40.44 0.088 8293
 8295 3 11.17 59.45 -40.37 0.093 8294
 8296 3 11.07 59.51 -40.3 0.095 8295
 8297 3 10.94 59.56 -40.2 0.071 8296
 8298 3 10.83 59.8 -40.18 0.000125 8297
 8299 3 12.16 58.28 -40.37 0.089 8289
 8300 3 12.31 58.27 -40.33 0.09 8299
 8301 3 12.23 58.2 -40.55 0.043 8299
 8302 3 12.38 58.14 -40.61 0.055 8301
 8303 3 12.49 58.06 -40.65 0.078 8302
 8304 3 12.61 57.91 -40.65 0.096 8303
 8305 3 14.84 58.85 -37.11 0.11 8247
 8306 3 14.73 59.05 -37.15 0.123 8305
 8307 3 14.6 59.23 -37.2 0.139 8306
 8308 3 14.55 59.45 -37.29 0.132 8307
 8309 3 14.55 59.73 -37.36 0.077 8308
 8310 3 14.69 59.81 -37.33 0.064 8309
 8311 3 16.08 58.74 -37.08 0.192 8241
 8312 3 16.14 58.7 -37.22 0.196 8311
 8313 3 16.32 58.64 -37.29 0.229 8312
 8314 3 16.44 58.67 -37.38 0.191 8313
 8315 3 16.66 58.62 -37.45 0.179 8314
 8316 3 16.8 58.64 -37.5 0.199 8315
 8317 3 16.92 58.71 -37.55 0.201 8316
 8318 3 17.07 58.83 -37.65 0.211 8317
 8319 3 17.19 59.02 -37.76 0.17 8318
 8320 3 17.26 59.14 -37.83 0.17 8319
 8321 3 17.3 59.3 -37.87 0.22 8320
 8322 3 17.32 59.45 -38.01 0.192 8321
 8323 3 17.35 59.49 -38.32 0.17 8322
 8324 3 17.28 59.53 -38.4 0.255 8323
 8325 3 17.28 59.59 -38.52 0.312 8324
 8326 3 17.3 59.7 -38.65 0.385 8325
 8327 3 17.21 59.95 -38.65 0.437 8326
 8328 3 17.14 60.09 -38.68 0.447 8327
 8329 3 17.1 60.26 -38.76 0.419 8328
 8330 3 17.14 60.39 -38.86 0.375 8329
 8331 3 17.19 60.53 -38.87 0.35 8330
 8332 3 17.64 60.84 -38.95 0.142 8331
 8333 3 17.78 60.91 -38.98 0.181 8332
 8334 3 18.01 60.74 -38.82 0.042 8333
 8335 3 18.07 60.59 -38.68 0.09 8334
 8336 3 18.16 60.52 -38.62 0.159 8335
 8337 3 18.21 60.41 -38.58 0.16 8336
 8338 3 18.28 60.24 -38.57 0.11 8337
 8339 3 18.35 60.03 -38.58 0.038 8338
 8340 3 18.39 59.94 -38.55 0.07 8339
 8341 3 18.46 59.81 -38.48 0.076 8340
 8342 3 18.5 59.7 -38.44 0.079 8341
 8343 3 18.55 59.58 -38.43 0.000125 8342
 8344 3 17.85 61.03 -39.08 0.154 8333
 8345 3 17.87 61.28 -39.23 0.119 8344
 8346 3 17.96 61.41 -39.3 0.123 8345
 8347 3 17.96 61.55 -39.4 0.122 8346
 8348 3 17.91 61.67 -39.54 0.105 8347
 8349 3 17.87 61.71 -39.69 0.124 8348
 8350 3 17.82 61.84 -39.8 0.089 8349
 8351 3 17.82 61.95 -39.94 0.111 8350
 8352 3 17.8 62.09 -40.08 0.181 8351
 8353 3 17.8 62.34 -40.25 0.204 8352
 8354 3 17.8 62.66 -40.44 0.193 8353
 8355 3 17.85 62.81 -40.52 0.209 8354
 8356 3 17.87 62.94 -40.61 0.221 8355
 8357 3 17.94 63.09 -40.69 0.164 8356
 8358 3 17.89 63.39 -40.83 0.126 8357
 8359 3 17.87 63.56 -40.87 0.175 8358
 8360 3 17.85 63.8 -40.94 0.205 8359
 8361 3 17.92 63.98 -40.95 0.237 8360
 8362 3 17.91 64.13 -41 0.241 8361
 8363 3 18.05 64.33 -41.11 0.226 8362
 8364 3 18.01 64.55 -41.19 0.127 8363
 8365 3 18.16 64.53 -41.3 0.074 8364
 8366 3 18.1 64.61 -41.4 0.000125 8365
 8367 3 17.89 64.69 -41.19 0.117 8364
 8368 3 17.92 64.8 -41.22 0.139 8367
 8369 3 17.87 65 -41.25 0.166 8368
 8370 3 17.87 65.19 -41.25 0.191 8369
 8371 3 17.8 65.36 -41.19 0.214 8370
 8372 3 17.78 65.55 -41.16 0.198 8371
 8373 3 17.8 65.7 -41.15 0.186 8372
 8374 3 17.8 65.91 -41.16 0.115 8373
 8375 3 17.82 66.13 -41.15 0.128 8374
 8376 3 17.78 66.34 -41.15 0.141 8375
 8377 3 17.76 66.47 -41.22 0.126 8376
 8378 3 17.71 66.66 -41.33 0.161 8377
 8379 3 17.67 66.86 -41.45 0.156 8378
 8380 3 17.67 67.05 -41.62 0.18 8379
 8381 3 17.66 67.17 -41.79 0.179 8380
 8382 3 17.6 67.42 -41.91 0.101 8381
 8383 3 17.62 67.69 -42.05 0.092 8382
 8384 3 17.62 67.91 -42.08 0.142 8383
 8385 3 17.55 68.03 -42.08 0.135 8384
 8386 3 17.5 68.16 -42.16 0.13 8385
 8387 3 17.42 68.34 -42.19 0.156 8386
 8388 3 17.44 68.5 -42.19 0.134 8387
 8389 3 17.42 68.72 -42.29 0.14 8388
 8390 3 17.41 68.88 -42.38 0.14 8389
 8391 3 17.32 69 -42.44 0.132 8390
 8392 3 17.26 69.14 -42.55 0.136 8391
 8393 3 17.23 69.22 -42.7 0.144 8392
 8394 3 17.19 69.31 -42.86 0.154 8393
 8395 3 17.05 69.47 -42.87 0.129 8394
 8396 3 16.91 69.64 -42.8 0.089 8395
 8397 3 16.87 69.83 -42.84 0.086 8396
 8398 3 16.8 69.91 -42.97 0.107 8397
 8399 3 16.8 70.08 -43.01 0.1 8398
 8400 3 16.76 70.25 -43.04 0.102 8399
 8401 3 16.78 70.36 -43.09 0.158 8400
 8402 3 16.78 70.56 -43.2 0.133 8401
 8403 3 16.73 70.84 -43.29 0.08 8402
 8404 3 16.87 70.92 -43.3 0.081 8403
 8405 3 16.98 71.03 -43.3 0.107 8404
 8406 3 17.1 71.17 -43.33 0.199 8405
 8407 3 17.19 71.36 -43.3 0.262 8406
 8408 3 17.1 71.75 -43.51 0.094 8407
 8409 3 17.14 71.92 -43.58 0.096 8408
 8410 3 17.14 72.09 -43.58 0.098 8409
 8411 3 17.14 72.22 -43.69 0.098 8410
 8412 3 17.1 72.38 -43.8 0.12 8411
 8413 3 17.1 72.47 -43.9 0.152 8412
 8414 3 17.07 72.69 -44.08 0.2 8413
 8415 3 17.07 72.83 -44.19 0.191 8414
 8416 3 16.96 72.95 -44.26 0.22 8415
 8417 3 16.96 73.06 -44.33 0.211 8416
 8418 3 16.94 73.19 -44.44 0.227 8417
 8419 3 16.89 73.3 -44.54 0.216 8418
 8420 3 16.92 73.45 -44.63 0.219 8419
 8421 3 16.78 73.58 -44.83 0.167 8420
 8422 3 16.71 73.64 -44.87 0.197 8421
 8423 3 16.55 73.7 -44.94 0.15 8422
 8424 3 16.51 73.8 -45.02 0.156 8423
 8425 3 16.48 73.94 -45.09 0.18 8424
 8426 3 16.44 74.08 -45.18 0.138 8425
 8427 3 16.37 74.27 -45.36 0.125 8426
 8428 3 16.25 74.38 -45.44 0.116 8427
 8429 3 16.21 74.49 -45.48 0.147 8428
 8430 3 16.14 74.66 -45.62 0.132 8429
 8431 3 16.05 74.75 -45.76 0.087 8430
 8432 3 16 74.8 -45.84 0.102 8431
 8433 3 15.98 74.92 -46.01 0.102 8432
 8434 3 15.92 75.03 -46.11 0.102 8433
 8435 3 15.89 75.14 -46.25 0.121 8434
 8436 3 15.89 75.22 -46.33 0.159 8435
 8437 3 15.72 75.27 -46.54 0.126 8436
 8438 3 15.66 75.38 -46.63 0.119 8437
 8439 3 15.6 75.44 -46.79 0.145 8438
 8440 3 15.5 75.44 -46.93 0.108 8439
 8441 3 15.38 75.53 -47.05 0.134 8440
 8442 3 15.3 75.59 -47.18 0.135 8441
 8443 3 15.16 75.7 -47.29 0.126 8442
 8444 3 15.16 75.83 -47.44 0.132 8443
 8445 3 15.07 75.86 -47.51 0.151 8444
 8446 3 14.97 75.97 -47.59 0.15 8445
 8447 3 14.89 76.05 -47.62 0.163 8446
 8448 3 14.75 76.08 -47.73 0.15 8447
 8449 3 14.67 76.17 -47.87 0.147 8448
 8450 3 14.71 76.28 -47.98 0.133 8449
 8451 3 14.66 76.38 -48.05 0.12 8450
 8452 3 14.58 76.41 -48.19 0.131 8451
 8453 3 14.53 76.49 -48.37 0.14 8452
 8454 3 14.5 76.58 -48.43 0.16 8453
 8455 3 14.5 76.72 -48.51 0.187 8454
 8456 3 14.3 76.86 -48.58 0.096 8455
 8457 3 14.25 77 -48.65 0.123 8456
 8458 3 14.22 77.08 -48.72 0.077 8457
 8459 3 14.09 77.13 -48.84 0.139 8458
 8460 3 14 77.19 -48.95 0.177 8459
 8461 3 13.94 77.2 -49.07 0.203 8460
 8462 3 13.91 77.17 -49.18 0.284 8461
 8463 3 13.88 76.84 -49.45 0.081 8462
 8464 3 13.91 76.69 -49.5 0.082 8463
 8465 3 13.93 76.49 -49.48 0.083 8464
 8466 3 13.74 77.49 -49.04 0.177 8462
 8467 3 13.66 77.75 -49.08 0.263 8466
 8468 3 13.55 77.92 -49.19 0.331 8467
 8469 3 13.46 78 -49.23 0.377 8468
 8470 3 13.41 78.17 -49.26 0.412 8469
 8471 3 13.35 78.31 -49.29 0.441 8470
 8472 3 13.27 78.47 -49.32 0.447 8471
 8473 3 13.13 78.52 -49.43 0.507 8472
 8474 3 13.11 78.67 -49.54 0.498 8473
 8475 3 13 78.72 -49.63 0.44 8474
 8476 3 12.93 78.8 -49.72 0.381 8475
 8477 3 13.33 79.09 -50.13 0.103 8476
 8478 3 13.41 79.16 -50.22 0.08 8477
 8479 3 13.5 79.17 -50.3 0.122 8478
 8480 3 13.6 79.22 -50.36 0.131 8479
 8481 3 13.76 79.22 -50.44 0.128 8480
 8482 3 13.84 79.33 -50.58 0.133 8481
 8483 3 13.94 79.39 -50.65 0.118 8482
 8484 3 14.09 79.47 -50.69 0.117 8483
 8485 3 14.18 79.55 -50.69 0.079 8484
 8486 3 12.52 78.88 -49.63 0.173 8476
 8487 3 12.42 79.09 -49.62 0.143 8486
 8488 3 12.34 79.22 -49.61 0.143 8487
 8489 3 12.25 79.33 -49.58 0.098 8488
 8490 3 12.16 79.42 -49.58 0.106 8489
 8491 3 11.96 79.55 -49.58 0.082 8490
 8492 3 11.88 79.64 -49.57 0.078 8491
 8493 3 11.83 79.81 -49.58 0.104 8492
 8494 3 11.76 80 -49.61 0.123 8493
 8495 3 11.61 80.14 -49.55 0.103 8494
 8496 3 11.38 80.2 -49.69 0.155 8495
 8497 3 11.23 80.13 -49.84 0.114 8496
 8498 3 11.15 80.11 -49.96 0.064 8497
 8499 3 17.35 71.25 -43.26 0.166 8407
 8500 3 17.6 71.11 -43.33 0.111 8499
 8501 3 17.71 70.92 -43.23 0.139 8500
 8502 3 17.71 70.78 -43.15 0.149 8501
 8503 3 17.82 70.72 -43.23 0.129 8502
 8504 3 17.89 70.58 -43.36 0.079 8503
 8505 3 17.92 70.5 -43.5 0.098 8504
 8506 3 17.98 70.47 -43.65 0.111 8505
 8507 3 18.07 70.36 -43.77 0.115 8506
 8508 3 18.14 70.22 -43.79 0.113 8507
 8509 3 18.26 70.11 -43.76 0.111 8508
 8510 3 18.1 63.19 -40.72 0.029 8357
 8511 3 18.17 63.31 -40.76 0.06 8510
 8512 3 18.21 63.39 -40.69 0.053 8511
 8513 3 18.32 63.52 -40.75 0.13 8512
 8514 3 18.57 63.49 -40.75 0.057 8513
 8515 3 18.64 63.59 -40.8 0.114 8514
 8516 3 18.69 63.71 -40.84 0.12 8515
 8517 3 18.71 63.91 -40.94 0.049 8516
 8518 3 18.71 64.11 -40.94 0.081 8517
 8519 3 18.87 64.39 -41.02 0.084 8518
 8520 3 17.96 60.8 -39.23 0.085 8344
 8521 3 18.08 60.8 -39.33 0.08 8520
 8522 3 16.14 58.31 -37.08 0.084 8313
 8523 3 16.1 58.24 -36.93 0.05 8522
 8524 3 15.81 58.59 -37.26 0.086 8312
 8525 3 15.56 58.62 -37.27 0.123 8524
 8526 3 16.23 58.06 -35.66 0.392 8237
 8527 3 16.19 57.7 -35.44 0.062 8526
 8528 3 16.14 57.64 -35.55 0.08 8527
 8529 3 16.16 57.52 -35.62 0.115 8528
 8530 3 16.42 57.99 -35.65 0.319 8526
 8531 3 16.66 57.83 -35.47 0.233 8530
 8532 3 16.76 57.73 -35.44 0.236 8531
 8533 3 16.83 57.59 -35.4 0.24 8532
 8534 3 16.91 57.45 -35.37 0.201 8533
 8535 3 21.29 56.17 -13.87 0.39 7487
 8536 3 21.59 56.17 -14.68 0.352 8535
 8537 3 21.64 56.22 -14.94 0.278 8536
 8538 3 21.77 56.25 -15.15 0.268 8537
 8539 3 21.86 56.28 -15.31 0.209 8538
 8540 3 21.77 56.31 -15.39 0.243 8539
 8541 3 21.75 56.45 -15.45 0.24 8540
 8542 3 21.84 56.56 -15.49 0.267 8541
 8543 3 21.86 56.64 -15.58 0.296 8542
 8544 3 21.91 56.75 -15.77 0.32 8543
 8545 3 21.95 56.89 -15.88 0.285 8544
 8546 3 21.95 57.07 -16.02 0.253 8545
 8547 3 21.95 57.22 -16.16 0.242 8546
 8548 3 22 57.34 -16.29 0.277 8547
 8549 3 22 57.46 -16.34 0.31 8548
 8550 3 22.09 57.57 -16.41 0.293 8549
 8551 3 22.18 57.77 -16.47 0.265 8550
 8552 3 22.18 57.99 -16.5 0.264 8551
 8553 3 22.22 58.11 -16.5 0.256 8552
 8554 3 22.27 58.32 -16.52 0.223 8553
 8555 3 22.25 58.57 -16.57 0.212 8554
 8556 3 22.29 58.75 -16.5 0.204 8555
 8557 3 22.29 58.93 -16.5 0.213 8556
 8558 3 22.34 59.14 -16.5 0.209 8557
 8559 3 22.39 59.32 -16.59 0.206 8558
 8560 3 22.43 59.46 -16.61 0.232 8559
 8561 3 22.52 59.54 -16.64 0.245 8560
 8562 3 22.54 59.74 -16.72 0.275 8561
 8563 3 22.55 59.85 -16.77 0.271 8562
 8564 3 22.61 59.96 -16.84 0.275 8563
 8565 3 22.64 60.14 -16.93 0.278 8564
 8566 3 22.64 60.32 -17 0.266 8565
 8567 3 22.63 60.52 -17.09 0.254 8566
 8568 3 22.7 60.7 -17.11 0.222 8567
 8569 3 22.7 60.89 -17.2 0.235 8568
 8570 3 22.68 61.1 -17.25 0.26 8569
 8571 3 22.7 61.28 -17.27 0.284 8570
 8572 3 22.7 61.47 -17.32 0.294 8571
 8573 3 22.77 61.65 -17.34 0.332 8572
 8574 3 22.75 61.88 -17.43 0.332 8573
 8575 3 22.82 62 -17.41 0.3 8574
 8576 3 22.91 62.1 -17.52 0.319 8575
 8577 3 22.89 62.25 -17.57 0.344 8576
 8578 3 22.93 62.39 -17.59 0.378 8577
 8579 3 23.02 62.49 -17.72 0.357 8578
 8580 3 23.07 62.63 -17.68 0.316 8579
 8581 3 23.2 62.71 -17.77 0.295 8580
 8582 3 23.23 62.89 -17.77 0.282 8581
 8583 3 23.32 63.04 -17.88 0.296 8582
 8584 3 23.48 63.13 -17.91 0.293 8583
 8585 3 23.66 63.21 -17.93 0.301 8584
 8586 3 23.75 63.39 -18.13 0.278 8585
 8587 3 23.84 63.57 -18.18 0.277 8586
 8588 3 23.93 63.7 -18.32 0.279 8587
 8589 3 24.04 63.78 -18.43 0.27 8588
 8590 3 24.04 64.01 -18.68 0.271 8589
 8591 3 24.04 64.21 -18.79 0.25 8590
 8592 3 24.11 64.28 -18.91 0.294 8591
 8593 3 24.2 64.35 -19.04 0.294 8592
 8594 3 24.25 64.57 -19.2 0.243 8593
 8595 3 24.29 64.71 -19.32 0.228 8594
 8596 3 24.34 64.79 -19.45 0.251 8595
 8597 3 24.36 64.9 -19.55 0.278 8596
 8598 3 24.39 65.01 -19.7 0.291 8597
 8599 3 24.39 65.2 -19.8 0.254 8598
 8600 3 24.41 65.37 -19.89 0.253 8599
 8601 3 24.41 65.56 -19.98 0.274 8600
 8602 3 24.41 65.76 -20.09 0.291 8601
 8603 3 24.38 65.93 -20.22 0.382 8602
 8604 3 24.44 66.04 -20.32 0.409 8603
 8605 3 24.44 66.23 -20.39 0.418 8604
 8606 3 24.44 66.37 -20.5 0.415 8605
 8607 3 24.37 66.54 -20.59 0.417 8606
 8608 3 24.33 66.7 -20.66 0.425 8607
 8609 3 24.21 66.78 -20.79 0.418 8608
 8610 3 24.12 66.9 -20.82 0.439 8609
 8611 3 24.06 66.98 -20.97 0.417 8610
 8612 3 24.01 67.07 -21.07 0.407 8611
 8613 3 24.1 66.78 -21.57 0.141 8612
 8614 3 24.1 66.76 -21.72 0.177 8613
 8615 3 23.98 66.84 -21.91 0.189 8614
 8616 3 23.87 66.81 -22.14 0.142 8615
 8617 3 23.81 66.81 -22.32 0.143 8616
 8618 3 23.83 66.81 -22.52 0.153 8617
 8619 3 23.74 66.79 -22.68 0.162 8618
 8620 3 23.65 66.82 -22.77 0.164 8619
 8621 3 23.53 66.89 -22.98 0.242 8620
 8622 3 23.49 66.87 -23.13 0.25 8621
 8623 3 23.42 66.76 -23.45 0.153 8622
 8624 3 23.42 66.73 -23.61 0.18 8623
 8625 3 23.48 67 -23.75 0.13 8624
 8626 3 23.46 67.1 -23.86 0.178 8625
 8627 3 23.4 67.21 -23.95 0.167 8626
 8628 3 23.35 67.34 -24.09 0.175 8627
 8629 3 23.28 67.51 -24.13 0.134 8628
 8630 3 23.21 67.65 -24.16 0.079 8629
 8631 3 23.08 67.87 -24.34 0.171 8630
 8632 3 23.1 68 -24.41 0.197 8631
 8633 3 22.94 68.18 -24.68 0.109 8632
 8634 3 22.92 68.29 -24.79 0.129 8633
 8635 3 22.83 68.4 -24.88 0.159 8634
 8636 3 22.73 68.51 -25 0.119 8635
 8637 3 22.6 68.57 -25.11 0.14 8636
 8638 3 22.49 68.59 -25.25 0.149 8637
 8639 3 22.42 68.64 -25.32 0.142 8638
 8640 3 22.4 68.76 -25.43 0.132 8639
 8641 3 22.3 68.84 -25.52 0.144 8640
 8642 3 22.21 68.96 -25.64 0.132 8641
 8643 3 22.14 69.06 -25.73 0.134 8642
 8644 3 22.01 69.26 -25.84 0.183 8643
 8645 3 21.9 69.4 -25.93 0.158 8644
 8646 3 21.81 69.53 -26.04 0.132 8645
 8647 3 21.71 69.67 -26.09 0.138 8646
 8648 3 21.6 69.75 -26.14 0.167 8647
 8649 3 21.51 69.91 -26.18 0.163 8648
 8650 3 21.42 70.02 -26.27 0.168 8649
 8651 3 21.28 70.14 -26.32 0.123 8650
 8652 3 21.17 70.28 -26.34 0.11 8651
 8653 3 21.03 70.36 -26.39 0.139 8652
 8654 3 20.83 70.45 -26.5 0.149 8653
 8655 3 20.67 70.52 -26.61 0.219 8654
 8656 3 20.6 70.47 -26.7 0.303 8655
 8657 3 20.6 70.34 -26.86 0.494 8656
 8658 3 20.74 70.08 -26.91 0.482 8657
 8659 3 20.65 70.02 -27 0.543 8658
 8660 3 20.6 69.91 -27.04 0.595 8659
 8661 3 19.87 70.53 -27.09 0.187 8660
 8662 3 19.67 70.77 -27.05 0.16 8661
 8663 3 19.46 70.86 -27.05 0.099 8662
 8664 3 19.31 70.8 -27.05 0.104 8663
 8665 3 20.71 69.75 -27.07 0.461 8660
 8666 3 20.83 69.52 -27.18 0.415 8665
 8667 3 20.74 69.53 -27.23 0.345 8666
 8668 3 20.89 69.5 -27.29 0.216 8667
 8669 3 20.94 69.39 -27.36 0.000125 8668
 8670 3 20.17 69.44 -27.09 0.111 8667
 8671 3 20.1 69.28 -26.93 0.107 8670
 8672 3 20.01 69.2 -26.89 0.124 8671
 8673 3 19.92 69.03 -26.79 0.125 8672
 8674 3 19.87 68.94 -26.66 0.12 8673
 8675 3 19.8 68.8 -26.64 0.000125 8674
 8676 3 20.73 69.33 -26.57 0.069 8665
 8677 3 20.78 69.28 -26.47 0.091 8676
 8678 3 20.8 69.22 -26.32 0.101 8677
 8679 3 20.15 71.02 -26.93 0.143 8657
 8680 3 20.05 71.19 -26.95 0.147 8679
 8681 3 19.99 71.36 -26.95 0.116 8680
 8682 3 19.94 71.55 -27 0.154 8681
 8683 3 19.92 71.8 -27.07 0.136 8682
 8684 3 19.85 72 -27.14 0.122 8683
 8685 3 19.83 72.16 -27.23 0.131 8684
 8686 3 19.76 72.33 -27.31 0.154 8685
 8687 3 19.71 72.47 -27.4 0.17 8686
 8688 3 19.65 72.61 -27.46 0.156 8687
 8689 3 19.56 72.75 -27.55 0.147 8688
 8690 3 19.51 72.94 -27.58 0.124 8689
 8691 3 19.4 73.09 -27.64 0.112 8690
 8692 3 19.31 73.2 -27.69 0.095 8691
 8693 3 19.17 73.33 -27.74 0.115 8692
 8694 3 19.08 73.41 -27.8 0.096 8693
 8695 3 18.99 73.5 -27.87 0.102 8694
 8696 3 18.94 73.69 -27.96 0.115 8695
 8697 3 18.83 73.92 -28.05 0.135 8696
 8698 3 18.74 74.09 -28.14 0.125 8697
 8699 3 18.69 74.2 -28.17 0.137 8698
 8700 3 18.55 74.3 -28.28 0.146 8699
 8701 3 18.44 74.39 -28.3 0.212 8700
 8702 3 18.4 74.58 -28.42 0.169 8701
 8703 3 18.3 74.67 -28.46 0.181 8702
 8704 3 18.14 74.83 -28.58 0.127 8703
 8705 3 17.99 74.94 -28.67 0.13 8704
 8706 3 17.94 75.05 -28.76 0.154 8705
 8707 3 17.8 75.22 -28.8 0.096 8706
 8708 3 17.69 75.3 -28.87 0.112 8707
 8709 3 17.56 75.44 -28.94 0.134 8708
 8710 3 17.49 75.61 -28.96 0.121 8709
 8711 3 17.4 75.69 -29.03 0.146 8710
 8712 3 17.31 75.74 -29.1 0.17 8711
 8713 3 17.15 75.8 -29.1 0.228 8712
 8714 3 17.03 75.89 -29.12 0.285 8713
 8715 3 16.9 75.97 -29.23 0.321 8714
 8716 3 16.78 76.08 -29.28 0.319 8715
 8717 3 16.62 76.2 -29.42 0.326 8716
 8718 3 16.49 76.3 -29.53 0.318 8717
 8719 3 16.37 76.42 -29.6 0.254 8718
 8720 3 16.28 76.53 -29.64 0.27 8719
 8721 3 16.21 76.84 -29.8 0.206 8720
 8722 3 16.15 77.08 -29.96 0.192 8721
 8723 3 16.1 77.25 -29.99 0.186 8722
 8724 3 16.06 77.44 -29.94 0.152 8723
 8725 3 15.98 77.61 -30.12 0.108 8724
 8726 3 15.86 77.69 -30.21 0.116 8725
 8727 3 15.87 77.83 -30.23 0.152 8726
 8728 3 15.82 77.94 -30.24 0.176 8727
 8729 3 15.71 78.08 -30.24 0.187 8728
 8730 3 15.63 78.17 -30.26 0.173 8729
 8731 3 15.47 78.25 -30.01 0.083 8730
 8732 3 15.36 78.28 -30.05 0.082 8731
 8733 3 15.16 78.36 -30.05 0.045 8732
 8734 3 15.01 78.45 -30.12 0.074 8733
 8735 3 14.9 78.42 -30.08 0.047 8734
 8736 3 15.56 78.28 -30.35 0.138 8730
 8737 3 15.44 78.33 -30.4 0.141 8736
 8738 3 15.3 78.44 -30.62 0.11 8737
 8739 3 15.21 78.49 -30.71 0.128 8738
 8740 3 15.07 78.53 -30.76 0.168 8739
 8741 3 15.05 78.75 -30.83 0.133 8740
 8742 3 14.99 78.89 -30.83 0.144 8741
 8743 3 14.95 78.92 -31.03 0.124 8742
 8744 3 14.88 79.08 -31.12 0.148 8743
 8745 3 14.79 79.22 -31.15 0.159 8744
 8746 3 14.73 79.34 -31.19 0.133 8745
 8747 3 14.64 79.52 -31.24 0.152 8746
 8748 3 14.57 79.61 -31.3 0.192 8747
 8749 3 14.51 79.74 -31.4 0.17 8748
 8750 3 14.46 79.89 -31.46 0.142 8749
 8751 3 14.46 80.03 -31.51 0.15 8750
 8752 3 14.24 80.14 -31.53 0.106 8751
 8753 3 14.14 80.27 -31.6 0.112 8752
 8754 3 13.94 80.45 -31.58 0.149 8753
 8755 3 13.83 80.5 -31.6 0.169 8754
 8756 3 13.74 80.72 -31.67 0.16 8755
 8757 3 13.55 80.83 -31.74 0.15 8756
 8758 3 13.38 80.94 -31.78 0.141 8757
 8759 3 13.24 81.03 -31.8 0.122 8758
 8760 3 13.09 81.16 -31.87 0.089 8759
 8761 3 12.97 81.27 -31.9 0.126 8760
 8762 3 12.89 81.36 -31.92 0.143 8761
 8763 3 12.84 81.49 -31.92 0.142 8762
 8764 3 12.73 81.61 -32.01 0.101 8763
 8765 3 12.66 81.75 -32.08 0.109 8764
 8766 3 12.61 81.88 -32.13 0.124 8765
 8767 3 12.5 82.03 -32.16 0.126 8766
 8768 3 12.39 82.13 -32.2 0.134 8767
 8769 3 12.31 82.25 -32.3 0.158 8768
 8770 3 12.24 82.41 -32.33 0.201 8769
 8771 3 12.14 82.49 -32.4 0.22 8770
 8772 3 12.07 82.69 -32.45 0.275 8771
 8773 3 12.03 82.81 -32.51 0.319 8772
 8774 3 12.01 82.99 -32.54 0.315 8773
 8775 3 12.08 83.22 -32.55 0.347 8774
 8776 3 12.05 83.39 -32.62 0.397 8775
 8777 3 11.96 83.55 -32.69 0.422 8776
 8778 3 11.81 83.64 -32.65 0.4 8777
 8779 3 11.73 83.78 -32.54 0.337 8778
 8780 3 11.73 83.94 -32.76 0.242 8779
 8781 3 11.66 84.05 -32.73 0.21 8780
 8782 3 11.47 84.2 -32.78 0.161 8781
 8783 3 11.32 84.39 -32.77 0.136 8782
 8784 3 11.26 84.63 -32.74 0.126 8783
 8785 3 11.23 84.83 -32.66 0.12 8784
 8786 3 11.28 84.97 -32.74 0.123 8785
 8787 3 11.31 85.13 -32.77 0.177 8786
 8788 3 11.33 85.27 -32.74 0.163 8787
 8789 3 11.32 85.42 -32.66 0.158 8788
 8790 3 11.29 85.58 -32.55 0.168 8789
 8791 3 11.23 85.74 -32.44 0.127 8790
 8792 3 11.22 85.94 -32.39 0.106 8791
 8793 3 11.21 86.08 -32.37 0.12 8792
 8794 3 11.2 86.24 -32.3 0.128 8793
 8795 3 11.23 86.33 -32.24 0.154 8794
 8796 3 11.33 86.44 -32.21 0.191 8795
 8797 3 11.29 86.64 -32.28 0.165 8796
 8798 3 11.22 86.78 -32.27 0.212 8797
 8799 3 11.12 86.83 -32.48 0.138 8798
 8800 3 11.05 86.97 -32.55 0.118 8799
 8801 3 10.92 87.02 -32.56 0.112 8800
 8802 3 10.81 87.13 -32.59 0.112 8801
 8803 3 10.7 87.25 -32.66 0.164 8802
 8804 3 10.67 87.42 -32.7 0.152 8803
 8805 3 10.66 87.64 -32.67 0.106 8804
 8806 3 10.74 87.78 -32.7 0.105 8805
 8807 3 10.83 87.92 -32.7 0.117 8806
 8808 3 10.81 88.17 -32.66 0.17 8807
 8809 3 10.76 88.44 -32.6 0.137 8808
 8810 3 10.73 88.61 -32.56 0.181 8809
 8811 3 10.7 88.66 -32.26 0.05 8810
 8812 3 10.67 88.67 -32.08 0.085 8811
 8813 3 10.66 88.66 -31.97 0.09 8812
 8814 3 10.56 88.64 -31.86 0.056 8813
 8815 3 10.47 88.66 -31.7 0.065 8814
 8816 3 10.42 88.81 -31.57 0.084 8815
 8817 3 10.31 88.88 -31.5 0.107 8816
 8818 3 10.24 88.94 -31.45 0.106 8817
 8819 3 10.32 89.03 -31.27 0.096 8818
 8820 3 10.73 88.83 -32.66 0.134 8810
 8821 3 10.84 89 -32.74 0.122 8820
 8822 3 10.9 89.19 -32.81 0.145 8821
 8823 3 10.88 89.33 -32.85 0.149 8822
 8824 3 10.89 89.5 -32.95 0.147 8823
 8825 3 10.82 89.64 -32.99 0.11 8824
 8826 3 10.75 89.77 -33.05 0.122 8825
 8827 3 10.73 89.95 -33.12 0.13 8826
 8828 3 10.65 90.14 -33.2 0.15 8827
 8829 3 10.76 90.22 -33.34 0.109 8828
 8830 3 10.78 90.34 -33.46 0.128 8829
 8831 3 10.78 90.45 -33.58 0.172 8830
 8832 3 10.82 90.53 -33.64 0.193 8831
 8833 3 10.86 90.7 -33.69 0.21 8832
 8834 3 10.88 90.89 -33.74 0.242 8833
 8835 3 10.91 91.02 -33.83 0.271 8834
 8836 3 11.03 91.17 -33.89 0.314 8835
 8837 3 11.09 91.3 -33.92 0.306 8836
 8838 3 11.08 91.45 -33.96 0.271 8837
 8839 3 11.07 91.61 -34.03 0.247 8838
 8840 3 11.06 91.74 -34.02 0.233 8839
 8841 3 11.24 91.75 -34.28 0.127 8840
 8842 3 11.29 91.94 -34.37 0.125 8841
 8843 3 11.29 92.11 -34.49 0.084 8842
 8844 3 11.28 92.22 -34.55 0.097 8843
 8845 3 11.29 92.39 -34.59 0.114 8844
 8846 3 11.28 92.58 -34.59 0.101 8845
 8847 3 11.3 92.72 -34.51 0.138 8846
 8848 3 11.37 92.91 -34.48 0.127 8847
 8849 3 11.36 93.05 -34.52 0.093 8848
 8850 3 11.45 93.13 -34.52 0.106 8849
 8851 3 11.33 93.27 -34.51 0.031 8850
 8852 3 11.31 93.36 -34.56 0.064 8851
 8853 3 11.17 93.42 -34.63 0.069 8852
 8854 3 10.95 93.66 -34.77 0.122 8853
 8855 3 10.79 93.67 -34.73 0.069 8854
 8856 3 10.7 93.67 -34.66 0.109 8855
 8857 3 10.59 93.84 -34.59 0.134 8856
 8858 3 10.49 94.06 -34.51 0.097 8857
 8859 3 10.4 94.13 -34.37 0.077 8858
 8860 3 10.38 94.25 -34.31 0.055 8859
 8861 3 10.33 94.36 -34.24 0.074 8860
 8862 3 10.39 94.44 -34.21 0.055 8861
 8863 3 10.46 94.55 -34.24 0.042 8862
 8864 3 11.01 91.97 -33.63 0.099 8840
 8865 3 11.09 91.97 -33.52 0.107 8864
 8866 3 11.25 91.94 -33.42 0.087 8865
 8867 3 11.45 91.97 -33.31 0.118 8866
 8868 3 11.56 91.97 -33.13 0.068 8867
 8869 3 11.65 92.05 -33.08 0.08 8868
 8870 3 11.71 92.16 -33.05 0.132 8869
 8871 3 11.81 92.17 -32.94 0.143 8870
 8872 3 11.96 92 -32.8 0.113 8871
 8873 3 12.11 91.8 -32.77 0.092 8872
 8874 3 12.2 91.7 -32.75 0.119 8873
 8875 3 12.26 91.56 -32.9 0.067 8874
 8876 3 12.37 91.44 -33 0.109 8875
 8877 3 12.46 91.36 -33.08 0.101 8876
 8878 3 12.57 91.31 -33.23 0.112 8877
 8879 3 12.61 91.22 -33.4 0.109 8878
 8880 3 12.67 91.22 -33.57 0.07 8879
 8881 3 12.75 91.14 -33.68 0.1 8880
 8882 3 12.83 91.08 -33.8 0.092 8881
 8883 3 12.91 91.05 -33.87 0.088 8882
 8884 3 13.06 91.02 -33.94 0.093 8883
 8885 3 13.09 91.11 -34.01 0.115 8884
 8886 3 13.23 91.17 -34 0.125 8885
 8887 3 13.36 91.33 -33.97 0.098 8886
 8888 3 13.4 91.5 -34 0.074 8887
 8889 3 13.41 91.66 -34.08 0.093 8888
 8890 3 13.34 91.83 -34.15 0.000125 8889
 8891 3 12.21 91.61 -32.54 0.07 8874
 8892 3 12.31 91.55 -32.41 0.063 8891
 8893 3 12.36 91.45 -32.29 0.043 8892
 8894 3 12.34 91.39 -32.18 0.096 8893
 8895 3 12.29 91.36 -32.05 0.122 8894
 8896 3 12.24 91.42 -31.92 0.181 8895
 8897 3 12.41 91.44 -31.71 0.099 8896
 8898 3 10.48 90.28 -33.19 0.072 8828
 8899 3 10.45 90.44 -33.21 0.125 8898
 8900 3 10.45 90.63 -33.23 0.083 8899
 8901 3 11.19 86.88 -31.95 0.103 8798
 8902 3 11.01 86.94 -31.88 0.081 8901
 8903 3 10.89 87 -31.84 0.096 8902
 8904 3 10.82 87.02 -31.72 0.102 8903
 8905 3 10.75 87.11 -31.63 0.064 8904
 8906 3 10.67 87.17 -31.56 0.09 8905
 8907 3 10.58 87.27 -31.5 0.103 8906
 8908 3 10.47 87.39 -31.5 0.126 8907
 8909 3 10.3 87.52 -31.56 0.087 8908
 8910 3 10.14 87.63 -31.52 0.081 8909
 8911 3 10.05 87.74 -31.47 0.072 8910
 8912 3 10.03 87.78 -31.36 0.126 8911
 8913 3 10.06 87.86 -31.25 0.076 8912
 8914 3 10.03 87.84 -31.15 0.062 8913
 8915 3 9.82 87.83 -31.29 0.07 8912
 8916 3 9.73 87.89 -31.22 0.092 8915
 8917 3 9.64 87.99 -31.16 0.116 8916
 8918 3 9.59 88.11 -31.07 0.098 8917
 8919 3 9.56 88.2 -31 0.055 8918
 8920 3 9.56 88.36 -30.93 0.066 8919
 8921 3 9.54 88.53 -30.95 0.139 8920
 8922 3 14.26 79.59 -31.48 0.084 8749
 8923 3 14.14 79.61 -31.51 0.07 8922
 8924 3 13.99 79.72 -31.46 0.075 8923
 8925 3 13.86 79.84 -31.51 0.141 8924
 8926 3 18.33 74.16 -28.12 0.101 8701
 8927 3 23.44 66.28 -23.64 0.068 8624
 8928 3 23.44 66.04 -23.63 0.08 8927
 8929 3 23.46 65.92 -23.57 0.112 8928
 8930 3 23.92 67.35 -20.95 0.348 8612
 8931 3 23.87 67.5 -20.98 0.319 8930
 8932 3 23.91 67.62 -20.97 0.262 8931
 8933 3 23.77 67.65 -20.98 0.259 8932
 8934 3 23.84 67.82 -21.02 0.31 8933
 8935 3 23.86 68.03 -21.05 0.3 8934
 8936 3 23.86 68.26 -21.11 0.276 8935
 8937 3 23.86 68.48 -21.2 0.237 8936
 8938 3 23.86 68.68 -21.27 0.285 8937
 8939 3 23.82 68.87 -21.36 0.282 8938
 8940 3 23.79 69.04 -21.47 0.282 8939
 8941 3 23.77 69.2 -21.54 0.325 8940
 8942 3 23.73 69.37 -21.52 0.369 8941
 8943 3 23.73 69.53 -21.64 0.411 8942
 8944 3 23.73 69.68 -21.66 0.432 8943
 8945 3 23.68 69.84 -21.66 0.44 8944
 8946 3 23.77 70.04 -21.7 0.466 8945
 8947 3 23.84 70.23 -21.77 0.471 8946
 8948 3 23.91 70.4 -21.75 0.509 8947
 8949 3 23.82 70.59 -21.79 0.526 8948
 8950 3 23.77 70.79 -21.64 0.489 8949
 8951 3 23.77 70.98 -21.72 0.469 8950
 8952 3 23.75 71.12 -21.82 0.454 8951
 8953 3 23.73 71.29 -21.88 0.401 8952
 8954 3 23.73 71.43 -22.07 0.384 8953
 8955 3 23.75 71.62 -22.14 0.367 8954
 8956 3 23.7 71.76 -22.2 0.357 8955
 8957 3 23.64 71.95 -22.23 0.339 8956
 8958 3 23.63 72.15 -22.27 0.339 8957
 8959 3 23.61 72.34 -22.34 0.297 8958
 8960 3 23.59 72.53 -22.36 0.302 8959
 8961 3 23.55 72.71 -22.41 0.274 8960
 8962 3 23.59 72.92 -22.48 0.263 8961
 8963 3 23.54 73.17 -22.5 0.271 8962
 8964 3 23.54 73.37 -22.59 0.253 8963
 8965 3 23.54 73.57 -22.68 0.222 8964
 8966 3 23.54 73.79 -22.68 0.246 8965
 8967 3 23.59 74.01 -22.73 0.267 8966
 8968 3 23.57 74.23 -22.77 0.296 8967
 8969 3 23.59 74.43 -22.82 0.29 8968
 8970 3 23.64 74.62 -22.82 0.324 8969
 8971 3 23.73 74.78 -22.82 0.359 8970
 8972 3 23.7 75.01 -22.86 0.339 8971
 8973 3 23.75 75.12 -22.93 0.374 8972
 8974 3 23.77 75.29 -22.97 0.392 8973
 8975 3 23.86 75.51 -22.86 0.406 8974
 8976 3 23.89 75.68 -22.93 0.436 8975
 8977 3 24 75.73 -22.95 0.513 8976
 8978 3 24.04 75.89 -22.98 0.544 8977
 8979 3 24.02 76.1 -23 0.603 8978
 8980 3 24.04 76.29 -23.02 0.644 8979
 8981 3 24.02 76.45 -23.07 0.664 8980
 8982 3 23.97 76.62 -23.11 0.705 8981
 8983 3 23.13 77.2 -22.93 0.253 8982
 8984 3 23.07 77.42 -22.91 0.233 8983
 8985 3 22.95 77.62 -22.97 0.251 8984
 8986 3 22.89 77.95 -22.95 0.289 8985
 8987 3 22.89 78.17 -22.91 0.272 8986
 8988 3 22.82 78.45 -22.84 0.281 8987
 8989 3 22.84 78.62 -22.82 0.258 8988
 8990 3 22.88 78.81 -22.75 0.223 8989
 8991 3 22.88 79 -22.66 0.23 8990
 8992 3 22.89 79.17 -22.63 0.221 8991
 8993 3 22.91 79.34 -22.55 0.207 8992
 8994 3 22.89 79.53 -22.43 0.191 8993
 8995 3 22.93 79.65 -22.34 0.186 8994
 8996 3 23 79.81 -22.27 0.189 8995
 8997 3 23.04 79.96 -22.18 0.215 8996
 8998 3 23.04 80.15 -22.13 0.205 8997
 8999 3 23.02 80.31 -22.02 0.198 8998
 9000 3 23 80.42 -21.91 0.198 8999
 9001 3 23.07 80.54 -21.84 0.209 9000
 9002 3 23.05 80.7 -21.75 0.216 9001
 9003 3 23.11 80.82 -21.63 0.224 9002
 9004 3 23.16 80.93 -21.54 0.235 9003
 9005 3 23.18 81.06 -21.43 0.232 9004
 9006 3 23.25 81.14 -21.32 0.234 9005
 9007 3 23.18 81.28 -21.22 0.237 9006
 9008 3 23.2 81.42 -21.13 0.225 9007
 9009 3 23.13 81.59 -21.02 0.204 9008
 9010 3 23.16 81.75 -20.95 0.205 9009
 9011 3 23.18 81.89 -20.86 0.202 9010
 9012 3 23.13 82.23 -20.77 0.218 9011
 9013 3 23.16 82.4 -20.68 0.2 9012
 9014 3 23.14 82.59 -20.63 0.178 9013
 9015 3 23.14 82.76 -20.52 0.179 9014
 9016 3 23.13 82.93 -20.45 0.16 9015
 9017 3 23.13 83.09 -20.34 0.195 9016
 9018 3 23.16 83.31 -20.25 0.233 9017
 9019 3 23.2 83.43 -20.09 0.256 9018
 9020 3 23.18 83.56 -19.95 0.263 9019
 9021 3 23.3 83.68 -19.73 0.237 9020
 9022 3 23.39 83.79 -19.59 0.231 9021
 9023 3 23.5 83.79 -19.41 0.251 9022
 9024 3 23.63 83.81 -19.32 0.273 9023
 9025 3 23.72 83.9 -19.23 0.246 9024
 9026 3 23.92 83.93 -19.2 0.194 9025
 9027 3 24.08 83.98 -19.13 0.211 9026
 9028 3 24.22 84.06 -19.07 0.207 9027
 9029 3 24.31 84.18 -18.98 0.216 9028
 9030 3 24.38 84.25 -18.91 0.24 9029
 9031 3 24.51 84.34 -18.86 0.208 9030
 9032 3 24.63 84.37 -18.82 0.217 9031
 9033 3 24.78 84.45 -18.79 0.233 9032
 9034 3 24.92 84.54 -18.75 0.221 9033
 9035 3 25.01 84.57 -18.68 0.225 9034
 9036 3 25.21 84.64 -18.64 0.243 9035
 9037 3 25.35 84.68 -18.59 0.237 9036
 9038 3 25.47 84.7 -18.52 0.243 9037
 9039 3 25.67 84.85 -18.45 0.206 9038
 9040 3 25.81 84.95 -18.41 0.16 9039
 9041 3 25.94 84.96 -18.29 0.211 9040
 9042 3 26.04 85.1 -18.23 0.228 9041
 9043 3 26.26 85.06 -18.14 0.221 9042
 9044 3 26.38 85.1 -18.09 0.239 9043
 9045 3 26.53 85.18 -18.02 0.234 9044
 9046 3 26.72 85.26 -17.95 0.243 9045
 9047 3 26.88 85.28 -17.89 0.259 9046
 9048 3 27.06 85.35 -17.86 0.228 9047
 9049 3 27.19 85.48 -17.88 0.244 9048
 9050 3 27.31 85.6 -17.82 0.244 9049
 9051 3 27.4 85.73 -17.79 0.232 9050
 9052 3 27.54 85.76 -17.79 0.23 9051
 9053 3 27.65 85.9 -17.77 0.194 9052
 9054 3 27.78 86 -17.73 0.237 9053
 9055 3 27.94 86.04 -17.64 0.221 9054
 9056 3 28.03 86.17 -17.63 0.239 9055
 9057 3 28.21 86.2 -17.57 0.214 9056
 9058 3 28.31 86.26 -17.54 0.263 9057
 9059 3 28.4 86.37 -17.47 0.285 9058
 9060 3 28.6 86.4 -17.41 0.31 9059
 9061 3 28.78 86.4 -17.41 0.33 9060
 9062 3 28.88 86.48 -17.32 0.367 9061
 9063 3 29.1 86.48 -17.33 0.389 9062
 9064 3 29.26 86.48 -17.24 0.391 9063
 9065 3 29.4 86.54 -17.31 0.382 9064
 9066 3 29.51 86.62 -17.31 0.39 9065
 9067 3 29.65 86.79 -17.33 0.341 9066
 9068 3 29.71 86.89 -17.35 0.288 9067
 9069 3 29.9 86.95 -17.4 0.234 9068
 9070 3 30.06 87 -17.44 0.245 9069
 9071 3 30.15 87.01 -17.49 0.211 9070
 9072 3 30.15 87.18 -17.38 0.199 9071
 9073 3 30.21 87.29 -17.62 0.19 9072
 9074 3 30.28 87.32 -17.69 0.221 9073
 9075 3 30.33 87.34 -17.83 0.236 9074
 9076 3 30.49 87.48 -17.85 0.286 9075
 9077 3 30.49 87.59 -17.97 0.267 9076
 9078 3 30.51 87.68 -18.17 0.271 9077
 9079 3 30.56 87.76 -18.35 0.246 9078
 9080 3 30.4 87.87 -18.53 0.245 9079
 9081 3 30.44 87.93 -18.63 0.333 9080
 9082 3 30.47 87.98 -18.72 0.379 9081
 9083 3 30.49 88.04 -18.85 0.465 9082
 9084 3 30.53 88.23 -18.88 0.514 9083
 9085 3 30.63 88.25 -19.01 0.507 9084
 9086 3 30.4 88.37 -19.13 0.438 9085
 9087 3 30.46 88.4 -19.31 0.45 9086
 9088 3 30.47 88.34 -19.47 0.444 9087
 9089 3 30.51 88.48 -19.6 0.409 9088
 9090 3 30.62 88.6 -19.67 0.432 9089
 9091 3 30.08 88.92 -19.54 0.125 9090
 9092 3 30.08 89.06 -19.49 0.173 9091
 9093 3 29.97 89.37 -19.37 0.109 9092
 9094 3 29.92 89.54 -19.31 0.124 9093
 9095 3 29.88 89.73 -19.35 0.092 9094
 9096 3 30.67 88.56 -19.76 0.436 9090
 9097 3 30.42 87.82 -20.15 0.175 9096
 9098 3 30.47 87.73 -20.31 0.166 9097
 9099 3 30.53 87.62 -20.47 0.145 9098
 9100 3 30.6 87.46 -20.53 0.131 9099
 9101 3 30.72 87.34 -20.49 0.094 9100
 9102 3 30.76 87.28 -20.58 0.155 9101
 9103 3 30.78 87.29 -20.72 0.185 9102
 9104 3 30.92 87.29 -20.71 0.205 9103
 9105 3 31.19 87.03 -20.71 0.143 9104
 9106 3 31.34 86.9 -20.78 0.1 9105
 9107 3 31.45 86.79 -20.79 0.128 9106
 9108 3 31.52 86.7 -20.76 0.169 9107
 9109 3 31.57 86.43 -20.87 0.17 9108
 9110 3 31.63 86.26 -20.94 0.127 9109
 9111 3 31.8 86.1 -20.97 0.111 9110
 9112 3 31.91 85.96 -20.94 0.114 9111
 9113 3 32.03 85.85 -20.88 0.126 9112
 9114 3 32.14 85.76 -20.85 0.102 9113
 9115 3 32.22 85.65 -20.83 0.129 9114
 9116 3 32.4 85.56 -20.78 0.168 9115
 9117 3 32.54 85.46 -20.83 0.149 9116
 9118 3 32.65 85.37 -20.76 0.122 9117
 9119 3 32.76 85.31 -20.78 0.137 9118
 9120 3 32.83 85.18 -20.78 0.186 9119
 9121 3 32.82 85.29 -20.51 0.111 9120
 9122 3 32.93 85.34 -20.44 0.112 9121
 9123 3 33.07 85.43 -20.4 0.1 9122
 9124 3 33.12 85.51 -20.26 0.133 9123
 9125 3 33.17 85.62 -20.1 0.109 9124
 9126 3 33.24 85.5 -19.99 0.089 9125
 9127 3 33.34 85.34 -19.92 0.05 9126
 9128 3 33.42 85.26 -19.83 0.075 9127
 9129 3 33.46 85.2 -19.74 0.096 9128
 9130 3 33.53 85.17 -19.65 0.000125 9129
 9131 3 32.81 85.04 -20.96 0.173 9120
 9132 3 32.89 84.96 -21.1 0.308 9131
 9133 3 32.94 84.93 -21.22 0.384 9132
 9134 3 32.89 84.84 -21.29 0.453 9133
 9135 3 32.87 84.73 -21.35 0.534 9134
 9136 3 33.03 84.57 -21.4 0.609 9135
 9137 3 33.28 85.26 -21.85 0.102 9136
 9138 3 33.36 85.34 -21.9 0.114 9137
 9139 3 33.46 85.4 -21.97 0.096 9138
 9140 3 33.61 85.37 -22.03 0.067 9139
 9141 3 33.76 85.25 -22.03 0.101 9140
 9142 3 33.89 85.18 -22.04 0.108 9141
 9143 3 33.96 85.01 -22.1 0.053 9142
 9144 3 33.06 84.48 -21.51 0.425 9136
 9145 3 33.22 84.31 -21.83 0.279 9144
 9146 3 33 84.25 -20.58 0.106 9144
 9147 3 32.97 84.25 -20.42 0.14 9146
 9148 3 33.01 84.18 -20.31 0.096 9147
 9149 3 33.07 84.15 -20.22 0.000125 9148
 9150 3 31.63 86.85 -20.53 0.101 9108
 9151 3 31.72 86.89 -20.4 0.088 9150
 9152 3 31.83 86.93 -20.28 0.108 9151
 9153 3 31.99 87 -20.21 0.073 9152
 9154 3 32.09 87.06 -20.21 0.062 9153
 9155 3 32.17 87.09 -20.01 0.067 9154
 9156 3 32.3 87.18 -19.9 0.082 9155
 9157 3 32.3 87.32 -19.81 0.039 9156
 9158 3 32.39 87.37 -19.76 0.075 9157
 9159 3 32.41 87.43 -19.67 0.111 9158
 9160 3 32.52 87.48 -19.71 0.109 9159
 9161 3 32.61 87.5 -19.78 0.118 9160
 9162 3 32.68 87.56 -19.69 0.081 9161
 9163 3 32.78 87.53 -19.56 0.047 9162
 9164 3 32.85 87.73 -19.49 0.067 9163
 9165 3 32.78 87.87 -19.54 0.069 9164
 9166 3 32.91 87.98 -19.56 0.132 9165
 9167 3 33.09 88.09 -19.51 0.104 9166
 9168 3 33.18 88.18 -19.54 0.069 9167
 9169 3 30.47 87.34 -20.92 0.08 9103
 9170 3 30.34 87.45 -21.03 0.096 9169
 9171 3 30.2 87.56 -21.19 0.134 9170
 9172 3 31.24 88.95 -19.72 0.282 9096
 9173 3 31.4 89.07 -19.78 0.303 9172
 9174 3 31.63 89.25 -19.74 0.315 9173
 9175 3 31.88 89.37 -19.78 0.313 9174
 9176 3 32.05 89.46 -19.83 0.266 9175
 9177 3 32.27 89.64 -19.81 0.234 9176
 9178 3 32.41 89.75 -19.79 0.229 9177
 9179 3 32.56 89.78 -19.78 0.209 9178
 9180 3 32.77 89.79 -19.69 0.205 9179
 9181 3 32.92 89.87 -19.63 0.186 9180
 9182 3 33.05 89.84 -19.6 0.182 9181
 9183 3 33.18 89.84 -19.65 0.184 9182
 9184 3 33.28 89.82 -19.6 0.191 9183
 9185 3 33.46 89.9 -19.54 0.215 9184
 9186 3 33.63 89.85 -19.51 0.246 9185
 9187 3 33.78 89.79 -19.51 0.228 9186
 9188 3 33.98 89.75 -19.6 0.23 9187
 9189 3 34.25 89.68 -19.65 0.274 9188
 9190 3 34.53 89.62 -19.69 0.273 9189
 9191 3 34.71 89.57 -19.78 0.243 9190
 9192 3 34.99 89.64 -19.83 0.209 9191
 9193 3 35.17 89.68 -19.92 0.207 9192
 9194 3 35.39 89.73 -19.92 0.214 9193
 9195 3 35.53 89.76 -19.99 0.219 9194
 9196 3 35.71 89.87 -20.03 0.225 9195
 9197 3 35.8 89.81 -20.08 0.255 9196
 9198 3 35.98 89.98 -20.17 0.237 9197
 9199 3 36.13 90.06 -20.22 0.198 9198
 9200 3 36.24 90.23 -20.31 0.21 9199
 9201 3 36.41 90.32 -20.35 0.223 9200
 9202 3 36.56 90.48 -20.13 0.102 9201
 9203 3 36.64 90.62 -20.19 0.093 9202
 9204 3 36.78 90.79 -20.22 0.096 9203
 9205 3 36.77 90.93 -20.15 0.108 9204
 9206 3 36.68 91.06 -20.13 0.092 9205
 9207 3 36.67 91.2 -20.06 0.102 9206
 9208 3 36.71 91.32 -19.97 0.137 9207
 9209 3 36.57 91.35 -19.81 0.132 9208
 9210 3 36.38 91.53 -20.01 0.102 9209
 9211 3 36.35 91.56 -20.13 0.1 9210
 9212 3 36.27 91.7 -20.22 0.097 9211
 9213 3 36.17 91.87 -20.26 0.055 9212
 9214 3 36.09 91.93 -20.29 0.072 9213
 9215 3 36.02 91.95 -20.38 0.078 9214
 9216 3 36.55 91.35 -19.62 0.076 9209
 9217 3 36.46 91.29 -19.51 0.081 9216
 9218 3 36.46 91.15 -19.44 0.038 9217
 9219 3 36.39 91.07 -19.38 0.06 9218
 9220 3 36.31 90.95 -19.24 0.12 9219
 9221 3 36.18 90.87 -19.13 0.142 9220
 9222 3 36.1 90.98 -19.01 0.09 9221
 9223 3 35.99 91.04 -18.94 0.16 9222
 9224 3 35.92 90.9 -18.87 0.099 9223
 9225 3 36.95 91.35 -20.04 0.084 9208
 9226 3 37.06 91.4 -19.92 0.096 9225
 9227 3 37.14 91.48 -19.81 0.106 9226
 9228 3 37.3 91.59 -19.72 0.106 9227
 9229 3 37.46 91.56 -19.71 0.058 9228
 9230 3 37.64 91.6 -19.67 0.105 9229
 9231 3 37.71 91.76 -19.63 0.102 9230
 9232 3 37.84 91.82 -19.63 0.147 9231
 9233 3 37.91 91.92 -19.62 0.154 9232
 9234 3 37.93 92.04 -19.78 0.201 9233
 9235 3 37.63 92.18 -19.9 0.075 9234
 9236 3 37.5 92.26 -19.85 0.073 9235
 9237 3 38.35 92.01 -19.75 0.124 9234
 9238 3 38.56 91.98 -19.73 0.098 9237
 9239 3 38.81 92.06 -19.75 0.111 9238
 9240 3 38.99 92.1 -19.75 0.137 9239
 9241 3 39.2 92.15 -19.84 0.145 9240
 9242 3 36.52 90.35 -20.49 0.205 9201
 9243 3 36.63 90.43 -20.58 0.191 9242
 9244 3 36.78 90.45 -20.67 0.209 9243
 9245 3 36.84 90.53 -20.78 0.197 9244
 9246 3 36.99 90.62 -20.88 0.213 9245
 9247 3 37.09 90.68 -20.97 0.194 9246
 9248 3 37.21 90.7 -21.06 0.179 9247
 9249 3 37.36 90.73 -21.17 0.173 9248
 9250 3 37.46 90.75 -21.28 0.18 9249
 9251 3 37.6 90.65 -21.37 0.196 9250
 9252 3 37.74 90.6 -21.46 0.197 9251
 9253 3 37.92 90.56 -21.52 0.197 9252
 9254 3 38.07 90.56 -21.57 0.204 9253
 9255 3 38.27 90.59 -21.64 0.21 9254
 9256 3 38.46 90.64 -21.71 0.271 9255
 9257 3 38.57 90.68 -21.82 0.325 9256
 9258 3 38.73 90.65 -21.91 0.302 9257
 9259 3 38.92 90.67 -21.91 0.278 9258
 9260 3 39.05 90.65 -22 0.303 9259
 9261 3 39.24 90.68 -22.07 0.306 9260
 9262 3 39.41 90.7 -22.11 0.302 9261
 9263 3 39.6 90.68 -22.16 0.3 9262
 9264 3 39.8 90.62 -22.18 0.314 9263
 9265 3 39.99 90.59 -22.27 0.31 9264
 9266 3 40.17 90.62 -22.32 0.287 9265
 9267 3 40.36 90.6 -22.32 0.262 9266
 9268 3 40.53 90.59 -22.37 0.243 9267
 9269 3 40.72 90.6 -22.36 0.224 9268
 9270 3 40.89 90.53 -22.37 0.197 9269
 9271 3 41.07 90.51 -22.41 0.206 9270
 9272 3 41.26 90.45 -22.46 0.236 9271
 9273 3 41.42 90.44 -22.52 0.235 9272
 9274 3 41.6 90.44 -22.48 0.226 9273
 9275 3 41.79 90.41 -22.48 0.228 9274
 9276 3 41.96 90.44 -22.5 0.255 9275
 9277 3 42.08 90.36 -22.5 0.256 9276
 9278 3 42.29 90.24 -22.53 0.217 9277
 9279 3 42.44 90.16 -22.57 0.242 9278
 9280 3 42.58 90.18 -22.64 0.259 9279
 9281 3 42.79 90.21 -22.71 0.259 9280
 9282 3 42.93 90.16 -22.82 0.298 9281
 9283 3 43.18 90.19 -22.87 0.296 9282
 9284 3 43.32 90.29 -22.91 0.316 9283
 9285 3 43.43 90.35 -23 0.321 9284
 9286 3 43.56 90.71 -23.21 0.222 9285
 9287 3 43.68 90.86 -23.34 0.211 9286
 9288 3 43.79 90.97 -23.39 0.231 9287
 9289 3 43.83 91.1 -23.43 0.244 9288
 9290 3 43.92 91.1 -23.62 0.202 9289
 9291 3 43.99 91.16 -23.71 0.178 9290
 9292 3 44.08 91.22 -23.87 0.164 9291
 9293 3 44.18 91.32 -23.98 0.17 9292
 9294 3 44.22 91.35 -24.14 0.128 9293
 9295 3 44.25 91.36 -24.25 0.138 9294
 9296 3 44.31 91.47 -24.37 0.164 9295
 9297 3 44.39 91.6 -24.46 0.204 9296
 9298 3 44.49 91.68 -24.57 0.226 9297
 9299 3 44.58 91.85 -24.57 0.233 9298
 9300 3 44.54 92.04 -24.66 0.205 9299
 9301 3 44.6 92.27 -24.7 0.21 9300
 9302 3 44.67 92.41 -24.71 0.231 9301
 9303 3 44.72 92.58 -24.75 0.221 9302
 9304 3 44.83 92.77 -24.78 0.219 9303
 9305 3 44.96 93.01 -24.82 0.173 9304
 9306 3 45.07 93.13 -24.84 0.172 9305
 9307 3 45.11 93.21 -24.98 0.176 9306
 9308 3 45.25 93.32 -25.07 0.184 9307
 9309 3 45.28 93.44 -25.18 0.187 9308
 9310 3 45.32 93.6 -25.25 0.167 9309
 9311 3 45.35 93.74 -25.3 0.17 9310
 9312 3 45.36 93.9 -25.37 0.174 9311
 9313 3 45.37 94.05 -25.48 0.182 9312
 9314 3 45.32 94.16 -25.52 0.175 9313
 9315 3 45.36 94.38 -25.64 0.172 9314
 9316 3 45.39 94.54 -25.66 0.151 9315
 9317 3 45.43 94.68 -25.71 0.165 9316
 9318 3 45.42 94.82 -25.77 0.175 9317
 9319 3 45.36 94.97 -25.8 0.187 9318
 9320 3 45.37 95.13 -25.87 0.248 9319
 9321 3 45.39 95.27 -25.87 0.313 9320
 9322 3 45.43 95.36 -25.84 0.33 9321
 9323 3 45.11 95.49 -25.75 0.27 9322
 9324 3 44.93 95.54 -25.68 0.223 9323
 9325 3 44.72 95.55 -25.5 0.208 9324
 9326 3 44.58 95.66 -25.41 0.188 9325
 9327 3 44.49 95.72 -25.25 0.176 9326
 9328 3 44.46 95.88 -25.18 0.172 9327
 9329 3 44.5 96.01 -25.05 0.194 9328
 9330 3 44.5 96.16 -24.96 0.198 9329
 9331 3 44.54 96.32 -24.93 0.188 9330
 9332 3 44.53 96.44 -24.82 0.201 9331
 9333 3 44.52 96.61 -24.78 0.197 9332
 9334 3 44.56 96.74 -24.8 0.192 9333
 9335 3 44.67 96.88 -24.77 0.164 9334
 9336 3 44.66 97.04 -24.82 0.197 9335
 9337 3 44.71 97.19 -24.84 0.184 9336
 9338 3 44.71 97.35 -24.86 0.204 9337
 9339 3 44.74 97.49 -24.89 0.241 9338
 9340 3 44.81 97.65 -24.91 0.283 9339
 9341 3 44.81 97.76 -24.93 0.32 9340
 9342 3 44.88 97.88 -25.02 0.359 9341
 9343 3 44.98 97.96 -25 0.362 9342
 9344 3 44.92 98.19 -24.89 0.324 9343
 9345 3 44.92 98.44 -24.78 0.257 9344
 9346 3 44.95 98.68 -24.8 0.222 9345
 9347 3 44.89 98.85 -24.77 0.242 9346
 9348 3 44.92 99.07 -24.82 0.246 9347
 9349 3 44.88 99.27 -24.84 0.193 9348
 9350 3 44.86 99.46 -24.87 0.205 9349
 9351 3 44.89 99.6 -24.91 0.19 9350
 9352 3 44.75 99.74 -24.98 0.191 9351
 9353 3 44.73 99.85 -25.05 0.199 9352
 9354 3 44.63 100.02 -25.11 0.194 9353
 9355 3 44.56 100.13 -25.16 0.196 9354
 9356 3 44.5 100.22 -25.18 0.198 9355
 9357 3 44.38 100.43 -25.25 0.237 9356
 9358 3 44.31 100.52 -25.3 0.258 9357
 9359 3 44.17 100.72 -25.3 0.243 9358
 9360 3 44.06 100.93 -25.34 0.24 9359
 9361 3 43.91 101.02 -25.43 0.199 9360
 9362 3 43.88 101.22 -25.46 0.161 9361
 9363 3 43.85 101.43 -25.46 0.163 9362
 9364 3 43.77 101.52 -25.46 0.158 9363
 9365 3 43.67 101.72 -25.5 0.2 9364
 9366 3 43.66 101.93 -25.48 0.217 9365
 9367 3 43.52 102.02 -25.43 0.212 9366
 9368 3 43.32 102.02 -25.46 0.197 9367
 9369 3 43.17 102.13 -25.5 0.182 9368
 9370 3 43.05 102.22 -25.57 0.204 9369
 9371 3 42.93 102.32 -25.52 0.251 9370
 9372 3 42.77 102.52 -25.57 0.249 9371
 9373 3 42.55 102.72 -25.64 0.2 9372
 9374 3 42.42 102.72 -25.64 0.153 9373
 9375 3 42.31 102.82 -25.71 0.172 9374
 9376 3 42.2 102.93 -25.73 0.184 9375
 9377 3 42.13 103.13 -25.84 0.188 9376
 9378 3 42.03 103.22 -25.91 0.167 9377
 9379 3 41.93 103.22 -26 0.202 9378
 9380 3 41.81 103.32 -26.03 0.239 9379
 9381 3 42 103.72 -25.96 0.114 9380
 9382 3 42.14 103.93 -25.96 0.068 9381
 9383 3 42.24 104.02 -26 0.103 9382
 9384 3 42.38 104.02 -26.02 0.08 9383
 9385 3 42.5 104.13 -25.98 0.059 9384
 9386 3 42.6 104.22 -26 0.065 9385
 9387 3 42.67 104.32 -25.96 0.051 9386
 9388 3 42.78 104.52 -25.93 0.062 9387
 9389 3 42.81 104.72 -25.93 0.067 9388
 9390 3 42.89 104.82 -25.98 0.077 9389
 9391 3 42.98 104.82 -26.12 0.084 9390
 9392 3 43.13 104.82 -26.2 0.102 9391
 9393 3 43.28 104.93 -26.23 0.106 9392
 9394 3 43.36 105.02 -26.21 0.107 9393
 9395 3 43.48 105.22 -26.21 0.08 9394
 9396 3 43.56 105.32 -26.16 0.088 9395
 9397 3 43.71 105.52 -26.18 0.101 9396
 9398 3 43.89 105.52 -26.3 0.126 9397
 9399 3 44.1 105.72 -26.37 0.073 9398
 9400 3 44.24 105.82 -26.41 0.063 9399
 9401 3 44.35 106.02 -26.46 0.091 9400
 9402 3 44.38 106.13 -26.55 0.102 9401
 9403 3 44.24 106.32 -26.62 0.094 9402
 9404 3 44.11 106.32 -26.68 0.115 9403
 9405 3 44.03 106.52 -26.75 0.097 9404
 9406 3 43.93 106.52 -26.91 0.118 9405
 9407 3 43.77 106.43 -27.11 0.126 9406
 9408 3 43.6 106.43 -27.18 0.12 9407
 9409 3 43.5 106.52 -27.28 0.095 9408
 9410 3 43.53 106.72 -27.41 0.084 9409
 9411 3 43.63 106.82 -27.5 0.114 9410
 9412 3 43.64 106.93 -27.55 0.15 9411
 9413 3 43.56 106.82 -27.93 0.081 9412
 9414 3 43.43 106.93 -28.05 0.128 9413
 9415 3 43.28 107.02 -28.09 0.042 9414
 9416 3 43.28 107.22 -28.18 0.041 9415
 9417 3 43.34 107.32 -28.16 0.122 9416
 9418 3 43.3 107.63 -28.18 0.077 9417
 9419 3 43.28 107.72 -28.14 0.112 9418
 9420 3 43.38 107.82 -28.02 0.136 9419
 9421 3 43.27 107.72 -27.84 0.139 9420
 9422 3 43.06 107.82 -27.68 0.078 9421
 9423 3 42.98 107.82 -27.55 0.074 9422
 9424 3 42.98 107.93 -27.46 0.088 9423
 9425 3 43.06 107.93 -27.36 0.077 9424
 9426 3 43.13 108.02 -27.25 0.068 9425
 9427 3 43.24 108.13 -27.14 0.062 9426
 9428 3 43.35 108.22 -27.11 0.062 9427
 9429 3 43.46 108.32 -27.18 0.107 9428
 9430 3 43.55 108.43 -27.23 0.076 9429
 9431 3 43.6 107.22 -28.23 0.137 9417
 9432 3 43.59 106.82 -28.21 0.133 9431
 9433 3 43.73 106.63 -28.25 0.086 9432
 9434 3 43.85 106.52 -28.27 0.074 9433
 9435 3 43.91 106.32 -28.36 0.094 9434
 9436 3 43.93 106.11 -28.46 0.124 9435
 9437 3 43.86 106.02 -28.53 0.111 9436
 9438 3 43.88 105.91 -28.66 0.096 9437
 9439 3 43.91 105.82 -28.75 0.109 9438
 9440 3 43.82 105.71 -28.73 0.08 9439
 9441 3 43.82 105.61 -28.59 0.086 9440
 9442 3 43.86 105.63 -28.43 0.126 9441
 9443 3 43.92 105.52 -28.36 0.103 9442
 9444 3 44.07 105.41 -28.25 0.11 9443
 9445 3 44.07 105.32 -28.12 0.119 9444
 9446 3 44.2 105.32 -28.03 0.124 9445
 9447 3 44.35 105.32 -27.91 0.093 9446
 9448 3 44.52 105.32 -27.78 0.132 9447
 9449 3 44.71 105.41 -27.59 0.092 9448
 9450 3 44.84 105.41 -27.45 0.093 9449
 9451 3 44.95 105.32 -27.3 0.117 9450
 9452 3 45.14 105.32 -27.25 0.09 9451
 9453 3 45.41 105.41 -27.21 0.065 9452
 9454 3 45.59 105.11 -27.3 0.096 9453
 9455 3 45.7 105.02 -27.28 0.084 9454
 9456 3 45.85 105.02 -27.2 0.101 9455
 9457 3 45.99 104.91 -27.18 0.132 9456
 9458 3 46.02 104.71 -27.23 0.091 9457
 9459 3 46.02 104.52 -27.3 0.078 9458
 9460 3 46.1 104.41 -27.41 0.107 9459
 9461 3 46.24 104.21 -27.46 0.089 9460
 9462 3 43.81 107.13 -27.34 0.085 9412
 9463 3 43.88 107.22 -27.3 0.091 9462
 9464 3 43.99 107.43 -27.37 0.125 9463
 9465 3 44.02 107.63 -27.37 0.09 9464
 9466 3 44.03 107.82 -27.34 0.096 9465
 9467 3 44.02 108.02 -27.27 0.077 9466
 9468 3 43.96 108.22 -27.27 0.102 9467
 9469 3 43.88 108.43 -27.27 0.1 9468
 9470 3 43.81 108.63 -27.37 0.105 9469
 9471 3 43.71 108.63 -27.43 0.000125 9470
 9472 3 41.63 103.32 -26.16 0.207 9380
 9473 3 41.57 103.31 -26.25 0.191 9472
 9474 3 41.38 103.21 -26.23 0.054 9473
 9475 3 41.21 103.12 -26.18 0.082 9474
 9476 3 41.09 103.01 -26.14 0.084 9475
 9477 3 41.48 103.42 -26.41 0.19 9473
 9478 3 41.39 103.51 -26.53 0.208 9477
 9479 3 41.36 103.62 -26.62 0.197 9478
 9480 3 41.21 103.81 -26.77 0.211 9479
 9481 3 41.11 103.71 -26.89 0.226 9480
 9482 3 41.09 103.71 -27.02 0.237 9481
 9483 3 41.03 103.71 -27.14 0.33 9482
 9484 3 40.92 103.71 -27.21 0.415 9483
 9485 3 40.92 103.71 -27.34 0.492 9484
 9486 3 40.88 103.71 -27.48 0.5 9485
 9487 3 40.78 103.81 -27.59 0.498 9486
 9488 3 40.46 103.71 -27.64 0.508 9487
 9489 3 40.38 103.71 -27.75 0.507 9488
 9490 3 40.31 103.71 -27.86 0.509 9489
 9491 3 40.28 103.81 -27.96 0.481 9490
 9492 3 40.17 103.71 -28.07 0.454 9491
 9493 3 40.11 103.51 -28.21 0.432 9492
 9494 3 40.18 102.92 -28.05 0.14 9493
 9495 3 40.26 102.81 -28 0.177 9494
 9496 3 40.31 102.71 -27.91 0.111 9495
 9497 3 40.04 103.62 -28.32 0.429 9493
 9498 3 40.03 103.71 -28.61 0.289 9497
 9499 3 40 103.81 -28.75 0.267 9498
 9500 3 39.9 103.92 -28.91 0.228 9499
 9501 3 39.79 103.81 -29.07 0.252 9500
 9502 3 39.69 103.92 -29.12 0.269 9501
 9503 3 39.68 104.01 -29.34 0.281 9502
 9504 3 39.75 104.01 -29.57 0.225 9503
 9505 3 39.72 104.12 -29.75 0.24 9504
 9506 3 39.85 104.12 -29.95 0.189 9505
 9507 3 39.82 104.12 -30.07 0.187 9506
 9508 3 39.89 104.12 -30.23 0.211 9507
 9509 3 39.93 104.12 -30.34 0.221 9508
 9510 3 39.87 104.12 -30.52 0.168 9509
 9511 3 39.86 104.12 -30.7 0.193 9510
 9512 3 39.83 104.21 -30.82 0.253 9511
 9513 3 39.82 104.21 -30.95 0.281 9512
 9514 3 39.82 104.62 -30.89 0.122 9513
 9515 3 39.83 104.71 -30.98 0.112 9514
 9516 3 39.64 104.81 -30.91 0.084 9515
 9517 3 39.53 105.01 -30.91 0.073 9516
 9518 3 39.43 105.01 -30.91 0.066 9517
 9519 3 39.25 105.21 -30.95 0.095 9518
 9520 3 39.14 105.42 -30.98 0.115 9519
 9521 3 39.33 105.42 -31.05 0.06 9520
 9522 3 39.54 105.31 -31.23 0.1 9521
 9523 3 39.72 105.31 -31.3 0.088 9522
 9524 3 39.74 104.12 -31.09 0.297 9513
 9525 3 40.17 104.21 -31.12 0.095 9524
 9526 3 40.35 104.21 -31.23 0.118 9525
 9527 3 40.49 104.12 -31.39 0.088 9526
 9528 3 40.58 104.12 -31.52 0.118 9527
 9529 3 40.71 104.01 -31.66 0.143 9528
 9530 3 40.57 104.12 -31.8 0.078 9529
 9531 3 40.54 104.21 -31.91 0.106 9530
 9532 3 40.92 104.01 -31.71 0.076 9529
 9533 3 41 104.01 -31.8 0.084 9532
 9534 3 41.25 104.12 -31.87 0.088 9533
 9535 3 41.43 104.1 -31.91 0.081 9534
 9536 3 41.47 104.2 -32.02 0.073 9535
 9537 3 41.57 104.4 -32.08 0.074 9536
 9538 3 41.78 104.51 -32.13 0.083 9537
 9539 3 41.86 104.6 -32.13 0.074 9538
 9540 3 42.04 104.6 -32.15 0.064 9539
 9541 3 42.21 104.52 -32.2 0.111 9540
 9542 3 42.29 104.41 -32.2 0.119 9541
 9543 3 42.49 104.41 -32.34 0.000125 9542
 9544 3 39.37 103.92 -31.21 0.21 9524
 9545 3 39.29 103.92 -31.3 0.268 9544
 9546 3 39.25 103.92 -31.43 0.358 9545
 9547 3 39.18 103.81 -31.5 0.399 9546
 9548 3 38.97 103.81 -31.52 0.44 9547
 9549 3 38.79 103.71 -31.52 0.482 9548
 9550 3 38.68 103.71 -31.57 0.546 9549
 9551 3 38.64 103.71 -31.7 0.557 9550
 9552 3 38.79 103.92 -32.16 0.345 9551
 9553 3 38.87 103.71 -32.35 0.283 9552
 9554 3 38.85 103.81 -32.49 0.262 9553
 9555 3 38.9 103.81 -32.73 0.219 9554
 9556 3 38.93 103.81 -32.91 0.198 9555
 9557 3 38.9 103.81 -33.04 0.186 9556
 9558 3 38.92 103.81 -33.17 0.167 9557
 9559 3 38.89 103.81 -33.33 0.187 9558
 9560 3 38.89 103.81 -33.45 0.204 9559
 9561 3 38.72 103.81 -33.55 0.178 9560
 9562 3 38.68 103.71 -33.67 0.188 9561
 9563 3 38.64 103.71 -33.87 0.191 9562
 9564 3 38.65 103.62 -34.02 0.152 9563
 9565 3 38.61 103.62 -34.17 0.174 9564
 9566 3 38.68 103.51 -34.34 0.179 9565
 9567 3 38.74 103.51 -34.52 0.184 9566
 9568 3 38.75 103.42 -34.69 0.203 9567
 9569 3 38.72 103.31 -34.73 0.186 9568
 9570 3 38.68 103.21 -34.8 0.219 9569
 9571 3 38.61 103.12 -34.9 0.198 9570
 9572 3 38.5 103.01 -35.05 0.194 9571
 9573 3 38.49 103.01 -35.2 0.195 9572
 9574 3 38.47 103.01 -35.35 0.182 9573
 9575 3 38.46 102.92 -35.45 0.19 9574
 9576 3 38.44 102.9 -35.59 0.194 9575
 9577 3 38.43 102.9 -35.73 0.189 9576
 9578 3 38.47 103.01 -35.9 0.189 9577
 9579 3 38.39 102.6 -35.73 0.067 9578
 9580 3 38.26 102.71 -35.67 0.091 9579
 9581 3 38.47 103.1 -36.09 0.195 9578
 9582 3 38.47 103.31 -36.27 0.186 9581
 9583 3 38.43 103.4 -36.37 0.174 9582
 9584 3 38.43 103.51 -36.49 0.181 9583
 9585 3 38.39 103.6 -36.62 0.189 9584
 9586 3 38.43 103.7 -36.77 0.243 9585
 9587 3 38.44 103.81 -36.9 0.301 9586
 9588 3 38.51 103.51 -37.01 0.071 9587
 9589 3 38.66 103.4 -37.05 0.07 9588
 9590 3 38.73 103.31 -37.15 0.091 9589
 9591 3 38.84 103.31 -37.23 0.161 9590
 9592 3 38.91 103.2 -37.23 0.267 9591
 9593 3 39 102.81 -37.12 0.121 9592
 9594 3 38.95 102.7 -37.09 0.111 9593
 9595 3 39.02 102.6 -37.12 0.000125 9594
 9596 3 38.77 103.4 -37.6 0.107 9592
 9597 3 38.4 104.01 -37.01 0.435 9587
 9598 3 38.41 104.1 -37.13 0.469 9597
 9599 3 38.32 104.2 -37.23 0.491 9598
 9600 3 38.07 104.4 -37.28 0.39 9599
 9601 3 38.01 104.4 -37.42 0.374 9600
 9602 3 37.65 104.31 -37.6 0.217 9601
 9603 3 37.61 104.31 -37.8 0.195 9602
 9604 3 37.61 104.2 -38.03 0.198 9603
 9605 3 37.51 104.1 -38.16 0.182 9604
 9606 3 37.4 104.1 -38.27 0.194 9605
 9607 3 37.36 103.9 -38.36 0.189 9606
 9608 3 37.26 103.9 -38.53 0.177 9607
 9609 3 37.19 104.01 -38.67 0.201 9608
 9610 3 37.01 104.1 -38.81 0.188 9609
 9611 3 36.93 104.1 -38.92 0.196 9610
 9612 3 36.9 104.1 -39.1 0.192 9611
 9613 3 36.87 104.2 -39.28 0.189 9612
 9614 3 36.87 104.2 -39.46 0.205 9613
 9615 3 36.94 104.31 -39.6 0.189 9614
 9616 3 36.83 104.31 -39.66 0.237 9615
 9617 3 36.88 104.4 -39.71 0.152 9616
 9618 3 37.11 104.7 -39.99 0.142 9617
 9619 3 37.12 104.6 -40.1 0.204 9618
 9620 3 37.12 104.31 -40.03 0.096 9619
 9621 3 37.08 104.2 -40.1 0.134 9620
 9622 3 37.01 104.1 -40.1 0.119 9621
 9623 3 36.88 104.1 -40.06 0.000125 9622
 9624 3 37.18 104.81 -40.27 0.115 9619
 9625 3 37.26 104.9 -40.41 0.17 9624
 9626 3 37.33 104.81 -40.49 0.197 9625
 9627 3 37.37 105.01 -40.67 0.151 9626
 9628 3 37.34 105.01 -40.85 0.155 9627
 9629 3 37.4 105.01 -41.02 0.157 9628
 9630 3 37.44 105.01 -41.14 0.175 9629
 9631 3 37.48 104.9 -41.28 0.248 9630
 9632 3 37.4 104.81 -41.42 0.439 9631
 9633 3 37.23 104.81 -41.46 0.525 9632
 9634 3 37.09 104.9 -41.56 0.58 9633
 9635 3 37.02 104.81 -41.67 0.619 9634
 9636 3 37.07 104.7 -41.8 0.633 9635
 9637 3 37.01 104.6 -41.92 0.571 9636
 9638 3 36.79 104.7 -41.96 0.368 9637
 9639 3 36.55 104.81 -42.02 0.232 9638
 9640 3 36.47 104.81 -42.14 0.187 9639
 9641 3 36.37 105.01 -42.36 0.153 9640
 9642 3 36.37 105.01 -42.52 0.141 9641
 9643 3 36.37 105.1 -42.64 0.159 9642
 9644 3 36.4 105.2 -42.8 0.153 9643
 9645 3 36.44 105.2 -42.93 0.218 9644
 9646 3 36.44 105.31 -43.05 0.254 9645
 9647 3 36.37 105.31 -43.16 0.273 9646
 9648 3 36.51 105.31 -43.28 0.293 9647
 9649 3 36.69 105.1 -43.46 0.13 9648
 9650 3 36.7 105.01 -43.6 0.119 9649
 9651 3 36.83 104.9 -43.67 0.169 9650
 9652 3 36.9 104.9 -43.75 0.182 9651
 9653 3 36.97 105.1 -43.84 0.106 9652
 9654 3 37.07 105.2 -43.89 0.000125 9653
 9655 3 36.77 104.6 -43.92 0.113 9652
 9656 3 36.8 104.6 -44.02 0.127 9655
 9657 3 36.86 104.4 -44.17 0.123 9656
 9658 3 36.84 104.4 -44.32 0.127 9657
 9659 3 36.8 104.51 -44.52 0.178 9658
 9660 3 36.69 104.31 -44.77 0.26 9659
 9661 3 36.73 104.31 -44.89 0.251 9660
 9662 3 36.94 104.2 -45.1 0.14 9661
 9663 3 37.15 104.2 -45.25 0.154 9662
 9664 3 37.13 104.01 -45.39 0.089 9663
 9665 3 37.23 104.01 -45.56 0.105 9664
 9666 3 37.3 104.01 -45.71 0.115 9665
 9667 3 37.41 104.1 -45.85 0.119 9666
 9668 3 37.53 104.1 -45.99 0.102 9667
 9669 3 37.6 104.01 -46.13 0.106 9668
 9670 3 37.53 104.1 -46.23 0.096 9669
 9671 3 37.49 104.1 -46.35 0.148 9670
 9672 3 37.49 104.1 -46.46 0.127 9671
 9673 3 37.49 104.1 -46.6 0.114 9672
 9674 3 37.59 104.01 -46.68 0.169 9673
 9675 3 37.63 103.9 -46.74 0.188 9674
 9676 3 37.91 103.9 -46.74 0.137 9675
 9677 3 38.02 103.81 -46.78 0.133 9676
 9678 3 38.13 103.7 -46.77 0.143 9677
 9679 3 38.17 103.6 -46.75 0.177 9678
 9680 3 38.34 103.4 -46.52 0.061 9679
 9681 3 38.06 103.51 -46.7 0.141 9679
 9682 3 37.95 103.2 -46.6 0.111 9681
 9683 3 38.01 103.4 -46.67 0.141 9681
 9684 3 38.35 103.6 -47.05 0.091 9683
 9685 3 38.48 103.51 -47.1 0.099 9684
 9686 3 38.48 103.31 -47.15 0.1 9685
 9687 3 38.49 103.2 -47.2 0.138 9686
 9688 3 38.27 103.1 -47.24 0.079 9687
 9689 3 38.21 103.01 -47.18 0.12 9688
 9690 3 38.16 102.9 -47.17 0.062 9689
 9691 3 38.52 103.1 -47.33 0.071 9687
 9692 3 38.55 103.01 -47.41 0.103 9691
 9693 3 38.63 102.9 -47.51 0.099 9692
 9694 3 38.7 102.7 -47.69 0.129 9693
 9695 3 38.81 102.5 -47.84 0.138 9694
 9696 3 38.77 102.4 -47.91 0.174 9695
 9697 3 38.66 102.4 -47.87 0.129 9696
 9698 3 38.59 102.29 -47.85 0.071 9697
 9699 3 38.49 102.09 -47.79 0.099 9698
 9700 3 38.41 102.01 -47.77 0.083 9699
 9701 3 38.23 102.01 -47.86 0.07 9700
 9702 3 38.13 101.9 -47.82 0.096 9701
 9703 3 38.02 101.81 -47.88 0.102 9702
 9704 3 37.91 101.9 -47.92 0.046 9703
 9705 3 38.6 103.4 -47.09 0.081 9685
 9706 3 38.81 103.4 -47.16 0.117 9705
 9707 3 38.98 103.5 -47.3 0.102 9706
 9708 3 39.1 103.5 -47.37 0.134 9707
 9709 3 39.27 103.59 -47.47 0.09 9708
 9710 3 39.38 103.7 -47.59 0.116 9709
 9711 3 39.49 103.9 -47.7 0.114 9710
 9712 3 39.56 103.9 -47.84 0.084 9711
 9713 3 39.6 104 -47.92 0.072 9712
 9714 3 39.56 104.09 -48.05 0.088 9713
 9715 3 39.48 104.2 -48.04 0.095 9714
 9716 3 39.49 104.4 -48.16 0.075 9715
 9717 3 39.59 104.5 -48.26 0.093 9716
 9718 3 39.66 104.59 -48.37 0.129 9717
 9719 3 39.8 104.7 -48.44 0.158 9718
 9720 3 39.99 104.5 -48.33 0.046 9719
 9721 3 40.13 104.5 -48.37 0.099 9720
 9722 3 40.31 104.5 -48.38 0.036 9721
 9723 3 39.83 104.79 -48.56 0.122 9719
 9724 3 39.91 104.9 -48.67 0.076 9723
 9725 3 40.01 104.9 -48.69 0.11 9724
 9726 3 40.05 105.09 -48.66 0.081 9725
 9727 3 40.09 105.2 -48.63 0.09 9726
 9728 3 40.12 105.4 -48.65 0.114 9727
 9729 3 40.12 105.5 -48.74 0.086 9728
 9730 3 40.05 105.59 -48.81 0.076 9729
 9731 3 40.09 105.7 -48.92 0.076 9730
 9732 3 40.14 105.7 -49.01 0.096 9731
 9733 3 40.17 105.9 -49.1 0.128 9732
 9734 3 40.13 106 -49.23 0.111 9733
 9735 3 40.09 106.09 -49.34 0.116 9734
 9736 3 40.02 106.2 -49.48 0.05 9735
 9737 3 39.98 106.2 -49.58 0.08 9736
 9738 3 39.91 106.29 -49.67 0.091 9737
 9739 3 36.82 104.7 -44.88 0.074 9661
 9740 3 36.76 104.81 -44.99 0.088 9739
 9741 3 37.25 104.9 -44.41 0.132 9659
 9742 3 37.25 104.9 -44.27 0.115 9741
 9743 3 37.26 105.01 -44.1 0.126 9742
 9744 3 37.29 105.1 -44.14 0.000125 9743
 9745 3 37.9 104.31 -41.91 0.078 9636
 9746 3 38.05 104.2 -41.92 0.107 9745
 9747 3 38 104.1 -42.06 0.121 9746
 9748 3 38.15 103.9 -42.21 0.124 9747
 9749 3 38.15 103.81 -42.3 0.13 9748
 9750 3 38.05 103.81 -42.42 0.098 9749
 9751 3 38.05 103.7 -42.49 0.113 9750
 9752 3 38.01 103.6 -42.63 0.098 9751
 9753 3 38 103.6 -42.78 0.125 9752
 9754 3 37.98 103.7 -42.81 0.162 9753
 9755 3 37.86 104.01 -42.78 0.098 9754
 9756 3 37.79 104.2 -42.73 0.152 9755
 9757 3 38.34 103.81 -42.38 0.079 9749
 9758 3 38.51 103.81 -42.51 0.088 9757
 9759 3 38.62 103.81 -42.7 0.098 9758
 9760 3 38.65 104.1 -42.95 0.168 9759
 9761 3 38.57 104.4 -43.05 0.128 9760
 9762 3 38.51 104.51 -43.12 0.118 9761
 9763 3 38.4 104.6 -43.15 0.059 9762
 9764 3 38.44 104.31 -41.94 0.098 9746
 9765 3 38.55 104.4 -41.92 0.089 9764
 9766 3 38.62 104.51 -41.95 0.074 9765
 9767 3 37.38 104.6 -40.31 0.121 9626
 9768 3 37.34 104.51 -40.28 0.000125 9767
 9769 3 36.57 104.01 -39.63 0.112 9616
 9770 3 36.52 103.9 -39.73 0.101 9769
 9771 3 36.47 103.7 -39.8 0.14 9770
 9772 3 36.51 103.51 -39.88 0.241 9771
 9773 3 36.4 103.4 -39.92 0.187 9772
 9774 3 36.26 103.31 -40.07 0.172 9773
 9775 3 36.22 103.2 -40.24 0.175 9774
 9776 3 36.2 103.1 -40.49 0.196 9775
 9777 3 36.19 103.01 -40.77 0.133 9776
 9778 3 36.08 103.01 -40.89 0.124 9777
 9779 3 35.98 102.81 -40.89 0.135 9778
 9780 3 35.91 102.7 -40.88 0.165 9779
 9781 3 35.8 102.6 -41.1 0.139 9780
 9782 3 35.69 102.51 -41.24 0.124 9781
 9783 3 35.62 102.51 -41.35 0.162 9782
 9784 3 35.5 102.4 -41.43 0.186 9783
 9785 3 35.48 102.2 -41.49 0.19 9784
 9786 3 35.4 102.1 -41.53 0.17 9785
 9787 3 35.3 102.01 -41.57 0.135 9786
 9788 3 35.19 101.9 -41.67 0.14 9787
 9789 3 35.05 101.81 -41.78 0.141 9788
 9790 3 34.98 101.7 -41.84 0.132 9789
 9791 3 34.93 101.51 -41.88 0.1 9790
 9792 3 34.84 101.31 -41.86 0.108 9791
 9793 3 34.76 101.01 -41.91 0.117 9792
 9794 3 34.7 100.9 -41.77 0.096 9793
 9795 3 34.65 100.9 -41.67 0.000125 9794
 9796 3 38.4 104.6 -37.7 0.165 9601
 9797 3 38.48 104.81 -37.72 0.094 9796
 9798 3 38.58 104.81 -37.77 0.097 9797
 9799 3 38.69 104.81 -37.8 0.058 9798
 9800 3 38.77 104.9 -37.88 0.069 9799
 9801 3 38.9 102.71 -34.8 0.079 9570
 9802 3 38.97 102.62 -34.73 0.08 9801
 9803 3 38.89 103.51 -34.97 0.089 9568
 9804 3 38.99 103.6 -34.99 0.083 9803
 9805 3 39.14 103.7 -35.04 0.075 9804
 9806 3 39.28 103.81 -35.12 0.091 9805
 9807 3 39.36 103.9 -35.23 0.072 9806
 9808 3 39.42 104.01 -35.27 0.079 9807
 9809 3 39.46 104.1 -35.34 0.079 9808
 9810 3 39.58 104.1 -35.37 0.074 9809
 9811 3 39.74 104.2 -35.37 0.095 9810
 9812 3 39.86 104.1 -35.37 0.000125 9811
 9813 3 39.21 104.12 -33.63 0.092 9560
 9814 3 39.29 104.12 -33.72 0.108 9813
 9815 3 39.39 104.31 -33.77 0.144 9814
 9816 3 39.46 104.42 -33.72 0.162 9815
 9817 3 39.57 104.51 -33.67 0.2 9816
 9818 3 39.5 104.81 -33.62 0.102 9817
 9819 3 39.56 104.92 -33.66 0.108 9818
 9820 3 39.64 105.12 -33.7 0.115 9819
 9821 3 39.69 105.31 -33.77 0.13 9820
 9822 3 39.75 105.42 -33.81 0.087 9821
 9823 3 39.78 105.6 -33.87 0.108 9822
 9824 3 39.93 105.7 -33.91 0.192 9823
 9825 3 40.04 105.81 -33.92 0.218 9824
 9826 3 39.79 106.2 -33.91 0.088 9825
 9827 3 39.79 106.31 -33.87 0.074 9826
 9828 3 39.83 106.6 -33.87 0.13 9827
 9829 3 39.82 106.7 -33.8 0.111 9828
 9830 3 40.22 105.7 -33.87 0.155 9825
 9831 3 40.31 105.7 -33.66 0.121 9830
 9832 3 40.43 105.81 -33.59 0.151 9831
 9833 3 40.46 105.81 -33.44 0.102 9832
 9834 3 40.49 105.9 -33.31 0.076 9833
 9835 3 40.51 106.01 -33.33 0.105 9834
 9836 3 40.67 106.01 -33.45 0.121 9835
 9837 3 40.75 106.01 -33.59 0.091 9836
 9838 3 40.81 106.2 -33.63 0.079 9837
 9839 3 40.82 106.4 -33.66 0.059 9838
 9840 3 40.64 105.9 -33.73 0.095 9832
 9841 3 40.75 106.01 -33.77 0.124 9840
 9842 3 40.83 106.2 -33.77 0.097 9841
 9843 3 41 106.2 -33.8 0.077 9842
 9844 3 41.07 106.31 -33.77 0.095 9843
 9845 3 41.17 106.4 -33.8 0.095 9844
 9846 3 41.28 106.6 -33.84 0.109 9845
 9847 3 41.22 106.7 -33.85 0.143 9846
 9848 3 41.21 106.81 -33.83 0.09 9847
 9849 3 41.15 107.01 -33.84 0.087 9848
 9850 3 41.03 107.01 -33.88 0.102 9849
 9851 3 40.86 107.01 -33.91 0.099 9850
 9852 3 39.87 104.4 -33.72 0.093 9817
 9853 3 38.93 104.42 -32.4 0.118 9552
 9854 3 39.04 104.42 -32.38 0.072 9853
 9855 3 39.04 104.71 -32.37 0.08 9854
 9856 3 39.14 104.81 -32.35 0.138 9855
 9857 3 39.12 104.92 -32.34 0.078 9856
 9858 3 39.11 105.12 -32.3 0.086 9857
 9859 3 38.22 103.51 -31.22 0.283 9551
 9860 3 38.24 103.12 -31.28 0.068 9859
 9861 3 38.19 103.01 -31.24 0.07 9860
 9862 3 38.11 102.92 -31.26 0.158 9861
 9863 3 37.9 103.01 -31.01 0.075 9862
 9864 3 37.97 103.12 -30.92 0.065 9863
 9865 3 38 103.12 -30.79 0.117 9864
 9866 3 38.29 102.92 -31.57 0.095 9862
 9867 3 38 103.42 -30.83 0.143 9859
 9868 3 37.86 103.31 -30.63 0.08 9867
 9869 3 37.83 103.21 -30.51 0.089 9868
 9870 3 37.82 103.12 -30.31 0.118 9869
 9871 3 37.65 103.21 -30.26 0.093 9870
 9872 3 37.57 103.42 -30.19 0.09 9871
 9873 3 37.47 103.42 -30.13 0.077 9872
 9874 3 37.32 103.51 -30.04 0.065 9873
 9875 3 37.24 103.62 -30.01 0.000125 9874
 9876 3 39.65 104.21 -28.77 0.05 9502
 9877 3 39.64 104.31 -28.77 0.106 9876
 9878 3 39.61 104.42 -28.75 0.081 9877
 9879 3 45.38 97.69 -24.77 0.077 9343
 9880 3 45.55 97.61 -24.75 0.051 9879
 9881 3 45.67 97.58 -24.73 0.092 9880
 9882 3 45.67 97.44 -24.84 0.1 9881
 9883 3 45.57 97.33 -24.95 0.079 9882
 9884 3 45.56 97.22 -25.02 0.082 9883
 9885 3 45.68 97.18 -25.12 0.082 9884
 9886 3 45.84 97.1 -25.12 0.089 9885
 9887 3 46.01 97.02 -25.23 0.118 9886
 9888 3 46.14 96.96 -25.28 0.131 9887
 9889 3 46.26 96.86 -25.34 0.115 9888
 9890 3 46.35 96.71 -25.39 0.076 9889
 9891 3 46.46 96.63 -25.43 0.072 9890
 9892 3 46.57 96.6 -25.41 0.000125 9891
 9893 3 46.1 95.21 -26.02 0.091 9322
 9894 3 46.32 95.3 -26 0.123 9893
 9895 3 46.58 95.3 -25.98 0.143 9894
 9896 3 46.75 95.36 -25.97 0.116 9895
 9897 3 46.93 95.41 -25.92 0.12 9896
 9898 3 47.12 95.49 -25.86 0.109 9897
 9899 3 47.25 95.47 -25.85 0.109 9898
 9900 3 47.39 95.54 -25.76 0.093 9899
 9901 3 47.46 95.63 -25.7 0.163 9900
 9902 3 47.57 95.71 -25.67 0.196 9901
 9903 3 47.39 95.99 -25.67 0.073 9902
 9904 3 47.54 96.18 -25.61 0.087 9903
 9905 3 47.61 96.3 -25.6 0.105 9904
 9906 3 47.87 95.63 -25.58 0.134 9902
 9907 3 48.07 95.55 -25.72 0.085 9906
 9908 3 48.15 95.55 -25.81 0.126 9907
 9909 3 48.22 95.54 -25.9 0.154 9908
 9910 3 48.47 95.54 -25.76 0.104 9909
 9911 3 48.61 95.52 -25.81 0.093 9910
 9912 3 48.76 95.44 -25.81 0.139 9911
 9913 3 48.85 95.3 -25.83 0.185 9912
 9914 3 48.85 95.08 -25.81 0.127 9913
 9915 3 48.93 94.96 -25.79 0.119 9914
 9916 3 49.07 94.77 -25.79 0.118 9915
 9917 3 49.22 94.65 -25.65 0.113 9916
 9918 3 49.35 94.6 -25.58 0.102 9917
 9919 3 49.43 94.49 -25.49 0.114 9918
 9920 3 49.54 94.44 -25.42 0.07 9919
 9921 3 49.67 94.43 -25.33 0.09 9920
 9922 3 49.76 94.38 -25.31 0.152 9921
 9923 3 49.97 94.52 -25.22 0.171 9922
 9924 3 50.14 94.69 -25.22 0.131 9923
 9925 3 50.36 94.82 -25.26 0.122 9924
 9926 3 50.54 94.85 -25.24 0.107 9925
 9927 3 50.65 94.86 -25.31 0.117 9926
 9928 3 50.82 94.8 -25.29 0.111 9927
 9929 3 51 94.71 -25.36 0.166 9928
 9930 3 51.12 94.69 -25.4 0.233 9929
 9931 3 51.21 94.76 -25.47 0.302 9930
 9932 3 51.31 94.69 -25.51 0.392 9931
 9933 3 51.46 94.61 -25.47 0.431 9932
 9934 3 51.58 94.51 -25.47 0.486 9933
 9935 3 51.72 94.38 -25.54 0.525 9934
 9936 3 51.85 94.35 -25.54 0.493 9935
 9937 3 51.9 94.22 -25.54 0.495 9936
 9938 3 51.82 94.21 -25.83 0.087 9937
 9939 3 52.1 94.32 -25.4 0.412 9937
 9940 3 52.22 94.05 -25.63 0.164 9939
 9941 3 52.28 93.91 -25.7 0.179 9940
 9942 3 52.44 93.63 -25.7 0.097 9941
 9943 3 52.49 93.43 -25.76 0.128 9942
 9944 3 52.49 93.26 -25.81 0.109 9943
 9945 3 52.43 93.1 -25.9 0.095 9944
 9946 3 52.32 92.93 -26.01 0.143 9945
 9947 3 52.19 94.36 -25.35 0.412 9939
 9948 3 51.43 93.74 -26.13 0.125 9947
 9949 3 51.32 93.66 -26.24 0.119 9948
 9950 3 51.21 93.66 -26.4 0.115 9949
 9951 3 51.11 93.66 -26.51 0.085 9950
 9952 3 51.04 93.69 -26.7 0.124 9951
 9953 3 51.03 93.6 -26.81 0.098 9952
 9954 3 50.92 93.49 -26.94 0.054 9953
 9955 3 50.89 93.47 -27.08 0.121 9954
 9956 3 50.89 93.49 -27.2 0.107 9955
 9957 3 50.94 93.46 -27.4 0.061 9956
 9958 3 50.97 93.32 -27.54 0.081 9957
 9959 3 50.93 93.24 -27.65 0.071 9958
 9960 3 50.82 93.21 -27.81 0.082 9959
 9961 3 50.75 93.18 -27.95 0.115 9960
 9962 3 50.57 93.16 -28.08 0.077 9961
 9963 3 50.49 93.07 -28.2 0.099 9962
 9964 3 50.32 93.08 -28.33 0.121 9963
 9965 3 50.17 93.11 -28.49 0.079 9964
 9966 3 50.04 93.13 -28.58 0.092 9965
 9967 3 50.04 93.05 -28.72 0.055 9966
 9968 3 43.5 89.9 -22.77 0.116 9285
 9969 3 43.61 89.8 -22.84 0.173 9968
 9970 3 43.74 89.76 -22.86 0.196 9969
 9971 3 43.93 89.74 -22.84 0.183 9970
 9972 3 44.15 89.72 -22.84 0.186 9971
 9973 3 44.32 89.71 -22.82 0.215 9972
 9974 3 44.5 89.69 -22.78 0.197 9973
 9975 3 44.69 89.6 -22.71 0.253 9974
 9976 3 44.86 89.51 -22.68 0.287 9975
 9977 3 45.06 89.52 -22.64 0.294 9976
 9978 3 45.25 89.54 -22.59 0.333 9977
 9979 3 45.29 89.82 -22.07 0.104 9978
 9980 3 45.3 89.82 -21.89 0.115 9979
 9981 3 45.41 89.94 -21.77 0.105 9980
 9982 3 45.46 90.05 -21.71 0.11 9981
 9983 3 45.46 90.29 -21.71 0.1 9982
 9984 3 45.56 90.52 -21.73 0.13 9983
 9985 3 45.53 90.69 -21.75 0.138 9984
 9986 3 45.46 90.88 -21.75 0.062 9985
 9987 3 45.35 90.97 -21.82 0.105 9986
 9988 3 45.31 91.1 -21.91 0.101 9987
 9989 3 45.21 91.21 -22.03 0.133 9988
 9990 3 45.13 91.3 -22.11 0.184 9989
 9991 3 45.38 91.38 -22.21 0.089 9990
 9992 3 45.45 91.47 -22.3 0.09 9991
 9993 3 45.56 91.6 -22.37 0.102 9992
 9994 3 45.71 91.68 -22.41 0.052 9993
 9995 3 45.74 91.8 -22.37 0.094 9994
 9996 3 45.8 91.96 -22.32 0.091 9995
 9997 3 44.85 91.35 -22.07 0.101 9990
 9998 3 44.7 91.32 -22.02 0.096 9997
 9999 3 44.53 91.26 -21.98 0.043 9998
 10000 3 44.46 91.16 -21.96 0.056 9999
 10001 3 44.38 91.07 -21.89 0.09 10000
 10002 3 44.35 90.96 -21.78 0.05 10001
 10003 3 45.67 90.07 -21.77 0.088 9982
 10004 3 45.84 90.19 -21.8 0.087 10003
 10005 3 46.02 90.33 -21.82 0.122 10004
 10006 3 46.21 90.51 -21.77 0.127 10005
 10007 3 46.41 90.6 -21.64 0.08 10006
 10008 3 46.6 90.63 -21.51 0.106 10007
 10009 3 46.77 90.68 -21.45 0.124 10008
 10010 3 46.95 90.71 -21.33 0.106 10009
 10011 3 47.18 90.66 -21.2 0.109 10010
 10012 3 47.28 90.71 -21.13 0.203 10011
 10013 3 47.38 90.76 -21.08 0.223 10012
 10014 3 47.48 90.88 -21.04 0.185 10013
 10015 3 47.48 91.19 -21.08 0.083 10014
 10016 3 47.53 91.29 -21.01 0.114 10015
 10017 3 47.73 91.43 -20.95 0.122 10016
 10018 3 47.86 91.54 -20.9 0.128 10017
 10019 3 48 91.55 -20.79 0.15 10018
 10020 3 48.18 91.63 -20.74 0.137 10019
 10021 3 48.31 91.68 -20.65 0.107 10020
 10022 3 48.49 91.72 -20.6 0.072 10021
 10023 3 48.63 91.79 -20.54 0.072 10022
 10024 3 48.82 91.85 -20.56 0.081 10023
 10025 3 48.98 91.86 -20.54 0.061 10024
 10026 3 49.1 91.91 -20.56 0.098 10025
 10027 3 49.27 91.96 -20.51 0.08 10026
 10028 3 49.38 92.01 -20.56 0.095 10027
 10029 3 49.61 92.04 -20.61 0.071 10028
 10030 3 49.82 92.05 -20.63 0.107 10029
 10031 3 50.02 92.07 -20.49 0.076 10030
 10032 3 50.2 92.07 -20.42 0.085 10031
 10033 3 50.49 92.11 -20.36 0.104 10032
 10034 3 50.7 92.1 -20.26 0.056 10033
 10035 3 50.78 92.13 -20.17 0.062 10034
 10036 3 50.99 92.07 -20.06 0.14 10035
 10037 3 51.13 91.96 -20.01 0.123 10036
 10038 3 51.23 91.93 -19.9 0.153 10037
 10039 3 51.17 91.86 -19.76 0.07 10038
 10040 3 51.28 91.93 -19.61 0.1 10039
 10041 3 51.35 91.97 -19.54 0.117 10040
 10042 3 51.53 91.96 -19.51 0.084 10041
 10043 3 51.63 91.91 -19.47 0.052 10042
 10044 3 51.49 91.97 -19.83 0.071 10038
 10045 3 51.63 91.99 -19.72 0.049 10044
 10046 3 47.42 90.4 -20.95 0.097 10013
 10047 3 47.5 90.24 -20.81 0.064 10046
 10048 3 47.64 90.15 -20.67 0.077 10047
 10049 3 47.74 90.08 -20.61 0.065 10048
 10050 3 47.81 90.02 -20.54 0.145 10049
 10051 3 47.86 90.07 -20.38 0.132 10050
 10052 3 47.99 90.18 -20.2 0.086 10051
 10053 3 48.17 90.3 -20.04 0.088 10052
 10054 3 48.18 90.32 -19.94 0.085 10053
 10055 3 48.31 90.38 -19.79 0.091 10054
 10056 3 48.35 90.35 -19.67 0.106 10055
 10057 3 48.41 90.3 -19.54 0.092 10056
 10058 3 48.52 90.29 -19.45 0.104 10057
 10059 3 48.35 90.27 -19.2 0.169 10058
 10060 3 48.34 90.18 -19.11 0.168 10059
 10061 3 48.53 89.99 -19.11 0.089 10060
 10062 3 48.53 89.91 -19.04 0.104 10061
 10063 3 48.52 89.82 -18.86 0.071 10062
 10064 3 48.81 89.71 -18.65 0.075 10063
 10065 3 48.88 89.63 -18.6 0.073 10064
 10066 3 49.03 89.55 -18.45 0.131 10065
 10067 3 49.18 89.52 -18.26 0.086 10066
 10068 3 49.36 89.58 -18.2 0.061 10067
 10069 3 48.21 90.19 -18.97 0.14 10060
 10070 3 48.3 90.32 -18.74 0.086 10069
 10071 3 48.42 90.38 -18.72 0.041 10070
 10072 3 48.49 90.35 -18.65 0.052 10071
 10073 3 48.59 90.3 -18.49 0.112 10072
 10074 3 48.67 90.3 -18.36 0.089 10073
 10075 3 48.71 90.27 -18.22 0.083 10074
 10076 3 48.73 90.22 -18.06 0.085 10075
 10077 3 48.8 90.41 -17.92 0.074 10076
 10078 3 48.98 90.44 -17.83 0.054 10077
 10079 3 49.05 90.52 -17.74 0.089 10078
 10080 3 49.1 90.58 -17.63 0.074 10079
 10081 3 45.44 89.55 -22.66 0.28 9978
 10082 3 45.62 89.57 -22.7 0.264 10081
 10083 3 45.82 89.6 -22.66 0.267 10082
 10084 3 46.01 89.66 -22.66 0.258 10083
 10085 3 46.22 89.61 -22.7 0.237 10084
 10086 3 46.43 89.66 -22.7 0.236 10085
 10087 3 46.62 89.69 -22.65 0.236 10086
 10088 3 46.81 89.68 -22.6 0.247 10087
 10089 3 47.01 89.61 -22.58 0.249 10088
 10090 3 47.25 89.68 -22.54 0.251 10089
 10091 3 47.43 89.71 -22.51 0.27 10090
 10092 3 47.61 89.71 -22.4 0.3 10091
 10093 3 47.83 89.74 -22.33 0.305 10092
 10094 3 48 89.74 -22.24 0.263 10093
 10095 3 48.18 89.83 -22.22 0.261 10094
 10096 3 48.4 89.8 -22.17 0.255 10095
 10097 3 48.62 89.72 -22.11 0.198 10096
 10098 3 48.87 89.63 -22.11 0.223 10097
 10099 3 49.08 89.52 -22.06 0.203 10098
 10100 3 49.21 89.55 -22.13 0.156 10099
 10101 3 49.32 89.49 -22.11 0.221 10100
 10102 3 49.6 89.41 -22.04 0.257 10101
 10103 3 49.81 89.35 -21.95 0.265 10102
 10104 3 50 89.16 -21.81 0.214 10103
 10105 3 50.14 89.1 -21.88 0.194 10104
 10106 3 50.28 88.97 -21.92 0.193 10105
 10107 3 50.39 88.93 -21.9 0.236 10106
 10108 3 50.5 88.83 -21.79 0.274 10107
 10109 3 50.64 88.82 -21.72 0.318 10108
 10110 3 50.74 88.61 -21.74 0.278 10109
 10111 3 50.85 88.52 -22.08 0.204 10110
 10112 3 50.96 88.46 -22.17 0.201 10111
 10113 3 51.03 88.41 -22.31 0.229 10112
 10114 3 51.1 88.35 -22.47 0.255 10113
 10115 3 51.01 88.27 -22.65 0.246 10114
 10116 3 50.86 88.18 -22.81 0.207 10115
 10117 3 50.82 88.1 -22.99 0.183 10116
 10118 3 50.68 88.07 -23.06 0.158 10117
 10119 3 50.62 87.97 -23.11 0.16 10118
 10120 3 50.5 87.93 -23.24 0.171 10119
 10121 3 50.36 87.88 -23.38 0.186 10120
 10122 3 50.18 87.9 -23.54 0.181 10121
 10123 3 50.07 87.96 -23.63 0.261 10122
 10124 3 50.1 88.44 -23.72 0.091 10123
 10125 3 50.14 88.52 -23.81 0.115 10124
 10126 3 50.1 88.61 -23.95 0.083 10125
 10127 3 49.97 88.69 -23.99 0.069 10126
 10128 3 49.89 88.79 -24.04 0.082 10127
 10129 3 49.83 88.91 -24.11 0.105 10128
 10130 3 49.68 88.94 -24.17 0.081 10129
 10131 3 49.44 89.02 -24.31 0.103 10130
 10132 3 49.25 89.07 -24.44 0.089 10131
 10133 3 49.12 89.07 -24.52 0.085 10132
 10134 3 48.96 89.13 -24.61 0.1 10133
 10135 3 48.86 89.19 -24.69 0.102 10134
 10136 3 48.62 89.1 -24.54 0.07 10135
 10137 3 48.47 89.04 -24.52 0.094 10136
 10138 3 48.31 89.13 -24.49 0.126 10137
 10139 3 48.15 89.05 -24.45 0.144 10138
 10140 3 48.04 88.96 -24.49 0.174 10139
 10141 3 48.01 88.74 -24.49 0.077 10140
 10142 3 47.93 88.63 -24.52 0.093 10141
 10143 3 47.93 88.47 -24.51 0.109 10142
 10144 3 47.82 88.35 -24.6 0.103 10143
 10145 3 47.72 88.24 -24.65 0.077 10144
 10146 3 47.61 88.11 -24.74 0.044 10145
 10147 3 47.29 88.1 -24.76 0.066 10146
 10148 3 47.07 88.02 -24.74 0.111 10147
 10149 3 46.97 87.96 -24.69 0.112 10148
 10150 3 46.97 87.96 -24.54 0.117 10149
 10151 3 47 87.91 -24.45 0.166 10150
 10152 3 47.14 87.96 -24.26 0.138 10151
 10153 3 47.21 88.04 -24.17 0.000125 10152
 10154 3 50.01 87.71 -23.7 0.166 10123
 10155 3 49.96 87.63 -23.83 0.145 10154
 10156 3 49.92 87.55 -23.99 0.157 10155
 10157 3 49.89 87.54 -24.1 0.172 10156
 10158 3 49.85 87.51 -24.22 0.124 10157
 10159 3 49.89 87.49 -24.42 0.15 10158
 10160 3 49.89 87.44 -24.54 0.168 10159
 10161 3 49.97 87.51 -24.7 0.215 10160
 10162 3 49.94 87.47 -24.81 0.237 10161
 10163 3 49.47 87.6 -24.9 0.084 10162
 10164 3 49.37 87.63 -24.97 0.097 10163
 10165 3 50.11 87.52 -24.97 0.293 10162
 10166 3 50.11 87.58 -25.19 0.258 10165
 10167 3 50.11 87.68 -25.29 0.272 10166
 10168 3 50.07 87.79 -25.38 0.319 10167
 10169 3 50.06 87.76 -25.51 0.368 10168
 10170 3 50.04 87.94 -25.63 0.442 10169
 10171 3 49.97 87.88 -25.79 0.479 10170
 10172 3 49.89 88.02 -25.86 0.545 10171
 10173 3 49.86 88.13 -25.95 0.53 10172
 10174 3 49.72 88.26 -25.97 0.577 10173
 10175 3 49.74 88.35 -26.04 0.584 10174
 10176 3 49.69 88.49 -26.04 0.589 10175
 10177 3 49.47 88.35 -26.31 0.564 10176
 10178 3 49.32 88.35 -26.47 0.462 10177
 10179 3 49.24 88.36 -26.65 0.374 10178
 10180 3 49.15 88.4 -26.74 0.306 10179
 10181 3 49.03 88.44 -26.88 0.214 10180
 10182 3 48.82 88.46 -27.04 0.223 10181
 10183 3 48.72 88.51 -27.17 0.203 10182
 10184 3 48.75 88.43 -27.31 0.214 10183
 10185 3 48.97 88.3 -27.47 0.163 10184
 10186 3 48.97 88.13 -27.54 0.156 10185
 10187 3 48.93 87.85 -27.54 0.079 10186
 10188 3 48.92 87.71 -27.58 0.11 10187
 10189 3 48.86 87.6 -27.63 0.17 10188
 10190 3 48.71 87.38 -27.63 0.134 10189
 10191 3 48.58 87.19 -27.7 0.11 10190
 10192 3 48.54 87.07 -27.72 0.093 10191
 10193 3 48.43 86.91 -27.76 0.085 10192
 10194 3 48.19 86.77 -27.86 0.136 10193
 10195 3 48.07 86.66 -27.9 0.1 10194
 10196 3 48.04 86.49 -27.9 0.095 10195
 10197 3 47.99 86.3 -27.92 0.113 10196
 10198 3 47.86 86.11 -27.9 0.08 10197
 10199 3 47.71 85.99 -27.86 0.107 10198
 10200 3 47.56 85.83 -27.94 0.096 10199
 10201 3 47.42 85.68 -27.95 0.095 10200
 10202 3 47.33 85.58 -27.92 0.075 10201
 10203 3 47.25 85.46 -27.92 0.103 10202
 10204 3 47.19 85.3 -27.9 0.08 10203
 10205 3 47.04 85.18 -27.95 0.098 10204
 10206 3 46.85 85.05 -28.01 0.06 10205
 10207 3 46.78 84.97 -28.04 0.094 10206
 10208 3 46.75 84.8 -28.06 0.172 10207
 10209 3 46.96 84.72 -27.88 0.096 10208
 10210 3 47.06 84.66 -27.74 0.045 10209
 10211 3 47.07 84.6 -27.61 0.049 10210
 10212 3 47.25 84.63 -27.58 0.057 10211
 10213 3 47.51 84.79 -27.47 0.118 10212
 10214 3 47.32 84.86 -27.35 0.108 10213
 10215 3 47.1 84.8 -27.35 0.078 10214
 10216 3 46.96 84.69 -27.4 0.072 10215
 10217 3 46.89 84.58 -27.36 0.082 10216
 10218 3 46.93 84.44 -27.29 0.107 10217
 10219 3 46.89 84.27 -27.22 0.098 10218
 10220 3 46.93 84.13 -27.11 0.12 10219
 10221 3 46.94 83.94 -27.06 0.074 10220
 10222 3 46.92 83.82 -27.04 0.05 10221
 10223 3 46.83 83.77 -26.95 0.09 10222
 10224 3 46.78 83.72 -26.76 0.078 10223
 10225 3 46.64 83.68 -26.61 0.106 10224
 10226 3 46.43 83.74 -26.54 0.09 10225
 10227 3 46.24 83.77 -26.52 0.076 10226
 10228 3 46.07 83.74 -26.55 0.114 10227
 10229 3 46 83.8 -26.43 0.135 10228
 10230 3 45.93 83.88 -26.3 0.089 10229
 10231 3 45.87 83.77 -26.12 0.124 10230
 10232 3 45.83 83.6 -26.03 0.071 10231
 10233 3 45.79 83.52 -25.96 0.084 10232
 10234 3 45.75 83.41 -25.93 0.086 10233
 10235 3 45.69 83.24 -25.98 0.092 10234
 10236 3 45.62 83.07 -26.02 0.135 10235
 10237 3 45.43 82.97 -26.07 0.067 10236
 10238 3 45.26 82.91 -26.14 0.08 10237
 10239 3 45.18 82.79 -26.09 0.082 10238
 10240 3 45.07 82.68 -26.16 0.094 10239
 10241 3 45.07 82.57 -26.21 0.104 10240
 10242 3 45.07 82.6 -26.34 0.135 10241
 10243 3 45.06 82.88 -26.5 0.12 10242
 10244 3 45.07 83.04 -26.53 0.063 10243
 10245 3 46.6 84.77 -28.02 0.112 10208
 10246 3 46.58 84.88 -28.26 0.088 10245
 10247 3 46.47 84.91 -28.33 0.114 10246
 10248 3 46.29 84.82 -28.34 0.124 10247
 10249 3 46.07 84.82 -28.32 0.084 10248
 10250 3 45.87 84.9 -28.3 0.077 10249
 10251 3 45.58 85.24 -28.28 0.128 10250
 10252 3 45.46 85.33 -28.34 0.097 10251
 10253 3 45.4 85.43 -28.34 0.112 10252
 10254 3 45.36 85.58 -28.3 0.073 10253
 10255 3 45.9 84.66 -28.45 0.073 10250
 10256 3 45.83 84.57 -28.5 0.059 10255
 10257 3 45.73 84.49 -28.61 0.061 10256
 10258 3 46.43 84.71 -28.01 0.137 10245
 10259 3 46.15 84.57 -27.98 0.13 10258
 10260 3 46.06 84.41 -27.87 0.071 10259
 10261 3 45.87 84.4 -27.78 0.077 10260
 10262 3 45.78 84.44 -27.71 0.085 10261
 10263 3 45.65 84.46 -27.64 0.098 10262
 10264 3 45.46 84.44 -27.57 0.099 10263
 10265 3 45.26 84.41 -27.57 0.113 10264
 10266 3 45.14 84.4 -27.57 0.092 10265
 10267 3 44.99 84.46 -27.55 0.039 10266
 10268 3 44.83 84.55 -27.41 0.062 10267
 10269 3 44.97 84.57 -27.3 0.05 10268
 10270 3 45.04 84.65 -27.25 0.072 10269
 10271 3 44.99 84.77 -27.36 0.142 10270
 10272 3 44.85 84.76 -27.46 0.055 10271
 10273 3 44.75 84.77 -27.55 0.166 10272
 10274 3 44.86 84.76 -27.7 0.186 10273
 10275 3 45.07 84.58 -27.8 0.064 10274
 10276 3 45.11 84.49 -27.89 0.086 10275
 10277 3 45.21 84.51 -28.02 0.098 10276
 10278 3 45.26 84.52 -28.14 0.064 10277
 10279 3 45.31 84.46 -28.23 0.079 10278
 10280 3 45.42 84.44 -28.27 0.032 10279
 10281 3 45.03 84.94 -27.71 0.119 10274
 10282 3 45.17 85.01 -27.8 0.059 10281
 10283 3 45.29 85.02 -27.87 0.065 10282
 10284 3 45.42 85.08 -28.02 0.081 10283
 10285 3 45.33 85.1 -28.16 0.089 10284
 10286 3 46.26 84.66 -27.98 0.137 10258
 10287 3 48.54 88.65 -27.36 0.168 10184
 10288 3 48.46 88.69 -27.49 0.239 10287
 10289 3 48.4 88.85 -27.63 0.205 10288
 10290 3 48.33 88.94 -27.76 0.194 10289
 10291 3 48.19 88.94 -27.88 0.19 10290
 10292 3 48.17 89.07 -28.01 0.185 10291
 10293 3 48.21 89.24 -28.11 0.14 10292
 10294 3 48.17 89.41 -28.2 0.138 10293
 10295 3 48.14 89.55 -28.27 0.167 10294
 10296 3 48.15 89.71 -28.35 0.163 10295
 10297 3 48.18 89.93 -28.42 0.132 10296
 10298 3 48.18 90.1 -28.44 0.135 10297
 10299 3 48.24 90.22 -28.47 0.123 10298
 10300 3 48.26 90.38 -28.51 0.125 10299
 10301 3 48.32 90.57 -28.47 0.14 10300
 10302 3 48.35 90.72 -28.51 0.165 10301
 10303 3 48.36 90.85 -28.56 0.176 10302
 10304 3 48.28 91.01 -28.63 0.21 10303
 10305 3 48.14 91.05 -28.72 0.23 10304
 10306 3 48.1 91.13 -28.81 0.261 10305
 10307 3 47.94 91.22 -28.9 0.31 10306
 10308 3 47.89 91.32 -28.95 0.362 10307
 10309 3 47.75 91.32 -29.01 0.41 10308
 10310 3 47.64 91.11 -29.31 0.225 10309
 10311 3 47.89 91.82 -28.95 0.165 10309
 10312 3 47.86 92.01 -29.04 0.142 10311
 10313 3 47.93 92.13 -29.11 0.13 10312
 10314 3 47.99 92.27 -29.2 0.118 10313
 10315 3 47.97 92.41 -29.24 0.133 10314
 10316 3 47.97 92.57 -29.22 0.138 10315
 10317 3 47.97 92.71 -29.19 0.152 10316
 10318 3 48.08 92.85 -29.15 0.129 10317
 10319 3 48.08 93.07 -29.2 0.121 10318
 10320 3 48.04 93.22 -29.2 0.124 10319
 10321 3 48.07 93.33 -29.26 0.171 10320
 10322 3 47.97 93.51 -29.29 0.164 10321
 10323 3 47.94 93.61 -29.36 0.152 10322
 10324 3 47.86 93.86 -29.42 0.143 10323
 10325 3 47.76 93.94 -29.56 0.127 10324
 10326 3 47.69 94.07 -29.63 0.134 10325
 10327 3 47.61 94.16 -29.7 0.115 10326
 10328 3 47.61 94.26 -29.77 0.124 10327
 10329 3 47.54 94.44 -29.88 0.149 10328
 10330 3 47.56 94.66 -29.95 0.169 10329
 10331 3 47.51 94.8 -30.01 0.189 10330
 10332 3 47.51 94.96 -30.06 0.21 10331
 10333 3 47.62 95.1 -30.06 0.223 10332
 10334 3 47.82 95.36 -30.06 0.141 10333
 10335 3 47.86 95.52 -30.08 0.162 10334
 10336 3 47.97 95.66 -30.1 0.124 10335
 10337 3 48.06 95.85 -30.08 0.157 10336
 10338 3 48.07 96.04 -29.99 0.15 10337
 10339 3 48.12 96.21 -29.94 0.166 10338
 10340 3 48.17 96.32 -29.92 0.149 10339
 10341 3 48.29 96.54 -29.86 0.14 10340
 10342 3 48.37 96.65 -29.83 0.202 10341
 10343 3 48.44 96.77 -29.77 0.174 10342
 10344 3 48.43 96.99 -29.81 0.135 10343
 10345 3 48.53 97.15 -29.77 0.145 10344
 10346 3 48.57 97.32 -29.77 0.16 10345
 10347 3 48.62 97.47 -29.83 0.124 10346
 10348 3 48.58 97.58 -29.81 0.109 10347
 10349 3 48.64 97.71 -29.81 0.122 10348
 10350 3 48.62 97.85 -29.79 0.142 10349
 10351 3 48.71 97.99 -29.81 0.098 10350
 10352 3 48.75 98.1 -29.88 0.067 10351
 10353 3 48.79 98.22 -29.92 0.121 10352
 10354 3 48.79 98.33 -29.97 0.188 10353
 10355 3 48.79 98.46 -29.99 0.184 10354
 10356 3 48.62 98.6 -30.06 0.174 10355
 10357 3 48.64 98.71 -30.01 0.126 10356
 10358 3 48.64 98.85 -30.08 0.102 10357
 10359 3 48.68 98.99 -30.17 0.107 10358
 10360 3 48.69 99.11 -30.24 0.12 10359
 10361 3 48.64 99.24 -30.31 0.101 10360
 10362 3 48.51 99.36 -30.45 0.161 10361
 10363 3 48.43 99.47 -30.56 0.144 10362
 10364 3 48.33 99.61 -30.61 0.119 10363
 10365 3 48.21 99.76 -30.67 0.104 10364
 10366 3 48.12 99.88 -30.67 0.097 10365
 10367 3 47.97 100.02 -30.65 0.097 10366
 10368 3 47.93 100.21 -30.65 0.132 10367
 10369 3 47.93 100.41 -30.65 0.148 10368
 10370 3 47.82 100.61 -30.72 0.178 10369
 10371 3 47.71 100.71 -30.72 0.162 10370
 10372 3 47.53 100.82 -30.79 0.173 10371
 10373 3 47.5 101.02 -30.74 0.215 10372
 10374 3 47.46 101.11 -30.7 0.239 10373
 10375 3 47.06 101.11 -30.74 0.057 10374
 10376 3 46.93 101.21 -30.75 0.077 10375
 10377 3 46.86 101.32 -30.8 0.1 10376
 10378 3 46.82 101.61 -30.8 0.077 10377
 10379 3 46.64 101.71 -30.82 0.074 10378
 10380 3 46.46 101.82 -30.87 0.14 10379
 10381 3 46.29 101.91 -30.96 0.114 10380
 10382 3 46.14 102.02 -30.98 0.136 10381
 10383 3 46 101.71 -31 0.068 10382
 10384 3 45.93 101.61 -30.95 0.079 10383
 10385 3 45.85 101.52 -30.91 0.078 10384
 10386 3 45.62 101.41 -30.93 0.145 10385
 10387 3 45.54 101.61 -31 0.113 10386
 10388 3 45.5 101.71 -31.07 0.041 10387
 10389 3 45.42 101.82 -31.03 0.09 10388
 10390 3 45.36 101.91 -31.09 0.144 10389
 10391 3 45.47 102.11 -31.12 0.127 10390
 10392 3 45.61 102.32 -31.11 0.104 10391
 10393 3 45.57 102.52 -31.07 0.079 10392
 10394 3 45.51 102.61 -30.96 0.095 10393
 10395 3 45.46 102.71 -30.87 0.111 10394
 10396 3 45.42 102.82 -30.86 0.131 10395
 10397 3 45.24 102.91 -30.77 0.094 10396
 10398 3 45.24 103.02 -30.82 0.000125 10397
 10399 3 45.54 103.02 -31 0.071 10396
 10400 3 45.6 103.11 -30.98 0.062 10399
 10401 3 45.64 103.32 -30.89 0.081 10400
 10402 3 45.19 101.82 -31.27 0.062 10390
 10403 3 45.1 101.82 -31.34 0.102 10402
 10404 3 45 101.82 -31.41 0.07 10403
 10405 3 45.61 101.21 -30.86 0.104 10386
 10406 3 45.54 101.11 -30.77 0.049 10405
 10407 3 46.1 102.21 -30.98 0.077 10382
 10408 3 45.97 102.32 -31.03 0.083 10407
 10409 3 45.97 102.52 -31.02 0.068 10408
 10410 3 47.54 101.21 -30.63 0.207 10374
 10411 3 47.64 101.41 -30.51 0.156 10410
 10412 3 47.86 101.61 -30.38 0.111 10411
 10413 3 47.9 101.71 -30.31 0.117 10412
 10414 3 47.89 101.82 -30.31 0.122 10413
 10415 3 47.94 102.02 -30.26 0.112 10414
 10416 3 48.04 102.32 -30.19 0.125 10415
 10417 3 48.11 102.52 -30.19 0.129 10416
 10418 3 48.17 102.71 -30.08 0.112 10417
 10419 3 48.19 102.82 -30.08 0.139 10418
 10420 3 48.22 103.02 -29.95 0.139 10419
 10421 3 48.39 103.11 -29.88 0.138 10420
 10422 3 48.51 103.21 -29.85 0.187 10421
 10423 3 48.72 103.02 -29.92 0.066 10422
 10424 3 48.79 102.91 -29.86 0.084 10423
 10425 3 48.86 102.82 -29.83 0.06 10424
 10426 3 48.97 102.71 -29.85 0.099 10425
 10427 3 49.1 102.61 -29.83 0.071 10426
 10428 3 48.57 103.21 -29.69 0.225 10422
 10429 3 48.64 103.41 -29.7 0.204 10428
 10430 3 48.72 103.52 -29.67 0.162 10429
 10431 3 48.78 103.61 -29.63 0.124 10430
 10432 3 48.83 103.82 -29.54 0.12 10431
 10433 3 48.93 103.91 -29.45 0.133 10432
 10434 3 49.06 104.02 -29.42 0.11 10433
 10435 3 49.17 104.11 -29.33 0.089 10434
 10436 3 49.37 104.21 -29.17 0.12 10435
 10437 3 49.5 104.32 -29.08 0.118 10436
 10438 3 49.68 104.52 -28.99 0.152 10437
 10439 3 49.86 104.52 -28.85 0.125 10438
 10440 3 49.89 104.61 -28.72 0.129 10439
 10441 3 50 104.71 -28.61 0.146 10440
 10442 3 50.17 104.71 -28.47 0.163 10441
 10443 3 50.35 104.82 -28.35 0.213 10442
 10444 3 50.6 104.82 -28.17 0.158 10443
 10445 3 50.81 104.82 -28.02 0.204 10444
 10446 3 50.99 104.82 -27.95 0.222 10445
 10447 3 51.17 104.82 -27.65 0.142 10446
 10448 3 51.32 104.71 -27.51 0.142 10447
 10449 3 51.46 104.71 -27.45 0.164 10448
 10450 3 51.61 104.82 -27.38 0.16 10449
 10451 3 51.75 104.82 -27.27 0.18 10450
 10452 3 51.81 104.71 -27.15 0.185 10451
 10453 3 52.03 105.02 -26.86 0.37 10452
 10454 3 52.16 105.02 -26.85 0.405 10453
 10455 3 52.32 105.02 -26.85 0.343 10454
 10456 3 52.53 105.02 -26.74 0.107 10455
 10457 3 52.03 105.41 -27.13 0.112 10453
 10458 3 52 105.52 -27.17 0.113 10457
 10459 3 51.1 104.91 -28.17 0.079 10446
 10460 3 51.2 104.82 -28.31 0.124 10459
 10461 3 51.21 104.71 -28.42 0.181 10460
 10462 3 51.17 104.52 -28.42 0.126 10461
 10463 3 51.08 104.32 -28.49 0.09 10462
 10464 3 51.07 104.21 -28.51 0.13 10463
 10465 3 50.97 104.02 -28.65 0.14 10464
 10466 3 50.89 103.82 -28.79 0.096 10465
 10467 3 50.96 103.71 -28.92 0.104 10466
 10468 3 48.53 103.11 -29.45 0.04 10428
 10469 3 48.51 103.02 -29.36 0.109 10468
 10470 3 48.47 102.91 -29.27 0.134 10469
 10471 3 48.49 102.91 -29.08 0.068 10470
 10472 3 48.47 102.91 -28.95 0.057 10471
 10473 3 48.54 102.71 -28.85 0.056 10472
 10474 3 48.69 102.71 -28.67 0.091 10473
 10475 3 48.81 102.71 -28.61 0.073 10474
 10476 3 48.99 102.71 -28.51 0.074 10475
 10477 3 49.11 102.71 -28.47 0.049 10476
 10478 3 49.33 102.71 -28.4 0.114 10477
 10479 3 49.5 102.71 -28.29 0.085 10478
 10480 3 49.64 102.71 -28.27 0.136 10479
 10481 3 49.79 102.52 -28.24 0.154 10480
 10482 3 49.86 102.32 -28.2 0.113 10481
 10483 3 49.99 102.02 -28.17 0.127 10482
 10484 3 50.03 101.91 -28.24 0.105 10483
 10485 3 50.07 101.71 -28.33 0.109 10484
 10486 3 50.82 88.54 -21.49 0.241 10110
 10487 3 50.88 88.41 -21.33 0.217 10486
 10488 3 51.05 88.38 -21.24 0.209 10487
 10489 3 51.23 88.35 -21.19 0.174 10488
 10490 3 51.34 88.32 -21.11 0.154 10489
 10491 3 51.46 88.22 -21.02 0.154 10490
 10492 3 51.68 88.27 -20.88 0.107 10491
 10493 3 51.86 88.29 -20.74 0.153 10492
 10494 3 52.05 88.26 -20.63 0.145 10493
 10495 3 52.13 88.19 -20.54 0.129 10494
 10496 3 52.28 88.21 -20.38 0.000125 10495
 10497 3 52.35 88.22 -20.47 0.113 10496
 10498 3 52.5 88.27 -20.35 0.144 10497
 10499 3 52.67 88.35 -20.15 0.092 10498
 10500 3 52.8 88.46 -20.11 0.117 10499
 10501 3 52.93 88.54 -20.06 0.077 10500
 10502 3 53.06 88.6 -20.02 0.097 10501
 10503 3 53.17 88.63 -19.95 0.113 10502
 10504 3 53.31 88.57 -19.9 0.118 10503
 10505 3 53.49 88.57 -19.86 0.138 10504
 10506 3 53.66 88.58 -19.79 0.137 10505
 10507 3 53.92 88.63 -19.72 0.178 10506
 10508 3 54.09 88.61 -19.58 0.145 10507
 10509 3 54.28 88.57 -19.45 0.122 10508
 10510 3 54.41 88.47 -19.36 0.097 10509
 10511 3 54.53 88.38 -19.24 0.166 10510
 10512 3 54.74 88.3 -19.4 0.063 10511
 10513 3 54.88 88.26 -19.51 0.083 10512
 10514 3 55.1 88.21 -19.51 0.088 10513
 10515 3 55.34 88.13 -19.44 0.078 10514
 10516 3 55.53 88.05 -19.32 0.1 10515
 10517 3 55.63 88.01 -19.21 0.071 10516
 10518 3 55.7 87.88 -19.12 0.048 10517
 10519 3 55.91 87.76 -19.03 0.08 10518
 10520 3 56.03 87.63 -18.98 0.078 10519
 10521 3 56.16 87.54 -18.89 0.052 10520
 10522 3 56.31 87.43 -18.89 0.072 10521
 10523 3 56.46 87.35 -18.98 0.058 10522
 10524 3 56.6 87.32 -19.03 0.075 10523
 10525 3 56.74 87.27 -19.09 0.089 10524
 10526 3 56.85 87.13 -19.1 0.088 10525
 10527 3 56.96 86.99 -19.16 0.087 10526
 10528 3 57.03 86.88 -19.16 0.074 10527
 10529 3 57.17 86.8 -19.18 0.104 10528
 10530 3 57.3 86.69 -19.14 0.093 10529
 10531 3 57.36 86.54 -19.05 0.093 10530
 10532 3 57.46 86.41 -19 0.101 10531
 10533 3 57.61 86.33 -18.94 0.085 10532
 10534 3 57.71 86.24 -18.91 0.053 10533
 10535 3 57.88 86.22 -18.94 0.082 10534
 10536 3 58.02 86.21 -19.01 0.081 10535
 10537 3 58.07 86.15 -19.1 0.084 10536
 10538 3 58.17 86.02 -19.23 0.106 10537
 10539 3 58.24 85.82 -19.32 0.107 10538
 10540 3 58.39 85.74 -19.35 0.124 10539
 10541 3 58.63 85.77 -19.3 0.131 10540
 10542 3 58.86 85.85 -19.25 0.126 10541
 10543 3 58.99 85.76 -19.35 0.151 10542
 10544 3 59.09 85.66 -19.35 0.1 10543
 10545 3 58.91 85.41 -19.37 0.151 10544
 10546 3 58.73 85.3 -19.48 0.074 10545
 10547 3 58.6 85.27 -19.53 0.07 10546
 10548 3 58.42 85.26 -19.46 0.086 10547
 10549 3 58.35 85.18 -19.39 0.106 10548
 10550 3 58.35 85.16 -19.19 0.119 10549
 10551 3 58.43 85.19 -19.07 0.073 10550
 10552 3 58.53 85.07 -18.98 0.076 10551
 10553 3 58.63 84.96 -18.89 0.105 10552
 10554 3 58.75 84.9 -18.82 0.076 10553
 10555 3 54.56 88.21 -19.08 0.177 10511
 10556 3 54.57 88.1 -18.97 0.169 10555
 10557 3 54.63 87.96 -18.79 0.145 10556
 10558 3 54.67 87.8 -18.74 0.138 10557
 10559 3 54.71 87.54 -18.63 0.16 10558
 10560 3 54.71 87.38 -18.52 0.212 10559
 10561 3 54.63 87.21 -18.49 0.182 10560
 10562 3 54.5 87.08 -18.54 0.163 10561
 10563 3 54.45 86.91 -18.58 0.167 10562
 10564 3 54.41 86.66 -18.49 0.209 10563
 10565 3 54.31 86.57 -18.61 0.16 10564
 10566 3 54.39 86.22 -18.61 0.242 10565
 10567 3 54.49 85.91 -18.72 0.334 10566
 10568 3 54.49 85.79 -18.88 0.35 10567
 10569 3 54.46 85.74 -19.01 0.348 10568
 10570 3 54.42 85.74 -19.15 0.305 10569
 10571 3 54.42 85.8 -19.29 0.272 10570
 10572 3 54.49 85.8 -19.44 0.225 10571
 10573 3 54.59 85.8 -19.61 0.251 10572
 10574 3 54.71 85.79 -19.74 0.246 10573
 10575 3 54.81 85.8 -19.92 0.198 10574
 10576 3 54.88 85.85 -19.99 0.188 10575
 10577 3 54.98 85.83 -20.13 0.174 10576
 10578 3 55.07 85.93 -20.31 0.159 10577
 10579 3 55.14 85.96 -20.58 0.138 10578
 10580 3 55.26 85.96 -20.69 0.118 10579
 10581 3 55.29 86.02 -20.87 0.126 10580
 10582 3 55.42 86.07 -20.96 0.133 10581
 10583 3 55.35 86.07 -21.1 0.159 10582
 10584 3 55.25 86.19 -21.32 0.157 10583
 10585 3 55.21 86.3 -21.44 0.15 10584
 10586 3 55.22 86.38 -21.57 0.101 10585
 10587 3 55.11 86.57 -21.69 0.116 10586
 10588 3 55.07 86.57 -21.83 0.117 10587
 10589 3 55.07 86.66 -21.9 0.169 10588
 10590 3 55.04 86.77 -21.95 0.175 10589
 10591 3 54.97 86.86 -22.08 0.135 10590
 10592 3 54.89 86.96 -22.2 0.091 10591
 10593 3 54.79 87.08 -22.31 0.084 10592
 10594 3 54.68 87.1 -22.42 0.089 10593
 10595 3 54.61 87.19 -22.56 0.097 10594
 10596 3 54.6 87.24 -22.7 0.094 10595
 10597 3 54.56 87.3 -22.85 0.114 10596
 10598 3 54.57 87.3 -23.01 0.115 10597
 10599 3 54.54 87.24 -23.11 0.135 10598
 10600 3 54.5 87.24 -23.36 0.183 10599
 10601 3 54.51 87.29 -23.58 0.138 10600
 10602 3 54.67 87.3 -23.61 0.146 10601
 10603 3 54.82 87.22 -23.72 0.186 10602
 10604 3 54.89 87.13 -23.83 0.179 10603
 10605 3 54.97 87.02 -23.9 0.165 10604
 10606 3 55.03 86.91 -23.97 0.172 10605
 10607 3 55.07 86.74 -23.97 0.141 10606
 10608 3 55.1 86.66 -24.13 0.122 10607
 10609 3 55.18 86.6 -24.25 0.153 10608
 10610 3 55.22 86.55 -24.43 0.166 10609
 10611 3 55.26 86.43 -24.6 0.153 10610
 10612 3 55.24 86.29 -24.75 0.111 10611
 10613 3 55.18 86.18 -24.89 0.108 10612
 10614 3 55.22 86.05 -25.12 0.172 10613
 10615 3 55.17 85.96 -25.25 0.159 10614
 10616 3 55.17 85.85 -25.41 0.139 10615
 10617 3 55.18 85.76 -25.57 0.129 10616
 10618 3 55.17 85.61 -25.68 0.131 10617
 10619 3 55.12 85.54 -25.77 0.096 10618
 10620 3 55.19 85.43 -25.89 0.102 10619
 10621 3 55.26 85.32 -25.94 0.112 10620
 10622 3 55.35 85.18 -25.98 0.13 10621
 10623 3 55.4 84.94 -26 0.128 10622
 10624 3 55.4 84.66 -26.05 0.139 10623
 10625 3 55.32 84.51 -26.21 0.192 10624
 10626 3 55.29 84.38 -26.3 0.209 10625
 10627 3 55.21 84.32 -26.39 0.236 10626
 10628 3 55.18 84.19 -26.46 0.227 10627
 10629 3 55.11 84.1 -26.51 0.155 10628
 10630 3 55 84.02 -26.74 0.153 10629
 10631 3 54.96 84.19 -26.9 0.128 10630
 10632 3 55.01 84.38 -26.99 0.059 10631
 10633 3 55.04 84.6 -27.15 0.086 10632
 10634 3 55.04 84.65 -27.27 0.109 10633
 10635 3 55.07 84.6 -27.4 0.097 10634
 10636 3 54.94 83.88 -26.76 0.115 10630
 10637 3 54.67 83.6 -26.92 0.231 10636
 10638 3 54.26 84.21 -26.51 0.59 10637
 10639 3 54.15 84.19 -26.61 0.554 10638
 10640 3 54.03 84.32 -26.77 0.375 10639
 10641 3 54.06 84.27 -26.92 0.28 10640
 10642 3 54 84.21 -27.06 0.000125 10641
 10643 3 53.58 84.16 -26.86 0.511 10642
 10644 3 52.97 84.69 -27.08 0.113 10643
 10645 3 52.92 84.82 -27.06 0.16 10644
 10646 3 52.76 84.94 -27.04 0.253 10645
 10647 3 52.71 85.11 -27.1 0.288 10646
 10648 3 52.68 85.22 -26.94 0.288 10647
 10649 3 52.69 85.54 -27.01 0.361 10648
 10650 3 52.68 85.65 -26.95 0.342 10649
 10651 3 52.64 85.77 -26.94 0.353 10650
 10652 3 52.81 85.61 -26.49 0.105 10651
 10653 3 52.79 85.63 -26.31 0.073 10652
 10654 3 52.71 85.6 -26.2 0.112 10653
 10655 3 52.68 85.55 -26.02 0.084 10654
 10656 3 52.6 85.51 -25.94 0.11 10655
 10657 3 52.42 85.46 -25.83 0.135 10656
 10658 3 52.36 85.46 -25.74 0.177 10657
 10659 3 52.22 85.46 -25.69 0.208 10658
 10660 3 51.86 85.63 -25.88 0.105 10659
 10661 3 51.67 85.6 -25.92 0.121 10660
 10662 3 51.53 85.57 -25.95 0.098 10661
 10663 3 51.39 85.52 -25.95 0.09 10662
 10664 3 52.37 85.26 -25.61 0.078 10659
 10665 3 52.49 85.16 -25.63 0.072 10664
 10666 3 52.54 85.05 -25.58 0.059 10665
 10667 3 52.64 84.96 -25.54 0.078 10666
 10668 3 52.72 84.82 -25.51 0.086 10667
 10669 3 52.71 84.66 -25.4 0.083 10668
 10670 3 52.75 84.63 -25.31 0.065 10669
 10671 3 52.82 84.57 -25.22 0.057 10670
 10672 3 52.89 84.47 -25.17 0.078 10671
 10673 3 52.86 84.3 -25.15 0.128 10672
 10674 3 52.81 84.21 -25.11 0.135 10673
 10675 3 52.67 84.1 -25.04 0.104 10674
 10676 3 52.57 83.94 -25.04 0.119 10675
 10677 3 52.39 83.79 -25.06 0.125 10676
 10678 3 52.22 83.68 -25.11 0.089 10677
 10679 3 51.97 83.63 -25.11 0.098 10678
 10680 3 51.93 83.46 -24.95 0.181 10679
 10681 3 51.92 83.36 -24.88 0.177 10680
 10682 3 52.07 83.22 -25.04 0.053 10681
 10683 3 52.18 83.08 -25.02 0.07 10682
 10684 3 52.22 82.99 -24.99 0.06 10683
 10685 3 52.39 82.85 -24.9 0.099 10684
 10686 3 52.47 82.79 -24.95 0.112 10685
 10687 3 52.68 82.74 -24.81 0.094 10686
 10688 3 52.82 82.74 -24.67 0.079 10687
 10689 3 52.9 82.74 -24.58 0.114 10688
 10690 3 52.99 82.69 -24.51 0.171 10689
 10691 3 52.97 82.4 -24.52 0.082 10690
 10692 3 53 82.24 -24.47 0.08 10691
 10693 3 53.04 82.11 -24.35 0.089 10692
 10694 3 53.01 81.94 -24.27 0.169 10693
 10695 3 53.01 81.8 -24.26 0.141 10694
 10696 3 52.89 81.68 -24.26 0.121 10695
 10697 3 52.85 81.43 -24.24 0.135 10696
 10698 3 52.89 81.24 -24.29 0.129 10697
 10699 3 52.82 81.05 -24.31 0.146 10698
 10700 3 52.9 80.85 -24.26 0.097 10699
 10701 3 52.94 80.69 -24.17 0.06 10700
 10702 3 52.97 80.58 -24.11 0.091 10701
 10703 3 53.01 80.41 -24.08 0.11 10702
 10704 3 53.11 80.24 -24.04 0.107 10703
 10705 3 53 80.07 -24.04 0.121 10704
 10706 3 52.86 79.93 -24.13 0.076 10705
 10707 3 52.75 79.85 -24.24 0.088 10706
 10708 3 52.62 79.74 -24.29 0.08 10707
 10709 3 52.58 79.71 -24.49 0.093 10708
 10710 3 52.53 79.65 -24.65 0.084 10709
 10711 3 52.33 79.57 -24.81 0.124 10710
 10712 3 52.29 79.46 -24.9 0.14 10711
 10713 3 52.18 79.41 -25.02 0.126 10712
 10714 3 52.22 79.29 -25.11 0.068 10713
 10715 3 52.24 79.13 -25.15 0.073 10714
 10716 3 52.24 79.02 -25.08 0.112 10715
 10717 3 52.22 78.85 -25.01 0.074 10716
 10718 3 52.17 78.77 -24.95 0.081 10717
 10719 3 51.97 79.52 -25.2 0.071 10713
 10720 3 51.93 79.57 -25.31 0.06 10719
 10721 3 51.93 79.6 -25.42 0.121 10720
 10722 3 51.93 83.46 -24.56 0.108 10681
 10723 3 51.92 83.35 -24.45 0.093 10722
 10724 3 52 83.29 -24.35 0.121 10723
 10725 3 52.19 83.24 -24.27 0.076 10724
 10726 3 52.47 85.96 -27.15 0.284 10651
 10727 3 52.56 86.22 -27.26 0.301 10726
 10728 3 52.29 86.33 -27.4 0.146 10727
 10729 3 52.19 86.46 -27.49 0.139 10728
 10730 3 52.06 86.6 -27.65 0.083 10729
 10731 3 51.97 86.71 -27.77 0.093 10730
 10732 3 51.82 86.74 -27.9 0.081 10731
 10733 3 51.74 86.8 -28.04 0.05 10732
 10734 3 51.72 86.83 -28.2 0.065 10733
 10735 3 51.68 86.85 -28.38 0.207 10734
 10736 3 51.57 86.85 -28.51 0.243 10735
 10737 3 51.36 87.1 -28.69 0.157 10736
 10738 3 51.25 87.16 -28.81 0.159 10737
 10739 3 51.17 87.38 -28.92 0.272 10738
 10740 3 51.08 87.52 -28.97 0.25 10739
 10741 3 50.86 87.52 -29.29 0.109 10740
 10742 3 50.92 87.74 -29.36 0.093 10741
 10743 3 50.85 87.74 -29.51 0.078 10742
 10744 3 50.72 87.71 -29.69 0.082 10743
 10745 3 50.67 87.85 -29.79 0.06 10744
 10746 3 50.6 87.93 -29.88 0.084 10745
 10747 3 50.55 87.94 -30.04 0.087 10746
 10748 3 50.5 87.93 -30.2 0.067 10747
 10749 3 50.48 88.05 -30.27 0.079 10748
 10750 3 51.6 86.66 -28.52 0.149 10736
 10751 3 51.72 86.4 -28.56 0.116 10750
 10752 3 51.75 86.24 -28.6 0.000125 10751
 10753 3 53.15 86.38 -27.15 0.073 10727
 10754 3 53.29 86.44 -27.17 0.105 10753
 10755 3 53.42 86.49 -27.19 0.095 10754
 10756 3 53.49 86.6 -27.26 0.131 10755
 10757 3 53.53 86.55 -27.45 0.168 10756
 10758 3 53.51 86.57 -27.56 0.157 10757
 10759 3 53.54 86.66 -27.7 0.114 10758
 10760 3 53.36 86.69 -27.9 0.076 10759
 10761 3 53.24 86.71 -27.97 0.074 10760
 10762 3 53.18 86.68 -28.11 0.073 10761
 10763 3 53.04 86.63 -28.27 0.118 10762
 10764 3 52.93 86.63 -28.4 0.105 10763
 10765 3 52.68 86.57 -28.47 0.08 10764
 10766 3 52.53 86.57 -28.58 0.118 10765
 10767 3 52.4 86.57 -28.67 0.187 10766
 10768 3 52.29 86.57 -28.65 0.185 10767
 10769 3 51.92 84.82 -27.22 0.072 10647
 10770 3 51.75 84.74 -27.38 0.087 10769
 10771 3 51.69 84.77 -27.47 0.124 10770
 10772 3 51.64 84.9 -27.56 0.115 10771
 10773 3 51.56 85.01 -27.63 0.089 10772
 10774 3 51.5 85.04 -27.74 0.075 10773
 10775 3 51.31 84.99 -27.86 0.054 10774
 10776 3 51.18 84.94 -27.97 0.091 10775
 10777 3 51.07 85.02 -28.06 0.071 10776
 10778 3 50.94 84.99 -28.13 0.085 10777
 10779 3 50.86 84.96 -28.22 0.086 10778
 10780 3 50.76 84.79 -28.44 0.078 10779
 10781 3 50.7 84.69 -28.56 0.08 10780
 10782 3 53.54 84.02 -26.86 0.475 10643
 10783 3 53.4 83.91 -26.92 0.307 10782
 10784 3 53.14 83.82 -26.88 0.238 10783
 10785 3 52.85 83.66 -26.81 0.132 10784
 10786 3 52.74 83.57 -26.81 0.126 10785
 10787 3 52.61 83.46 -26.86 0.083 10786
 10788 3 52.47 83.47 -26.95 0.139 10787
 10789 3 52.32 83.38 -27.08 0.158 10788
 10790 3 52.17 83.21 -27.13 0.062 10789
 10791 3 52.11 83.13 -27.17 0.079 10790
 10792 3 51.99 83.02 -27.19 0.096 10791
 10793 3 51.87 82.91 -27.24 0.089 10792
 10794 3 51.71 82.96 -27.29 0.126 10793
 10795 3 51.53 83.08 -27.26 0.106 10794
 10796 3 51.39 82.96 -27.29 0.033 10795
 10797 3 51.33 82.88 -27.22 0.106 10796
 10798 3 54.22 84.38 -26.31 0.524 10638
 10799 3 54.43 83.88 -26.29 0.174 10798
 10800 3 54.44 83.74 -26.31 0.000125 10799
 10801 3 53.93 85.21 -26.22 0.135 10798
 10802 3 53.92 85.3 -26.15 0.044 10801
 10803 3 55.04 86.82 -21.63 0.096 10587
 10804 3 55.06 87.05 -21.61 0.104 10803
 10805 3 55.06 87.19 -21.56 0.000125 10804
 10806 3 54.41 86.51 -18.17 0.08 10564
 10807 3 54.46 86.43 -18.04 0.074 10806
 10808 3 54.5 86.4 -17.9 0.085 10807
 10809 3 54.56 86.41 -17.79 0.051 10808
 10810 3 54.64 86.44 -17.7 0.082 10809
 10811 3 54.78 86.47 -17.65 0.106 10810
 10812 3 54.89 86.41 -17.49 0.123 10811
 10813 3 55.02 87.3 -18.38 0.061 10560
 10814 3 55.16 87.21 -18.31 0.103 10813
 10815 3 55.32 87.18 -18.23 0.11 10814
 10816 3 55.49 87.19 -18.12 0.083 10815
 10817 3 55.57 87.13 -18.1 0.058 10816
 10818 3 50.07 88.96 -21.51 0.07 10104
 10819 3 50.14 88.85 -21.45 0.1 10818
 10820 3 50.1 88.68 -21.38 0.085 10819
 10821 3 50.14 88.58 -21.27 0.074 10820
 10822 3 50.2 88.57 -21.19 0.047 10821
 10823 3 41.35 90.5 -22.82 0.085 9273
 10824 3 41.44 90.57 -22.87 0.05 10823
 10825 3 41.54 90.68 -22.91 0.059 10824
 10826 3 41.64 90.82 -23.05 0.116 10825
 10827 3 41.79 90.94 -23.05 0.099 10826
 10828 3 25.26 84.43 -18.29 0.067 9038
 10829 3 24.66 76.32 -23.27 0.34 8982
 10830 3 24.89 76.25 -23.39 0.245 10829
 10831 3 25.04 76.29 -23.43 0.251 10830
 10832 3 25.14 76.29 -23.57 0.239 10831
 10833 3 25.18 76.37 -23.7 0.243 10832
 10834 3 25.27 76.34 -23.97 0.269 10833
 10835 3 25.23 76.32 -24.22 0.264 10834
 10836 3 25.27 76.43 -24.45 0.261 10835
 10837 3 25.22 76.57 -24.59 0.223 10836
 10838 3 25.25 76.87 -24.77 0.215 10837
 10839 3 25.29 77.06 -24.86 0.214 10838
 10840 3 25.32 77.2 -25.02 0.225 10839
 10841 3 25.27 77.29 -25.07 0.245 10840
 10842 3 25.29 77.37 -25.23 0.26 10841
 10843 3 25.3 77.35 -25.47 0.233 10842
 10844 3 25.26 77.37 -25.68 0.219 10843
 10845 3 25.23 77.43 -25.8 0.242 10844
 10846 3 25.17 77.57 -25.93 0.241 10845
 10847 3 25.12 77.67 -26.04 0.256 10846
 10848 3 25.1 77.76 -26.18 0.295 10847
 10849 3 25.01 77.84 -26.27 0.324 10848
 10850 3 25.01 77.9 -26.45 0.315 10849
 10851 3 24.99 77.89 -26.55 0.295 10850
 10852 3 24.99 77.93 -26.72 0.279 10851
 10853 3 25.21 77.85 -27.02 0.213 10852
 10854 3 25.35 77.81 -27.16 0.24 10853
 10855 3 25.44 77.85 -27.27 0.231 10854
 10856 3 25.49 77.9 -27.45 0.237 10855
 10857 3 25.58 77.87 -27.54 0.245 10856
 10858 3 25.71 77.89 -27.57 0.306 10857
 10859 3 25.8 77.87 -27.64 0.357 10858
 10860 3 25.94 77.75 -27.7 0.353 10859
 10861 3 26.03 77.6 -27.79 0.317 10860
 10862 3 26.06 77.15 -27.52 0.074 10861
 10863 3 26.08 76.96 -27.48 0.092 10862
 10864 3 26.15 76.82 -27.43 0.07 10863
 10865 3 26.24 76.75 -27.36 0.000125 10864
 10866 3 26.35 76.7 -27.36 0.099 10865
 10867 3 26.42 76.75 -27.29 0.093 10866
 10868 3 26.1 77.54 -27.91 0.227 10861
 10869 3 26.15 77.26 -27.98 0.201 10868
 10870 3 26.15 77.15 -28.18 0.179 10869
 10871 3 26.19 77.01 -28.25 0.172 10870
 10872 3 26.3 76.9 -28.27 0.159 10871
 10873 3 26.46 76.79 -28.52 0.198 10872
 10874 3 26.55 76.67 -28.61 0.239 10873
 10875 3 26.65 76.51 -28.7 0.248 10874
 10876 3 26.74 76.43 -28.77 0.255 10875
 10877 3 26.83 76.34 -28.82 0.272 10876
 10878 3 26.92 76.21 -28.82 0.27 10877
 10879 3 27.03 76.14 -28.88 0.303 10878
 10880 3 27.1 76.07 -28.93 0.283 10879
 10881 3 27.28 76.04 -28.93 0.181 10880
 10882 3 27.4 76.01 -29.05 0.179 10881
 10883 3 27.53 76.06 -29.16 0.185 10882
 10884 3 27.67 76.15 -29.25 0.169 10883
 10885 3 27.78 76.18 -29.36 0.175 10884
 10886 3 27.89 76.34 -29.41 0.191 10885
 10887 3 27.99 76.43 -29.48 0.165 10886
 10888 3 27.74 76.65 -29.59 0.048 10887
 10889 3 27.64 76.68 -29.61 0.086 10888
 10890 3 27.49 76.76 -29.7 0.094 10889
 10891 3 28.17 76.43 -29.54 0.177 10887
 10892 3 28.28 76.51 -29.57 0.218 10891
 10893 3 28.42 76.53 -29.59 0.291 10892
 10894 3 28.69 76.54 -29.69 0.28 10893
 10895 3 28.87 76.56 -29.67 0.255 10894
 10896 3 29.05 76.5 -29.67 0.212 10895
 10897 3 29.17 76.43 -29.72 0.263 10896
 10898 3 29.3 76.45 -29.72 0.281 10897
 10899 3 29.46 76.51 -29.69 0.254 10898
 10900 3 29.62 76.54 -29.74 0.308 10899
 10901 3 29.76 76.56 -29.72 0.294 10900
 10902 3 29.94 76.54 -29.76 0.282 10901
 10903 3 30.12 76.48 -29.78 0.349 10902
 10904 3 30.24 76.54 -29.81 0.412 10903
 10905 3 30.37 76.62 -29.79 0.421 10904
 10906 3 30.56 76.51 -29.81 0.449 10905
 10907 3 30.69 76.5 -29.87 0.477 10906
 10908 3 30.8 76.51 -29.92 0.514 10907
 10909 3 30.9 76.51 -29.96 0.5 10908
 10910 3 31.35 75.79 -29.71 0.198 10909
 10911 3 31.46 75.65 -29.63 0.229 10910
 10912 3 31.58 75.56 -29.6 0.215 10911
 10913 3 31.67 75.45 -29.6 0.194 10912
 10914 3 31.83 75.34 -29.53 0.222 10913
 10915 3 31.94 75.23 -29.51 0.218 10914
 10916 3 32.07 75.14 -29.44 0.205 10915
 10917 3 32.2 75.03 -29.42 0.231 10916
 10918 3 32.37 74.85 -29.4 0.189 10917
 10919 3 32.52 74.71 -29.46 0.214 10918
 10920 3 32.68 74.64 -29.44 0.21 10919
 10921 3 32.8 74.48 -29.47 0.21 10920
 10922 3 32.98 74.32 -29.51 0.204 10921
 10923 3 33.07 74.28 -29.56 0.254 10922
 10924 3 33.15 74.17 -29.6 0.278 10923
 10925 3 33.23 74.01 -29.6 0.307 10924
 10926 3 33.33 73.92 -29.65 0.331 10925
 10927 3 33.48 73.87 -29.65 0.376 10926
 10928 3 33.55 73.76 -29.69 0.387 10927
 10929 3 33.73 73.78 -29.6 0.354 10928
 10930 3 33.83 73.65 -29.62 0.388 10929
 10931 3 33.91 73.56 -29.6 0.397 10930
 10932 3 34.01 73.62 -29.69 0.448 10931
 10933 3 34.08 73.51 -29.76 0.443 10932
 10934 3 34.07 73.04 -29.19 0.097 10933
 10935 3 34.15 72.95 -29.13 0.116 10934
 10936 3 34.25 72.82 -29.04 0.092 10935
 10937 3 34.3 72.7 -28.92 0.117 10936
 10938 3 34.44 72.6 -28.87 0.108 10937
 10939 3 34.5 72.48 -28.76 0.136 10938
 10940 3 34.59 72.29 -28.72 0.11 10939
 10941 3 34.59 72.1 -28.67 0.108 10940
 10942 3 34.62 71.95 -28.65 0.146 10941
 10943 3 34.75 71.82 -28.65 0.127 10942
 10944 3 34.8 71.67 -28.63 0.149 10943
 10945 3 34.83 71.45 -28.63 0.1 10944
 10946 3 34.9 71.32 -28.6 0.105 10945
 10947 3 34.97 71.23 -28.58 0.131 10946
 10948 3 35.01 71.09 -28.58 0.117 10947
 10949 3 35.09 70.85 -28.58 0.094 10948
 10950 3 35.07 70.62 -28.58 0.112 10949
 10951 3 34.97 70.56 -28.56 0.06 10950
 10952 3 34.2 73.56 -29.88 0.39 10933
 10953 3 34.36 73.62 -29.92 0.322 10952
 10954 3 34.5 73.62 -30.06 0.244 10953
 10955 3 34.55 73.64 -30.17 0.22 10954
 10956 3 34.69 73.73 -30.24 0.211 10955
 10957 3 34.83 73.71 -30.28 0.214 10956
 10958 3 35 73.7 -30.29 0.209 10957
 10959 3 35.08 73.64 -30.35 0.203 10958
 10960 3 35.2 73.59 -30.44 0.237 10959
 10961 3 35.32 73.56 -30.51 0.255 10960
 10962 3 35.4 73.39 -30.6 0.266 10961
 10963 3 35.54 73.31 -30.65 0.281 10962
 10964 3 35.65 73.28 -30.74 0.24 10963
 10965 3 35.73 73.23 -30.88 0.224 10964
 10966 3 35.8 73.14 -30.97 0.251 10965
 10967 3 35.9 73.07 -31.04 0.27 10966
 10968 3 36.01 72.98 -31.1 0.312 10967
 10969 3 36.13 72.93 -31.19 0.389 10968
 10970 3 36.18 72.79 -31.24 0.44 10969
 10971 3 36.26 72.65 -31.24 0.516 10970
 10972 3 36.34 72.6 -31.37 0.509 10971
 10973 3 36.47 72.48 -31.38 0.507 10972
 10974 3 37 72.84 -31.42 0.291 10973
 10975 3 37.26 72.87 -31.42 0.233 10974
 10976 3 37.44 72.87 -31.45 0.217 10975
 10977 3 37.55 72.93 -31.53 0.202 10976
 10978 3 37.73 72.93 -31.59 0.225 10977
 10979 3 37.87 73 -31.66 0.244 10978
 10980 3 38 72.96 -31.73 0.309 10979
 10981 3 38.15 72.98 -31.77 0.384 10980
 10982 3 38.33 72.93 -31.77 0.439 10981
 10983 3 38.51 72.89 -31.75 0.448 10982
 10984 3 38.65 73.04 -31.89 0.348 10983
 10985 3 38.83 73.01 -31.98 0.288 10984
 10986 3 38.99 73.06 -32.09 0.263 10985
 10987 3 39.19 73.07 -32.22 0.233 10986
 10988 3 39.35 73.09 -32.3 0.279 10987
 10989 3 39.49 73.14 -32.45 0.319 10988
 10990 3 39.63 73.23 -32.56 0.389 10989
 10991 3 39.81 73.23 -32.65 0.454 10990
 10992 3 39.96 73.18 -32.73 0.494 10991
 10993 3 40.17 73.18 -32.83 0.537 10992
 10994 3 40.26 73.12 -32.9 0.54 10993
 10995 3 41.06 73.48 -32.66 0.175 10994
 10996 3 41.24 73.46 -32.69 0.174 10995
 10997 3 41.42 73.51 -32.7 0.187 10996
 10998 3 41.64 73.54 -32.7 0.15 10997
 10999 3 41.77 73.48 -32.7 0.173 10998
 11000 3 41.92 73.43 -32.79 0.176 10999
 11001 3 42.09 73.42 -32.87 0.229 11000
 11002 3 42.27 73.4 -32.85 0.25 11001
 11003 3 42.44 73.33 -32.91 0.292 11002
 11004 3 42.56 73.27 -33.01 0.335 11003
 11005 3 42.73 73.29 -33.08 0.38 11004
 11006 3 42.88 73.3 -33.16 0.384 11005
 11007 3 43.01 73.29 -33.16 0.423 11006
 11008 3 42.67 72.6 -33.3 0.119 11007
 11009 3 42.66 72.41 -33.2 0.098 11008
 11010 3 42.55 72.35 -33.08 0.09 11009
 11011 3 42.48 72.3 -32.97 0.089 11010
 11012 3 42.31 72.19 -32.83 0.105 11011
 11013 3 42.16 72.08 -32.66 0.088 11012
 11014 3 42.06 72.01 -32.52 0.111 11013
 11015 3 42.09 71.98 -32.41 0.000125 11014
 11016 3 43.28 73.46 -33.16 0.405 11007
 11017 3 43.41 73.49 -33.27 0.416 11016
 11018 3 43.6 73.57 -33.31 0.466 11017
 11019 3 43.74 73.55 -33.38 0.529 11018
 11020 3 43.28 73.19 -33.79 0.097 11019
 11021 3 43.87 73.54 -33.31 0.491 11019
 11022 3 44.16 73.52 -33.13 0.473 11021
 11023 3 44.09 73.27 -32.62 0.066 11022
 11024 3 44.06 73.16 -32.63 0.07 11023
 11025 3 43.95 73.01 -32.66 0.092 11024
 11026 3 43.83 72.93 -32.7 0.119 11025
 11027 3 43.78 72.79 -32.65 0.125 11026
 11028 3 43.76 72.57 -32.59 0.13 11027
 11029 3 43.66 72.32 -32.54 0.107 11028
 11030 3 43.63 72.19 -32.58 0.044 11029
 11031 3 43.56 71.99 -32.6 0.049 11030
 11032 3 43.45 71.91 -32.56 0.115 11031
 11033 3 43.37 71.82 -32.56 0.12 11032
 11034 3 43.26 71.66 -32.55 0.096 11033
 11035 3 43.17 71.57 -32.56 0.124 11034
 11036 3 43.01 71.43 -32.52 0.099 11035
 11037 3 42.95 71.3 -32.48 0.119 11036
 11038 3 44.34 73.61 -33.09 0.452 11022
 11039 3 44.52 73.68 -32.97 0.336 11038
 11040 3 44.77 73.85 -32.72 0.254 11039
 11041 3 44.88 73.96 -32.62 0.259 11040
 11042 3 45.02 74.05 -32.59 0.285 11041
 11043 3 45.13 73.66 -32.79 0.111 11042
 11044 3 45.24 73.57 -32.77 0.118 11043
 11045 3 45.33 73.4 -32.65 0.083 11044
 11046 3 45.45 73.32 -32.6 0.102 11045
 11047 3 45.66 73.3 -32.59 0.109 11046
 11048 3 45.87 73.32 -32.59 0.125 11047
 11049 3 46.02 73.44 -32.41 0.099 11048
 11050 3 46.17 73.46 -32.26 0.099 11049
 11051 3 46.25 73.51 -32.09 0.09 11050
 11052 3 46.43 73.55 -32.08 0.137 11051
 11053 3 46.48 73.66 -31.97 0.138 11052
 11054 3 45.05 74.36 -32.34 0.219 11042
 11055 3 45.04 74.49 -32.23 0.235 11054
 11056 3 44.98 74.66 -32.15 0.208 11055
 11057 3 44.91 74.88 -32.1 0.235 11056
 11058 3 44.84 75.08 -32.04 0.202 11057
 11059 3 44.66 75.18 -31.98 0.223 11058
 11060 3 44.59 75.3 -31.93 0.222 11059
 11061 3 44.47 75.38 -31.87 0.21 11060
 11062 3 44.4 75.46 -31.8 0.277 11061
 11063 3 44.4 75.69 -31.84 0.226 11062
 11064 3 44.37 75.82 -31.8 0.239 11063
 11065 3 44.32 76.02 -31.75 0.236 11064
 11066 3 44.16 76.16 -31.71 0.197 11065
 11067 3 44.05 76.24 -31.68 0.176 11066
 11068 3 43.94 76.36 -31.66 0.181 11067
 11069 3 43.83 76.44 -31.7 0.221 11068
 11070 3 43.69 76.57 -31.71 0.235 11069
 11071 3 43.58 76.69 -31.75 0.23 11070
 11072 3 43.44 76.82 -31.75 0.235 11071
 11073 3 43.3 76.91 -31.77 0.243 11072
 11074 3 43.12 77.01 -31.73 0.241 11073
 11075 3 42.93 77.1 -31.73 0.21 11074
 11076 3 42.8 77.16 -31.71 0.224 11075
 11077 3 42.7 77.3 -31.75 0.215 11076
 11078 3 42.58 77.41 -31.75 0.194 11077
 11079 3 42.4 77.44 -31.77 0.161 11078
 11080 3 42.19 77.52 -31.77 0.172 11079
 11081 3 42.02 77.59 -31.78 0.216 11080
 11082 3 41.87 77.76 -31.77 0.213 11081
 11083 3 41.65 77.76 -31.71 0.232 11082
 11084 3 41.47 77.84 -31.71 0.221 11083
 11085 3 41.27 77.9 -31.7 0.239 11084
 11086 3 41.15 78.03 -31.75 0.264 11085
 11087 3 41.05 78.09 -31.87 0.334 11086
 11088 3 41.12 78.15 -31.97 0.404 11087
 11089 3 41.05 78.2 -32.05 0.485 11088
 11090 3 41.93 78.31 -32.52 0.11 11089
 11091 3 42.02 78.37 -32.63 0.123 11090
 11092 3 42.15 78.4 -32.67 0.153 11091
 11093 3 42.33 78.41 -32.73 0.153 11092
 11094 3 42.47 78.44 -32.81 0.19 11093
 11095 3 42.65 78.44 -32.92 0.18 11094
 11096 3 42.83 78.51 -32.99 0.196 11095
 11097 3 42.98 78.52 -33.06 0.186 11096
 11098 3 43.29 78.55 -32.99 0.127 11097
 11099 3 43.41 78.66 -33.05 0.095 11098
 11100 3 43.58 78.8 -33.15 0.118 11099
 11101 3 43.83 78.86 -33.17 0.119 11100
 11102 3 44.02 78.94 -33.19 0.143 11101
 11103 3 44.19 78.99 -33.2 0.163 11102
 11104 3 44.37 79.11 -33.23 0.16 11103
 11105 3 44.48 79.26 -33.23 0.22 11104
 11106 3 44.55 79.33 -33.33 0.291 11105
 11107 3 44.61 79.41 -33.41 0.339 11106
 11108 3 44.94 79.6 -33.02 0.148 11107
 11109 3 45.01 79.69 -32.98 0.228 11108
 11110 3 45.13 79.79 -32.88 0.428 11109
 11111 3 45.12 79.93 -32.84 0.474 11110
 11112 3 44.5 80.21 -32.87 0.143 11111
 11113 3 44.27 80.27 -32.88 0.079 11112
 11114 3 44.2 80.4 -32.88 0.087 11113
 11115 3 44.15 80.54 -32.9 0.095 11114
 11116 3 44.05 80.71 -32.92 0.088 11115
 11117 3 43.91 80.77 -32.9 0.114 11116
 11118 3 43.84 80.94 -32.81 0.099 11117
 11119 3 43.76 81.13 -32.8 0.092 11118
 11120 3 43.68 81.24 -32.79 0.048 11119
 11121 3 43.62 81.38 -32.83 0.088 11120
 11122 3 43.55 81.54 -32.88 0.087 11121
 11123 3 43.44 81.63 -32.85 0.112 11122
 11124 3 43.5 81.8 -32.87 0.079 11123
 11125 3 43.32 81.83 -32.76 0.107 11124
 11126 3 43.12 81.88 -32.76 0.127 11125
 11127 3 45.4 79.96 -32.81 0.412 11111
 11128 3 45.61 80.02 -32.84 0.337 11127
 11129 3 45.82 80.07 -32.74 0.247 11128
 11130 3 45.91 80.16 -32.7 0.186 11129
 11131 3 46.07 80.24 -32.7 0.116 11130
 11132 3 46.15 80.05 -32.58 0.128 11131
 11133 3 46.2 79.93 -32.52 0.159 11132
 11134 3 46.26 79.8 -32.47 0.147 11133
 11135 3 46.29 79.74 -32.39 0.068 11134
 11136 3 46.43 79.72 -32.43 0.14 11135
 11137 3 46.55 79.71 -32.43 0.149 11136
 11138 3 46.69 79.52 -32.48 0.066 11137
 11139 3 46.79 79.47 -32.51 0.095 11138
 11140 3 46.87 79.3 -32.44 0.093 11139
 11141 3 46.63 79.72 -32.37 0.097 11137
 11142 3 46.73 79.94 -32.29 0.078 11141
 11143 3 46.72 79.74 -32.33 0.097 11141
 11144 3 46.98 79.83 -32.19 0.096 11143
 11145 3 47.08 79.74 -32.11 0.112 11144
 11146 3 47.26 79.79 -32.08 0.072 11145
 11147 3 47.43 79.88 -32.07 0.074 11146
 11148 3 47.59 79.86 -32 0.089 11147
 11149 3 47.76 79.9 -31.88 0.094 11148
 11150 3 47.94 79.86 -31.77 0.048 11149
 11151 3 48.05 79.82 -31.72 0.045 11150
 11152 3 46.83 79.77 -32.28 0.097 11143
 11153 3 44.47 79.4 -33.85 0.202 11107
 11154 3 44.51 79.51 -33.91 0.195 11153
 11155 3 44.61 79.65 -34.05 0.135 11154
 11156 3 44.73 79.82 -34.15 0.108 11155
 11157 3 44.79 79.99 -34.16 0.127 11156
 11158 3 44.87 80.18 -34.22 0.171 11157
 11159 3 44.9 80.29 -34.27 0.194 11158
 11160 3 44.93 80.41 -34.23 0.292 11159
 11161 3 44.86 80.58 -34.19 0.463 11160
 11162 3 45.05 80.74 -34.05 0.43 11161
 11163 3 45.12 80.93 -34.02 0.436 11162
 11164 3 45.12 81.13 -34.04 0.472 11163
 11165 3 45.19 81.22 -34.04 0.526 11164
 11166 3 45.36 81.18 -33.92 0.541 11165
 11167 3 45.07 80.51 -33.58 0.123 11166
 11168 3 44.9 80.43 -33.56 0.088 11167
 11169 3 44.8 80.32 -33.48 0.068 11168
 11170 3 44.69 80.22 -33.44 0.089 11169
 11171 3 45.51 81.36 -33.94 0.474 11166
 11172 3 45.62 81.49 -33.9 0.396 11171
 11173 3 45.66 81.71 -34.01 0.281 11172
 11174 3 45.62 82.08 -34.12 0.085 11173
 11175 3 45.66 82.21 -34.19 0.091 11174
 11176 3 45.73 82.24 -34.27 0.081 11175
 11177 3 45.94 82.26 -34.33 0.081 11176
 11178 3 46.02 82.32 -34.41 0.138 11177
 11179 3 46.19 82.29 -34.42 0.144 11178
 11180 3 46.47 82.35 -34.4 0.083 11179
 11181 3 46.66 82.41 -34.47 0.078 11180
 11182 3 46.84 82.38 -34.5 0.085 11181
 11183 3 47.05 82.41 -34.53 0.1 11182
 11184 3 47.15 82.46 -34.58 0.083 11183
 11185 3 44.51 81.65 -34.17 0.134 11165
 11186 3 44.41 81.77 -34.24 0.13 11185
 11187 3 44.3 81.93 -34.37 0.143 11186
 11188 3 44.25 81.99 -34.47 0.141 11187
 11189 3 44.19 82.1 -34.58 0.137 11188
 11190 3 44.01 82.21 -34.67 0.155 11189
 11191 3 43.86 82.19 -34.79 0.089 11190
 11192 3 43.83 82.1 -34.87 0.113 11191
 11193 3 43.8 82.05 -34.97 0.112 11192
 11194 3 44.41 80.27 -34.65 0.119 11161
 11195 3 44.3 80.24 -34.7 0.101 11194
 11196 3 44.18 80.16 -34.84 0.095 11195
 11197 3 44.11 80.24 -34.95 0.099 11196
 11198 3 42.86 78.54 -33.2 0.068 11097
 11199 3 42.87 78.57 -33.31 0.074 11198
 11200 3 42.8 78.6 -33.42 0.099 11199
 11201 3 42.75 78.58 -33.55 0.137 11200
 11202 3 42.63 78.52 -33.72 0.159 11201
 11203 3 42.55 78.41 -33.85 0.198 11202
 11204 3 42.32 78.24 -33.85 0.067 11203
 11205 3 42.19 78.17 -33.87 0.109 11204
 11206 3 42.05 78.09 -33.88 0.107 11205
 11207 3 41.9 78 -33.9 0.116 11206
 11208 3 41.73 77.93 -33.87 0.095 11207
 11209 3 41.58 77.93 -33.95 0.086 11208
 11210 3 41.45 77.93 -34.01 0.081 11209
 11211 3 41.26 77.9 -34.09 0.115 11210
 11212 3 41.19 77.84 -34.23 0.084 11211
 11213 3 42.73 78.49 -34.09 0.073 11203
 11214 3 42.82 78.54 -34.19 0.025 11213
 11215 3 42.9 78.65 -34.38 0.067 11214
 11216 3 42.9 78.77 -34.44 0.083 11215
 11217 3 42.8 78.86 -34.41 0.081 11216
 11218 3 42.73 79.01 -34.49 0.114 11217
 11219 3 42.75 79.11 -34.65 0.073 11218
 11220 3 42.76 79.13 -34.84 0.107 11219
 11221 3 42.59 79.11 -35.02 0.077 11220
 11222 3 42.59 79.1 -35.15 0.095 11221
 11223 3 42.56 79.1 -35.29 0.125 11222
 11224 3 42.49 79.21 -35.38 0.115 11223
 11225 3 42.59 79.38 -35.52 0.08 11224
 11226 3 42.52 79.51 -35.65 0.074 11225
 11227 3 42.34 79.62 -35.77 0.07 11226
 11228 3 42.31 79.79 -35.83 0.099 11227
 11229 3 42.24 79.9 -35.94 0.093 11228
 11230 3 42.09 79.95 -35.94 0.065 11229
 11231 3 41.95 80.01 -35.95 0.053 11230
 11232 3 41.85 80.03 -35.99 0.086 11231
 11233 3 41.8 79.93 -36.09 0.116 11232
 11234 3 41.98 79.79 -36.19 0.108 11233
 11235 3 42.05 79.65 -36.26 0.067 11234
 11236 3 42.21 79.54 -36.34 0.087 11235
 11237 3 42.35 79.48 -36.34 0.073 11236
 11238 3 41.56 80.04 -36.12 0.101 11233
 11239 3 41.38 80.12 -36.1 0.096 11238
 11240 3 41.23 80.15 -36.05 0.067 11239
 11241 3 41.05 80.17 -36.1 0.129 11240
 11242 3 40.91 80.18 -36.13 0.169 11241
 11243 3 40.71 80.32 -36.16 0.099 11242
 11244 3 40.58 80.29 -36.12 0.131 11243
 11245 3 40.42 80.29 -36.16 0.064 11244
 11246 3 40.41 78.31 -31.86 0.189 11089
 11247 3 40.3 78.39 -31.87 0.171 11246
 11248 3 40.16 78.51 -31.98 0.163 11247
 11249 3 40.07 78.62 -31.98 0.174 11248
 11250 3 39.97 78.7 -31.95 0.189 11249
 11251 3 39.86 78.71 -31.89 0.216 11250
 11252 3 39.79 78.92 -32.06 0.182 11251
 11253 3 39.65 79.03 -32.15 0.171 11252
 11254 3 39.55 79.09 -32.15 0.178 11253
 11255 3 39.4 79.18 -32.16 0.2 11254
 11256 3 39.27 79.26 -32.13 0.252 11255
 11257 3 39.15 79.53 -32.1 0.225 11256
 11258 3 39.04 79.67 -32.1 0.209 11257
 11259 3 38.95 79.79 -32.2 0.208 11258
 11260 3 38.86 79.9 -32.27 0.239 11259
 11261 3 38.73 79.98 -32.31 0.249 11260
 11262 3 38.38 80.04 -32.45 0.187 11261
 11263 3 38.19 80.09 -32.55 0.189 11262
 11264 3 38.11 80.23 -32.65 0.161 11263
 11265 3 38.05 80.4 -32.8 0.204 11264
 11266 3 37.94 80.48 -32.87 0.206 11265
 11267 3 37.88 80.4 -33.09 0.186 11266
 11268 3 37.82 80.43 -33.2 0.239 11267
 11269 3 37.75 80.4 -33.34 0.277 11268
 11270 3 37.69 80.37 -33.48 0.319 11269
 11271 3 37.52 80.29 -33.68 0.254 11270
 11272 3 37.37 80.21 -33.73 0.219 11271
 11273 3 37.18 80.15 -33.74 0.197 11272
 11274 3 37.02 80.23 -33.81 0.138 11273
 11275 3 36.9 80.26 -33.82 0.139 11274
 11276 3 36.77 80.35 -33.91 0.143 11275
 11277 3 36.62 80.34 -33.96 0.153 11276
 11278 3 36.51 80.34 -34 0.151 11277
 11279 3 36.32 80.37 -34.11 0.183 11278
 11280 3 36.15 80.4 -34.18 0.178 11279
 11281 3 36.16 80.18 -34.24 0.124 11280
 11282 3 36.05 80.04 -34.27 0.108 11281
 11283 3 35.87 79.95 -34.38 0.098 11282
 11284 3 35.76 79.84 -34.42 0.076 11283
 11285 3 35.69 79.71 -34.48 0.093 11284
 11286 3 35.62 79.62 -34.55 0.097 11285
 11287 3 35.94 80.48 -34.24 0.131 11280
 11288 3 35.82 80.53 -34.41 0.15 11287
 11289 3 35.69 80.46 -34.53 0.172 11288
 11290 3 35.5 80.43 -34.63 0.165 11289
 11291 3 35.3 80.43 -34.81 0.156 11290
 11292 3 35.19 80.46 -34.95 0.212 11291
 11293 3 35.05 80.48 -35 0.239 11292
 11294 3 34.97 80.48 -35.1 0.28 11293
 11295 3 34.9 80.48 -35.21 0.307 11294
 11296 3 35.12 80.04 -35.11 0.1 11295
 11297 3 35.16 79.89 -35.11 0.091 11296
 11298 3 35.24 79.68 -35.27 0.097 11297
 11299 3 35.3 79.51 -35.3 0.056 11298
 11300 3 34.82 80.56 -35.35 0.304 11295
 11301 3 34.78 80.64 -35.52 0.311 11300
 11302 3 34.64 80.64 -35.64 0.305 11301
 11303 3 34.49 80.59 -35.64 0.265 11302
 11304 3 34.39 80.68 -35.74 0.271 11303
 11305 3 34.31 80.78 -35.78 0.258 11304
 11306 3 34.12 80.71 -35.84 0.297 11305
 11307 3 33.94 80.75 -35.86 0.352 11306
 11308 3 33.74 80.56 -36.1 0.267 11307
 11309 3 33.59 80.45 -36.31 0.157 11308
 11310 3 33.41 80.45 -36.55 0.163 11309
 11311 3 33.35 80.4 -36.67 0.196 11310
 11312 3 33.3 80.48 -36.78 0.243 11311
 11313 3 33.13 80.34 -36.82 0.158 11312
 11314 3 32.96 80.29 -36.86 0.138 11313
 11315 3 32.81 80.18 -36.95 0.134 11314
 11316 3 32.74 80.12 -37.06 0.125 11315
 11317 3 32.66 80.06 -37.18 0.117 11316
 11318 3 32.56 80.01 -37.28 0.113 11317
 11319 3 32.41 79.98 -37.35 0.133 11318
 11320 3 32.38 79.96 -37.48 0.127 11319
 11321 3 32.34 80.01 -37.6 0.159 11320
 11322 3 32.19 80 -37.66 0.167 11321
 11323 3 31.97 79.84 -37.71 0.133 11322
 11324 3 31.9 79.76 -37.85 0.164 11323
 11325 3 31.79 79.64 -37.96 0.158 11324
 11326 3 31.7 79.57 -38.06 0.12 11325
 11327 3 31.61 79.51 -38.17 0.137 11326
 11328 3 31.47 79.43 -38.25 0.138 11327
 11329 3 31.29 79.34 -38.28 0.115 11328
 11330 3 31.2 79.18 -38.31 0.129 11329
 11331 3 31.02 79.15 -38.36 0.143 11330
 11332 3 30.82 79.09 -38.46 0.167 11331
 11333 3 30.66 79.06 -38.57 0.171 11332
 11334 3 30.5 78.98 -38.7 0.156 11333
 11335 3 30.31 78.9 -38.78 0.169 11334
 11336 3 30.24 78.89 -38.98 0.14 11335
 11337 3 30.09 78.89 -39.13 0.135 11336
 11338 3 30 78.87 -39.24 0.139 11337
 11339 3 29.82 78.93 -39.35 0.177 11338
 11340 3 29.7 78.9 -39.42 0.15 11339
 11341 3 29.5 78.92 -39.53 0.146 11340
 11342 3 29.36 78.9 -39.63 0.139 11341
 11343 3 29.22 78.89 -39.74 0.152 11342
 11344 3 29.13 78.84 -39.85 0.187 11343
 11345 3 29.07 78.79 -39.96 0.269 11344
 11346 3 29.04 78.7 -40.02 0.365 11345
 11347 3 29 78.65 -40.14 0.425 11346
 11348 3 28.93 78.7 -40.28 0.513 11347
 11349 3 28.86 78.73 -40.41 0.516 11348
 11350 3 28.81 78.62 -40.56 0.494 11349
 11351 3 28.75 78.75 -40.71 0.455 11350
 11352 3 29.09 79.39 -40.78 0.105 11351
 11353 3 29.11 79.56 -40.85 0.097 11352
 11354 3 29.18 79.67 -40.88 0.084 11353
 11355 3 29.16 79.79 -40.93 0.096 11354
 11356 3 29.18 79.87 -41.03 0.075 11355
 11357 3 29.27 79.92 -41.16 0.064 11356
 11358 3 29.34 80.04 -41.18 0.069 11357
 11359 3 29.43 80.2 -41.21 0.086 11358
 11360 3 29.38 80.23 -41.36 0.068 11359
 11361 3 29.41 80.15 -41.5 0.046 11360
 11362 3 29.4 80.15 -41.63 0.127 11361
 11363 3 29.4 80.06 -41.8 0.158 11362
 11364 3 29.4 79.84 -41.88 0.09 11363
 11365 3 29.43 79.56 -41.92 0.056 11364
 11366 3 28.56 78.59 -40.82 0.338 11351
 11367 3 28.43 78.43 -40.92 0.263 11366
 11368 3 28.2 78.06 -40.99 0.126 11367
 11369 3 28.07 78.01 -40.97 0.131 11368
 11370 3 27.95 77.93 -40.97 0.115 11369
 11371 3 27.81 77.81 -40.97 0.122 11370
 11372 3 27.65 77.73 -40.9 0.133 11371
 11373 3 27.5 77.73 -40.87 0.123 11372
 11374 3 27.36 77.7 -40.89 0.112 11373
 11375 3 27.22 77.62 -40.83 0.125 11374
 11376 3 27.07 77.56 -40.79 0.133 11375
 11377 3 26.97 77.59 -40.74 0.147 11376
 11378 3 26.84 77.7 -40.74 0.133 11377
 11379 3 26.72 77.79 -40.69 0.114 11378
 11380 3 26.56 77.93 -40.75 0.166 11379
 11381 3 26.43 77.95 -40.75 0.205 11380
 11382 3 26.31 77.93 -40.74 0.25 11381
 11383 3 26.11 78.15 -41.06 0.109 11382
 11384 3 26.04 78.23 -41.11 0.104 11383
 11385 3 25.91 78.26 -41.14 0.134 11384
 11386 3 25.79 78.35 -41.24 0.136 11385
 11387 3 25.68 78.43 -41.35 0.172 11386
 11388 3 25.54 78.5 -41.44 0.149 11387
 11389 3 25.41 78.59 -41.54 0.139 11388
 11390 3 25.34 78.65 -41.62 0.148 11389
 11391 3 25.22 78.73 -41.76 0.147 11390
 11392 3 25 78.81 -41.93 0.122 11391
 11393 3 24.86 78.9 -42.01 0.152 11392
 11394 3 24.79 78.95 -42.07 0.176 11393
 11395 3 24.63 79.07 -42.11 0.191 11394
 11396 3 24.45 79.04 -42.32 0.134 11395
 11397 3 24.31 79.04 -42.39 0.134 11396
 11398 3 24.11 79.01 -42.54 0.15 11397
 11399 3 23.97 78.95 -42.61 0.164 11398
 11400 3 23.82 78.84 -42.79 0.183 11399
 11401 3 23.68 78.79 -42.9 0.192 11400
 11402 3 23.59 78.75 -43.08 0.152 11401
 11403 3 23.54 78.68 -43.25 0.13 11402
 11404 3 23.39 78.57 -43.37 0.186 11403
 11405 3 23.3 78.54 -43.44 0.363 11404
 11406 3 23.25 78.15 -43.57 0.139 11405
 11407 3 23.17 78.06 -43.64 0.117 11406
 11408 3 23.07 78.03 -43.69 0.121 11407
 11409 3 22.94 77.94 -43.72 0.124 11408
 11410 3 22.89 77.78 -43.72 0.121 11409
 11411 3 22.91 77.64 -43.79 0.124 11410
 11412 3 22.91 77.44 -43.85 0.138 11411
 11413 3 22.98 77.39 -43.92 0.143 11412
 11414 3 23.01 77.19 -43.96 0.151 11413
 11415 3 22.98 77.08 -44 0.208 11414
 11416 3 22.92 77 -44.08 0.198 11415
 11417 3 22.94 76.72 -43.96 0.088 11416
 11418 3 22.92 76.63 -43.86 0.000125 11417
 11419 3 22.8 76.92 -44.22 0.196 11416
 11420 3 22.76 76.83 -44.32 0.214 11419
 11421 3 22.67 76.69 -44.43 0.258 11420
 11422 3 22.58 76.61 -44.56 0.3 11421
 11423 3 22.55 76.5 -44.61 0.324 11422
 11424 3 22.48 76.39 -44.67 0.339 11423
 11425 3 22.33 76.34 -44.72 0.395 11424
 11426 3 22.26 76.28 -44.87 0.243 11425
 11427 3 22.21 76.09 -44.9 0.206 11426
 11428 3 22.16 76 -45.03 0.167 11427
 11429 3 22.07 75.94 -45.18 0.153 11428
 11430 3 22.01 75.95 -45.32 0.174 11429
 11431 3 21.94 75.99 -45.46 0.232 11430
 11432 3 21.94 76.03 -45.57 0.288 11431
 11433 3 22.12 76.52 -45.44 0.082 11432
 11434 3 22.25 76.63 -45.43 0.075 11433
 11435 3 22.33 76.72 -45.39 0.093 11434
 11436 3 22.37 76.77 -45.29 0.066 11435
 11437 3 22.39 76.86 -45.19 0.114 11436
 11438 3 22.41 76.89 -45.08 0.076 11437
 11439 3 21.83 75.92 -45.68 0.229 11432
 11440 3 21.76 75.75 -45.82 0.199 11439
 11441 3 21.6 75.7 -45.93 0.158 11440
 11442 3 21.57 75.64 -46.07 0.167 11441
 11443 3 21.51 75.53 -46.18 0.14 11442
 11444 3 21.35 75.45 -46.22 0.111 11443
 11445 3 21.28 75.42 -46.33 0.131 11444
 11446 3 21.14 75.31 -46.36 0.129 11445
 11447 3 21.07 75.25 -46.47 0.115 11446
 11448 3 21.01 75.17 -46.58 0.108 11447
 11449 3 20.94 75.16 -46.68 0.091 11448
 11450 3 20.94 75.08 -46.82 0.129 11449
 11451 3 20.87 75.06 -46.9 0.148 11450
 11452 3 20.85 75.02 -47.07 0.161 11451
 11453 3 20.85 74.97 -47.24 0.172 11452
 11454 3 20.82 74.92 -47.43 0.161 11453
 11455 3 20.78 74.92 -47.58 0.143 11454
 11456 3 20.76 74.88 -47.72 0.188 11455
 11457 3 20.69 74.81 -47.89 0.163 11456
 11458 3 20.57 74.77 -48.04 0.134 11457
 11459 3 20.44 74.75 -48.18 0.115 11458
 11460 3 20.35 74.74 -48.35 0.108 11459
 11461 3 20.26 74.67 -48.46 0.096 11460
 11462 3 20.14 74.64 -48.61 0.1 11461
 11463 3 20.05 74.61 -48.71 0.078 11462
 11464 3 19.92 74.47 -48.83 0.131 11463
 11465 3 19.87 74.39 -48.95 0.137 11464
 11466 3 19.78 74.3 -49.11 0.151 11465
 11467 3 19.71 74.28 -49.26 0.148 11466
 11468 3 19.62 74.33 -49.38 0.136 11467
 11469 3 19.57 74.3 -49.58 0.158 11468
 11470 3 19.55 74.28 -49.79 0.151 11469
 11471 3 19.66 74.3 -49.91 0.128 11470
 11472 3 19.7 74.25 -50.08 0.145 11471
 11473 3 19.79 74.19 -50.18 0.123 11472
 11474 3 19.86 74.2 -50.3 0.129 11473
 11475 3 19.9 74.28 -50.51 0.125 11474
 11476 3 19.99 74.41 -50.61 0.115 11475
 11477 3 20.02 74.45 -50.74 0.139 11476
 11478 3 20.06 74.49 -50.86 0.093 11477
 11479 3 20.04 74.56 -50.93 0.106 11478
 11480 3 20.02 74.61 -51.04 0.128 11479
 11481 3 19.95 74.75 -51.18 0.118 11480
 11482 3 19.9 74.84 -51.34 0.101 11481
 11483 3 19.86 74.86 -51.51 0.143 11482
 11484 3 19.81 74.84 -51.68 0.125 11483
 11485 3 19.79 74.94 -51.83 0.163 11484
 11486 3 19.81 74.97 -51.97 0.168 11485
 11487 3 20.01 74.78 -52.29 0.127 11486
 11488 3 19.99 74.59 -52.37 0.092 11487
 11489 3 19.93 74.47 -52.43 0.099 11488
 11490 3 19.86 74.56 -52.76 0.076 11489
 11491 3 19.83 74.52 -52.87 0.081 11490
 11492 3 19.79 74.5 -53.01 0.061 11491
 11493 3 19.74 74.5 -53.13 0.08 11492
 11494 3 19.72 74.61 -53.3 0.084 11493
 11495 3 19.72 74.63 -53.51 0.061 11494
 11496 3 19.72 74.61 -53.69 0.068 11495
 11497 3 19.61 74.53 -53.8 0.06 11496
 11498 3 19.54 74.45 -53.91 0.032 11497
 11499 3 19.77 75.05 -52.11 0.112 11486
 11500 3 19.72 75.05 -52.33 0.101 11499
 11501 3 19.7 75.06 -52.47 0.116 11500
 11502 3 19.68 75.11 -52.63 0.118 11501
 11503 3 19.68 75.19 -52.79 0.118 11502
 11504 3 19.68 75.22 -53.01 0.101 11503
 11505 3 19.76 75.25 -53.23 0.12 11504
 11506 3 19.74 75.3 -53.36 0.105 11505
 11507 3 19.7 75.39 -53.51 0.093 11506
 11508 3 19.7 75.44 -53.69 0.11 11507
 11509 3 19.7 75.5 -53.87 0.12 11508
 11510 3 19.67 75.64 -54.01 0.118 11509
 11511 3 19.67 75.78 -54.19 0.087 11510
 11512 3 19.67 75.83 -54.32 0.094 11511
 11513 3 19.7 75.92 -54.44 0.099 11512
 11514 3 19.76 75.99 -54.58 0.122 11513
 11515 3 19.81 75.89 -54.72 0.113 11514
 11516 3 19.86 75.92 -54.83 0.114 11515
 11517 3 19.95 76.05 -54.98 0.137 11516
 11518 3 19.99 76.14 -55.11 0.164 11517
 11519 3 20.02 76.3 -55.43 0.111 11518
 11520 3 20.11 76.33 -55.64 0.096 11519
 11521 3 20.13 76.45 -55.75 0.112 11520
 11522 3 20.26 76.52 -55.82 0.112 11521
 11523 3 20.38 76.61 -55.92 0.097 11522
 11524 3 20.49 76.64 -56.04 0.088 11523
 11525 3 20.61 76.75 -56.11 0.174 11524
 11526 3 20.7 76.81 -56.21 0.253 11525
 11527 3 20.72 76.94 -56.29 0.32 11526
 11528 3 20.68 77.02 -56.39 0.31 11527
 11529 3 20.49 77.02 -56.64 0.098 11528
 11530 3 20.4 77.02 -56.79 0.111 11529
 11531 3 20.33 77.14 -56.89 0.13 11530
 11532 3 20.27 77.33 -56.97 0.113 11531
 11533 3 20.24 77.47 -57.1 0.082 11532
 11534 3 20.24 77.61 -57.31 0.089 11533
 11535 3 20.27 77.64 -57.5 0.083 11534
 11536 3 20.34 77.72 -57.61 0.073 11535
 11537 3 20.36 77.8 -57.72 0.118 11536
 11538 3 20.43 77.92 -57.86 0.147 11537
 11539 3 20.54 78 -57.93 0.152 11538
 11540 3 20.67 78.11 -57.92 0.074 11539
 11541 3 20.86 78.31 -58.04 0.1 11540
 11542 3 20.95 78.42 -58.07 0.094 11541
 11543 3 21.09 78.45 -58.14 0.098 11542
 11544 3 21.2 78.58 -58.18 0.104 11543
 11545 3 21.49 78.91 -58.06 0.07 11544
 11546 3 21.63 78.97 -58 0.104 11545
 11547 3 21.81 79.05 -57.93 0.126 11546
 11548 3 21.95 79.17 -57.82 0.074 11547
 11549 3 22.08 79.22 -57.71 0.109 11548
 11550 3 22.24 79.28 -57.61 0.075 11549
 11551 3 22.36 79.36 -57.61 0.059 11550
 11552 3 22.45 79.41 -57.57 0.087 11551
 11553 3 22.56 79.39 -57.51 0.052 11552
 11554 3 21.15 78.44 -58.39 0.053 11544
 11555 3 21.24 78.33 -58.54 0.105 11554
 11556 3 21.27 78.22 -58.57 0.114 11555
 11557 3 21.17 78.02 -58.5 0.068 11556
 11558 3 21.22 77.69 -58.51 0.095 11557
 11559 3 21.2 77.58 -58.56 0.052 11558
 11560 3 20.95 77.14 -56.14 0.241 11528
 11561 3 21.22 77.22 -55.89 0.144 11560
 11562 3 21.33 77.33 -55.85 0.126 11561
 11563 3 21.54 77.44 -55.75 0.126 11562
 11564 3 21.68 77.44 -55.69 0.14 11563
 11565 3 21.83 77.5 -55.57 0.124 11564
 11566 3 21.97 77.64 -55.49 0.145 11565
 11567 3 22.06 77.78 -55.33 0.131 11566
 11568 3 22.18 77.83 -55.29 0.167 11567
 11569 3 22.29 77.94 -55.18 0.182 11568
 11570 3 22.38 78.02 -55.04 0.197 11569
 11571 3 22.43 78.11 -54.94 0.203 11570
 11572 3 22.52 78.19 -54.79 0.235 11571
 11573 3 22.56 78.27 -54.67 0.24 11572
 11574 3 22.68 78.3 -54.56 0.29 11573
 11575 3 22.72 78.38 -54.42 0.268 11574
 11576 3 22.74 78.44 -54.26 0.207 11575
 11577 3 22.63 78.41 -53.79 0.119 11576
 11578 3 22.63 78.42 -53.62 0.16 11577
 11579 3 22.56 78.39 -53.42 0.134 11578
 11580 3 22.58 78.24 -53.19 0.09 11579
 11581 3 22.58 78.24 -53 0.119 11580
 11582 3 22.59 78.27 -52.86 0.101 11581
 11583 3 22.47 78.3 -52.67 0.106 11582
 11584 3 22.36 78.31 -52.57 0.104 11583
 11585 3 22.36 78.27 -52.39 0.059 11584
 11586 3 22.31 78.27 -52.22 0.129 11585
 11587 3 22.24 78.36 -51.97 0.101 11586
 11588 3 22.21 78.47 -51.82 0.104 11587
 11589 3 22.14 78.53 -51.54 0.056 11588
 11590 3 22.14 78.53 -51.4 0.053 11589
 11591 3 22.19 78.58 -51.32 0.035 11590
 11592 3 22.21 78.69 -51.24 0.076 11591
 11593 3 22.25 78.8 -51.15 0.061 11592
 11594 3 22.26 78.83 -51.04 0.094 11593
 11595 3 22.26 78.89 -50.86 0.127 11594
 11596 3 22.28 78.94 -50.71 0.114 11595
 11597 3 22.35 78.94 -50.62 0.075 11596
 11598 3 23.41 79.12 -43.31 0.094 11405
 11599 3 23.41 79.25 -43.28 0.122 11598
 11600 3 23.63 79.34 -43.11 0.08 11599
 11601 3 23.75 79.51 -43.12 0.095 11600
 11602 3 23.75 79.67 -43.15 0.103 11601
 11603 3 23.81 79.78 -43.12 0.128 11602
 11604 3 23.86 79.84 -43.22 0.056 11603
 11605 3 26.31 77.82 -40.57 0.198 11382
 11606 3 26.29 77.65 -40.36 0.07 11605
 11607 3 28.66 79.48 -40.14 0.109 11349
 11608 3 28.68 79.64 -40.03 0.074 11607
 11609 3 28.66 79.68 -39.89 0.099 11608
 11610 3 28.68 79.79 -39.86 0.082 11609
 11611 3 31.2 78.98 -38.38 0.085 11330
 11612 3 31.13 78.81 -38.38 0.079 11611
 11613 3 33.41 80.87 -36.96 0.165 11312
 11614 3 33.45 81.09 -37.13 0.178 11613
 11615 3 33.49 81.18 -37.28 0.131 11614
 11616 3 33.45 81.21 -37.46 0.077 11615
 11617 3 33.45 81.2 -37.6 0.103 11616
 11618 3 33.46 81.23 -37.74 0.145 11617
 11619 3 33.49 81.37 -37.92 0.124 11618
 11620 3 33.45 81.48 -38.03 0.113 11619
 11621 3 33.48 81.65 -38.13 0.122 11620
 11622 3 33.45 81.79 -38.31 0.155 11621
 11623 3 33.48 81.89 -38.46 0.182 11622
 11624 3 33.58 82.2 -38.67 0.13 11623
 11625 3 33.63 82.28 -38.78 0.157 11624
 11626 3 33.67 82.42 -38.91 0.142 11625
 11627 3 33.69 82.7 -38.91 0.065 11626
 11628 3 33.78 82.84 -38.96 0.105 11627
 11629 3 33.83 82.96 -38.96 0.094 11628
 11630 3 33.81 83.09 -38.96 0.105 11629
 11631 3 33.85 83.23 -38.99 0.128 11630
 11632 3 33.67 83.34 -39.11 0.082 11631
 11633 3 33.59 83.45 -39.1 0.063 11632
 11634 3 33.49 83.54 -39.13 0.076 11633
 11635 3 33.46 83.76 -39.3 0.088 11634
 11636 3 33.42 83.85 -39.38 0.084 11635
 11637 3 33.37 84.03 -39.35 0.077 11636
 11638 3 33.34 84.17 -39.41 0.000125 11637
 11639 3 34.03 83.25 -38.92 0.112 11631
 11640 3 34.08 83.34 -38.81 0.128 11639
 11641 3 33.98 83.5 -38.63 0.064 11640
 11642 3 33.88 83.76 -38.48 0.166 11641
 11643 3 33.77 83.84 -38.48 0.125 11642
 11644 3 33.7 82.34 -39.06 0.139 11626
 11645 3 33.76 82.37 -39.27 0.142 11644
 11646 3 33.73 82.37 -39.42 0.238 11645
 11647 3 33.78 82.48 -39.7 0.183 11646
 11648 3 33.8 82.53 -39.85 0.198 11647
 11649 3 33.71 82.7 -40.05 0.127 11648
 11650 3 33.66 82.7 -40.21 0.12 11649
 11651 3 33.53 82.78 -40.31 0.139 11650
 11652 3 33.45 82.79 -40.46 0.213 11651
 11653 3 33.38 82.89 -40.63 0.246 11652
 11654 3 33.31 82.93 -40.74 0.219 11653
 11655 3 33.27 83.18 -40.93 0.128 11654
 11656 3 33.2 83.23 -41.07 0.108 11655
 11657 3 33.09 83.23 -41.23 0.077 11656
 11658 3 33.09 83.2 -41.42 0.195 11657
 11659 3 32.99 83.01 -41.5 0.178 11658
 11660 3 32.95 83.01 -41.63 0.15 11659
 11661 3 32.81 83.01 -41.73 0.156 11660
 11662 3 32.7 83.01 -41.81 0.167 11661
 11663 3 32.6 83.01 -41.91 0.207 11662
 11664 3 32.49 83.18 -42 0.116 11663
 11665 3 32.45 83.21 -42.14 0.128 11664
 11666 3 32.31 83.31 -42.24 0.039 11665
 11667 3 32.26 83.39 -42.36 0.169 11666
 11668 3 32.16 83.42 -42.53 0.152 11667
 11669 3 32.05 83.43 -42.64 0.173 11668
 11670 3 31.9 83.43 -42.67 0.184 11669
 11671 3 31.79 83.43 -42.85 0.202 11670
 11672 3 31.66 83.39 -42.92 0.235 11671
 11673 3 31.56 83.34 -43.03 0.186 11672
 11674 3 31.49 83.37 -43.17 0.139 11673
 11675 3 31.43 83.34 -43.34 0.107 11674
 11676 3 31.45 83.35 -43.49 0.118 11675
 11677 3 31.41 83.4 -43.6 0.128 11676
 11678 3 31.49 83.42 -43.75 0.173 11677
 11679 3 31.32 83.62 -43.96 0.171 11678
 11680 3 31.31 83.56 -44.06 0.203 11679
 11681 3 30.99 83.62 -44.28 0.11 11680
 11682 3 30.81 83.68 -44.43 0.118 11681
 11683 3 30.7 83.73 -44.48 0.117 11682
 11684 3 30.54 83.78 -44.56 0.083 11683
 11685 3 30.38 83.78 -44.66 0.069 11684
 11686 3 30.38 83.65 -44.74 0.081 11685
 11687 3 30.38 83.53 -44.85 0.08 11686
 11688 3 30.34 83.39 -44.91 0.095 11687
 11689 3 30.32 83.29 -44.81 0.064 11688
 11690 3 30.22 83.25 -44.8 0.04 11689
 11691 3 30.32 83.29 -45 0.067 11688
 11692 3 30.25 83.23 -45.13 0.104 11691
 11693 3 30.13 83.23 -45.18 0.112 11692
 11694 3 30.13 83.12 -45.21 0.229 11693
 11695 3 30.25 82.81 -44.99 0.112 11694
 11696 3 30.38 82.78 -44.95 0.077 11695
 11697 3 30.46 82.62 -45.05 0.079 11696
 11698 3 30.48 82.51 -45.1 0.114 11697
 11699 3 30.53 82.48 -45.31 0.112 11698
 11700 3 30.08 83.2 -45.39 0.19 11694
 11701 3 29.77 82.96 -45.1 0.105 11700
 11702 3 29.63 83.07 -45.17 0.071 11701
 11703 3 29.64 83.12 -45.36 0.092 11702
 11704 3 29.62 83.2 -45.48 0.093 11703
 11705 3 29.53 83.31 -45.59 0.066 11704
 11706 3 29.46 83.43 -45.7 0.144 11705
 11707 3 29.42 83.56 -45.78 0.149 11706
 11708 3 29.35 83.7 -45.89 0.163 11707
 11709 3 29.28 83.9 -46.11 0.078 11708
 11710 3 29.26 83.89 -46.27 0.089 11709
 11711 3 29.21 83.79 -46.36 0.064 11710
 11712 3 29.19 83.82 -46.55 0.1 11711
 11713 3 29.14 83.87 -46.7 0.098 11712
 11714 3 29.14 83.79 -46.88 0.125 11713
 11715 3 29.14 83.68 -47 0.088 11714
 11716 3 30.19 83.26 -45.57 0.078 11700
 11717 3 30.23 83.12 -45.74 0.108 11716
 11718 3 30.32 83.01 -45.85 0.105 11717
 11719 3 30.32 82.95 -45.99 0.101 11718
 11720 3 30.32 82.79 -46.13 0.072 11719
 11721 3 30.41 82.64 -46.24 0.075 11720
 11722 3 30.44 82.54 -46.31 0.08 11721
 11723 3 30.46 82.29 -46.31 0.079 11722
 11724 3 30.53 82.14 -46.2 0.092 11723
 11725 3 30.55 81.98 -46.13 0.079 11724
 11726 3 30.51 81.85 -46.05 0.098 11725
 11727 3 30.53 81.76 -46.1 0.035 11726
 11728 3 30.57 81.65 -46.1 0.079 11727
 11729 3 30.58 81.54 -46.06 0.087 11728
 11730 3 30.57 81.42 -46.09 0.085 11729
 11731 3 30.53 81.28 -45.99 0.087 11730
 11732 3 30.51 81.15 -45.89 0.159 11731
 11733 3 30.5 81.12 -45.74 0.193 11732
 11734 3 30.41 80.84 -45.99 0.115 11733
 11735 3 30.35 80.68 -46.05 0.109 11734
 11736 3 30.25 80.5 -46.1 0.114 11735
 11737 3 30.14 80.34 -46.14 0.089 11736
 11738 3 30.03 80.26 -46.17 0.107 11737
 11739 3 29.91 80.21 -46.28 0.098 11738
 11740 3 29.8 80.15 -46.31 0.086 11739
 11741 3 29.69 80.06 -46.35 0.108 11740
 11742 3 29.5 79.95 -46.31 0.14 11741
 11743 3 29.35 79.9 -46.34 0.161 11742
 11744 3 29.23 79.81 -46.36 0.145 11743
 11745 3 29.14 79.79 -46.45 0.145 11744
 11746 3 29.03 79.65 -46.5 0.092 11745
 11747 3 29.03 79.56 -46.56 0.113 11746
 11748 3 28.92 79.45 -46.6 0.125 11747
 11749 3 28.83 79.31 -46.63 0.123 11748
 11750 3 28.82 79.2 -46.68 0.142 11749
 11751 3 28.71 78.93 -46.56 0.068 11750
 11752 3 28.55 78.79 -46.6 0.133 11751
 11753 3 28.46 78.67 -46.64 0.131 11752
 11754 3 28.33 78.51 -46.65 0.122 11753
 11755 3 28.19 78.45 -46.61 0.151 11754
 11756 3 28.08 78.32 -46.61 0.134 11755
 11757 3 27.89 78.21 -46.71 0.111 11756
 11758 3 27.78 78.14 -46.85 0.099 11757
 11759 3 27.66 78.09 -46.89 0.154 11758
 11760 3 27.58 78 -47.01 0.139 11759
 11761 3 27.46 77.95 -47.11 0.111 11760
 11762 3 27.37 77.9 -47.24 0.164 11761
 11763 3 27.37 77.93 -47.35 0.258 11762
 11764 3 27.46 78.35 -47.47 0.14 11763
 11765 3 27.42 78.7 -47.5 0.127 11764
 11766 3 27.48 78.79 -47.42 0.063 11765
 11767 3 27.32 77.56 -47.36 0.169 11763
 11768 3 27.35 77.4 -47.43 0.196 11767
 11769 3 27.37 77.31 -47.5 0.266 11768
 11770 3 27.3 77.23 -47.57 0.35 11769
 11771 3 27.33 77.12 -47.62 0.452 11770
 11772 3 27.44 76.98 -47.74 0.437 11771
 11773 3 27.33 76.85 -47.78 0.368 11772
 11774 3 27.3 76.67 -47.87 0.281 11773
 11775 3 27.3 76.51 -47.96 0.204 11774
 11776 3 27.28 76.4 -48.11 0.132 11775
 11777 3 27.28 76.29 -48.19 0.102 11776
 11778 3 27.32 76.18 -48.22 0.135 11777
 11779 3 27.32 75.98 -48.29 0.106 11778
 11780 3 27.26 75.82 -48.31 0.118 11779
 11781 3 27.28 75.67 -48.33 0.129 11780
 11782 3 27.28 75.4 -48.36 0.068 11781
 11783 3 27.33 75.26 -48.39 0.078 11782
 11784 3 27.32 75.14 -48.47 0.13 11783
 11785 3 27.3 74.96 -48.56 0.149 11784
 11786 3 27.23 74.98 -48.75 0.145 11785
 11787 3 27.17 74.93 -48.89 0.14 11786
 11788 3 27.08 74.9 -49.04 0.16 11787
 11789 3 27.05 74.82 -49.18 0.207 11788
 11790 3 27.3 75.01 -49.44 0.128 11789
 11791 3 27.42 75.2 -49.43 0.14 11790
 11792 3 27.44 75.45 -49.33 0.103 11791
 11793 3 27.48 75.59 -49.26 0.042 11792
 11794 3 27.53 75.71 -49.29 0.087 11793
 11795 3 27.57 75.82 -49.25 0.084 11794
 11796 3 27.55 75.95 -49.15 0.089 11795
 11797 3 27.51 76.04 -49.11 0.000125 11796
 11798 3 26.89 74.68 -49.14 0.147 11789
 11799 3 26.73 74.56 -49.18 0.14 11798
 11800 3 26.62 74.4 -49.32 0.087 11799
 11801 3 26.57 74.31 -49.47 0.077 11800
 11802 3 26.37 74.23 -49.61 0.092 11801
 11803 3 26.25 74.2 -49.68 0.077 11802
 11804 3 26.69 77.21 -47.53 0.106 11771
 11805 3 26.41 77.31 -47.6 0.16 11804
 11806 3 26.14 77.43 -47.68 0.067 11805
 11807 3 26.03 77.43 -47.75 0.084 11806
 11808 3 25.91 77.46 -47.82 0.105 11807
 11809 3 25.78 77.51 -47.83 0.09 11808
 11810 3 25.64 77.65 -47.87 0.062 11809
 11811 3 25.48 77.79 -47.9 0.095 11810
 11812 3 25.39 77.89 -47.92 0.107 11811
 11813 3 25.26 78.04 -47.82 0.092 11812
 11814 3 25.12 78.06 -47.76 0.092 11813
 11815 3 25.03 78.04 -47.61 0.123 11814
 11816 3 25.07 78.04 -47.47 0.135 11815
 11817 3 24.96 78.15 -47.39 0.074 11816
 11818 3 24.82 78.23 -47.39 0.061 11817
 11819 3 24.66 78.26 -47.42 0.071 11818
 11820 3 24.55 78.35 -47.47 0.083 11819
 11821 3 30.67 81.25 -45.53 0.102 11733
 11822 3 30.78 81.34 -45.53 0.000125 11821
 11823 3 30.92 81.46 -45.42 0.121 11822
 11824 3 31.12 81.51 -45.35 0.071 11823
 11825 3 31.21 81.42 -45.27 0.08 11824
 11826 3 31.28 81.32 -45.2 0.088 11825
 11827 3 31.39 81.29 -45.16 0.066 11826
 11828 3 31.46 81.21 -45.07 0.081 11827
 11829 3 31.53 81.12 -45.02 0.103 11828
 11830 3 30.94 81.23 -45.32 0.075 11823
 11831 3 31.05 81.15 -45.2 0.101 11830
 11832 3 31.08 81.18 -45.07 0.146 11831
 11833 3 31.08 81.29 -44.92 0.176 11832
 11834 3 31.14 81.09 -44.78 0.131 11833
 11835 3 31.19 80.93 -44.71 0.092 11834
 11836 3 31.61 83.4 -43.96 0.073 11680
 11837 3 31.72 83.45 -43.91 0.091 11836
 11838 3 31.82 83.59 -43.77 0.046 11837
 11839 3 31.91 83.64 -43.68 0.078 11838
 11840 3 31.95 83.82 -43.59 0.079 11839
 11841 3 32.05 83.92 -43.56 0.088 11840
 11842 3 32.27 84.04 -43.39 0.028 11841
 11843 3 32.33 84.06 -43.31 0.074 11842
 11844 3 32.51 84.12 -43.31 0.108 11843
 11845 3 32.56 84.15 -43.21 0.126 11844
 11846 3 32.76 82.7 -42.06 0.11 11663
 11847 3 32.77 82.56 -42.1 0.104 11846
 11848 3 39.65 78.51 -31.68 0.106 11251
 11849 3 39.57 78.43 -31.64 0.072 11848
 11850 3 44.16 75.13 -31.68 0.117 11062
 11851 3 44.05 75.02 -31.64 0.082 11850
 11852 3 43.93 74.99 -31.62 0.059 11851
 11853 3 43.35 73.65 -33.9 0.142 11021
 11854 3 43.16 73.58 -33.9 0.093 11853
 11855 3 43.24 73.57 -34.06 0.122 11854
 11856 3 43.35 73.57 -34.1 0.161 11855
 11857 3 43.49 73.77 -34.2 0.137 11856
 11858 3 43.6 73.85 -34.26 0.141 11857
 11859 3 43.62 74.01 -34.55 0.078 11858
 11860 3 43.7 74.1 -34.62 0.071 11859
 11861 3 40.05 72.98 -33.09 0.413 10994
 11862 3 39.74 72.87 -33.59 0.262 11861
 11863 3 39.63 72.84 -33.7 0.3 11862
 11864 3 39.66 72.79 -33.8 0.37 11863
 11865 3 39.6 72.76 -33.88 0.492 11864
 11866 3 39.53 72.7 -33.95 0.534 11865
 11867 3 39.48 72.64 -34.02 0.524 11866
 11868 3 39.38 72.68 -34.09 0.485 11867
 11869 3 39.28 72.62 -34.16 0.359 11868
 11870 3 38.91 72.54 -34.27 0.238 11869
 11871 3 38.83 72.42 -34.35 0.241 11870
 11872 3 38.77 72.4 -34.45 0.278 11871
 11873 3 38.73 72.35 -34.58 0.349 11872
 11874 3 38.64 72.29 -34.69 0.406 11873
 11875 3 38.51 72.29 -34.8 0.437 11874
 11876 3 38.34 72.18 -34.84 0.363 11875
 11877 3 38.09 72.17 -34.94 0.361 11876
 11878 3 37.95 72.18 -35.01 0.372 11877
 11879 3 37.66 72.06 -35.02 0.275 11878
 11880 3 37.52 71.93 -35.02 0.253 11879
 11881 3 37.38 71.82 -35.06 0.208 11880
 11882 3 37.24 71.76 -35.13 0.186 11881
 11883 3 37.13 71.6 -35.27 0.156 11882
 11884 3 37.09 71.45 -35.32 0.142 11883
 11885 3 36.98 71.25 -35.45 0.151 11884
 11886 3 36.95 71.1 -35.6 0.147 11885
 11887 3 36.92 71.01 -35.66 0.219 11886
 11888 3 36.85 70.87 -35.67 0.205 11887
 11889 3 36.84 70.73 -35.75 0.254 11888
 11890 3 36.84 70.67 -35.86 0.297 11889
 11891 3 36.73 70.57 -35.99 0.29 11890
 11892 3 36.63 70.54 -36.07 0.343 11891
 11893 3 36.64 70.35 -36.21 0.233 11892
 11894 3 36.66 70.15 -36.3 0.197 11893
 11895 3 36.66 70.01 -36.35 0.222 11894
 11896 3 36.7 69.87 -36.38 0.255 11895
 11897 3 36.56 69.84 -36.48 0.217 11896
 11898 3 36.26 69.81 -36.6 0.151 11897
 11899 3 36.06 69.7 -36.68 0.162 11898
 11900 3 35.99 69.62 -36.78 0.188 11899
 11901 3 35.84 69.6 -36.88 0.16 11900
 11902 3 35.7 69.5 -36.78 0.071 11901
 11903 3 35.52 69.32 -36.8 0.107 11902
 11904 3 35.44 69.25 -36.78 0.088 11903
 11905 3 35.38 69.15 -36.75 0.084 11904
 11906 3 35.27 69.01 -36.73 0.1 11905
 11907 3 35.19 68.9 -36.71 0.159 11906
 11908 3 35.13 68.76 -36.68 0.238 11907
 11909 3 35.16 68.57 -36.64 0.295 11908
 11910 3 35.13 68.39 -36.66 0.379 11909
 11911 3 35.05 68.26 -36.63 0.463 11910
 11912 3 34.94 68.15 -36.63 0.47 11911
 11913 3 34.45 68.89 -36.34 0.091 11912
 11914 3 34.34 68.95 -36.24 0.131 11913
 11915 3 34.31 69.04 -36.2 0.122 11914
 11916 3 34.02 68.92 -36.13 0.112 11915
 11917 3 33.95 68.95 -36.06 0.172 11916
 11918 3 34.09 69.04 -35.99 0.074 11917
 11919 3 34.98 67.84 -36.78 0.292 11912
 11920 3 34.7 67.73 -37.05 0.12 11919
 11921 3 34.59 67.7 -36.99 0.201 11920
 11922 3 34.46 67.6 -36.93 0.223 11921
 11923 3 34.48 67.45 -36.86 0.207 11922
 11924 3 34.6 67.2 -36.84 0.115 11923
 11925 3 34.64 67.04 -36.81 0.108 11924
 11926 3 34.67 66.85 -36.8 0.076 11925
 11927 3 34.77 66.68 -36.78 0.088 11926
 11928 3 34.88 66.59 -36.74 0.094 11927
 11929 3 34.92 66.51 -36.68 0.082 11928
 11930 3 35.02 66.46 -36.56 0.129 11929
 11931 3 35.13 66.37 -36.52 0.141 11930
 11932 3 35.2 66.17 -36.63 0.125 11931
 11933 3 35.37 66.12 -36.68 0.076 11932
 11934 3 35.49 66.06 -36.74 0.063 11933
 11935 3 35.56 65.93 -36.81 0.133 11934
 11936 3 35.67 65.84 -36.84 0.123 11935
 11937 3 35.76 65.71 -36.93 0.076 11936
 11938 3 35.84 65.56 -36.96 0.094 11937
 11939 3 35.95 65.48 -36.93 0.09 11938
 11940 3 35.84 65.39 -37.07 0.11 11939
 11941 3 35.7 65.23 -37.09 0.099 11940
 11942 3 34.24 67.37 -36.78 0.119 11923
 11943 3 34.16 67.26 -36.71 0.145 11942
 11944 3 34.09 67.17 -36.6 0.143 11943
 11945 3 33.88 67.12 -36.48 0.121 11944
 11946 3 33.8 67.01 -36.42 0.093 11945
 11947 3 33.7 66.87 -36.42 0.113 11946
 11948 3 33.55 66.76 -36.46 0.124 11947
 11949 3 33.51 66.62 -36.48 0.16 11948
 11950 3 33.45 66.43 -36.53 0.207 11949
 11951 3 33.27 66.54 -36.71 0.098 11950
 11952 3 33.19 66.62 -36.77 0.125 11951
 11953 3 33.09 66.68 -36.92 0.123 11952
 11954 3 32.95 66.62 -36.96 0.174 11953
 11955 3 32.84 66.56 -36.96 0.189 11954
 11956 3 32.74 66.29 -37.16 0.132 11955
 11957 3 32.59 66.18 -37.13 0.144 11956
 11958 3 32.49 66.1 -37.17 0.168 11957
 11959 3 32.42 66.03 -37.09 0.22 11958
 11960 3 32.37 65.95 -37.02 0.319 11959
 11961 3 32.73 65.56 -37.13 0.062 11960
 11962 3 32.77 65.45 -37.05 0.074 11961
 11963 3 32.84 65.4 -36.95 0.087 11962
 11964 3 32.91 65.26 -36.85 0.102 11963
 11965 3 32.87 65.21 -36.75 0.161 11964
 11966 3 32.95 65.2 -36.66 0.133 11965
 11967 3 32.19 66.1 -36.92 0.36 11960
 11968 3 32.06 66.07 -36.88 0.444 11967
 11969 3 31.91 65.95 -36.88 0.462 11968
 11970 3 31.5 66.01 -37.46 0.098 11969
 11971 3 31.43 66 -37.64 0.115 11970
 11972 3 31.3 66.03 -37.74 0.113 11971
 11973 3 31.25 66.03 -37.85 0.000125 11972
 11974 3 31.93 65.87 -36.74 0.415 11969
 11975 3 31.82 65.7 -36.85 0.308 11974
 11976 3 31.74 65.2 -36.98 0.053 11975
 11977 3 31.61 65.07 -36.89 0.034 11976
 11978 3 31.52 65.01 -36.8 0.09 11977
 11979 3 31.38 64.87 -36.86 0.077 11978
 11980 3 31.27 64.76 -36.85 0.058 11979
 11981 3 31.22 64.64 -36.81 0.054 11980
 11982 3 33.52 66.2 -36.46 0.16 11950
 11983 3 33.48 66.03 -36.31 0.107 11982
 11984 3 35.09 67.7 -36.67 0.112 11919
 11985 3 35.09 67.56 -36.67 0.082 11984
 11986 3 34.99 67.39 -36.61 0.086 11985
 11987 3 34.85 67.2 -36.53 0.083 11986
 11988 3 34.88 67.1 -36.42 0.108 11987
 11989 3 34.8 66.9 -36.28 0.077 11988
 11990 3 34.77 66.71 -36.21 0.082 11989
 11991 3 34.7 66.51 -36.21 0.098 11990
 11992 3 34.7 66.35 -36.2 0.104 11991
 11993 3 37.03 69.76 -36.21 0.058 11896
 11994 3 37.13 69.7 -36.13 0.068 11993
 11995 3 37.23 69.62 -36.08 0.084 11994
 11996 3 37.26 69.45 -36.05 0.062 11995
 11997 3 37.24 69.37 -35.98 0.074 11996
 11998 3 37.23 69.23 -35.77 0.111 11997
 11999 3 37.28 69.18 -35.58 0.081 11998
 12000 3 37.41 69.23 -35.42 0.072 11999
 12001 3 37.45 69.2 -35.3 0.059 12000
 12002 3 37.45 69.17 -35.16 0.087 12001
 12003 3 37.41 69.12 -35.05 0.094 12002
 12004 3 37.33 69.09 -34.95 0.121 12003
 12005 3 37.27 69.09 -34.84 0.168 12004
 12006 3 37.51 69.06 -34.63 0.081 12005
 12007 3 37.49 68.95 -34.44 0.089 12006
 12008 3 37.48 68.82 -34.29 0.087 12007
 12009 3 37.49 68.87 -34.15 0.097 12008
 12010 3 37.39 68.95 -34.08 0.134 12009
 12011 3 37.17 68.95 -34.09 0.087 12010
 12012 3 37.09 68.87 -34.09 0.09 12011
 12013 3 37.01 68.98 -35.03 0.052 12005
 12014 3 36.92 68.89 -35.02 0.067 12013
 12015 3 36.78 68.76 -35.1 0.094 12014
 12016 3 36.63 68.73 -35.14 0.076 12015
 12017 3 36.45 68.7 -35.09 0.071 12016
 12018 3 36.45 68.51 -35.14 0.138 12017
 12019 3 36.34 68.43 -35.06 0.152 12018
 12020 3 36.1 68.46 -35.09 0.14 12019
 12021 3 35.99 68.48 -35.06 0.000125 12020
 12022 3 36.37 71.09 -36.03 0.1 11892
 12023 3 36.33 71.29 -36.11 0.099 12022
 12024 3 36.2 71.37 -36.24 0.145 12023
 12025 3 36.13 71.39 -36.31 0.204 12024
 12026 3 35.73 71.48 -36.39 0.076 12025
 12027 3 35.63 71.57 -36.36 0.102 12026
 12028 3 35.45 71.62 -36.43 0.059 12027
 12029 3 35.37 71.81 -36.43 0.037 12028
 12030 3 35.31 71.87 -36.55 0.078 12029
 12031 3 35.21 71.84 -36.64 0.101 12030
 12032 3 35.01 71.9 -36.68 0.073 12031
 12033 3 34.92 72 -36.67 0.047 12032
 12034 3 34.84 72.12 -36.71 0.094 12033
 12035 3 34.66 72.06 -36.6 0.145 12034
 12036 3 34.6 71.95 -36.49 0.108 12035
 12037 3 37.28 70.65 -35.84 0.044 11890
 12038 3 37.35 70.64 -35.94 0.076 12037
 12039 3 37.52 70.62 -35.95 0.076 12038
 12040 3 37.66 70.56 -36.01 0.097 12039
 12041 3 38.73 72.64 -35.2 0.042 11875
 12042 3 38.66 72.75 -35.26 0.081 12041
 12043 3 38.63 72.79 -35.35 0.082 12042
 12044 3 38.46 72.93 -35.35 0.079 12043
 12045 3 38.34 72.93 -35.42 0.076 12044
 12046 3 36.4 72.12 -31.26 0.36 10973
 12047 3 36.68 71.9 -31.06 0.214 12046
 12048 3 35.9 72.2 -30.81 0.098 10971
 12049 3 35.83 72.12 -30.81 0.136 12048
 12050 3 35.73 72.03 -30.76 0.119 12049
 12051 3 35.62 71.87 -30.78 0.054 12050
 12052 3 35.61 71.73 -30.69 0.09 12051
 12053 3 35.65 71.51 -30.53 0.092 12052
 12054 3 35.59 71.39 -30.51 0.067 12053
 12055 3 35.54 71.26 -30.51 0.087 12054
 12056 3 35.43 71.17 -30.49 0.099 12055
 12057 3 35.33 71.06 -30.51 0.039 12056
 12058 3 35.26 70.96 -30.46 0.082 12057
 12059 3 35.18 70.84 -30.46 0.081 12058
 12060 3 35.09 70.76 -30.38 0.08 12059
 12061 3 34.98 70.57 -30.35 0.056 12060
 12062 3 35.02 70.43 -30.31 0.064 12061
 12063 3 35.07 70.26 -30.35 0.067 12062
 12064 3 35.51 71.79 -30.56 0.115 12052
 12065 3 35.54 71.81 -30.42 0.102 12064
 12066 3 35.4 71.78 -30.33 0.096 12065
 12067 3 35.27 71.85 -30.22 0.103 12066
 12068 3 35.16 71.95 -30.24 0.086 12067
 12069 3 35.02 72.01 -30.29 0.084 12068
 12070 3 34.93 72.09 -30.4 0.104 12069
 12071 3 34.9 72.21 -30.51 0.131 12070
 12072 3 34.87 72.37 -30.53 0.103 12071
 12073 3 34.69 72.4 -30.44 0.05 12072
 12074 3 34.54 72.42 -30.49 0.092 12073
 12075 3 34.4 72.48 -30.53 0.072 12074
 12076 3 34.3 72.43 -30.63 0.063 12075
 12077 3 34.22 72.4 -30.74 0.064 12076
 12078 3 34.13 72.4 -30.83 0.091 12077
 12079 3 35.44 73.1 -30.38 0.094 10962
 12080 3 35.57 73.01 -30.33 0.000125 12079
 12081 3 35.66 72.93 -30.33 0.105 12080
 12082 3 35.83 72.85 -30.35 0.097 12081
 12083 3 35.95 72.85 -30.28 0.098 12082
 12084 3 36.04 72.95 -30.13 0.07 12083
 12085 3 36.23 73.03 -30.1 0.061 12084
 12086 3 36.3 73.09 -29.94 0.072 12085
 12087 3 30.53 77.23 -30.58 0.168 10909
 12088 3 30.46 77.45 -30.76 0.105 12087
 12089 3 30.44 77.48 -30.92 0.161 12088
 12090 3 30.37 77.48 -31.03 0.197 12089
 12091 3 30.42 77.5 -31.17 0.184 12090
 12092 3 30.39 77.5 -31.28 0.218 12091
 12093 3 30.39 77.75 -31.4 0.171 12092
 12094 3 30.42 77.93 -31.56 0.164 12093
 12095 3 30.42 78.03 -31.69 0.144 12094
 12096 3 30.26 78.17 -31.88 0.172 12095
 12097 3 30.15 78.23 -31.98 0.216 12096
 12098 3 30.06 78.29 -32.09 0.246 12097
 12099 3 29.9 78.26 -32.2 0.21 12098
 12100 3 29.69 78.37 -32.38 0.197 12099
 12101 3 29.56 78.37 -32.53 0.184 12100
 12102 3 29.44 78.45 -32.74 0.143 12101
 12103 3 29.33 78.43 -32.85 0.145 12102
 12104 3 29.24 78.51 -32.95 0.143 12103
 12105 3 29.12 78.56 -33.02 0.128 12104
 12106 3 28.99 78.56 -33.05 0.172 12105
 12107 3 28.89 78.73 -33.06 0.196 12106
 12108 3 28.8 78.78 -33.14 0.241 12107
 12109 3 28.71 78.82 -33.22 0.224 12108
 12110 3 28.56 78.89 -33.32 0.199 12109
 12111 3 28.46 78.98 -33.39 0.238 12110
 12112 3 28.39 78.9 -33.54 0.311 12111
 12113 3 28.33 78.93 -33.67 0.368 12112
 12114 3 28.15 79.15 -33.67 0.272 12113
 12115 3 28.05 79.28 -33.75 0.282 12114
 12116 3 27.92 79.29 -33.85 0.286 12115
 12117 3 27.8 79.4 -33.97 0.271 12116
 12118 3 27.71 79.51 -34.01 0.248 12117
 12119 3 27.55 79.6 -33.99 0.226 12118
 12120 3 27.58 79.82 -34.17 0.095 12119
 12121 3 27.58 79.96 -34.22 0.119 12120
 12122 3 27.53 80.07 -34.29 0.109 12121
 12123 3 27.49 80.06 -34.43 0.092 12122
 12124 3 27.46 80.06 -34.54 0.104 12123
 12125 3 27.35 80.06 -34.64 0.109 12124
 12126 3 27.3 80.18 -34.79 0.112 12125
 12127 3 27.26 80.15 -34.94 0.101 12126
 12128 3 27.21 80.1 -35.08 0.136 12127
 12129 3 27.22 80.18 -35.32 0.152 12128
 12130 3 27.16 80.15 -35.43 0.206 12129
 12131 3 27.13 80.17 -35.56 0.213 12130
 12132 3 27.06 80.2 -35.67 0.21 12131
 12133 3 26.95 80.28 -35.75 0.191 12132
 12134 3 26.95 80.43 -35.86 0.154 12133
 12135 3 26.84 80.57 -35.94 0.158 12134
 12136 3 26.75 80.73 -36.04 0.131 12135
 12137 3 26.66 80.87 -36.11 0.145 12136
 12138 3 26.54 80.95 -36.18 0.183 12137
 12139 3 26.45 81.07 -36.25 0.195 12138
 12140 3 26.38 81.18 -36.32 0.195 12139
 12141 3 26.29 81.31 -36.35 0.204 12140
 12142 3 26.13 81.45 -36.32 0.211 12141
 12143 3 26.02 81.56 -36.35 0.232 12142
 12144 3 25.93 81.7 -36.32 0.213 12143
 12145 3 25.84 81.84 -36.44 0.192 12144
 12146 3 25.79 82.04 -36.5 0.171 12145
 12147 3 25.68 82.18 -36.57 0.155 12146
 12148 3 25.61 82.31 -36.61 0.155 12147
 12149 3 25.59 82.54 -36.68 0.133 12148
 12150 3 25.54 82.73 -36.71 0.177 12149
 12151 3 25.59 82.87 -36.79 0.191 12150
 12152 3 25.63 83.01 -36.86 0.243 12151
 12153 3 25.7 83.17 -36.87 0.285 12152
 12154 3 25.77 83.25 -36.96 0.363 12153
 12155 3 25.84 83.34 -37 0.445 12154
 12156 3 25.88 83.45 -37.03 0.492 12155
 12157 3 25.41 83.75 -37.1 0.296 12156
 12158 3 25.27 83.87 -37.19 0.247 12157
 12159 3 25.13 83.95 -37.31 0.222 12158
 12160 3 25 83.98 -37.44 0.198 12159
 12161 3 24.93 84.09 -37.51 0.15 12160
 12162 3 24.84 84.26 -37.6 0.156 12161
 12163 3 24.75 84.43 -37.71 0.14 12162
 12164 3 24.7 84.62 -37.79 0.123 12163
 12165 3 24.59 84.78 -37.79 0.155 12164
 12166 3 24.47 84.95 -37.78 0.163 12165
 12167 3 24.43 84.98 -37.89 0.152 12166
 12168 3 24.34 85.01 -38 0.18 12167
 12169 3 24.13 85.17 -37.93 0.145 12168
 12170 3 23.88 85.26 -37.97 0.104 12169
 12171 3 23.75 85.34 -38.07 0.083 12170
 12172 3 23.65 85.45 -38.14 0.117 12171
 12173 3 23.56 85.54 -38.22 0.167 12172
 12174 3 23.54 85.65 -38.28 0.251 12173
 12175 3 23.56 85.78 -38.32 0.275 12174
 12176 3 23.16 85.98 -38.47 0.158 12175
 12177 3 23.09 86.1 -38.53 0.158 12176
 12178 3 23.04 86.23 -38.64 0.148 12177
 12179 3 22.99 86.39 -38.69 0.141 12178
 12180 3 22.91 86.56 -38.82 0.135 12179
 12181 3 22.81 86.67 -38.99 0.15 12180
 12182 3 22.75 86.78 -39.08 0.162 12181
 12183 3 22.65 86.91 -39.18 0.108 12182
 12184 3 22.54 86.99 -39.29 0.116 12183
 12185 3 22.41 87.09 -39.32 0.132 12184
 12186 3 22.32 87.25 -39.36 0.098 12185
 12187 3 22.22 87.39 -39.33 0.094 12186
 12188 3 22.18 87.5 -39.32 0.111 12187
 12189 3 22.09 87.58 -39.29 0.129 12188
 12190 3 22.06 87.74 -39.29 0.183 12189
 12191 3 22.02 87.91 -39.29 0.197 12190
 12192 3 21.97 88.03 -39.36 0.224 12191
 12193 3 21.91 88.17 -39.39 0.227 12192
 12194 3 21.84 88.28 -39.46 0.227 12193
 12195 3 21.72 88.38 -39.49 0.192 12194
 12196 3 21.57 88.47 -39.54 0.185 12195
 12197 3 21.36 88.53 -39.68 0.131 12196
 12198 3 21.31 88.63 -39.71 0.121 12197
 12199 3 21.2 88.7 -39.72 0.122 12198
 12200 3 21.02 88.74 -39.78 0.139 12199
 12201 3 20.82 88.75 -39.81 0.145 12200
 12202 3 20.66 88.75 -39.89 0.155 12201
 12203 3 20.57 88.84 -39.92 0.15 12202
 12204 3 20.38 88.88 -40.02 0.098 12203
 12205 3 20.27 88.92 -40.13 0.138 12204
 12206 3 20.18 89 -40.22 0.174 12205
 12207 3 20.15 89.22 -40.26 0.095 12206
 12208 3 20.04 89.33 -40.3 0.095 12207
 12209 3 19.95 89.42 -40.38 0.128 12208
 12210 3 19.84 89.47 -40.45 0.162 12209
 12211 3 19.77 89.59 -40.54 0.212 12210
 12212 3 19.72 89.69 -40.63 0.273 12211
 12213 3 19.63 89.78 -40.69 0.365 12212
 12214 3 19.47 89.78 -40.75 0.441 12213
 12215 3 19.41 89.92 -40.83 0.482 12214
 12216 3 19.34 89.99 -40.93 0.507 12215
 12217 3 19.18 89.88 -41.07 0.49 12216
 12218 3 19.11 89.86 -41.22 0.528 12217
 12219 3 19.02 89.83 -41.36 0.569 12218
 12220 3 18.93 89.78 -41.48 0.599 12219
 12221 3 18.75 89.81 -41.51 0.546 12220
 12222 3 18.61 89.83 -41.58 0.493 12221
 12223 3 18.5 89.95 -41.66 0.482 12222
 12224 3 18.38 90.03 -41.69 0.395 12223
 12225 3 18 89.69 -41.45 0.189 12224
 12226 3 17.82 89.7 -41.4 0.178 12225
 12227 3 17.68 89.74 -41.4 0.194 12226
 12228 3 17.56 89.72 -41.27 0.162 12227
 12229 3 17.45 89.8 -41.12 0.109 12228
 12230 3 17.32 89.89 -41.05 0.116 12229
 12231 3 17.25 89.92 -40.95 0.136 12230
 12232 3 17.16 90.02 -40.88 0.168 12231
 12233 3 17.06 90.05 -40.77 0.101 12232
 12234 3 18.38 90.36 -41.9 0.21 12224
 12235 3 18.34 90.56 -42 0.203 12234
 12236 3 18.31 90.67 -42.11 0.187 12235
 12237 3 18.22 90.78 -42.23 0.188 12236
 12238 3 18.13 90.88 -42.23 0.208 12237
 12239 3 18.02 90.83 -42.32 0.227 12238
 12240 3 17.95 90.92 -42.37 0.238 12239
 12241 3 17.9 91.14 -42.48 0.144 12240
 12242 3 17.84 91.3 -42.59 0.137 12241
 12243 3 17.77 91.33 -42.73 0.133 12242
 12244 3 17.7 91.42 -42.86 0.128 12243
 12245 3 17.61 91.41 -42.95 0.164 12244
 12246 3 17.63 91.63 -43 0.136 12245
 12247 3 17.59 91.75 -43.09 0.178 12246
 12248 3 17.52 91.86 -43.22 0.154 12247
 12249 3 17.52 91.97 -43.3 0.155 12248
 12250 3 17.61 92.25 -43.37 0.11 12249
 12251 3 17.63 92.44 -43.51 0.052 12250
 12252 3 17.66 92.61 -43.58 0.058 12251
 12253 3 17.63 92.75 -43.66 0.1 12252
 12254 3 17.32 92.11 -43.41 0.095 12249
 12255 3 17.22 92.17 -43.51 0.1 12254
 12256 3 17.13 92.27 -43.55 0.104 12255
 12257 3 17.07 92.42 -43.66 0.105 12256
 12258 3 16.97 92.53 -43.73 0.115 12257
 12259 3 16.93 92.64 -43.83 0.151 12258
 12260 3 16.86 92.86 -43.84 0.136 12259
 12261 3 16.81 92.99 -43.9 0.15 12260
 12262 3 16.75 93.08 -43.94 0.143 12261
 12263 3 16.66 93.27 -44 0.168 12262
 12264 3 16.56 93.36 -44 0.187 12263
 12265 3 16.47 93.42 -44.04 0.168 12264
 12266 3 16.32 93.5 -44.09 0.112 12265
 12267 3 16.2 93.56 -44.08 0.093 12266
 12268 3 16.11 93.72 -44.05 0.132 12267
 12269 3 16 93.81 -44.07 0.144 12268
 12270 3 15.67 93.95 -43.83 0.132 12269
 12271 3 15.55 93.92 -43.73 0.134 12270
 12272 3 15.39 93.83 -43.69 0.15 12271
 12273 3 15.22 93.81 -43.69 0.097 12272
 12274 3 15.1 93.92 -43.66 0.087 12273
 12275 3 14.98 93.89 -43.65 0.149 12274
 12276 3 14.84 94.02 -43.69 0.148 12275
 12277 3 14.8 94.17 -43.87 0.117 12276
 12278 3 14.68 94.28 -43.93 0.114 12277
 12279 3 14.52 94.33 -43.98 0.136 12278
 12280 3 14.39 94.28 -44.01 0.159 12279
 12281 3 14.27 94.14 -44.15 0.151 12280
 12282 3 14.12 94.05 -44.26 0.135 12281
 12283 3 14.05 94.02 -44.34 0.142 12282
 12284 3 14.08 94.02 -44.47 0.13 12283
 12285 3 14.07 94.02 -44.59 0.168 12284
 12286 3 14.23 94.24 -44.72 0.133 12285
 12287 3 14.35 94.36 -44.76 0.122 12286
 12288 3 14.34 94.5 -44.77 0.16 12287
 12289 3 14.4 94.59 -44.86 0.184 12288
 12290 3 14.1 94.66 -44.58 0.13 12289
 12291 3 13.97 94.67 -44.52 0.115 12290
 12292 3 14.55 94.64 -45.09 0.14 12289
 12293 3 14.6 94.75 -45.3 0.135 12292
 12294 3 14.75 94.83 -45.43 0.15 12293
 12295 3 14.85 94.89 -45.5 0.147 12294
 12296 3 15.01 94.92 -45.62 0.139 12295
 12297 3 15.15 95.02 -45.72 0.165 12296
 12298 3 15.16 95 -45.83 0.077 12297
 12299 3 15.18 95.09 -45.98 0.109 12298
 12300 3 15.23 95.17 -46.15 0.133 12299
 12301 3 15.29 95.27 -46.3 0.17 12300
 12302 3 15.37 95.3 -46.41 0.187 12301
 12303 3 15.42 95.47 -46.61 0.111 12302
 12304 3 15.4 95.5 -46.76 0.129 12303
 12305 3 15.4 95.49 -46.94 0.153 12304
 12306 3 15.42 95.53 -47.08 0.134 12305
 12307 3 15.5 95.55 -47.18 0.113 12306
 12308 3 15.57 95.61 -47.33 0.123 12307
 12309 3 15.59 95.78 -47.55 0.152 12308
 12310 3 15.65 95.78 -47.7 0.187 12309
 12311 3 15.73 95.78 -47.82 0.207 12310
 12312 3 15.81 95.86 -47.9 0.19 12311
 12313 3 15.81 95.8 -48.13 0.211 12312
 12314 3 15.9 95.67 -48.23 0.279 12313
 12315 3 16.11 95.55 -48.33 0.383 12314
 12316 3 16.18 95.61 -48.43 0.445 12315
 12317 3 15.9 96.05 -48.84 0.078 12316
 12318 3 15.9 96.14 -48.94 0.045 12317
 12319 3 15.87 96.25 -49.01 0.066 12318
 12320 3 15.83 96.38 -49.19 0.067 12319
 12321 3 15.91 96.44 -49.22 0.069 12320
 12322 3 15.93 96.56 -49.27 0.068 12321
 12323 3 15.99 96.69 -49.4 0.088 12322
 12324 3 16.02 96.77 -49.52 0.108 12323
 12325 3 15.9 96.83 -49.65 0.1 12324
 12326 3 15.73 96.89 -49.76 0.12 12325
 12327 3 15.66 96.84 -49.83 0.104 12326
 12328 3 16.34 95.39 -48.36 0.414 12316
 12329 3 16.41 95.09 -48.27 0.404 12328
 12330 3 16.52 94.89 -48.19 0.302 12329
 12331 3 16.63 94.67 -48.01 0.208 12330
 12332 3 16.68 94.56 -47.98 0.104 12331
 12333 3 13.74 93.7 -44.44 0.092 12284
 12334 3 13.63 93.64 -44.4 0.101 12333
 12335 3 13.47 93.58 -44.38 0.105 12334
 12336 3 13.21 93.47 -44.4 0.052 12335
 12337 3 13.1 93.49 -44.47 0.106 12336
 12338 3 12.98 93.31 -44.48 0.079 12337
 12339 3 12.82 93.14 -44.48 0.11 12338
 12340 3 12.76 93 -44.43 0.164 12339
 12341 3 12.73 92.77 -44.41 0.112 12340
 12342 3 12.66 92.61 -44.36 0.08 12341
 12343 3 12.57 92.64 -44.26 0.137 12342
 12344 3 12.54 92.64 -44.16 0.107 12343
 12345 3 16.68 93.58 -44.26 0.117 12265
 12346 3 16.81 93.58 -44.37 0.108 12345
 12347 3 16.82 93.56 -44.51 0.123 12346
 12348 3 16.86 93.66 -44.61 0.123 12347
 12349 3 16.86 93.74 -44.73 0.122 12348
 12350 3 16.84 93.89 -44.84 0.117 12349
 12351 3 16.86 94.05 -44.97 0.16 12350
 12352 3 16.88 94.14 -45.02 0.182 12351
 12353 3 16.86 94.22 -45.12 0.25 12352
 12354 3 16.57 94.27 -45.23 0.078 12353
 12355 3 16.41 94.17 -45.32 0.122 12354
 12356 3 16.38 94.13 -45.47 0.106 12355
 12357 3 16.41 94.09 -45.69 0.137 12356
 12358 3 16.36 94.11 -45.83 0.131 12357
 12359 3 16.36 94.03 -46.01 0.132 12358
 12360 3 16.22 94.08 -46.22 0.118 12359
 12361 3 16.15 94.11 -46.33 0.107 12360
 12362 3 16.09 94.11 -46.48 0.119 12361
 12363 3 16 94.24 -46.55 0.114 12362
 12364 3 15.9 94.31 -46.68 0.132 12363
 12365 3 15.74 94.27 -46.7 0.158 12364
 12366 3 15.58 94.25 -46.77 0.166 12365
 12367 3 15.56 94.19 -47.01 0.174 12366
 12368 3 15.51 94.19 -47.19 0.135 12367
 12369 3 15.5 94.39 -47.4 0.119 12368
 12370 3 15.49 94.53 -47.58 0.124 12369
 12371 3 15.4 94.59 -47.7 0.087 12370
 12372 3 15.2 94.58 -47.8 0.125 12371
 12373 3 15.06 94.5 -47.88 0.106 12372
 12374 3 14.88 94.33 -47.94 0.108 12373
 12375 3 14.77 94.28 -47.98 0.113 12374
 12376 3 14.63 94.2 -48.01 0.102 12375
 12377 3 14.51 94.17 -48.05 0.093 12376
 12378 3 14.4 94.19 -48.15 0.105 12377
 12379 3 14.3 94.28 -48.23 0.111 12378
 12380 3 14.14 94.42 -48.3 0.111 12379
 12381 3 14.01 94.53 -48.34 0.108 12380
 12382 3 13.9 94.64 -48.36 0.136 12381
 12383 3 13.8 94.72 -48.43 0.125 12382
 12384 3 13.67 94.8 -48.55 0.15 12383
 12385 3 13.56 94.88 -48.65 0.162 12384
 12386 3 13.49 95 -48.72 0.147 12385
 12387 3 13.37 95.11 -48.8 0.134 12386
 12388 3 13.32 95.25 -48.87 0.127 12387
 12389 3 13.21 95.39 -48.94 0.127 12388
 12390 3 13.1 95.44 -49.04 0.149 12389
 12391 3 12.98 95.44 -49.15 0.107 12390
 12392 3 12.85 95.45 -49.29 0.105 12391
 12393 3 12.8 95.5 -49.43 0.107 12392
 12394 3 12.66 95.52 -49.55 0.132 12393
 12395 3 12.46 95.45 -49.61 0.111 12394
 12396 3 12.26 95.45 -49.65 0.124 12395
 12397 3 12.15 95.49 -49.76 0.129 12396
 12398 3 12.01 95.55 -49.87 0.087 12397
 12399 3 11.97 95.69 -49.93 0.129 12398
 12400 3 11.9 95.8 -50.05 0.101 12399
 12401 3 11.88 95.89 -50.1 0.08 12400
 12402 3 11.88 95.92 -50.23 0.117 12401
 12403 3 11.73 96.03 -50.38 0.101 12402
 12404 3 11.65 96.05 -50.51 0.109 12403
 12405 3 11.52 96.09 -50.6 0.121 12404
 12406 3 11.4 96.17 -50.7 0.136 12405
 12407 3 11.35 96.38 -50.78 0.132 12406
 12408 3 11.27 96.55 -50.88 0.115 12407
 12409 3 11.15 96.69 -50.99 0.105 12408
 12410 3 11.09 96.83 -51.08 0.11 12409
 12411 3 11.07 97 -51.09 0.099 12410
 12412 3 11.02 97.11 -51.12 0.149 12411
 12413 3 10.9 97.24 -50.95 0.12 12412
 12414 3 10.74 97.14 -50.78 0.072 12413
 12415 3 10.63 97.09 -50.71 0.045 12414
 12416 3 10.58 97.13 -50.59 0.068 12415
 12417 3 10.56 97.22 -50.49 0.057 12416
 12418 3 10.46 97.22 -50.38 0.115 12417
 12419 3 10.35 97.24 -50.24 0.11 12418
 12420 3 10.39 97.08 -50.02 0.086 12419
 12421 3 10.27 97.05 -49.92 0.109 12420
 12422 3 10.32 96.92 -49.83 0.105 12421
 12423 3 11.08 97.25 -51.28 0.132 12412
 12424 3 11.3 97.38 -51.51 0.085 12423
 12425 3 11.33 97.47 -51.64 0.091 12424
 12426 3 11.32 97.53 -51.76 0.108 12425
 12427 3 11.36 97.61 -51.91 0.126 12426
 12428 3 11.32 97.72 -52.05 0.121 12427
 12429 3 11.3 97.78 -52.21 0.15 12428
 12430 3 11.28 97.89 -52.44 0.165 12429
 12431 3 11.26 98 -52.63 0.118 12430
 12432 3 11.24 98.13 -52.71 0.123 12431
 12433 3 11.11 98.27 -52.8 0.103 12432
 12434 3 11 98.36 -52.83 0.065 12433
 12435 3 10.92 98.47 -52.84 0.086 12434
 12436 3 10.8 98.59 -52.95 0.121 12435
 12437 3 10.68 98.74 -53.02 0.123 12436
 12438 3 10.65 98.83 -53.17 0.118 12437
 12439 3 10.6 98.95 -53.37 0.153 12438
 12440 3 10.55 99.06 -53.49 0.206 12439
 12441 3 10.48 99.22 -53.66 0.215 12440
 12442 3 10.41 99.33 -53.73 0.283 12441
 12443 3 10.5 99.61 -54.2 0.174 12442
 12444 3 10.46 99.72 -54.35 0.144 12443
 12445 3 10.41 99.86 -54.45 0.133 12444
 12446 3 10.41 100.11 -54.59 0.155 12445
 12447 3 10.41 100.02 -54.71 0.173 12446
 12448 3 10.38 100.22 -54.83 0.154 12447
 12449 3 10.38 100.31 -54.89 0.168 12448
 12450 3 10.17 100.42 -54.95 0.078 12449
 12451 3 10.15 100.61 -55.01 0.112 12450
 12452 3 10.13 100.72 -55.12 0.12 12451
 12453 3 10.24 100.92 -55.19 0.186 12452
 12454 3 10.33 100.92 -55.35 0.119 12453
 12455 3 10.43 101.02 -55.45 0.123 12454
 12456 3 10.63 101.11 -55.6 0.113 12455
 12457 3 10.81 101.22 -55.71 0.12 12456
 12458 3 10.78 101.31 -55.77 0.165 12457
 12459 3 10.8 101.31 -55.91 0.241 12458
 12460 3 10.9 101.61 -56.09 0.178 12459
 12461 3 10.6 101.81 -56.09 0.087 12460
 12462 3 10.51 101.92 -56.08 0.000125 12461
 12463 3 11 101.72 -56.12 0.19 12460
 12464 3 11.11 101.72 -56.14 0.242 12463
 12465 3 11.25 101.81 -56.16 0.241 12464
 12466 3 11.33 102.02 -56.2 0.173 12465
 12467 3 11.24 102.11 -56.44 0.11 12466
 12468 3 11.24 102.22 -56.59 0.144 12467
 12469 3 11.35 102.31 -56.66 0.141 12468
 12470 3 11.49 102.31 -56.77 0.134 12469
 12471 3 11.58 102.31 -56.95 0.148 12470
 12472 3 11.69 102.22 -57.16 0.122 12471
 12473 3 11.85 102.22 -57.31 0.143 12472
 12474 3 12.07 102.31 -57.44 0.138 12473
 12475 3 12.22 102.3 -57.54 0.159 12474
 12476 3 12.4 102.3 -57.66 0.098 12475
 12477 3 12.55 102.3 -57.73 0.085 12476
 12478 3 12.74 102.2 -57.76 0.11 12477
 12479 3 12.86 102.11 -57.76 0.105 12478
 12480 3 12.91 102 -57.82 0.104 12479
 12481 3 13.05 101.91 -57.94 0.071 12480
 12482 3 13.19 101.91 -58.01 0.116 12481
 12483 3 13.27 101.8 -58.04 0.1 12482
 12484 3 13.39 101.8 -58.13 0.103 12483
 12485 3 13.49 101.8 -58.27 0.127 12484
 12486 3 13.66 101.8 -58.37 0.135 12485
 12487 3 13.85 101.8 -58.44 0.128 12486
 12488 3 14.03 101.8 -58.55 0.134 12487
 12489 3 14.14 101.7 -58.62 0.137 12488
 12490 3 14.22 101.7 -58.7 0.111 12489
 12491 3 14.32 101.7 -58.68 0.164 12490
 12492 3 14.52 101.7 -58.7 0.115 12491
 12493 3 14.65 101.8 -58.69 0.086 12492
 12494 3 14.76 101.7 -58.73 0.059 12493
 12495 3 14.9 101.7 -58.84 0.081 12494
 12496 3 14.93 101.8 -59.08 0.14 12495
 12497 3 14.99 101.8 -59.23 0.198 12496
 12498 3 15.08 101.8 -59.3 0.291 12497
 12499 3 15.19 101.8 -59.34 0.332 12498
 12500 3 15.24 101.8 -59.5 0.349 12499
 12501 3 15.28 101.91 -59.61 0.323 12500
 12502 3 15.33 101.8 -59.76 0.268 12501
 12503 3 15.28 101.7 -60.05 0.116 12502
 12504 3 15.39 101.7 -60.19 0.109 12503
 12505 3 15.49 101.7 -60.32 0.076 12504
 12506 3 15.58 101.7 -60.43 0.077 12505
 12507 3 15.66 101.8 -60.51 0.102 12506
 12508 3 15.74 102 -60.54 0.068 12507
 12509 3 15.71 102.11 -60.54 0.05 12508
 12510 3 15.78 102.2 -60.5 0.081 12509
 12511 3 15.93 102.3 -60.47 0.076 12510
 12512 3 15.63 101.8 -60.65 0.108 12507
 12513 3 15.61 101.8 -60.87 0.117 12512
 12514 3 15.66 101.7 -60.97 0.134 12513
 12515 3 15.66 101.8 -61.08 0.184 12514
 12516 3 15.64 102.11 -61.2 0.087 12515
 12517 3 15.66 102.2 -61.27 0.163 12516
 12518 3 15.46 102.2 -61.15 0.089 12517
 12519 3 15.43 102.41 -61.12 0.055 12518
 12520 3 14.36 101.3 -58.51 0.073 12491
 12521 3 14.4 101.2 -58.44 0.062 12520
 12522 3 14.41 101.11 -58.37 0.059 12521
 12523 3 14.44 100.91 -58.3 0.089 12522
 12524 3 14.5 100.8 -58.3 0.000125 12523
 12525 3 10.19 101.22 -55.09 0.074 12453
 12526 3 10.08 101.22 -55.16 0.069 12525
 12527 3 10.08 101.11 -55.28 0.049 12526
 12528 3 10.6 100.31 -55.02 0.098 12449
 12529 3 10.68 100.22 -55.09 0.088 12528
 12530 3 17.31 94.09 -45 0.121 12353
 12531 3 17.52 94.05 -44.97 0.099 12530
 12532 3 17.66 94.05 -44.98 0.086 12531
 12533 3 17.81 94.11 -45 0.094 12532
 12534 3 17.93 94.17 -45.05 0.102 12533
 12535 3 18.07 94.28 -45.02 0.223 12534
 12536 3 18.29 94.09 -44.8 0.131 12535
 12537 3 18.43 94.03 -44.69 0.096 12536
 12538 3 18.54 94.09 -44.68 0.084 12537
 12539 3 18.02 94.55 -45.22 0.112 12535
 12540 3 18.13 94.66 -45.29 0.104 12539
 12541 3 18.18 94.78 -45.3 0.134 12540
 12542 3 18.31 94.8 -45.34 0.073 12541
 12543 3 18.32 94.86 -45.5 0.093 12542
 12544 3 18.25 94.86 -45.62 0.081 12543
 12545 3 18.31 94.94 -45.76 0.074 12544
 12546 3 18.36 95.05 -45.86 0.077 12545
 12547 3 18.31 95.14 -45.98 0.098 12546
 12548 3 18.24 95.2 -46.09 0.082 12547
 12549 3 18.2 95.36 -46.26 0.094 12548
 12550 3 18.24 95.53 -46.43 0.078 12549
 12551 3 18.32 95.64 -46.58 0.119 12550
 12552 3 18.32 95.75 -46.73 0.099 12551
 12553 3 19.32 88.94 -41.45 0.089 12220
 12554 3 19.2 88.78 -41.51 0.11 12553
 12555 3 19.11 88.69 -41.62 0.125 12554
 12556 3 19.07 88.61 -41.76 0.142 12555
 12557 3 19.09 88.44 -41.76 0.139 12556
 12558 3 19.27 88.3 -41.75 0.069 12557
 12559 3 20 88.77 -40.37 0.159 12206
 12560 3 19.79 88.66 -40.43 0.146 12559
 12561 3 19.65 88.53 -40.45 0.155 12560
 12562 3 19.59 88.36 -40.48 0.143 12561
 12563 3 19.57 88.19 -40.44 0.145 12562
 12564 3 19.66 88.03 -40.33 0.173 12563
 12565 3 19.97 88.09 -40.16 0.13 12564
 12566 3 20.11 88.14 -40.12 0.085 12565
 12567 3 19.59 87.86 -40.43 0.093 12564
 12568 3 19.7 87.8 -40.51 0.152 12567
 12569 3 19.7 87.78 -40.62 0.191 12568
 12570 3 19.54 87.77 -40.73 0.136 12569
 12571 3 19.45 87.7 -40.77 0.000125 12570
 12572 3 24.45 84.81 -38.31 0.176 12168
 12573 3 24.47 84.65 -38.49 0.108 12572
 12574 3 26.61 83.15 -36.86 0.113 12156
 12575 3 26.75 83.18 -36.79 0.117 12574
 12576 3 26.93 83.21 -36.86 0.145 12575
 12577 3 27.11 83.35 -36.81 0.158 12576
 12578 3 27.22 83.45 -36.72 0.124 12577
 12579 3 27.33 83.54 -36.61 0.144 12578
 12580 3 27.55 83.62 -36.53 0.158 12579
 12581 3 27.74 83.64 -36.47 0.128 12580
 12582 3 27.85 83.51 -36.36 0.139 12581
 12583 3 27.99 83.53 -36.26 0.085 12582
 12584 3 28.12 83.53 -36.22 0.107 12583
 12585 3 28.23 83.45 -36.12 0.093 12584
 12586 3 28.35 83.43 -36.11 0.113 12585
 12587 3 28.46 83.37 -36.01 0.156 12586
 12588 3 28.6 83.37 -35.92 0.158 12587
 12589 3 28.81 83.4 -35.74 0.172 12588
 12590 3 28.96 83.28 -35.67 0.112 12589
 12591 3 29.03 83.23 -35.57 0.127 12590
 12592 3 29.14 83.17 -35.45 0.117 12591
 12593 3 29.26 83.1 -35.34 0.127 12592
 12594 3 29.33 83 -35.24 0.141 12593
 12595 3 29.51 82.98 -35.13 0.139 12594
 12596 3 29.62 83.01 -34.98 0.11 12595
 12597 3 29.85 83.2 -34.85 0.148 12596
 12598 3 29.94 83.2 -34.74 0.168 12597
 12599 3 30.05 83.26 -34.61 0.148 12598
 12600 3 30.17 83.4 -34.53 0.108 12599
 12601 3 30.26 83.54 -34.45 0.162 12600
 12602 3 30.4 83.54 -34.35 0.106 12601
 12603 3 30.53 83.57 -34.24 0.134 12602
 12604 3 30.56 83.62 -34.13 0.219 12603
 12605 3 30.69 83.53 -34.02 0.264 12604
 12606 3 30.73 83.54 -33.88 0.317 12605
 12607 3 30.8 83.54 -33.77 0.376 12606
 12608 3 30.89 83.51 -33.66 0.407 12607
 12609 3 30.96 83.53 -33.53 0.425 12608
 12610 3 30.85 83.48 -33.35 0.384 12609
 12611 3 30.94 83.48 -33.24 0.345 12610
 12612 3 31.53 83.59 -33.09 0.119 12611
 12613 3 31.71 83.7 -32.93 0.079 12612
 12614 3 31.81 83.76 -32.8 0.101 12613
 12615 3 31.96 83.65 -32.71 0.099 12614
 12616 3 32.04 83.59 -32.64 0.096 12615
 12617 3 32.15 83.62 -32.46 0.074 12616
 12618 3 32.2 83.75 -32.39 0.12 12617
 12619 3 32.32 83.75 -32.28 0.15 12618
 12620 3 32.44 83.76 -32.23 0.135 12619
 12621 3 32.51 83.71 -32.07 0.077 12620
 12622 3 32.58 83.65 -31.99 0.062 12621
 12623 3 32.63 83.59 -31.92 0.058 12622
 12624 3 32.65 83.4 -31.9 0.06 12623
 12625 3 32.61 83.31 -31.81 0.036 12624
 12626 3 32.59 83.21 -31.76 0.054 12625
 12627 3 32.65 83.06 -31.67 0.088 12626
 12628 3 32.8 83.03 -31.63 0.074 12627
 12629 3 31.42 83.43 -33.8 0.129 12609
 12630 3 29.51 82.71 -35.17 0.089 12595
 12631 3 29.48 82.53 -35.16 0.074 12630
 12632 3 29.44 82.34 -35.14 0.07 12631
 12633 3 29.4 82.23 -35.13 0.091 12632
 12634 3 29.37 82.12 -35.09 0.102 12633
 12635 3 29.28 82.01 -35.1 0.074 12634
 12636 3 26.79 83.4 -37.14 0.112 12576
 12637 3 26.81 83.54 -37.11 0.000125 12636
 12638 3 28.71 78.48 -33.97 0.13 12113
 12639 3 28.78 78.39 -34.06 0.104 12638
 12640 3 28.81 78.15 -34.09 0.116 12639
 12641 3 28.78 77.98 -34.06 0.11 12640
 12642 3 28.76 77.79 -34.13 0.118 12641
 12643 3 28.81 79.06 -32.98 0.046 12108
 12644 3 28.73 79.09 -32.86 0.085 12643
 12645 3 28.67 79.25 -32.86 0.116 12644
 12646 3 28.67 79.4 -32.93 0.049 12645
 12647 3 28.56 79.51 -32.86 0.117 12646
 12648 3 30.21 77.1 -31.26 0.063 12092
 12649 3 30.17 76.93 -31.26 0.072 12648
 12650 3 30.15 76.81 -31.26 0.127 12649
 12651 3 29.96 76.76 -31.37 0.061 12650
 12652 3 29.9 76.65 -31.42 0.107 12651
 12653 3 29.85 76.57 -31.47 0.096 12652
 12654 3 29.74 76.54 -31.54 0.000125 12653
 12655 3 24.11 75.2 -23.27 0.073 8978
 12656 3 21.54 56.57 -15.41 0.018 8543
 12657 3 21.39 56.14 -14.13 0.39 8535
 12658 3 20.2 56.52 -12.18 0.302 12657
 12659 3 20.07 56.52 -12.04 0.309 12658
 12660 3 19.91 56.63 -11.97 0.308 12659
 12661 3 19.75 56.66 -11.89 0.286 12660
 12662 3 19.64 56.74 -11.91 0.321 12661
 12663 3 19.48 56.8 -11.88 0.343 12662
 12664 3 19.36 56.91 -11.81 0.365 12663
 12665 3 19.23 57.01 -11.78 0.364 12664
 12666 3 19.07 57.09 -11.8 0.357 12665
 12667 3 18.93 57.21 -11.78 0.363 12666
 12668 3 18.86 57.34 -11.73 0.347 12667
 12669 3 18.66 57.46 -11.73 0.326 12668
 12670 3 18.59 57.63 -11.75 0.286 12669
 12671 3 18.48 57.77 -11.76 0.318 12670
 12672 3 18.39 57.96 -11.72 0.312 12671
 12673 3 18.29 58.13 -11.67 0.352 12672
 12674 3 18.22 58.34 -11.71 0.363 12673
 12675 3 18.14 58.51 -11.7 0.357 12674
 12676 3 18.02 58.63 -11.64 0.374 12675
 12677 3 17.95 58.8 -11.67 0.367 12676
 12678 3 17.86 58.89 -11.66 0.362 12677
 12679 3 17.77 59.03 -11.69 0.355 12678
 12680 3 17.68 59.21 -11.78 0.348 12679
 12681 3 17.59 59.38 -11.83 0.351 12680
 12682 3 17.45 59.49 -11.83 0.36 12681
 12683 3 17.34 59.7 -11.83 0.366 12682
 12684 3 17.23 59.95 -11.89 0.35 12683
 12685 3 17.11 60.12 -11.91 0.342 12684
 12686 3 16.98 60.2 -11.92 0.332 12685
 12687 3 16.84 60.35 -11.96 0.354 12686
 12688 3 16.75 60.56 -11.96 0.367 12687
 12689 3 16.66 60.69 -12 0.374 12688
 12690 3 16.57 60.91 -11.99 0.394 12689
 12691 3 16.43 61.01 -12.01 0.392 12690
 12692 3 16.32 61.09 -12.03 0.36 12691
 12693 3 16.18 61.26 -12.12 0.345 12692
 12694 3 16.04 61.35 -12.14 0.356 12693
 12695 3 15.9 61.48 -12.21 0.343 12694
 12696 3 15.74 61.62 -12.32 0.343 12695
 12697 3 15.64 61.81 -12.33 0.355 12696
 12698 3 15.5 61.91 -12.31 0.328 12697
 12699 3 15.36 62.01 -12.33 0.322 12698
 12700 3 15.18 62.1 -12.39 0.291 12699
 12701 3 15.03 62.24 -12.39 0.278 12700
 12702 3 14.91 62.37 -12.39 0.288 12701
 12703 3 14.75 62.51 -12.41 0.289 12702
 12704 3 14.62 62.55 -12.44 0.338 12703
 12705 3 14.44 62.63 -12.46 0.359 12704
 12706 3 14.3 62.81 -12.48 0.37 12705
 12707 3 14.08 62.88 -12.49 0.333 12706
 12708 3 13.9 62.99 -12.56 0.33 12707
 12709 3 13.72 63.06 -12.63 0.339 12708
 12710 3 13.47 63.17 -12.65 0.306 12709
 12711 3 13.28 63.13 -12.65 0.239 12710
 12712 3 13.22 63.28 -12.7 0.264 12711
 12713 3 13.19 63.45 -12.79 0.228 12712
 12714 3 13.05 63.49 -12.72 0.279 12713
 12715 3 12.83 63.58 -12.87 0.34 12714
 12716 3 12.72 63.74 -12.89 0.359 12715
 12717 3 12.63 63.85 -12.99 0.372 12716
 12718 3 12.55 63.96 -13.12 0.381 12717
 12719 3 12.45 64.05 -13.24 0.406 12718
 12720 3 12.35 64.13 -13.31 0.398 12719
 12721 3 12.29 64.19 -13.48 0.407 12720
 12722 3 12.2 64.22 -13.62 0.425 12721
 12723 3 12.1 64.53 -13.56 0.379 12722
 12724 3 12.05 64.75 -13.55 0.422 12723
 12725 3 11.89 64.99 -13.46 0.356 12724
 12726 3 11.86 65.19 -13.44 0.329 12725
 12727 3 11.8 65.34 -13.45 0.297 12726
 12728 3 11.74 65.5 -13.45 0.309 12727
 12729 3 11.75 65.69 -13.42 0.304 12728
 12730 3 11.71 65.84 -13.46 0.31 12729
 12731 3 11.63 66.08 -13.51 0.293 12730
 12732 3 11.69 66.22 -13.46 0.262 12731
 12733 3 11.77 66.3 -13.49 0.251 12732
 12734 3 11.6 66.58 -13.51 0.301 12733
 12735 3 11.58 66.78 -13.57 0.285 12734
 12736 3 11.55 66.95 -13.63 0.313 12735
 12737 3 11.39 67.13 -13.63 0.311 12736
 12738 3 11.3 67.3 -13.63 0.324 12737
 12739 3 11.22 67.42 -13.64 0.318 12738
 12740 3 11.14 67.58 -13.7 0.33 12739
 12741 3 11.05 67.78 -13.75 0.32 12740
 12742 3 10.98 67.89 -13.72 0.305 12741
 12743 3 10.86 67.99 -13.82 0.282 12742
 12744 3 10.79 68.17 -13.79 0.312 12743
 12745 3 10.7 68.36 -13.79 0.285 12744
 12746 3 10.63 68.55 -13.82 0.306 12745
 12747 3 10.56 68.69 -13.82 0.317 12746
 12748 3 10.57 68.89 -13.9 0.308 12747
 12749 3 10.54 69.06 -13.91 0.344 12748
 12750 3 10.43 69.28 -13.99 0.366 12749
 12751 3 10.32 69.47 -14.05 0.332 12750
 12752 3 10.23 69.64 -14.15 0.312 12751
 12753 3 10.2 69.81 -14.16 0.293 12752
 12754 3 10.11 69.97 -14.2 0.297 12753
 12755 3 10.1 70.14 -14.22 0.298 12754
 12756 3 9.97 70.31 -14.2 0.278 12755
 12757 3 10 70.55 -14.22 0.286 12756
 12758 3 9.95 70.75 -14.24 0.309 12757
 12759 3 9.86 70.92 -14.26 0.29 12758
 12760 3 9.81 71.09 -14.32 0.301 12759
 12761 3 9.75 71.27 -14.37 0.302 12760
 12762 3 9.8 71.42 -14.41 0.34 12761
 12763 3 9.75 71.63 -14.46 0.367 12762
 12764 3 9.71 71.8 -14.57 0.4 12763
 12765 3 9.7 71.92 -14.65 0.459 12764
 12766 3 9.68 72.03 -14.76 0.486 12765
 12767 3 9.66 72.22 -14.82 0.531 12766
 12768 3 9.58 72.42 -14.88 0.555 12767
 12769 3 9.63 72.63 -14.89 0.55 12768
 12770 3 10.13 72.27 -15.48 0.095 12769
 12771 3 10.15 72.14 -15.71 0.094 12770
 12772 3 10.14 71.94 -15.9 0.097 12771
 12773 3 10.13 71.81 -16.04 0.123 12772
 12774 3 10.02 71.7 -16.22 0.122 12773
 12775 3 9.88 71.72 -16.38 0.145 12774
 12776 3 9.85 71.75 -16.54 0.141 12775
 12777 3 9.94 71.74 -16.77 0.109 12776
 12778 3 9.96 71.58 -16.84 0.132 12777
 12779 3 9.97 71.38 -16.82 0.131 12778
 12780 3 10.13 71.17 -16.84 0.111 12779
 12781 3 10.27 71.06 -16.91 0.095 12780
 12782 3 10.33 70.86 -17.02 0.000125 12781
 12783 3 9.41 72.8 -14.89 0.51 12769
 12784 3 9.38 72.94 -14.95 0.466 12783
 12785 3 9.36 73.08 -14.99 0.452 12784
 12786 3 9.28 73.28 -14.99 0.446 12785
 12787 3 9.22 73.5 -15.01 0.408 12786
 12788 3 9.23 73.64 -14.99 0.414 12787
 12789 3 9.21 73.89 -14.9 0.422 12788
 12790 3 9.18 74.03 -15.02 0.476 12789
 12791 3 9.11 74.19 -14.95 0.529 12790
 12792 3 9.07 74.34 -14.92 0.571 12791
 12793 3 9.06 74.5 -14.92 0.587 12792
 12794 3 9.13 74.74 -15.02 0.589 12793
 12795 3 9.18 74.94 -15.15 0.583 12794
 12796 3 9.11 75.06 -15.14 0.571 12795
 12797 3 9.11 75.28 -15.1 0.534 12796
 12798 3 9.13 75.47 -15.13 0.494 12797
 12799 3 9.15 75.72 -15.17 0.453 12798
 12800 3 9.24 75.89 -15.09 0.409 12799
 12801 3 9.37 76.06 -15.13 0.354 12800
 12802 3 9.32 76.22 -15.15 0.327 12801
 12803 3 9.29 76.41 -15.24 0.316 12802
 12804 3 9.22 76.64 -15.33 0.341 12803
 12805 3 9.21 76.8 -15.4 0.333 12804
 12806 3 9.3 76.94 -15.45 0.339 12805
 12807 3 9.37 77.11 -15.46 0.319 12806
 12808 3 9.44 77.25 -15.46 0.281 12807
 12809 3 9.52 77.38 -15.41 0.27 12808
 12810 3 9.59 77.53 -15.4 0.249 12809
 12811 3 9.56 77.72 -15.39 0.267 12810
 12812 3 9.55 77.91 -15.41 0.286 12811
 12813 3 9.53 78.14 -15.47 0.349 12812
 12814 3 9.55 78.39 -15.51 0.363 12813
 12815 3 9.62 78.53 -15.52 0.325 12814
 12816 3 9.7 78.67 -15.6 0.296 12815
 12817 3 9.84 78.83 -15.68 0.283 12816
 12818 3 9.92 78.94 -15.74 0.284 12817
 12819 3 9.97 79.11 -15.82 0.272 12818
 12820 3 9.98 79.28 -15.87 0.279 12819
 12821 3 9.98 79.45 -15.89 0.27 12820
 12822 3 9.99 79.67 -15.88 0.284 12821
 12823 3 9.99 79.92 -15.82 0.306 12822
 12824 3 10.03 80.14 -15.81 0.303 12823
 12825 3 9.99 80.36 -15.9 0.328 12824
 12826 3 9.99 80.47 -15.83 0.32 12825
 12827 3 10.21 80.55 -15.81 0.315 12826
 12828 3 10.19 80.67 -15.88 0.359 12827
 12829 3 10.19 80.83 -15.9 0.388 12828
 12830 3 10.22 81 -15.98 0.436 12829
 12831 3 10.3 81.14 -16.02 0.468 12830
 12832 3 10.44 81.25 -16.16 0.468 12831
 12833 3 10.53 81.33 -16.24 0.46 12832
 12834 3 10.64 81.44 -16.13 0.512 12833
 12835 3 10.67 81.58 -16.22 0.505 12834
 12836 3 10.68 81.77 -16.22 0.508 12835
 12837 3 10.65 81.88 -16.27 0.479 12836
 12838 3 10.72 81.97 -16.32 0.448 12837
 12839 3 10.64 82.25 -16.38 0.438 12838
 12840 3 10.68 82.36 -16.45 0.441 12839
 12841 3 10.86 82.58 -16.43 0.364 12840
 12842 3 10.79 82.78 -16.47 0.371 12841
 12843 3 10.86 82.94 -16.43 0.346 12842
 12844 3 10.8 83.11 -16.45 0.286 12843
 12845 3 10.92 83.25 -16.43 0.284 12844
 12846 3 11.04 83.38 -16.45 0.257 12845
 12847 3 11.11 83.5 -16.57 0.315 12846
 12848 3 11.14 83.64 -16.68 0.345 12847
 12849 3 11.18 83.78 -16.75 0.365 12848
 12850 3 11.21 83.92 -16.79 0.4 12849
 12851 3 11.26 84.06 -16.91 0.416 12850
 12852 3 11.27 84.22 -16.9 0.464 12851
 12853 3 11.36 84.33 -16.93 0.482 12852
 12854 3 11.34 84.56 -16.97 0.493 12853
 12855 3 11.36 84.75 -16.88 0.5 12854
 12856 3 11.46 84.8 -16.7 0.554 12855
 12857 3 11.6 84.77 -16.46 0.476 12856
 12858 3 11.6 84.94 -16.44 0.483 12857
 12859 3 11.59 85.03 -16.3 0.488 12858
 12860 3 11.67 85.24 -16.4 0.516 12859
 12861 3 11.67 85.33 -16.31 0.537 12860
 12862 3 11.72 85.47 -16.31 0.533 12861
 12863 3 11.73 85.75 -16.4 0.526 12862
 12864 3 11.67 85.83 -16.3 0.428 12863
 12865 3 11.71 86 -16.37 0.484 12864
 12866 3 11.76 86.38 -16.51 0.437 12865
 12867 3 11.79 86.61 -16.6 0.373 12866
 12868 3 11.79 86.75 -16.56 0.346 12867
 12869 3 11.86 86.91 -16.51 0.341 12868
 12870 3 12.15 87.08 -16.46 0.259 12869
 12871 3 12.29 87.33 -16.49 0.271 12870
 12872 3 12.4 87.45 -16.4 0.272 12871
 12873 3 12.46 87.63 -16.42 0.299 12872
 12874 3 12.55 87.83 -16.48 0.325 12873
 12875 3 12.65 87.92 -16.4 0.336 12874
 12876 3 12.71 88.03 -16.42 0.382 12875
 12877 3 12.82 88.17 -16.44 0.404 12876
 12878 3 12.88 88.38 -16.42 0.38 12877
 12879 3 12.94 88.5 -16.37 0.362 12878
 12880 3 13.04 88.67 -16.4 0.35 12879
 12881 3 13.04 88.84 -16.35 0.373 12880
 12882 3 13.12 89.05 -16.37 0.388 12881
 12883 3 13.19 89.25 -16.37 0.359 12882
 12884 3 13.22 89.39 -16.24 0.399 12883
 12885 3 13.31 89.61 -16.24 0.395 12884
 12886 3 13.44 89.74 -16.19 0.387 12885
 12887 3 13.48 89.97 -16.21 0.377 12886
 12888 3 13.65 90.09 -16.28 0.383 12887
 12889 3 13.69 90.25 -16.21 0.399 12888
 12890 3 13.77 90.41 -16.21 0.411 12889
 12891 3 13.85 90.61 -16.31 0.44 12890
 12892 3 13.87 90.77 -16.35 0.494 12891
 12893 3 13.95 90.91 -16.35 0.536 12892
 12894 3 13.98 91.05 -16.31 0.565 12893
 12895 3 13.99 91.24 -16.4 0.569 12894
 12896 3 14.09 91.33 -16.37 0.593 12895
 12897 3 14.11 91.53 -16.35 0.642 12896
 12898 3 14.21 91.61 -16.3 0.648 12897
 12899 3 14.26 91.74 -16.26 0.659 12898
 12900 3 14.26 91.95 -16.26 0.615 12899
 12901 3 14.27 92.09 -16.21 0.572 12900
 12902 3 14.42 92.31 -16.9 0.087 12901
 12903 3 14.36 92.25 -17.03 0.072 12902
 12904 3 14.29 92.33 -17.15 0.091 12903
 12905 3 14.22 92.5 -17.21 0.107 12904
 12906 3 14.17 92.69 -17.26 0.088 12905
 12907 3 14.21 92.83 -17.3 0.081 12906
 12908 3 14.31 92.97 -17.37 0.094 12907
 12909 3 14.23 93.11 -17.48 0.082 12908
 12910 3 14.17 93.27 -17.56 0.239 12909
 12911 3 13.97 93.27 -17.6 0.327 12910
 12912 3 13.96 93.44 -17.67 0.3 12911
 12913 3 13.9 93.64 -17.73 0.272 12912
 12914 3 13.84 93.8 -17.78 0.281 12913
 12915 3 14.04 94.25 -17.83 0.1 12914
 12916 3 14.06 94.33 -17.89 0.106 12915
 12917 3 14.06 94.45 -17.99 0.134 12916
 12918 3 14.07 94.61 -18.08 0.129 12917
 12919 3 14.09 94.91 -18.24 0.103 12918
 12920 3 14.18 94.97 -18.4 0.122 12919
 12921 3 14.2 94.92 -18.64 0.14 12920
 12922 3 14.37 94.5 -17.96 0.066 12918
 12923 3 14.52 94.58 -17.9 0.094 12922
 12924 3 14.68 94.64 -17.87 0.118 12923
 12925 3 14.84 94.58 -17.87 0.089 12924
 12926 3 14.3 92.28 -16.21 0.53 12901
 12927 3 14.37 92.39 -16.19 0.47 12926
 12928 3 14.51 92.55 -16.26 0.414 12927
 12929 3 14.56 92.67 -16.19 0.405 12928
 12930 3 14.55 92.78 -16.14 0.393 12929
 12931 3 14.71 92.92 -16.17 0.36 12930
 12932 3 14.79 93.03 -16.12 0.37 12931
 12933 3 14.79 93.22 -16.08 0.335 12932
 12934 3 14.94 93.33 -15.99 0.354 12933
 12935 3 15.02 93.45 -15.9 0.343 12934
 12936 3 15.2 93.55 -15.86 0.361 12935
 12937 3 15.37 93.64 -15.81 0.373 12936
 12938 3 15.56 93.67 -15.66 0.32 12937
 12939 3 15.72 93.77 -15.64 0.326 12938
 12940 3 15.89 93.91 -15.61 0.312 12939
 12941 3 16.01 94.13 -15.61 0.318 12940
 12942 3 16.1 94.24 -15.55 0.312 12941
 12943 3 16.22 94.39 -15.56 0.301 12942
 12944 3 16.28 94.58 -15.55 0.296 12943
 12945 3 16.33 94.72 -15.54 0.288 12944
 12946 3 16.4 94.86 -15.53 0.284 12945
 12947 3 16.45 94.97 -15.41 0.308 12946
 12948 3 16.55 95.14 -15.41 0.329 12947
 12949 3 16.64 95.27 -15.41 0.31 12948
 12950 3 16.68 95.47 -15.44 0.299 12949
 12951 3 16.75 95.56 -15.39 0.293 12950
 12952 3 16.87 95.63 -15.36 0.315 12951
 12953 3 17.05 95.7 -15.46 0.261 12952
 12954 3 17.07 95.88 -15.42 0.261 12953
 12955 3 17.11 96.05 -15.44 0.259 12954
 12956 3 17.12 96.28 -15.38 0.256 12955
 12957 3 17.12 96.41 -15.34 0.257 12956
 12958 3 17.23 96.5 -15.31 0.25 12957
 12959 3 17.25 96.66 -15.31 0.287 12958
 12960 3 17.45 96.72 -15.26 0.305 12959
 12961 3 17.57 96.83 -15.21 0.314 12960
 12962 3 17.66 96.94 -15.23 0.359 12961
 12963 3 17.8 97.05 -15.16 0.374 12962
 12964 3 17.87 97.22 -15.16 0.401 12963
 12965 3 17.87 97.42 -15.17 0.454 12964
 12966 3 17.91 97.58 -15.2 0.484 12965
 12967 3 17.98 97.72 -15.13 0.497 12966
 12968 3 18 97.86 -15.09 0.475 12967
 12969 3 18.2 97.97 -15.11 0.45 12968
 12970 3 18.3 98.11 -15.15 0.439 12969
 12971 3 18.52 98.16 -15.22 0.399 12970
 12972 3 18.7 98.22 -15.25 0.349 12971
 12973 3 18.91 98.25 -15.33 0.276 12972
 12974 3 19.09 98.31 -15.36 0.308 12973
 12975 3 19.21 98.44 -15.34 0.3 12974
 12976 3 19.34 98.52 -15.44 0.289 12975
 12977 3 19.45 98.66 -15.41 0.293 12976
 12978 3 19.48 98.81 -15.42 0.302 12977
 12979 3 19.57 98.92 -15.49 0.288 12978
 12980 3 19.68 99.03 -15.51 0.28 12979
 12981 3 19.75 99.2 -15.53 0.296 12980
 12982 3 19.82 99.25 -15.46 0.312 12981
 12983 3 20.02 99.33 -15.47 0.327 12982
 12984 3 20.12 99.5 -15.49 0.306 12983
 12985 3 20.23 99.64 -15.48 0.313 12984
 12986 3 20.37 99.72 -15.46 0.325 12985
 12987 3 20.41 99.94 -15.41 0.321 12986
 12988 3 20.46 100.14 -15.4 0.336 12987
 12989 3 20.59 100.14 -15.4 0.336 12988
 12990 3 20.64 100.33 -15.37 0.336 12989
 12991 3 20.75 100.44 -15.3 0.308 12990
 12992 3 20.8 100.53 -15.25 0.268 12991
 12993 3 20.96 100.65 -15.2 0.274 12992
 12994 3 21.11 100.65 -15.04 0.304 12993
 12995 3 21.21 100.75 -14.95 0.311 12994
 12996 3 21.32 100.75 -14.83 0.307 12995
 12997 3 21.45 100.84 -14.77 0.31 12996
 12998 3 21.53 100.95 -14.71 0.358 12997
 12999 3 21.7 100.95 -14.63 0.372 12998
 13000 3 21.78 101.15 -14.53 0.385 12999
 13001 3 21.89 101.15 -14.4 0.393 13000
 13002 3 22 101.25 -14.32 0.431 13001
 13003 3 22.05 101.45 -14.21 0.41 13002
 13004 3 22.18 101.54 -14.12 0.455 13003
 13005 3 22.3 101.54 -14 0.45 13004
 13006 3 22.37 101.65 -13.88 0.463 13005
 13007 3 22.48 101.84 -13.8 0.447 13006
 13008 3 22.55 101.95 -13.66 0.437 13007
 13009 3 22.68 101.95 -13.58 0.469 13008
 13010 3 22.8 102.15 -13.55 0.501 13009
 13011 3 22.77 101.95 -13.38 0.45 13010
 13012 3 22.89 102.15 -13.35 0.44 13011
 13013 3 23.03 102.15 -13.3 0.505 13012
 13014 3 23 102.04 -13.08 0.3 13013
 13015 3 23.21 101.84 -12.82 0.275 13014
 13016 3 23.32 101.95 -12.63 0.281 13015
 13017 3 23.48 101.95 -12.46 0.283 13016
 13018 3 23.62 101.84 -12.24 0.256 13017
 13019 3 23.73 101.95 -12.06 0.217 13018
 13020 3 23.82 102.04 -11.91 0.23 13019
 13021 3 23.91 102.15 -11.8 0.26 13020
 13022 3 24.03 102.15 -11.72 0.287 13021
 13023 3 24.11 102.15 -11.63 0.35 13022
 13024 3 24.07 102.25 -11.38 0.203 13023
 13025 3 24.12 102.25 -11.19 0.16 13024
 13026 3 24.14 102.25 -11.03 0.212 13025
 13027 3 24.18 102.25 -10.93 0.236 13026
 13028 3 24.27 102.15 -10.85 0.27 13027
 13029 3 24.41 102.25 -10.73 0.255 13028
 13030 3 24.5 102.25 -10.62 0.24 13029
 13031 3 24.61 102.15 -10.54 0.236 13030
 13032 3 24.75 102.15 -10.41 0.222 13031
 13033 3 24.84 102.15 -10.32 0.247 13032
 13034 3 25 102.25 -10.3 0.251 13033
 13035 3 25.16 102.15 -10.22 0.308 13034
 13036 3 25.3 102.25 -10.12 0.329 13035
 13037 3 25.45 102.15 -10 0.363 13036
 13038 3 25.61 102.25 -9.93 0.363 13037
 13039 3 25.79 102.15 -9.86 0.378 13038
 13040 3 25.95 102.15 -9.79 0.38 13039
 13041 3 26.13 102.04 -9.79 0.386 13040
 13042 3 26.33 101.95 -9.75 0.382 13041
 13043 3 26.51 101.95 -9.77 0.343 13042
 13044 3 26.7 101.95 -9.94 0.225 13043
 13045 3 26.93 101.95 -9.96 0.218 13044
 13046 3 27.12 101.95 -9.98 0.197 13045
 13047 3 27.23 101.84 -10.07 0.198 13046
 13048 3 27.3 101.95 -10.21 0.196 13047
 13049 3 27.37 101.84 -10.25 0.186 13048
 13050 3 27.45 101.84 -10.33 0.192 13049
 13051 3 27.68 102.04 -10.38 0.227 13050
 13052 3 27.77 102.25 -10.55 0.235 13051
 13053 3 27.93 102.25 -10.63 0.246 13052
 13054 3 28.02 102.34 -10.74 0.254 13053
 13055 3 28.12 102.45 -10.86 0.256 13054
 13056 3 28.18 102.54 -10.98 0.242 13055
 13057 3 28.27 102.75 -11.05 0.217 13056
 13058 3 28.28 102.84 -11.14 0.21 13057
 13059 3 28.41 103.04 -11.3 0.218 13058
 13060 3 28.43 103.15 -11.39 0.261 13059
 13061 3 28.61 103.15 -11.38 0.327 13060
 13062 3 28.71 103.15 -11.46 0.415 13061
 13063 3 28.78 103.23 -11.64 0.546 13062
 13064 3 28.84 103.14 -11.78 0.557 13063
 13065 3 28.93 103.23 -11.83 0.64 13064
 13066 3 29.05 103.34 -11.82 0.762 13065
 13067 3 29.21 103.34 -11.85 0.785 13066
 13068 3 29.34 103.34 -11.88 0.756 13067
 13069 3 29.34 103.54 -11.98 0.569 13068
 13070 3 29.77 103.23 -11.87 0.367 13069
 13071 3 29.96 103.23 -11.92 0.305 13070
 13072 3 30.05 103.34 -11.92 0.238 13071
 13073 3 30.09 103.54 -12.05 0.264 13072
 13074 3 30.25 103.64 -12.15 0.28 13073
 13075 3 30.43 103.64 -12.23 0.262 13074
 13076 3 30.59 103.73 -12.35 0.24 13075
 13077 3 30.71 103.73 -12.39 0.241 13076
 13078 3 30.91 103.84 -12.45 0.245 13077
 13079 3 31.21 103.84 -12.61 0.215 13078
 13080 3 31.39 103.93 -12.67 0.23 13079
 13081 3 31.57 103.93 -12.8 0.234 13080
 13082 3 31.77 103.93 -12.85 0.225 13081
 13083 3 31.95 103.93 -12.96 0.232 13082
 13084 3 32.09 103.93 -13.06 0.234 13083
 13085 3 32.29 103.93 -13.17 0.24 13084
 13086 3 32.48 103.93 -13.27 0.227 13085
 13087 3 32.66 103.93 -13.37 0.22 13086
 13088 3 32.8 103.93 -13.52 0.246 13087
 13089 3 32.9 103.93 -13.65 0.255 13088
 13090 3 33.15 103.93 -13.72 0.256 13089
 13091 3 33.27 103.93 -13.84 0.258 13090
 13092 3 33.48 103.93 -13.93 0.231 13091
 13093 3 33.62 104.04 -14.05 0.194 13092
 13094 3 33.79 104.04 -14.12 0.206 13093
 13095 3 33.98 104.04 -14.22 0.204 13094
 13096 3 34.2 104.04 -14.29 0.2 13095
 13097 3 34.37 104.14 -14.38 0.252 13096
 13098 3 34.56 104.23 -14.46 0.264 13097
 13099 3 34.77 104.34 -14.53 0.274 13098
 13100 3 34.99 104.43 -14.59 0.269 13099
 13101 3 35.19 104.54 -14.64 0.272 13100
 13102 3 35.4 104.64 -14.72 0.319 13101
 13103 3 35.52 104.64 -14.82 0.324 13102
 13104 3 35.63 104.73 -14.93 0.367 13103
 13105 3 35.8 104.82 -14.99 0.368 13104
 13106 3 35.84 104.82 -15.13 0.392 13105
 13107 3 35.27 105.03 -15.31 0.192 13106
 13108 3 35.2 105.14 -15.28 0.216 13107
 13109 3 35.06 105.23 -15.21 0.168 13108
 13110 3 34.98 105.23 -15.12 0.000125 13109
 13111 3 36.3 105.03 -15.15 0.324 13106
 13112 3 36.37 105.12 -15.22 0.314 13111
 13113 3 36.59 105.23 -15.23 0.36 13112
 13114 3 36.73 105.32 -15.26 0.399 13113
 13115 3 36.88 105.43 -15.28 0.451 13114
 13116 3 37.02 105.43 -15.34 0.455 13115
 13117 3 37.2 105.53 -15.35 0.471 13116
 13118 3 37.33 105.62 -15.38 0.486 13117
 13119 3 37.47 105.82 -14.93 0.135 13118
 13120 3 37.62 105.93 -14.95 0.146 13119
 13121 3 37.74 106.12 -14.92 0.155 13120
 13122 3 37.91 106.23 -14.95 0.137 13121
 13123 3 38.05 106.32 -14.93 0.127 13122
 13124 3 38.19 106.43 -14.96 0.126 13123
 13125 3 38.34 106.53 -14.96 0.114 13124
 13126 3 38.45 106.62 -14.95 0.134 13125
 13127 3 38.62 106.73 -14.93 0.074 13126
 13128 3 38.72 106.82 -14.95 0.081 13127
 13129 3 38.8 106.93 -14.96 0.091 13128
 13130 3 38.92 107.03 -14.96 0.111 13129
 13131 3 39.02 107.12 -15 0.119 13130
 13132 3 39.12 107.23 -15.01 0.151 13131
 13133 3 39.33 107.23 -15 0.182 13132
 13134 3 39.44 107.32 -15.02 0.192 13133
 13135 3 39.48 107.43 -15.1 0.183 13134
 13136 3 39.59 107.62 -15.09 0.177 13135
 13137 3 39.72 107.73 -15.11 0.188 13136
 13138 3 39.87 107.73 -15.06 0.226 13137
 13139 3 39.97 107.93 -15.12 0.218 13138
 13140 3 40.19 108.03 -15.18 0.189 13139
 13141 3 40.37 108.23 -15.2 0.148 13140
 13142 3 40.48 108.32 -15.2 0.168 13141
 13143 3 40.62 108.32 -15.19 0.171 13142
 13144 3 40.81 108.33 -15.2 0.201 13143
 13145 3 40.98 108.44 -15.2 0.211 13144
 13146 3 40.87 108.83 -15.28 0.067 13145
 13147 3 40.98 108.94 -15.28 0.095 13146
 13148 3 41.05 109.13 -15.28 0.132 13147
 13149 3 41.31 109.33 -15.2 0.161 13148
 13150 3 41.44 109.44 -15.18 0.144 13149
 13151 3 41.7 109.63 -15.1 0.132 13150
 13152 3 41.8 109.63 -15.04 0.166 13151
 13153 3 41.95 109.74 -15.04 0.116 13152
 13154 3 42.09 109.83 -15.06 0.132 13153
 13155 3 42.17 109.94 -15.11 0.183 13154
 13156 3 42.27 110.04 -15.16 0.21 13155
 13157 3 42.04 110.24 -15.34 0.082 13156
 13158 3 41.91 110.24 -15.41 0.084 13157
 13159 3 41.8 110.24 -15.5 0.079 13158
 13160 3 41.59 110.33 -15.66 0.093 13159
 13161 3 41.49 110.44 -15.76 0.108 13160
 13162 3 41.41 110.54 -15.87 0.123 13161
 13163 3 41.23 110.63 -16.02 0.131 13162
 13164 3 41.23 110.83 -16.14 0.125 13163
 13165 3 41.3 110.94 -16.27 0.14 13164
 13166 3 41.44 111.13 -16.45 0.102 13165
 13167 3 41.49 111.24 -16.59 0.08 13166
 13168 3 41.4 111.33 -16.68 0.095 13167
 13169 3 41.34 111.33 -16.77 0.101 13168
 13170 3 42.48 110.04 -15.21 0.185 13156
 13171 3 42.67 110.04 -15.28 0.167 13170
 13172 3 42.87 110.04 -15.36 0.149 13171
 13173 3 43.09 110.13 -15.39 0.151 13172
 13174 3 43.34 110.13 -15.39 0.157 13173
 13175 3 43.54 110.24 -15.38 0.15 13174
 13176 3 43.73 110.33 -15.45 0.15 13175
 13177 3 43.85 110.54 -15.39 0.144 13176
 13178 3 44.01 110.74 -15.35 0.13 13177
 13179 3 44.1 110.83 -15.26 0.174 13178
 13180 3 44.3 110.94 -15.27 0.134 13179
 13181 3 44.44 110.94 -15.27 0.139 13180
 13182 3 44.56 111.13 -15.34 0.125 13181
 13183 3 44.7 111.22 -15.35 0.117 13182
 13184 3 44.81 111.43 -15.36 0.118 13183
 13185 3 44.77 111.52 -15.5 0.133 13184
 13186 3 44.76 111.63 -15.54 0.124 13185
 13187 3 44.8 111.82 -15.52 0.148 13186
 13188 3 44.94 111.93 -15.47 0.2 13187
 13189 3 45.04 112.13 -15.6 0.24 13188
 13190 3 45.04 112.13 -16 0.121 13189
 13191 3 45.02 112.22 -16.12 0.108 13190
 13192 3 45.05 112.22 -16.3 0.109 13191
 13193 3 44.99 112.22 -16.41 0.098 13192
 13194 3 44.99 112.22 -16.53 0.179 13193
 13195 3 44.97 112.32 -16.73 0.287 13194
 13196 3 45.1 112.43 -16.75 0.264 13195
 13197 3 45.01 112.43 -16.93 0.171 13196
 13198 3 44.98 112.63 -17.02 0.114 13197
 13199 3 44.94 112.72 -17.05 0.195 13198
 13200 3 44.94 112.82 -17.07 0.241 13199
 13201 3 44.87 112.93 -17.23 0.338 13200
 13202 3 44.6 112.93 -17.2 0.434 13201
 13203 3 44.58 113.02 -17.28 0.509 13202
 13204 3 44.59 113.13 -17.37 0.548 13203
 13205 3 44.7 113.22 -17.5 0.533 13204
 13206 3 44.7 113.43 -17.48 0.57 13205
 13207 3 44.59 113.63 -17.48 0.464 13206
 13208 3 44.56 113.82 -17.53 0.426 13207
 13209 3 44.6 113.93 -17.64 0.402 13208
 13210 3 44.52 114.02 -17.71 0.388 13209
 13211 3 45.01 114.43 -17.8 0.158 13210
 13212 3 45.01 114.52 -17.93 0.169 13211
 13213 3 44.98 114.52 -18.07 0.132 13212
 13214 3 45.02 114.72 -18.14 0.103 13213
 13215 3 45.04 114.82 -18.27 0.064 13214
 13216 3 44.94 114.82 -18.41 0.103 13215
 13217 3 44.91 114.93 -18.5 0.103 13216
 13218 3 43.91 113.93 -17.91 0.218 13210
 13219 3 43.73 113.93 -18.05 0.199 13218
 13220 3 43.55 114.02 -18.12 0.168 13219
 13221 3 43.41 114.13 -18.2 0.153 13220
 13222 3 43.33 114.32 -18.28 0.072 13221
 13223 3 43.26 114.43 -18.34 0.084 13222
 13224 3 43.19 114.52 -18.43 0.065 13223
 13225 3 43.1 114.72 -18.53 0.062 13224
 13226 3 43.01 114.82 -18.64 0.085 13225
 13227 3 42.95 114.93 -18.73 0.092 13226
 13228 3 42.83 115.02 -18.8 0.156 13227
 13229 3 42.76 115.13 -18.77 0.124 13228
 13230 3 42.66 115.13 -18.64 0.072 13229
 13231 3 42.56 115.22 -18.53 0.058 13230
 13232 3 42.47 115.32 -18.48 0.083 13231
 13233 3 42.37 115.43 -18.39 0.107 13232
 13234 3 42.15 115.44 -18.3 0.142 13233
 13235 3 41.95 115.54 -18.3 0.12 13234
 13236 3 41.83 115.63 -18.3 0.118 13235
 13237 3 41.66 115.83 -18.37 0.114 13236
 13238 3 41.44 115.83 -18.37 0.124 13237
 13239 3 41.34 115.63 -18.41 0.064 13238
 13240 3 45.09 113.43 -17.8 0.167 13206
 13241 3 45.01 113.52 -17.91 0.142 13240
 13242 3 44.94 113.63 -17.93 0.146 13241
 13243 3 44.9 113.72 -18.02 0.148 13242
 13244 3 45.26 112.32 -15.52 0.085 13189
 13245 3 45.37 112.43 -15.46 0.132 13244
 13246 3 45.47 112.43 -15.39 0.195 13245
 13247 3 45.52 112.72 -15.61 0.077 13246
 13248 3 45.62 112.72 -15.64 0.067 13247
 13249 3 45.91 112.82 -15.66 0.13 13248
 13250 3 46.02 112.72 -15.58 0.000125 13249
 13251 3 45.56 112.22 -15.19 0.089 13246
 13252 3 45.62 112.22 -15.04 0.111 13251
 13253 3 45.73 112.22 -14.84 0.000125 13252
 13254 3 40.67 109.12 -15.54 0.12 13148
 13255 3 40.69 109.23 -15.64 0.096 13254
 13256 3 40.81 109.23 -15.78 0.073 13255
 13257 3 40.91 109.33 -15.86 0.108 13256
 13258 3 40.95 109.44 -16 0.087 13257
 13259 3 40.88 109.33 -16.11 0.097 13258
 13260 3 40.77 109.32 -16.2 0.078 13259
 13261 3 40.63 109.23 -16.39 0.119 13260
 13262 3 40.73 109.53 -16.5 0.125 13261
 13263 3 40.79 109.62 -16.55 0.077 13262
 13264 3 40.58 109.03 -16.5 0.116 13261
 13265 3 40.51 108.82 -16.52 0.127 13264
 13266 3 40.42 108.73 -16.59 0.163 13265
 13267 3 40.41 108.62 -16.64 0.165 13266
 13268 3 40.73 108.43 -16.8 0.122 13267
 13269 3 40.95 108.44 -16.86 0.115 13268
 13270 3 41.13 108.44 -16.87 0.099 13269
 13271 3 41.33 108.44 -16.89 0.101 13270
 13272 3 41.56 108.44 -16.86 0.163 13271
 13273 3 41.81 108.54 -16.87 0.125 13272
 13274 3 42.01 108.54 -16.89 0.103 13273
 13275 3 42.2 108.54 -16.93 0.13 13274
 13276 3 42.33 108.54 -16.87 0.103 13275
 13277 3 42.47 108.63 -16.98 0.068 13276
 13278 3 42.58 108.74 -17.02 0.085 13277
 13279 3 42.73 108.83 -16.98 0.102 13278
 13280 3 42.88 108.94 -16.98 0.122 13279
 13281 3 43.09 108.94 -16.96 0.115 13280
 13282 3 43.31 108.93 -17.02 0.109 13281
 13283 3 43.51 108.93 -17.07 0.061 13282
 13284 3 43.73 108.82 -17.05 0.076 13283
 13285 3 43.94 108.72 -17.07 0.092 13284
 13286 3 44.17 108.72 -17.16 0.087 13285
 13287 3 44.27 108.72 -17.23 0.109 13286
 13288 3 44.48 108.63 -17.12 0.068 13287
 13289 3 44.62 108.72 -17.07 0.121 13288
 13290 3 44.79 108.72 -17.03 0.102 13289
 13291 3 44.98 108.82 -17.03 0.09 13290
 13292 3 45.17 108.93 -17.02 0.102 13291
 13293 3 45.23 109.13 -17.02 0.09 13292
 13294 3 45.22 109.32 -17.09 0.114 13293
 13295 3 45.12 109.43 -17.12 0.000125 13294
 13296 3 41.23 108.24 -15.12 0.092 13145
 13297 3 41.41 108.24 -15.12 0.129 13296
 13298 3 41.6 108.13 -15.12 0.141 13297
 13299 3 41.8 108.24 -15.09 0.113 13298
 13300 3 41.95 108.24 -15.02 0.117 13299
 13301 3 42.08 108.24 -14.94 0.12 13300
 13302 3 42.23 108.33 -14.94 0.112 13301
 13303 3 42.34 108.44 -14.94 0.123 13302
 13304 3 42.48 108.44 -14.91 0.133 13303
 13305 3 42.65 108.54 -14.87 0.163 13304
 13306 3 42.8 108.63 -14.86 0.2 13305
 13307 3 42.95 108.83 -14.83 0.26 13306
 13308 3 43.05 108.83 -14.78 0.309 13307
 13309 3 43.05 109.04 -14.66 0.352 13308
 13310 3 43.13 109.13 -14.53 0.396 13309
 13311 3 43.27 109.24 -14.44 0.431 13310
 13312 3 43.33 109.24 -14.3 0.448 13311
 13313 3 43.29 109.44 -14.23 0.454 13312
 13314 3 43.83 109.24 -14.44 0.055 13313
 13315 3 43.91 109.44 -14.53 0.108 13314
 13316 3 43.98 109.54 -14.5 0.138 13315
 13317 3 44.1 109.63 -14.47 0.19 13316
 13318 3 44.15 109.74 -14.45 0.204 13317
 13319 3 44.05 109.94 -14.51 0.171 13318
 13320 3 43.92 109.94 -14.59 0.192 13319
 13321 3 43.8 110.04 -14.64 0.188 13320
 13322 3 43.97 110.24 -14.73 0.17 13321
 13323 3 43.97 110.33 -14.79 0.172 13322
 13324 3 43.7 110.13 -14.46 0.071 13321
 13325 3 43.55 110.13 -14.41 0.111 13324
 13326 3 43.41 110.13 -14.35 0.116 13325
 13327 3 43.2 110.13 -14.33 0.112 13326
 13328 3 43.09 110.24 -14.29 0.126 13327
 13329 3 43.29 110.04 -14.19 0.091 13328
 13330 3 43.35 109.94 -14.16 0.036 13329
 13331 3 44.45 109.44 -14.36 0.143 13318
 13332 3 44.6 109.33 -14.25 0.109 13331
 13333 3 44.7 109.24 -14.13 0.121 13332
 13334 3 44.8 109.24 -14.03 0.146 13333
 13335 3 44.95 109.24 -13.95 0.149 13334
 13336 3 45.12 109.24 -13.93 0.177 13335
 13337 3 45.33 109.24 -13.87 0.243 13336
 13338 3 45.56 109.24 -13.86 0.167 13337
 13339 3 45.72 109.24 -13.78 0.193 13338
 13340 3 45.87 109.22 -13.75 0.224 13339
 13341 3 45.56 109.33 -13.46 0.127 13340
 13342 3 45.48 109.24 -13.33 0.166 13341
 13343 3 45.51 109.13 -13.25 0.041 13342
 13344 3 46.16 108.93 -14 0.244 13340
 13345 3 46.19 108.82 -14.27 0.191 13344
 13346 3 46.29 108.72 -14.36 0.118 13345
 13347 3 43.26 109.54 -14.08 0.386 13313
 13348 3 42.91 109.33 -13.7 0.147 13347
 13349 3 42.79 109.24 -13.61 0.139 13348
 13350 3 42.66 109.24 -13.53 0.162 13349
 13351 3 42.54 109.24 -13.45 0.158 13350
 13352 3 42.35 109.24 -13.39 0.145 13351
 13353 3 42.27 109.24 -13.27 0.171 13352
 13354 3 42.22 109.24 -13.03 0.226 13353
 13355 3 42.09 109.33 -12.88 0.171 13354
 13356 3 41.96 109.33 -12.75 0.137 13355
 13357 3 41.84 109.33 -12.64 0.148 13356
 13358 3 41.69 109.33 -12.48 0.138 13357
 13359 3 41.58 109.33 -12.36 0.163 13358
 13360 3 41.48 109.33 -12.27 0.174 13359
 13361 3 41.39 109.54 -12 0.123 13360
 13362 3 41.3 109.54 -11.92 0.18 13361
 13363 3 40.86 109.33 -11.95 0.106 13362
 13364 3 40.71 109.33 -11.88 0.138 13363
 13365 3 40.58 109.24 -11.84 0.162 13364
 13366 3 40.46 109.32 -11.73 0.098 13365
 13367 3 40.32 109.32 -11.64 0.075 13366
 13368 3 40.21 109.43 -11.58 0.109 13367
 13369 3 40.05 109.53 -11.55 0.118 13368
 13370 3 39.96 109.62 -11.48 0.109 13369
 13371 3 39.9 109.53 -11.41 0.1 13370
 13372 3 39.84 109.43 -11.31 0.114 13371
 13373 3 39.75 109.32 -11.17 0.119 13372
 13374 3 39.69 109.32 -11.03 0.105 13373
 13375 3 39.69 109.23 -10.87 0.134 13374
 13376 3 39.51 109.12 -10.88 0.101 13375
 13377 3 39.25 109.03 -10.91 0.111 13376
 13378 3 39.11 108.93 -10.91 0.095 13377
 13379 3 39.11 108.82 -10.96 0.000125 13378
 13380 3 39.84 109.43 -10.84 0.052 13375
 13381 3 40.03 109.53 -10.85 0.085 13380
 13382 3 40.12 109.62 -10.78 0.096 13381
 13383 3 41.43 109.74 -11.73 0.149 13362
 13384 3 41.46 109.83 -11.63 0.111 13383
 13385 3 41.5 109.83 -11.48 0.091 13384
 13386 3 41.47 109.83 -11.36 0.122 13385
 13387 3 41.39 110.04 -11.3 0.159 13386
 13388 3 41.4 110.13 -11.23 0.24 13387
 13389 3 41.58 110.04 -10.88 0.202 13388
 13390 3 41.54 109.94 -10.78 0.129 13389
 13391 3 41.46 109.83 -10.68 0.16 13390
 13392 3 41.36 109.63 -10.53 0.122 13391
 13393 3 41.15 109.54 -10.41 0.145 13392
 13394 3 40.97 109.54 -10.28 0.146 13393
 13395 3 40.84 109.44 -10.18 0.092 13394
 13396 3 40.8 109.33 -10.1 0.087 13395
 13397 3 40.66 109.24 -9.98 0.126 13396
 13398 3 40.51 109.24 -9.92 0.147 13397
 13399 3 40.3 109.12 -9.87 0.156 13398
 13400 3 40.11 109.12 -9.8 0.097 13399
 13401 3 40.04 109.03 -9.69 0.097 13400
 13402 3 39.97 108.93 -9.58 0.146 13401
 13403 3 39.96 108.73 -9.41 0.189 13402
 13404 3 39.94 108.62 -9.31 0.208 13403
 13405 3 39.8 108.64 -9.09 0.158 13404
 13406 3 39.64 108.64 -8.88 0.093 13405
 13407 3 39.61 108.84 -8.85 0.073 13406
 13408 3 39.5 108.93 -8.79 0.096 13407
 13409 3 39.4 109.04 -8.73 0.122 13408
 13410 3 39.43 109.14 -8.62 0.12 13409
 13411 3 39.29 109.14 -8.47 0.102 13410
 13412 3 39.32 108.93 -8.35 0.216 13411
 13413 3 39.53 108.64 -8.27 0.104 13412
 13414 3 39.51 108.54 -8.18 0.041 13413
 13415 3 39.43 108.43 -8.05 0.12 13414
 13416 3 39.28 108.34 -7.97 0.101 13415
 13417 3 39.22 108.23 -7.9 0.058 13416
 13418 3 39.08 108.14 -7.83 0.08 13417
 13419 3 38.94 108.04 -7.78 0.101 13418
 13420 3 38.82 107.93 -7.74 0.077 13419
 13421 3 39.36 109.14 -8.23 0.205 13412
 13422 3 39.28 109.34 -8.12 0.191 13421
 13423 3 38.97 109.14 -8.09 0.078 13422
 13424 3 38.8 109.14 -7.97 0.108 13423
 13425 3 39.4 109.54 -7.9 0.121 13422
 13426 3 39.36 109.43 -7.74 0.132 13425
 13427 3 39.4 109.34 -7.65 0.131 13426
 13428 3 39.29 109.14 -7.53 0.181 13427
 13429 3 39.33 109.04 -7.45 0.126 13428
 13430 3 39.41 108.73 -7.36 0.086 13429
 13431 3 39.54 108.73 -7.32 0.096 13430
 13432 3 39.69 108.64 -7.31 0.102 13431
 13433 3 39.86 108.64 -7.31 0.11 13432
 13434 3 40.03 108.43 -7.31 0.137 13433
 13435 3 40.08 108.23 -7.29 0.132 13434
 13436 3 40.11 108.04 -7.27 0.147 13435
 13437 3 40.09 108.14 -7.48 0.083 13436
 13438 3 39.94 108.04 -7.45 0.07 13437
 13439 3 40.04 107.73 -7 0.1 13436
 13440 3 41.57 109.94 -11.78 0.051 13383
 13441 3 41.68 110.04 -11.69 0.058 13440
 13442 3 41.82 110.04 -11.62 0.074 13441
 13443 3 42 110.04 -11.59 0.078 13442
 13444 3 42.15 110.04 -11.48 0.092 13443
 13445 3 42.26 110.04 -11.44 0.099 13444
 13446 3 42.47 109.94 -11.45 0.084 13445
 13447 3 42.54 109.94 -11.56 0.122 13446
 13448 3 42.69 109.83 -11.54 0.12 13447
 13449 3 42.86 109.83 -11.52 0.098 13448
 13450 3 43.01 109.94 -11.55 0.086 13449
 13451 3 43.14 109.94 -11.58 0.068 13450
 13452 3 43.28 109.94 -11.47 0.083 13451
 13453 3 43.47 109.83 -11.41 0.131 13452
 13454 3 43.54 109.94 -11.29 0.117 13453
 13455 3 43.64 109.94 -11.22 0.122 13454
 13456 3 43.65 110.24 -11.12 0.083 13455
 13457 3 43.64 110.33 -11.03 0.099 13456
 13458 3 43.64 110.54 -10.94 0.065 13457
 13459 3 43.59 110.63 -10.86 0.091 13458
 13460 3 43.53 110.83 -10.8 0.089 13459
 13461 3 43.39 110.94 -10.78 0.093 13460
 13462 3 43.46 111.04 -10.66 0.061 13461
 13463 3 37.31 105.73 -15.54 0.278 13118
 13464 3 37.38 106.03 -16.1 0.201 13463
 13465 3 37.37 106.12 -16.21 0.216 13464
 13466 3 37.41 106.23 -16.33 0.226 13465
 13467 3 37.27 106.23 -16.54 0.229 13466
 13468 3 37.3 106.43 -16.71 0.22 13467
 13469 3 37.37 106.53 -16.85 0.197 13468
 13470 3 37.45 106.62 -16.96 0.217 13469
 13471 3 37.52 106.73 -17.08 0.241 13470
 13472 3 37.52 106.82 -17.22 0.232 13471
 13473 3 37.45 106.82 -17.33 0.233 13472
 13474 3 37.35 106.93 -17.38 0.225 13473
 13475 3 37.37 107.12 -17.56 0.18 13474
 13476 3 37.38 107.23 -17.65 0.203 13475
 13477 3 37.38 107.43 -17.72 0.206 13476
 13478 3 37.35 107.62 -17.83 0.197 13477
 13479 3 37.37 107.73 -17.97 0.159 13478
 13480 3 37.33 107.82 -18.1 0.197 13479
 13481 3 37.3 107.93 -18.22 0.2 13480
 13482 3 37.34 108.03 -18.38 0.194 13481
 13483 3 37.42 108.03 -18.49 0.21 13482
 13484 3 37.67 108.43 -18.33 0.156 13483
 13485 3 37.74 108.53 -18.26 0.204 13484
 13486 3 37.37 108.53 -18.1 0.055 13485
 13487 3 37.2 108.62 -18.08 0.067 13486
 13488 3 38.15 108.43 -18.33 0.142 13485
 13489 3 38.35 108.32 -18.15 0.091 13488
 13490 3 38.45 108.32 -18.05 0.113 13489
 13491 3 38.52 108.43 -17.96 0.102 13490
 13492 3 38.65 108.53 -17.93 0.088 13491
 13493 3 38.73 108.62 -17.91 0.067 13492
 13494 3 37.33 107.93 -18.67 0.165 13483
 13495 3 37.3 108.03 -18.81 0.176 13494
 13496 3 37.34 108.03 -18.94 0.187 13495
 13497 3 37.37 108.12 -19.1 0.193 13496
 13498 3 37.31 108.23 -19.19 0.164 13497
 13499 3 37.3 108.32 -19.33 0.221 13498
 13500 3 37.34 108.43 -19.51 0.221 13499
 13501 3 37.24 108.43 -19.67 0.242 13500
 13502 3 37.2 108.43 -19.83 0.227 13501
 13503 3 37.22 108.43 -20.04 0.213 13502
 13504 3 37.2 108.53 -20.22 0.194 13503
 13505 3 37.09 108.53 -20.38 0.228 13504
 13506 3 37.01 108.53 -20.49 0.255 13505
 13507 3 37.02 108.53 -20.63 0.257 13506
 13508 3 37.16 108.73 -20.85 0.208 13507
 13509 3 37.16 108.73 -21.01 0.216 13508
 13510 3 37.17 108.73 -21.19 0.207 13509
 13511 3 37.16 108.93 -21.38 0.219 13510
 13512 3 37.12 109.03 -21.53 0.22 13511
 13513 3 37.16 109.12 -21.63 0.235 13512
 13514 3 37.05 109.12 -21.78 0.248 13513
 13515 3 36.91 109.23 -21.92 0.281 13514
 13516 3 36.71 109.23 -22.08 0.246 13515
 13517 3 36.53 109.12 -22.28 0.327 13516
 13518 3 36.49 109.23 -22.35 0.378 13517
 13519 3 36.14 109.32 -22.42 0.307 13518
 13520 3 35.96 109.82 -22.26 0.098 13519
 13521 3 35.88 109.93 -22.29 0.106 13520
 13522 3 35.77 110.03 -22.26 0.117 13521
 13523 3 35.56 110.03 -22.17 0.134 13522
 13524 3 35.45 110.12 -22.12 0.129 13523
 13525 3 35.31 110.23 -22.03 0.144 13524
 13526 3 35.16 110.32 -21.97 0.174 13525
 13527 3 35.02 110.43 -21.88 0.215 13526
 13528 3 34.94 110.53 -21.81 0.178 13527
 13529 3 34.8 110.53 -21.72 0.203 13528
 13530 3 34.67 110.62 -21.69 0.238 13529
 13531 3 34.54 110.82 -21.72 0.26 13530
 13532 3 34.38 111.03 -21.67 0.286 13531
 13533 3 34.42 111.23 -21.63 0.236 13532
 13534 3 34.38 111.32 -21.6 0.218 13533
 13535 3 34.37 111.53 -21.58 0.182 13534
 13536 3 34.16 111.73 -21.51 0.091 13535
 13537 3 34.12 111.93 -21.53 0.082 13536
 13538 3 34.12 112.12 -21.56 0.104 13537
 13539 3 34.04 112.23 -21.58 0.107 13538
 13540 3 33.95 112.32 -21.6 0.146 13539
 13541 3 33.9 112.43 -21.54 0.111 13540
 13542 3 33.85 112.62 -21.53 0.143 13541
 13543 3 33.91 112.82 -21.53 0.176 13542
 13544 3 33.97 113.03 -21.54 0.188 13543
 13545 3 34.04 113.12 -21.62 0.211 13544
 13546 3 33.72 113.43 -21.69 0.104 13545
 13547 3 33.66 113.53 -21.72 0.116 13546
 13548 3 33.55 113.73 -21.72 0.091 13547
 13549 3 33.45 113.82 -21.74 0.101 13548
 13550 3 33.38 113.82 -21.88 0.152 13549
 13551 3 33.33 114.03 -22.01 0.196 13550
 13552 3 33.52 114.12 -22.31 0.104 13551
 13553 3 33.56 114.23 -22.44 0.11 13552
 13554 3 33.67 114.23 -22.58 0.106 13553
 13555 3 33.73 114.32 -22.69 0.135 13554
 13556 3 33.81 114.53 -22.78 0.135 13555
 13557 3 33.85 114.73 -22.88 0.12 13556
 13558 3 33.84 114.93 -23.04 0.124 13557
 13559 3 33.8 115.03 -23.15 0.139 13558
 13560 3 33.8 115.12 -23.26 0.156 13559
 13561 3 33.69 115.23 -23.35 0.174 13560
 13562 3 33.66 115.32 -23.49 0.184 13561
 13563 3 33.55 115.32 -23.56 0.248 13562
 13564 3 33.6 115.12 -23.92 0.134 13563
 13565 3 33.59 115.03 -24.1 0.153 13564
 13566 3 33.62 115.03 -24.26 0.194 13565
 13567 3 33.81 115.03 -24.54 0.149 13566
 13568 3 33.91 115.03 -24.69 0.173 13567
 13569 3 33.31 115.53 -23.44 0.09 13563
 13570 3 33.2 115.73 -23.49 0.129 13569
 13571 3 33.12 115.82 -23.47 0.141 13570
 13572 3 32.91 115.73 -23.33 0.098 13571
 13573 3 32.88 115.73 -23.21 0.000125 13572
 13574 3 33.17 116.03 -23.63 0.105 13571
 13575 3 33.22 116.12 -23.67 0.131 13574
 13576 3 33.38 116.23 -23.76 0.134 13575
 13577 3 33.62 116.23 -23.83 0.104 13576
 13578 3 33.77 116.23 -23.88 0.13 13577
 13579 3 33.85 116.03 -23.9 0.176 13578
 13580 3 33.98 116.23 -24.04 0.089 13579
 13581 3 34.23 116.12 -24.19 0.085 13580
 13582 3 34.4 116.23 -24.31 0.116 13581
 13583 3 34.49 116.12 -24.38 0.079 13582
 13584 3 34.63 116.03 -24.51 0.101 13583
 13585 3 34.7 115.93 -24.71 0.092 13584
 13586 3 34.67 115.93 -24.87 0.142 13585
 13587 3 34.73 115.82 -24.96 0.089 13586
 13588 3 34.81 115.73 -24.97 0.076 13587
 13589 3 34.66 116.03 -25.01 0.078 13586
 13590 3 34.66 116.12 -25.17 0.12 13589
 13591 3 34.7 116.12 -25.33 0.077 13590
 13592 3 34.88 116.12 -25.44 0.075 13591
 13593 3 33.01 114.12 -21.94 0.186 13551
 13594 3 32.73 114.12 -21.65 0.103 13593
 13595 3 32.56 114.12 -21.53 0.057 13594
 13596 3 32.44 114.23 -21.56 0.071 13595
 13597 3 36.13 109.12 -22.67 0.208 13519
 13598 3 36.1 109.23 -22.78 0.205 13597
 13599 3 36.07 109.23 -22.96 0.241 13598
 13600 3 36.03 109.23 -23.12 0.238 13599
 13601 3 36.17 109.23 -23.35 0.216 13600
 13602 3 36.13 109.32 -23.47 0.212 13601
 13603 3 36.14 109.43 -23.67 0.195 13602
 13604 3 36.11 109.53 -23.87 0.213 13603
 13605 3 36.09 109.53 -23.97 0.243 13604
 13606 3 36.09 109.53 -24.13 0.271 13605
 13607 3 36.11 109.62 -24.33 0.297 13606
 13608 3 36.09 109.62 -24.49 0.318 13607
 13609 3 36.17 109.73 -24.71 0.323 13608
 13610 3 36.31 109.73 -24.85 0.309 13609
 13611 3 36.24 109.62 -24.92 0.326 13610
 13612 3 36.2 109.62 -25.03 0.321 13611
 13613 3 36.24 109.62 -25.13 0.41 13612
 13614 3 36.35 109.73 -25.28 0.502 13613
 13615 3 36.43 109.73 -25.38 0.52 13614
 13616 3 36.46 109.62 -25.54 0.445 13615
 13617 3 36.42 109.53 -25.67 0.326 13616
 13618 3 36.46 109.53 -25.78 0.27 13617
 13619 3 36.49 109.51 -25.97 0.285 13618
 13620 3 36.52 109.71 -26.13 0.303 13619
 13621 3 36.53 109.71 -26.31 0.396 13620
 13622 3 36.56 109.71 -26.51 0.438 13621
 13623 3 36.64 109.62 -26.63 0.488 13622
 13624 3 36.78 109.71 -26.76 0.514 13623
 13625 3 36.91 109.62 -26.81 0.537 13624
 13626 3 37.41 110.12 -26.58 0.076 13625
 13627 3 37.46 110.21 -26.65 0.063 13626
 13628 3 37.53 110.21 -26.78 0.106 13627
 13629 3 37.59 110.31 -26.85 0.149 13628
 13630 3 37.7 110.51 -26.92 0.086 13629
 13631 3 37.81 110.51 -27.08 0.111 13630
 13632 3 37.85 110.71 -27.22 0.086 13631
 13633 3 37.88 110.81 -27.22 0.041 13632
 13634 3 37.7 110.12 -26.9 0.102 13629
 13635 3 37.86 110.12 -26.97 0.092 13634
 13636 3 36.86 109.51 -26.99 0.482 13625
 13637 3 36.91 109.62 -27.17 0.411 13636
 13638 3 36.82 109.71 -27.35 0.399 13637
 13639 3 36.49 109.92 -27.65 0.259 13638
 13640 3 36.46 110.01 -27.78 0.291 13639
 13641 3 36.46 110.12 -27.92 0.3 13640
 13642 3 36.42 110.12 -28.1 0.236 13641
 13643 3 36.75 110.01 -28.31 0.079 13642
 13644 3 36.78 109.81 -28.47 0.056 13643
 13645 3 36.78 109.71 -28.4 0.066 13644
 13646 3 36.78 109.51 -28.31 0.06 13645
 13647 3 36.77 109.42 -28.26 0.123 13646
 13648 3 36.77 109.31 -28.31 0.106 13647
 13649 3 36.78 109.21 -28.24 0.000125 13648
 13650 3 36.21 110.12 -28.24 0.283 13642
 13651 3 36.1 110.12 -28.33 0.364 13650
 13652 3 35.74 110.51 -28.38 0.184 13651
 13653 3 35.49 110.62 -28.42 0.14 13652
 13654 3 35.39 110.62 -28.51 0.152 13653
 13655 3 35.36 110.71 -28.63 0.163 13654
 13656 3 35.31 110.81 -28.71 0.207 13655
 13657 3 35.17 110.81 -28.81 0.112 13656
 13658 3 35.05 110.92 -28.96 0.131 13657
 13659 3 35 111.01 -29.08 0.157 13658
 13660 3 34.92 111.01 -29.17 0.233 13659
 13661 3 34.82 111.12 -29.28 0.291 13660
 13662 3 34.68 111.12 -29.35 0.341 13661
 13663 3 34.74 111.12 -29.49 0.33 13662
 13664 3 34.67 111.01 -29.58 0.342 13663
 13665 3 34.46 110.92 -29.69 0.272 13664
 13666 3 34.45 110.92 -29.85 0.266 13665
 13667 3 34.46 110.81 -29.97 0.25 13666
 13668 3 34.5 110.92 -30.08 0.236 13667
 13669 3 34.64 110.71 -30.19 0.175 13668
 13670 3 34.77 110.62 -30.31 0.181 13669
 13671 3 34.82 110.51 -30.42 0.233 13670
 13672 3 34.92 110.42 -30.53 0.231 13671
 13673 3 35.23 110.42 -30.6 0.158 13672
 13674 3 35.31 110.42 -30.71 0.156 13673
 13675 3 35.42 110.42 -30.78 0.15 13674
 13676 3 35.53 110.42 -30.88 0.192 13675
 13677 3 35.59 110.42 -30.97 0.261 13676
 13678 3 35.61 110.42 -31.08 0.323 13677
 13679 3 35.62 110.42 -31.19 0.392 13678
 13680 3 35.64 110.51 -31.35 0.398 13679
 13681 3 35.67 110.42 -31.49 0.422 13680
 13682 3 35.79 110.42 -31.63 0.453 13681
 13683 3 35.93 110.42 -31.76 0.465 13682
 13684 3 36.01 110.42 -31.9 0.429 13683
 13685 3 36.14 110.71 -32.06 0.211 13684
 13686 3 36.21 110.81 -32.21 0.126 13685
 13687 3 36.25 110.71 -32.34 0.149 13686
 13688 3 36.32 110.81 -32.42 0.243 13687
 13689 3 36.37 110.71 -32.6 0.401 13688
 13690 3 36.33 110.71 -32.75 0.402 13689
 13691 3 36.54 110.51 -32.78 0.383 13690
 13692 3 36.68 110.51 -32.85 0.346 13691
 13693 3 37.04 110.51 -33.03 0.104 13692
 13694 3 37.24 110.42 -33.06 0.127 13693
 13695 3 37.39 110.31 -33.09 0.000125 13694
 13696 3 36.65 110.42 -32.92 0.261 13692
 13697 3 36.49 110.21 -33 0.159 13696
 13698 3 36.35 110.31 -33.1 0.167 13697
 13699 3 36.31 110.31 -33.2 0.193 13698
 13700 3 36.35 110.31 -33.53 0.091 13699
 13701 3 36.36 110.42 -33.68 0.15 13700
 13702 3 36.35 110.42 -33.91 0.119 13701
 13703 3 35.99 110.92 -32.98 0.189 13690
 13704 3 36.15 111.12 -33.06 0.22 13703
 13705 3 36.21 111.12 -33.17 0.273 13704
 13706 3 36.11 111.21 -33.45 0.166 13705
 13707 3 36.12 111.21 -33.57 0.21 13706
 13708 3 36.25 111.31 -33.63 0.247 13707
 13709 3 36.31 111.62 -33.36 0.093 13708
 13710 3 36.25 111.71 -33.25 0.000125 13709
 13711 3 36.25 111.31 -33.73 0.117 13708
 13712 3 36.67 111.42 -33.78 0.116 13711
 13713 3 36.82 111.51 -33.86 0.131 13712
 13714 3 36.89 111.62 -33.92 0.104 13713
 13715 3 36.96 111.71 -34.03 0.121 13714
 13716 3 36.82 111.92 -34.05 0.147 13715
 13717 3 36.74 112.12 -34.03 0.116 13716
 13718 3 36.75 112.12 -33.88 0.152 13717
 13719 3 36.82 112.12 -33.78 0.159 13718
 13720 3 37.08 111.92 -33.8 0.094 13719
 13721 3 37.24 111.71 -33.8 0.093 13720
 13722 3 37.31 111.62 -33.78 0.098 13721
 13723 3 37.4 111.51 -33.74 0.052 13722
 13724 3 37.43 111.31 -33.67 0.055 13723
 13725 3 37.51 111.21 -33.57 0.099 13724
 13726 3 37.5 111.01 -33.56 0.103 13725
 13727 3 37.53 110.92 -33.63 0.093 13726
 13728 3 37.56 110.71 -33.71 0.098 13727
 13729 3 37.62 110.42 -33.8 0.081 13728
 13730 3 37.6 110.21 -33.86 0.093 13729
 13731 3 37.62 110.01 -33.91 0.114 13730
 13732 3 37.67 109.92 -34 0.087 13731
 13733 3 37.65 109.71 -34.13 0.083 13732
 13734 3 37.75 109.62 -34.38 0.098 13733
 13735 3 37.81 109.62 -34.59 0.088 13734
 13736 3 37.94 109.62 -34.67 0.081 13735
 13737 3 38 109.42 -34.78 0.087 13736
 13738 3 38.1 109.31 -34.88 0.087 13737
 13739 3 38.19 109.21 -34.95 0.072 13738
 13740 3 38.26 109.12 -35.03 0.097 13739
 13741 3 38.29 108.92 -35.13 0.101 13740
 13742 3 38.32 108.81 -35.17 0.106 13741
 13743 3 38.37 108.71 -35.24 0.072 13742
 13744 3 38.51 108.51 -35.26 0.122 13743
 13745 3 38.4 108.51 -35.38 0.258 13744
 13746 3 37.94 108.71 -35.28 0.132 13745
 13747 3 37.72 108.62 -35.17 0.124 13746
 13748 3 37.62 108.71 -35.17 0.134 13747
 13749 3 36.24 111.42 -34.03 0.117 13748
 13750 3 36.25 111.42 -34.14 0.106 13749
 13751 3 36.25 111.51 -34.35 0.106 13750
 13752 3 36.28 111.51 -34.49 0.085 13751
 13753 3 36.32 111.62 -34.6 0.118 13752
 13754 3 36.4 111.62 -34.7 0.134 13753
 13755 3 36.5 111.62 -34.8 0.105 13754
 13756 3 36.64 111.62 -34.88 0.109 13755
 13757 3 36.78 111.62 -35.05 0.061 13756
 13758 3 36.86 111.71 -35.11 0.075 13757
 13759 3 36.43 111.01 -33.6 0.072 13711
 13760 3 36.4 110.81 -33.63 0.085 13759
 13761 3 35.24 111.21 -29.78 0.107 13664
 13762 3 35.32 111.31 -29.88 0.1 13761
 13763 3 35.36 111.51 -30.06 0.122 13762
 13764 3 35.42 111.62 -30.21 0.083 13763
 13765 3 35.5 111.62 -30.33 0.125 13764
 13766 3 35.53 111.71 -30.44 0.105 13765
 13767 3 35.46 111.81 -30.51 0.059 13766
 13768 3 35.42 112.01 -30.63 0.141 13767
 13769 3 35.38 112.21 -30.69 0.095 13768
 13770 3 35.34 112.31 -30.74 0.084 13769
 13771 3 35.27 112.51 -30.67 0.097 13770
 13772 3 35.24 112.62 -30.63 0.102 13771
 13773 3 35.14 112.71 -30.6 0.102 13772
 13774 3 35.06 112.92 -30.62 0.105 13773
 13775 3 35.02 113.01 -30.74 0.091 13774
 13776 3 34.96 113.21 -30.81 0.119 13775
 13777 3 34.88 113.31 -30.83 0.17 13776
 13778 3 34.82 113.42 -30.79 0.211 13777
 13779 3 35.06 113.62 -30.72 0.172 13778
 13780 3 35.23 113.42 -30.58 0.124 13779
 13781 3 35.28 113.21 -30.51 0.131 13780
 13782 3 35.31 113.21 -30.4 0.065 13781
 13783 3 35.03 113.81 -30.76 0.138 13779
 13784 3 35.2 113.92 -30.76 0.071 13783
 13785 3 35.25 114.12 -30.78 0.098 13784
 13786 3 35.35 114.21 -30.83 0.046 13785
 13787 3 35.43 114.31 -30.83 0.14 13786
 13788 3 35.52 114.42 -30.83 0.175 13787
 13789 3 35.71 114.42 -30.74 0.152 13788
 13790 3 35.78 114.51 -30.53 0.000125 13789
 13791 3 34.89 114.12 -30.9 0.055 13783
 13792 3 34.84 114.21 -30.92 0.078 13791
 13793 3 34.74 114.42 -30.97 0.126 13792
 13794 3 34.63 114.71 -31.08 0.121 13793
 13795 3 34.56 114.81 -31.1 0.098 13794
 13796 3 34.5 115.01 -31.13 0.076 13795
 13797 3 34.49 115.21 -31.13 0.121 13796
 13798 3 34.39 115.42 -31.17 0.12 13797
 13799 3 34.24 115.62 -31.13 0.114 13798
 13800 3 34.2 115.71 -31.06 0.085 13799
 13801 3 35.66 110.81 -28.85 0.088 13656
 13802 3 35.42 110.92 -28.9 0.085 13801
 13803 3 36.03 110.42 -28.53 0.069 13652
 13804 3 36.09 110.51 -28.65 0.09 13803
 13805 3 36.09 110.62 -28.72 0.092 13804
 13806 3 36.18 110.62 -28.78 0.095 13805
 13807 3 36.38 110.62 -28.83 0.071 13806
 13808 3 36.49 110.62 -28.9 0.067 13807
 13809 3 36.64 110.62 -28.97 0.069 13808
 13810 3 36.24 109.71 -28.4 0.291 13651
 13811 3 36.23 109.51 -28.44 0.248 13810
 13812 3 36.13 109.42 -28.51 0.264 13811
 13813 3 36.1 109.31 -28.62 0.216 13812
 13814 3 36.24 109.21 -28.74 0.209 13813
 13815 3 36.24 109.01 -28.83 0.209 13814
 13816 3 36.21 108.92 -28.9 0.233 13815
 13817 3 36.16 108.71 -28.96 0.247 13816
 13818 3 35.95 108.62 -29.22 0.203 13817
 13819 3 35.81 108.51 -29.24 0.223 13818
 13820 3 35.59 108.51 -29.33 0.207 13819
 13821 3 35.55 108.42 -29.47 0.272 13820
 13822 3 35.39 108.31 -29.53 0.278 13821
 13823 3 35.1 108.21 -29.56 0.217 13822
 13824 3 34.96 108.21 -29.62 0.205 13823
 13825 3 34.85 108.21 -29.71 0.199 13824
 13826 3 34.78 108.12 -29.87 0.216 13825
 13827 3 34.66 108.01 -29.94 0.226 13826
 13828 3 34.58 108.01 -30.04 0.216 13827
 13829 3 34.57 107.92 -30.21 0.204 13828
 13830 3 34.57 107.81 -30.35 0.191 13829
 13831 3 34.53 107.71 -30.47 0.203 13830
 13832 3 34.47 107.62 -30.54 0.171 13831
 13833 3 34.4 107.51 -30.65 0.187 13832
 13834 3 34.31 107.51 -30.78 0.216 13833
 13835 3 34.25 107.51 -30.92 0.209 13834
 13836 3 34.15 107.62 -31.06 0.153 13835
 13837 3 34.07 107.51 -31.19 0.171 13836
 13838 3 34.07 107.31 -31.28 0.166 13837
 13839 3 34.01 107.21 -31.38 0.171 13838
 13840 3 33.96 107.12 -31.49 0.142 13839
 13841 3 33.86 107.12 -31.6 0.166 13840
 13842 3 33.81 107.01 -31.72 0.118 13841
 13843 3 33.78 107.01 -31.83 0.118 13842
 13844 3 33.65 106.92 -31.98 0.123 13843
 13845 3 33.67 106.81 -32.06 0.132 13844
 13846 3 33.57 106.71 -32.21 0.119 13845
 13847 3 33.56 106.71 -32.35 0.143 13846
 13848 3 33.57 106.71 -32.53 0.18 13847
 13849 3 33.49 106.71 -32.61 0.232 13848
 13850 3 33.25 106.62 -32.64 0.166 13849
 13851 3 33.14 106.62 -32.74 0.166 13850
 13852 3 32.97 106.62 -32.85 0.224 13851
 13853 3 32.83 106.51 -32.92 0.258 13852
 13854 3 32.75 106.51 -33 0.288 13853
 13855 3 32.53 106.62 -33.17 0.218 13854
 13856 3 32.25 106.71 -33.3 0.132 13855
 13857 3 32.17 106.81 -33.42 0.17 13856
 13858 3 32.04 106.92 -33.49 0.219 13857
 13859 3 31.93 106.81 -33.6 0.246 13858
 13860 3 31.84 106.92 -33.68 0.264 13859
 13861 3 31.72 106.92 -33.78 0.259 13860
 13862 3 31.61 107.01 -33.88 0.231 13861
 13863 3 31.5 106.92 -33.95 0.208 13862
 13864 3 31.47 106.92 -34.06 0.233 13863
 13865 3 31.34 106.92 -34.24 0.305 13864
 13866 3 31.23 106.81 -34.34 0.348 13865
 13867 3 30.97 106.81 -34.1 0.238 13866
 13868 3 30.82 106.42 -33.93 0.068 13867
 13869 3 30.82 106.21 -33.84 0.07 13868
 13870 3 30.82 106.01 -33.82 0.119 13869
 13871 3 30.95 105.81 -33.78 0.108 13870
 13872 3 30.93 105.62 -33.73 0.116 13871
 13873 3 30.95 105.42 -33.63 0.073 13872
 13874 3 30.91 105.31 -33.56 0.131 13873
 13875 3 30.91 105.12 -33.53 0.076 13874
 13876 3 30.89 105.01 -33.45 0.104 13875
 13877 3 30.82 104.92 -33.34 0.112 13876
 13878 3 30.75 104.82 -33.25 0.144 13877
 13879 3 30.79 104.53 -33.2 0.08 13878
 13880 3 30.79 104.32 -33.23 0.072 13879
 13881 3 30.8 104.21 -33.31 0.123 13880
 13882 3 30.84 104.01 -33.42 0.092 13881
 13883 3 30.84 103.81 -33.49 0.079 13882
 13884 3 30.75 103.71 -33.57 0.091 13883
 13885 3 30.82 103.62 -33.61 0.000125 13884
 13886 3 31.32 106.62 -34.66 0.203 13866
 13887 3 31.27 106.42 -34.73 0.205 13886
 13888 3 31.3 106.21 -34.81 0.19 13887
 13889 3 31.29 106.12 -34.92 0.202 13888
 13890 3 31.25 105.92 -35.05 0.195 13889
 13891 3 31.23 105.81 -35.1 0.185 13890
 13892 3 31.23 105.62 -35.1 0.232 13891
 13893 3 31.2 105.51 -35.18 0.256 13892
 13894 3 31.23 105.31 -35.24 0.261 13893
 13895 3 31.2 105.21 -35.35 0.267 13894
 13896 3 31.2 105.01 -35.41 0.286 13895
 13897 3 31.55 104.81 -34.71 0.08 13896
 13898 3 31.16 104.81 -35.63 0.26 13896
 13899 3 31.16 104.71 -35.64 0.221 13898
 13900 3 31.18 104.51 -35.67 0.24 13899
 13901 3 31.18 104.42 -35.82 0.256 13900
 13902 3 31.59 104.31 -35.66 0.112 13901
 13903 3 31.73 104.21 -35.6 0.132 13902
 13904 3 31.91 104.21 -35.56 0.077 13903
 13905 3 31.04 104.42 -36.06 0.199 13901
 13906 3 31 104.42 -36.17 0.225 13905
 13907 3 30.95 104.21 -36.25 0.206 13906
 13908 3 30.95 104.12 -36.3 0.187 13907
 13909 3 31 103.92 -36.35 0.167 13908
 13910 3 31.09 103.81 -36.48 0.158 13909
 13911 3 31.04 103.71 -36.55 0.127 13910
 13912 3 31.11 103.51 -36.63 0.114 13911
 13913 3 31.15 103.42 -36.78 0.188 13912
 13914 3 31.17 103.31 -36.93 0.224 13913
 13915 3 31.17 103.12 -37.06 0.196 13914
 13916 3 31.08 102.92 -37.06 0.222 13915
 13917 3 31.05 102.71 -37.1 0.24 13916
 13918 3 31.03 102.62 -37.24 0.211 13917
 13919 3 31.33 102.42 -37.21 0.161 13918
 13920 3 31.37 102.21 -37.28 0.198 13919
 13921 3 31.53 102.12 -37.28 0.191 13920
 13922 3 31.65 101.92 -37.27 0.134 13921
 13923 3 31.69 101.71 -37.31 0.177 13922
 13924 3 31.69 101.71 -37.41 0.245 13923
 13925 3 31.78 101.51 -37.42 0.315 13924
 13926 3 31.9 101.51 -37.45 0.356 13925
 13927 3 31.98 101.31 -37.49 0.408 13926
 13928 3 32.3 101.12 -37.42 0.106 13927
 13929 3 32.34 101.01 -37.45 0.122 13928
 13930 3 31.8 101.21 -37.71 0.402 13927
 13931 3 31.65 100.92 -37.74 0.388 13930
 13932 3 31.64 100.81 -37.81 0.382 13931
 13933 3 32.01 100.42 -37.38 0.101 13932
 13934 3 32.05 100.31 -37.43 0.16 13933
 13935 3 32.25 100.21 -37.45 0.147 13934
 13936 3 32.34 99.92 -37.46 0.121 13935
 13937 3 32.44 99.81 -37.53 0.103 13936
 13938 3 32.54 99.64 -37.53 0.115 13937
 13939 3 32.59 99.42 -37.6 0.12 13938
 13940 3 32.62 99.28 -37.67 0.069 13939
 13941 3 31.92 100.21 -37.53 0.093 13934
 13942 3 31.8 100.12 -37.71 0.082 13941
 13943 3 31.71 100.12 -37.88 0.119 13942
 13944 3 31.6 100.01 -37.92 0.115 13943
 13945 3 31.55 99.79 -37.95 0.079 13944
 13946 3 31.55 99.59 -37.92 0.089 13945
 13947 3 31.46 99.5 -37.92 0.057 13946
 13948 3 31.42 99.37 -37.96 0.119 13947
 13949 3 31.35 99.25 -38.06 0.052 13948
 13950 3 31.3 100.71 -38.11 0.127 13932
 13951 3 31.28 100.62 -38.24 0.147 13950
 13952 3 31.17 100.51 -38.38 0.15 13951
 13953 3 31.01 100.51 -38.45 0.17 13952
 13954 3 30.9 100.31 -38.42 0.173 13953
 13955 3 30.8 100.21 -38.38 0.137 13954
 13956 3 30.62 100.21 -38.31 0.119 13955
 13957 3 30.46 100.12 -38.28 0.12 13956
 13958 3 30.4 100.01 -38.3 0.124 13957
 13959 3 30.35 99.82 -38.28 0.109 13958
 13960 3 30.31 99.73 -38.32 0.186 13959
 13961 3 30.23 99.65 -38.35 0.186 13960
 13962 3 30.1 99.59 -38.5 0.168 13961
 13963 3 30.03 99.4 -38.46 0.161 13962
 13964 3 29.9 99.26 -38.53 0.137 13963
 13965 3 29.76 99.18 -38.6 0.137 13964
 13966 3 29.6 99.09 -38.6 0.2 13965
 13967 3 29.49 99.03 -38.6 0.195 13966
 13968 3 29.44 98.9 -38.6 0.183 13967
 13969 3 29.4 98.68 -38.62 0.128 13968
 13970 3 29.3 98.45 -38.62 0.105 13969
 13971 3 29.15 98.32 -38.61 0.149 13970
 13972 3 29.05 98.26 -38.6 0.177 13971
 13973 3 28.96 98.09 -38.54 0.183 13972
 13974 3 28.92 97.9 -38.44 0.172 13973
 13975 3 28.9 97.62 -38.18 0.115 13974
 13976 3 28.85 97.51 -37.99 0.129 13975
 13977 3 28.83 97.37 -37.94 0.106 13976
 13978 3 28.74 97.26 -37.85 0.164 13977
 13979 3 28.74 97.09 -37.71 0.178 13978
 13980 3 28.62 96.92 -37.62 0.192 13979
 13981 3 28.49 96.82 -37.68 0.295 13980
 13982 3 28.35 97.01 -38.12 0.085 13981
 13983 3 28.21 96.98 -38.19 0.095 13982
 13984 3 28.01 97.01 -38.21 0.113 13983
 13985 3 28.46 96.73 -37.47 0.125 13981
 13986 3 28.26 96.89 -37.83 0.124 13985
 13987 3 28.05 96.87 -37.87 0.051 13986
 13988 3 28.42 96.64 -37.32 0.155 13985
 13989 3 28.35 96.54 -37.24 0.164 13988
 13990 3 28.28 96.4 -37.18 0.182 13989
 13991 3 28.19 96.1 -37.07 0.15 13990
 13992 3 28.17 95.98 -36.94 0.161 13991
 13993 3 28.12 95.79 -36.93 0.12 13992
 13994 3 28.08 95.62 -36.93 0.17 13993
 13995 3 27.99 95.51 -36.93 0.245 13994
 13996 3 28.01 95.35 -36.89 0.289 13995
 13997 3 28.01 95.23 -36.86 0.346 13996
 13998 3 27.99 95.09 -36.86 0.375 13997
 13999 3 27.9 94.98 -36.87 0.397 13998
 14000 3 27.74 94.96 -36.9 0.399 13999
 14001 3 27.62 94.9 -36.89 0.367 14000
 14002 3 27.62 94.73 -36.9 0.335 14001
 14003 3 27.71 94.53 -36.79 0.266 14002
 14004 3 27.69 94.34 -36.79 0.206 14003
 14005 3 27.6 93.98 -36.74 0.138 14004
 14006 3 27.65 93.79 -36.68 0.13 14005
 14007 3 27.65 93.65 -36.64 0.142 14006
 14008 3 27.67 93.43 -36.57 0.113 14007
 14009 3 27.67 93.26 -36.67 0.063 14008
 14010 3 27.6 93.14 -36.64 0.129 14009
 14011 3 27.46 93.04 -36.54 0.2 14010
 14012 3 27.53 92.73 -36.53 0.101 14011
 14013 3 27.67 92.65 -36.57 0.08 14012
 14014 3 27.74 92.51 -36.57 0.099 14013
 14015 3 27.17 95.15 -36.81 0.095 14001
 14016 3 27.15 95.14 -36.62 0.102 14015
 14017 3 27.1 95.14 -36.43 0.132 14016
 14018 3 27.05 95.07 -36.29 0.098 14017
 14019 3 26.9 94.95 -36.22 0.097 14018
 14020 3 26.83 94.9 -36.14 0.089 14019
 14021 3 26.76 94.78 -36.07 0.064 14020
 14022 3 26.74 94.59 -36 0.08 14021
 14023 3 26.74 94.45 -35.89 0.097 14022
 14024 3 26.78 94.37 -35.81 0.129 14023
 14025 3 26.76 94.23 -35.72 0.103 14024
 14026 3 26.74 94.07 -35.57 0.132 14025
 14027 3 26.74 94.01 -35.39 0.053 14026
 14028 3 26.89 94.54 -35.85 0.059 14024
 14029 3 26.92 94.62 -35.94 0.086 14028
 14030 3 26.89 94.65 -36.07 0.089 14029
 14031 3 26.83 94.56 -36.14 0.088 14030
 14032 3 26.74 94.53 -36.25 0.076 14031
 14033 3 26.71 94.51 -36.36 0.051 14032
 14034 3 32.89 106.01 -32.88 0.121 13854
 14035 3 32.82 105.62 -32.96 0.129 14034
 14036 3 32.89 105.51 -32.99 0.136 14035
 14037 3 33.03 105.42 -32.78 0.12 14036
 14038 3 33.07 105.42 -32.56 0.119 14037
 14039 3 33.14 105.31 -32.46 0.107 14038
 14040 3 33.61 107.01 -32.86 0.098 13849
 14041 3 33.5 107.01 -32.96 0.122 14040
 14042 3 33.4 107.12 -33.07 0.108 14041
 14043 3 33.37 107.21 -33.27 0.096 14042
 14044 3 33.44 107.42 -33.56 0.075 14043
 14045 3 33.42 107.51 -33.6 0.082 14044
 14046 3 36.21 108.42 -28.76 0.184 13817
 14047 3 36.1 108.42 -28.53 0.149 14046
 14048 3 36.07 108.21 -28.49 0.198 14047
 14049 3 35.82 108.21 -28.53 0.111 14048
 14050 3 35.78 108.12 -28.6 0.046 14049
 14051 3 36.21 108.12 -28.31 0.112 14048
 14052 3 36.21 108.01 -28.17 0.074 14051
 14053 3 36.31 108.12 -28.06 0.119 14052
 14054 3 36.49 108.01 -27.88 0.131 14053
 14055 3 36.56 108.12 -27.76 0.064 14054
 14056 3 36.59 108.12 -27.63 0.111 14055
 14057 3 37.05 109.51 -27.31 0.253 13638
 14058 3 37.03 109.21 -27.26 0.211 14057
 14059 3 37.1 109.01 -27.33 0.188 14058
 14060 3 37.2 108.92 -27.38 0.165 14059
 14061 3 37.31 108.92 -27.42 0.000125 14060
 14062 3 37.24 109.12 -22.46 0.117 13518
 14063 3 37.46 109.23 -22.49 0.071 14062
 14064 3 37.64 109.32 -22.58 0.092 14063
 14065 3 37.77 109.32 -22.65 0.171 14064
 14066 3 37.78 108.93 -22.81 0.094 14065
 14067 3 37.8 108.73 -22.83 0.102 14066
 14068 3 37.86 109.53 -22.67 0.103 14065
 14069 3 37.93 109.93 -22.6 0.1 14068
 14070 3 37.96 110.03 -22.49 0.074 14069
 14071 3 37.92 110.23 -22.4 0.077 14070
 14072 3 38.03 110.32 -22.4 0.11 14071
 14073 3 38.18 110.43 -22.47 0.119 14072
 14074 3 38.32 110.53 -22.49 0.121 14073
 14075 3 38.52 110.73 -22.6 0.09 14074
 14076 3 38.61 110.73 -22.68 0.083 14075
 14077 3 38.71 110.73 -22.71 0.081 14076
 14078 3 38.8 110.82 -22.75 0.044 14077
 14079 3 38.85 110.92 -22.82 0.095 14078
 14080 3 39.02 110.92 -22.86 0.116 14079
 14081 3 39.14 111.01 -22.84 0.088 14080
 14082 3 39.28 111.12 -22.84 0.06 14081
 14083 3 39.45 111.12 -22.87 0.065 14082
 14084 3 39.6 111.12 -22.91 0.094 14083
 14085 3 39.78 111.21 -22.98 0.106 14084
 14086 3 39.95 111.31 -23 0.087 14085
 14087 3 39.96 111.42 -22.91 0.091 14086
 14088 3 40.06 111.51 -22.82 0.102 14087
 14089 3 40.23 111.62 -22.73 0.076 14088
 14090 3 37.91 109.73 -22.65 0.103 14089
 14091 3 37.95 109.43 -22.69 0.054 14068
 14092 3 38.17 109.53 -22.69 0.092 14091
 14093 3 37.02 107.03 -17.29 0.054 13474
 14094 3 37.37 106.43 -17.47 0.09 13473
 14095 3 37.2 106.53 -17.54 0.054 14094
 14096 3 37.12 106.32 -17.56 0.084 14095
 14097 3 37.22 106.23 -17.65 0.08 14096
 14098 3 37.31 106.23 -17.78 0.108 14097
 14099 3 37.45 106.32 -17.92 0.087 14098
 14100 3 37.51 106.23 -18.06 0.107 14099
 14101 3 37.52 106.23 -18.22 0.096 14100
 14102 3 37.62 106.12 -18.37 0.083 14101
 14103 3 37.6 106.03 -18.46 0.07 14102
 14104 3 37.63 105.82 -18.51 0.105 14103
 14105 3 37.7 105.73 -18.56 0.096 14104
 14106 3 37.74 105.82 -18.65 0.054 14105
 14107 3 37.66 105.82 -18.72 0.087 14106
 14108 3 37.7 105.73 -18.88 0.078 14107
 14109 3 37.66 105.82 -18.99 0.082 14108
 14110 3 37.7 105.82 -19.13 0.131 14109
 14111 3 37.8 105.73 -19.26 0.09 14110
 14112 3 37.9 105.73 -19.38 0.11 14111
 14113 3 37.98 105.62 -19.44 0.000125 14112
 14114 3 37.79 105.12 -15.21 0.261 13463
 14115 3 38.09 105.03 -15.26 0.187 14114
 14116 3 38.37 104.93 -15.31 0.186 14115
 14117 3 38.54 104.82 -15.36 0.191 14116
 14118 3 38.7 104.82 -15.42 0.212 14117
 14119 3 38.98 104.73 -15.53 0.208 14118
 14120 3 39.19 104.73 -15.53 0.177 14119
 14121 3 39.34 104.73 -15.53 0.204 14120
 14122 3 39.58 104.73 -15.59 0.167 14121
 14123 3 39.8 104.73 -15.63 0.187 14122
 14124 3 40.15 104.62 -15.61 0.199 14123
 14125 3 40.27 104.62 -15.67 0.191 14124
 14126 3 40.44 104.53 -15.78 0.196 14125
 14127 3 40.63 104.43 -15.83 0.203 14126
 14128 3 40.84 104.24 -15.86 0.198 14127
 14129 3 40.98 104.13 -15.89 0.186 14128
 14130 3 41.13 103.94 -15.87 0.173 14129
 14131 3 41.3 103.94 -15.86 0.156 14130
 14132 3 41.47 103.83 -15.83 0.137 14131
 14133 3 41.63 103.74 -15.83 0.227 14132
 14134 3 41.87 103.74 -15.87 0.193 14133
 14135 3 42.15 103.74 -15.87 0.151 14134
 14136 3 42.31 103.74 -15.92 0.173 14135
 14137 3 42.48 103.83 -15.96 0.196 14136
 14138 3 42.65 103.83 -16 0.186 14137
 14139 3 42.87 103.74 -16.03 0.168 14138
 14140 3 42.98 103.63 -16.07 0.194 14139
 14141 3 43.1 103.54 -16.11 0.248 14140
 14142 3 43.45 103.74 -16.14 0.167 14141
 14143 3 43.73 103.74 -16.16 0.13 14142
 14144 3 43.95 103.74 -16.16 0.121 14143
 14145 3 44.16 103.72 -16.09 0.195 14144
 14146 3 44.34 103.72 -16.02 0.22 14145
 14147 3 44.48 103.82 -15.98 0.251 14146
 14148 3 44.66 103.72 -15.93 0.243 14147
 14149 3 44.77 103.82 -15.87 0.278 14148
 14150 3 45.13 103.82 -15.93 0.152 14149
 14151 3 45.31 103.82 -15.91 0.17 14150
 14152 3 45.48 103.82 -15.84 0.189 14151
 14153 3 45.63 103.93 -15.86 0.21 14152
 14154 3 45.77 104.13 -15.95 0.154 14153
 14155 3 45.9 104.22 -15.96 0.182 14154
 14156 3 46.02 104.32 -15.96 0.157 14155
 14157 3 46.16 104.43 -15.98 0.16 14156
 14158 3 46.34 104.52 -15.91 0.176 14157
 14159 3 46.45 104.72 -15.93 0.139 14158
 14160 3 46.51 104.72 -16.02 0.183 14159
 14161 3 46.62 104.93 -16.12 0.177 14160
 14162 3 46.8 104.93 -16.21 0.213 14161
 14163 3 46.92 105.02 -16.32 0.165 14162
 14164 3 47.04 105.13 -16.41 0.156 14163
 14165 3 47.12 105.13 -16.47 0.154 14164
 14166 3 47.16 105.22 -16.63 0.196 14165
 14167 3 47.2 105.52 -16.67 0.278 14166
 14168 3 47.2 105.63 -16.74 0.271 14167
 14169 3 47.31 105.63 -16.79 0.252 14168
 14170 3 47.45 105.93 -16.81 0.12 14169
 14171 3 47.52 106.02 -16.92 0.171 14170
 14172 3 47.59 106.13 -16.97 0.222 14171
 14173 3 47.62 106.22 -17.06 0.189 14172
 14174 3 47.7 106.32 -17.13 0.264 14173
 14175 3 47.79 106.43 -17.13 0.346 14174
 14176 3 47.88 106.43 -17.2 0.431 14175
 14177 3 48.04 106.32 -17.24 0.507 14176
 14178 3 48.16 106.22 -17.33 0.502 14177
 14179 3 48.33 106.22 -17.42 0.49 14178
 14180 3 48.48 106.22 -17.44 0.516 14179
 14181 3 48.56 106.32 -17.52 0.486 14180
 14182 3 48.76 106.52 -17.52 0.382 14181
 14183 3 48.84 106.63 -17.58 0.334 14182
 14184 3 48.8 106.72 -17.74 0.227 14183
 14185 3 48.87 106.82 -17.88 0.175 14184
 14186 3 48.98 106.93 -17.95 0.225 14185
 14187 3 49.04 106.82 -18.1 0.275 14186
 14188 3 49.02 106.82 -18.2 0.296 14187
 14189 3 48.9 106.32 -18.15 0.11 14188
 14190 3 49.08 106.22 -18.29 0.127 14189
 14191 3 49.22 106.13 -18.36 0.066 14190
 14192 3 49.37 106.13 -18.4 0.085 14191
 14193 3 49.52 106.02 -18.42 0.107 14192
 14194 3 49.66 106.02 -18.45 0.087 14193
 14195 3 48.99 107.02 -18.47 0.193 14188
 14196 3 49.05 107.13 -18.6 0.211 14195
 14197 3 48.88 107.13 -18.79 0.206 14196
 14198 3 48.88 107.13 -18.92 0.222 14197
 14199 3 48.7 107.13 -19.08 0.17 14198
 14200 3 48.62 107.02 -19.22 0.178 14199
 14201 3 48.56 107.02 -19.36 0.209 14200
 14202 3 48.58 107.02 -19.51 0.226 14201
 14203 3 48.6 107.02 -19.63 0.227 14202
 14204 3 48.62 107.02 -19.81 0.234 14203
 14205 3 48.55 107.13 -20.01 0.269 14204
 14206 3 48.55 107.02 -20.17 0.335 14205
 14207 3 48.62 107.02 -20.27 0.338 14206
 14208 3 48.77 107.13 -20.36 0.372 14207
 14209 3 49.23 107.22 -20.4 0.191 14208
 14210 3 49.37 107.13 -20.51 0.184 14209
 14211 3 49.45 107.13 -20.6 0.152 14210
 14212 3 49.55 107.13 -20.7 0.149 14211
 14213 3 49.74 107.02 -20.77 0.168 14212
 14214 3 49.9 107.02 -20.83 0.176 14213
 14215 3 50.07 107.02 -20.85 0.202 14214
 14216 3 50.25 107.02 -20.9 0.17 14215
 14217 3 50.41 107.02 -20.99 0.122 14216
 14218 3 50.56 107.02 -21.01 0.000125 14217
 14219 3 50.78 106.91 -20.99 0.199 14218
 14220 3 50.88 106.82 -21.01 0.235 14219
 14221 3 50.99 106.82 -20.99 0.178 14220
 14222 3 51.39 106.82 -21.24 0.386 14221
 14223 3 51.66 106.82 -21.31 0.404 14222
 14224 3 52.18 107.21 -21.17 0.084 14223
 14225 3 52.28 107.32 -21.15 0.112 14224
 14226 3 52.17 107.52 -21.22 0.149 14225
 14227 3 52.07 107.61 -21.15 0.074 14226
 14228 3 52.02 107.71 -21.22 0.052 14227
 14229 3 51.92 107.71 -21.26 0.065 14228
 14230 3 51.81 107.82 -21.22 0.102 14229
 14231 3 51.8 108.02 -21.17 0.129 14230
 14232 3 51.92 108.21 -21.08 0.067 14231
 14233 3 51.95 108.21 -20.97 0.074 14232
 14234 3 51.92 108.41 -20.83 0.06 14233
 14235 3 51.88 108.52 -20.76 0.045 14234
 14236 3 52.21 107.71 -21.49 0.103 14226
 14237 3 52.3 107.91 -21.7 0.15 14236
 14238 3 52.17 108.21 -21.76 0.077 14237
 14239 3 52.06 108.32 -21.74 0.094 14238
 14240 3 52.05 108.52 -21.76 0.104 14239
 14241 3 51.91 108.71 -21.76 0.051 14240
 14242 3 51.86 106.71 -21.33 0.411 14223
 14243 3 51.88 106.52 -21.29 0.384 14242
 14244 3 51.98 106.41 -21.31 0.328 14243
 14245 3 52.14 106.32 -21.36 0.316 14244
 14246 3 52.28 105.71 -21.56 0.449 14245
 14247 3 52.52 105.11 -21.74 0.207 14246
 14248 3 52.64 104.91 -21.7 0.166 14247
 14249 3 52.78 104.71 -21.69 0.142 14248
 14250 3 52.88 104.71 -21.77 0.152 14249
 14251 3 52.98 104.61 -21.79 0.178 14250
 14252 3 53.09 104.52 -21.88 0.16 14251
 14253 3 53.21 104.71 -22.06 0.12 14252
 14254 3 53.27 104.91 -22.2 0.065 14253
 14255 3 53.32 104.91 -22.38 0.104 14254
 14256 3 53.35 104.91 -22.51 0.077 14255
 14257 3 53.27 104.82 -22.61 0.064 14256
 14258 3 53.07 104.82 -22.72 0.104 14257
 14259 3 53.02 104.82 -22.9 0.103 14258
 14260 3 53 104.61 -22.99 0.195 14259
 14261 3 53 104.52 -23.06 0.26 14260
 14262 3 52.81 105.02 -23.11 0.09 14261
 14263 3 52.8 105.11 -23.04 0.098 14262
 14264 3 52.66 105.21 -23.06 0.101 14263
 14265 3 52.5 105.32 -23.04 0.087 14264
 14266 3 52.41 105.41 -23.04 0.077 14265
 14267 3 52.34 105.52 -22.95 0.054 14266
 14268 3 52.24 105.71 -22.88 0.08 14267
 14269 3 52.16 105.82 -22.88 0.068 14268
 14270 3 52.05 105.91 -22.85 0.09 14269
 14271 3 51.99 106.11 -22.79 0.076 14270
 14272 3 52.03 106.21 -22.76 0.079 14271
 14273 3 52.1 106.32 -22.7 0.063 14272
 14274 3 52.1 106.52 -22.67 0.092 14273
 14275 3 52.05 106.71 -22.65 0.075 14274
 14276 3 52.02 106.82 -22.56 0.053 14275
 14277 3 53.2 104.21 -23.13 0.097 14261
 14278 3 53.25 104.02 -23.24 0.093 14277
 14279 3 53.21 103.82 -23.31 0.085 14278
 14280 3 53.21 103.71 -23.33 0.087 14279
 14281 3 53.18 103.61 -23.42 0.069 14280
 14282 3 53.17 103.52 -23.51 0.084 14281
 14283 3 53.1 103.41 -23.63 0.16 14282
 14284 3 53.02 103.21 -23.69 0.179 14283
 14285 3 53.1 103.02 -23.85 0.091 14284
 14286 3 53.1 102.91 -23.9 0.127 14285
 14287 3 53.17 102.71 -23.94 0.111 14286
 14288 3 53.24 102.52 -23.88 0.082 14287
 14289 3 53.24 102.41 -23.99 0.09 14288
 14290 3 53.16 102.32 -24.13 0.056 14289
 14291 3 53.16 102.21 -24.24 0.069 14290
 14292 3 53.07 102.11 -24.33 0.133 14291
 14293 3 52.99 102.02 -24.4 0.134 14292
 14294 3 52.93 101.82 -24.47 0.073 14293
 14295 3 52.88 101.71 -24.54 0.091 14294
 14296 3 52.86 101.61 -24.65 0.086 14295
 14297 3 52.89 101.52 -24.86 0.058 14296
 14298 3 52.93 101.41 -24.95 0.092 14297
 14299 3 52.92 103.21 -23.63 0.166 14284
 14300 3 52.7 103.32 -23.58 0.077 14299
 14301 3 52.52 103.32 -23.54 0.14 14300
 14302 3 53.03 102.91 -23.51 0.079 14299
 14303 3 53.13 102.82 -23.4 0.106 14302
 14304 3 53.21 102.71 -23.38 0.107 14303
 14305 3 53.28 102.52 -23.33 0.073 14304
 14306 3 53.34 102.41 -23.24 0.113 14305
 14307 3 53.35 102.32 -23.13 0.086 14306
 14308 3 53.41 102.21 -22.99 0.093 14307
 14309 3 53.42 102.11 -22.94 0.076 14308
 14310 3 53.49 101.91 -22.86 0.097 14309
 14311 3 53.59 101.91 -22.83 0.123 14310
 14312 3 53.68 101.71 -22.85 0.048 14311
 14313 3 53.74 101.52 -22.85 0.136 14312
 14314 3 53.74 101.32 -22.86 0.081 14313
 14315 3 53.68 101.11 -22.83 0.059 14314
 14316 3 53.71 101.02 -22.77 0.079 14315
 14317 3 53.77 100.82 -22.67 0.063 14316
 14318 3 53.27 104.02 -21.88 0.116 14252
 14319 3 53.35 103.91 -21.9 0.132 14318
 14320 3 53.46 103.82 -21.92 0.123 14319
 14321 3 53.56 103.82 -21.95 0.13 14320
 14322 3 53.57 103.61 -22.06 0.124 14321
 14323 3 53.74 103.52 -22.06 0.119 14322
 14324 3 53.86 103.52 -22.1 0.156 14323
 14325 3 53.88 103.32 -22.2 0.188 14324
 14326 3 53.91 103.21 -22.29 0.204 14325
 14327 3 54.14 103.21 -22.29 0.176 14326
 14328 3 54.3 103.11 -22.29 0.153 14327
 14329 3 54.46 103.11 -22.27 0.204 14328
 14330 3 54.49 103.21 -22.01 0.121 14329
 14331 3 54.48 103.11 -21.77 0.107 14330
 14332 3 54.56 103.11 -21.7 0.091 14331
 14333 3 54.74 103.11 -21.69 0.088 14332
 14334 3 54.53 103.02 -22.4 0.174 14329
 14335 3 54.66 102.91 -22.47 0.168 14334
 14336 3 54.77 102.82 -22.49 0.173 14335
 14337 3 54.86 102.61 -22.65 0.136 14336
 14338 3 54.98 102.61 -22.77 0.135 14337
 14339 3 55.09 102.52 -22.9 0.128 14338
 14340 3 55.21 102.52 -23.08 0.149 14339
 14341 3 55.35 102.52 -23.17 0.183 14340
 14342 3 55.45 102.41 -23.31 0.169 14341
 14343 3 55.53 102.41 -23.47 0.167 14342
 14344 3 55.61 102.41 -23.7 0.15 14343
 14345 3 55.67 102.52 -23.92 0.132 14344
 14346 3 55.7 102.41 -24.07 0.141 14345
 14347 3 55.74 102.52 -24.16 0.157 14346
 14348 3 55.81 102.52 -24.26 0.228 14347
 14349 3 55.82 102.61 -24.39 0.244 14348
 14350 3 55.84 102.91 -24.6 0.162 14349
 14351 3 55.92 102.91 -24.78 0.174 14350
 14352 3 56.05 103.01 -24.91 0.168 14351
 14353 3 56.13 103.01 -25.07 0.187 14352
 14354 3 56.23 103.01 -25.12 0.187 14353
 14355 3 56.32 103.01 -25.23 0.213 14354
 14356 3 56.23 103.01 -25.5 0.201 14355
 14357 3 56.45 102.91 -25.62 0.138 14356
 14358 3 56.56 102.91 -25.66 0.134 14357
 14359 3 56.7 102.8 -25.69 0.208 14358
 14360 3 56.31 102.51 -25.57 0.062 14359
 14361 3 56.21 102.41 -25.55 0.062 14360
 14362 3 56.93 102.91 -25.73 0.147 14359
 14363 3 56.78 102.6 -25.6 0.139 14362
 14364 3 56.92 102.71 -25.55 0.071 14363
 14365 3 56.98 102.71 -25.46 0.063 14364
 14366 3 57.13 103.01 -25.8 0.152 14362
 14367 3 57.46 103.1 -25.89 0.136 14366
 14368 3 57.6 103.3 -25.96 0.145 14367
 14369 3 57.71 103.41 -26.03 0.13 14368
 14370 3 57.88 103.41 -26.05 0.11 14369
 14371 3 57.99 103.41 -26.1 0.114 14370
 14372 3 58.1 103.41 -26.21 0.098 14371
 14373 3 58.24 103.41 -26.35 0.153 14372
 14374 3 58.34 103.3 -26.5 0.166 14373
 14375 3 58.42 103.41 -26.62 0.178 14374
 14376 3 58.6 103.51 -26.69 0.151 14375
 14377 3 58.77 103.41 -26.78 0.158 14376
 14378 3 58.89 103.41 -26.91 0.156 14377
 14379 3 58.99 103.3 -27.07 0.183 14378
 14380 3 59.03 103.21 -27.21 0.146 14379
 14381 3 59.09 103.21 -27.35 0.138 14380
 14382 3 59.16 103.21 -27.48 0.154 14381
 14383 3 59.24 103.21 -27.62 0.16 14382
 14384 3 59.28 103.3 -27.8 0.188 14383
 14385 3 59.3 103.41 -27.91 0.277 14384
 14386 3 59.33 103.3 -28 0.327 14385
 14387 3 59.43 102.8 -28.26 0.106 14386
 14388 3 59.46 102.71 -28.37 0.132 14387
 14389 3 59.43 102.6 -28.41 0.104 14388
 14390 3 59.47 102.51 -28.57 0.09 14389
 14391 3 59.39 102.51 -28.66 0.059 14390
 14392 3 59.32 102.3 -28.64 0.045 14391
 14393 3 59.12 102.21 -28.73 0.083 14392
 14394 3 59.04 102.21 -28.89 0.123 14393
 14395 3 59.04 102.3 -29 0.141 14394
 14396 3 58.97 102.21 -29.16 0.132 14395
 14397 3 59.04 102.3 -29.44 0.097 14396
 14398 3 59 102.3 -29.59 0.075 14397
 14399 3 58.83 102.51 -29.6 0.131 14398
 14400 3 58.75 102.51 -29.48 0.109 14399
 14401 3 59.53 103.71 -27.91 0.256 14386
 14402 3 59.63 103.91 -27.87 0.272 14401
 14403 3 59.78 104.01 -27.89 0.282 14402
 14404 3 59.92 104.1 -27.94 0.275 14403
 14405 3 60.05 104.3 -27.93 0.246 14404
 14406 3 60.07 104.41 -27.91 0.204 14405
 14407 3 60.06 104.51 -28.07 0.167 14406
 14408 3 60.17 104.71 -28.25 0.116 14407
 14409 3 60.13 104.8 -28.3 0.104 14408
 14410 3 60.14 104.91 -28.43 0.142 14409
 14411 3 60.06 104.91 -28.55 0.153 14410
 14412 3 59.99 105.01 -28.64 0.194 14411
 14413 3 59.93 105.1 -28.75 0.213 14412
 14414 3 59.87 105.21 -28.85 0.193 14413
 14415 3 59.79 105.21 -29.03 0.2 14414
 14416 3 59.75 105.3 -29.21 0.172 14415
 14417 3 59.72 105.3 -29.41 0.181 14416
 14418 3 59.72 105.3 -29.57 0.159 14417
 14419 3 59.67 105.3 -29.69 0.136 14418
 14420 3 59.61 105.21 -29.85 0.132 14419
 14421 3 59.51 105.21 -30.03 0.134 14420
 14422 3 59.39 105.21 -30.19 0.113 14421
 14423 3 59.31 105.21 -30.37 0.133 14422
 14424 3 59.22 105.21 -30.5 0.127 14423
 14425 3 59.14 105.3 -30.64 0.132 14424
 14426 3 59 105.21 -30.75 0.118 14425
 14427 3 58.83 105.21 -30.84 0.123 14426
 14428 3 58.75 105.3 -30.94 0.214 14427
 14429 3 58.65 105.41 -31.1 0.259 14428
 14430 3 58.53 105.51 -31.26 0.27 14429
 14431 3 58.39 105.51 -31.44 0.272 14430
 14432 3 58.25 105.8 -31.41 0.052 14431
 14433 3 58.18 105.91 -31.43 0.054 14432
 14434 3 58.11 106.01 -31.44 0.077 14433
 14435 3 57.96 106.1 -31.5 0.081 14434
 14436 3 57.86 106.3 -31.55 0.1 14435
 14437 3 57.76 106.51 -31.55 0.068 14436
 14438 3 57.68 106.6 -31.5 0.079 14437
 14439 3 57.65 106.71 -31.69 0.068 14438
 14440 3 57.58 106.91 -31.76 0.09 14439
 14441 3 57.61 107.1 -31.82 0.101 14440
 14442 3 58.32 105.41 -31.66 0.212 14431
 14443 3 58.22 105.51 -31.73 0.192 14442
 14444 3 58.18 105.51 -31.96 0.158 14443
 14445 3 58.1 105.51 -32.07 0.152 14444
 14446 3 57.97 105.51 -32.21 0.144 14445
 14447 3 57.79 105.51 -32.38 0.2 14446
 14448 3 57.62 105.41 -32.52 0.164 14447
 14449 3 57.39 105.41 -32.7 0.147 14448
 14450 3 57.28 105.41 -32.85 0.137 14449
 14451 3 57.18 105.51 -33 0.134 14450
 14452 3 57 105.51 -33.18 0.128 14451
 14453 3 56.85 105.6 -33.42 0.146 14452
 14454 3 56.79 105.6 -33.61 0.143 14453
 14455 3 56.68 105.6 -33.77 0.152 14454
 14456 3 56.58 105.71 -33.96 0.157 14455
 14457 3 56.49 105.8 -34.07 0.161 14456
 14458 3 56.32 105.8 -34.2 0.161 14457
 14459 3 56.22 105.8 -34.31 0.151 14458
 14460 3 56.01 105.8 -34.47 0.16 14459
 14461 3 55.93 105.8 -34.61 0.139 14460
 14462 3 55.83 105.71 -34.75 0.125 14461
 14463 3 55.65 105.8 -34.89 0.123 14462
 14464 3 55.5 105.71 -34.98 0.16 14463
 14465 3 55.42 105.71 -35.09 0.142 14464
 14466 3 55.24 105.71 -35.26 0.133 14465
 14467 3 55.08 105.71 -35.36 0.127 14466
 14468 3 54.97 105.71 -35.5 0.118 14467
 14469 3 54.87 105.71 -35.64 0.145 14468
 14470 3 54.75 105.71 -35.79 0.147 14469
 14471 3 54.64 105.71 -35.94 0.142 14470
 14472 3 54.56 105.71 -36.11 0.118 14471
 14473 3 54.39 105.71 -36.25 0.103 14472
 14474 3 54.29 105.71 -36.33 0.105 14473
 14475 3 54.12 105.8 -36.48 0.154 14474
 14476 3 53.97 105.8 -36.57 0.138 14475
 14477 3 53.82 105.8 -36.69 0.141 14476
 14478 3 53.79 105.8 -36.9 0.116 14477
 14479 3 53.6 105.71 -36.82 0.169 14478
 14480 3 53.58 105.6 -36.91 0.000125 14479
 14481 3 53.49 105.8 -36.97 0.196 14479
 14482 3 53.43 105.91 -37.07 0.192 14481
 14483 3 53.28 105.91 -37.21 0.205 14482
 14484 3 53.11 105.91 -37.32 0.23 14483
 14485 3 52.93 105.91 -37.44 0.261 14484
 14486 3 52.72 106.01 -37.54 0.271 14485
 14487 3 52.54 106.01 -37.65 0.261 14486
 14488 3 52.35 105.91 -37.69 0.235 14487
 14489 3 52.22 105.8 -37.79 0.23 14488
 14490 3 52.12 105.71 -37.9 0.207 14489
 14491 3 52.04 105.6 -37.98 0.184 14490
 14492 3 51.94 105.51 -38.08 0.135 14491
 14493 3 51.93 105.3 -38.09 0.144 14492
 14494 3 51.9 105.21 -38.18 0.158 14493
 14495 3 51.84 105.1 -38.29 0.149 14494
 14496 3 51.77 105.01 -38.43 0.145 14495
 14497 3 51.75 104.8 -38.54 0.159 14496
 14498 3 51.66 104.71 -38.58 0.143 14497
 14499 3 51.65 104.71 -38.76 0.141 14498
 14500 3 51.58 104.6 -38.87 0.096 14499
 14501 3 51.51 104.51 -38.98 0.102 14500
 14502 3 51.4 104.51 -39.11 0.141 14501
 14503 3 51.32 104.51 -39.23 0.157 14502
 14504 3 51.23 104.51 -39.36 0.134 14503
 14505 3 51.18 104.51 -39.48 0.114 14504
 14506 3 51.18 104.51 -39.59 0.1 14505
 14507 3 51.19 104.51 -39.73 0.09 14506
 14508 3 51.12 104.51 -39.82 0.121 14507
 14509 3 51.01 104.51 -40.05 0.157 14508
 14510 3 50.84 104.51 -40.22 0.17 14509
 14511 3 50.8 104.51 -40.37 0.163 14510
 14512 3 50.69 104.51 -40.51 0.185 14511
 14513 3 50.44 104.51 -40.55 0.281 14512
 14514 3 50.36 104.3 -40.66 0.367 14513
 14515 3 50.2 104.3 -40.72 0.393 14514
 14516 3 50.08 104.21 -40.75 0.389 14515
 14517 3 50.02 104.1 -40.83 0.364 14516
 14518 3 49.9 104.1 -40.86 0.312 14517
 14519 3 49.79 104.01 -40.97 0.292 14518
 14520 3 49.65 103.91 -41.05 0.213 14519
 14521 3 49.48 103.8 -41.21 0.134 14520
 14522 3 49.43 103.71 -41.28 0.129 14521
 14523 3 49.34 103.6 -41.34 0.12 14522
 14524 3 49.22 103.51 -41.44 0.155 14523
 14525 3 49.13 103.41 -41.54 0.163 14524
 14526 3 49.04 103.21 -41.65 0.13 14525
 14527 3 48.94 103.1 -41.79 0.131 14526
 14528 3 48.97 103.01 -42 0.173 14527
 14529 3 48.84 103.01 -42.04 0.139 14528
 14530 3 48.69 103.01 -42.16 0.162 14529
 14531 3 48.62 102.91 -42.28 0.145 14530
 14532 3 48.54 102.8 -42.4 0.13 14531
 14533 3 48.43 102.8 -42.5 0.146 14532
 14534 3 48.34 102.71 -42.58 0.135 14533
 14535 3 48.15 102.6 -42.65 0.173 14534
 14536 3 48.08 102.41 -42.72 0.226 14535
 14537 3 47.91 102.41 -42.72 0.17 14536
 14538 3 47.76 102.41 -42.72 0.141 14537
 14539 3 47.65 102.3 -42.76 0.137 14538
 14540 3 47.5 102.3 -42.84 0.114 14539
 14541 3 47.36 102.21 -42.86 0.114 14540
 14542 3 46.93 102.01 -43.16 0.327 14541
 14543 3 46.57 101.8 -43.45 0.131 14542
 14544 3 46.47 101.6 -43.52 0.095 14543
 14545 3 46.4 101.6 -43.6 0.095 14544
 14546 3 46.27 101.51 -43.7 0.117 14545
 14547 3 46.13 101.41 -43.79 0.128 14546
 14548 3 45.95 101.3 -43.84 0.183 14547
 14549 3 45.73 101.21 -43.87 0.188 14548
 14550 3 45.55 101.21 -43.91 0.151 14549
 14551 3 45.4 101.21 -43.98 0.096 14550
 14552 3 45.29 101.1 -44.01 0.178 14551
 14553 3 45.19 101.1 -44.05 0.287 14552
 14554 3 45.08 101.01 -44.09 0.378 14553
 14555 3 45 101.01 -44.2 0.46 14554
 14556 3 44.83 101.1 -44.24 0.483 14555
 14557 3 44.65 101.01 -44.23 0.51 14556
 14558 3 44.44 100.91 -44.2 0.509 14557
 14559 3 44.32 100.91 -44.29 0.457 14558
 14560 3 44.19 100.91 -44.31 0.43 14559
 14561 3 43.76 101.41 -44.34 0.138 14560
 14562 3 43.62 101.6 -44.34 0.074 14561
 14563 3 43.54 101.71 -44.3 0.125 14562
 14564 3 43.38 101.71 -44.23 0.147 14563
 14565 3 43.22 101.8 -44.19 0.059 14564
 14566 3 43.15 102.01 -44.08 0.071 14565
 14567 3 43.15 102.1 -44.01 0.079 14566
 14568 3 43.05 102.21 -43.97 0.073 14567
 14569 3 43.05 102.41 -43.9 0.076 14568
 14570 3 42.95 102.59 -43.9 0.106 14569
 14571 3 43.04 102.71 -43.9 0.142 14570
 14572 3 43.15 102.71 -43.84 0.069 14571
 14573 3 44.13 100.71 -44.35 0.331 14560
 14574 3 43.95 100.71 -44.3 0.261 14573
 14575 3 43.7 100.6 -44.33 0.222 14574
 14576 3 43.59 100.71 -44.45 0.247 14575
 14577 3 43.74 100.71 -44.73 0.117 14576
 14578 3 43.66 100.71 -44.88 0.093 14577
 14579 3 43.58 100.6 -44.98 0.046 14578
 14580 3 43.1 100.71 -44.34 0.087 14576
 14581 3 42.85 100.7 -44.34 0.116 14580
 14582 3 42.7 100.59 -44.34 0.12 14581
 14583 3 48.16 102.01 -42.93 0.144 14536
 14584 3 48.2 101.91 -43 0.09 14583
 14585 3 59.95 104.51 -27.64 0.063 14406
 14586 3 59.84 104.6 -27.59 0.101 14585
 14587 3 59.63 104.6 -27.53 0.121 14586
 14588 3 59.53 104.6 -27.43 0.101 14587
 14589 3 59.38 104.71 -27.39 0.000125 14588
 14590 3 57.23 103.01 -25.82 0.152 14366
 14591 3 57.11 102.91 -25.8 0.147 14590
 14592 3 56.56 103.1 -24.85 0.067 14355
 14593 3 56.71 103.1 -24.75 0.101 14592
 14594 3 56.91 103.01 -24.66 0.075 14593
 14595 3 56.96 102.91 -24.57 0.067 14594
 14596 3 57.05 102.8 -24.46 0.064 14595
 14597 3 57.16 102.71 -24.41 0.08 14596
 14598 3 57.14 102.51 -24.32 0.076 14597
 14599 3 57.13 102.3 -24.25 0.116 14598
 14600 3 57.03 102.1 -24.32 0.083 14599
 14601 3 56.99 101.91 -24.35 0.133 14600
 14602 3 56.93 101.71 -24.39 0.159 14601
 14603 3 56.96 101.41 -24.32 0.109 14602
 14604 3 56.93 101.21 -24.3 0.078 14603
 14605 3 56.99 101.1 -24.23 0.102 14604
 14606 3 57.11 100.91 -24.05 0.1 14605
 14607 3 57.21 100.8 -23.91 0.097 14606
 14608 3 57.23 100.71 -23.75 0.118 14607
 14609 3 57.18 100.51 -23.59 0.068 14608
 14610 3 57.21 100.41 -23.46 0.068 14609
 14611 3 45.91 103.82 -15.48 0.122 14153
 14612 3 46.01 103.72 -15.36 0.133 14611
 14613 3 46.17 103.72 -15.13 0.14 14612
 14614 3 46.26 103.72 -15.03 0.12 14613
 14615 3 46.31 103.72 -14.89 0.076 14614
 14616 3 46.41 103.82 -14.73 0.076 14615
 14617 3 44.62 104.13 -15.64 0.071 14149
 14618 3 44.79 104.22 -15.53 0.08 14617
 14619 3 44.9 104.22 -15.38 0.106 14618
 14620 3 45.01 104.13 -15.23 0.119 14619
 14621 3 45.08 104.13 -15.12 0.09 14620
 14622 3 45.2 104.02 -15.01 0.117 14621
 14623 3 45.31 104.02 -14.87 0.129 14622
 14624 3 45.44 104.02 -14.72 0.119 14623
 14625 3 45.59 104.02 -14.56 0.085 14624
 14626 3 45.65 104.02 -14.42 0.085 14625
 14627 3 45.73 104.13 -14.3 0.087 14626
 14628 3 45.8 104.22 -14.18 0.079 14627
 14629 3 45.95 104.32 -14.09 0.112 14628
 14630 3 46.06 104.32 -13.96 0.069 14629
 14631 3 46.12 104.43 -13.87 0.062 14630
 14632 3 46.27 104.52 -13.75 0.122 14631
 14633 3 46.37 104.63 -13.72 0.159 14632
 14634 3 46.48 104.72 -13.61 0.176 14633
 14635 3 46.55 104.93 -13.78 0.093 14634
 14636 3 46.76 104.93 -13.72 0.089 14635
 14637 3 46.94 105.02 -13.75 0.116 14636
 14638 3 46.92 105.13 -13.73 0.142 14637
 14639 3 47.05 105.22 -13.69 0.119 14638
 14640 3 46.55 104.72 -13.31 0.04 14634
 14641 3 46.62 104.82 -13.26 0.069 14640
 14642 3 46.63 104.93 -13.22 0.086 14641
 14643 3 46.6 105.02 -13.17 0.11 14642
 14644 3 46.73 105.13 -13.04 0.051 14643
 14645 3 46.76 105.13 -12.88 0.109 14644
 14646 3 46.8 105.22 -12.73 0.094 14645
 14647 3 46.98 105.22 -12.58 0.154 14646
 14648 3 47.15 105.32 -12.47 0.172 14647
 14649 3 47.34 105.32 -12.36 0.146 14648
 14650 3 47.47 105.32 -12.08 0.111 14649
 14651 3 32.6 103.73 -13.81 0.095 13089
 14652 3 32.45 103.64 -13.87 0.091 14651
 14653 3 32.35 103.54 -13.88 0.09 14652
 14654 3 32.27 103.43 -13.96 0.088 14653
 14655 3 32.23 103.34 -14.03 0.076 14654
 14656 3 32.09 103.23 -14.11 0.086 14655
 14657 3 32.02 103.14 -14.19 0.082 14656
 14658 3 31.93 103.14 -14.24 0.102 14657
 14659 3 26.65 101.45 -9.53 0.183 13043
 14660 3 26.74 101.15 -9.37 0.21 14659
 14661 3 26.81 100.95 -9.28 0.239 14660
 14662 3 26.94 100.75 -9.07 0.214 14661
 14663 3 26.99 100.65 -8.88 0.175 14662
 14664 3 27.08 100.65 -8.78 0.14 14663
 14665 3 27.1 100.45 -8.7 0.132 14664
 14666 3 27.11 100.25 -8.58 0.157 14665
 14667 3 27.1 100.15 -8.5 0.157 14666
 14668 3 27.2 100.04 -8.62 0.123 14667
 14669 3 27.36 99.95 -8.68 0.098 14668
 14670 3 27.04 99.81 -8.24 0.13 14667
 14671 3 27.1 99.59 -8.06 0.124 14670
 14672 3 27.11 99.45 -7.99 0.11 14671
 14673 3 27.22 99.4 -7.89 0.147 14672
 14674 3 27.38 99.31 -7.81 0.149 14673
 14675 3 27.51 99.29 -7.76 0.193 14674
 14676 3 27.51 99.17 -7.62 0.11 14675
 14677 3 27.54 99.12 -7.51 0.129 14676
 14678 3 27.54 99.17 -7.39 0.186 14677
 14679 3 27.26 99.34 -7.3 0.115 14678
 14680 3 27.17 99.48 -7.23 0.101 14679
 14681 3 27.26 99.62 -7.09 0.113 14680
 14682 3 27.31 99.84 -6.98 0.096 14681
 14683 3 27.36 99.95 -6.88 0.000125 14682
 14684 3 27.63 99.06 -7.26 0.167 14678
 14685 3 27.63 98.95 -7.17 0.205 14684
 14686 3 27.72 98.79 -7.04 0.129 14685
 14687 3 27.77 98.68 -6.85 0.096 14686
 14688 3 27.85 98.62 -6.77 0.072 14687
 14689 3 27.95 98.56 -6.76 0.095 14688
 14690 3 27.97 98.45 -6.68 0.096 14689
 14691 3 28.06 98.39 -6.64 0.089 14690
 14692 3 28.13 98.31 -6.55 0.163 14691
 14693 3 28.24 98.25 -6.47 0.16 14692
 14694 3 28.29 98.09 -6.42 0.137 14693
 14695 3 28.35 98.01 -6.39 0.118 14694
 14696 3 28.45 97.84 -6.34 0.106 14695
 14697 3 28.54 97.68 -6.3 0.137 14696
 14698 3 28.58 97.56 -6.27 0.171 14697
 14699 3 28.63 97.37 -6.23 0.218 14698
 14700 3 28.54 97.15 -6.22 0.17 14699
 14701 3 28.56 96.98 -6.23 0.161 14700
 14702 3 28.6 96.73 -6.2 0.138 14701
 14703 3 28.63 96.62 -6.17 0.115 14702
 14704 3 28.61 96.59 -6.06 0.099 14703
 14705 3 28.69 96.42 -5.97 0.123 14704
 14706 3 28.76 96.37 -5.87 0.176 14705
 14707 3 28.81 96.45 -5.73 0.229 14706
 14708 3 28.88 95.9 -5.88 0.111 14707
 14709 3 29.01 95.75 -5.8 0.135 14708
 14710 3 29.1 95.64 -5.7 0.147 14709
 14711 3 29.11 95.48 -5.58 0.143 14710
 14712 3 29.19 95.26 -5.5 0.113 14711
 14713 3 29.29 95.15 -5.41 0.129 14712
 14714 3 29.36 95.04 -5.37 0.193 14713
 14715 3 29.44 94.79 -5.25 0.304 14714
 14716 3 29.63 94.7 -5.25 0.317 14715
 14717 3 29.83 94.57 -5.32 0.284 14716
 14718 3 29.81 94.43 -5.13 0.192 14717
 14719 3 29.94 94.31 -5.04 0.17 14718
 14720 3 29.79 94.48 -4.8 0.118 14719
 14721 3 30.01 94.09 -5.04 0.13 14719
 14722 3 30.13 93.93 -4.92 0.129 14721
 14723 3 30.42 93.81 -4.8 0.12 14722
 14724 3 30.67 93.73 -4.83 0.12 14723
 14725 3 30.76 93.65 -4.75 0.141 14724
 14726 3 30.77 93.43 -4.76 0.163 14725
 14727 3 30.83 93.17 -4.78 0.16 14726
 14728 3 30.94 92.96 -4.75 0.183 14727
 14729 3 30.97 92.81 -4.71 0.202 14728
 14730 3 31.26 92.84 -4.49 0.134 14729
 14731 3 31.47 92.75 -4.41 0.159 14730
 14732 3 31.67 92.62 -4.41 0.132 14731
 14733 3 31.83 92.56 -4.5 0.06 14732
 14734 3 31.97 92.46 -4.49 0.07 14733
 14735 3 32.11 92.23 -4.41 0.088 14734
 14736 3 32.22 92.18 -4.42 0.069 14735
 14737 3 32.4 92.21 -4.54 0.085 14736
 14738 3 32.75 92.15 -4.58 0.105 14737
 14739 3 32.84 92.06 -4.62 0.093 14738
 14740 3 33 91.95 -4.63 0.105 14739
 14741 3 33.07 91.84 -4.65 0.145 14740
 14742 3 33.18 91.78 -4.62 0.199 14741
 14743 3 33.23 91.68 -4.58 0.156 14742
 14744 3 33.47 91.59 -4.59 0.065 14743
 14745 3 33.54 91.51 -4.55 0.072 14744
 14746 3 33.58 91.31 -4.5 0.103 14745
 14747 3 33.58 91.18 -4.5 0.129 14746
 14748 3 33.73 91.07 -4.54 0.1 14747
 14749 3 30.79 92.56 -4.76 0.091 14729
 14750 3 30.81 92.43 -4.71 0.073 14749
 14751 3 30.77 92.31 -4.65 0.112 14750
 14752 3 30.7 92.15 -4.61 0.133 14751
 14753 3 30.69 91.95 -4.54 0.154 14752
 14754 3 30.67 91.79 -4.51 0.192 14753
 14755 3 30.72 91.64 -4.5 0.207 14754
 14756 3 30.74 91.51 -4.51 0.227 14755
 14757 3 30.74 91.4 -4.45 0.271 14756
 14758 3 30.99 91.21 -4.22 0.121 14757
 14759 3 31.19 91.09 -4.17 0.116 14758
 14760 3 31.31 91.03 -4.15 0.000125 14759
 14761 3 28.88 96.62 -5.62 0.095 14707
 14762 3 29.02 96.78 -5.39 0.117 14761
 14763 3 29.15 96.89 -5.37 0.139 14762
 14764 3 29.24 97 -5.34 0.166 14763
 14765 3 29.38 97.03 -5.33 0.236 14764
 14766 3 29.52 96.95 -5.37 0.273 14765
 14767 3 29.63 96.87 -5.33 0.277 14766
 14768 3 29.74 96.84 -5.33 0.322 14767
 14769 3 29.92 96.82 -5.41 0.331 14768
 14770 3 29.99 96.76 -5.32 0.293 14769
 14771 3 30.19 97.18 -5.38 0.069 14770
 14772 3 30.26 97.28 -5.33 0.062 14771
 14773 3 30.38 97.4 -5.37 0.131 14772
 14774 3 30.6 97.51 -5.44 0.117 14773
 14775 3 30.7 97.62 -5.47 0.104 14774
 14776 3 30.79 97.68 -5.46 0.099 14775
 14777 3 30.92 97.76 -5.38 0.057 14776
 14778 3 31.19 97.73 -5.46 0.182 14777
 14779 3 31.4 97.81 -5.5 0.108 14778
 14780 3 31.49 97.93 -5.5 0.091 14779
 14781 3 31.61 97.98 -5.51 0.072 14780
 14782 3 30.06 96.62 -5.34 0.24 14770
 14783 3 30.13 96.53 -5.3 0.229 14782
 14784 3 30.15 96.54 -5.4 0.000125 14783
 14785 3 28.72 96.71 -5.55 0.094 14761
 14786 3 24.03 101.75 -10.77 0.094 13028
 14787 3 24.02 101.54 -10.75 0.119 14786
 14788 3 23.95 101.45 -10.69 0.034 14787
 14789 3 23.95 101.34 -10.69 0.07 14788
 14790 3 23.93 101.25 -10.77 0.11 14789
 14791 3 23.91 101.15 -10.86 0.084 14790
 14792 3 23.96 100.95 -10.86 0.095 14791
 14793 3 24 100.84 -10.82 0.093 14792
 14794 3 24.05 100.65 -10.68 0.08 14793
 14795 3 24.14 100.54 -10.58 0.1 14794
 14796 3 24.14 100.45 -10.48 0.069 14795
 14797 3 24.05 100.25 -10.47 0.089 14796
 14798 3 23.91 100.15 -10.48 0.084 14797
 14799 3 23.82 99.95 -10.47 0.08 14798
 14800 3 23.77 99.85 -10.47 0.092 14799
 14801 3 23.64 99.73 -10.48 0.118 14800
 14802 3 23.5 99.59 -10.47 0.097 14801
 14803 3 23.43 99.53 -10.4 0.045 14802
 14804 3 24.59 102.04 -11.97 0.129 13023
 14805 3 24.77 102.04 -12.03 0.124 14804
 14806 3 24.87 101.95 -12.11 0.153 14805
 14807 3 24.96 101.75 -12.13 0.194 14806
 14808 3 24.87 101.45 -12.11 0.087 14807
 14809 3 24.82 101.34 -12.14 0.113 14808
 14810 3 24.91 101.15 -12.16 0.13 14809
 14811 3 24.96 101.04 -12.11 0.171 14810
 14812 3 24.87 100.95 -11.97 0.095 14811
 14813 3 24.8 100.75 -11.99 0.088 14812
 14814 3 24.75 100.65 -11.89 0.108 14813
 14815 3 24.75 100.75 -11.69 0.088 14814
 14816 3 24.82 100.54 -12.02 0.099 14814
 14817 3 24.86 100.45 -12.06 0.174 14816
 14818 3 24.66 100.15 -12.07 0.074 14817
 14819 3 24.61 100.04 -12.07 0.062 14818
 14820 3 24.48 99.95 -12.08 0.063 14819
 14821 3 24.43 99.84 -12.11 0.115 14820
 14822 3 24.52 99.76 -12.15 0.133 14821
 14823 3 24.68 99.65 -12.3 0.14 14822
 14824 3 24.68 99.54 -12.37 0.19 14823
 14825 3 24.53 99.34 -12.16 0.146 14824
 14826 3 24.43 99.34 -11.96 0.083 14825
 14827 3 24.46 99.26 -11.83 0.091 14826
 14828 3 24.43 99.14 -11.7 0.096 14827
 14829 3 24.43 99.09 -11.57 0.122 14828
 14830 3 24.52 98.9 -11.37 0.104 14829
 14831 3 24.66 98.79 -11.2 0.079 14830
 14832 3 24.68 98.59 -11.1 0.111 14831
 14833 3 24.75 98.48 -11.07 0.094 14832
 14834 3 24.84 98.42 -11.05 0.142 14833
 14835 3 24.91 98.59 -10.77 0.119 14834
 14836 3 24.93 98.07 -11.15 0.115 14834
 14837 3 24.93 97.93 -11.13 0.059 14836
 14838 3 24.37 99.31 -11.53 0.093 14829
 14839 3 24.77 99.18 -12.1 0.121 14825
 14840 3 24.98 99.2 -12.05 0.089 14839
 14841 3 25.21 99.18 -12.06 0.06 14840
 14842 3 25.45 99.01 -11.88 0.046 14841
 14843 3 25.55 98.96 -11.79 0.101 14842
 14844 3 25.61 98.95 -11.68 0.138 14843
 14845 3 25.61 98.89 -11.47 0.139 14844
 14846 3 25.64 98.95 -11.38 0.081 14845
 14847 3 25.23 99.18 -12.35 0.105 14841
 14848 3 25.07 99.29 -12.41 0.11 14847
 14849 3 25.02 99.39 -12.41 0.051 14848
 14850 3 25.09 101.95 -12.36 0.083 14807
 14851 3 25.16 101.95 -12.46 0.113 14850
 14852 3 25.21 101.95 -12.55 0.12 14851
 14853 3 25.3 101.84 -12.63 0.109 14852
 14854 3 25.37 101.84 -12.72 0.098 14853
 14855 3 25.55 101.75 -12.78 0.11 14854
 14856 3 25.66 101.75 -12.89 0.17 14855
 14857 3 25.82 101.65 -12.99 0.109 14856
 14858 3 25.98 101.65 -13.05 0.099 14857
 14859 3 26.12 101.65 -13.06 0.131 14858
 14860 3 26.25 101.65 -13.08 0.141 14859
 14861 3 26.41 101.65 -13.06 0.134 14860
 14862 3 26.59 101.65 -13 0.175 14861
 14863 3 26.73 101.54 -12.95 0.212 14862
 14864 3 26.78 101.54 -12.8 0.154 14863
 14865 3 26.87 101.45 -12.65 0.105 14864
 14866 3 26.95 101.34 -12.57 0.073 14865
 14867 3 27 101.25 -13.03 0.13 14863
 14868 3 27.18 101.15 -13.07 0.135 14867
 14869 3 27.32 101.15 -13.11 0.146 14868
 14870 3 27.46 101.04 -13.1 0.155 14869
 14871 3 27.39 100.84 -12.85 0.099 14870
 14872 3 27.39 100.65 -12.94 0.065 14871
 14873 3 27.41 100.45 -12.96 0.047 14872
 14874 3 27.39 100.34 -12.85 0.095 14873
 14875 3 27.45 100.25 -12.72 0.11 14874
 14876 3 27.57 100.25 -12.65 0.127 14875
 14877 3 27.45 100.84 -12.71 0.09 14871
 14878 3 27.53 100.84 -12.63 0.04 14877
 14879 3 27.59 100.95 -12.54 0.083 14878
 14880 3 27.57 100.95 -12.39 0.058 14879
 14881 3 27.64 100.93 -13.22 0.12 14870
 14882 3 27.77 100.93 -13.24 0.097 14881
 14883 3 27.95 100.84 -13.24 0.087 14882
 14884 3 28.05 100.73 -13.16 0.138 14883
 14885 3 28.3 100.84 -12.97 0.149 14884
 14886 3 28.41 100.84 -12.88 0.211 14885
 14887 3 28.52 100.73 -12.79 0.253 14886
 14888 3 28.62 100.64 -12.72 0.225 14887
 14889 3 28.98 100.54 -12.73 0.131 14888
 14890 3 29.14 100.54 -12.71 0.205 14889
 14891 3 29.37 100.43 -12.73 0.114 14890
 14892 3 29.5 100.23 -12.69 0.054 14891
 14893 3 29.5 99.93 -12.69 0.061 14892
 14894 3 29.41 100.43 -12.83 0.103 14891
 14895 3 29.45 100.64 -12.93 0.16 14894
 14896 3 29.5 100.73 -12.94 0.231 14895
 14897 3 29.84 100.43 -12.82 0.129 14896
 14898 3 29.96 100.43 -12.81 0.106 14897
 14899 3 30.2 100.43 -12.68 0.144 14898
 14900 3 30.34 100.43 -12.62 0.077 14899
 14901 3 27.8 100.54 -13.53 0.111 14883
 14902 3 27.91 100.43 -13.49 0.06 14901
 14903 3 23.18 102.95 -13.53 0.24 13013
 14904 3 23.46 103.15 -13.55 0.211 14903
 14905 3 23.52 103.25 -13.54 0.195 14904
 14906 3 23.59 103.45 -13.48 0.175 14905
 14907 3 23.68 103.54 -13.55 0.171 14906
 14908 3 23.75 103.75 -13.53 0.17 14907
 14909 3 23.77 103.84 -13.57 0.208 14908
 14910 3 23.82 103.95 -13.62 0.229 14909
 14911 3 23.82 104.15 -13.72 0.227 14910
 14912 3 23.82 104.34 -13.81 0.244 14911
 14913 3 23.78 104.45 -13.86 0.233 14912
 14914 3 23.8 104.65 -13.89 0.21 14913
 14915 3 23.77 104.95 -13.97 0.211 14914
 14916 3 23.78 105.15 -13.99 0.217 14915
 14917 3 23.84 105.25 -14.12 0.205 14916
 14918 3 23.84 105.45 -14.18 0.205 14917
 14919 3 23.96 105.54 -14.27 0.168 14918
 14920 3 24.03 105.75 -14.37 0.172 14919
 14921 3 24.11 105.95 -14.49 0.209 14920
 14922 3 24.16 106.04 -14.57 0.238 14921
 14923 3 24.14 106.25 -14.65 0.254 14922
 14924 3 24.14 106.45 -14.77 0.231 14923
 14925 3 24.18 106.65 -14.82 0.237 14924
 14926 3 24.2 106.75 -14.88 0.213 14925
 14927 3 24.21 106.95 -14.97 0.251 14926
 14928 3 24.25 107.15 -15.05 0.252 14927
 14929 3 24.36 107.25 -15.15 0.275 14928
 14930 3 24.41 107.34 -15.21 0.301 14929
 14931 3 24.46 107.25 -14.78 0.089 14930
 14932 3 24.55 107.25 -14.73 0.084 14931
 14933 3 24.73 107.34 -14.71 0.043 14932
 14934 3 24.37 107.45 -15.47 0.263 14930
 14935 3 24.37 107.54 -15.68 0.235 14934
 14936 3 24.39 107.75 -15.82 0.207 14935
 14937 3 24.39 107.95 -15.83 0.194 14936
 14938 3 24.34 108.15 -15.88 0.217 14937
 14939 3 24.32 108.25 -15.85 0.207 14938
 14940 3 24.28 108.45 -15.88 0.207 14939
 14941 3 24.3 108.65 -16.02 0.223 14940
 14942 3 24.27 108.84 -16.09 0.259 14941
 14943 3 24.32 108.95 -16.18 0.264 14942
 14944 3 24.37 109.15 -16.36 0.257 14943
 14945 3 24.36 109.25 -16.54 0.252 14944
 14946 3 24.46 109.34 -16.64 0.218 14945
 14947 3 24.46 109.45 -16.88 0.238 14946
 14948 3 24.5 109.73 -17.07 0.271 14947
 14949 3 24.5 109.84 -17.22 0.241 14948
 14950 3 24.59 110.04 -17.29 0.245 14949
 14951 3 24.59 110.23 -17.34 0.228 14950
 14952 3 24.57 110.54 -17.39 0.208 14951
 14953 3 24.59 110.73 -17.45 0.193 14952
 14954 3 24.53 110.84 -17.5 0.164 14953
 14955 3 24.53 110.93 -17.59 0.162 14954
 14956 3 24.52 111.04 -17.61 0.205 14955
 14957 3 24.57 111.23 -17.7 0.218 14956
 14958 3 24.62 111.34 -17.82 0.254 14957
 14959 3 24.7 111.43 -17.86 0.261 14958
 14960 3 24.7 111.64 -17.98 0.29 14959
 14961 3 24.73 111.73 -18.07 0.342 14960
 14962 3 24.78 111.84 -18.2 0.367 14961
 14963 3 24.82 111.84 -18.34 0.379 14962
 14964 3 24.77 111.93 -18.45 0.432 14963
 14965 3 24.68 112.04 -18.61 0.463 14964
 14966 3 24.61 112.14 -18.73 0.492 14965
 14967 3 24.64 112.23 -18.79 0.503 14966
 14968 3 24.68 112.54 -18.82 0.454 14967
 14969 3 24.77 112.73 -18.86 0.396 14968
 14970 3 24.98 112.64 -18.98 0.291 14969
 14971 3 25.21 112.84 -19.04 0.238 14970
 14972 3 25.46 112.93 -19.11 0.193 14971
 14973 3 25.66 113.04 -19.18 0.221 14972
 14974 3 25.73 113.14 -19.29 0.208 14973
 14975 3 25.84 113.23 -19.32 0.213 14974
 14976 3 25.98 113.34 -19.34 0.205 14975
 14977 3 25.96 113.54 -19.36 0.235 14976
 14978 3 25.96 113.73 -19.43 0.231 14977
 14979 3 26.07 113.93 -19.45 0.189 14978
 14980 3 26.12 114.14 -19.45 0.214 14979
 14981 3 26.12 114.23 -19.59 0.195 14980
 14982 3 26.09 114.43 -19.61 0.191 14981
 14983 3 26.09 114.54 -19.72 0.209 14982
 14984 3 26.07 114.64 -19.88 0.182 14983
 14985 3 26 114.84 -19.98 0.184 14984
 14986 3 26.03 115.04 -20.14 0.16 14985
 14987 3 26.07 115.14 -20.25 0.19 14986
 14988 3 26.09 115.23 -20.38 0.195 14987
 14989 3 26.16 115.34 -20.47 0.246 14988
 14990 3 26.12 115.64 -20.52 0.24 14989
 14991 3 26.14 115.73 -20.57 0.256 14990
 14992 3 26.07 115.93 -20.57 0.264 14991
 14993 3 26.23 116.04 -20.73 0.178 14992
 14994 3 26.25 116.23 -20.86 0.153 14993
 14995 3 26.27 116.34 -20.91 0.178 14994
 14996 3 26.37 116.54 -20.97 0.185 14995
 14997 3 26.41 116.64 -21.07 0.205 14996
 14998 3 26.46 116.73 -21.11 0.19 14997
 14999 3 26.45 116.84 -21.2 0.23 14998
 15000 3 26.52 117.04 -21.22 0.234 14999
 15001 3 26.61 117.14 -21.3 0.261 15000
 15002 3 26.59 117.14 -21.41 0.288 15001
 15003 3 26.61 117.34 -21.52 0.334 15002
 15004 3 26.68 117.34 -21.64 0.325 15003
 15005 3 26.66 117.54 -21.75 0.295 15004
 15006 3 26.64 117.64 -21.84 0.269 15005
 15007 3 26.68 117.84 -21.97 0.317 15006
 15008 3 26.64 118.04 -22.11 0.319 15007
 15009 3 26.64 118.04 -22.25 0.323 15008
 15010 3 26.48 118.14 -22.5 0.286 15009
 15011 3 26.39 118.34 -22.64 0.266 15010
 15012 3 26.32 118.54 -22.73 0.299 15011
 15013 3 26.3 118.64 -22.86 0.342 15012
 15014 3 26.3 118.73 -22.98 0.367 15013
 15015 3 26.23 118.84 -23.11 0.391 15014
 15016 3 26.16 118.93 -23.22 0.417 15015
 15017 3 26.16 119.04 -23.36 0.44 15016
 15018 3 26.09 119.14 -23.5 0.475 15017
 15019 3 26 119.14 -23.61 0.476 15018
 15020 3 26.07 119.14 -23.89 0.358 15019
 15021 3 26.05 119.04 -24.16 0.269 15020
 15022 3 26.11 119.04 -24.38 0.205 15021
 15023 3 26.18 119.04 -24.5 0.2 15022
 15024 3 26.27 119.14 -24.72 0.233 15023
 15025 3 26.43 119.14 -24.82 0.203 15024
 15026 3 26.55 119.14 -24.97 0.194 15025
 15027 3 26.62 119.23 -25.07 0.205 15026
 15028 3 26.82 119.34 -25.14 0.215 15027
 15029 3 27 119.43 -25.23 0.198 15028
 15030 3 27.14 119.43 -25.27 0.18 15029
 15031 3 27.3 119.54 -25.29 0.188 15030
 15032 3 27.46 119.54 -25.32 0.208 15031
 15033 3 27.66 119.62 -25.36 0.199 15032
 15034 3 27.8 119.62 -25.36 0.205 15033
 15035 3 27.98 119.62 -25.43 0.24 15034
 15036 3 28.18 119.82 -25.59 0.166 15035
 15037 3 28.3 119.82 -25.7 0.191 15036
 15038 3 28.45 119.82 -25.73 0.195 15037
 15039 3 28.53 119.82 -25.84 0.192 15038
 15040 3 28.55 119.93 -25.95 0.174 15039
 15041 3 28.64 119.93 -26.02 0.16 15040
 15042 3 28.82 119.93 -26.18 0.189 15041
 15043 3 28.93 119.93 -26.36 0.182 15042
 15044 3 29.05 119.93 -26.43 0.183 15043
 15045 3 29.17 119.93 -26.54 0.177 15044
 15046 3 29.24 119.82 -26.73 0.186 15045
 15047 3 29.29 119.82 -26.91 0.197 15046
 15048 3 29.35 119.93 -27 0.232 15047
 15049 3 29.42 119.93 -27.11 0.199 15048
 15050 3 29.51 119.93 -27.23 0.186 15049
 15051 3 29.67 119.93 -27.34 0.193 15050
 15052 3 29.78 119.93 -27.43 0.201 15051
 15053 3 29.9 119.93 -27.52 0.199 15052
 15054 3 30.03 119.93 -27.61 0.188 15053
 15055 3 30.13 120.03 -27.69 0.202 15054
 15056 3 30.24 120.03 -27.74 0.225 15055
 15057 3 30.33 120.12 -27.83 0.245 15056
 15058 3 30.44 120.12 -27.87 0.254 15057
 15059 3 30.53 120.23 -27.96 0.277 15058
 15060 3 30.69 120.32 -27.99 0.316 15059
 15061 3 30.83 120.43 -28.04 0.374 15060
 15062 3 30.94 120.62 -28.03 0.416 15061
 15063 3 31.06 120.73 -27.99 0.404 15062
 15064 3 31.13 120.82 -28.03 0.37 15063
 15065 3 31.04 121.03 -28.37 0.184 15064
 15066 3 31.13 121.12 -28.46 0.179 15065
 15067 3 31.17 121.23 -28.56 0.177 15066
 15068 3 31.24 121.43 -28.65 0.183 15067
 15069 3 31.26 121.53 -28.76 0.193 15068
 15070 3 31.38 121.73 -28.9 0.203 15069
 15071 3 31.51 121.82 -28.97 0.224 15070
 15072 3 31.63 121.82 -29.12 0.272 15071
 15073 3 31.71 121.93 -29.31 0.26 15072
 15074 3 31.81 122.03 -29.35 0.268 15073
 15075 3 31.94 122.23 -29.24 0.178 15074
 15076 3 32.02 122.43 -29.33 0.208 15075
 15077 3 32.03 122.53 -29.44 0.185 15076
 15078 3 32.06 122.73 -29.53 0.172 15077
 15079 3 32.11 122.82 -29.65 0.189 15078
 15080 3 32.11 123.03 -29.83 0.165 15079
 15081 3 32.17 123.12 -29.94 0.209 15080
 15082 3 32.17 123.23 -29.99 0.213 15081
 15083 3 32.1 123.32 -30.15 0.229 15082
 15084 3 32.1 123.53 -30.28 0.215 15083
 15085 3 32.1 123.73 -30.31 0.179 15084
 15086 3 32.09 123.82 -30.51 0.144 15085
 15087 3 32.05 123.82 -30.63 0.197 15086
 15088 3 31.95 124.03 -30.71 0.259 15087
 15089 3 31.87 124.03 -30.83 0.302 15088
 15090 3 31.8 124.03 -30.97 0.331 15089
 15091 3 31.71 124.23 -31.1 0.296 15090
 15092 3 31.71 124.32 -31.22 0.265 15091
 15093 3 31.71 124.53 -31.38 0.204 15092
 15094 3 31.75 124.73 -31.53 0.187 15093
 15095 3 31.78 124.93 -31.6 0.175 15094
 15096 3 31.75 125.03 -31.69 0.212 15095
 15097 3 31.75 125.12 -31.79 0.198 15096
 15098 3 31.8 125.12 -32 0.209 15097
 15099 3 31.8 125.31 -32.07 0.185 15098
 15100 3 31.75 125.31 -32.24 0.149 15099
 15101 3 31.77 125.42 -32.39 0.152 15100
 15102 3 31.82 125.42 -32.5 0.197 15101
 15103 3 31.82 125.31 -32.66 0.197 15102
 15104 3 31.75 125.42 -32.82 0.15 15103
 15105 3 31.68 125.51 -33 0.154 15104
 15106 3 31.77 125.42 -33.17 0.158 15105
 15107 3 31.82 125.42 -33.36 0.176 15106
 15108 3 31.93 125.42 -33.56 0.18 15107
 15109 3 32.05 125.42 -33.74 0.205 15108
 15110 3 32.16 125.42 -33.85 0.226 15109
 15111 3 32.3 125.42 -33.92 0.236 15110
 15112 3 32.38 125.21 -34.16 0.187 15111
 15113 3 32.4 125.21 -34.35 0.231 15112
 15114 3 32.55 125.12 -34.53 0.238 15113
 15115 3 32.69 125.01 -34.59 0.229 15114
 15116 3 32.7 124.81 -34.78 0.232 15115
 15117 3 32.66 124.71 -34.89 0.202 15116
 15118 3 32.66 124.62 -35.06 0.209 15117
 15119 3 32.66 124.51 -35.2 0.238 15118
 15120 3 32.34 124.71 -35 0.08 15119
 15121 3 32.22 124.71 -35.03 0.046 15120
 15122 3 32.08 124.71 -35.13 0.081 15121
 15123 3 31.93 124.62 -35.23 0.094 15122
 15124 3 31.77 124.62 -35.28 0.105 15123
 15125 3 31.64 124.51 -35.24 0.099 15124
 15126 3 31.55 124.42 -35.25 0.093 15125
 15127 3 31.46 124.31 -35.31 0.081 15126
 15128 3 31.39 124.21 -35.42 0.1 15127
 15129 3 31.32 124.12 -35.45 0.16 15128
 15130 3 31.27 123.92 -35.42 0.201 15129
 15131 3 30.96 123.81 -35.31 0.131 15130
 15132 3 30.68 123.81 -35.13 0.104 15131
 15133 3 30.52 123.81 -35.11 0.148 15132
 15134 3 30.32 123.81 -35.11 0.094 15133
 15135 3 30.11 123.81 -35.14 0.089 15134
 15136 3 30 123.92 -35.11 0.077 15135
 15137 3 29.8 123.81 -35.14 0.071 15136
 15138 3 29.77 123.62 -35.1 0.104 15137
 15139 3 31.52 123.71 -35.55 0.103 15130
 15140 3 31.57 123.62 -35.64 0.112 15139
 15141 3 31.62 123.51 -35.78 0.072 15140
 15142 3 31.68 123.62 -35.96 0.045 15141
 15143 3 31.73 123.71 -36.06 0.117 15142
 15144 3 32.77 124.31 -35.32 0.236 15119
 15145 3 32.98 124.01 -35.36 0.157 15144
 15146 3 33.12 123.92 -35.38 0.158 15145
 15147 3 33.27 123.81 -35.39 0.175 15146
 15148 3 33.37 123.62 -35.42 0.192 15147
 15149 3 33.56 123.62 -35.46 0.164 15148
 15150 3 33.7 123.51 -35.53 0.171 15149
 15151 3 33.9 123.42 -35.57 0.172 15150
 15152 3 34.12 123.31 -35.57 0.234 15151
 15153 3 34.27 123.31 -35.64 0.223 15152
 15154 3 34.47 123.31 -35.71 0.231 15153
 15155 3 34.62 123.21 -35.73 0.303 15154
 15156 3 34.73 123.21 -35.85 0.388 15155
 15157 3 34.8 123.21 -35.96 0.473 15156
 15158 3 34.91 123.21 -36.06 0.542 15157
 15159 3 35.05 123.21 -36.1 0.625 15158
 15160 3 35.13 123.12 -36.13 0.669 15159
 15161 3 35.2 122.92 -36.21 0.659 15160
 15162 3 35.29 122.71 -36.23 0.676 15161
 15163 3 35.4 122.62 -36.24 0.653 15162
 15164 3 35.16 122.07 -36.23 0.186 15163
 15165 3 34.93 121.51 -36.23 0.186 15164
 15166 3 34.89 121.31 -36.3 0.157 15165
 15167 3 34.83 121.21 -36.3 0.145 15166
 15168 3 34.89 121.01 -36.36 0.149 15167
 15169 3 34.92 120.81 -36.34 0.133 15168
 15170 3 34.82 120.62 -36.36 0.177 15169
 15171 3 34.69 120.21 -36.25 0.133 15170
 15172 3 34.72 119.92 -36.25 0.124 15171
 15173 3 34.67 119.81 -36.21 0.155 15172
 15174 3 34.72 119.62 -36.14 0.114 15173
 15175 3 34.67 119.51 -36.14 0.124 15174
 15176 3 34.67 119.21 -36.2 0.151 15175
 15177 3 34.74 119.12 -36.38 0.139 15176
 15178 3 34.74 118.92 -36.49 0.14 15177
 15179 3 34.71 118.81 -36.6 0.111 15178
 15180 3 34.65 118.71 -36.7 0.144 15179
 15181 3 34.61 118.62 -36.81 0.169 15180
 15182 3 34.57 118.62 -36.92 0.194 15181
 15183 3 34.51 118.51 -36.99 0.229 15182
 15184 3 34.18 118.42 -36.77 0.079 15183
 15185 3 34.07 118.31 -36.67 0.1 15184
 15186 3 33.94 118.21 -36.6 0.086 15185
 15187 3 34.71 118.31 -37.23 0.113 15183
 15188 3 34.75 118.21 -37.32 0.138 15187
 15189 3 34.79 118.01 -37.38 0.173 15188
 15190 3 34.86 117.81 -37.46 0.241 15189
 15191 3 34.72 117.81 -37.67 0.208 15190
 15192 3 34.75 117.71 -37.75 0.268 15191
 15193 3 34.82 117.62 -37.95 0.306 15192
 15194 3 34.9 117.71 -38.21 0.307 15193
 15195 3 34.87 117.92 -38.42 0.324 15194
 15196 3 35.24 117.42 -38.18 0.071 15195
 15197 3 35.35 117.31 -38.16 0.088 15196
 15198 3 35.43 117.21 -38.1 0.107 15197
 15199 3 35.54 117.12 -38.14 0.088 15198
 15200 3 35.64 116.92 -38.17 0.077 15199
 15201 3 35.74 116.71 -38.17 0.073 15200
 15202 3 35.79 116.62 -38.14 0.083 15201
 15203 3 35.89 116.42 -38.18 0.125 15202
 15204 3 35.93 116.31 -38.16 0.113 15203
 15205 3 36.06 116.21 -38.1 0.066 15204
 15206 3 36.22 116.12 -38.11 0.041 15205
 15207 3 36.29 116.21 -38.16 0.076 15206
 15208 3 34.79 118.12 -38.56 0.328 15195
 15209 3 34.78 118.21 -38.61 0.357 15208
 15210 3 34.86 118.21 -38.85 0.205 15209
 15211 3 34.83 118.21 -38.99 0.167 15210
 15212 3 34.82 118.31 -39.13 0.165 15211
 15213 3 34.76 118.31 -39.3 0.17 15212
 15214 3 34.72 118.31 -39.41 0.197 15213
 15215 3 34.6 118.42 -39.49 0.176 15214
 15216 3 34.68 118.62 -39.71 0.123 15215
 15217 3 34.71 118.71 -39.86 0.103 15216
 15218 3 34.75 118.71 -40 0.132 15217
 15219 3 34.82 118.81 -40.1 0.168 15218
 15220 3 35.01 118.9 -40.06 0.173 15219
 15221 3 35.08 119.01 -40.13 0.243 15220
 15222 3 35.08 119.01 -40.31 0.327 15221
 15223 3 35.14 119.1 -40.39 0.385 15222
 15224 3 35.22 119.1 -40.53 0.447 15223
 15225 3 35.22 119.31 -40.59 0.483 15224
 15226 3 35.32 119.4 -40.6 0.488 15225
 15227 3 35.36 119.51 -40.68 0.45 15226
 15228 3 35.49 119.51 -40.89 0.316 15227
 15229 3 35.6 119.6 -41.02 0.245 15228
 15230 3 35.71 119.6 -41.13 0.233 15229
 15231 3 36.07 119.51 -41.38 0.125 15230
 15232 3 36.22 119.4 -41.46 0.124 15231
 15233 3 36.36 119.31 -41.53 0.106 15232
 15234 3 36.53 119.31 -41.53 0.115 15233
 15235 3 36.64 119.1 -41.57 0.112 15234
 15236 3 36.75 119.01 -41.64 0.132 15235
 15237 3 36.82 118.9 -41.74 0.124 15236
 15238 3 36.97 118.81 -41.85 0.108 15237
 15239 3 37.08 118.7 -41.85 0.095 15238
 15240 3 37.17 118.51 -41.89 0.095 15239
 15241 3 37.28 118.4 -41.89 0.102 15240
 15242 3 37.39 118.31 -41.92 0.112 15241
 15243 3 37.62 118.2 -41.98 0.09 15242
 15244 3 37.78 118.2 -42.06 0.138 15243
 15245 3 37.92 118.2 -42.13 0.153 15244
 15246 3 38 118.01 -42.02 0.086 15245
 15247 3 38.11 117.81 -41.99 0.065 15246
 15248 3 38.18 117.7 -42.07 0.085 15247
 15249 3 38.28 117.6 -42.11 0.099 15248
 15250 3 38.43 117.6 -42.03 0.09 15249
 15251 3 38.49 117.7 -41.92 0.114 15250
 15252 3 38.51 117.7 -41.74 0.113 15251
 15253 3 38.47 117.51 -41.52 0.075 15252
 15254 3 38.5 117.4 -41.45 0.101 15253
 15255 3 38.53 117.31 -41.39 0.063 15254
 15256 3 38.36 117.51 -42.21 0.061 15249
 15257 3 38.44 117.4 -42.21 0.075 15256
 15258 3 38.57 117.31 -42.25 0.126 15257
 15259 3 38.74 117.31 -42.24 0.151 15258
 15260 3 38.82 117.2 -42.16 0.18 15259
 15261 3 38.93 117.2 -42.12 0.091 15260
 15262 3 39.14 117.2 -42.09 0.069 15261
 15263 3 39.32 117.1 -42.01 0.071 15262
 15264 3 39.39 117.1 -41.92 0.102 15263
 15265 3 37.99 118.51 -42.11 0.121 15245
 15266 3 38.04 118.6 -42.09 0.115 15265
 15267 3 38.14 118.6 -42.09 0.143 15266
 15268 3 38.32 118.7 -42.03 0.082 15267
 15269 3 38.39 118.81 -41.96 0.094 15268
 15270 3 38.51 118.7 -41.78 0.083 15269
 15271 3 38.64 118.81 -41.63 0.119 15270
 15272 3 38.61 118.81 -41.38 0.085 15271
 15273 3 38.47 118.9 -41.24 0.07 15272
 15274 3 38.37 119.01 -41.1 0.074 15273
 15275 3 38.26 119.01 -41.05 0.086 15274
 15276 3 38.21 119.1 -40.99 0.067 15275
 15277 3 38.14 119.2 -40.95 0.078 15276
 15278 3 38.07 119.31 -40.92 0.117 15277
 15279 3 38.04 119.6 -40.93 0.134 15278
 15280 3 38.28 119.1 -41.96 0.106 15269
 15281 3 38.22 119.2 -41.86 0.091 15280
 15282 3 38.14 119.31 -41.81 0.000125 15281
 15283 3 35.22 119.9 -40.41 0.218 15227
 15284 3 35.43 120.01 -40.39 0.08 15283
 15285 3 34.24 118.21 -39.32 0.107 15215
 15286 3 34.06 118.21 -39.34 0.087 15285
 15287 3 33.85 118.31 -39.43 0.08 15286
 15288 3 33.74 118.42 -39.46 0.044 15287
 15289 3 33.64 118.51 -39.52 0.085 15288
 15290 3 34.92 117.42 -38.09 0.09 15194
 15291 3 34.87 117.21 -38.05 0.137 15290
 15292 3 34.82 116.92 -37.99 0.109 15291
 15293 3 34.89 116.81 -37.96 0.087 15292
 15294 3 34.9 116.62 -38.06 0.114 15293
 15295 3 34.92 116.42 -38.14 0.071 15294
 15296 3 34.93 116.42 -38.34 0.087 15295
 15297 3 34.86 116.31 -38.45 0.093 15296
 15298 3 34.87 116.31 -38.63 0.081 15297
 15299 3 34.89 116.21 -38.73 0.082 15298
 15300 3 34.99 116.21 -38.82 0.047 15299
 15301 3 35.11 116.01 -38.92 0.069 15300
 15302 3 35.17 115.92 -38.89 0.109 15301
 15303 3 35.18 115.71 -38.92 0.065 15302
 15304 3 35.07 115.62 -38.96 0.055 15303
 15305 3 35.14 115.51 -39.02 0.108 15304
 15306 3 35.32 115.21 -38.99 0.11 15305
 15307 3 35.47 115.12 -39 0.081 15306
 15308 3 35.61 115.01 -39.05 0.087 15307
 15309 3 35.74 114.92 -39.06 0.098 15308
 15310 3 35.86 114.81 -39.13 0.107 15309
 15311 3 35.97 114.6 -39.27 0.12 15310
 15312 3 36.07 114.51 -39.36 0.079 15311
 15313 3 36.25 114.4 -39.56 0.098 15312
 15314 3 36.39 114.31 -39.63 0.045 15313
 15315 3 36.5 114.31 -39.71 0.077 15314
 15316 3 36.58 114.2 -39.75 0.077 15315
 15317 3 36.79 114.2 -39.85 0.072 15316
 15318 3 36.99 114.2 -39.91 0.075 15317
 15319 3 37.14 114.2 -40 0.083 15318
 15320 3 37.25 114.1 -40.13 0.073 15319
 15321 3 37.33 114.1 -40.25 0.094 15320
 15322 3 37.49 114.2 -40.42 0.063 15321
 15323 3 37.61 114.2 -40.53 0.095 15322
 15324 3 37.72 114.2 -40.68 0.114 15323
 15325 3 37.78 114.01 -40.81 0.07 15324
 15326 3 37.87 113.9 -40.86 0.084 15325
 15327 3 37.97 113.81 -40.92 0.087 15326
 15328 3 38.03 113.7 -41.03 0.099 15327
 15329 3 38.08 113.6 -41.17 0.126 15328
 15330 3 38.12 113.6 -41.27 0.071 15329
 15331 3 38.16 113.6 -41.38 0.099 15330
 15332 3 38.18 113.6 -41.52 0.062 15331
 15333 3 34.83 120.92 -36.67 0.116 15170
 15334 3 34.97 120.92 -36.78 0.09 15333
 15335 3 35.07 120.92 -36.89 0.106 15334
 15336 3 35.1 120.81 -37.06 0.09 15335
 15337 3 35.17 120.71 -37.2 0.077 15336
 15338 3 35.25 120.71 -37.32 0.069 15337
 15339 3 35.36 120.81 -37.41 0.079 15338
 15340 3 35.47 120.81 -37.53 0.1 15339
 15341 3 35.58 120.71 -37.63 0.072 15340
 15342 3 35.75 120.71 -37.66 0.054 15341
 15343 3 35.89 120.71 -37.7 0.061 15342
 15344 3 36.03 120.62 -37.74 0.123 15343
 15345 3 35.89 120.51 -38.03 0.103 15344
 15346 3 36 120.62 -38.21 0.089 15345
 15347 3 36.1 120.62 -38.32 0.087 15346
 15348 3 36.18 120.62 -38.46 0.088 15347
 15349 3 36.35 120.6 -38.6 0.116 15348
 15350 3 36.43 120.6 -38.71 0.129 15349
 15351 3 36.29 120.71 -37.7 0.067 15344
 15352 3 36.39 120.71 -37.71 0.096 15351
 15353 3 36.56 120.71 -37.71 0.102 15352
 15354 3 36.69 120.71 -37.71 0.082 15353
 15355 3 36.82 120.7 -37.74 0.042 15354
 15356 3 36.99 120.51 -37.78 0.058 15355
 15357 3 37.12 120.51 -37.78 0.129 15356
 15358 3 37.18 120.4 -37.74 0.167 15357
 15359 3 37.31 120.1 -37.92 0.1 15358
 15360 3 37.36 119.81 -37.95 0.082 15359
 15361 3 37.29 119.6 -37.91 0.075 15360
 15362 3 37.18 119.51 -37.89 0.068 15361
 15363 3 37.12 119.4 -37.78 0.084 15362
 15364 3 37.1 119.4 -37.57 0.083 15363
 15365 3 37 119.4 -37.48 0.041 15364
 15366 3 37.12 120.51 -37.53 0.166 15358
 15367 3 37.29 120.31 -37.5 0.1 15366
 15368 3 37.53 120.31 -37.5 0.059 15367
 15369 3 35.56 122.01 -36.27 0.148 15164
 15370 3 35.64 121.71 -36.28 0.046 15369
 15371 3 34.79 122.12 -35.74 0.109 15163
 15372 3 34.69 122.12 -35.61 0.162 15371
 15373 3 34.56 122.21 -35.53 0.21 15372
 15374 3 34.41 122.21 -35.42 0.237 15373
 15375 3 34.29 122.31 -35.34 0.278 15374
 15376 3 34.12 122.42 -35.31 0.292 15375
 15377 3 33.87 122.42 -35.35 0.188 15376
 15378 3 33.77 122.51 -35.32 0.079 15377
 15379 3 32.05 124.81 -32.03 0.088 15098
 15380 3 32.08 124.71 -32 0.087 15379
 15381 3 32.19 124.62 -32.06 0.073 15380
 15382 3 32.2 124.51 -32.17 0.056 15381
 15383 3 32.3 124.42 -32.2 0.057 15382
 15384 3 32.34 124.31 -32.17 0.058 15383
 15385 3 31.96 121.73 -29.71 0.108 15074
 15386 3 32.17 121.43 -29.76 0.099 15385
 15387 3 32.32 121.43 -29.72 0.097 15386
 15388 3 32.46 121.32 -29.65 0.083 15387
 15389 3 32.66 121.32 -29.65 0.119 15388
 15390 3 32.81 121.32 -29.63 0.137 15389
 15391 3 32.96 121.23 -29.58 0.143 15390
 15392 3 32.99 121.12 -29.65 0.115 15391
 15393 3 32.96 120.82 -29.81 0.078 15392
 15394 3 32.1 121.82 -29.99 0.128 15385
 15395 3 32.18 121.82 -30.06 0.16 15394
 15396 3 32.34 121.82 -30.17 0.158 15395
 15397 3 32.46 121.93 -30.35 0.113 15396
 15398 3 32.53 122.12 -30.44 0.105 15397
 15399 3 32.67 122.12 -30.53 0.111 15398
 15400 3 32.8 122.03 -30.6 0.17 15399
 15401 3 32.71 121.82 -30.69 0.096 15400
 15402 3 32.7 121.62 -30.69 0.106 15401
 15403 3 32.8 121.42 -30.83 0.099 15402
 15404 3 32.86 121.21 -30.9 0.133 15403
 15405 3 33.02 121.01 -30.97 0.14 15404
 15406 3 33.03 120.92 -30.87 0.000125 15405
 15407 3 33.02 122.12 -30.65 0.18 15400
 15408 3 33.13 122.01 -30.67 0.165 15407
 15409 3 33.17 121.92 -30.62 0.242 15408
 15410 3 33.06 121.62 -30.51 0.145 15409
 15411 3 33.25 121.51 -30.44 0.067 15410
 15412 3 33.36 121.42 -30.44 0.083 15411
 15413 3 33.42 121.12 -30.47 0.158 15412
 15414 3 33.45 121.01 -30.44 0.202 15413
 15415 3 33.6 120.92 -30.78 0.099 15414
 15416 3 33.67 120.92 -30.9 0.1 15415
 15417 3 33.75 120.81 -30.96 0.000125 15416
 15418 3 33.48 122.01 -30.78 0.138 15409
 15419 3 33.63 122.01 -30.78 0.115 15418
 15420 3 33.77 122.01 -30.85 0.148 15419
 15421 3 33.92 122.12 -30.87 0.111 15420
 15422 3 34.11 122.01 -30.94 0.115 15421
 15423 3 34.24 122.01 -30.99 0.134 15422
 15424 3 34.39 121.92 -31.08 0.172 15423
 15425 3 34.57 121.92 -31.15 0.178 15424
 15426 3 34.67 122.01 -31.22 0.221 15425
 15427 3 34.77 122.21 -31.28 0.091 15426
 15428 3 34.74 122.31 -31.38 0.000125 15427
 15429 3 34.73 121.62 -31.37 0.091 15426
 15430 3 34.82 121.62 -31.47 0.128 15429
 15431 3 34.95 121.62 -31.58 0.126 15430
 15432 3 35.03 121.71 -31.65 0.136 15431
 15433 3 35.1 121.81 -31.76 0.128 15432
 15434 3 35.17 121.92 -31.85 0.158 15433
 15435 3 35.35 121.71 -31.99 0.123 15434
 15436 3 35.39 122.01 -32.16 0.152 15435
 15437 3 35.49 122.21 -32.24 0.136 15436
 15438 3 35.74 122.12 -32.28 0.116 15437
 15439 3 35.88 122.12 -32.34 0.085 15438
 15440 3 36.02 122.12 -32.3 0.092 15439
 15441 3 36.13 122.12 -32.35 0.122 15440
 15442 3 36.23 122.21 -32.38 0.116 15441
 15443 3 36.31 122.31 -32.41 0.115 15442
 15444 3 36.42 122.42 -32.49 0.115 15443
 15445 3 36.55 122.42 -32.57 0.166 15444
 15446 3 36.75 122.51 -32.68 0.257 15445
 15447 3 36.85 122.51 -32.78 0.328 15446
 15448 3 36.96 122.42 -32.86 0.416 15447
 15449 3 37.06 122.42 -32.99 0.446 15448
 15450 3 37.2 122.42 -33.07 0.438 15449
 15451 3 37.31 122.42 -33.17 0.439 15450
 15452 3 37.36 122.51 -33.24 0.389 15451
 15453 3 37.28 122.01 -33.45 0.12 15452
 15454 3 37.38 121.92 -33.45 0.000125 15453
 15455 3 37.53 122.81 -33.3 0.314 15452
 15456 3 37.67 122.81 -33.36 0.259 15455
 15457 3 37.77 122.81 -33.46 0.208 15456
 15458 3 37.91 122.92 -33.49 0.166 15457
 15459 3 38.13 123.12 -33.43 0.09 15458
 15460 3 38.19 123.21 -33.57 0.084 15459
 15461 3 38.27 123.12 -33.63 0.106 15460
 15462 3 38.34 123.21 -33.77 0.13 15461
 15463 3 38.41 123.31 -33.85 0.113 15462
 15464 3 38.51 123.31 -33.96 0.113 15463
 15465 3 38.62 123.31 -34.05 0.155 15464
 15466 3 38.72 123.21 -34.07 0.154 15465
 15467 3 38.87 123.12 -34.14 0.072 15466
 15468 3 38.95 123.12 -34.23 0.134 15467
 15469 3 39.09 123.12 -34.34 0.113 15468
 15470 3 39.19 123.21 -34.41 0.079 15469
 15471 3 39.3 123.31 -34.47 0.088 15470
 15472 3 35.46 122.31 -32.36 0.084 15437
 15473 3 35.53 122.42 -32.46 0.069 15472
 15474 3 35.13 122.01 -31.88 0.133 15434
 15475 3 35.03 122.12 -32.07 0.118 15474
 15476 3 34.96 122.21 -32.07 0.000125 15475
 15477 3 35.09 122.12 -31.74 0.081 15474
 15478 3 31.35 121.03 -27.44 0.101 15064
 15479 3 31.42 121.23 -27.33 0.127 15478
 15480 3 31.46 121.32 -27.31 0.139 15479
 15481 3 31.44 121.53 -27.33 0.133 15480
 15482 3 31.39 121.82 -27.26 0.114 15481
 15483 3 31.37 121.93 -27.17 0.000125 15482
 15484 3 26.32 119.73 -23.11 0.087 15019
 15485 3 26.34 119.93 -22.98 0.136 15484
 15486 3 26.34 120.04 -22.95 0.135 15485
 15487 3 26.28 120.23 -22.89 0.095 15486
 15488 3 26.3 120.43 -22.84 0.12 15487
 15489 3 26.36 120.64 -22.73 0.133 15488
 15490 3 26.37 120.73 -22.63 0.152 15489
 15491 3 26.36 120.84 -22.39 0.178 15490
 15492 3 26.25 120.93 -22.2 0.146 15491
 15493 3 26.2 121.04 -22.11 0.136 15492
 15494 3 26.12 121.14 -21.95 0.13 15493
 15495 3 26.02 121.23 -21.77 0.126 15494
 15496 3 25.98 121.34 -21.59 0.116 15495
 15497 3 25.96 121.54 -21.5 0.158 15496
 15498 3 25.95 121.54 -21.38 0.174 15497
 15499 3 26.18 121.73 -21.29 0.103 15498
 15500 3 26.32 121.84 -21.27 0.091 15499
 15501 3 26.45 121.93 -21.22 0.094 15500
 15502 3 26.48 122.04 -21.16 0.124 15501
 15503 3 26.61 122.14 -21.11 0.075 15502
 15504 3 26.66 122.14 -20.98 0.112 15503
 15505 3 26.7 122.23 -20.86 0.12 15504
 15506 3 26.75 122.23 -20.7 0.093 15505
 15507 3 26.86 122.23 -20.66 0.056 15506
 15508 3 27.03 122.14 -20.64 0.094 15507
 15509 3 27.18 122.04 -20.57 0.097 15508
 15510 3 27.3 122.04 -20.59 0.097 15509
 15511 3 27.36 122.04 -20.68 0.109 15510
 15512 3 27.43 122.14 -20.73 0.077 15511
 15513 3 25.8 121.54 -21.27 0.133 15498
 15514 3 25.71 121.73 -21.09 0.134 15513
 15515 3 25.55 121.84 -20.98 0.098 15514
 15516 3 25.46 121.93 -21.02 0.138 15515
 15517 3 25.37 122.04 -21 0.164 15516
 15518 3 25.21 122.04 -21.04 0.171 15517
 15519 3 25.02 122.04 -21 0.17 15518
 15520 3 24.8 121.93 -20.86 0.127 15519
 15521 3 24.66 121.93 -20.84 0.142 15520
 15522 3 24.53 121.93 -20.86 0.2 15521
 15523 3 24.53 122.14 -20.63 0.062 15522
 15524 3 24.48 122.14 -20.54 0.095 15523
 15525 3 24.41 122.23 -20.5 0.132 15524
 15526 3 24.32 122.34 -20.43 0.142 15525
 15527 3 24.18 122.43 -20.57 0.118 15526
 15528 3 24.07 122.54 -20.64 0.099 15527
 15529 3 23.91 122.54 -20.68 0.124 15528
 15530 3 23.82 122.64 -20.73 0.124 15529
 15531 3 23.75 122.93 -20.7 0.105 15530
 15532 3 23.71 123.04 -20.75 0.127 15531
 15533 3 23.64 123.14 -20.82 0.072 15532
 15534 3 23.57 123.23 -20.91 0.155 15533
 15535 3 23.45 123.23 -20.98 0.171 15534
 15536 3 23.32 123.34 -20.95 0.138 15535
 15537 3 23.12 123.23 -20.75 0.104 15536
 15538 3 22.93 123.14 -20.73 0.087 15537
 15539 3 22.8 123.14 -20.66 0.163 15538
 15540 3 22.8 123.34 -20.61 0.094 15539
 15541 3 22.86 123.43 -20.52 0.077 15540
 15542 3 22.84 123.54 -20.45 0.107 15541
 15543 3 22.84 123.73 -20.43 0.12 15542
 15544 3 22.87 123.84 -20.32 0.134 15543
 15545 3 22.89 124.04 -20.14 0.125 15544
 15546 3 22.89 124.23 -20.16 0.114 15545
 15547 3 22.96 124.43 -20.27 0.123 15546
 15548 3 23.02 124.54 -20.34 0.14 15547
 15549 3 23.07 124.73 -20.41 0.144 15548
 15550 3 23.09 124.84 -20.52 0.132 15549
 15551 3 23.12 125.04 -20.59 0.134 15550
 15552 3 23.21 125.14 -20.61 0.117 15551
 15553 3 23.25 125.34 -20.59 0.000125 15552
 15554 3 22.57 122.93 -20.88 0.078 15539
 15555 3 22.45 122.93 -20.89 0.000125 15554
 15556 3 26.53 120.73 -22.79 0.028 15490
 15557 3 26.61 120.93 -22.73 0.058 15556
 15558 3 26.62 121.04 -22.66 0.067 15557
 15559 3 26.71 121.14 -22.57 0.057 15558
 15560 3 26.8 121.23 -22.54 0.077 15559
 15561 3 26.87 121.34 -22.63 0.056 15560
 15562 3 26.91 121.34 -22.79 0.105 15561
 15563 3 26.96 121.54 -22.97 0.038 15562
 15564 3 26.98 121.73 -23 0.083 15563
 15565 3 27.2 121.84 -23.07 0.141 15564
 15566 3 27.3 121.84 -23.02 0.076 15565
 15567 3 27.12 117.54 -21.66 0.091 15005
 15568 3 27.28 117.64 -21.55 0.099 15567
 15569 3 27.39 117.64 -21.52 0.114 15568
 15570 3 27.55 117.73 -21.52 0.079 15569
 15571 3 27.68 117.73 -21.52 0.066 15570
 15572 3 27.8 117.84 -21.48 0.111 15571
 15573 3 27.91 117.84 -21.47 0.078 15572
 15574 3 28.16 117.84 -21.45 0.098 15573
 15575 3 28.36 117.84 -21.54 0.053 15574
 15576 3 26.55 114.23 -19.25 0.06 14980
 15577 3 26.57 114.34 -19.18 0.089 15576
 15578 3 24.25 113.14 -18.8 0.089 14969
 15579 3 24.21 113.34 -18.84 0.154 15578
 15580 3 24.14 113.54 -18.93 0.174 15579
 15581 3 24.12 113.73 -18.95 0.2 15580
 15582 3 24.05 113.93 -19 0.219 15581
 15583 3 24.14 114.23 -18.7 0.112 15582
 15584 3 24.21 114.34 -18.64 0.136 15583
 15585 3 24.25 114.43 -18.61 0.176 15584
 15586 3 24.3 114.54 -18.48 0.2 15585
 15587 3 24.48 114.43 -18.23 0.111 15586
 15588 3 24.52 114.43 -18.09 0.126 15587
 15589 3 24.61 114.54 -17.98 0.132 15588
 15590 3 24.68 114.54 -17.86 0.115 15589
 15591 3 24.8 114.64 -17.73 0.111 15590
 15592 3 24.87 114.64 -17.64 0.101 15591
 15593 3 24.8 114.64 -17.39 0.116 15592
 15594 3 24.77 114.64 -17.2 0.141 15593
 15595 3 24.75 114.64 -17.04 0.161 15594
 15596 3 24.75 114.73 -16.84 0.177 15595
 15597 3 24.71 114.84 -16.7 0.195 15596
 15598 3 24.68 114.95 -16.63 0.212 15597
 15599 3 24.43 114.84 -16.7 0.073 15598
 15600 3 24.3 114.84 -16.7 0.144 15599
 15601 3 24.11 114.75 -16.64 0.135 15600
 15602 3 24.07 114.65 -16.64 0.057 15601
 15603 3 24.75 115.15 -16.45 0.136 15598
 15604 3 24.87 115.34 -16.3 0.126 15603
 15605 3 24.82 115.25 -16.16 0.106 15604
 15606 3 24.75 115.25 -15.98 0.137 15605
 15607 3 24.71 115.15 -15.81 0.151 15606
 15608 3 23.91 113.93 -19.14 0.139 15582
 15609 3 23.84 114.04 -19.25 0.118 15608
 15610 3 23.75 114.14 -19.3 0.092 15609
 15611 3 23.55 114.23 -19.43 0.111 15610
 15612 3 23.37 114.34 -19.52 0.138 15611
 15613 3 23.32 114.43 -19.54 0.159 15612
 15614 3 23.23 114.54 -19.57 0.203 15613
 15615 3 23.18 114.64 -19.63 0.27 15614
 15616 3 22.82 114.73 -19.55 0.354 15615
 15617 3 22.68 114.64 -19.5 0.434 15616
 15618 3 22.52 114.65 -19.52 0.479 15617
 15619 3 22.43 114.75 -19.57 0.479 15618
 15620 3 22.39 115.04 -19.55 0.427 15619
 15621 3 22.57 115.43 -19.86 0.202 15620
 15622 3 22.52 115.54 -19.93 0.182 15621
 15623 3 22.46 115.73 -20.04 0.122 15622
 15624 3 22.43 115.93 -20.13 0.155 15623
 15625 3 22.5 115.93 -20.52 0.074 15624
 15626 3 22.61 116.04 -20.57 0.097 15625
 15627 3 22.59 116.23 -20.73 0.115 15626
 15628 3 22.5 116.43 -20.84 0.102 15627
 15629 3 22.48 116.54 -20.86 0.119 15628
 15630 3 22.59 116.64 -20.82 0.116 15629
 15631 3 22.66 116.73 -20.79 0.087 15630
 15632 3 22.66 116.93 -20.84 0.084 15631
 15633 3 22.62 117.04 -20.91 0.086 15632
 15634 3 22.55 117.14 -20.98 0.065 15633
 15635 3 22.55 117.34 -20.97 0.053 15634
 15636 3 22.18 115.93 -20.14 0.189 15624
 15637 3 21.98 115.95 -20.16 0.114 15636
 15638 3 21.8 116.04 -20.25 0.128 15637
 15639 3 21.59 116.15 -20.29 0.114 15638
 15640 3 21.5 116.25 -20.3 0.086 15639
 15641 3 21.34 116.25 -20.3 0.116 15640
 15642 3 21.21 116.33 -20.28 0.118 15641
 15643 3 21.12 116.53 -20.3 0.131 15642
 15644 3 20.98 116.64 -20.26 0.157 15643
 15645 3 20.89 116.64 -20.15 0.208 15644
 15646 3 20.78 116.74 -20.05 0.306 15645
 15647 3 20.68 116.83 -19.94 0.348 15646
 15648 3 20.71 117.24 -20.37 0.027 15647
 15649 3 20.64 117.44 -20.44 0.087 15648
 15650 3 20.73 117.64 -20.51 0.098 15649
 15651 3 20.77 117.74 -20.58 0.11 15650
 15652 3 20.75 118.03 -20.62 0.163 15651
 15653 3 20.96 118.33 -20.62 0.079 15652
 15654 3 20.46 116.74 -19.76 0.25 15647
 15655 3 20.37 116.74 -19.85 0.129 15654
 15656 3 14.89 94.06 -15.96 0.116 12937
 15657 3 14.85 94.17 -15.9 0.11 15656
 15658 3 14.9 94.31 -15.87 0.109 15657
 15659 3 14.89 94.49 -15.8 0.109 15658
 15660 3 14.79 94.63 -15.81 0.13 15659
 15661 3 14.79 94.74 -15.79 0.2 15660
 15662 3 14.76 94.86 -15.78 0.26 15661
 15663 3 14.67 94.97 -15.71 0.256 15662
 15664 3 14.6 94.97 -15.61 0.283 15663
 15665 3 14.8 95.39 -15.7 0.097 15664
 15666 3 14.78 95.55 -15.76 0.134 15665
 15667 3 14.78 95.77 -15.83 0.136 15666
 15668 3 14.78 95.94 -15.87 0.126 15667
 15669 3 14.78 96.05 -15.95 0.145 15668
 15670 3 14.72 96.19 -15.95 0.15 15669
 15671 3 14.76 96.36 -15.97 0.174 15670
 15672 3 14.85 96.5 -16.05 0.226 15671
 15673 3 14.83 96.67 -16.17 0.274 15672
 15674 3 14.84 96.86 -16.28 0.331 15673
 15675 3 14.91 97.08 -16.33 0.396 15674
 15676 3 14.98 97.24 -16.37 0.469 15675
 15677 3 15.03 97.36 -16.42 0.479 15676
 15678 3 15.17 97.5 -16.42 0.455 15677
 15679 3 15.26 97.61 -16.49 0.433 15678
 15680 3 15.18 97.83 -16.56 0.397 15679
 15681 3 15.16 98.06 -16.6 0.399 15680
 15682 3 15.09 98.17 -16.71 0.406 15681
 15683 3 15.13 98.38 -16.67 0.341 15682
 15684 3 15.21 98.55 -16.67 0.29 15683
 15685 3 15.28 98.86 -16.64 0.229 15684
 15686 3 15.19 99.19 -16.8 0.134 15685
 15687 3 15.22 99.33 -16.92 0.112 15686
 15688 3 15.22 99.47 -16.98 0.144 15687
 15689 3 15.22 99.59 -17.03 0.214 15688
 15690 3 15.26 99.67 -17.17 0.233 15689
 15691 3 15.13 99.89 -17.51 0.12 15690
 15692 3 15.16 99.94 -17.62 0.157 15691
 15693 3 15.16 100.14 -17.69 0.204 15692
 15694 3 15.2 100.14 -17.85 0.249 15693
 15695 3 15.11 100.44 -17.87 0.159 15694
 15696 3 15.06 100.53 -17.92 0.168 15695
 15697 3 14.96 100.74 -17.98 0.139 15696
 15698 3 14.93 100.83 -18.05 0.083 15697
 15699 3 14.89 100.94 -18.1 0.085 15698
 15700 3 14.85 101.14 -18.1 0.193 15699
 15701 3 14.79 101.24 -18.1 0.207 15700
 15702 3 14.72 101.33 -18.12 0.195 15701
 15703 3 14.7 101.44 -18.21 0.175 15702
 15704 3 14.6 101.64 -18.4 0.124 15703
 15705 3 14.58 101.74 -18.44 0.151 15704
 15706 3 14.54 101.94 -18.48 0.138 15705
 15707 3 14.54 102.24 -18.51 0.125 15706
 15708 3 14.55 102.44 -18.62 0.107 15707
 15709 3 14.56 102.53 -18.76 0.163 15708
 15710 3 14.53 102.64 -18.81 0.225 15709
 15711 3 14.51 102.74 -18.87 0.298 15710
 15712 3 14.45 102.83 -18.9 0.367 15711
 15713 3 14.42 103.03 -18.92 0.388 15712
 15714 3 13.96 102.94 -19.19 0.27 15713
 15715 3 13.72 102.83 -19.28 0.225 15714
 15716 3 13.62 102.83 -19.37 0.226 15715
 15717 3 13.51 102.74 -19.4 0.233 15716
 15718 3 13.32 102.83 -19.6 0.147 15717
 15719 3 13.19 102.83 -19.69 0.164 15718
 15720 3 13.04 102.94 -19.85 0.151 15719
 15721 3 12.89 103.03 -19.96 0.192 15720
 15722 3 12.69 102.94 -19.9 0.233 15721
 15723 3 12.55 103.25 -19.9 0.138 15722
 15724 3 12.38 103.25 -19.98 0.185 15723
 15725 3 12.22 103.25 -19.94 0.26 15724
 15726 3 12.13 103.25 -20.07 0.357 15725
 15727 3 12.07 103.14 -20.18 0.417 15726
 15728 3 11.96 103.14 -20.24 0.489 15727
 15729 3 11.81 102.94 -20.22 0.489 15728
 15730 3 11.67 102.94 -20.22 0.449 15729
 15731 3 11.59 102.84 -20.22 0.384 15730
 15732 3 11.48 102.84 -20.2 0.236 15731
 15733 3 11.32 102.84 -20.13 0.065 15732
 15734 3 12.63 102.55 -19.76 0.074 15722
 15735 3 12.54 102.44 -19.74 0.096 15734
 15736 3 12.42 102.34 -19.71 0.109 15735
 15737 3 12.29 102.25 -19.71 0.114 15736
 15738 3 12.28 102.14 -19.65 0.128 15737
 15739 3 12.49 102.05 -19.62 0.079 15738
 15740 3 12.54 101.94 -19.6 0.082 15739
 15741 3 12.35 101.84 -19.65 0.095 15740
 15742 3 12.27 101.64 -19.58 0.089 15741
 15743 3 12.29 101.55 -19.46 0.096 15742
 15744 3 12.37 101.44 -19.44 0.000125 15743
 15745 3 13.53 102.33 -19.28 0.064 15717
 15746 3 13.46 102.24 -19.21 0.118 15745
 15747 3 13.43 102.14 -19.28 0.081 15746
 15748 3 14.89 103.53 -18.67 0.149 15713
 15749 3 14.92 103.64 -18.58 0.17 15748
 15750 3 15 103.83 -18.62 0.144 15749
 15751 3 15.03 104.03 -18.71 0.201 15750
 15752 3 15.12 104.14 -18.69 0.191 15751
 15753 3 15.01 104.44 -18.69 0.085 15752
 15754 3 14.95 104.74 -18.69 0.161 15753
 15755 3 14.93 104.94 -18.73 0.193 15754
 15756 3 14.75 105.33 -18.85 0.122 15755
 15757 3 14.66 105.44 -18.96 0.142 15756
 15758 3 14.59 105.53 -19.05 0.142 15757
 15759 3 14.54 105.64 -19.17 0.117 15758
 15760 3 14.51 105.74 -19.28 0.126 15759
 15761 3 14.52 105.83 -19.35 0.154 15760
 15762 3 14.54 105.74 -19.53 0.026 15761
 15763 3 14.63 105.74 -19.62 0.059 15762
 15764 3 14.48 106.03 -19.42 0.14 15761
 15765 3 14.41 106.14 -19.51 0.147 15764
 15766 3 14.34 106.24 -19.56 0.144 15765
 15767 3 14.26 106.44 -19.6 0.182 15766
 15768 3 13.91 106.33 -19.64 0.104 15767
 15769 3 13.76 106.44 -19.69 0.107 15768
 15770 3 13.52 106.44 -19.71 0.098 15769
 15771 3 13.43 106.44 -19.78 0.062 15770
 15772 3 13.39 106.24 -19.96 0.126 15771
 15773 3 13.35 106.24 -20.12 0.121 15772
 15774 3 13.28 106.24 -20.28 0.093 15773
 15775 3 13.17 106.24 -20.4 0.12 15774
 15776 3 13.13 106.33 -20.53 0.06 15775
 15777 3 14.27 106.64 -19.62 0.154 15767
 15778 3 14.25 106.74 -19.6 0.184 15777
 15779 3 14.27 107.03 -19.62 0.191 15778
 15780 3 14.31 107.24 -19.62 0.262 15779
 15781 3 14.3 107.44 -19.6 0.222 15780
 15782 3 14.29 107.83 -19.73 0.156 15781
 15783 3 14.29 107.94 -19.83 0.212 15782
 15784 3 14.2 108.03 -19.9 0.241 15783
 15785 3 14.11 108.24 -19.96 0.23 15784
 15786 3 14.08 108.53 -19.92 0.145 15785
 15787 3 14.02 108.64 -19.9 0.119 15786
 15788 3 13.95 108.74 -19.94 0.089 15787
 15789 3 13.93 108.83 -19.99 0.088 15788
 15790 3 14 109.03 -20.03 0.11 15789
 15791 3 14.03 109.14 -20.06 0.1 15790
 15792 3 14.09 109.24 -20.15 0.084 15791
 15793 3 14.1 109.44 -20.19 0.147 15792
 15794 3 14.05 109.53 -20.31 0.12 15793
 15795 3 14.02 109.74 -20.39 0.103 15794
 15796 3 14 109.83 -20.44 0.094 15795
 15797 3 13.96 109.94 -20.49 0.127 15796
 15798 3 13.97 110.24 -20.44 0.113 15797
 15799 3 14.04 110.53 -20.46 0.105 15798
 15800 3 14.1 110.64 -20.55 0.13 15799
 15801 3 14.13 110.74 -20.6 0.145 15800
 15802 3 14.16 110.94 -20.62 0.188 15801
 15803 3 14.2 111.14 -20.67 0.22 15802
 15804 3 14.28 111.24 -20.74 0.241 15803
 15805 3 14.38 111.44 -20.9 0.184 15804
 15806 3 14.41 111.64 -20.92 0.159 15805
 15807 3 14.42 111.83 -21.05 0.126 15806
 15808 3 14.39 112.03 -21.08 0.143 15807
 15809 3 14.35 112.24 -21.15 0.106 15808
 15810 3 14.33 112.44 -21.23 0.095 15809
 15811 3 14.29 112.53 -21.3 0.143 15810
 15812 3 14.23 112.74 -21.26 0.178 15811
 15813 3 14.17 113.03 -20.96 0.077 15812
 15814 3 14.16 113.14 -20.89 0.065 15813
 15815 3 14.3 112.83 -21.73 0.142 15812
 15816 3 14.25 112.83 -21.85 0.131 15815
 15817 3 14.21 112.94 -21.99 0.172 15816
 15818 3 14.23 112.94 -22.19 0.174 15817
 15819 3 14.22 113.03 -22.31 0.155 15818
 15820 3 14.23 113.14 -22.53 0.136 15819
 15821 3 14.22 113.14 -22.69 0.142 15820
 15822 3 14.33 113.33 -22.83 0.172 15821
 15823 3 14.38 113.44 -22.96 0.197 15822
 15824 3 14.46 113.53 -22.99 0.227 15823
 15825 3 14.56 113.53 -23.05 0.28 15824
 15826 3 14.54 113.83 -23.12 0.178 15825
 15827 3 14.53 114.03 -23.23 0.132 15826
 15828 3 14.5 114.24 -23.33 0.116 15827
 15829 3 14.42 114.33 -23.44 0.105 15828
 15830 3 14.48 114.53 -23.51 0.1 15829
 15831 3 14.38 114.53 -23.62 0.139 15830
 15832 3 14.45 114.74 -23.69 0.143 15831
 15833 3 14.41 114.83 -23.8 0.145 15832
 15834 3 14.44 115.03 -23.85 0.18 15833
 15835 3 14.47 115.14 -23.92 0.17 15834
 15836 3 14.53 115.44 -23.94 0.136 15835
 15837 3 14.59 115.64 -24.01 0.114 15836
 15838 3 14.68 115.74 -24.05 0.147 15837
 15839 3 14.78 115.83 -24.08 0.173 15838
 15840 3 14.86 115.94 -24.15 0.196 15839
 15841 3 14.94 115.94 -24.23 0.183 15840
 15842 3 14.98 116.14 -24.33 0.106 15841
 15843 3 15.08 116.24 -24.46 0.132 15842
 15844 3 15.16 116.44 -24.58 0.137 15843
 15845 3 15.27 116.53 -24.67 0.163 15844
 15846 3 15.34 116.64 -24.76 0.128 15845
 15847 3 15.37 116.83 -24.8 0.116 15846
 15848 3 15.45 116.94 -24.87 0.104 15847
 15849 3 15.53 117.03 -24.96 0.159 15848
 15850 3 15.61 117.33 -25.14 0.242 15849
 15851 3 15.68 117.44 -25.21 0.21 15850
 15852 3 15.7 117.53 -25.28 0.108 15851
 15853 3 15.77 117.64 -25.33 0.111 15852
 15854 3 15.83 117.83 -25.39 0.104 15853
 15855 3 15.89 117.94 -25.48 0.097 15854
 15856 3 15.98 118.03 -25.55 0.128 15855
 15857 3 16.11 118.14 -25.62 0.151 15856
 15858 3 16.21 118.14 -25.74 0.149 15857
 15859 3 16.33 118.24 -25.83 0.199 15858
 15860 3 16.4 118.33 -25.96 0.222 15859
 15861 3 16.49 118.44 -26.06 0.171 15860
 15862 3 16.51 118.53 -26.19 0.107 15861
 15863 3 16.53 118.64 -26.24 0.103 15862
 15864 3 16.63 118.74 -26.28 0.158 15863
 15865 3 16.72 118.83 -26.49 0.117 15864
 15866 3 16.78 118.94 -26.65 0.113 15865
 15867 3 16.83 119.03 -26.74 0.163 15866
 15868 3 16.92 119.14 -26.83 0.191 15867
 15869 3 17.08 119.13 -26.9 0.229 15868
 15870 3 17.22 119.22 -26.98 0.272 15869
 15871 3 17.35 119.33 -27.05 0.297 15870
 15872 3 17.51 119.33 -27.1 0.269 15871
 15873 3 17.56 119.42 -27.19 0.228 15872
 15874 3 17.67 119.63 -27.3 0.209 15873
 15875 3 17.76 119.72 -27.4 0.186 15874
 15876 3 17.9 119.83 -27.46 0.169 15875
 15877 3 18.01 119.92 -27.51 0.195 15876
 15878 3 18.06 120.03 -27.69 0.17 15877
 15879 3 18.13 120.13 -27.8 0.127 15878
 15880 3 18.22 120.13 -27.9 0.112 15879
 15881 3 18.38 120.22 -28.03 0.103 15880
 15882 3 18.49 120.22 -28.17 0.154 15881
 15883 3 18.6 120.22 -28.26 0.195 15882
 15884 3 18.69 120.13 -28.37 0.199 15883
 15885 3 18.83 120.13 -28.42 0.207 15884
 15886 3 18.99 120.03 -28.53 0.193 15885
 15887 3 19.06 119.92 -28.58 0.188 15886
 15888 3 19.1 119.92 -28.73 0.121 15887
 15889 3 19.13 119.83 -28.85 0.088 15888
 15890 3 19.24 119.92 -28.94 0.08 15889
 15891 3 19.38 119.92 -29.12 0.126 15890
 15892 3 19.46 120.03 -29.24 0.131 15891
 15893 3 19.51 120.22 -29.49 0.15 15892
 15894 3 19.58 120.33 -29.53 0.154 15893
 15895 3 19.71 120.42 -29.6 0.135 15894
 15896 3 19.83 120.63 -29.62 0.119 15895
 15897 3 19.99 120.72 -29.65 0.127 15896
 15898 3 20.19 120.83 -29.74 0.222 15897
 15899 3 20.31 120.92 -29.76 0.228 15898
 15900 3 20.44 120.92 -29.74 0.182 15899
 15901 3 20.63 120.83 -29.83 0.13 15900
 15902 3 20.76 120.83 -29.96 0.114 15901
 15903 3 20.92 120.83 -30.03 0.114 15902
 15904 3 21.08 120.92 -30.08 0.14 15903
 15905 3 21.24 120.92 -30.1 0.084 15904
 15906 3 21.4 121.13 -30.1 0.14 15905
 15907 3 21.56 121.13 -30.16 0.14 15906
 15908 3 21.78 121.22 -30.23 0.157 15907
 15909 3 21.85 121.42 -30.23 0.137 15908
 15910 3 21.88 121.53 -30.2 0.11 15909
 15911 3 21.92 121.72 -30.14 0.164 15910
 15912 3 21.96 121.83 -30.2 0.193 15911
 15913 3 21.72 122.03 -30.14 0.092 15912
 15914 3 21.63 122.13 -30.2 0.000125 15913
 15915 3 22.28 121.93 -30.39 0.138 15912
 15916 3 22.35 122.04 -30.47 0.15 15915
 15917 3 22.44 122.14 -30.54 0.155 15916
 15918 3 22.54 122.34 -30.39 0.076 15917
 15919 3 22.49 122.43 -30.36 0.121 15918
 15920 3 22.46 122.54 -30.36 0.163 15919
 15921 3 22.58 122.64 -30.54 0.097 15920
 15922 3 22.58 122.73 -30.59 0.109 15921
 15923 3 22.56 122.93 -30.61 0.13 15922
 15924 3 22.53 123.23 -30.59 0.091 15923
 15925 3 22.54 123.34 -30.61 0.065 15924
 15926 3 22.26 122.64 -30.14 0.095 15920
 15927 3 22.12 122.54 -30.09 0.127 15926
 15928 3 21.92 122.53 -30.07 0.087 15927
 15929 3 21.85 122.53 -29.98 0.068 15928
 15930 3 22.53 122.23 -30.82 0.158 15917
 15931 3 22.63 122.14 -30.86 0.168 15930
 15932 3 22.78 122.14 -30.91 0.154 15931
 15933 3 22.88 122.14 -31.02 0.143 15932
 15934 3 23.01 122.14 -31.11 0.153 15933
 15935 3 23.21 122.03 -31.2 0.152 15934
 15936 3 23.33 121.93 -31.16 0.167 15935
 15937 3 23.46 121.82 -31.16 0.195 15936
 15938 3 23.6 121.73 -31.18 0.225 15937
 15939 3 23.79 121.62 -31.25 0.235 15938
 15940 3 23.94 121.82 -31.38 0.408 15939
 15941 3 23.99 121.93 -31.48 0.512 15940
 15942 3 24.03 121.82 -31.57 0.53 15941
 15943 3 24.08 121.93 -31.66 0.542 15942
 15944 3 24.33 121.93 -31.61 0.478 15943
 15945 3 24.65 121.82 -31.43 0.361 15944
 15946 3 24.74 121.43 -31.18 0.076 15945
 15947 3 24.72 121.23 -31.14 0.084 15946
 15948 3 24.74 121.12 -31.11 0.112 15947
 15949 3 24.81 120.93 -31.07 0.058 15948
 15950 3 24.83 120.82 -31.05 0.083 15949
 15951 3 24.88 120.62 -31 0.056 15950
 15952 3 24.97 120.43 -30.89 0.081 15951
 15953 3 24.94 120.32 -30.77 0.06 15952
 15954 3 24.78 120.23 -30.82 0.089 15953
 15955 3 24.69 120.03 -30.84 0.11 15954
 15956 3 24.47 120.03 -30.86 0.106 15955
 15957 3 24.35 119.82 -30.91 0.169 15956
 15958 3 24.26 119.73 -30.95 0.159 15957
 15959 3 24.13 119.53 -30.95 0.105 15958
 15960 3 24.13 119.43 -30.93 0.000125 15959
 15961 3 24.83 121.93 -31.38 0.327 15945
 15962 3 25.22 122.12 -31.18 0.149 15961
 15963 3 25.4 122.12 -31.11 0.099 15962
 15964 3 25.53 122.23 -31.07 0.105 15963
 15965 3 25.69 122.23 -31.09 0.118 15964
 15966 3 25.79 122.32 -31.09 0.177 15965
 15967 3 25.96 122.32 -31.16 0.183 15966
 15968 3 26.08 122.23 -31.25 0.171 15967
 15969 3 26.21 122.12 -31.34 0.159 15968
 15970 3 26.31 121.93 -31.45 0.155 15969
 15971 3 26.49 121.82 -31.54 0.13 15970
 15972 3 26.65 121.82 -31.61 0.134 15971
 15973 3 26.81 121.82 -31.7 0.098 15972
 15974 3 26.96 121.82 -31.66 0.133 15973
 15975 3 27.15 121.93 -31.61 0.15 15974
 15976 3 27.24 122.03 -31.73 0.119 15975
 15977 3 27.4 122.12 -31.72 0.14 15976
 15978 3 27.47 122.23 -31.73 0.109 15977
 15979 3 27.56 122.43 -31.77 0.124 15978
 15980 3 27.65 122.53 -31.77 0.171 15979
 15981 3 27.74 122.62 -31.79 0.226 15980
 15982 3 27.88 122.62 -31.73 0.253 15981
 15983 3 28.06 122.73 -31.68 0.262 15982
 15984 3 28.28 122.53 -31.5 0.086 15983
 15985 3 28.42 122.43 -31.52 0.114 15984
 15986 3 28.53 122.32 -31.48 0.141 15985
 15987 3 28.65 122.43 -31.52 0.208 15986
 15988 3 28.81 122.32 -31.52 0.26 15987
 15989 3 28.92 122.43 -31.55 0.22 15988
 15990 3 28.97 122.32 -31.61 0.184 15989
 15991 3 29.08 122.12 -31.68 0.134 15990
 15992 3 29.26 122.03 -31.68 0.17 15991
 15993 3 29.35 121.93 -31.77 0.21 15992
 15994 3 29.49 121.73 -31.89 0.198 15993
 15995 3 29.58 121.82 -31.91 0.051 15994
 15996 3 29.51 121.62 -32.03 0.087 15994
 15997 3 29.51 121.93 -31.64 0.025 15996
 15998 3 29.51 121.53 -32.14 0.126 15996
 15999 3 29.51 121.43 -32.25 0.13 15998
 16000 3 29.47 121.23 -32.44 0.115 15999
 16001 3 29.49 121.12 -32.54 0.115 16000
 16002 3 29.56 121.03 -32.62 0.091 16001
 16003 3 29.53 120.93 -32.81 0.146 16002
 16004 3 29.6 120.82 -32.89 0.141 16003
 16005 3 29.79 120.62 -32.87 0.104 16004
 16006 3 29.83 120.32 -33 0.115 16005
 16007 3 29.87 120.23 -33.12 0.097 16006
 16008 3 29.97 120.12 -33.11 0.11 16007
 16009 3 30.08 119.93 -33.11 0.174 16008
 16010 3 30.06 119.73 -33.07 0.175 16009
 16011 3 30.21 119.73 -33.11 0.093 16010
 16012 3 30.21 119.53 -33.09 0.084 16011
 16013 3 30.19 119.43 -33.09 0.000125 16012
 16014 3 30.01 119.73 -32.97 0.125 16010
 16015 3 30.31 119.93 -33.35 0.09 16014
 16016 3 30.4 119.93 -33.52 0.104 16015
 16017 3 30.58 119.92 -33.61 0.109 16016
 16018 3 30.65 119.92 -33.8 0.096 16017
 16019 3 29.96 119.73 -32.86 0.163 16014
 16020 3 29.9 119.73 -32.71 0.221 16019
 16021 3 29.78 119.82 -32.39 0.178 16020
 16022 3 29.69 119.62 -32.28 0.209 16021
 16023 3 29.67 119.32 -32.14 0.176 16022
 16024 3 29.51 119.12 -32.1 0.108 16023
 16025 3 29.46 119.03 -32.07 0.099 16024
 16026 3 29.47 118.82 -31.99 0.09 16025
 16027 3 29.47 118.62 -31.95 0.094 16026
 16028 3 29.42 118.53 -31.89 0.084 16027
 16029 3 29.37 118.32 -31.86 0.122 16028
 16030 3 29.37 118.12 -31.84 0.098 16029
 16031 3 29.31 118.03 -31.84 0.093 16030
 16032 3 29.21 117.93 -31.77 0.133 16031
 16033 3 29.1 117.82 -31.75 0.173 16032
 16034 3 29.03 117.62 -31.63 0.196 16033
 16035 3 29.03 117.43 -31.57 0.176 16034
 16036 3 29.17 117.23 -31.36 0.11 16035
 16037 3 29.28 117.12 -31.34 0.102 16036
 16038 3 29.35 116.93 -31.29 0.089 16037
 16039 3 29.4 116.82 -31.25 0.086 16038
 16040 3 29.53 121.32 -32.35 0.13 15999
 16041 3 28.08 122.82 -31.77 0.219 15983
 16042 3 28.13 122.93 -31.86 0.167 16041
 16043 3 28.28 123.12 -31.8 0.159 16042
 16044 3 28.44 123.32 -31.75 0.135 16043
 16045 3 28.46 123.62 -31.68 0.163 16044
 16046 3 28.5 123.73 -31.64 0.2 16045
 16047 3 28.46 123.93 -31.66 0.157 16046
 16048 3 28.5 124.12 -31.73 0.146 16047
 16049 3 28.57 124.23 -31.73 0.178 16048
 16050 3 28.55 124.32 -31.57 0.146 16049
 16051 3 28.55 124.32 -31.43 0.154 16050
 16052 3 28.61 124.43 -31.36 0.19 16051
 16053 3 28.87 124.23 -31.48 0.061 16052
 16054 3 28.96 124.12 -31.61 0.106 16053
 16055 3 29.05 124.12 -31.66 0.000125 16054
 16056 3 28.55 124.62 -31.27 0.159 16052
 16057 3 28.59 124.73 -31.18 0.145 16056
 16058 3 28.62 124.82 -31.07 0.172 16057
 16059 3 28.7 124.93 -31 0.204 16058
 16060 3 28.64 125.03 -30.93 0.26 16059
 16061 3 28.66 125.12 -30.82 0.298 16060
 16062 3 28.71 125.23 -30.73 0.302 16061
 16063 3 28.89 125.32 -30.73 0.287 16062
 16064 3 28.84 125.32 -30.55 0.357 16063
 16065 3 28.84 125.43 -30.45 0.377 16064
 16066 3 28.82 125.53 -30.3 0.335 16065
 16067 3 29.09 125.73 -30.5 0.116 16066
 16068 3 29.16 125.82 -30.45 0.046 16067
 16069 3 29.3 126.03 -30.39 0.074 16068
 16070 3 29.36 126.12 -30.3 0.064 16069
 16071 3 29.39 126.23 -30.2 0.125 16070
 16072 3 29.43 126.32 -30.14 0.097 16071
 16073 3 29.46 126.43 -30.13 0.000125 16072
 16074 3 28.59 125.32 -29.95 0.288 16066
 16075 3 28.73 124.82 -29.91 0.095 16074
 16076 3 28.82 124.73 -29.89 0.082 16075
 16077 3 28.5 125.73 -29.8 0.091 16074
 16078 3 28.41 125.82 -29.66 0.117 16077
 16079 3 28.32 125.82 -29.52 0.095 16078
 16080 3 28.21 125.82 -29.47 0.104 16079
 16081 3 28.21 125.93 -29.36 0.018 16080
 16082 3 28.73 124.32 -32 0.04 16049
 16083 3 28.8 124.43 -32.04 0.092 16082
 16084 3 28.86 124.53 -32.07 0.157 16083
 16085 3 28.87 124.62 -32.18 0.000125 16084
 16086 3 14.76 113.03 -23.1 0.096 15825
 16087 3 14.76 112.94 -23.21 0.077 16086
 16088 3 14.79 112.83 -23.35 0.065 16087
 16089 3 14.92 112.74 -23.44 0.105 16088
 16090 3 15.04 112.74 -23.49 0.115 16089
 16091 3 15.2 112.74 -23.58 0.14 16090
 16092 3 15.3 112.74 -23.65 0.104 16091
 16093 3 15.47 112.64 -23.67 0.095 16092
 16094 3 15.59 112.53 -23.78 0.096 16093
 16095 3 15.71 112.44 -23.8 0.096 16094
 16096 3 15.84 112.33 -23.76 0.089 16095
 16097 3 15.93 112.14 -23.67 0.092 16096
 16098 3 16.01 112.14 -23.53 0.072 16097
 16099 3 16.1 111.94 -23.42 0.081 16098
 16100 3 16.19 111.83 -23.37 0.122 16099
 16101 3 16.12 111.74 -23.26 0.076 16100
 16102 3 16.17 111.53 -23.21 0.095 16101
 16103 3 16.26 111.44 -23.1 0.094 16102
 16104 3 16.46 111.44 -23.05 0.096 16103
 16105 3 16.58 111.33 -23.15 0.084 16104
 16106 3 16.38 111.74 -23.4 0.105 16100
 16107 3 16.47 111.64 -23.4 0.067 16106
 16108 3 16.56 111.53 -23.4 0.065 16107
 16109 3 16.69 111.64 -23.35 0.1 16108
 16110 3 16.72 111.24 -23.44 0.153 16109
 16111 3 16.99 111.44 -23.42 0.097 16110
 16112 3 17.13 111.53 -23.44 0.072 16111
 16113 3 16.99 111.24 -23.65 0.093 16112
 16114 3 17.08 111.14 -23.74 0.076 16113
 16115 3 17.15 111.03 -23.81 0.081 16114
 16116 3 17.24 111.03 -23.9 0.107 16115
 16117 3 17.28 111.03 -24.01 0.058 16116
 16118 3 16.22 111.33 -23.56 0.075 16110
 16119 3 16.51 111.24 -23.44 0.145 16118
 16120 3 16.69 110.83 -23.44 0.077 16119
 16121 3 16.71 110.64 -23.46 0.106 16120
 16122 3 16.74 110.53 -23.42 0.116 16121
 16123 3 16.71 110.33 -23.28 0.134 16122
 16124 3 16.63 110.33 -23.17 0.091 16123
 16125 3 16.51 110.24 -23.05 0.071 16124
 16126 3 16.49 110.14 -22.99 0.054 16125
 16127 3 16.47 110.03 -22.94 0.059 16126
 16128 3 16.46 109.83 -22.8 0.121 16127
 16129 3 16.49 109.64 -22.74 0.065 16128
 16130 3 16.63 109.44 -22.71 0.077 16129
 16131 3 16.65 109.24 -22.56 0.101 16130
 16132 3 16.58 109.14 -22.55 0.115 16131
 16133 3 16.62 109.03 -22.6 0.000125 16132
 16134 3 16.81 111.74 -23.17 0.045 16109
 16135 3 16.83 111.94 -23.08 0.088 16134
 16136 3 16.84 112.03 -23.01 0.075 16135
 16137 3 14.06 109.44 -19.9 0.07 15793
 16138 3 14.14 109.44 -19.78 0.062 16137
 16139 3 15.11 105.03 -18.42 0.122 15755
 16140 3 15.28 105.14 -18.24 0.117 16139
 16141 3 15.38 105.14 -18.06 0.1 16140
 16142 3 15.47 105.24 -17.98 0.1 16141
 16143 3 15.2 99.8 -18.1 0.126 15694
 16144 3 15.21 99.69 -18.21 0.128 16143
 16145 3 15.17 99.63 -18.3 0.11 16144
 16146 3 15.1 99.61 -18.42 0.126 16145
 16147 3 15.01 99.67 -18.55 0.097 16146
 16148 3 14.87 99.53 -18.69 0.087 16147
 16149 3 14.84 99.45 -18.83 0.12 16148
 16150 3 14.93 99.58 -19.1 0.12 16149
 16151 3 14.92 99.72 -19.28 0.085 16150
 16152 3 14.88 99.78 -19.35 0.117 16151
 16153 3 14.9 100.03 -19.33 0.124 16152
 16154 3 14.92 100.24 -19.35 0.118 16153
 16155 3 14.97 100.44 -19.35 0.097 16154
 16156 3 14.96 100.74 -19.3 0.12 16155
 16157 3 15.07 101.03 -19.3 0.104 16156
 16158 3 15.3 101.14 -19.35 0.092 16157
 16159 3 15.35 101.24 -19.49 0.055 16158
 16160 3 15.27 101.33 -19.64 0.046 16159
 16161 3 14.8 99.72 -19.53 0.065 16152
 16162 3 14.79 99.63 -19.65 0.057 16161
 16163 3 14.63 99.3 -18.71 0.093 16149
 16164 3 14.54 99.13 -18.64 0.087 16163
 16165 3 14.51 98.97 -18.55 0.153 16164
 16166 3 14.46 98.84 -18.55 0.158 16165
 16167 3 14.29 98.91 -18.58 0.092 16166
 16168 3 14.12 98.84 -18.51 0.083 16167
 16169 3 14.05 98.78 -18.4 0.118 16168
 16170 3 13.97 98.72 -18.26 0.105 16169
 16171 3 13.88 98.72 -18.06 0.108 16170
 16172 3 13.81 98.72 -17.96 0.122 16171
 16173 3 13.72 98.89 -17.92 0.071 16172
 16174 3 13.61 98.97 -17.87 0.09 16173
 16175 3 13.62 99.03 -17.78 0.087 16174
 16176 3 13.62 99.08 -17.58 0.097 16175
 16177 3 13.6 99.05 -17.39 0.079 16176
 16178 3 13.53 99.08 -17.24 0.126 16177
 16179 3 13.45 99.03 -17.12 0.138 16178
 16180 3 13.28 99.14 -17.08 0.087 16179
 16181 3 13.11 99.22 -17.05 0.067 16180
 16182 3 12.98 99.19 -17.1 0.089 16181
 16183 3 12.87 99.28 -17.17 0.143 16182
 16184 3 12.79 99.36 -17.24 0.131 16183
 16185 3 12.87 99.52 -17.37 0.049 16184
 16186 3 12.94 99.64 -17.33 0.076 16185
 16187 3 13.06 99.78 -17.24 0.074 16186
 16188 3 14.62 98.06 -16.94 0.076 15682
 16189 3 14.6 98.19 -17.03 0.111 16188
 16190 3 14.55 98.33 -17.12 0.073 16189
 16191 3 14.62 98.33 -17.26 0.116 16190
 16192 3 14.62 98.34 -17.37 0.137 16191
 16193 3 14.51 98.42 -17.48 0.000125 16192
 16194 3 14.59 94.72 -15.5 0.124 15664
 16195 3 14.61 94.34 -15.25 0.103 16194
 16196 3 14.58 94.3 -15.14 0.063 16195
 16197 3 14.5 94.24 -15.16 0.013 16196
 16198 3 14.6 94.61 -15.47 0.124 16194
 16199 3 14.47 94.94 -15.36 0.109 16198
 16200 3 14.45 94.94 -15.17 0.082 16199
 16201 3 14.31 95.08 -15.08 0.144 16200
 16202 3 14.26 95.05 -14.95 0.216 16201
 16203 3 14.14 95.2 -15.19 0.052 16202
 16204 3 13.96 95.31 -15.21 0.065 16203
 16205 3 13.72 95.5 -15.14 0.082 16204
 16206 3 14.28 94.92 -14.62 0.144 16202
 16207 3 14.2 94.94 -14.41 0.153 16206
 16208 3 14.14 95.13 -14.17 0.167 16207
 16209 3 14.19 95.22 -14.03 0.147 16208
 16210 3 14.31 95.17 -13.78 0.124 16209
 16211 3 14.37 95.17 -13.57 0.152 16210
 16212 3 14.3 95.06 -13.34 0.15 16211
 16213 3 14.2 95.05 -13.25 0.198 16212
 16214 3 13.92 94.94 -13.33 0.089 16213
 16215 3 13.8 94.92 -13.31 0.095 16214
 16216 3 13.66 94.91 -13.31 0.146 16215
 16217 3 13.48 94.86 -13.39 0.095 16216
 16218 3 13.42 94.81 -13.48 0.042 16217
 16219 3 13.45 94.7 -13.55 0.057 16218
 16220 3 13.45 94.47 -13.56 0.057 16219
 16221 3 13.45 94.34 -13.64 0.039 16220
 16222 3 13.39 94.19 -13.72 0.063 16221
 16223 3 13.31 94.09 -13.74 0.057 16222
 16224 3 13.2 94.08 -13.73 0.11 16223
 16225 3 14.3 95.05 -13.11 0.139 16213
 16226 3 14.39 95.05 -12.92 0.099 16225
 16227 3 14.47 95.11 -12.75 0.105 16226
 16228 3 14.55 95.16 -12.65 0.13 16227
 16229 3 14.59 95.25 -12.55 0.136 16228
 16230 3 14.53 95.28 -12.36 0.232 16229
 16231 3 14.8 95.33 -12.23 0.136 16230
 16232 3 14.93 95.33 -12.05 0.117 16231
 16233 3 14.98 95.31 -11.92 0.139 16232
 16234 3 14.98 95.22 -11.58 0.142 16233
 16235 3 14.94 95.19 -11.41 0.103 16234
 16236 3 14.97 95.19 -11.25 0.104 16235
 16237 3 15 95.3 -11.19 0.1 16236
 16238 3 15.17 95.34 -11.05 0.112 16237
 16239 3 15.33 95.38 -11.07 0.128 16238
 16240 3 15.43 95.45 -11.11 0.13 16239
 16241 3 15.56 95.55 -11.13 0.135 16240
 16242 3 15.64 95.58 -11 0.136 16241
 16243 3 15.72 95.63 -10.88 0.127 16242
 16244 3 15.83 95.69 -10.75 0.106 16243
 16245 3 15.92 95.75 -10.7 0.136 16244
 16246 3 16.02 95.8 -10.62 0.091 16245
 16247 3 16.09 95.88 -10.58 0.077 16246
 16248 3 16.18 96 -10.59 0.123 16247
 16249 3 16.27 96.08 -10.63 0.112 16248
 16250 3 16.3 96.2 -10.7 0.108 16249
 16251 3 16.28 96.36 -10.7 0.103 16250
 16252 3 16.28 96.55 -10.67 0.143 16251
 16253 3 16.27 96.78 -10.64 0.107 16252
 16254 3 16.3 96.92 -10.66 0.146 16253
 16255 3 16.34 97.05 -10.67 0.152 16254
 16256 3 16.41 97.19 -10.61 0.1 16255
 16257 3 16.52 97.3 -10.55 0.11 16256
 16258 3 16.68 97.36 -10.48 0.111 16257
 16259 3 16.86 97.41 -10.56 0.086 16258
 16260 3 17.05 97.42 -10.56 0.082 16259
 16261 3 17.21 97.47 -10.56 0.1 16260
 16262 3 17.48 97.55 -10.55 0.08 16261
 16263 3 17.57 97.64 -10.42 0.089 16262
 16264 3 17.7 97.67 -10.29 0.113 16263
 16265 3 17.77 97.64 -10.22 0.074 16264
 16266 3 15.02 95.45 -10.89 0.068 16239
 16267 3 14.92 95.49 -10.87 0.071 16266
 16268 3 14.2 95.27 -12.29 0.131 16230
 16269 3 14.16 95.24 -12.19 0.166 16268
 16270 3 14.18 95.09 -11.98 0.191 16269
 16271 3 14.2 94.8 -11.8 0.121 16270
 16272 3 14.14 94.86 -11.64 0.101 16271
 16273 3 14.02 94.92 -11.57 0.128 16272
 16274 3 13.93 94.97 -11.46 0.168 16273
 16275 3 13.94 94.95 -11.34 0.191 16274
 16276 3 14.08 94.92 -11.13 0.137 16275
 16277 3 14.05 94.92 -10.98 0.127 16276
 16278 3 13.94 94.89 -10.87 0.102 16277
 16279 3 13.83 94.89 -10.76 0.13 16278
 16280 3 13.75 94.78 -10.63 0.149 16279
 16281 3 13.68 94.66 -10.42 0.111 16280
 16282 3 13.69 94.64 -10.23 0.101 16281
 16283 3 13.7 94.56 -10.11 0.096 16282
 16284 3 13.62 94.55 -10 0.142 16283
 16285 3 13.53 94.61 -9.87 0.123 16284
 16286 3 13.46 94.58 -9.8 0.097 16285
 16287 3 13.41 94.47 -9.71 0.088 16286
 16288 3 13.36 94.34 -9.64 0.077 16287
 16289 3 13.34 94.31 -9.46 0.097 16288
 16290 3 13.28 94.55 -9.59 0.056 16289
 16291 3 13.29 94.69 -9.51 0.093 16290
 16292 3 13.35 94.69 -9.41 0.062 16291
 16293 3 13.35 94.74 -9.3 0.088 16292
 16294 3 13.35 94.78 -9.15 0.068 16293
 16295 3 13.26 94.77 -9.07 0.074 16294
 16296 3 13.21 94.8 -8.92 0.062 16295
 16297 3 13.11 94.7 -8.81 0.057 16296
 16298 3 13.04 94.67 -8.71 0.093 16297
 16299 3 13.01 94.64 -8.55 0.097 16298
 16300 3 13.03 94.58 -8.39 0.079 16299
 16301 3 13.11 94.67 -8.31 0.115 16300
 16302 3 13.29 94.55 -8.36 0.068 16301
 16303 3 13.11 94.53 -8.21 0.091 16300
 16304 3 13.26 94.55 -8.14 0.12 16303
 16305 3 13.42 94.58 -8.06 0.06 16304
 16306 3 13.53 94.59 -7.99 0.084 16305
 16307 3 13.56 94.55 -7.88 0.094 16306
 16308 3 13.63 94.47 -7.8 0.11 16307
 16309 3 13.75 94.42 -7.76 0.132 16308
 16310 3 13.84 94.2 -7.6 0.147 16309
 16311 3 13.86 94.19 -7.48 0.161 16310
 16312 3 13.71 94.36 -7.3 0.054 16311
 16313 3 13.7 94.42 -7.19 0.073 16312
 16314 3 13.58 94.39 -7.02 0.089 16313
 16315 3 14.05 94.55 -11.81 0.096 16271
 16316 3 13.93 94.42 -11.9 0.104 16315
 16317 3 13.89 94.3 -11.88 0.000125 16316
 16318 3 11.43 87.14 -16.41 0.124 12869
 16319 3 11.37 87.25 -16.32 0.157 16318
 16320 3 11.32 87.42 -16.38 0.172 16319
 16321 3 11.14 87.58 -16.45 0.118 16320
 16322 3 11.04 87.75 -16.56 0.154 16321
 16323 3 10.96 87.83 -16.63 0.178 16322
 16324 3 10.86 87.95 -16.74 0.218 16323
 16325 3 10.77 88.09 -16.77 0.215 16324
 16326 3 10.69 88.27 -16.86 0.206 16325
 16327 3 10.65 88.45 -16.93 0.237 16326
 16328 3 10.62 88.64 -17.02 0.255 16327
 16329 3 10.46 88.77 -16.77 0.101 16328
 16330 3 10.32 88.86 -16.75 0.092 16329
 16331 3 10.17 88.92 -16.72 0.127 16330
 16332 3 10.03 89.02 -16.61 0.165 16331
 16333 3 9.94 89.05 -16.56 0.153 16332
 16334 3 9.99 89.02 -16.38 0.126 16333
 16335 3 9.93 89 -16.29 0.097 16334
 16336 3 9.72 88.89 -16.13 0.118 16335
 16337 3 9.55 88.89 -16.02 0.12 16336
 16338 3 9.42 88.77 -15.98 0.16 16337
 16339 3 9.31 88.64 -15.9 0.148 16338
 16340 3 9.13 88.58 -15.84 0.167 16339
 16341 3 8.92 88.64 -15.73 0.15 16340
 16342 3 8.79 88.63 -15.6 0.135 16341
 16343 3 8.73 88.5 -15.49 0.123 16342
 16344 3 8.69 88.36 -15.39 0.159 16343
 16345 3 8.62 88.3 -15.26 0.176 16344
 16346 3 8.49 88.41 -15.13 0.053 16345
 16347 3 8.44 88.47 -15.06 0.076 16346
 16348 3 8.32 88.5 -14.99 0.086 16347
 16349 3 8.22 88.53 -14.9 0.1 16348
 16350 3 8.15 88.42 -14.77 0.123 16349
 16351 3 8.07 88.33 -14.72 0.126 16350
 16352 3 7.94 88.19 -14.68 0.114 16351
 16353 3 7.87 88.08 -14.58 0.13 16352
 16354 3 7.75 88.03 -14.47 0.14 16353
 16355 3 7.66 88.03 -14.34 0.171 16354
 16356 3 7.54 87.97 -14.33 0.197 16355
 16357 3 7.33 87.89 -14.46 0.164 16356
 16358 3 7.12 87.94 -14.35 0.168 16357
 16359 3 6.91 88.05 -14.37 0.101 16358
 16360 3 6.79 88.11 -14.29 0.076 16359
 16361 3 6.72 88.22 -14.24 0.131 16360
 16362 3 6.62 88.27 -14.18 0.152 16361
 16363 3 6.5 88.27 -14.15 0.209 16362
 16364 3 6.38 88.14 -14.09 0.149 16363
 16365 3 6.25 88.17 -14.02 0.1 16364
 16366 3 6.08 88.22 -14.01 0.149 16365
 16367 3 5.96 88.24 -13.99 0.11 16366
 16368 3 5.83 88.3 -13.99 0.114 16367
 16369 3 5.7 88.36 -13.89 0.146 16368
 16370 3 5.58 88.39 -13.77 0.12 16369
 16371 3 5.53 88.28 -13.65 0.095 16370
 16372 3 5.44 88.28 -13.55 0.113 16371
 16373 3 5.38 88.13 -13.39 0.082 16372
 16374 3 5.38 88.05 -13.22 0.105 16373
 16375 3 5.37 88 -13.1 0.114 16374
 16376 3 5.37 87.86 -13.01 0.168 16375
 16377 3 5.34 87.77 -12.89 0.232 16376
 16378 3 5.32 87.61 -12.65 0.319 16377
 16379 3 5.25 87.47 -12.51 0.263 16378
 16380 3 5.19 87.33 -12.43 0.254 16379
 16381 3 5.25 87.25 -12.22 0.217 16380
 16382 3 5.2 87.28 -11.99 0.204 16381
 16383 3 5.31 87.22 -11.88 0.226 16382
 16384 3 5.32 87.16 -11.73 0.22 16383
 16385 3 5.35 87.13 -11.59 0.188 16384
 16386 3 5.44 87.05 -11.48 0.152 16385
 16387 3 5.49 87.11 -11.22 0.122 16386
 16388 3 5.58 87.06 -11.09 0.127 16387
 16389 3 5.61 87 -10.95 0.146 16388
 16390 3 5.7 87 -10.81 0.14 16389
 16391 3 5.46 86.88 -10.79 0.07 16390
 16392 3 5.36 86.75 -10.75 0.096 16391
 16393 3 5.32 86.64 -10.74 0.091 16392
 16394 3 5.77 87 -10.58 0.142 16390
 16395 3 5.82 86.92 -10.43 0.108 16394
 16396 3 5.85 86.83 -10.29 0.141 16395
 16397 3 5.82 86.7 -10.1 0.129 16396
 16398 3 5.74 86.74 -9.98 0.154 16397
 16399 3 5.71 86.64 -9.87 0.202 16398
 16400 3 5.66 86.69 -9.73 0.259 16399
 16401 3 5.9 86.33 -9.81 0.117 16400
 16402 3 5.98 86.16 -9.79 0.113 16401
 16403 3 6.07 86.03 -9.72 0.127 16402
 16404 3 6.07 85.89 -9.63 0.13 16403
 16405 3 6.03 85.81 -9.54 0.195 16404
 16406 3 6.03 85.72 -9.46 0.209 16405
 16407 3 5.86 85.53 -9.39 0.088 16406
 16408 3 5.73 85.44 -9.39 0.072 16407
 16409 3 5.66 85.34 -9.32 0.049 16408
 16410 3 5.54 85.28 -9.18 0.072 16409
 16411 3 5.41 85.22 -9.14 0.085 16410
 16412 3 5.32 85.09 -9.09 0.084 16411
 16413 3 5.24 85.05 -9.15 0.065 16412
 16414 3 6.36 85.69 -9.32 0.099 16406
 16415 3 6.37 85.61 -9.24 0.083 16414
 16416 3 6.36 85.41 -9.17 0.118 16415
 16417 3 6.45 85.28 -9.12 0.125 16416
 16418 3 6.49 85.16 -9.12 0.088 16417
 16419 3 6.43 85.05 -9.05 0.096 16418
 16420 3 6.4 84.89 -9 0.133 16419
 16421 3 6.4 84.72 -8.82 0.142 16420
 16422 3 6.39 84.55 -8.66 0.168 16421
 16423 3 6.45 84.39 -8.54 0.143 16422
 16424 3 6.53 84.3 -8.4 0.102 16423
 16425 3 6.56 84.19 -8.34 0.071 16424
 16426 3 6.53 84.03 -8.13 0.115 16425
 16427 3 6.56 83.94 -8.05 0.094 16426
 16428 3 6.61 83.84 -7.95 0.164 16427
 16429 3 6.65 83.69 -7.86 0.124 16428
 16430 3 6.6 83.42 -7.77 0.096 16429
 16431 3 6.54 83.3 -7.74 0.126 16430
 16432 3 6.46 83.22 -7.68 0.135 16431
 16433 3 6.4 83.03 -7.68 0.126 16432
 16434 3 6.49 82.92 -7.68 0.096 16433
 16435 3 6.61 82.86 -7.65 0.12 16434
 16436 3 6.65 82.77 -7.62 0.145 16435
 16437 3 6.74 82.61 -7.65 0.124 16436
 16438 3 6.85 82.58 -7.69 0.157 16437
 16439 3 7.02 82.31 -7.53 0.098 16438
 16440 3 7.07 82.13 -7.57 0.161 16439
 16441 3 7.15 81.99 -7.52 0.157 16440
 16442 3 7.25 81.75 -7.49 0.12 16441
 16443 3 7.31 81.59 -7.47 0.117 16442
 16444 3 7.25 81.33 -7.4 0.137 16443
 16445 3 7.24 81.22 -7.31 0.115 16444
 16446 3 7.31 81.03 -7.23 0.105 16445
 16447 3 7.37 80.92 -7.19 0.108 16446
 16448 3 7.48 80.77 -7.15 0.088 16447
 16449 3 7.54 80.64 -7.12 0.091 16448
 16450 3 7.53 80.5 -7.11 0.1 16449
 16451 3 7.49 80.36 -7.04 0.124 16450
 16452 3 7.58 80.22 -7 0.117 16451
 16453 3 7.7 80.09 -6.99 0.095 16452
 16454 3 7.86 80.03 -6.93 0.125 16453
 16455 3 7.89 79.91 -6.81 0.157 16454
 16456 3 7.93 79.78 -6.69 0.189 16455
 16457 3 8.13 80 -6.65 0.107 16456
 16458 3 8.19 80.09 -6.6 0.086 16457
 16459 3 8.37 80.11 -6.49 0.123 16458
 16460 3 8.48 80.13 -6.44 0.131 16459
 16461 3 8.66 80.14 -6.4 0.168 16460
 16462 3 8.77 80.17 -6.32 0.198 16461
 16463 3 8.91 80.17 -6.29 0.179 16462
 16464 3 9.03 80.17 -6.28 0.155 16463
 16465 3 9.25 80.06 -6.19 0.08 16464
 16466 3 9.37 80.05 -6.12 0.111 16465
 16467 3 9.54 80.06 -6.06 0.153 16466
 16468 3 9.72 80.09 -5.94 0.127 16467
 16469 3 9.94 80.08 -5.93 0.123 16468
 16470 3 10.11 80 -5.93 0.1 16469
 16471 3 10.25 79.97 -5.9 0.084 16470
 16472 3 10.43 80.03 -5.82 0.099 16471
 16473 3 10.52 80.06 -5.75 0.136 16472
 16474 3 10.7 79.99 -5.66 0.153 16473
 16475 3 10.93 79.94 -5.6 0.123 16474
 16476 3 11.08 79.86 -5.53 0.127 16475
 16477 3 11.28 79.8 -5.53 0.123 16476
 16478 3 11.42 79.77 -5.53 0.144 16477
 16479 3 11.56 79.75 -5.51 0.244 16478
 16480 3 11.69 79.8 -5.4 0.292 16479
 16481 3 11.87 79.88 -5.34 0.313 16480
 16482 3 12.01 79.92 -5.24 0.284 16481
 16483 3 12.2 80 -5.15 0.219 16482
 16484 3 12.36 80 -5.09 0.196 16483
 16485 3 12.51 79.81 -4.94 0.108 16484
 16486 3 12.6 79.78 -4.88 0.147 16485
 16487 3 12.75 79.8 -4.82 0.132 16486
 16488 3 12.88 79.78 -4.68 0.125 16487
 16489 3 13 79.72 -4.64 0.135 16488
 16490 3 13.1 79.63 -4.6 0.166 16489
 16491 3 13.2 79.55 -4.59 0.132 16490
 16492 3 13.36 79.53 -4.55 0.148 16491
 16493 3 13.53 79.64 -4.52 0.107 16492
 16494 3 13.69 79.67 -4.47 0.099 16493
 16495 3 13.79 79.77 -4.48 0.128 16494
 16496 3 13.98 79.78 -4.39 0.124 16495
 16497 3 14.13 79.8 -4.34 0.112 16496
 16498 3 14.25 79.84 -4.27 0.135 16497
 16499 3 14.38 79.94 -4.11 0.135 16498
 16500 3 14.51 80.03 -4.06 0.202 16499
 16501 3 14.64 80.08 -3.93 0.241 16500
 16502 3 14.72 80.14 -3.81 0.27 16501
 16503 3 14.85 80.14 -3.7 0.276 16502
 16504 3 14.97 80.2 -3.62 0.279 16503
 16505 3 15.1 80.17 -3.56 0.258 16504
 16506 3 15.39 79.86 -3.62 0.1 16505
 16507 3 15.52 79.88 -3.58 0.137 16506
 16508 3 15.69 79.83 -3.5 0.132 16507
 16509 3 15.81 79.78 -3.45 0.144 16508
 16510 3 15.96 79.78 -3.45 0.125 16509
 16511 3 16.14 79.75 -3.43 0.11 16510
 16512 3 16.34 79.7 -3.41 0.095 16511
 16513 3 16.43 79.74 -3.47 0.127 16512
 16514 3 16.55 79.88 -3.5 0.087 16513
 16515 3 16.66 79.89 -3.5 0.07 16514
 16516 3 16.75 79.89 -3.41 0.117 16515
 16517 3 16.86 79.86 -3.35 0.15 16516
 16518 3 17.07 79.95 -3.37 0.144 16517
 16519 3 17.21 80.06 -3.41 0.125 16518
 16520 3 17.34 80.19 -3.37 0.117 16519
 16521 3 17.53 80.2 -3.41 0.114 16520
 16522 3 17.71 80.24 -3.39 0.166 16521
 16523 3 17.89 80.25 -3.37 0.152 16522
 16524 3 18.12 80.25 -3.39 0.121 16523
 16525 3 18.25 80.34 -3.39 0.099 16524
 16526 3 18.39 80.36 -3.37 0.122 16525
 16527 3 18.52 80.39 -3.35 0.141 16526
 16528 3 18.64 80.45 -3.27 0.103 16527
 16529 3 18.8 80.5 -3.25 0.108 16528
 16530 3 18.96 80.53 -3.22 0.108 16529
 16531 3 19.12 80.58 -3.23 0.129 16530
 16532 3 19.23 80.72 -3.27 0.103 16531
 16533 3 19.43 80.78 -3.27 0.151 16532
 16534 3 19.55 80.78 -3.25 0.131 16533
 16535 3 19.73 80.78 -3.31 0.121 16534
 16536 3 19.86 80.8 -3.35 0.15 16535
 16537 3 20.07 80.81 -3.37 0.116 16536
 16538 3 20.25 80.79 -3.36 0.167 16537
 16539 3 20.37 80.81 -3.4 0.207 16538
 16540 3 20.5 80.81 -3.47 0.293 16539
 16541 3 20.64 80.82 -3.49 0.318 16540
 16542 3 20.8 80.87 -3.49 0.327 16541
 16543 3 20.93 80.84 -3.46 0.303 16542
 16544 3 21.18 80.93 -3.17 0.068 16543
 16545 3 21.34 80.95 -3.13 0.106 16544
 16546 3 21.61 81.01 -3.13 0.121 16545
 16547 3 21.71 81.04 -3.07 0.186 16546
 16548 3 21.82 81.31 -2.9 0.091 16547
 16549 3 21.93 81.39 -2.92 0.061 16548
 16550 3 22 81.45 -2.86 0.055 16549
 16551 3 22.16 81.43 -2.78 0.108 16550
 16552 3 22.21 81.07 -2.86 0.067 16551
 16553 3 22.23 80.87 -2.86 0.074 16552
 16554 3 22.27 80.76 -2.92 0.054 16553
 16555 3 5.5 86.83 -11.52 0.066 16386
 16556 3 5.52 86.72 -11.47 0.081 16555
 16557 3 5.57 86.53 -11.47 0.115 16556
 16558 3 5.58 86.41 -11.37 0.159 16557
 16559 3 5.66 86.3 -11.3 0.234 16558
 16560 3 6.03 86.28 -11.46 0.114 16559
 16561 3 6.15 86.24 -11.48 0.147 16560
 16562 3 6.28 86.36 -11.65 0.122 16561
 16563 3 6.39 86.44 -11.68 0.173 16562
 16564 3 6.43 86.72 -11.74 0.134 16563
 16565 3 6.49 86.86 -11.79 0.102 16564
 16566 3 6.48 87.02 -11.88 0.11 16565
 16567 3 5.57 85.99 -11.23 0.208 16559
 16568 3 5.6 85.67 -11.25 0.107 16567
 16569 3 5.53 85.5 -11.14 0.12 16568
 16570 3 5.49 85.34 -11.09 0.152 16569
 16571 3 5.62 85.19 -10.96 0.069 16570
 16572 3 5.64 85.05 -10.8 0.073 16571
 16573 3 5.65 84.88 -10.59 0.092 16572
 16574 3 5.71 84.78 -10.47 0.12 16573
 16575 3 5.74 84.55 -10.35 0.078 16574
 16576 3 5.79 84.45 -10.26 0.05 16575
 16577 3 5.81 84.31 -10.17 0.095 16576
 16578 3 5.78 84.11 -10.14 0.11 16577
 16579 3 5.75 87.86 -12.47 0.056 16378
 16580 3 5.83 87.94 -12.51 0.08 16579
 16581 3 5.9 88.06 -12.5 0.072 16580
 16582 3 5.94 88.19 -12.48 0.101 16581
 16583 3 6.07 88.33 -12.5 0.123 16582
 16584 3 6.15 88.53 -12.5 0.099 16583
 16585 3 6.23 88.64 -12.45 0.105 16584
 16586 3 6.29 88.63 -12.37 0.105 16585
 16587 3 6.54 88.59 -12.31 0.087 16586
 16588 3 6.64 88.63 -12.22 0.117 16587
 16589 3 6.73 88.61 -12.06 0.074 16588
 16590 3 6.74 88.52 -11.88 0.073 16589
 16591 3 6.69 88.58 -11.72 0.056 16590
 16592 3 6.65 88.55 -11.62 0.096 16591
 16593 3 6.6 88.53 -11.46 0.066 16592
 16594 3 9.72 89.11 -16.79 0.088 16333
 16595 3 9.44 89.11 -16.88 0.075 16594
 16596 3 9.24 89 -16.97 0.089 16595
 16597 3 9.06 88.99 -16.95 0.119 16596
 16598 3 8.99 88.94 -16.86 0.116 16597
 16599 3 9.85 89.22 -17.02 0.084 16594
 16600 3 9.76 89.24 -17.16 0.07 16599
 16601 3 10.76 88.89 -17.45 0.133 16328
 16602 3 10.85 89.03 -17.56 0.101 16601
 16603 3 10.87 89.14 -17.68 0.149 16602
 16604 3 10.9 89.27 -17.82 0.168 16603
 16605 3 10.86 89.39 -17.9 0.167 16604
 16606 3 10.74 89.63 -17.72 0.048 16605
 16607 3 10.71 89.75 -17.72 0.057 16606
 16608 3 10.63 89.86 -17.75 0.073 16607
 16609 3 10.54 89.91 -17.72 0.097 16608
 16610 3 10.48 90.05 -17.68 0.086 16609
 16611 3 10.52 90.22 -17.7 0.000125 16610
 16612 3 10.84 89.44 -18.16 0.114 16605
 16613 3 10.87 89.52 -18.29 0.161 16612
 16614 3 10.79 89.52 -18.41 0.161 16613
 16615 3 10.74 89.53 -18.52 0.228 16614
 16616 3 10.65 89.22 -18.59 0.144 16615
 16617 3 10.46 89.39 -18.61 0.072 16616
 16618 3 10.34 89.42 -18.56 0.063 16617
 16619 3 10.21 89.31 -18.52 0.075 16618
 16620 3 9.97 89.36 -18.43 0.105 16619
 16621 3 9.9 89.47 -18.43 0.082 16620
 16622 3 9.86 89.61 -18.45 0.104 16621
 16623 3 9.8 89.8 -18.54 0.08 16622
 16624 3 9.68 89.95 -18.57 0.101 16623
 16625 3 10.7 88.99 -18.59 0.153 16616
 16626 3 10.68 88.77 -18.54 0.078 16625
 16627 3 10.61 88.59 -18.52 0.104 16626
 16628 3 10.49 88.44 -18.52 0.094 16627
 16629 3 10.36 88.27 -18.47 0.082 16628
 16630 3 10.26 88.11 -18.49 0.081 16629
 16631 3 10.18 88 -18.47 0.11 16630
 16632 3 10.04 87.83 -18.36 0.096 16631
 16633 3 9.93 87.7 -18.43 0.091 16632
 16634 3 9.97 87.53 -18.29 0.064 16633
 16635 3 10.04 87.49 -18.18 0.072 16634
 16636 3 10.02 87.42 -18.09 0.067 16635
 16637 3 9.9 87.28 -18.02 0.087 16636
 16638 3 9.87 87.05 -17.79 0.092 16637
 16639 3 9.77 86.99 -17.7 0.114 16638
 16640 3 9.62 86.99 -17.63 0.079 16639
 16641 3 10.79 89.78 -18.56 0.207 16615
 16642 3 10.71 89.83 -18.79 0.159 16641
 16643 3 10.71 89.95 -18.88 0.137 16642
 16644 3 10.76 90.06 -19.02 0.129 16643
 16645 3 10.76 90.19 -19.15 0.188 16644
 16646 3 10.79 90.3 -19.29 0.218 16645
 16647 3 10.85 90.41 -19.38 0.256 16646
 16648 3 10.9 90.44 -19.49 0.296 16647
 16649 3 10.8 90.69 -19.54 0.271 16648
 16650 3 10.8 90.92 -19.56 0.246 16649
 16651 3 10.86 91.05 -19.65 0.196 16650
 16652 3 10.88 91.19 -19.72 0.168 16651
 16653 3 10.96 91.34 -19.86 0.135 16652
 16654 3 11.02 91.58 -20 0.102 16653
 16655 3 11.05 91.75 -20.13 0.118 16654
 16656 3 11.12 91.92 -20.27 0.14 16655
 16657 3 11.15 92.08 -20.36 0.099 16656
 16658 3 11.24 92.19 -20.45 0.124 16657
 16659 3 11.23 92.38 -20.66 0.169 16658
 16660 3 11.24 92.55 -20.82 0.156 16659
 16661 3 11.23 92.78 -20.97 0.156 16660
 16662 3 11.17 92.91 -21.07 0.235 16661
 16663 3 11.11 92.99 -21.18 0.262 16662
 16664 3 11.05 93.11 -21.27 0.262 16663
 16665 3 11.04 93.22 -21.36 0.238 16664
 16666 3 11.02 93.36 -21.45 0.214 16665
 16667 3 11.04 93.49 -21.54 0.171 16666
 16668 3 11.04 93.61 -21.61 0.12 16667
 16669 3 11.1 93.72 -21.68 0.113 16668
 16670 3 11.1 93.91 -21.7 0.144 16669
 16671 3 11.09 94.16 -21.75 0.146 16670
 16672 3 11.11 94.39 -21.81 0.105 16671
 16673 3 11.13 94.59 -22.02 0.176 16672
 16674 3 11.14 94.77 -22.2 0.245 16673
 16675 3 11.19 94.86 -22.36 0.244 16674
 16676 3 11.22 94.95 -22.54 0.196 16675
 16677 3 11.21 95 -22.68 0.208 16676
 16678 3 11.18 95.14 -22.75 0.157 16677
 16679 3 11.26 95.22 -22.95 0.17 16678
 16680 3 11.36 95.28 -23 0.142 16679
 16681 3 11.34 95.45 -23.06 0.205 16680
 16682 3 11.39 95.58 -23.16 0.179 16681
 16683 3 11.38 95.75 -23.34 0.157 16682
 16684 3 11.37 95.75 -23.57 0.161 16683
 16685 3 11.36 95.8 -23.7 0.173 16684
 16686 3 11.35 95.83 -23.88 0.146 16685
 16687 3 11.37 95.8 -24.09 0.154 16686
 16688 3 11.37 95.92 -24.24 0.132 16687
 16689 3 11.42 95.99 -24.4 0.132 16688
 16690 3 11.57 95.94 -24.56 0.178 16689
 16691 3 11.65 95.92 -24.65 0.192 16690
 16692 3 11.75 95.94 -24.75 0.23 16691
 16693 3 11.82 95.94 -24.88 0.204 16692
 16694 3 11.93 95.97 -24.94 0.196 16693
 16695 3 12.04 96.05 -25.08 0.188 16694
 16696 3 12.12 96.13 -25.26 0.124 16695
 16697 3 12.13 96.3 -25.26 0.122 16696
 16698 3 12.2 96.41 -25.28 0.162 16697
 16699 3 12.22 96.56 -25.39 0.135 16698
 16700 3 12.16 96.72 -25.46 0.109 16699
 16701 3 12.18 96.84 -25.56 0.109 16700
 16702 3 12.18 97 -25.65 0.146 16701
 16703 3 12.13 97.13 -25.76 0.201 16702
 16704 3 12.1 97.22 -25.89 0.235 16703
 16705 3 12.05 97.28 -26.01 0.245 16704
 16706 3 12.03 97.39 -26.14 0.188 16705
 16707 3 12.03 97.53 -26.26 0.142 16706
 16708 3 12.02 97.7 -26.39 0.115 16707
 16709 3 12.03 97.84 -26.51 0.125 16708
 16710 3 12.05 97.95 -26.69 0.181 16709
 16711 3 12.1 98 -26.81 0.179 16710
 16712 3 12.16 97.97 -26.96 0.135 16711
 16713 3 12.23 98.09 -27.14 0.18 16712
 16714 3 12.29 98.11 -27.24 0.222 16713
 16715 3 12.35 98.16 -27.48 0.157 16714
 16716 3 12.43 98.19 -27.71 0.148 16715
 16717 3 12.44 98.2 -27.87 0.14 16716
 16718 3 12.41 98.09 -27.98 0.121 16717
 16719 3 12.35 97.94 -28.1 0.181 16718
 16720 3 12.3 97.78 -28.17 0.216 16719
 16721 3 12.31 97.66 -28.3 0.228 16720
 16722 3 12.33 97.55 -28.42 0.233 16721
 16723 3 12.21 97.44 -28.51 0.232 16722
 16724 3 11.98 97.3 -28.67 0.153 16723
 16725 3 11.86 97.25 -28.79 0.095 16724
 16726 3 11.75 97.2 -28.91 0.13 16725
 16727 3 11.64 97.14 -28.97 0.166 16726
 16728 3 11.61 96.97 -29.04 0.187 16727
 16729 3 11.53 96.86 -29.07 0.21 16728
 16730 3 11.47 96.89 -29.29 0.149 16729
 16731 3 11.38 96.97 -29.47 0.126 16730
 16732 3 11.27 97.05 -29.63 0.128 16731
 16733 3 11.15 97.05 -29.75 0.122 16732
 16734 3 11.05 97.11 -29.86 0.116 16733
 16735 3 10.93 97.19 -29.93 0.11 16734
 16736 3 10.81 97.22 -30.07 0.138 16735
 16737 3 10.66 97.28 -30.16 0.162 16736
 16738 3 10.48 97.03 -30 0.119 16737
 16739 3 10.43 96.75 -29.91 0.068 16738
 16740 3 10.28 96.66 -29.93 0.108 16739
 16741 3 10.18 96.55 -29.93 0.091 16740
 16742 3 10.05 96.38 -29.97 0.084 16741
 16743 3 9.93 96.24 -29.97 0.081 16742
 16744 3 9.8 96.25 -29.95 0.053 16743
 16745 3 9.68 96.19 -29.95 0.099 16744
 16746 3 9.68 96 -29.97 0.062 16745
 16747 3 9.68 95.81 -30.02 0.1 16746
 16748 3 9.63 95.67 -29.99 0.099 16747
 16749 3 9.48 95.58 -29.97 0.129 16748
 16750 3 9.33 95.42 -29.93 0.098 16749
 16751 3 9.28 95.28 -29.86 0.082 16750
 16752 3 9.24 95.13 -29.81 0.058 16751
 16753 3 9.38 95.03 -29.75 0.071 16752
 16754 3 9.45 94.95 -29.7 0.048 16753
 16755 3 9.53 94.86 -29.68 0.058 16754
 16756 3 9.57 94.8 -29.59 0.082 16755
 16757 3 9.56 94.7 -29.43 0.119 16756
 16758 3 9.61 94.52 -29.47 0.09 16757
 16759 3 10.74 97.45 -30.36 0.112 16737
 16760 3 10.72 97.47 -30.59 0.298 16759
 16761 3 10.66 97.53 -30.72 0.325 16760
 16762 3 10.66 97.7 -30.82 0.341 16761
 16763 3 10.64 97.92 -30.95 0.355 16762
 16764 3 10.64 98.09 -31.06 0.356 16763
 16765 3 10.74 98.38 -31.18 0.306 16764
 16766 3 10.8 98.52 -31.31 0.322 16765
 16767 3 10.9 98.75 -31.34 0.266 16766
 16768 3 10.94 98.88 -31.41 0.267 16767
 16769 3 10.96 99 -31.45 0.259 16768
 16770 3 10.95 99.13 -31.5 0.213 16769
 16771 3 11.04 99.28 -31.7 0.182 16770
 16772 3 11.13 99.39 -31.75 0.154 16771
 16773 3 11.14 99.56 -31.84 0.106 16772
 16774 3 11.19 99.77 -31.91 0.094 16773
 16775 3 11.29 99.86 -31.95 0.121 16774
 16776 3 11.31 100.03 -31.99 0.166 16775
 16777 3 11.38 100.14 -31.95 0.218 16776
 16778 3 11.47 100.03 -31.7 0.133 16777
 16779 3 11.44 100.03 -31.56 0.071 16778
 16780 3 11.38 99.94 -31.5 0.069 16779
 16781 3 11.35 99.83 -31.45 0.064 16780
 16782 3 11.31 100.33 -32.08 0.2 16777
 16783 3 11.33 100.44 -32.27 0.184 16782
 16784 3 11.45 100.64 -32.49 0.144 16783
 16785 3 11.53 100.74 -32.59 0.166 16784
 16786 3 11.5 100.83 -32.69 0.213 16785
 16787 3 11.55 100.94 -32.76 0.211 16786
 16788 3 11.55 101.14 -32.88 0.19 16787
 16789 3 11.63 101.33 -33.06 0.171 16788
 16790 3 11.7 101.53 -33.13 0.155 16789
 16791 3 11.78 101.74 -33.14 0.099 16790
 16792 3 11.88 101.83 -33.16 0.11 16791
 16793 3 11.87 102.03 -33.2 0.143 16792
 16794 3 11.94 102.24 -33.21 0.173 16793
 16795 3 12.03 102.42 -33.31 0.127 16794
 16796 3 12.04 102.63 -33.37 0.152 16795
 16797 3 12.05 102.72 -33.31 0.192 16796
 16798 3 11.99 102.83 -33.23 0.269 16797
 16799 3 11.97 103.03 -33.19 0.316 16798
 16800 3 12.05 103.22 -33.24 0.277 16799
 16801 3 12.11 103.42 -33.28 0.245 16800
 16802 3 12.1 103.63 -33.39 0.193 16801
 16803 3 12.05 103.83 -33.45 0.111 16802
 16804 3 12.12 104.03 -33.49 0.119 16803
 16805 3 12.21 104.13 -33.51 0.158 16804
 16806 3 12.25 104.33 -33.51 0.138 16805
 16807 3 12.3 104.42 -33.52 0.188 16806
 16808 3 12.38 104.53 -33.58 0.172 16807
 16809 3 12.43 104.72 -33.69 0.147 16808
 16810 3 12.48 104.83 -33.82 0.12 16809
 16811 3 12.55 105.03 -33.87 0.086 16810
 16812 3 12.65 105.13 -33.95 0.162 16811
 16813 3 12.73 105.33 -33.88 0.092 16812
 16814 3 12.8 105.53 -33.95 0.142 16813
 16815 3 12.88 105.63 -33.98 0.147 16814
 16816 3 12.99 105.72 -33.97 0.138 16815
 16817 3 13.1 105.83 -34.02 0.162 16816
 16818 3 13 106.13 -34.4 0.183 16817
 16819 3 13 106.22 -34.51 0.207 16818
 16820 3 13.07 106.33 -34.65 0.217 16819
 16821 3 13.22 106.33 -34.8 0.193 16820
 16822 3 13.24 106.42 -34.87 0.205 16821
 16823 3 13.23 106.53 -35 0.239 16822
 16824 3 13.22 106.63 -35.08 0.307 16823
 16825 3 13.22 106.63 -35.19 0.369 16824
 16826 3 13.25 106.72 -35.26 0.37 16825
 16827 3 13.22 106.72 -35.4 0.337 16826
 16828 3 13.25 106.92 -35.45 0.302 16827
 16829 3 13.44 106.92 -35.5 0.165 16828
 16830 3 13.47 107.13 -35.57 0.163 16829
 16831 3 13.63 107.33 -35.69 0.15 16830
 16832 3 13.74 107.42 -35.73 0.131 16831
 16833 3 13.86 107.53 -35.86 0.069 16832
 16834 3 13.94 107.63 -35.91 0.132 16833
 16835 3 14 107.72 -35.98 0.19 16834
 16836 3 14.05 107.83 -36.11 0.194 16835
 16837 3 14.1 107.92 -36.18 0.211 16836
 16838 3 14.18 107.92 -36.29 0.214 16837
 16839 3 14.3 108.03 -36.45 0.175 16838
 16840 3 14.41 108.13 -36.58 0.166 16839
 16841 3 14.54 108.13 -36.69 0.154 16840
 16842 3 14.65 108.22 -36.82 0.136 16841
 16843 3 14.68 108.22 -36.95 0.182 16842
 16844 3 14.77 108.33 -37.04 0.138 16843
 16845 3 14.72 108.53 -37.12 0.063 16844
 16846 3 14.71 108.63 -37.25 0.089 16845
 16847 3 14.66 108.72 -37.38 0.114 16846
 16848 3 14.75 108.83 -37.55 0.175 16847
 16849 3 14.73 108.92 -37.65 0.139 16848
 16850 3 14.72 109.13 -37.79 0.152 16849
 16851 3 14.72 109.33 -37.95 0.181 16850
 16852 3 14.85 109.53 -38.11 0.135 16851
 16853 3 14.89 109.53 -38.23 0.123 16852
 16854 3 14.91 109.63 -38.43 0.188 16853
 16855 3 14.91 109.53 -38.59 0.28 16854
 16856 3 14.97 109.63 -38.8 0.327 16855
 16857 3 14.99 109.72 -38.97 0.327 16856
 16858 3 15.07 109.83 -39.12 0.329 16857
 16859 3 15.14 109.92 -39.2 0.269 16858
 16860 3 15.21 110.03 -39.33 0.231 16859
 16861 3 15.27 110.13 -39.48 0.231 16860
 16862 3 15.25 110.22 -39.59 0.219 16861
 16863 3 15.28 110.42 -39.7 0.135 16862
 16864 3 15.16 110.42 -39.77 0.147 16863
 16865 3 15.19 110.42 -39.94 0.16 16864
 16866 3 15.24 110.53 -40.12 0.161 16865
 16867 3 15.25 110.53 -40.23 0.195 16866
 16868 3 15.24 110.72 -40.36 0.218 16867
 16869 3 15.36 110.83 -40.55 0.221 16868
 16870 3 15.45 110.92 -40.69 0.243 16869
 16871 3 15.51 110.92 -40.87 0.259 16870
 16872 3 15.55 111.11 -41.01 0.258 16871
 16873 3 15.56 111.11 -41.19 0.292 16872
 16874 3 15.59 111.11 -41.33 0.256 16873
 16875 3 15.7 111.22 -41.44 0.239 16874
 16876 3 15.79 111.11 -41.51 0.221 16875
 16877 3 15.95 111.11 -41.61 0.136 16876
 16878 3 16.06 111.11 -41.69 0.159 16877
 16879 3 16.15 111.11 -41.83 0.148 16878
 16880 3 16.21 111.11 -41.98 0.177 16879
 16881 3 16.28 111.22 -42.13 0.203 16880
 16882 3 16.33 111.22 -42.3 0.242 16881
 16883 3 16.28 110.92 -42.55 0.091 16882
 16884 3 16.35 110.92 -42.69 0.135 16883
 16885 3 16.46 110.92 -42.87 0.152 16884
 16886 3 16.58 110.81 -42.98 0.129 16885
 16887 3 16.74 110.81 -43.07 0.08 16886
 16888 3 16.8 110.81 -43.16 0.099 16887
 16889 3 16.87 110.81 -43.33 0.116 16888
 16890 3 16.99 110.81 -43.44 0.103 16889
 16891 3 17.01 110.72 -43.58 0.089 16890
 16892 3 17.06 110.72 -43.76 0.097 16891
 16893 3 16.94 110.52 -43.86 0.149 16892
 16894 3 16.83 110.42 -43.91 0.144 16893
 16895 3 16.78 110.22 -43.98 0.151 16894
 16896 3 16.71 110.11 -44.11 0.141 16895
 16897 3 16.78 110.02 -44.2 0.109 16896
 16898 3 16.87 109.92 -44.27 0.139 16897
 16899 3 16.98 109.72 -44.3 0.165 16898
 16900 3 17.05 109.61 -44.47 0.145 16899
 16901 3 17.12 109.52 -44.57 0.161 16900
 16902 3 17.26 109.52 -44.65 0.107 16901
 16903 3 17.4 109.61 -44.73 0.089 16902
 16904 3 17.49 109.61 -44.84 0.105 16903
 16905 3 17.56 109.52 -44.97 0.153 16904
 16906 3 17.6 109.52 -45.12 0.195 16905
 16907 3 17.71 109.42 -45.26 0.152 16906
 16908 3 17.76 109.42 -45.41 0.117 16907
 16909 3 17.87 109.52 -45.44 0.094 16908
 16910 3 17.89 109.61 -45.54 0.107 16909
 16911 3 17.92 109.61 -45.73 0.129 16910
 16912 3 18.01 109.61 -45.9 0.159 16911
 16913 3 17.99 109.61 -46.02 0.238 16912
 16914 3 18.06 109.72 -46.12 0.213 16913
 16915 3 18.19 110.22 -46.2 0.119 16914
 16916 3 18.26 110.31 -46.2 0.123 16915
 16917 3 18.33 110.42 -46.36 0.107 16916
 16918 3 18.35 110.52 -46.45 0.109 16917
 16919 3 18.46 110.52 -46.59 0.122 16918
 16920 3 18.51 110.61 -46.73 0.15 16919
 16921 3 18.55 110.61 -46.88 0.152 16920
 16922 3 18.6 110.61 -47.05 0.11 16921
 16923 3 18.69 110.72 -47.19 0.116 16922
 16924 3 18.71 110.72 -47.4 0.092 16923
 16925 3 18.69 110.81 -47.54 0.118 16924
 16926 3 18.69 110.92 -47.66 0.104 16925
 16927 3 18.73 111.02 -47.79 0.185 16926
 16928 3 19.03 111.31 -48.11 0.117 16927
 16929 3 19.12 111.31 -48.18 0.146 16928
 16930 3 19.15 111.52 -48.34 0.139 16929
 16931 3 19.19 111.7 -48.47 0.091 16930
 16932 3 19.26 111.7 -48.61 0.109 16931
 16933 3 19.3 111.8 -48.63 0.136 16932
 16934 3 19.39 111.91 -48.76 0.13 16933
 16935 3 19.48 112 -48.94 0.116 16934
 16936 3 19.58 112.11 -49.07 0.117 16935
 16937 3 19.71 112.2 -49.15 0.102 16936
 16938 3 19.78 112.3 -49.27 0.097 16937
 16939 3 19.89 112.41 -49.32 0.101 16938
 16940 3 19.95 112.5 -49.44 0.134 16939
 16941 3 20.04 112.61 -49.51 0.133 16940
 16942 3 20.16 112.7 -49.55 0.135 16941
 16943 3 20.29 112.7 -49.58 0.142 16942
 16944 3 20.41 112.8 -49.62 0.157 16943
 16945 3 20.56 112.91 -49.77 0.123 16944
 16946 3 20.61 112.91 -49.86 0.097 16945
 16947 3 20.72 113 -49.9 0.103 16946
 16948 3 20.75 113.11 -50.08 0.108 16947
 16949 3 20.77 113.2 -50.18 0.137 16948
 16950 3 20.81 113.3 -50.25 0.059 16949
 16951 3 20.9 113.5 -50.3 0.123 16950
 16952 3 21 113.5 -50.37 0.15 16951
 16953 3 21.11 113.61 -50.37 0.155 16952
 16954 3 21.34 113.7 -50.35 0.111 16953
 16955 3 21.47 113.8 -50.43 0.101 16954
 16956 3 21.59 113.8 -50.5 0.109 16955
 16957 3 21.61 113.91 -50.61 0.131 16956
 16958 3 21.66 114 -50.72 0.175 16957
 16959 3 21.75 114.11 -50.82 0.133 16958
 16960 3 21.81 114.3 -50.93 0.121 16959
 16961 3 21.88 114.5 -51.07 0.142 16960
 16962 3 21.93 114.7 -51.12 0.145 16961
 16963 3 21.95 114.91 -51.22 0.113 16962
 16964 3 22.04 115 -51.26 0.113 16963
 16965 3 22.15 115.11 -51.32 0.128 16964
 16966 3 22.29 115.2 -51.43 0.178 16965
 16967 3 22.36 115.3 -51.68 0.182 16966
 16968 3 22.41 115.5 -51.87 0.169 16967
 16969 3 22.38 115.61 -52.14 0.073 16968
 16970 3 22.39 115.8 -52.22 0.115 16969
 16971 3 22.46 115.91 -52.28 0.124 16970
 16972 3 22.53 116 -52.36 0.093 16971
 16973 3 22.65 116.11 -52.47 0.099 16972
 16974 3 22.74 116.2 -52.51 0.109 16973
 16975 3 22.78 116.2 -52.64 0.146 16974
 16976 3 22.9 116.2 -52.6 0.222 16975
 16977 3 22.92 116.3 -52.94 0.187 16976
 16978 3 23.03 116.3 -53.25 0.112 16977
 16979 3 23.08 116.5 -53.36 0.145 16978
 16980 3 23.15 116.61 -53.51 0.146 16979
 16981 3 23.24 116.61 -53.64 0.134 16980
 16982 3 23.35 116.7 -53.64 0.174 16981
 16983 3 23.26 116.8 -53.93 0.111 16982
 16984 3 23.28 116.91 -54.04 0.163 16983
 16985 3 23.21 117 -54.25 0.184 16984
 16986 3 23.19 117.2 -54.36 0.182 16985
 16987 3 23.26 117.2 -54.49 0.173 16986
 16988 3 23.28 117.2 -54.61 0.193 16987
 16989 3 23.35 117.2 -54.79 0.213 16988
 16990 3 23.39 117.3 -54.97 0.212 16989
 16991 3 23.51 117.39 -55.12 0.229 16990
 16992 3 23.6 117.5 -55.26 0.222 16991
 16993 3 23.73 117.59 -55.36 0.224 16992
 16994 3 23.81 117.59 -55.49 0.269 16993
 16995 3 23.92 117.8 -55.54 0.231 16994
 16996 3 24.05 118.01 -55.61 0.15 16995
 16997 3 24.12 118.01 -55.75 0.136 16996
 16998 3 24.21 118.1 -55.89 0.105 16997
 16999 3 24.19 118.2 -56 0.102 16998
 17000 3 24.21 118.2 -56.11 0.097 16999
 17001 3 24.24 118.31 -56.29 0.183 17000
 17002 3 24.46 118.31 -56.43 0.104 17001
 17003 3 24.55 118.31 -56.53 0.143 17002
 17004 3 24.62 118.2 -56.64 0.149 17003
 17005 3 24.71 118.2 -56.78 0.151 17004
 17006 3 24.76 118.1 -56.96 0.128 17005
 17007 3 24.78 118.01 -57.17 0.122 17006
 17008 3 24.89 118.01 -57.25 0.128 17007
 17009 3 24.96 118.01 -57.36 0.135 17008
 17010 3 25.06 118.1 -57.47 0.143 17009
 17011 3 25.17 118.2 -57.61 0.155 17010
 17012 3 25.3 118.2 -57.75 0.159 17011
 17013 3 25.42 118.1 -57.89 0.155 17012
 17014 3 25.44 118.1 -58.01 0.171 17013
 17015 3 25.44 118.01 -58.21 0.246 17014
 17016 3 25.49 118.01 -58.32 0.314 17015
 17017 3 25.65 118.01 -58.4 0.356 17016
 17018 3 25.8 118.1 -58.49 0.382 17017
 17019 3 25.94 118.2 -58.68 0.315 17018
 17020 3 25.89 118.4 -58.85 0.08 17019
 17021 3 26.08 118.4 -58.96 0.116 17020
 17022 3 26.12 118.6 -59.11 0.115 17021
 17023 3 26.12 118.01 -58.82 0.208 17019
 17024 3 26.33 117.7 -58.97 0.084 17023
 17025 3 26.37 117.6 -59.08 0.095 17024
 17026 3 26.48 117.6 -59.11 0.072 17025
 17027 3 23.96 118.3 -56.36 0.055 17001
 17028 3 23.9 118.19 -56.39 0.063 17027
 17029 3 23.76 118.19 -56.39 0.054 17028
 17030 3 23.65 118.09 -56.39 0.131 17029
 17031 3 23.51 118.19 -56.42 0.168 17030
 17032 3 23.4 118.09 -56.68 0.097 17031
 17033 3 23.46 116.7 -53.4 0.107 16982
 17034 3 23.65 116.61 -53.39 0.081 17033
 17035 3 23.67 116.41 -53.42 0.051 17034
 17036 3 23.65 116.3 -53.43 0.103 17035
 17037 3 23.74 116.2 -53.44 0.074 17036
 17038 3 22.94 116.2 -52.29 0.141 16976
 17039 3 23.05 116.3 -52.24 0.178 17038
 17040 3 23.08 116.61 -52.14 0.079 17039
 17041 3 23.03 116.8 -52.04 0.085 17040
 17042 3 23.08 116.8 -51.93 0.117 17041
 17043 3 23.15 116.91 -51.87 0.095 17042
 17044 3 23.15 117.11 -51.86 0.056 17043
 17045 3 23.3 116.11 -52.31 0.076 17039
 17046 3 23.46 116.11 -52.29 0.104 17045
 17047 3 23.62 116 -52.47 0.065 17046
 17048 3 23.74 116 -52.54 0.057 17047
 17049 3 23.96 116.01 -52.67 0.155 17048
 17050 3 23.42 116.11 -52.14 0.054 17046
 17051 3 23.46 115.91 -52.07 0.075 17050
 17052 3 22.43 115.61 -51.89 0.069 16968
 17053 3 22.49 115.7 -51.9 0.084 17052
 17054 3 22.55 115.91 -51.94 0.068 17053
 17055 3 22.64 116 -51.92 0.081 17054
 17056 3 22.62 116.2 -51.97 0.089 17055
 17057 3 22.55 116.3 -51.97 0.108 17056
 17058 3 22.55 116.5 -51.93 0.095 17057
 17059 3 22.42 116.7 -51.9 0.04 17058
 17060 3 22.37 116.8 -51.85 0.04 17059
 17061 3 22.37 116.91 -51.79 0.087 17060
 17062 3 22.33 117 -51.76 0.077 17061
 17063 3 22.19 117.2 -51.72 0.068 17062
 17064 3 22.12 117.3 -51.69 0.072 17063
 17065 3 22.01 117.41 -51.64 0.078 17064
 17066 3 18.74 111.11 -47.87 0.153 16927
 17067 3 18.67 110.81 -47.98 0.15 17066
 17068 3 18.67 110.61 -47.95 0.154 17067
 17069 3 18.76 110.52 -47.94 0.148 17068
 17070 3 18.81 110.31 -48.04 0.095 17069
 17071 3 18.76 110.11 -48.11 0.085 17070
 17072 3 18.78 110.02 -48.19 0.122 17071
 17073 3 18.87 109.92 -48.2 0.114 17072
 17074 3 18.95 109.72 -48.33 0.105 17073
 17075 3 19.27 109.5 -48.4 0.104 17074
 17076 3 19.27 109.41 -48.5 0.12 17075
 17077 3 19.25 109.3 -48.63 0.13 17076
 17078 3 19.25 109.11 -48.76 0.111 17077
 17079 3 19.18 109 -48.83 0.151 17078
 17080 3 19.18 108.91 -48.88 0.154 17079
 17081 3 19.16 108.7 -48.94 0.211 17080
 17082 3 19.18 108.61 -49.04 0.18 17081
 17083 3 19.24 108.5 -49.11 0.158 17082
 17084 3 19.29 108.2 -49.13 0.12 17083
 17085 3 19.36 108 -49.15 0.135 17084
 17086 3 19.36 107.91 -49.26 0.124 17085
 17087 3 19.41 107.7 -49.34 0.129 17086
 17088 3 19.31 107.5 -49.41 0.08 17087
 17089 3 19.29 107.3 -49.44 0.095 17088
 17090 3 19.22 107.2 -49.5 0.115 17089
 17091 3 19.24 107.11 -49.65 0.152 17090
 17092 3 19.27 107 -49.79 0.195 17091
 17093 3 19.32 106.91 -49.87 0.203 17092
 17094 3 19.43 106.7 -50.05 0.194 17093
 17095 3 19.47 106.7 -50.16 0.226 17094
 17096 3 19.52 106.5 -50.19 0.22 17095
 17097 3 19.54 106.3 -50.23 0.182 17096
 17098 3 19.47 106.11 -50.34 0.139 17097
 17099 3 19.4 105.91 -50.41 0.133 17098
 17100 3 19.31 105.7 -50.48 0.154 17099
 17101 3 19.25 105.61 -50.54 0.156 17100
 17102 3 19.22 105.41 -50.65 0.107 17101
 17103 3 19.18 105.3 -50.69 0.096 17102
 17104 3 19.11 105.2 -50.73 0.132 17103
 17105 3 18.97 105 -50.8 0.145 17104
 17106 3 18.88 104.8 -50.86 0.145 17105
 17107 3 18.88 104.7 -50.97 0.184 17106
 17108 3 18.88 104.61 -51.09 0.18 17107
 17109 3 18.97 104.7 -51.33 0.095 17108
 17110 3 18.97 104.61 -51.48 0.101 17109
 17111 3 18.99 104.61 -51.59 0.141 17110
 17112 3 18.97 104.7 -51.76 0.13 17111
 17113 3 18.95 104.7 -51.87 0.153 17112
 17114 3 18.95 104.91 -52.05 0.133 17113
 17115 3 18.91 105 -52.15 0.151 17114
 17116 3 18.95 105.2 -52.26 0.166 17115
 17117 3 18.93 105.3 -52.44 0.186 17116
 17118 3 18.93 105.41 -52.58 0.177 17117
 17119 3 18.95 105.41 -52.76 0.16 17118
 17120 3 19.06 105.5 -52.86 0.129 17119
 17121 3 19.22 105.5 -53.02 0.173 17120
 17122 3 19.34 105.5 -53.12 0.219 17121
 17123 3 19.41 105.5 -53.23 0.224 17122
 17124 3 19.54 105.5 -53.45 0.205 17123
 17125 3 19.63 105.61 -53.58 0.217 17124
 17126 3 19.7 105.61 -53.69 0.215 17125
 17127 3 19.75 105.61 -53.84 0.206 17126
 17128 3 19.81 105.61 -53.98 0.222 17127
 17129 3 19.79 105.5 -54.16 0.217 17128
 17130 3 19.84 105.3 -54.3 0.261 17129
 17131 3 19.91 105.11 -54.38 0.272 17130
 17132 3 19.97 105 -54.47 0.25 17131
 17133 3 20 104.8 -54.55 0.284 17132
 17134 3 20.07 104.7 -54.62 0.333 17133
 17135 3 20.08 104.61 -54.8 0.464 17134
 17136 3 20.05 104.41 -54.83 0.43 17135
 17137 3 20.16 104.3 -54.9 0.414 17136
 17138 3 20.47 104.2 -54.4 0.047 17137
 17139 3 20.47 104 -54.37 0.089 17138
 17140 3 20.16 104.2 -54.95 0.296 17137
 17141 3 20.03 104.2 -55.3 0.2 17140
 17142 3 20.01 104.2 -55.55 0.124 17141
 17143 3 20.03 104.3 -55.62 0.078 17142
 17144 3 20.6 104.61 -55.15 0.128 17140
 17145 3 20.69 104.5 -55.25 0.143 17144
 17146 3 20.75 104.5 -55.37 0.163 17145
 17147 3 20.76 104.41 -55.52 0.179 17146
 17148 3 20.89 104.2 -55.63 0.168 17147
 17149 3 21.01 104.11 -55.74 0.144 17148
 17150 3 21.01 103.8 -55.86 0.125 17149
 17151 3 21.08 103.7 -55.92 0.123 17150
 17152 3 21.21 103.7 -55.94 0.101 17151
 17153 3 21.32 103.61 -55.99 0.09 17152
 17154 3 21.37 103.41 -56.01 0.083 17153
 17155 3 21.46 103.3 -56.14 0.127 17154
 17156 3 21.57 103.2 -56.29 0.107 17155
 17157 3 21.69 103.2 -56.39 0.126 17156
 17158 3 21.8 103.2 -56.5 0.144 17157
 17159 3 21.92 103.11 -56.56 0.144 17158
 17160 3 22.03 103.11 -56.68 0.135 17159
 17161 3 22.12 103 -56.82 0.154 17160
 17162 3 22.19 102.8 -56.93 0.157 17161
 17163 3 22.19 102.69 -57.12 0.12 17162
 17164 3 22.23 102.59 -57.15 0.187 17163
 17165 3 22.44 102.5 -57.19 0.217 17164
 17166 3 22.53 102.5 -57.29 0.248 17165
 17167 3 22.64 102.39 -57.42 0.256 17166
 17168 3 22.73 102.3 -57.54 0.238 17167
 17169 3 22.89 102.3 -57.61 0.193 17168
 17170 3 23.05 102.3 -57.71 0.189 17169
 17171 3 23.1 102.19 -57.78 0.183 17170
 17172 3 23.14 102.09 -57.9 0.188 17171
 17173 3 23.17 102 -58.01 0.184 17172
 17174 3 23.21 101.89 -58.14 0.172 17173
 17175 3 23.32 101.8 -58.22 0.172 17174
 17176 3 23.42 101.8 -58.28 0.251 17175
 17177 3 23.46 101.8 -58.39 0.299 17176
 17178 3 23.64 101.89 -58.33 0.33 17177
 17179 3 23.57 102.39 -58.25 0.126 17178
 17180 3 23.46 102.5 -58.26 0.054 17179
 17181 3 23.76 101.8 -58.43 0.341 17178
 17182 3 23.96 101.8 -58.49 0.325 17181
 17183 3 24.03 101.89 -58.58 0.342 17182
 17184 3 24.14 101.89 -58.72 0.344 17183
 17185 3 24.16 101.89 -58.85 0.344 17184
 17186 3 23.98 102.39 -58.96 0.111 17185
 17187 3 23.82 102.5 -58.99 0.111 17186
 17188 3 24.12 101.8 -59 0.211 17185
 17189 3 24.03 101.8 -59.26 0.152 17188
 17190 3 24.01 101.89 -59.44 0.151 17189
 17191 3 24.23 101.89 -59.51 0.111 17190
 17192 3 24.26 101.89 -59.68 0.09 17191
 17193 3 24.33 101.89 -59.78 0.133 17192
 17194 3 24.39 101.81 -59.86 0.128 17193
 17195 3 24.51 101.7 -60 0.096 17194
 17196 3 24.58 101.6 -60.11 0.128 17195
 17197 3 24.69 101.51 -60.22 0.158 17196
 17198 3 24.76 101.4 -60.35 0.188 17197
 17199 3 24.82 101.31 -60.39 0.164 17198
 17200 3 24.69 101.1 -60.61 0.123 17199
 17201 3 24.66 101.1 -60.83 0.123 17200
 17202 3 24.62 101.01 -60.93 0.156 17201
 17203 3 24.67 101.1 -61.15 0.074 17202
 17204 3 24.76 101.01 -61.31 0.076 17203
 17205 3 24.89 101.01 -61.39 0.101 17204
 17206 3 25.07 100.9 -61.43 0.105 17205
 17207 3 25.23 100.9 -61.47 0.103 17206
 17208 3 25.37 100.9 -61.53 0.103 17207
 17209 3 25.48 100.9 -61.71 0.166 17208
 17210 3 25.58 100.81 -61.86 0.162 17209
 17211 3 25.7 100.81 -61.89 0.183 17210
 17212 3 25.77 100.7 -62.01 0.159 17211
 17213 3 25.81 100.7 -62.22 0.158 17212
 17214 3 25.9 100.7 -62.28 0.145 17213
 17215 3 25.93 100.6 -62.4 0.106 17214
 17216 3 25.97 100.51 -62.47 0.099 17215
 17217 3 26.08 100.51 -62.53 0.192 17216
 17218 3 26.08 100.2 -62.79 0.069 17217
 17219 3 26.17 100.1 -62.89 0.093 17218
 17220 3 26.24 100.1 -63.03 0.088 17219
 17221 3 26.26 100.01 -63.17 0.118 17220
 17222 3 26.27 99.87 -63.22 0.166 17221
 17223 3 26.45 99.85 -63.42 0.122 17222
 17224 3 26.52 99.9 -63.56 0.122 17223
 17225 3 26.65 99.87 -63.72 0.109 17224
 17226 3 26.77 99.87 -63.79 0.087 17225
 17227 3 26.79 99.84 -63.94 0.11 17226
 17228 3 26.9 99.87 -64.03 0.108 17227
 17229 3 26.97 100 -64.09 0.125 17228
 17230 3 26.95 100.09 -64.2 0.128 17229
 17231 3 27.04 100.09 -64.28 0.109 17230
 17232 3 27.11 100.09 -64.48 0.124 17231
 17233 3 27.22 100.09 -64.62 0.125 17232
 17234 3 27.31 100 -64.67 0.127 17233
 17235 3 27.36 100 -64.86 0.147 17234
 17236 3 27.45 100.09 -64.93 0.238 17235
 17237 3 27.59 100 -64.98 0.331 17236
 17238 3 27.77 99.9 -65.03 0.36 17237
 17239 3 27.9 99.9 -65.12 0.345 17238
 17240 3 28.04 99.87 -65.31 0.264 17239
 17241 3 28.22 99.84 -65.43 0.197 17240
 17242 3 28.4 99.81 -65.51 0.108 17241
 17243 3 28.58 99.81 -65.65 0.104 17242
 17244 3 28.68 99.79 -65.68 0.09 17243
 17245 3 28.79 99.71 -65.76 0.097 17244
 17246 3 28.99 99.65 -65.81 0.092 17245
 17247 3 29.15 99.62 -65.84 0.081 17246
 17248 3 29.29 99.53 -65.86 0.083 17247
 17249 3 29.36 99.45 -65.93 0.079 17248
 17250 3 29.42 99.43 -66.12 0.109 17249
 17251 3 29.52 99.4 -66.27 0.111 17250
 17252 3 29.68 99.34 -66.39 0.09 17251
 17253 3 29.79 99.34 -66.55 0.095 17252
 17254 3 29.9 99.35 -66.61 0.118 17253
 17255 3 29.99 99.29 -66.67 0.147 17254
 17256 3 30.2 99.35 -66.77 0.13 17255
 17257 3 30.42 99.34 -66.83 0.101 17256
 17258 3 30.52 99.26 -66.85 0.092 17257
 17259 3 30.65 99.23 -66.89 0.047 17258
 17260 3 23.14 101.8 -58.71 0.108 17177
 17261 3 23.07 101.8 -58.79 0.099 17260
 17262 3 22.92 101.89 -58.86 0.08 17261
 17263 3 22.78 102 -59 0.116 17262
 17264 3 22.66 102.19 -59.18 0.095 17263
 17265 3 22.53 102.19 -59.28 0.115 17264
 17266 3 22.53 102.39 -59.36 0.186 17265
 17267 3 22.69 102.69 -59.42 0.109 17266
 17268 3 18.74 111.22 -47.88 0.177 17066
 17269 3 18.76 111.52 -47.9 0.142 17268
 17270 3 18.69 111.72 -47.8 0.156 17269
 17271 3 18.74 111.92 -47.73 0.115 17270
 17272 3 18.69 112.02 -47.58 0.126 17271
 17273 3 18.67 112.22 -47.47 0.168 17272
 17274 3 18.6 112.22 -47.33 0.148 17273
 17275 3 18.51 112.22 -47.22 0.117 17274
 17276 3 18.46 112.11 -47.08 0.109 17275
 17277 3 18.35 112.02 -46.94 0.11 17276
 17278 3 18.33 112.02 -46.77 0.144 17277
 17279 3 18.21 112.02 -46.55 0.174 17278
 17280 3 18.14 112.02 -46.37 0.236 17279
 17281 3 18.08 112.02 -46.2 0.218 17280
 17282 3 18.05 112.11 -46.02 0.218 17281
 17283 3 17.99 112.11 -45.91 0.234 17282
 17284 3 17.94 112.02 -45.75 0.23 17283
 17285 3 17.9 111.92 -45.61 0.199 17284
 17286 3 17.87 111.92 -45.47 0.098 17285
 17287 3 17.53 111.81 -45.34 0.24 17286
 17288 3 17.46 111.92 -45.32 0.239 17287
 17289 3 17.42 112.11 -45.25 0.205 17288
 17290 3 17.4 112.11 -45.13 0.128 17289
 17291 3 17.37 112.31 -45.04 0.148 17290
 17292 3 17.3 112.42 -44.9 0.136 17291
 17293 3 17.19 112.52 -44.8 0.129 17292
 17294 3 17.05 112.72 -44.7 0.147 17293
 17295 3 16.96 112.72 -44.62 0.18 17294
 17296 3 16.85 112.72 -44.52 0.182 17295
 17297 3 16.67 112.72 -44.4 0.18 17296
 17298 3 16.56 112.72 -44.3 0.169 17297
 17299 3 16.49 112.61 -44.11 0.157 17298
 17300 3 16.42 112.52 -44.02 0.17 17299
 17301 3 16.37 112.52 -43.9 0.152 17300
 17302 3 16.37 112.42 -43.76 0.146 17301
 17303 3 16.33 112.42 -43.65 0.159 17302
 17304 3 16.33 112.31 -43.55 0.153 17303
 17305 3 16.28 112.31 -43.36 0.115 17304
 17306 3 16.28 112.22 -43.19 0.114 17305
 17307 3 16.24 112.11 -42.98 0.163 17306
 17308 3 16.26 111.92 -42.8 0.172 17307
 17309 3 16.23 111.81 -42.66 0.129 17308
 17310 3 16.33 111.61 -42.44 0.172 17309
 17311 3 16.33 111.81 -42.3 0.079 17310
 17312 3 16.4 112.02 -42.26 0.063 17311
 17313 3 16.46 112.11 -42.22 0.096 17312
 17314 3 16.53 112.11 -42.12 0.074 17313
 17315 3 16.64 112.11 -42.01 0.054 17314
 17316 3 18.35 110.31 -45.98 0.108 16916
 17317 3 18.4 110.31 -45.83 0.077 17316
 17318 3 18.42 110.22 -45.69 0.061 17317
 17319 3 18.44 110.11 -45.55 0.082 17318
 17320 3 18.37 110.02 -45.48 0.076 17319
 17321 3 18.33 109.92 -45.4 0.071 17320
 17322 3 18.39 109.81 -45.26 0.109 17321
 17323 3 18.35 109.81 -45.09 0.096 17322
 17324 3 18.35 109.72 -44.98 0.072 17323
 17325 3 18.1 109.72 -46.32 0.136 16914
 17326 3 18.15 109.92 -46.48 0.133 17325
 17327 3 18.12 110.11 -46.68 0.074 17326
 17328 3 17.99 110.11 -46.82 0.081 17327
 17329 3 17.94 110.02 -46.93 0.118 17328
 17330 3 17.94 110.02 -47.08 0.16 17329
 17331 3 18.06 110.02 -47.16 0.169 17330
 17332 3 18.1 110.02 -47.3 0.15 17331
 17333 3 18.01 110.11 -47.55 0.088 17332
 17334 3 17.94 110.22 -47.73 0.098 17333
 17335 3 17.94 110.31 -47.82 0.121 17334
 17336 3 17.96 110.31 -47.98 0.073 17335
 17337 3 18.01 110.22 -48.16 0.116 17336
 17338 3 17.99 110.22 -48.27 0.099 17337
 17339 3 17.96 110.22 -48.4 0.136 17338
 17340 3 18 110.31 -48.57 0.117 17339
 17341 3 17.97 110.31 -48.7 0.11 17340
 17342 3 18.02 110.31 -48.91 0.143 17341
 17343 3 18.09 110.22 -49.09 0.136 17342
 17344 3 18.18 110.22 -49.27 0.069 17343
 17345 3 18.16 110.22 -49.38 0.108 17344
 17346 3 18.16 110.11 -49.58 0.129 17345
 17347 3 18.2 110.11 -49.77 0.113 17346
 17348 3 18.29 110.11 -49.91 0.108 17347
 17349 3 18.27 110.11 -50.08 0.104 17348
 17350 3 18.22 110.11 -50.25 0.091 17349
 17351 3 18.22 110.11 -50.43 0.066 17350
 17352 3 18.24 110.2 -50.54 0.093 17351
 17353 3 18.2 110.3 -50.76 0.135 17352
 17354 3 18.18 110.5 -50.88 0.118 17353
 17355 3 18.22 110.61 -51.01 0.125 17354
 17356 3 18.2 110.61 -51.15 0.15 17355
 17357 3 18.18 110.61 -51.32 0.188 17356
 17358 3 18.2 110.61 -51.45 0.181 17357
 17359 3 18.11 110.5 -51.59 0.23 17358
 17360 3 18.06 110.41 -51.73 0.298 17359
 17361 3 17.93 110.3 -51.8 0.311 17360
 17362 3 17.86 110.3 -51.94 0.287 17361
 17363 3 17.88 110.3 -52.09 0.246 17362
 17364 3 17.91 110.2 -52.25 0.18 17363
 17365 3 17.88 110.2 -52.43 0.14 17364
 17366 3 17.81 110.2 -52.61 0.15 17365
 17367 3 17.88 110.2 -52.72 0.117 17366
 17368 3 17.91 110.3 -52.83 0.125 17367
 17369 3 17.88 110.41 -53.05 0.108 17368
 17370 3 17.86 110.5 -53.15 0.109 17369
 17371 3 17.81 110.5 -53.26 0.108 17370
 17372 3 17.72 110.5 -53.41 0.112 17371
 17373 3 17.66 110.61 -53.58 0.136 17372
 17374 3 17.65 110.61 -53.73 0.106 17373
 17375 3 17.59 110.7 -53.9 0.101 17374
 17376 3 17.49 110.7 -54.01 0.096 17375
 17377 3 17.34 110.7 -54.12 0.137 17376
 17378 3 17.27 110.7 -54.3 0.127 17377
 17379 3 17.22 110.7 -54.48 0.154 17378
 17380 3 17.15 110.8 -54.54 0.18 17379
 17381 3 17.29 110.61 -54.76 0.119 17380
 17382 3 17.29 110.5 -54.87 0.106 17381
 17383 3 17.29 110.5 -55.01 0.065 17382
 17384 3 17.15 110.5 -55.16 0.107 17383
 17385 3 17.09 110.41 -55.26 0.112 17384
 17386 3 17 110.41 -55.34 0.089 17385
 17387 3 17.06 110.5 -55.52 0.087 17386
 17388 3 17.02 110.5 -55.66 0.093 17387
 17389 3 17 110.5 -55.79 0.067 17388
 17390 3 16.97 110.5 -55.91 0.12 17389
 17391 3 16.95 110.5 -56.05 0.135 17390
 17392 3 17.06 110.61 -56.15 0.103 17391
 17393 3 17.11 110.61 -56.29 0.14 17392
 17394 3 17.16 110.61 -56.38 0.136 17393
 17395 3 17.22 110.5 -56.57 0.111 17394
 17396 3 17.24 110.5 -56.73 0.122 17395
 17397 3 17.29 110.5 -56.86 0.173 17396
 17398 3 17.31 110.5 -56.97 0.205 17397
 17399 3 17.38 110.61 -57.07 0.223 17398
 17400 3 17.38 110.8 -57.13 0.203 17399
 17401 3 17.47 111 -57.18 0.224 17400
 17402 3 17.54 111.11 -57.23 0.258 17401
 17403 3 17.47 111.11 -57.37 0.241 17402
 17404 3 17.43 111.2 -57.45 0.251 17403
 17405 3 17.43 111.2 -57.55 0.3 17404
 17406 3 17.42 111.3 -57.65 0.292 17405
 17407 3 17.41 111.3 -57.79 0.24 17406
 17408 3 17.39 111.3 -57.9 0.228 17407
 17409 3 17.41 111.11 -58 0.162 17408
 17410 3 17.42 111.11 -58.15 0.113 17409
 17411 3 17.28 111.2 -58.4 0.099 17410
 17412 3 17.25 111.2 -58.51 0.13 17411
 17413 3 17.26 111 -58.59 0.038 17412
 17414 3 17.14 111.41 -58.58 0.108 17412
 17415 3 17.12 111.5 -58.69 0.166 17414
 17416 3 17.05 111.61 -58.79 0.177 17415
 17417 3 17.01 111.61 -58.91 0.133 17416
 17418 3 16.98 111.8 -59.09 0.084 17417
 17419 3 16.96 111.8 -59.2 0.091 17418
 17420 3 16.91 111.91 -59.3 0.07 17419
 17421 3 16.8 112 -59.37 0.102 17420
 17422 3 16.76 112.11 -59.62 0.197 17421
 17423 3 16.82 112.11 -59.8 0.18 17422
 17424 3 16.96 112.2 -60 0.096 17423
 17425 3 16.98 112.3 -60.12 0.127 17424
 17426 3 17.08 112.41 -60.19 0.181 17425
 17427 3 17.32 112.41 -60.19 0.096 17426
 17428 3 17.42 112.5 -60.3 0.121 17427
 17429 3 17.46 112.61 -60.37 0.12 17428
 17430 3 17.52 112.61 -60.5 0.135 17429
 17431 3 17.57 112.7 -60.58 0.115 17430
 17432 3 17.68 112.8 -60.62 0.116 17431
 17433 3 17.75 112.91 -60.68 0.095 17432
 17434 3 17.79 113 -60.82 0.087 17433
 17435 3 17.88 113.11 -60.91 0.095 17434
 17436 3 18.02 113.2 -61.01 0.094 17435
 17437 3 18.18 113.2 -61 0.128 17436
 17438 3 18.2 113.3 -61.11 0.09 17437
 17439 3 18.41 113.3 -61.13 0.114 17438
 17440 3 18.5 113.41 -61.22 0.089 17439
 17441 3 18.56 113.5 -61.26 0.069 17440
 17442 3 18.66 113.5 -61.33 0.112 17441
 17443 3 18.77 113.59 -61.4 0.121 17442
 17444 3 18.93 113.69 -61.4 0.091 17443
 17445 3 19.06 113.59 -61.45 0.096 17444
 17446 3 19.22 113.69 -61.45 0.127 17445
 17447 3 19.34 113.69 -61.45 0.108 17446
 17448 3 19.54 113.69 -61.44 0.085 17447
 17449 3 19.7 113.59 -61.48 0.077 17448
 17450 3 19.75 113.5 -61.51 0.086 17449
 17451 3 19.82 113.39 -61.45 0.116 17450
 17452 3 20 113.3 -61.45 0.112 17451
 17453 3 20.16 113.3 -61.48 0.147 17452
 17454 3 20.27 113.19 -61.48 0.159 17453
 17455 3 20.38 113.3 -61.57 0.156 17454
 17456 3 20.54 113.19 -61.57 0.129 17455
 17457 3 20.7 113.19 -61.63 0.138 17456
 17458 3 20.88 113.19 -61.65 0.148 17457
 17459 3 21.02 113.3 -61.68 0.148 17458
 17460 3 21.22 113.3 -61.71 0.135 17459
 17461 3 21.34 113.3 -61.81 0.103 17460
 17462 3 21.41 113.39 -61.9 0.114 17461
 17463 3 21.5 113.39 -61.99 0.108 17462
 17464 3 21.59 113.5 -62.17 0.094 17463
 17465 3 21.66 113.5 -62.33 0.132 17464
 17466 3 21.75 113.5 -62.58 0.113 17465
 17467 3 21.77 113.5 -62.75 0.178 17466
 17468 3 21.84 113.5 -62.87 0.195 17467
 17469 3 21.97 113.39 -62.99 0.158 17468
 17470 3 22.15 113.5 -63.06 0.128 17469
 17471 3 22.29 113.59 -63.12 0.161 17470
 17472 3 22.34 113.8 -63.28 0.121 17471
 17473 3 22.43 113.8 -63.37 0.117 17472
 17474 3 22.57 113.89 -63.43 0.141 17473
 17475 3 22.65 113.89 -63.5 0.146 17474
 17476 3 22.74 113.8 -63.57 0.142 17475
 17477 3 22.91 113.89 -63.67 0.077 17476
 17478 3 22.97 113.8 -63.79 0.112 17477
 17479 3 23.11 113.69 -63.82 0.195 17478
 17480 3 23.18 113.59 -63.92 0.175 17479
 17481 3 23.16 113.39 -64.2 0.105 17480
 17482 3 23.2 113.19 -64.34 0.119 17481
 17483 3 23.22 113.09 -64.47 0.12 17482
 17484 3 23.29 113 -64.65 0.143 17483
 17485 3 23.27 112.89 -64.76 0.17 17484
 17486 3 23.2 112.89 -64.95 0.147 17485
 17487 3 23.22 112.89 -65.09 0.18 17486
 17488 3 23.31 112.89 -65.22 0.225 17487
 17489 3 23.34 112.89 -65.34 0.281 17488
 17490 3 23.36 112.89 -65.45 0.349 17489
 17491 3 23.4 112.69 -65.57 0.339 17490
 17492 3 23.36 112.69 -65.72 0.282 17491
 17493 3 23.27 112.5 -65.79 0.082 17492
 17494 3 23.16 112.5 -65.84 0.123 17493
 17495 3 23.11 112.5 -66.01 0.09 17494
 17496 3 23.11 112.5 -66.12 0.084 17495
 17497 3 23 112.39 -66.26 0.08 17496
 17498 3 22.93 112.39 -66.51 0.000125 17497
 17499 3 23 112.89 -65.92 0.143 17492
 17500 3 22.91 112.89 -66.07 0.104 17499
 17501 3 22.84 112.8 -66.23 0.078 17500
 17502 3 22.75 112.69 -66.28 0.075 17501
 17503 3 22.7 112.69 -66.37 0.088 17502
 17504 3 22.74 112.69 -66.61 0.055 17503
 17505 3 22.75 112.69 -66.73 0.038 17504
 17506 3 16.73 112.41 -60.4 0.062 17426
 17507 3 16.71 112.3 -60.57 0.072 17506
 17508 3 16.6 112.2 -60.69 0.097 17507
 17509 3 16.3 112.2 -60.76 0.067 17508
 17510 3 16.17 112.3 -60.76 0.09 17509
 17511 3 16.07 112.3 -60.88 0.07 17510
 17512 3 17.06 110.91 -54.44 0.09 17380
 17513 3 17.04 111.11 -54.33 0.077 17512
 17514 3 16.93 111.11 -54.23 0.075 17513
 17515 3 16.84 111.2 -54.15 0.114 17514
 17516 3 16.77 111.41 -54.08 0.1 17515
 17517 3 16.61 111.41 -53.98 0.066 17516
 17518 3 16.54 111.5 -53.9 0.053 17517
 17519 3 16.43 111.61 -53.87 0.059 17518
 17520 3 16.36 111.7 -53.8 0.068 17519
 17521 3 17.03 109.72 -44.01 0.061 16899
 17522 3 17.1 109.72 -43.91 0.066 17521
 17523 3 17.17 109.72 -43.82 0.092 17522
 17524 3 17.19 109.81 -43.73 0.044 17523
 17525 3 11.47 96.55 -28.79 0.038 16729
 17526 3 11.38 96.47 -28.77 0.08 17525
 17527 3 11.27 96.55 -28.74 0.089 17526
 17528 3 11.12 96.56 -28.7 0.141 17527
 17529 3 10.95 96.52 -28.59 0.111 17528
 17530 3 11.17 87.47 -16.25 0.032 16321
 17531 3 11.19 87.36 -16.11 0.018 17530
 17532 3 11.55 87.33 -16.22 0.041 16320
 17533 3 10.17 81.28 -16.56 0.018 12831
 17534 3 9.43 75.19 -15.8 0.087 12795
 17535 3 9.47 74.99 -16 0.093 17534
 17536 3 9.41 74.86 -16.11 0.08 17535
 17537 3 9.4 74.77 -16.25 0.124 17536
 17538 3 9.46 74.67 -16.47 0.091 17537
 17539 3 9.56 74.64 -16.61 0.08 17538
 17540 3 9.78 74.64 -16.66 0.09 17539
 17541 3 9.91 74.55 -16.72 0.081 17540
 17542 3 10.05 74.63 -16.75 0.072 17541
 17543 3 9.57 75.5 -15.93 0.091 17534
 17544 3 9.55 75.58 -16.06 0.113 17543
 17545 3 12.13 63.7 -14.01 0.128 12722
 17546 3 12 63.59 -14.09 0.113 17545
 17547 3 11.85 63.49 -14.23 0.103 17546
 17548 3 11.75 63.42 -14.26 0.146 17547
 17549 3 11.74 63.28 -14.38 0.105 17548
 17550 3 11.68 63.1 -14.42 0.102 17549
 17551 3 11.71 62.91 -14.48 0.091 17550
 17552 3 11.75 62.73 -14.55 0.067 17551
 17553 3 11.83 62.59 -14.56 0.122 17552
 17554 3 11.82 62.34 -14.56 0.137 17553
 17555 3 11.83 62.12 -14.59 0.166 17554
 17556 3 11.82 61.87 -14.61 0.176 17555
 17557 3 11.86 61.73 -14.59 0.206 17556
 17558 3 11.77 61.48 -14.58 0.185 17557
 17559 3 11.54 61.21 -14.55 0.103 17558
 17560 3 11.5 61.06 -14.48 0.121 17559
 17561 3 11.38 60.89 -14.42 0.122 17560
 17562 3 11.28 60.78 -14.38 0.137 17561
 17563 3 11.18 60.63 -14.34 0.151 17562
 17564 3 11.06 60.55 -14.32 0.155 17563
 17565 3 10.95 60.56 -14.25 0.053 17564
 17566 3 22.59 47.75 -9.03 0.167 7428
 17567 3 22.52 47.6 -8.99 0.149 17566
 17568 3 22.57 47.27 -8.97 0.215 17567
 17569 3 22.54 47.1 -8.93 0.209 17568
 17570 3 22.43 46.93 -8.93 0.163 17569
 17571 3 22.39 46.75 -8.88 0.149 17570
 17572 3 22.27 46.61 -8.82 0.157 17571
 17573 3 22.18 46.46 -8.8 0.16 17572
 17574 3 22.11 46.39 -8.7 0.143 17573
 17575 3 20.91 43.89 -6.26 0.161 7393
 17576 3 20.79 43.78 -6.17 0.14 17575
 17577 3 19.64 42.23 -5.91 0.227 7374
 17578 3 19.52 42.1 -5.87 0.212 17577
 17579 3 19.43 41.94 -5.81 0.22 17578
 17580 3 19.3 41.84 -5.8 0.21 17579
 17581 3 -1.35 4.63 -2.11 0.016 28
```
