## Supplementary material for "Automated Proofreading of Digitally Reconstructed Neural Morphology Enhances Accuracy, Scalability, and Standardization": Standardization and accuracy results: 720575940617429853.CNG.swc

```
# SWC to SWC conversion from L-Measure. Sridevi Polavaram: spolavar@gmu.edu
# Original fileName:Z://nmo_swc//out_Final//Source_Temp1//720575940617429853.CNG.swc
#
 1 1 0 0 0 2.278 -1
 2 1 0 0.08 -0.04 2.207 1
 3 1 0.26 0.12 0.09 2.203 2
 4 1 0.23 0.28 0.14 2.175 3
 5 1 0.27 0.47 0.31 2.125 4
 6 1 0.35 0.57 0.2 2.091 5
 7 1 0.38 0.69 0.2 2.016 6
 8 1 0.44 0.8 0.25 1.93 7
 9 1 0.48 0.92 0.32 1.856 8
 10 1 0.6 1 0.33 1.78 9
 11 1 0.7 1.09 0.43 1.68 10
 12 1 0.86 1.09 0.49 1.554 11
 13 1 1.01 1.24 0.5 1.316 12
 14 1 1.21 1.2 0.44 1.189 13
 15 1 1.23 1.32 0.44 1.07 14
 16 1 1.23 1.42 0.42 0.962 15
 17 1 1.33 1.47 0.46 0.827 16
 18 1 1.33 1.57 0.52 0.693 17
 19 1 1.42 1.67 0.62 0.465 18
 20 3 1.52 1.79 0.56 0.43 19
 21 3 1.64 1.83 0.45 0.435 20
 22 3 1.77 1.84 0.34 0.401 21
 23 3 2 1.85 0.3 0.45 22
 24 3 2.05 1.83 0.09 0.4 23
 25 3 2.21 1.81 0 0.345 24
 26 3 2.28 1.78 -0.16 0.295 25
 27 3 2.26 1.77 -0.39 0.26 26
 28 3 2.3 1.73 -0.63 0.29 27
 29 3 2.38 1.73 -0.75 0.291 28
 30 3 2.49 1.7 -0.97 0.269 29
 31 3 2.55 1.69 -1.12 0.261 30
 32 3 2.65 1.76 -1.29 0.268 31
 33 3 2.76 1.79 -1.5 0.253 32
 34 3 2.82 1.82 -1.66 0.296 33
 35 3 2.9 1.84 -1.99 0.281 34
 36 3 2.99 1.88 -2.17 0.279 35
 37 3 2.96 1.87 -2.3 0.21 36
 38 3 2.8 1.94 -2.42 0.218 37
 39 3 2.69 1.99 -2.53 0.2 38
 40 3 2.73 1.89 -2.63 0.184 39
 41 3 2.69 1.89 -2.8 0.201 40
 42 3 2.61 1.93 -2.99 0.217 41
 43 3 2.55 1.9 -3.13 0.235 42
 44 3 2.53 1.88 -3.26 0.209 43
 45 3 2.51 1.84 -3.49 0.209 44
 46 3 2.57 1.8 -3.63 0.242 45
 47 3 2.63 1.77 -3.8 0.295 46
 48 3 2.9 1.73 -3.88 0.279 47
 49 3 3.01 1.69 -4.04 0.23 48
 50 3 3.24 1.71 -4.15 0.254 49
 51 3 3.4 1.67 -4.31 0.258 50
 52 3 3.59 1.6 -4.41 0.279 51
 53 3 3.71 1.58 -4.6 0.319 52
 54 3 3.69 1.59 -4.74 0.306 53
 55 3 3.68 1.6 -4.9 0.243 54
 56 3 3.72 1.63 -5.03 0.2 55
 57 3 3.84 1.71 -5.2 0.187 56
 58 3 3.95 1.67 -5.36 0.178 57
 59 3 4.13 1.64 -5.44 0.175 58
 60 3 4.23 1.6 -5.57 0.168 59
 61 3 4.31 1.53 -5.7 0.199 60
 62 3 4.35 1.5 -5.85 0.179 61
 63 3 4.4 1.47 -6.03 0.209 62
 64 3 4.4 1.44 -6.19 0.218 63
 65 3 4.44 1.36 -6.36 0.235 64
 66 3 4.56 1.35 -6.5 0.213 65
 67 3 4.68 1.27 -6.66 0.192 66
 68 3 4.72 1.21 -6.86 0.171 67
 69 3 4.73 1.1 -7.02 0.188 68
 70 3 4.69 1.03 -7.19 0.211 69
 71 3 4.61 1.03 -7.37 0.208 70
 72 3 4.56 0.98 -7.58 0.208 71
 73 3 4.51 1 -7.75 0.197 72
 74 3 4.6 1.06 -7.98 0.204 73
 75 3 4.6 1.02 -8.14 0.206 74
 76 3 4.63 1.07 -8.4 0.206 75
 77 3 4.63 1.08 -8.52 0.193 76
 78 3 4.61 1.05 -8.75 0.208 77
 79 3 4.65 1.04 -8.93 0.205 78
 80 3 4.63 1.08 -9.12 0.217 79
 81 3 4.69 1.07 -9.37 0.264 80
 82 3 4.73 1.06 -9.55 0.224 81
 83 3 4.73 1.07 -9.77 0.206 82
 84 3 4.84 1.11 -9.97 0.186 83
 85 3 4.98 1.13 -10.16 0.257 84
 86 3 4.93 1.08 -10.32 0.263 85
 87 3 4.94 1.11 -10.49 0.269 86
 88 3 4.98 1.17 -10.67 0.298 87
 89 3 5.02 1.25 -10.82 0.336 88
 90 3 5.05 1.37 -10.96 0.342 89
 91 3 5.06 1.48 -11.15 0.318 90
 92 3 5.18 1.53 -11.27 0.272 91
 93 3 5.22 1.6 -11.42 0.26 92
 94 3 5.27 1.7 -11.67 0.239 93
 95 3 5.35 1.79 -11.84 0.252 94
 96 3 5.36 1.88 -12.06 0.247 95
 97 3 5.48 1.95 -12.18 0.241 96
 98 3 5.59 2.05 -12.26 0.275 97
 99 3 5.71 2.19 -12.38 0.314 98
 100 3 5.73 2.17 -12.56 0.301 99
 101 3 5.77 2.17 -12.84 0.322 100
 102 3 5.88 2.21 -12.99 0.251 101
 103 3 6.03 2.33 -13.09 0.242 102
 104 3 6.18 2.27 -13.16 0.263 103
 105 3 6.34 2.37 -13.16 0.269 104
 106 3 6.48 2.33 -13.15 0.269 105
 107 3 6.67 2.29 -13.14 0.221 106
 108 3 6.89 2.41 -13.17 0.242 107
 109 3 7.03 2.48 -13.22 0.272 108
 110 3 7.22 2.62 -13.24 0.296 109
 111 3 7.38 2.64 -13.24 0.286 110
 112 3 7.6 2.75 -13.24 0.224 111
 113 3 7.77 2.85 -13.31 0.199 112
 114 3 7.94 2.87 -13.34 0.194 113
 115 3 8.13 2.87 -13.4 0.19 114
 116 3 8.32 2.87 -13.47 0.179 115
 117 3 8.66 2.87 -13.46 0.238 116
 118 3 9.09 2.89 -13.6 0.356 117
 119 3 9.34 3.06 -13.51 0.429 118
 120 3 9.62 3.37 -13.07 0.608 119
 121 3 9.58 3.48 -13.09 0.489 120
 122 3 9.56 3.58 -13.15 0.352 121
 123 3 9.56 3.69 -13.24 0.293 122
 124 3 9.53 3.77 -13.3 0.272 123
 125 3 9.39 3.75 -13.52 0.27 124
 126 3 9.28 3.77 -13.67 0.277 125
 127 3 9.12 3.75 -13.91 0.25 126
 128 3 8.97 3.77 -14.1 0.247 127
 129 3 8.84 3.77 -14.21 0.245 128
 130 3 8.74 3.75 -14.38 0.234 129
 131 3 8.64 3.73 -14.55 0.218 130
 132 3 8.5 3.73 -14.66 0.212 131
 133 3 8.37 3.77 -14.84 0.203 132
 134 3 8.29 3.79 -14.99 0.208 133
 135 3 8.2 3.81 -15.2 0.218 134
 136 3 8.09 3.83 -15.32 0.208 135
 137 3 7.99 3.94 -15.49 0.244 136
 138 3 7.94 3.98 -15.72 0.228 137
 139 3 7.82 4.06 -15.8 0.273 138
 140 3 7.68 4.13 -15.91 0.308 139
 141 3 7.55 4.15 -16.01 0.293 140
 142 3 7.3 4.03 -16.16 0.303 141
 143 3 7.17 4.14 -16.34 0.269 142
 144 3 7.07 4.14 -16.56 0.319 143
 145 3 6.98 4.14 -16.72 0.296 144
 146 3 6.85 4.07 -16.9 0.273 145
 147 3 6.68 4.02 -17.06 0.216 146
 148 3 6.6 4.06 -17.22 0.225 147
 149 3 6.48 4.05 -17.4 0.211 148
 150 3 6.36 4.05 -17.57 0.225 149
 151 3 6.23 4 -17.72 0.231 150
 152 3 6.14 4.05 -17.86 0.279 151
 153 3 6.07 4.04 -18.02 0.252 152
 154 3 6.01 4.04 -18.18 0.27 153
 155 3 5.89 4.09 -18.27 0.263 154
 156 3 5.77 4.08 -18.43 0.259 155
 157 3 5.59 4.13 -18.68 0.339 156
 158 3 5.36 4.18 -18.86 0.346 157
 159 3 5.31 4.27 -19.04 0.339 158
 160 3 5.26 4.38 -19.21 0.292 159
 161 3 5.18 4.54 -19.35 0.284 160
 162 3 5.07 4.59 -19.55 0.251 161
 163 3 4.97 4.68 -19.71 0.263 162
 164 3 4.86 4.73 -19.89 0.256 163
 165 3 4.78 4.87 -20.12 0.239 164
 166 3 4.68 4.85 -20.25 0.236 165
 167 3 4.6 4.84 -20.44 0.229 166
 168 3 4.55 4.85 -20.58 0.221 167
 169 3 4.46 4.88 -20.71 0.231 168
 170 3 4.36 4.92 -20.85 0.235 169
 171 3 4.18 4.93 -20.98 0.336 170
 172 3 3.99 4.98 -21.12 0.396 171
 173 3 3.91 5.04 -21.3 0.424 172
 174 3 3.79 5.1 -21.44 0.405 173
 175 3 3.7 5.16 -21.62 0.363 174
 176 3 3.6 5.1 -21.75 0.323 175
 177 3 3.43 5.16 -21.89 0.259 176
 178 3 3.33 5.09 -21.98 0.244 177
 179 3 3.2 5.08 -22.12 0.239 178
 180 3 3.06 4.93 -22.25 0.224 179
 181 3 3.02 4.93 -22.35 0.222 180
 182 3 2.98 4.91 -22.46 0.196 181
 183 3 2.83 4.91 -22.62 0.215 182
 184 3 2.73 4.88 -22.76 0.22 183
 185 3 2.66 4.93 -22.85 0.211 184
 186 3 2.56 4.96 -22.98 0.224 185
 187 3 2.48 5.03 -23.07 0.191 186
 188 3 2.41 4.96 -23.25 0.159 187
 189 3 2.31 4.95 -23.32 0.234 188
 190 3 2.25 5.05 -23.53 0.262 189
 191 3 2.14 5.08 -23.69 0.256 190
 192 3 2.02 5.08 -23.85 0.255 191
 193 3 1.95 5.08 -24.03 0.282 192
 194 3 1.9 5.12 -24.19 0.262 193
 195 3 1.86 5.07 -24.39 0.249 194
 196 3 1.7 4.96 -24.55 0.208 195
 197 3 1.69 4.96 -24.73 0.185 196
 198 3 1.62 5.04 -24.82 0.22 197
 199 3 1.58 5.12 -24.94 0.227 198
 200 3 1.48 5.16 -25.05 0.217 199
 201 3 1.36 5.24 -25.1 0.209 200
 202 3 1.33 5.33 -25.23 0.185 201
 203 3 1.18 5.22 -25.28 0.212 202
 204 3 1.06 5.25 -25.4 0.23 203
 205 3 0.98 5.33 -25.58 0.245 204
 206 3 0.86 5.42 -25.7 0.257 205
 207 3 0.67 5.5 -25.83 0.27 206
 208 3 0.54 5.51 -25.99 0.229 207
 209 3 0.44 5.53 -26.09 0.246 208
 210 3 0.33 5.57 -26.22 0.259 209
 211 3 0.21 5.66 -26.38 0.258 210
 212 3 0.12 5.75 -26.49 0.23 211
 213 3 0.05 5.82 -26.65 0.228 212
 214 3 0 5.87 -26.79 0.247 213
 215 3 -0.03 5.99 -26.93 0.242 214
 216 3 -0.13 6 -27.06 0.237 215
 217 3 -0.26 6.09 -27.24 0.253 216
 218 3 -0.37 6.12 -27.38 0.244 217
 219 3 -0.47 6.12 -27.59 0.253 218
 220 3 -0.58 6.17 -27.72 0.245 219
 221 3 -0.68 6.08 -27.93 0.236 220
 222 3 -0.75 6.15 -28.08 0.25 221
 223 3 -0.88 6.2 -28.22 0.231 222
 224 3 -0.96 6.18 -28.36 0.233 223
 225 3 -1.01 6.24 -28.52 0.226 224
 226 3 -1.11 6.23 -28.68 0.252 225
 227 3 -1.15 6.29 -28.79 0.243 226
 228 3 -1.26 6.31 -28.95 0.26 227
 229 3 -1.38 6.35 -29.08 0.268 228
 230 3 -1.51 6.37 -29.24 0.266 229
 231 3 -1.64 6.4 -29.36 0.277 230
 232 3 -1.75 6.42 -29.49 0.303 231
 233 3 -1.84 6.5 -29.63 0.321 232
 234 3 -1.93 6.52 -29.77 0.322 233
 235 3 -2.07 6.57 -29.93 0.331 234
 236 3 -2.15 6.58 -30.02 0.311 235
 237 3 -2.3 6.62 -30.18 0.289 236
 238 3 -2.44 6.75 -30.36 0.279 237
 239 3 -2.55 6.79 -30.54 0.252 238
 240 3 -2.59 6.79 -30.7 0.248 239
 241 3 -2.67 6.83 -30.84 0.244 240
 242 3 -2.78 6.84 -30.99 0.23 241
 243 3 -2.92 6.83 -31.09 0.234 242
 244 3 -3.01 6.86 -31.2 0.254 243
 245 3 -3.17 6.87 -31.27 0.26 244
 246 3 -3.28 6.87 -31.38 0.256 245
 247 3 -3.46 6.95 -31.47 0.253 246
 248 3 -3.61 7.04 -31.67 0.283 247
 249 3 -3.74 7.12 -31.79 0.279 248
 250 3 -3.82 7.37 -32.01 0.241 249
 251 3 -3.92 7.51 -32.12 0.255 250
 252 3 -4.03 7.61 -32.21 0.233 251
 253 3 -4.14 7.74 -32.33 0.215 252
 254 3 -4.24 7.83 -32.41 0.219 253
 255 3 -4.32 7.87 -32.54 0.233 254
 256 3 -4.41 7.93 -32.62 0.225 255
 257 3 -4.52 8.03 -32.72 0.195 256
 258 3 -4.6 8.08 -32.91 0.215 257
 259 3 -4.73 8.15 -33.04 0.23 258
 260 3 -4.85 8.18 -33.21 0.253 259
 261 3 -4.99 8.23 -33.3 0.243 260
 262 3 -5.15 8.33 -33.47 0.246 261
 263 3 -5.52 8.64 -33.87 0.422 262
 264 3 -5.7 8.77 -34.18 0.286 263
 265 3 -5.85 8.87 -34.36 0.23 264
 266 3 -6.04 8.94 -34.47 0.214 265
 267 3 -6.15 8.99 -34.58 0.237 266
 268 3 -6.25 9.05 -34.75 0.278 267
 269 3 -6.4 9.16 -34.91 0.271 268
 270 3 -6.45 9.38 -35.11 0.272 269
 271 3 -6.52 9.64 -35.29 0.28 270
 272 3 -6.54 9.79 -35.37 0.324 271
 273 3 -6.6 9.91 -35.48 0.367 272
 274 3 -6.69 9.99 -35.59 0.386 273
 275 3 -6.79 10.06 -35.7 0.381 274
 276 3 -6.87 10.16 -35.87 0.404 275
 277 3 -6.94 10.16 -36.05 0.409 276
 278 3 -7.04 10.3 -36.17 0.371 277
 279 3 -7.19 10.34 -36.33 0.306 278
 280 3 -7.2 10.6 -36.49 0.285 279
 281 3 -7.31 10.75 -36.62 0.261 280
 282 3 -7.37 10.74 -36.77 0.247 281
 283 3 -7.43 10.75 -36.88 0.206 282
 284 3 -7.53 10.91 -37.06 0.223 283
 285 3 -7.65 11.06 -37.17 0.257 284
 286 3 -7.75 11.16 -37.37 0.234 285
 287 3 -7.83 11.33 -37.49 0.228 286
 288 3 -7.94 11.42 -37.67 0.222 287
 289 3 -8.05 11.57 -37.76 0.227 288
 290 3 -8.13 11.73 -37.95 0.249 289
 291 3 -8.25 11.87 -38.05 0.247 290
 292 3 -8.46 12.06 -38.13 0.257 291
 293 3 -8.54 12.23 -38.3 0.279 292
 294 3 -8.62 12.33 -38.41 0.29 293
 295 3 -8.75 12.41 -38.55 0.285 294
 296 3 -8.85 12.48 -38.67 0.269 295
 297 3 -8.99 12.57 -38.79 0.238 296
 298 3 -9.16 12.69 -38.87 0.239 297
 299 3 -9.24 12.8 -38.99 0.243 298
 300 3 -9.41 12.9 -39.12 0.222 299
 301 3 -9.52 12.98 -39.24 0.231 300
 302 3 -9.69 13.07 -39.37 0.229 301
 303 3 -9.81 13.13 -39.42 0.212 302
 304 3 -9.91 13.19 -39.56 0.203 303
 305 3 -10.04 13.25 -39.62 0.198 304
 306 3 -10.15 13.32 -39.74 0.192 305
 307 3 -10.31 13.4 -39.8 0.175 306
 308 3 -10.45 13.44 -39.88 0.196 307
 309 3 -10.55 13.57 -39.99 0.21 308
 310 3 -10.72 13.66 -40.08 0.173 309
 311 3 -10.82 13.72 -40.16 0.213 310
 312 3 -10.98 13.84 -40.27 0.23 311
 313 3 -11.08 13.96 -40.34 0.25 312
 314 3 -11.22 14.09 -40.45 0.261 313
 315 3 -11.39 14.25 -40.54 0.27 314
 316 3 -11.48 14.38 -40.63 0.313 315
 317 3 -11.59 14.49 -40.73 0.319 316
 318 3 -11.69 14.67 -40.81 0.275 317
 319 3 -11.82 14.87 -40.91 0.274 318
 320 3 -12.04 15.13 -41.02 0.225 319
 321 3 -12.13 15.26 -41.1 0.219 320
 322 3 -12.22 15.41 -41.23 0.222 321
 323 3 -12.26 15.61 -41.2 0.237 322
 324 3 -12.32 15.73 -41.38 0.219 323
 325 3 -12.34 15.86 -41.39 0.224 324
 326 3 -12.4 15.97 -41.52 0.259 325
 327 3 -12.48 16.11 -41.62 0.254 326
 328 3 -12.57 16.22 -41.77 0.248 327
 329 3 -12.66 16.34 -41.89 0.272 328
 330 3 -12.7 16.43 -42.03 0.28 329
 331 3 -12.83 16.43 -42.2 0.251 330
 332 3 -12.95 16.52 -42.28 0.298 331
 333 3 -13.08 16.54 -42.42 0.303 332
 334 3 -13.14 16.75 -42.46 0.335 333
 335 3 -13.31 17.02 -42.56 0.263 334
 336 3 -13.25 17.16 -42.81 0.263 335
 337 3 -13.31 17.29 -42.95 0.252 336
 338 3 -13.24 17.41 -43.09 0.284 337
 339 3 -13.24 17.54 -43.2 0.307 338
 340 3 -13.31 17.7 -43.38 0.324 339
 341 3 -13.45 17.84 -43.53 0.311 340
 342 3 -13.64 18.02 -43.67 0.265 341
 343 3 -13.8 18.13 -43.78 0.221 342
 344 3 -13.91 18.34 -43.85 0.192 343
 345 3 -13.99 18.45 -43.93 0.204 344
 346 3 -14.11 18.63 -44.03 0.23 345
 347 3 -14.09 18.81 -44.17 0.285 346
 348 3 -14.14 18.97 -44.28 0.35 347
 349 3 -14.22 19.16 -44.37 0.398 348
 350 3 -14.33 19.38 -44.45 0.374 349
 351 3 -14.55 19.57 -44.49 0.342 350
 352 3 -14.78 19.68 -44.57 0.291 351
 353 3 -15.13 19.82 -44.64 0.266 352
 354 3 -15.25 20.02 -44.71 0.262 353
 355 3 -15.41 20.19 -44.81 0.207 354
 356 3 -15.48 20.35 -44.96 0.198 355
 357 3 -15.63 20.53 -45 0.216 356
 358 3 -15.63 20.69 -45.08 0.238 357
 359 3 -15.75 20.85 -45.18 0.282 358
 360 3 -15.89 20.97 -45.29 0.249 359
 361 3 -16.01 21.17 -45.29 0.272 360
 362 3 -16.14 21.3 -45.28 0.279 361
 363 3 -16.28 21.44 -45.35 0.3 362
 364 3 -16.28 21.56 -45.47 0.374 363
 365 3 -16.4 21.74 -45.57 0.376 364
 366 3 -16.33 21.89 -45.69 0.398 365
 367 3 -16.19 22.01 -45.71 0.427 366
 368 3 -16.33 22.15 -45.85 0.362 367
 369 3 -16.58 22.4 -46.01 0.264 368
 370 3 -16.8 22.67 -46.13 0.214 369
 371 3 -16.9 22.87 -46.21 0.269 370
 372 3 -17.08 23.05 -46.26 0.284 371
 373 3 -17.19 23.3 -46.36 0.252 372
 374 3 -17.31 23.46 -46.43 0.278 373
 375 3 -17.49 23.7 -46.51 0.286 374
 376 3 -17.62 23.89 -46.58 0.262 375
 377 3 -17.74 24.05 -46.71 0.238 376
 378 3 -17.8 24.2 -46.79 0.223 377
 379 3 -17.9 24.36 -46.96 0.219 378
 380 3 -18.03 24.52 -47.11 0.185 379
 381 3 -18.01 24.71 -47.26 0.178 380
 382 3 -17.94 24.89 -47.37 0.201 381
 383 3 -17.8 25.02 -47.4 0.252 382
 384 3 -17.67 25.07 -47.51 0.265 383
 385 3 -17.46 25.11 -47.55 0.259 384
 386 3 -17.28 25.14 -47.65 0.257 385
 387 3 -17.01 25.09 -47.62 0.186 386
 388 3 -16.8 24.95 -47.58 0.22 387
 389 3 -16.6 24.86 -47.58 0.239 388
 390 3 -16.46 24.86 -47.61 0.268 389
 391 3 -16.26 24.73 -47.67 0.259 390
 392 3 -16.1 24.59 -47.68 0.266 391
 393 3 -15.88 24.39 -47.64 0.229 392
 394 3 -15.71 24.27 -47.6 0.236 393
 395 3 -15.55 24.18 -47.6 0.198 394
 396 3 -15.4 24.18 -47.68 0.198 395
 397 3 -15.21 24.14 -47.75 0.209 396
 398 3 -15.06 24.14 -47.76 0.25 397
 399 3 -14.89 24.14 -47.89 0.268 398
 400 3 -14.73 24.11 -47.99 0.269 399
 401 3 -14.57 24.02 -48.1 0.249 400
 402 3 -14.47 24.04 -48.24 0.233 401
 403 3 -14.3 24.02 -48.36 0.253 402
 404 3 -14.14 23.98 -48.46 0.293 403
 405 3 -14 23.95 -48.5 0.279 404
 406 3 -13.84 24.02 -48.54 0.289 405
 407 3 -13.64 23.98 -48.57 0.289 406
 408 3 -13.49 23.98 -48.57 0.247 407
 409 3 -13.32 24.02 -48.64 0.24 408
 410 3 -13.14 24.16 -48.69 0.243 409
 411 3 -12.96 24.09 -48.67 0.249 410
 412 3 -12.76 24.13 -48.68 0.237 411
 413 3 -12.56 24.14 -48.67 0.212 412
 414 3 -12.39 24.2 -48.67 0.22 413
 415 3 -12.25 24.25 -48.68 0.213 414
 416 3 -12.08 24.23 -48.64 0.211 415
 417 3 -11.92 24.25 -48.64 0.216 416
 418 3 -11.76 24.29 -48.57 0.221 417
 419 3 -11.64 24.38 -48.63 0.214 418
 420 3 -11.48 24.41 -48.62 0.218 419
 421 3 -11.32 24.5 -48.65 0.249 420
 422 3 -11.17 24.55 -48.69 0.245 421
 423 3 -10.99 24.57 -48.75 0.249 422
 424 3 -10.81 24.61 -48.69 0.285 423
 425 3 -10.66 24.75 -48.73 0.311 424
 426 3 -10.5 24.86 -48.72 0.32 425
 427 3 -10.39 25 -48.8 0.338 426
 428 3 -10.25 25.14 -48.82 0.389 427
 429 3 -10.08 25.18 -48.8 0.392 428
 430 3 -9.98 25.32 -48.83 0.379 429
 431 3 -9.81 25.45 -48.76 0.361 430
 432 3 -9.67 25.48 -48.8 0.345 431
 433 3 -9.58 25.57 -48.86 0.314 432
 434 3 -9.39 25.61 -48.79 0.291 433
 435 3 -9.24 25.68 -48.76 0.26 434
 436 3 -9.06 25.79 -48.7 0.234 435
 437 3 -8.91 25.82 -48.65 0.243 436
 438 3 -8.8 25.93 -48.59 0.267 437
 439 3 -8.67 26.11 -48.51 0.26 438
 440 3 -8.5 26.21 -48.41 0.202 439
 441 3 -8.31 26.38 -48.37 0.232 440
 442 3 -8.14 26.48 -48.3 0.235 441
 443 3 -8 26.55 -48.27 0.236 442
 444 3 -7.85 26.66 -48.26 0.226 443
 445 3 -7.73 26.77 -48.26 0.238 444
 446 3 -7.6 26.86 -48.29 0.23 445
 447 3 -7.46 26.95 -48.32 0.261 446
 448 3 -7.35 27.11 -48.29 0.252 447
 449 3 -7.23 27.25 -48.3 0.276 448
 450 3 -7.11 27.45 -48.29 0.276 449
 451 3 -7.03 27.61 -48.27 0.247 450
 452 3 -6.96 27.75 -48.27 0.252 451
 453 3 -6.89 27.89 -48.29 0.26 452
 454 3 -6.76 28.02 -48.3 0.293 453
 455 3 -6.64 28.2 -48.33 0.265 454
 456 3 -6.55 28.32 -48.39 0.255 455
 457 3 -6.39 28.45 -48.44 0.315 456
 458 3 -6.3 28.61 -48.45 0.333 457
 459 3 -6.22 28.8 -48.46 0.367 458
 460 3 -6.11 28.95 -48.51 0.428 459
 461 3 -5.99 29.11 -48.52 0.441 460
 462 3 -5.85 29.22 -48.53 0.462 461
 463 3 -5.59 29.29 -48.55 0.439 462
 464 3 -5.47 29.35 -48.69 0.463 463
 465 3 -5.19 29.47 -48.73 0.483 464
 466 3 -5.1 29.6 -48.74 0.516 465
 467 3 -4.94 29.74 -48.77 0.512 466
 468 3 -4.86 29.92 -48.7 0.523 467
 469 3 -4.78 30.08 -48.66 0.51 468
 470 3 -4.73 30.26 -48.66 0.503 469
 471 3 -4.56 30.47 -48.62 0.462 470
 472 3 -4.38 30.65 -48.56 0.39 471
 473 3 -4.27 30.81 -48.59 0.352 472
 474 3 -4.13 30.92 -48.66 0.316 473
 475 3 -3.91 31.08 -48.73 0.304 474
 476 3 -3.73 31.21 -48.71 0.255 475
 477 3 -3.54 31.34 -48.73 0.248 476
 478 3 -3.43 31.52 -48.74 0.252 477
 479 3 -3.27 31.68 -48.7 0.261 478
 480 3 -3.18 31.88 -48.73 0.289 479
 481 3 -3.08 32.08 -48.7 0.26 480
 482 3 -3.08 32.25 -48.73 0.298 481
 483 3 -3 32.43 -48.67 0.342 482
 484 3 -2.91 32.58 -48.71 0.365 483
 485 3 -2.79 32.71 -48.73 0.398 484
 486 3 -2.66 32.83 -48.73 0.423 485
 487 3 -2.58 32.96 -48.77 0.461 486
 488 3 -2.37 33 -48.7 0.465 487
 489 3 -2.16 33 -48.69 0.464 488
 490 3 -1.98 33.03 -48.63 0.475 489
 491 3 -1.78 33.08 -48.61 0.426 490
 492 3 -1.6 33.21 -48.57 0.438 491
 493 3 -1.5 33.31 -48.52 0.468 492
 494 3 -1.09 33.21 -47.82 0.075 493
 495 3 -1.01 33.28 -47.72 0.113 494
 496 3 -0.87 33.36 -47.59 0.09 495
 497 3 -0.7 33.33 -47.57 0.132 496
 498 3 -0.56 33.28 -47.49 0.11 497
 499 3 -0.42 33.15 -47.32 0.113 498
 500 3 -0.23 33.09 -47.18 0.117 499
 501 3 -0.12 33.08 -47.1 0.088 500
 502 3 -1.42 33.6 -48.71 0.306 493
 503 3 -1.38 33.86 -48.86 0.26 502
 504 3 -1.29 34.07 -48.93 0.265 503
 505 3 -1.17 34.22 -48.86 0.249 504
 506 3 -1.05 34.39 -48.79 0.27 505
 507 3 -0.91 34.54 -48.71 0.268 506
 508 3 -0.76 34.64 -48.57 0.263 507
 509 3 -0.65 34.76 -48.43 0.254 508
 510 3 -0.5 34.85 -48.34 0.228 509
 511 3 -0.38 34.97 -48.27 0.229 510
 512 3 -0.18 35.07 -48.07 0.227 511
 513 3 -0.03 35.21 -47.97 0.191 512
 514 3 0.04 35.31 -47.93 0.196 513
 515 3 0.1 35.46 -47.91 0.188 514
 516 3 0.21 35.57 -47.93 0.193 515
 517 3 0.29 35.71 -47.92 0.22 516
 518 3 0.38 35.86 -47.88 0.245 517
 519 3 0.46 36 -47.86 0.242 518
 520 3 0.56 36.28 -47.86 0.25 519
 521 3 0.62 36.53 -47.92 0.247 520
 522 3 0.7 36.61 -47.99 0.272 521
 523 3 0.75 36.78 -48.03 0.34 522
 524 3 0.82 37 -48.07 0.35 523
 525 3 0.84 37.24 -48.11 0.368 524
 526 3 0.91 37.36 -48.21 0.379 525
 527 3 0.96 37.46 -48.32 0.371 526
 528 3 0.94 37.71 -48.4 0.335 527
 529 3 0.89 37.99 -48.51 0.289 528
 530 3 0.81 38.2 -48.61 0.23 529
 531 3 0.79 38.45 -48.68 0.22 530
 532 3 0.78 38.57 -48.73 0.249 531
 533 3 0.73 38.74 -48.78 0.248 532
 534 3 0.69 39.07 -48.83 0.255 533
 535 3 0.74 39.18 -48.92 0.257 534
 536 3 0.77 39.33 -49.04 0.252 535
 537 3 0.79 39.5 -49.11 0.234 536
 538 3 0.77 39.68 -49.18 0.253 537
 539 3 0.83 39.81 -49.23 0.281 538
 540 3 0.89 40.04 -49.23 0.318 539
 541 3 0.89 40.21 -49.23 0.334 540
 542 3 0.83 40.43 -49.22 0.346 541
 543 3 0.9 40.58 -49.15 0.419 542
 544 3 0.34 40.71 -49.17 0.134 543
 545 3 0.21 40.82 -49.15 0.16 544
 546 3 0.03 40.93 -49.15 0.142 545
 547 3 0.02 41.11 -49.17 0.18 546
 548 3 0.01 41.35 -49.25 0.141 547
 549 3 0.01 41.53 -49.25 0.13 548
 550 3 -0.03 41.67 -49.25 0.103 549
 551 3 -0.06 41.88 -49.23 0.133 550
 552 3 -0.07 42 -49.23 0.128 551
 553 3 -0.06 42.18 -49.33 0.105 552
 554 3 -0.1 42.35 -49.33 0.129 553
 555 3 -0.23 42.5 -49.36 0.13 554
 556 3 -0.3 42.68 -49.43 0.175 555
 557 3 -0.4 42.74 -49.47 0.175 556
 558 3 -0.35 42.93 -49.54 0.154 557
 559 3 -0.32 43.18 -49.59 0.135 558
 560 3 -0.41 43.38 -49.63 0.161 559
 561 3 -0.4 43.58 -49.58 0.151 560
 562 3 -0.5 43.71 -49.55 0.12 561
 563 3 -0.56 43.82 -49.48 0.119 562
 564 3 -0.66 43.92 -49.4 0.12 563
 565 3 -0.71 44.03 -49.34 0.135 564
 566 3 -0.69 44.18 -49.26 0.105 565
 567 3 -0.77 44.28 -49.15 0.142 566
 568 3 -0.81 44.43 -49.04 0.147 567
 569 3 -0.81 44.6 -48.98 0.14 568
 570 3 -0.77 44.75 -48.91 0.145 569
 571 3 -0.74 44.85 -48.87 0.157 570
 572 3 -0.71 44.97 -48.81 0.168 571
 573 3 -0.78 45.17 -48.73 0.152 572
 574 3 -1.04 45.36 -48.7 0.11 573
 575 3 -1 45.47 -48.69 0.083 574
 576 3 -1.06 45.56 -48.73 0.116 575
 577 3 -1.17 45.72 -48.73 0.108 576
 578 3 -1.18 45.88 -48.7 0.136 577
 579 3 -1.26 46.01 -48.67 0.124 578
 580 3 -1.29 46.18 -48.66 0.121 579
 581 3 -1.25 46.35 -48.67 0.128 580
 582 3 -1.36 46.49 -48.55 0.148 581
 583 3 -1.44 46.64 -48.56 0.132 582
 584 3 -1.54 46.79 -48.52 0.138 583
 585 3 -1.54 46.96 -48.41 0.144 584
 586 3 -1.47 47.15 -48.32 0.138 585
 587 3 -1.47 47.33 -48.31 0.114 586
 588 3 -1.46 47.5 -48.28 0.135 587
 589 3 -1.49 47.68 -48.36 0.133 588
 590 3 -1.49 47.82 -48.43 0.122 589
 591 3 -1.51 47.96 -48.49 0.112 590
 592 3 -1.58 48.13 -48.56 0.151 591
 593 3 -1.62 48.36 -48.53 0.117 592
 594 3 -1.58 48.49 -48.5 0.12 593
 595 3 -1.61 48.65 -48.49 0.12 594
 596 3 -1.66 48.86 -48.53 0.161 595
 597 3 -1.65 49.06 -48.54 0.142 596
 598 3 -1.62 49.22 -48.57 0.162 597
 599 3 -1.63 49.43 -48.65 0.175 598
 600 3 -1.62 49.58 -48.68 0.143 599
 601 3 -1.68 49.78 -48.76 0.141 600
 602 3 -1.73 49.96 -48.75 0.151 601
 603 3 -1.74 50.1 -48.83 0.129 602
 604 3 -1.64 50.25 -48.86 0.12 603
 605 3 -1.58 50.39 -48.86 0.118 604
 606 3 -1.46 50.53 -48.83 0.114 605
 607 3 -1.38 50.67 -48.78 0.133 606
 608 3 -1.44 50.75 -48.76 0.143 607
 609 3 -1.37 50.9 -48.78 0.185 608
 610 3 -1.36 51.06 -48.83 0.16 609
 611 3 -1.4 51.21 -48.9 0.163 610
 612 3 -1.26 51.39 -49 0.202 611
 613 3 -1.13 51.56 -49.03 0.179 612
 614 3 -1.01 51.7 -49.11 0.154 613
 615 3 -0.99 51.81 -49.21 0.186 614
 616 3 -0.98 51.93 -49.29 0.222 615
 617 3 -0.97 52.07 -49.37 0.239 616
 618 3 -0.92 52.18 -49.47 0.274 617
 619 3 -0.92 52.32 -49.52 0.318 618
 620 3 -0.88 52.47 -49.54 0.313 619
 621 3 -0.88 52.61 -49.59 0.303 620
 622 3 -0.87 52.79 -49.65 0.298 621
 623 3 -0.74 52.93 -49.65 0.291 622
 624 3 -0.64 53.07 -49.58 0.377 623
 625 3 -0.55 53.2 -49.5 0.411 624
 626 3 -0.55 53.43 -49.51 0.497 625
 627 3 -0.43 53.53 -49.47 0.594 626
 628 3 -0.32 53.6 -49.51 0.629 627
 629 3 -0.42 53.72 -49.73 0.605 628
 630 3 -0.24 53.83 -49.76 0.514 629
 631 3 -0.59 53.99 -49.89 0.18 630
 632 3 -0.77 54.07 -49.94 0.18 631
 633 3 -0.94 54.14 -50.01 0.18 632
 634 3 -0.25 53.86 -49.65 0.169 632
 635 3 -0.42 53.89 -49.71 0.000125 634
 636 3 -1.23 54.29 -50 0.154 631
 637 3 -1.33 54.46 -50.08 0.147 636
 638 3 -1.53 54.61 -50.15 0.129 637
 639 3 -1.58 54.78 -50.22 0.119 638
 640 3 -1.58 54.86 -50.33 0.118 639
 641 3 -1.54 54.93 -50.47 0.121 640
 642 3 -1.54 54.99 -50.65 0.159 641
 643 3 -1.46 55.06 -50.76 0.141 642
 644 3 -1.4 55.14 -50.89 0.115 643
 645 3 -1.27 55.18 -50.94 0.111 644
 646 3 -1.23 55.25 -51.01 0.121 645
 647 3 -1.26 55.29 -51.14 0.098 646
 648 3 -1.19 55.5 -51.22 0.107 647
 649 3 -1.11 55.58 -51.29 0.129 648
 650 3 -1.08 55.74 -51.36 0.085 649
 651 3 -1 55.82 -51.32 0.105 650
 652 3 -0.85 55.92 -51.26 0.171 651
 653 3 -0.79 56.13 -51.18 0.166 652
 654 3 -0.78 56.32 -51.26 0.147 653
 655 3 -0.75 56.46 -51.37 0.138 654
 656 3 -0.71 56.71 -51.49 0.15 655
 657 3 -0.72 56.88 -51.59 0.157 656
 658 3 -0.79 57.13 -51.84 0.13 657
 659 3 -0.88 57.32 -51.91 0.152 658
 660 3 -0.97 57.43 -51.95 0.154 659
 661 3 -1.08 57.64 -52.08 0.131 660
 662 3 -1.22 57.78 -52.13 0.165 661
 663 3 -1.16 57.93 -52.16 0.117 662
 664 3 -1.17 58.1 -52.27 0.132 663
 665 3 -1.14 58.24 -52.4 0.145 664
 666 3 -1.18 58.35 -52.51 0.182 665
 667 3 -1.3 58.49 -52.74 0.137 666
 668 3 -1.34 58.63 -52.91 0.132 667
 669 3 -1.43 58.74 -52.99 0.092 668
 670 3 -1.5 58.84 -53.12 0.092 669
 671 3 -1.58 58.99 -53.19 0.134 670
 672 3 -1.68 59.13 -53.24 0.145 671
 673 3 -1.85 59.31 -53.28 0.127 672
 674 3 -2 59.52 -53.4 0.159 673
 675 3 -2.1 59.63 -53.49 0.126 674
 676 3 -2.18 59.7 -53.55 0.137 675
 677 3 -2.24 59.92 -53.67 0.124 676
 678 3 -2.28 60.06 -53.77 0.127 677
 679 3 -2.34 60.23 -53.84 0.156 678
 680 3 -2.51 60.46 -53.72 0.117 679
 681 3 -2.57 60.57 -53.59 0.117 680
 682 3 -2.65 60.71 -53.52 0.124 681
 683 3 -2.78 60.81 -53.41 0.148 682
 684 3 -2.8 60.95 -53.31 0.146 683
 685 3 -2.92 61.12 -53.16 0.152 684
 686 3 -2.9 61.2 -52.95 0.172 685
 687 3 -2.99 61.27 -52.78 0.146 686
 688 3 -3.03 61.43 -52.65 0.157 687
 689 3 -3.01 61.57 -52.49 0.169 688
 690 3 -3.03 61.7 -52.39 0.168 689
 691 3 -2.94 61.85 -52.28 0.115 690
 692 3 -2.95 62 -52.14 0.159 691
 693 3 -3.05 62.07 -52.02 0.17 692
 694 3 -3.13 62.21 -51.92 0.155 693
 695 3 -3.13 62.36 -51.81 0.119 694
 696 3 -3.24 62.46 -51.64 0.105 695
 697 3 -3.34 62.67 -51.54 0.13 696
 698 3 -3.49 62.79 -51.53 0.149 697
 699 3 -3.51 62.89 -51.46 0.156 698
 700 3 -3.49 62.96 -51.29 0.118 699
 701 3 -3.44 63.06 -51.17 0.105 700
 702 3 -3.42 63.14 -51.06 0.1 701
 703 3 -3.36 63.21 -50.93 0.104 702
 704 3 -3.34 63.31 -50.79 0.141 703
 705 3 -3.45 63.43 -50.64 0.151 704
 706 3 -3.55 63.51 -50.56 0.165 705
 707 3 -3.63 63.63 -50.45 0.187 706
 708 3 -3.72 63.76 -50.27 0.122 707
 709 3 -3.8 63.87 -50.13 0.129 708
 710 3 -3.88 63.9 -49.99 0.131 709
 711 3 -3.99 63.99 -50 0.095 710
 712 3 -4.03 64.1 -49.96 0.109 711
 713 3 -4.03 64.3 -50 0.166 712
 714 3 -4.03 64.43 -50.09 0.177 713
 715 3 -4.18 64.66 -50.18 0.128 714
 716 3 -4.24 64.76 -50.21 0.151 715
 717 3 -4.25 64.88 -50.35 0.162 716
 718 3 -4.28 65.07 -50.31 0.152 717
 719 3 -4.25 65.21 -50.18 0.141 718
 720 3 -4.23 65.37 -50.11 0.134 719
 721 3 -4.21 65.52 -50.06 0.137 720
 722 3 -4.15 65.68 -50.04 0.177 721
 723 3 -4.11 65.8 -50 0.133 722
 724 3 -4.03 65.9 -49.88 0.153 723
 725 3 -3.96 65.96 -49.74 0.205 724
 726 3 -3.9 65.96 -49.6 0.2 725
 727 3 -3.9 66.04 -49.46 0.234 726
 728 3 -3.9 66.12 -49.28 0.285 727
 729 3 -3.9 66.32 -49.18 0.292 728
 730 3 -3.92 66.46 -49.1 0.314 729
 731 3 -3.92 66.54 -48.93 0.365 730
 732 3 -3.95 66.68 -48.89 0.409 731
 733 3 -3.92 66.82 -48.76 0.43 732
 734 3 -3.92 66.94 -48.68 0.466 733
 735 3 -3.99 67.07 -48.61 0.478 734
 736 3 -4.03 67.24 -48.53 0.487 735
 737 3 -4.04 67.41 -48.47 0.425 736
 738 3 -4.11 67.55 -48.47 0.393 737
 739 3 -4.18 67.27 -48.53 0.188 736
 740 3 -4.2 67.18 -48.75 0.231 739
 741 3 -4.15 67.18 -48.9 0.245 740
 742 3 -4.03 67.27 -48.94 0.000125 741
 743 3 0.49 53.7 -49.61 0.152 630
 744 3 0.58 53.75 -49.52 0.14 743
 745 3 0.65 53.92 -49.54 0.122 744
 746 3 0.74 54.07 -49.62 0.126 745
 747 3 0.85 54.11 -49.62 0.165 746
 748 3 1.08 54.15 -49.76 0.154 747
 749 3 1.17 54.15 -49.9 0.102 748
 750 3 1.32 54.21 -49.93 0.109 749
 751 3 1.46 54.18 -50.08 0.131 750
 752 3 1.57 54.28 -50.22 0.132 751
 753 3 1.62 54.4 -50.34 0.159 752
 754 3 1.73 54.5 -50.37 0.206 753
 755 3 1.85 54.61 -50.4 0.241 754
 756 3 1.85 54.61 -50.94 0.143 755
 757 3 1.84 54.79 -51.08 0.088 756
 758 3 2.09 54.89 -50.32 0.231 755
 759 3 2.25 54.93 -50.37 0.238 758
 760 3 2.38 55 -50.47 0.236 759
 761 3 2.59 55.04 -50.5 0.269 760
 762 3 2.71 55.11 -50.54 0.312 761
 763 3 2.88 55.24 -50.58 0.334 762
 764 3 2.94 55.36 -50.68 0.36 763
 765 3 3.05 55.5 -50.72 0.388 764
 766 3 3.13 55.58 -50.79 0.387 765
 767 3 3.23 55.65 -50.82 0.416 766
 768 3 3.32 55.7 -50.86 0.348 767
 769 3 3.48 56.07 -50.87 0.185 768
 770 3 3.59 56.24 -50.94 0.174 769
 771 3 3.71 56.28 -50.99 0.173 770
 772 3 3.86 56.28 -50.97 0.172 771
 773 3 4.02 56.29 -50.97 0.143 772
 774 3 4.21 56.31 -51.02 0.188 773
 775 3 4.42 56.24 -51.16 0.161 774
 776 3 4.54 56.17 -51.22 0.166 775
 777 3 4.66 56.13 -51.26 0.193 776
 778 3 4.84 56.07 -51.37 0.159 777
 779 3 4.96 56.17 -51.38 0.172 778
 780 3 5.01 56.25 -51.42 0.136 779
 781 3 5.14 56.35 -51.48 0.145 780
 782 3 5.3 56.39 -51.48 0.133 781
 783 3 5.46 56.45 -51.52 0.17 782
 784 3 5.6 56.45 -51.55 0.162 783
 785 3 5.79 56.42 -51.53 0.142 784
 786 3 5.93 56.35 -51.52 0.121 785
 787 3 6.09 56.24 -51.41 0.152 786
 788 3 6.13 56.1 -51.34 0.119 787
 789 3 6.22 56 -51.22 0.132 788
 790 3 6.3 55.95 -51.18 0.163 789
 791 3 6.33 55.81 -51.08 0.135 790
 792 3 6.41 55.71 -51 0.143 791
 793 3 6.52 55.67 -50.97 0.157 792
 794 3 6.64 55.45 -50.91 0.149 793
 795 3 6.7 55.35 -50.83 0.158 794
 796 3 6.77 55.21 -50.73 0.18 795
 797 3 6.87 55.16 -50.65 0.187 796
 798 3 6.96 55.1 -50.58 0.263 797
 799 3 7.06 54.99 -50.44 0.344 798
 800 3 7.41 55.37 -50.71 0.255 799
 801 3 7.43 55.64 -51.07 0.09 800
 802 3 7.37 55.7 -51.15 0.094 801
 803 3 6.96 54.51 -49.97 0.291 799
 804 3 6.95 54.33 -49.79 0.3 803
 805 3 6.96 54.21 -49.68 0.347 804
 806 3 7.02 54.07 -49.58 0.393 805
 807 3 7.08 53.99 -49.47 0.44 806
 808 3 7.26 53.95 -49.4 0.409 807
 809 3 7.34 53.89 -49.26 0.372 808
 810 3 7.39 53.82 -49.09 0.326 809
 811 3 7.46 53.76 -48.97 0.296 810
 812 3 7.45 53.61 -48.76 0.275 811
 813 3 7.49 53.46 -48.62 0.227 812
 814 3 7.51 53.32 -48.44 0.198 813
 815 3 7.63 53.18 -48.41 0.152 814
 816 3 7.71 53 -48.29 0.16 815
 817 3 7.71 52.75 -48.12 0.103 816
 818 3 7.83 52.68 -48.02 0.123 817
 819 3 8 52.53 -47.91 0.138 818
 820 3 8.07 52.36 -47.75 0.166 819
 821 3 8.18 52.21 -47.66 0.126 820
 822 3 8.26 52.11 -47.52 0.119 821
 823 3 8.35 51.99 -47.43 0.07 822
 824 3 8.39 51.86 -47.3 0.119 823
 825 3 8.56 51.6 -47.18 0.117 824
 826 3 8.56 51.46 -47.08 0.116 825
 827 3 8.58 51.32 -47.02 0.141 826
 828 3 8.66 51.14 -46.89 0.128 827
 829 3 8.83 51.13 -46.79 0.08 828
 830 3 8.91 51.08 -46.7 0.084 829
 831 3 9.01 51.03 -46.61 0.103 830
 832 3 9.17 50.89 -46.53 0.168 831
 833 3 9.32 50.7 -46.46 0.154 832
 834 3 9.51 50.51 -46.38 0.153 833
 835 3 9.65 50.38 -46.26 0.144 834
 836 3 9.78 50.22 -46.15 0.119 835
 837 3 9.86 50.08 -46.08 0.091 836
 838 3 9.89 50 -46 0.071 837
 839 3 9.86 49.92 -45.89 0.09 838
 840 3 9.83 49.79 -45.75 0.097 839
 841 3 9.83 49.64 -45.68 0.05 840
 842 3 9.84 49.45 -45.61 0.069 841
 843 3 9.89 49.37 -45.51 0.098 842
 844 3 9.93 49.33 -45.4 0.063 843
 845 3 7.35 53.24 -48.18 0.142 814
 846 3 7.34 53.14 -48.05 0.154 845
 847 3 7.3 52.97 -47.83 0.141 846
 848 3 7.25 53 -47.66 0.114 847
 849 3 7.16 53.1 -47.51 0.112 848
 850 3 7.1 53.25 -47.5 0.072 849
 851 3 7.05 53.36 -47.48 0.082 850
 852 3 7.05 53.49 -47.47 0.08 851
 853 3 6.96 53.63 -47.51 0.083 852
 854 3 6.88 53.71 -47.47 0.152 853
 855 3 6.92 53.83 -47.54 0.145 854
 856 3 7.09 53.96 -47.65 0.12 855
 857 3 7.24 54.03 -47.71 0.107 856
 858 3 -0.69 45.24 -48.69 0.07 573
 859 3 1.23 40.79 -49.03 0.327 543
 860 3 1.42 40.89 -48.93 0.266 859
 861 3 1.58 41.03 -48.79 0.263 860
 862 3 1.7 41.13 -48.75 0.263 861
 863 3 1.86 41.24 -48.72 0.261 862
 864 3 1.99 41.42 -48.83 0.286 863
 865 3 2.11 41.46 -48.86 0.295 864
 866 3 2.26 41.58 -49.04 0.326 865
 867 3 2.36 41.65 -49.18 0.361 866
 868 3 2.42 41.78 -49.32 0.416 867
 869 3 2.44 41.89 -49.46 0.395 868
 870 3 2.4 42.03 -49.57 0.335 869
 871 3 2.42 42.18 -49.61 0.28 870
 872 3 2.42 42.35 -49.69 0.233 871
 873 3 2.48 42.46 -49.74 0.227 872
 874 3 2.5 42.54 -49.91 0.249 873
 875 3 2.51 42.68 -49.98 0.237 874
 876 3 2.57 42.75 -50.05 0.24 875
 877 3 2.57 42.86 -50.12 0.212 876
 878 3 2.65 42.95 -50.3 0.238 877
 879 3 2.69 43.01 -50.44 0.233 878
 880 3 2.76 43.13 -50.62 0.204 879
 881 3 2.88 43.22 -50.68 0.203 880
 882 3 2.92 43.36 -50.84 0.204 881
 883 3 2.92 43.49 -50.97 0.213 882
 884 3 2.98 43.56 -51.15 0.213 883
 885 3 3.03 43.67 -51.23 0.216 884
 886 3 3.11 43.84 -51.3 0.231 885
 887 3 3.19 43.96 -51.36 0.253 886
 888 3 3.25 44.16 -51.41 0.237 887
 889 3 3.36 44.28 -51.41 0.271 888
 890 3 3.46 44.38 -51.45 0.299 889
 891 3 3.59 44.5 -51.52 0.288 890
 892 3 3.65 44.64 -51.55 0.34 891
 893 3 3.65 44.82 -51.63 0.349 892
 894 3 3.78 44.99 -51.67 0.394 893
 895 3 3.88 45.14 -51.69 0.405 894
 896 3 3.94 45.31 -51.74 0.347 895
 897 3 4.04 45.41 -51.81 0.32 896
 898 3 4.09 45.52 -51.99 0.279 897
 899 3 4.13 45.7 -52.06 0.255 898
 900 3 4.26 45.74 -52.16 0.238 899
 901 3 4.34 45.81 -52.37 0.199 900
 902 3 4.39 45.92 -52.48 0.206 901
 903 3 4.46 46.02 -52.57 0.214 902
 904 3 4.51 46.17 -52.67 0.207 903
 905 3 4.63 46.27 -52.74 0.213 904
 906 3 4.75 46.38 -52.8 0.215 905
 907 3 4.83 46.52 -52.8 0.28 906
 908 3 4.92 46.71 -52.78 0.235 907
 909 3 5.09 46.85 -52.78 0.239 908
 910 3 5.17 46.95 -52.75 0.258 909
 911 3 5.33 47.09 -52.7 0.239 910
 912 3 5.39 47.24 -52.71 0.256 911
 913 3 5.6 47.37 -52.68 0.244 912
 914 3 5.8 47.45 -52.64 0.253 913
 915 3 5.92 47.56 -52.68 0.267 914
 916 3 6.08 47.63 -52.71 0.284 915
 917 3 6.26 47.7 -52.78 0.334 916
 918 3 6.41 47.8 -52.71 0.33 917
 919 3 6.24 48.1 -52.97 0.133 918
 920 3 6.25 48.25 -53 0.136 919
 921 3 6.26 48.39 -53.04 0.111 920
 922 3 6.25 48.52 -53.11 0.136 921
 923 3 6.26 48.63 -53.22 0.14 922
 924 3 6.3 48.74 -53.36 0.163 923
 925 3 6.26 48.92 -53.58 0.113 924
 926 3 6.33 49.05 -53.64 0.137 925
 927 3 6.3 49.24 -53.68 0.13 926
 928 3 6.22 49.38 -53.75 0.147 927
 929 3 6.24 49.52 -53.82 0.127 928
 930 3 6.21 49.67 -53.89 0.101 929
 931 3 6.21 49.81 -54 0.111 930
 932 3 6.24 49.91 -54.04 0.113 931
 933 3 6.3 50.03 -54.11 0.113 932
 934 3 6.33 50.16 -54.15 0.109 933
 935 3 6.35 50.35 -54.21 0.125 934
 936 3 6.46 50.45 -54.2 0.136 935
 937 3 6.63 50.52 -54.21 0.155 936
 938 3 6.8 50.52 -54.25 0.148 937
 939 3 6.96 50.6 -54.32 0.115 938
 940 3 7.01 50.8 -54.31 0.13 939
 941 3 7.04 50.91 -54.43 0.112 940
 942 3 7.05 51.06 -54.53 0.125 941
 943 3 7.12 51.24 -54.58 0.128 942
 944 3 7.13 51.38 -54.65 0.131 943
 945 3 7.13 51.57 -54.66 0.111 944
 946 3 7.13 51.7 -54.77 0.145 945
 947 3 7.17 51.8 -54.86 0.163 946
 948 3 7.21 51.96 -54.91 0.143 947
 949 3 7.21 52.1 -54.97 0.155 948
 950 3 7.24 52.24 -55.12 0.165 949
 951 3 7.27 52.37 -55.27 0.157 950
 952 3 7.27 52.51 -55.44 0.126 951
 953 3 7.27 52.63 -55.57 0.152 952
 954 3 7.33 52.72 -55.69 0.13 953
 955 3 7.42 52.81 -55.83 0.125 954
 956 3 7.49 52.91 -55.9 0.14 955
 957 3 7.55 53.06 -56.01 0.143 956
 958 3 7.62 53.2 -56.08 0.11 957
 959 3 7.67 53.33 -56.19 0.129 958
 960 3 7.72 53.51 -56.26 0.142 959
 961 3 7.74 53.62 -56.36 0.139 960
 962 3 7.76 53.79 -56.37 0.119 961
 963 3 7.76 53.94 -56.47 0.125 962
 964 3 7.79 54.08 -56.58 0.129 963
 965 3 7.74 54.24 -56.72 0.136 964
 966 3 7.67 54.33 -56.9 0.19 965
 967 3 7.63 54.47 -56.97 0.202 966
 968 3 7.6 54.58 -57.04 0.224 967
 969 3 7.62 54.34 -57.3 0.157 968
 970 3 7.71 54.23 -57.4 0.078 969
 971 3 7.6 54.88 -56.94 0.118 968
 972 3 7.51 54.94 -56.97 0.071 971
 973 3 7.3 55.05 -57.04 0.119 972
 974 3 7.21 55.12 -57.01 0.139 973
 975 3 7.3 55.22 -56.9 0.12 974
 976 3 7.38 55.2 -56.77 0.121 975
 977 3 7.29 55.18 -56.62 0.115 976
 978 3 7.3 55.23 -56.51 0.141 977
 979 3 7.34 55.23 -56.39 0.15 978
 980 3 7.38 55.23 -56.27 0.282 979
 981 3 7.3 55.16 -56.15 0.344 980
 982 3 7.3 55.15 -56 0.423 981
 983 3 7.39 55.18 -55.87 0.483 982
 984 3 7.3 55.19 -55.71 0.427 983
 985 3 7.29 55.01 -55.57 0.461 984
 986 3 7.43 54.98 -55.5 0.516 985
 987 3 7.46 54.7 -55.25 0.466 986
 988 3 7.51 54.51 -55.07 0.4 987
 989 3 7.58 54.49 -54.94 0.371 988
 990 3 7.67 54.45 -54.9 0.366 989
 991 3 7.81 54.32 -54.69 0.321 990
 992 3 7.67 54.39 -54.19 0.109 991
 993 3 7.7 54.38 -54.04 0.143 992
 994 3 7.76 54.42 -53.94 0.213 993
 995 3 7.76 54.17 -53.82 0.117 994
 996 3 7.87 53.99 -53.73 0.091 995
 997 3 8.08 54.3 -54.73 0.278 991
 998 3 8.34 54.32 -54.69 0.193 997
 999 3 6.7 47.74 -52.56 0.287 918
 1000 3 6.84 47.81 -52.4 0.257 999
 1001 3 6.99 47.81 -52.26 0.229 1000
 1002 3 7.09 47.82 -52.18 0.239 1001
 1003 3 7.21 47.82 -52.07 0.235 1002
 1004 3 7.3 47.84 -51.93 0.203 1003
 1005 3 7.45 47.84 -51.78 0.152 1004
 1006 3 7.51 47.82 -51.68 0.174 1005
 1007 3 7.62 47.82 -51.58 0.209 1006
 1008 3 7.72 47.81 -51.43 0.188 1007
 1009 3 7.88 47.87 -51.35 0.219 1008
 1010 3 8.01 47.85 -51.22 0.26 1009
 1011 3 8.08 47.88 -51.07 0.28 1010
 1012 3 8.25 47.89 -51 0.287 1011
 1013 3 8.45 47.91 -50.97 0.304 1012
 1014 3 8.59 47.92 -50.89 0.293 1013
 1015 3 8.7 47.99 -50.76 0.292 1014
 1016 3 8.84 47.96 -50.7 0.286 1015
 1017 3 8.97 47.98 -50.61 0.244 1016
 1018 3 9.06 48.03 -50.5 0.238 1017
 1019 3 9.16 48.07 -50.39 0.258 1018
 1020 3 9.27 48.1 -50.29 0.236 1019
 1021 3 9.42 48.13 -50.18 0.281 1020
 1022 3 9.49 48.16 -50.07 0.266 1021
 1023 3 9.61 48.2 -50.01 0.263 1022
 1024 3 9.73 48.28 -49.97 0.264 1023
 1025 3 9.84 48.25 -49.86 0.24 1024
 1026 3 9.89 48.31 -49.78 0.295 1025
 1027 3 10.12 48.49 -49.75 0.317 1026
 1028 3 10.27 48.49 -49.64 0.282 1027
 1029 3 10.42 48.5 -49.62 0.279 1028
 1030 3 10.57 48.5 -49.5 0.244 1029
 1031 3 10.66 48.43 -49.37 0.227 1030
 1032 3 10.75 48.36 -49.24 0.231 1031
 1033 3 10.86 48.36 -49.13 0.227 1032
 1034 3 10.67 48.75 -49.34 0.11 1033
 1035 3 10.57 48.82 -49.41 0.14 1034
 1036 3 10.51 48.9 -49.51 0.126 1035
 1037 3 10.37 49 -49.5 0.111 1036
 1038 3 10.26 49.07 -49.53 0.164 1037
 1039 3 10.17 49.25 -49.57 0.151 1038
 1040 3 10.09 49.4 -49.67 0.128 1039
 1041 3 10.06 49.55 -49.78 0.118 1040
 1042 3 10.06 49.63 -49.92 0.099 1041
 1043 3 10.02 49.75 -50.07 0.000125 1042
 1044 3 11.15 48.17 -48.95 0.247 1033
 1045 3 11.26 48.11 -48.81 0.244 1044
 1046 3 11.39 48.14 -48.71 0.271 1045
 1047 3 11.52 48.08 -48.62 0.27 1046
 1048 3 11.67 48.04 -48.55 0.281 1047
 1049 3 11.82 47.9 -48.45 0.285 1048
 1050 3 11.87 47.85 -48.27 0.292 1049
 1051 3 11.97 47.88 -48.2 0.326 1050
 1052 3 12.09 47.89 -48.16 0.377 1051
 1053 3 12.23 47.85 -48.16 0.472 1052
 1054 3 12.32 47.82 -47.95 0.424 1053
 1055 3 12.4 47.7 -47.77 0.382 1054
 1056 3 12.51 47.64 -47.69 0.37 1055
 1057 3 12.65 47.63 -47.63 0.373 1056
 1058 3 12.79 47.54 -47.57 0.366 1057
 1059 3 12.93 47.42 -47.52 0.357 1058
 1060 3 13.08 47.32 -47.46 0.338 1059
 1061 3 13.26 47.18 -47.42 0.297 1060
 1062 3 13.42 47.08 -47.31 0.262 1061
 1063 3 13.72 47.03 -47.24 0.249 1062
 1064 3 13.87 46.96 -47.17 0.258 1063
 1065 3 14.01 46.92 -47.12 0.261 1064
 1066 3 14.19 46.92 -47.06 0.244 1065
 1067 3 14.34 46.92 -47.02 0.238 1066
 1068 3 14.5 46.93 -46.95 0.243 1067
 1069 3 14.64 46.95 -46.88 0.25 1068
 1070 3 14.78 46.99 -46.85 0.266 1069
 1071 3 14.98 47.06 -46.81 0.274 1070
 1072 3 15.11 47.06 -46.74 0.284 1071
 1073 3 15.23 47.13 -46.67 0.278 1072
 1074 3 15.33 47.14 -46.56 0.285 1073
 1075 3 15.42 47.21 -46.37 0.289 1074
 1076 3 15.54 47.21 -46.2 0.316 1075
 1077 3 15.59 47.18 -46.02 0.303 1076
 1078 3 15.61 47.18 -45.89 0.347 1077
 1079 3 15.62 47.22 -45.71 0.34 1078
 1080 3 15.67 47.14 -45.6 0.344 1079
 1081 3 15.74 47.18 -45.49 0.352 1080
 1082 3 15.79 47.19 -45.37 0.319 1081
 1083 3 15.76 47.34 -45.2 0.388 1082
 1084 3 15.92 47.3 -45.07 0.292 1083
 1085 3 16 47.37 -44.99 0.334 1084
 1086 3 16.15 47.4 -44.77 0.323 1085
 1087 3 16.22 47.52 -44.63 0.318 1086
 1088 3 16.27 47.62 -44.55 0.314 1087
 1089 3 16.45 47.47 -44.5 0.385 1088
 1090 3 16.49 47.55 -44.45 0.418 1089
 1091 3 16.61 47.57 -44.31 0.469 1090
 1092 3 16.79 47.41 -44.07 0.456 1091
 1093 3 16.9 47.34 -43.98 0.407 1092
 1094 3 16.99 47.34 -43.87 0.397 1093
 1095 3 16.99 47.44 -43.57 0.369 1094
 1096 3 17.06 47.44 -43.42 0.425 1095
 1097 3 17.15 47.53 -43.31 0.441 1096
 1098 3 17.18 47.66 -43.14 0.423 1097
 1099 3 17.24 47.76 -43.02 0.457 1098
 1100 3 17.36 47.91 -43 0.531 1099
 1101 3 17.42 47.95 -42.85 0.493 1100
 1102 3 17.54 47.95 -42.77 0.458 1101
 1103 3 17.7 47.95 -42.63 0.433 1102
 1104 3 17.9 47.85 -42.56 0.44 1103
 1105 3 18.04 47.83 -42.44 0.482 1104
 1106 3 18.13 47.97 -42.3 0.445 1105
 1107 3 18.24 48.02 -42.16 0.463 1106
 1108 3 18.33 48.17 -42.05 0.5 1107
 1109 3 18.45 48.22 -42.02 0.511 1108
 1110 3 18.81 47.77 -42.27 0.148 1109
 1111 3 18.93 47.8 -42.25 0.188 1110
 1112 3 18.47 48.38 -41.87 0.471 1109
 1113 3 18.61 48.34 -41.7 0.457 1112
 1114 3 18.79 48.31 -41.57 0.396 1113
 1115 3 19.06 48.23 -41.42 0.299 1114
 1116 3 19.18 48.16 -41.38 0.33 1115
 1117 3 19.31 48.05 -41.23 0.312 1116
 1118 3 19.45 48.02 -41.1 0.296 1117
 1119 3 19.56 47.98 -40.98 0.281 1118
 1120 3 19.68 47.92 -40.92 0.256 1119
 1121 3 19.81 47.84 -40.75 0.246 1120
 1122 3 19.92 47.91 -40.63 0.252 1121
 1123 3 19.95 47.91 -40.52 0.193 1122
 1124 3 20.04 47.85 -40.49 0.236 1123
 1125 3 20.08 47.84 -40.38 0.25 1124
 1126 3 20.15 47.83 -40.27 0.236 1125
 1127 3 20.24 47.8 -40.2 0.267 1126
 1128 3 20.36 47.73 -40.13 0.278 1127
 1129 3 20.49 47.63 -40.06 0.287 1128
 1130 3 20.61 47.59 -39.88 0.37 1129
 1131 3 20.7 47.53 -39.63 0.486 1130
 1132 3 20.81 47.52 -39.59 0.528 1131
 1133 3 20.9 47.55 -39.42 0.552 1132
 1134 3 20.99 47.53 -39.37 0.555 1133
 1135 3 21.13 47.47 -39.37 0.556 1134
 1136 3 20.68 47.33 -38.44 0.193 1135
 1137 3 20.61 47.23 -38.21 0.207 1136
 1138 3 20.56 47.23 -38.03 0.217 1137
 1139 3 20.61 47.13 -37.89 0.249 1138
 1140 3 20.56 47.11 -37.71 0.288 1139
 1141 3 20.54 47.11 -37.55 0.324 1140
 1142 3 20.58 47.14 -37.41 0.359 1141
 1143 3 20.56 47.21 -37.24 0.413 1142
 1144 3 20.58 47.17 -37.13 0.462 1143
 1145 3 20.56 47.14 -36.95 0.484 1144
 1146 3 20.77 47.14 -36.81 0.427 1145
 1147 3 20.79 47.11 -36.64 0.477 1146
 1148 3 20.88 47.06 -36.57 0.458 1147
 1149 3 21.15 46.53 -36.7 0.145 1148
 1150 3 21.22 46.39 -36.6 0.127 1149
 1151 3 21.17 46.21 -36.52 0.121 1150
 1152 3 21.15 46.07 -36.44 0.102 1151
 1153 3 21.17 45.92 -36.28 0.086 1152
 1154 3 21.08 45.86 -36.2 0.129 1153
 1155 3 21.11 45.74 -36.05 0.133 1154
 1156 3 21.13 45.66 -35.92 0.173 1155
 1157 3 21.2 45.6 -35.84 0.000125 1156
 1158 3 20.7 47.23 -36.41 0.53 1148
 1159 3 21.15 47.18 -36.38 0.391 1158
 1160 3 21.27 47.2 -36.32 0.433 1159
 1161 3 21.34 46.67 -36.07 0.199 1160
 1162 3 21.45 46.49 -36.02 0.074 1161
 1163 3 21.22 47.71 -36.42 0.266 1160
 1164 3 21.27 47.91 -36.42 0.177 1163
 1165 3 21.24 48 -36.49 0.000125 1164
 1166 3 20.11 47.39 -36.19 0.268 1158
 1167 3 20.02 47.32 -36.12 0.359 1166
 1168 3 19.99 47.27 -36.02 0.405 1167
 1169 3 19.88 47.24 -35.92 0.412 1168
 1170 3 19.77 47.21 -35.81 0.402 1169
 1171 3 19.65 47.52 -35.66 0.272 1170
 1172 3 19.56 47.61 -35.55 0.255 1171
 1173 3 19.52 47.81 -35.34 0.306 1172
 1174 3 19.54 47.89 -35.24 0.285 1173
 1175 3 19.61 47.92 -35.02 0.297 1174
 1176 3 19.58 48 -34.88 0.385 1175
 1177 3 19.02 48.06 -34.92 0.103 1176
 1178 3 18.9 48.14 -34.94 0.117 1177
 1179 3 18.77 48.02 -34.95 0.142 1178
 1180 3 18.7 47.93 -34.89 0.143 1179
 1181 3 18.68 47.79 -34.82 0.085 1180
 1182 3 19.77 48.09 -34.81 0.418 1176
 1183 3 19.95 48.13 -34.71 0.407 1182
 1184 3 19.97 48.06 -34.52 0.348 1183
 1185 3 20.04 48.07 -34.38 0.33 1184
 1186 3 20.18 48.17 -34.27 0.257 1185
 1187 3 20.2 48.25 -34.17 0.263 1186
 1188 3 20.31 48.35 -34.1 0.301 1187
 1189 3 20.34 48.45 -34 0.33 1188
 1190 3 20.33 48.52 -33.88 0.328 1189
 1191 3 20.26 48.5 -33.74 0.375 1190
 1192 3 20.47 48.59 -33.63 0.346 1191
 1193 3 20.54 48.67 -33.55 0.301 1192
 1194 3 20.63 48.81 -33.44 0.232 1193
 1195 3 20.47 49 -33.52 0.122 1194
 1196 3 20.47 49.11 -33.37 0.088 1195
 1197 3 20.49 49.24 -33.24 0.072 1196
 1198 3 20.86 48.78 -33.13 0.207 1194
 1199 3 20.95 48.85 -32.99 0.39 1198
 1200 3 20.99 48.83 -32.87 0.433 1199
 1201 3 20.9 48.85 -32.74 0.465 1200
 1202 3 20.36 49.18 -33.1 0.15 1201
 1203 3 20.36 49.32 -33.13 0.051 1202
 1204 3 21.02 48.72 -32.52 0.426 1201
 1205 3 20.97 48.71 -32.34 0.459 1204
 1206 3 20.99 48.67 -32.17 0.496 1205
 1207 3 21.04 48.54 -31.99 0.498 1206
 1208 3 21.02 48.51 -31.72 0.398 1207
 1209 3 21.01 48.67 -31.58 0.348 1208
 1210 3 20.7 48.93 -31.27 0.204 1209
 1211 3 20.7 48.97 -31.11 0.222 1210
 1212 3 20.74 49 -30.97 0.25 1211
 1213 3 20.79 49.04 -30.86 0.266 1212
 1214 3 20.86 48.92 -30.65 0.162 1213
 1215 3 20.97 48.97 -30.52 0.19 1214
 1216 3 21.04 48.92 -30.35 0.225 1215
 1217 3 21.04 48.9 -30.15 0.233 1216
 1218 3 20.97 48.79 -29.95 0.199 1217
 1219 3 20.97 48.78 -29.81 0.256 1218
 1220 3 20.88 48.78 -29.67 0.257 1219
 1221 3 20.93 48.79 -29.54 0.225 1220
 1222 3 20.97 48.78 -29.36 0.223 1221
 1223 3 20.93 48.79 -29.17 0.214 1222
 1224 3 20.86 48.83 -29.01 0.224 1223
 1225 3 20.79 48.96 -28.79 0.233 1224
 1226 3 20.72 48.99 -28.61 0.21 1225
 1227 3 20.65 49.04 -28.49 0.231 1226
 1228 3 20.58 49.15 -28.35 0.207 1227
 1229 3 20.56 49.19 -28.22 0.222 1228
 1230 3 20.56 49.22 -28.1 0.209 1229
 1231 3 20.51 49.25 -27.88 0.256 1230
 1232 3 20.45 49.26 -27.7 0.251 1231
 1233 3 20.47 49.3 -27.49 0.261 1232
 1234 3 20.49 49.44 -27.4 0.255 1233
 1235 3 20.54 49.51 -27.29 0.299 1234
 1236 3 20.54 49.52 -27.15 0.33 1235
 1237 3 20.49 49.52 -27.06 0.365 1236
 1238 3 20.51 49.56 -26.93 0.469 1237
 1239 3 20.45 49.69 -26.79 0.529 1238
 1240 3 20.51 49.73 -26.68 0.572 1239
 1241 3 20.47 49.76 -26.45 0.579 1240
 1242 3 20.38 49.76 -26.29 0.554 1241
 1243 3 20.4 49.91 -26.08 0.517 1242
 1244 3 20.33 49.93 -25.88 0.498 1243
 1245 3 20.33 49.98 -25.77 0.511 1244
 1246 3 20.65 49.55 -26.36 0.201 1245
 1247 3 20.52 49.69 -26.36 0.145 1246
 1248 3 20.49 49.72 -26.24 0.000125 1247
 1249 3 20.15 50.23 -25.49 0.337 1245
 1250 3 20.04 50.27 -25.4 0.38 1249
 1251 3 19.78 50.61 -25.43 0.229 1250
 1252 3 19.62 50.72 -25.32 0.203 1251
 1253 3 19.57 50.83 -25.21 0.216 1252
 1254 3 19.64 50.88 -25.07 0.224 1253
 1255 3 19.6 51.04 -25 0.229 1254
 1256 3 19.57 51.06 -24.82 0.239 1255
 1257 3 19.62 51.13 -24.64 0.195 1256
 1258 3 19.55 51.18 -24.48 0.195 1257
 1259 3 19.37 51.29 -24.3 0.191 1258
 1260 3 19.53 51.25 -24 0.203 1259
 1261 3 19.55 51.28 -23.84 0.221 1260
 1262 3 19.5 51.24 -23.64 0.25 1261
 1263 3 19.44 51.13 -23.43 0.204 1262
 1264 3 19.34 51.09 -23.21 0.21 1263
 1265 3 19.28 51.1 -23.07 0.249 1264
 1266 3 19.3 51.1 -22.91 0.235 1265
 1267 3 19.37 51.12 -22.77 0.185 1266
 1268 3 19.46 51.12 -22.59 0.204 1267
 1269 3 19.48 50.96 -22.43 0.22 1268
 1270 3 19.52 50.92 -22.27 0.234 1269
 1271 3 19.55 50.92 -22.07 0.226 1270
 1272 3 19.46 50.92 -21.91 0.241 1271
 1273 3 19.43 50.84 -21.71 0.241 1272
 1274 3 19.37 50.77 -21.52 0.219 1273
 1275 3 19.3 50.7 -21.37 0.184 1274
 1276 3 19.19 50.74 -21.18 0.169 1275
 1277 3 19.09 50.67 -21 0.166 1276
 1278 3 18.98 50.67 -20.84 0.164 1277
 1279 3 18.91 50.67 -20.75 0.195 1278
 1280 3 18.8 50.74 -20.71 0.209 1279
 1281 3 18.66 50.7 -20.62 0.262 1280
 1282 3 18.64 50.66 -20.53 0.321 1281
 1283 3 18.55 50.59 -20.44 0.357 1282
 1284 3 18.5 50.66 -20.3 0.389 1283
 1285 3 18.43 50.7 -20.19 0.429 1284
 1286 3 18.34 50.7 -20.07 0.447 1285
 1287 3 18.21 50.77 -19.98 0.435 1286
 1288 3 18.09 50.77 -19.87 0.397 1287
 1289 3 18.02 50.84 -19.66 0.409 1288
 1290 3 17.91 51.02 -19.52 0.397 1289
 1291 3 17.77 51.13 -19.41 0.39 1290
 1292 3 17.52 51.45 -19.84 0.19 1291
 1293 3 17.41 51.6 -19.89 0.15 1292
 1294 3 17.28 51.78 -19.91 0.162 1293
 1295 3 17.14 51.92 -19.89 0.173 1294
 1296 3 17.07 52.05 -19.86 0.17 1295
 1297 3 16.78 52.13 -19.78 0.139 1296
 1298 3 16.59 52.18 -19.82 0.147 1297
 1299 3 16.48 52.21 -19.93 0.126 1298
 1300 3 16.41 52.27 -20.03 0.1 1299
 1301 3 16.3 52.38 -20.11 0.127 1300
 1302 3 16.19 52.49 -20.23 0.13 1301
 1303 3 16.09 52.59 -20.32 0.1 1302
 1304 3 15.91 52.67 -20.32 0.113 1303
 1305 3 15.78 52.76 -20.3 0.108 1304
 1306 3 15.66 52.77 -20.37 0.086 1305
 1307 3 15.51 52.81 -20.36 0.118 1306
 1308 3 15.35 52.81 -20.28 0.129 1307
 1309 3 15.18 52.85 -20.27 0.128 1308
 1310 3 15 52.92 -20.27 0.114 1309
 1311 3 14.87 53.03 -20.18 0.094 1310
 1312 3 14.77 53.07 -20.18 0.107 1311
 1313 3 14.58 53.13 -20.18 0.124 1312
 1314 3 14.49 53.18 -20.25 0.154 1313
 1315 3 14.32 53.21 -20.12 0.103 1314
 1316 3 14.2 53.21 -19.98 0.082 1315
 1317 3 14.09 53.2 -19.91 0.082 1316
 1318 3 13.88 53.18 -19.84 0.101 1317
 1319 3 13.77 53.11 -19.77 0.133 1318
 1320 3 13.6 53.1 -19.75 0.143 1319
 1321 3 13.44 53.13 -19.68 0.119 1320
 1322 3 13.32 53.14 -19.53 0.111 1321
 1323 3 13.18 53.1 -19.46 0.164 1322
 1324 3 13.07 53 -19.44 0.121 1323
 1325 3 12.92 53.2 -19.37 0.138 1324
 1326 3 12.77 53.28 -19.32 0.14 1325
 1327 3 12.79 53.39 -19.12 0.069 1326
 1328 3 12.88 53.49 -19.07 0.000125 1327
 1329 3 17.71 50.99 -19.07 0.312 1291
 1330 3 17.68 50.95 -18.82 0.29 1329
 1331 3 17.64 50.9 -18.66 0.281 1330
 1332 3 17.64 50.86 -18.39 0.269 1331
 1333 3 17.52 50.93 -18.25 0.275 1332
 1334 3 17.43 50.93 -18.09 0.287 1333
 1335 3 17.37 50.96 -17.84 0.278 1334
 1336 3 17.25 51.11 -17.59 0.166 1335
 1337 3 17.09 51.13 -17.44 0.194 1336
 1338 3 17 51.14 -17.32 0.226 1337
 1339 3 16.91 51.14 -17.18 0.229 1338
 1340 3 16.8 51.13 -17.02 0.24 1339
 1341 3 16.71 51.06 -16.84 0.222 1340
 1342 3 16.66 51 -16.71 0.26 1341
 1343 3 16.57 50.92 -16.62 0.269 1342
 1344 3 16.53 50.85 -16.48 0.248 1343
 1345 3 16.39 50.88 -16.37 0.261 1344
 1346 3 16.44 50.9 -16.55 0.116 1345
 1347 3 16.44 51.04 -16.5 0.095 1346
 1348 3 16.16 50.99 -16.12 0.268 1345
 1349 3 16.09 50.99 -15.94 0.272 1348
 1350 3 16 50.95 -15.78 0.312 1349
 1351 3 15.85 50.99 -15.6 0.369 1350
 1352 3 15.68 51.15 -15.54 0.372 1351
 1353 3 15.58 51.18 -15.44 0.421 1352
 1354 3 15.44 51.11 -15.38 0.451 1353
 1355 3 15.34 51.16 -15.3 0.468 1354
 1356 3 15.19 51.22 -15.26 0.479 1355
 1357 3 15.13 51.22 -15.05 0.517 1356
 1358 3 14.98 51.26 -14.92 0.498 1357
 1359 3 14.82 51.29 -14.93 0.455 1358
 1360 3 14.98 51.33 -14.37 0.294 1359
 1361 3 14.85 51.36 -14.29 0.21 1360
 1362 3 14.75 51.34 -14.19 0.2 1361
 1363 3 14.65 51.29 -14.11 0.228 1362
 1364 3 14.52 51.29 -14 0.233 1363
 1365 3 14.42 51.23 -13.91 0.275 1364
 1366 3 14.29 51.22 -13.78 0.296 1365
 1367 3 14.2 51.15 -13.69 0.303 1366
 1368 3 14.09 51.09 -13.52 0.319 1367
 1369 3 13.94 51.05 -13.44 0.334 1368
 1370 3 13.83 51.03 -13.35 0.332 1369
 1371 3 13.69 50.98 -13.19 0.305 1370
 1372 3 13.6 50.96 -13.02 0.279 1371
 1373 3 13.43 51.04 -12.87 0.219 1372
 1374 3 13.28 51.04 -12.84 0.286 1373
 1375 3 13.18 51.01 -12.76 0.275 1374
 1376 3 13.11 50.94 -12.62 0.317 1375
 1377 3 13.08 50.79 -12.52 0.352 1376
 1378 3 13.02 50.73 -12.4 0.383 1377
 1379 3 12.99 50.66 -12.31 0.399 1378
 1380 3 12.85 50.62 -12.33 0.422 1379
 1381 3 12.77 50.54 -12.2 0.45 1380
 1382 3 12.73 50.54 -11.94 0.437 1381
 1383 3 12.6 50.61 -11.88 0.395 1382
 1384 3 12.61 50.4 -11.77 0.361 1383
 1385 3 12.39 50.48 -11.81 0.355 1384
 1386 3 12.36 50.65 -11.51 0.287 1385
 1387 3 12.25 50.73 -11.35 0.228 1386
 1388 3 12.12 50.73 -11.26 0.256 1387
 1389 3 12.09 50.69 -11.02 0.215 1388
 1390 3 11.98 50.7 -10.9 0.225 1389
 1391 3 11.85 50.66 -10.85 0.25 1390
 1392 3 11.76 50.58 -10.71 0.245 1391
 1393 3 11.65 50.52 -10.62 0.227 1392
 1394 3 11.49 50.52 -10.48 0.229 1393
 1395 3 11.37 50.55 -10.35 0.243 1394
 1396 3 11.24 50.55 -10.21 0.222 1395
 1397 3 11.07 50.52 -9.99 0.182 1396
 1398 3 10.92 50.59 -9.9 0.189 1397
 1399 3 10.75 50.62 -9.83 0.19 1398
 1400 3 10.64 50.65 -9.7 0.194 1399
 1401 3 10.51 50.72 -9.53 0.191 1400
 1402 3 10.41 50.74 -9.45 0.178 1401
 1403 3 10.26 50.77 -9.28 0.173 1402
 1404 3 10.16 50.77 -9.19 0.185 1403
 1405 3 10.01 50.73 -9.16 0.195 1404
 1406 3 9.9 50.62 -9.08 0.215 1405
 1407 3 9.78 50.52 -9 0.193 1406
 1408 3 9.69 50.45 -8.89 0.23 1407
 1409 3 9.58 50.34 -8.87 0.262 1408
 1410 3 9.42 50.37 -8.86 0.23 1409
 1411 3 9.34 50.3 -8.77 0.192 1410
 1412 3 9.2 50.23 -8.7 0.194 1411
 1413 3 9.15 50.09 -8.53 0.184 1412
 1414 3 9.06 49.99 -8.46 0.205 1413
 1415 3 8.98 49.87 -8.36 0.251 1414
 1416 3 9.01 49.66 -8.14 0.218 1415
 1417 3 8.99 49.49 -7.9 0.202 1416
 1418 3 9 49.34 -7.72 0.183 1417
 1419 3 8.9 49.23 -7.56 0.237 1418
 1420 3 8.87 49.17 -7.4 0.229 1419
 1421 3 8.82 49.11 -7.3 0.263 1420
 1422 3 8.79 49.02 -7.11 0.264 1421
 1423 3 8.74 48.92 -6.94 0.27 1422
 1424 3 8.67 48.95 -6.73 0.228 1423
 1425 3 8.58 48.92 -6.65 0.192 1424
 1426 3 8.49 48.81 -6.48 0.222 1425
 1427 3 8.45 48.71 -6.36 0.213 1426
 1428 3 8.43 48.6 -6.22 0.206 1427
 1429 3 8.34 48.56 -6.05 0.218 1428
 1430 3 8.22 48.52 -5.87 0.245 1429
 1431 3 8.15 48.45 -5.7 0.296 1430
 1432 3 8.1 48.41 -5.55 0.326 1431
 1433 3 8.01 48.38 -5.43 0.359 1432
 1434 3 7.95 48.53 -5.23 0.368 1433
 1435 3 7.84 48.57 -5.11 0.409 1434
 1436 3 7.79 48.5 -5.01 0.469 1435
 1437 3 7.75 48.53 -4.9 0.504 1436
 1438 3 7.74 48.56 -4.77 0.459 1437
 1439 3 7.63 48.61 -4.69 0.438 1438
 1440 3 7.5 48.42 -4.48 0.335 1439
 1441 3 7.38 48.36 -4.36 0.295 1440
 1442 3 7.34 48.27 -4.23 0.281 1441
 1443 3 7.26 48.23 -4.06 0.291 1442
 1444 3 7.13 48.17 -3.92 0.252 1443
 1445 3 7.05 48.2 -3.79 0.226 1444
 1446 3 6.92 48.14 -3.65 0.221 1445
 1447 3 6.85 48.1 -3.5 0.224 1446
 1448 3 6.71 48.1 -3.36 0.238 1447
 1449 3 6.59 48.01 -3.25 0.207 1448
 1450 3 6.54 47.89 -3.08 0.247 1449
 1451 3 6.42 47.86 -2.98 0.259 1450
 1452 3 6.3 47.86 -2.88 0.343 1451
 1453 3 6.26 47.75 -2.75 0.408 1452
 1454 3 6.2 47.75 -2.63 0.46 1453
 1455 3 6.08 47.79 -2.5 0.493 1454
 1456 3 6 47.81 -2.36 0.52 1455
 1457 3 5.87 47.79 -2.27 0.497 1456
 1458 3 5.67 47.76 -2.19 0.412 1457
 1459 3 5.31 47.47 -2.06 0.213 1458
 1460 3 5.22 47.39 -1.97 0.221 1459
 1461 3 5.17 47.32 -1.83 0.255 1460
 1462 3 5.17 47.25 -1.7 0.258 1461
 1463 3 5.05 47.11 -1.51 0.235 1462
 1464 3 4.96 47.03 -1.32 0.216 1463
 1465 3 4.84 46.97 -1.12 0.202 1464
 1466 3 4.77 46.93 -0.97 0.229 1465
 1467 3 4.7 46.89 -0.83 0.247 1466
 1468 3 4.51 46.87 -0.74 0.27 1467
 1469 3 4.38 46.82 -0.66 0.27 1468
 1470 3 4.12 46.72 -0.66 0.243 1469
 1471 3 3.98 46.72 -0.61 0.274 1470
 1472 3 3.84 46.82 -0.5 0.274 1471
 1473 3 3.75 47.06 -0.39 0.098 1472
 1474 3 3.73 47.07 -0.18 0.118 1473
 1475 3 3.69 47.07 -0.03 0.1 1474
 1476 3 3.69 47.04 0.11 0.117 1475
 1477 3 3.69 46.98 0.3 0.094 1476
 1478 3 3.67 46.9 0.42 0.103 1477
 1479 3 3.59 46.83 0.55 0.119 1478
 1480 3 3.55 46.77 0.68 0.12 1479
 1481 3 3.48 46.88 0.82 0.11 1480
 1482 3 3.36 46.91 0.94 0.103 1481
 1483 3 3.69 46.5 -0.65 0.221 1472
 1484 3 3.63 46.47 -0.52 0.161 1483
 1485 3 3.51 46.29 -0.58 0.148 1484
 1486 3 3.57 46.12 -0.54 0.145 1485
 1487 3 3.57 46.01 -0.49 0.161 1486
 1488 3 3.65 45.93 -0.42 0.175 1487
 1489 3 3.61 45.82 -0.3 0.206 1488
 1490 3 3.59 45.68 -0.18 0.207 1489
 1491 3 3.53 45.57 -0.02 0.202 1490
 1492 3 3.44 45.47 0.07 0.19 1491
 1493 3 3.36 45.4 0.19 0.14 1492
 1494 3 3.32 45.25 0.29 0.138 1493
 1495 3 3.21 45.13 0.37 0.185 1494
 1496 3 3.23 45.15 0.52 0.213 1495
 1497 3 3.17 45.13 0.66 0.267 1496
 1498 3 3.03 45.06 0.79 0.26 1497
 1499 3 2.96 44.99 0.84 0.328 1498
 1500 3 3.36 45.02 1.03 0.121 1499
 1501 3 3.36 45.13 1.14 0.068 1500
 1502 3 2.69 44.91 0.84 0.262 1499
 1503 3 2.57 44.88 0.92 0.282 1502
 1504 3 2.55 44.77 1.04 0.331 1503
 1505 3 2.63 44.59 1.24 0.373 1504
 1506 3 2.65 44.51 1.38 0.432 1505
 1507 3 2.57 44.44 1.49 0.468 1506
 1508 3 3.01 44.2 1.68 0.321 1507
 1509 3 3.11 43.83 1.74 0.000125 1508
 1510 3 2.21 44.52 1.57 0.403 1507
 1511 3 2.01 44.44 1.61 0.438 1510
 1512 3 1.99 44.31 1.76 0.51 1511
 1513 3 1.89 44.35 1.88 0.521 1512
 1514 3 1.87 44.31 2.04 0.517 1513
 1515 3 1.79 44.27 2.15 0.519 1514
 1516 3 1.76 44.17 2.35 0.514 1515
 1517 3 1.82 43.74 2.08 0.237 1516
 1518 3 1.68 43.74 2.15 0.225 1517
 1519 3 1.68 43.56 2.27 0.236 1518
 1520 3 1.63 43.48 2.46 0.261 1519
 1521 3 1.63 43.27 2.58 0.276 1520
 1522 3 1.64 43.12 2.65 0.276 1521
 1523 3 1.6 43.01 2.63 0.233 1522
 1524 3 1.61 42.85 2.81 0.2 1523
 1525 3 1.66 42.71 2.79 0.179 1524
 1526 3 1.56 42.56 2.85 0.227 1525
 1527 3 1.61 42.38 2.94 0.178 1526
 1528 3 1.53 42.24 2.97 0.178 1527
 1529 3 1.45 42.09 2.99 0.186 1528
 1530 3 1.38 41.95 3.07 0.18 1529
 1531 3 1.29 41.77 3.11 0.175 1530
 1532 3 1.18 41.62 3.09 0.201 1531
 1533 3 1.12 41.51 3.13 0.24 1532
 1534 3 1.06 41.41 3.07 0.338 1533
 1535 3 1.03 41.27 2.93 0.464 1534
 1536 3 1.19 41.34 2.45 0.368 1535
 1537 3 1.26 41.34 2.34 0.428 1536
 1538 3 1.92 41.19 2.61 0.081 1537
 1539 3 2.06 41.06 2.63 0.121 1538
 1540 3 2.2 40.96 2.68 0.108 1539
 1541 3 2.41 40.99 2.7 0.13 1540
 1542 3 2.58 40.99 2.74 0.149 1541
 1543 3 2.72 41.01 2.76 0.155 1542
 1544 3 2.87 41.08 2.72 0.132 1543
 1545 3 3 41.08 2.72 0.127 1544
 1546 3 1.1 41.35 2.16 0.44 1537
 1547 3 0.89 41.52 1.99 0.482 1546
 1548 3 0.81 41.49 1.84 0.505 1547
 1549 3 0.68 41.49 1.77 0.559 1548
 1550 3 0.7 41.38 1.68 0.568 1549
 1551 3 1.13 41.1 1.39 0.364 1550
 1552 3 1.68 41.12 1.42 0.145 1551
 1553 3 1.92 41.16 1.46 0.083 1552
 1554 3 2.08 41.31 1.46 0.103 1553
 1555 3 2.1 41.42 1.49 0.062 1554
 1556 3 0.74 41.16 3.51 0.213 1535
 1557 3 0.64 41.12 3.64 0.2 1556
 1558 3 0.57 41.02 3.74 0.192 1557
 1559 3 0.46 40.95 3.76 0.205 1558
 1560 3 0.33 40.92 3.78 0.211 1559
 1561 3 0.27 40.78 3.8 0.233 1560
 1562 3 0.23 40.6 3.93 0.2 1561
 1563 3 0.23 40.39 4.04 0.153 1562
 1564 3 0.23 40.25 4.1 0.16 1563
 1565 3 0.18 40.1 4.14 0.185 1564
 1566 3 0.21 39.93 4.25 0.205 1565
 1567 3 0.34 39.74 4.43 0.182 1566
 1568 3 0.42 39.59 4.59 0.194 1567
 1569 3 0.55 39.46 4.75 0.208 1568
 1570 3 0.64 39.36 4.84 0.286 1569
 1571 3 0.68 39.25 4.93 0.332 1570
 1572 3 0.66 39.14 5.01 0.39 1571
 1573 3 0.69 39.04 5.08 0.388 1572
 1574 3 0.57 38.85 5.1 0.261 1573
 1575 3 0.55 38.71 5.26 0.222 1574
 1576 3 0.54 38.57 5.39 0.214 1575
 1577 3 0.57 38.46 5.52 0.225 1576
 1578 3 0.57 38.32 5.65 0.275 1577
 1579 3 0.66 38.21 5.76 0.376 1578
 1580 3 0.71 38.1 5.84 0.442 1579
 1581 3 0.29 37.61 5.65 0.151 1580
 1582 3 0.24 37.51 5.53 0.18 1581
 1583 3 0.23 37.41 5.45 0.204 1582
 1584 3 0.33 37.22 5.43 0.22 1583
 1585 3 0.46 37.03 5.39 0.238 1584
 1586 3 0.52 36.9 5.34 0.252 1585
 1587 3 0.55 36.75 5.26 0.31 1586
 1588 3 0.56 36.61 5.15 0.341 1587
 1589 3 0.56 36.5 5.06 0.383 1588
 1590 3 0.52 36.07 5.09 0.215 1589
 1591 3 0.51 35.92 5.03 0.132 1590
 1592 3 0.37 36.11 5.26 0.407 1591
 1593 3 0.37 36.01 5.23 0.48 1592
 1594 3 0.45 35.95 5.15 0.577 1593
 1595 3 0.47 35.81 5.13 0.625 1594
 1596 3 1.02 35.64 5.19 0.473 1595
 1597 3 1.22 35.56 5.23 0.399 1596
 1598 3 0.82 35.21 4.97 0.095 1597
 1599 3 0.77 35.1 4.9 0.083 1598
 1600 3 0.8 34.95 4.8 0.088 1599
 1601 3 0.85 34.84 4.78 0.129 1600
 1602 3 0.86 34.74 4.6 0.12 1601
 1603 3 0.84 34.59 4.47 0.13 1602
 1604 3 0.8 34.55 4.34 0.057 1603
 1605 3 1.37 35.39 5.27 0.387 1597
 1606 3 1.52 35.32 5.3 0.399 1605
 1607 3 1.58 35.31 5.43 0.421 1606
 1608 3 1.67 35.2 5.48 0.498 1607
 1609 3 1.79 35.14 5.56 0.526 1608
 1610 3 1.99 35.02 5.49 0.511 1609
 1611 3 2.07 34.86 5.43 0.521 1610
 1612 3 2.19 34.77 5.39 0.502 1611
 1613 3 2.36 34.7 5.3 0.49 1612
 1614 3 2.48 34.6 5.24 0.466 1613
 1615 3 2.59 34.51 5.23 0.461 1614
 1616 3 2.69 34.42 5.1 0.466 1615
 1617 3 2.51 34.1 5.48 0.381 1616
 1618 3 2.5 33.92 5.49 0.303 1617
 1619 3 2.4 33.63 5.48 0.223 1618
 1620 3 2.44 33.34 5.31 0.155 1619
 1621 3 2.53 33.17 5.38 0.158 1620
 1622 3 2.65 32.97 5.35 0.168 1621
 1623 3 2.76 32.82 5.3 0.184 1622
 1624 3 2.84 32.65 5.36 0.21 1623
 1625 3 2.84 32.49 5.41 0.208 1624
 1626 3 2.92 32.39 5.48 0.242 1625
 1627 3 3.01 32.25 5.5 0.265 1626
 1628 3 3.03 32.1 5.54 0.3 1627
 1629 3 3.03 31.94 5.53 0.365 1628
 1630 3 3.01 31.8 5.65 0.439 1629
 1631 3 2.98 31.69 5.71 0.478 1630
 1632 3 2.96 31.51 5.74 0.435 1631
 1633 3 2.78 31.42 5.89 0.417 1632
 1634 3 2.76 31.3 5.87 0.379 1633
 1635 3 2.63 31.16 5.94 0.366 1634
 1636 3 2.61 31.05 5.94 0.421 1635
 1637 3 2.65 30.91 5.99 0.476 1636
 1638 3 2.69 30.75 5.95 0.506 1637
 1639 3 2.71 30.58 6 0.484 1638
 1640 3 2.73 30.57 6.11 0.486 1639
 1641 3 3.05 30.44 6.48 0.384 1640
 1642 3 3.05 30.42 6.6 0.474 1641
 1643 3 3.03 30.33 6.74 0.461 1642
 1644 3 2.9 30.26 6.92 0.44 1643
 1645 3 3.13 29.96 6.96 0.372 1644
 1646 3 3.17 29.85 7.03 0.369 1645
 1647 3 3.13 29.85 7.16 0.312 1646
 1648 3 2.96 29.87 7.53 0.235 1647
 1649 3 2.96 29.71 7.57 0.241 1648
 1650 3 2.73 29.76 7.93 0.202 1649
 1651 3 2.67 29.75 8.07 0.171 1650
 1652 3 2.53 29.78 8.22 0.168 1651
 1653 3 2.44 29.78 8.34 0.172 1652
 1654 3 2.36 29.8 8.48 0.159 1653
 1655 3 2.25 29.85 8.67 0.195 1654
 1656 3 2.17 29.89 8.82 0.19 1655
 1657 3 2.13 30.05 8.99 0.151 1656
 1658 3 2.05 30.12 9.19 0.129 1657
 1659 3 1.99 30.14 9.27 0.127 1658
 1660 3 1.92 30.17 9.38 0.152 1659
 1661 3 1.79 30.28 9.42 0.153 1660
 1662 3 1.73 30.37 9.58 0.177 1661
 1663 3 1.65 30.43 9.8 0.159 1662
 1664 3 1.63 30.49 9.98 0.206 1663
 1665 3 1.55 30.52 10.14 0.221 1664
 1666 3 1.46 30.54 10.31 0.211 1665
 1667 3 1.36 30.63 10.42 0.141 1666
 1668 3 1.33 30.72 10.56 0.157 1667
 1669 3 1.29 30.74 10.66 0.149 1668
 1670 3 1.33 30.7 10.82 0.167 1669
 1671 3 1.26 30.68 10.99 0.175 1670
 1672 3 1.23 30.65 11.12 0.207 1671
 1673 3 1.16 30.7 11.32 0.217 1672
 1674 3 1.09 30.77 11.37 0.199 1673
 1675 3 1.04 30.9 11.49 0.171 1674
 1676 3 0.99 30.99 11.58 0.127 1675
 1677 3 0.89 31.13 11.64 0.154 1676
 1678 3 0.81 31.25 11.68 0.177 1677
 1679 3 0.69 31.37 11.82 0.204 1678
 1680 3 0.62 31.5 11.96 0.199 1679
 1681 3 0.51 31.6 12.05 0.226 1680
 1682 3 0.43 31.69 12.22 0.272 1681
 1683 3 0.36 31.75 12.31 0.307 1682
 1684 3 0.09 31.96 12.09 0.159 1683
 1685 3 0.01 32.12 11.89 0.168 1684
 1686 3 -0.13 32.16 11.63 0.093 1685
 1687 3 -0.22 32.22 11.54 0.081 1686
 1688 3 -0.34 32.31 11.46 0.085 1687
 1689 3 -0.49 32.34 11.37 0.081 1688
 1690 3 -0.6 32.24 11.31 0.124 1689
 1691 3 -0.71 32.23 11.21 0.133 1690
 1692 3 -0.78 32.31 11.08 0.173 1691
 1693 3 -0.88 32.44 10.94 0.13 1692
 1694 3 -0.94 32.61 10.84 0.103 1693
 1695 3 -1.08 32.74 10.68 0.113 1694
 1696 3 -1.21 32.8 10.58 0.126 1695
 1697 3 -1.29 32.81 10.46 0.112 1696
 1698 3 -1.3 32.77 10.32 0.062 1697
 1699 3 0.39 31.62 12.58 0.302 1683
 1700 3 0.39 31.53 12.71 0.383 1699
 1701 3 0.37 31.41 12.77 0.444 1700
 1702 3 0.34 31.32 12.89 0.491 1701
 1703 3 0.29 31.39 13.04 0.545 1702
 1704 3 0.15 31.43 13.18 0.477 1703
 1705 3 0.12 31.62 13.26 0.491 1704
 1706 3 0.07 31.58 13.29 0.541 1705
 1707 3 0.02 31.53 13.32 0.541 1706
 1708 3 -0.36 31.59 13.35 0.49 1707
 1709 3 -0.49 31.64 13.44 0.569 1708
 1710 3 -0.69 31.73 13.55 0.551 1709
 1711 3 -0.89 31.8 13.54 0.511 1710
 1712 3 -0.99 31.66 13.49 0.476 1711
 1713 3 -1.21 31.8 13.32 0.334 1712
 1714 3 -1.31 32.15 13.58 0.219 1713
 1715 3 -1.38 32.2 13.66 0.2 1714
 1716 3 -0.56 31.63 13.97 0.169 1712
 1717 3 -0.52 31.62 13.87 0.223 1716
 1718 3 -0.15 32.15 13.13 0.029 1706
 1719 3 0.77 31.43 13.59 0.098 1705
 1720 3 0.84 31.44 13.87 0.082 1719
 1721 3 3.09 29.35 7.62 0.145 1649
 1722 3 3.15 29.21 7.64 0.148 1721
 1723 3 3.3 29.12 7.61 0.096 1722
 1724 3 3.4 29.01 7.64 0.1 1723
 1725 3 3.53 28.91 7.62 0.099 1724
 1726 3 3.63 28.82 7.57 0.056 1725
 1727 3 2.48 30.8 5.7 0.145 1640
 1728 3 2.42 30.76 5.86 0.174 1727
 1729 3 3.13 34.6 4.22 0.207 1616
 1730 3 3.21 34.49 4.09 0.224 1729
 1731 3 3.3 34.42 3.94 0.234 1730
 1732 3 3.36 34.34 3.69 0.206 1731
 1733 3 3.36 34.33 3.58 0.213 1732
 1734 3 3.41 34.44 3.25 0.103 1733
 1735 3 3.45 34.58 3.12 0.109 1734
 1736 3 3.56 34.59 2.92 0.146 1735
 1737 3 3.64 34.62 2.79 0.11 1736
 1738 3 3.58 34.7 2.56 0.165 1737
 1739 3 3.62 34.66 2.42 0.165 1738
 1740 3 3.64 34.49 2.35 0.189 1739
 1741 3 3.6 34.31 2.25 0.191 1740
 1742 3 3.58 34.14 2.1 0.229 1741
 1743 3 3.62 34.02 1.98 0.228 1742
 1744 3 3.66 33.98 1.82 0.221 1743
 1745 3 3.68 33.84 1.69 0.262 1744
 1746 3 3.81 33.74 1.61 0.257 1745
 1747 3 3.81 33.58 1.58 0.31 1746
 1748 3 3.85 33.45 1.53 0.322 1747
 1749 3 3.85 33.35 1.37 0.356 1748
 1750 3 3.87 33.26 1.32 0.335 1749
 1751 3 3.56 33.13 1.31 0.18 1750
 1752 3 3.52 33.1 1.16 0.203 1751
 1753 3 3.45 33.06 1.04 0.267 1752
 1754 3 3.37 32.96 1.02 0.274 1753
 1755 3 3.62 32.66 1.03 0.149 1754
 1756 3 3.74 32.46 0.96 0.114 1755
 1757 3 3.85 32.45 0.91 0.067 1756
 1758 3 4.16 33.23 1.2 0.172 1750
 1759 3 4.24 33.16 1.1 0.046 1758
 1760 3 1.01 36.81 4.73 0.187 1589
 1761 3 1.13 36.78 4.63 0.176 1760
 1762 3 1.21 36.84 4.52 0.149 1761
 1763 3 1.23 37.08 4.31 0.141 1762
 1764 3 1.24 37.24 4.16 0.098 1763
 1765 3 1.07 38.18 6.02 0.491 1580
 1766 3 1.15 38.31 6.26 0.482 1765
 1767 3 0.65 38.9 6.33 0.147 1766
 1768 3 0.55 39.03 6.23 0.132 1767
 1769 3 0.48 39.06 6.12 0.093 1768
 1770 3 1.39 38.17 6.3 0.414 1766
 1771 3 1.55 38.14 6.43 0.406 1770
 1772 3 1.62 38.31 6.56 0.402 1771
 1773 3 1.66 38.47 6.65 0.371 1772
 1774 3 1.62 38.65 6.81 0.369 1773
 1775 3 1.78 38.72 6.9 0.352 1774
 1776 3 1.8 38.74 7.19 0.249 1775
 1777 3 1.9 38.84 7.3 0.196 1776
 1778 3 1.96 38.82 7.44 0.198 1777
 1779 3 1.88 38.84 7.64 0.193 1778
 1780 3 1.8 38.85 7.81 0.193 1779
 1781 3 1.68 38.89 7.97 0.16 1780
 1782 3 1.63 38.95 8.05 0.197 1781
 1783 3 1.62 39.04 8.13 0.278 1782
 1784 3 1.58 39.07 8.22 0.336 1783
 1785 3 1.64 39.09 8.36 0.384 1784
 1786 3 1.19 38.82 8.54 0.1 1785
 1787 3 1.07 38.88 8.6 0.114 1786
 1788 3 0.92 38.92 8.7 0.119 1787
 1789 3 0.86 38.95 8.8 0.215 1788
 1790 3 0.77 39.03 8.95 0.253 1789
 1791 3 0.75 39.07 9.23 0.22 1790
 1792 3 0.77 39.14 9.37 0.229 1791
 1793 3 0.48 38.93 9.46 0.153 1792
 1794 3 0.35 38.81 9.57 0.142 1793
 1795 3 0.48 38.72 9.66 0.124 1794
 1796 3 0.52 38.65 9.77 0.086 1795
 1797 3 1.07 39.42 9.37 0.153 1792
 1798 3 1.18 39.61 9.38 0.13 1797
 1799 3 1.19 39.79 9.33 0.115 1798
 1800 3 1.18 39.92 9.35 0.066 1799
 1801 3 1.88 39.14 8.55 0.366 1785
 1802 3 1.84 39.2 8.75 0.341 1801
 1803 3 1.73 39.24 8.92 0.304 1802
 1804 3 1.53 39.35 9.08 0.093 1803
 1805 3 1.95 38.86 6.62 0.169 1775
 1806 3 2.07 38.79 6.62 0.083 1805
 1807 3 1.15 39.36 5.37 0.142 1573
 1808 3 1.39 39.5 5.39 0.107 1807
 1809 3 1.46 39.53 5.47 0.163 1808
 1810 3 1.54 39.67 5.51 0.161 1809
 1811 3 1.69 39.75 5.55 0.111 1810
 1812 3 1.65 44.38 2.65 0.374 1516
 1813 3 1.85 44.52 2.81 0.168 1812
 1814 3 1.84 44.41 2.77 0.2 1813
 1815 3 1.82 44.3 2.75 0.126 1814
 1816 3 1.54 44.41 2.85 0.401 1812
 1817 3 1.48 44.39 2.96 0.381 1816
 1818 3 1.38 44.45 3.12 0.354 1817
 1819 3 1.33 44.44 3.23 0.346 1818
 1820 3 1.27 44.77 3.58 0.157 1819
 1821 3 1.15 44.85 3.65 0.000125 1820
 1822 3 2.21 44.81 1.74 0.132 1510
 1823 3 2.07 44.95 1.68 0.131 1822
 1824 3 1.92 45.03 1.7 0.109 1823
 1825 3 1.79 45.09 1.68 0.088 1824
 1826 3 1.66 45.13 1.67 0.105 1825
 1827 3 1.53 45.2 1.68 0.158 1826
 1828 3 1.4 45.24 1.71 0.108 1827
 1829 3 1.22 45.31 1.68 0.109 1828
 1830 3 1.1 45.24 1.7 0.093 1829
 1831 3 0.9 45.21 1.78 0.098 1830
 1832 3 0.81 45.27 1.81 0.088 1831
 1833 3 6.13 47.61 -2.67 0.123 1454
 1834 3 6.1 47.68 -2.56 0.133 1833
 1835 3 18.16 50.67 -20.12 0.193 1288
 1836 3 20.24 49.95 -24.97 0.166 1250
 1837 3 20.17 49.91 -24.86 0.205 1836
 1838 3 20.08 49.84 -24.83 0.152 1837
 1839 3 20.17 49.98 -26.54 0.168 1239
 1840 3 20.15 49.87 -26.51 0.095 1839
 1841 3 20.63 49.51 -30.93 0.093 1213
 1842 3 20.65 49.68 -30.97 0.072 1841
 1843 3 20.7 49.79 -30.99 0.075 1842
 1844 3 20.79 49.9 -31.02 0.083 1843
 1845 3 20.92 49.94 -30.95 0.108 1844
 1846 3 21.08 49.96 -30.86 0.126 1845
 1847 3 21.11 50.19 -30.81 0.083 1846
 1848 3 21.15 50.29 -30.87 0.092 1847
 1849 3 21.33 49.9 -30.81 0.12 1846
 1850 3 21.38 50.15 -30.77 0.081 1849
 1851 3 21.47 50.22 -30.7 0.116 1850
 1852 3 21.52 50.19 -30.58 0.1 1851
 1853 3 19.92 46.82 -36.91 0.144 1145
 1854 3 19.9 46.64 -36.77 0.11 1853
 1855 3 19.84 46.5 -36.71 0.176 1854
 1856 3 19.68 46.43 -36.59 0.168 1855
 1857 3 19.49 46.45 -36.52 0.114 1856
 1858 3 19.29 46.48 -36.55 0.124 1857
 1859 3 19.11 46.6 -36.52 0.109 1858
 1860 3 18.93 46.63 -36.52 0.093 1859
 1861 3 18.77 46.6 -36.49 0.108 1860
 1862 3 18.58 46.61 -36.49 0.145 1861
 1863 3 18.49 46.52 -36.49 0.16 1862
 1864 3 18.49 46.32 -36.28 0.11 1863
 1865 3 18.4 46.17 -36.24 0.11 1864
 1866 3 18.34 46.02 -36.2 0.095 1865
 1867 3 18.24 45.88 -36.13 0.141 1866
 1868 3 18.2 45.75 -36.08 0.181 1867
 1869 3 18.13 45.71 -35.99 0.169 1868
 1870 3 18.11 45.53 -35.97 0.105 1869
 1871 3 17.97 45.5 -35.94 0.102 1870
 1872 3 17.83 45.41 -36.01 0.13 1871
 1873 3 17.76 45.28 -36.04 0.14 1872
 1874 3 17.68 45.18 -36.12 0.114 1873
 1875 3 17.61 45.03 -36.16 0.095 1874
 1876 3 17.52 44.96 -36.12 0.000125 1875
 1877 3 18.43 46.46 -36.67 0.135 1863
 1878 3 18.38 46.28 -36.6 0.143 1877
 1879 3 18.36 46.07 -36.45 0.08 1878
 1880 3 18.26 45.96 -36.37 0.085 1879
 1881 3 18.15 45.85 -36.35 0.141 1880
 1882 3 18.02 45.81 -36.34 0.196 1881
 1883 3 17.93 45.78 -36.3 0.204 1882
 1884 3 17.76 45.73 -36.52 0.085 1883
 1885 3 17.51 45.7 -36.56 0.098 1884
 1886 3 17.29 45.63 -36.59 0.134 1885
 1887 3 17.09 45.63 -36.51 0.137 1886
 1888 3 16.93 45.67 -36.41 0.143 1887
 1889 3 16.77 45.66 -36.31 0.129 1888
 1890 3 16.74 45.57 -36.18 0.11 1889
 1891 3 16.68 45.43 -36.09 0.082 1890
 1892 3 16.68 45.27 -36.01 0.12 1891
 1893 3 16.7 45.14 -35.95 0.119 1892
 1894 3 16.59 44.96 -35.88 0.127 1893
 1895 3 16.52 44.84 -35.87 0.13 1894
 1896 3 16.49 44.67 -35.88 0.114 1895
 1897 3 16.47 44.59 -35.8 0.084 1896
 1898 3 16.36 44.53 -35.79 0.1 1897
 1899 3 16.29 44.48 -35.72 0.082 1898
 1900 3 17.83 45.89 -36.02 0.132 1883
 1901 3 17.74 46.06 -35.92 0.092 1900
 1902 3 17.65 46.24 -35.88 0.081 1901
 1903 3 17.61 46.35 -35.88 0.095 1902
 1904 3 17.67 46.42 -35.74 0.101 1903
 1905 3 17.67 46.48 -35.6 0.122 1904
 1906 3 17.77 46.56 -35.46 0.109 1905
 1907 3 17.77 46.67 -35.38 0.137 1906
 1908 3 17.61 46.85 -35.31 0.132 1907
 1909 3 17.54 47.02 -35.24 0.128 1908
 1910 3 17.49 47.11 -35.17 0.121 1909
 1911 3 17.51 47.27 -35.1 0.068 1910
 1912 3 21.38 47.58 -39.5 0.393 1135
 1913 3 21.56 47.52 -39.52 0.341 1912
 1914 3 21.7 47.48 -39.49 0.34 1913
 1915 3 21.83 47.42 -39.39 0.311 1914
 1916 3 21.95 47.38 -39.35 0.316 1915
 1917 3 22.11 47.24 -39.25 0.324 1916
 1918 3 22.26 47.16 -39.2 0.287 1917
 1919 3 22.36 47.1 -39.2 0.299 1918
 1920 3 22.49 47.24 -39.2 0.38 1919
 1921 3 22.63 47.12 -39.2 0.402 1920
 1922 3 22.76 47.06 -39.14 0.361 1921
 1923 3 22.88 47.08 -39.06 0.308 1922
 1924 3 22.97 47.09 -38.96 0.254 1923
 1925 3 23.13 47.1 -38.87 0.252 1924
 1926 3 23.27 47.01 -38.77 0.255 1925
 1927 3 23.45 46.98 -38.7 0.223 1926
 1928 3 23.61 46.98 -38.64 0.21 1927
 1929 3 23.65 46.97 -38.82 0.242 1928
 1930 3 23.83 46.84 -38.67 0.238 1929
 1931 3 23.92 46.78 -38.63 0.278 1930
 1932 3 24.04 46.67 -38.48 0.287 1931
 1933 3 24.13 46.67 -38.39 0.306 1932
 1934 3 24.22 46.72 -38.31 0.272 1933
 1935 3 24.81 46.88 -38.34 0.206 1934
 1936 3 24.97 46.84 -38.31 0.222 1935
 1937 3 25.13 46.9 -38.28 0.268 1936
 1938 3 25.22 46.94 -38.24 0.327 1937
 1939 3 25.31 46.99 -38.17 0.338 1938
 1940 3 25.42 46.95 -38.07 0.346 1939
 1941 3 25.49 46.91 -37.98 0.371 1940
 1942 3 25.68 46.8 -37.7 0.244 1941
 1943 3 25.7 46.84 -37.6 0.279 1942
 1944 3 25.83 46.92 -37.5 0.26 1943
 1945 3 25.95 46.91 -37.45 0.183 1944
 1946 3 25.9 46.81 -37.42 0.000125 1945
 1947 3 25.65 46.66 -37.77 0.449 1946
 1948 3 25.72 46.9 -37.66 0.443 1947
 1949 3 25.83 46.8 -37.53 0.44 1948
 1950 3 25.93 46.87 -37.46 0.497 1949
 1951 3 25.99 46.7 -37.35 0.532 1950
 1952 3 26.09 46.73 -37.24 0.556 1951
 1953 3 26.09 46.7 -37.1 0.593 1952
 1954 3 26.49 46.42 -37.1 0.461 1953
 1955 3 26.67 46.23 -37.02 0.447 1954
 1956 3 26.79 46.26 -36.99 0.362 1955
 1957 3 26.92 46.09 -36.88 0.306 1956
 1958 3 27.04 46.02 -36.81 0.279 1957
 1959 3 27.11 45.98 -36.71 0.29 1958
 1960 3 27.22 45.99 -36.62 0.313 1959
 1961 3 27.26 46.09 -36.52 0.34 1960
 1962 3 27.38 45.99 -36.39 0.387 1961
 1963 3 27.54 45.88 -36.24 0.392 1962
 1964 3 27.59 45.81 -36.09 0.437 1963
 1965 3 27.7 45.75 -36.03 0.482 1964
 1966 3 27.61 45.52 -35.74 0.526 1965
 1967 3 27.58 45.38 -35.55 0.553 1966
 1968 3 27.52 45.29 -35.32 0.576 1967
 1969 3 27.52 45.24 -35.21 0.611 1968
 1970 3 27.38 45.03 -35.04 0.58 1969
 1971 3 27.56 44.39 -35.45 0.231 1970
 1972 3 27.47 44.31 -35.55 0.228 1971
 1973 3 27.42 44.27 -35.8 0.143 1972
 1974 3 27.49 44.06 -35.59 0.21 1973
 1975 3 27.56 43.92 -35.45 0.157 1974
 1976 3 27.59 43.77 -35.45 0.123 1975
 1977 3 27.54 43.64 -35.56 0.124 1976
 1978 3 27.63 43.41 -35.48 0.089 1977
 1979 3 27.59 43.31 -35.51 0.116 1978
 1980 3 27.79 43.13 -35.49 0.115 1979
 1981 3 27.86 43.02 -35.54 0.143 1980
 1982 3 28.02 42.96 -35.59 0.106 1981
 1983 3 28.13 42.81 -35.52 0.115 1982
 1984 3 28.29 42.81 -35.48 0.124 1983
 1985 3 28.43 42.74 -35.4 0.11 1984
 1986 3 28.63 42.67 -35.48 0.107 1985
 1987 3 28.72 42.6 -35.48 0.149 1986
 1988 3 28.81 42.54 -35.48 0.148 1987
 1989 3 28.86 42.39 -35.61 0.113 1988
 1990 3 27.36 43.27 -35.48 0.096 1979
 1991 3 27.2 43.32 -35.44 0.094 1990
 1992 3 26.99 43.43 -35.41 0.135 1991
 1993 3 26.88 43.49 -35.4 0.079 1992
 1994 3 27.31 45.09 -34.82 0.522 1970
 1995 3 27.33 45.25 -34.69 0.568 1994
 1996 3 27.68 45.93 -34.56 0.376 1995
 1997 3 27.77 45.99 -34.46 0.459 1996
 1998 3 27.83 46.09 -34.39 0.549 1997
 1999 3 27.88 46.06 -34.27 0.603 1998
 2000 3 27.97 46.09 -34.19 0.657 1999
 2001 3 27.97 46.17 -34.09 0.696 2000
 2002 3 27.22 46.92 -34 0.178 2001
 2003 3 27.26 47.06 -33.91 0.136 2002
 2004 3 27.33 47.21 -33.74 0.135 2003
 2005 3 27.31 47.28 -33.64 0.198 2004
 2006 3 27.24 47.36 -33.6 0.237 2005
 2007 3 27.34 47.25 -33.38 0.198 2006
 2008 3 27.38 47.11 -33.17 0.216 2007
 2009 3 27.38 47.03 -32.96 0.186 2008
 2010 3 27.38 47.03 -32.73 0.202 2009
 2011 3 27.38 47.03 -32.57 0.223 2010
 2012 3 27.43 46.96 -32.32 0.186 2011
 2013 3 27.49 46.93 -32.14 0.169 2012
 2014 3 27.54 46.96 -32.02 0.215 2013
 2015 3 27.58 46.99 -31.86 0.227 2014
 2016 3 27.58 47.06 -31.72 0.205 2015
 2017 3 27.61 47.08 -31.58 0.22 2016
 2018 3 27.7 47.14 -31.49 0.239 2017
 2019 3 27.72 47.22 -31.36 0.257 2018
 2020 3 27.74 47.32 -31.26 0.225 2019
 2021 3 27.7 47.35 -31.13 0.167 2020
 2022 3 27.72 47.46 -30.92 0.133 2021
 2023 3 27.7 47.5 -30.77 0.19 2022
 2024 3 27.74 47.5 -30.58 0.223 2023
 2025 3 27.7 47.43 -30.42 0.194 2024
 2026 3 27.67 47.36 -30.17 0.175 2025
 2027 3 27.63 47.28 -30.06 0.166 2026
 2028 3 27.61 47.22 -29.85 0.154 2027
 2029 3 27.63 47.21 -29.63 0.163 2028
 2030 3 27.68 47.18 -29.49 0.164 2029
 2031 3 27.79 47.14 -29.36 0.156 2030
 2032 3 27.88 47.12 -29.22 0.129 2031
 2033 3 27.97 47.15 -29.02 0.122 2032
 2034 3 28.13 47.04 -28.9 0.157 2033
 2035 3 28.29 46.99 -28.81 0.168 2034
 2036 3 28.4 46.97 -28.67 0.2 2035
 2037 3 28.49 47 -28.54 0.22 2036
 2038 3 28.65 47.03 -28.51 0.251 2037
 2039 3 28.72 47.04 -28.42 0.323 2038
 2040 3 29.06 47.04 -28.83 0.138 2039
 2041 3 29.24 46.87 -28.77 0.078 2040
 2042 3 29.33 46.78 -28.76 0.087 2041
 2043 3 29.51 46.75 -28.77 0.113 2042
 2044 3 29.58 46.65 -28.74 0.052 2043
 2045 3 28.45 47.18 -28.1 0.267 2039
 2046 3 28.36 47.28 -27.99 0.27 2045
 2047 3 28.24 47.32 -27.95 0.379 2046
 2048 3 28.18 47.42 -27.92 0.487 2047
 2049 3 28.18 47.46 -27.77 0.45 2048
 2050 3 28.27 47.54 -27.6 0.501 2049
 2051 3 28.31 47.62 -27.43 0.521 2050
 2052 3 28.45 47.61 -27.24 0.493 2051
 2053 3 28.52 47.68 -27.1 0.43 2052
 2054 3 28.52 47.6 -26.92 0.38 2053
 2055 3 28.49 47.65 -26.83 0.386 2054
 2056 3 28.17 47.68 -26.79 0.284 2055
 2057 3 28.06 47.62 -26.65 0.244 2056
 2058 3 27.9 47.45 -26.47 0.15 2057
 2059 3 27.93 47.26 -26.27 0.076 2058
 2060 3 27.88 47.16 -26.2 0.144 2059
 2061 3 27.83 47.12 -26.1 0.189 2060
 2062 3 28.02 47.11 -25.86 0.145 2061
 2063 3 28.08 47.05 -25.72 0.152 2062
 2064 3 28.93 47.65 -26.6 0.181 2055
 2065 3 28.97 47.7 -26.47 0.164 2064
 2066 3 28.95 47.76 -26.31 0.155 2065
 2067 3 28.83 47.73 -26.13 0.176 2066
 2068 3 28.74 47.8 -26.02 0.182 2067
 2069 3 28.74 47.9 -25.83 0.207 2068
 2070 3 28.7 47.98 -25.68 0.172 2069
 2071 3 28.7 48.08 -25.49 0.162 2070
 2072 3 28.7 48.12 -25.36 0.136 2071
 2073 3 28.77 48.16 -25.18 0.144 2072
 2074 3 28.74 48.23 -25.02 0.164 2073
 2075 3 28.74 48.33 -24.86 0.153 2074
 2076 3 28.77 48.5 -24.77 0.126 2075
 2077 3 28.7 48.62 -24.65 0.154 2076
 2078 3 28.67 48.88 -24.61 0.096 2077
 2079 3 28.58 49.05 -24.63 0.163 2078
 2080 3 28.49 49.16 -24.58 0.132 2079
 2081 3 28.4 49.27 -24.42 0.115 2080
 2082 3 28.27 49.33 -24.4 0.152 2081
 2083 3 28.09 49.37 -24.29 0.209 2082
 2084 3 27.99 49.38 -24.13 0.247 2083
 2085 3 27.95 49.37 -23.95 0.244 2084
 2086 3 27.88 49.43 -23.86 0.275 2085
 2087 3 27.79 49.44 -23.77 0.246 2086
 2088 3 27.79 49.48 -23.54 0.234 2087
 2089 3 27.7 49.51 -23.42 0.179 2088
 2090 3 27.63 49.58 -23.22 0.167 2089
 2091 3 27.63 49.54 -23.08 0.187 2090
 2092 3 27.56 49.52 -22.93 0.184 2091
 2093 3 27.49 49.56 -22.81 0.175 2092
 2094 3 27.5 49.58 -22.65 0.175 2093
 2095 3 27.59 49.52 -22.52 0.205 2094
 2096 3 27.59 49.59 -22.38 0.181 2095
 2097 3 27.6 49.56 -22.2 0.182 2096
 2098 3 27.64 49.59 -22.06 0.161 2097
 2099 3 27.68 49.49 -21.88 0.106 2098
 2100 3 27.69 49.48 -21.7 0.165 2099
 2101 3 27.68 49.42 -21.52 0.153 2100
 2102 3 27.64 49.42 -21.36 0.18 2101
 2103 3 27.68 49.39 -21.22 0.143 2102
 2104 3 27.55 49.31 -21.11 0.15 2103
 2105 3 27.39 49.27 -21.02 0.16 2104
 2106 3 27.27 49.13 -20.9 0.139 2105
 2107 3 27.14 49.09 -20.68 0.162 2106
 2108 3 27.09 49.1 -20.58 0.126 2107
 2109 3 26.87 49.17 -20.45 0.124 2108
 2110 3 26.73 49.23 -20.38 0.122 2109
 2111 3 26.64 49.3 -20.27 0.123 2110
 2112 3 26.59 49.32 -20.13 0.169 2111
 2113 3 26.48 49.31 -20.02 0.166 2112
 2114 3 26.35 49.3 -19.92 0.14 2113
 2115 3 26.21 49.28 -19.85 0.16 2114
 2116 3 26.12 49.38 -19.68 0.176 2115
 2117 3 26.05 49.48 -19.56 0.177 2116
 2118 3 25.94 49.52 -19.45 0.202 2117
 2119 3 25.82 49.59 -19.4 0.199 2118
 2120 3 25.69 49.78 -19.26 0.145 2119
 2121 3 25.55 49.88 -19.13 0.141 2120
 2122 3 25.43 49.98 -19.03 0.176 2121
 2123 3 25.37 50.09 -18.91 0.26 2122
 2124 3 25.34 50.2 -18.73 0.261 2123
 2125 3 25.37 50.27 -18.59 0.28 2124
 2126 3 25.3 50.38 -18.5 0.34 2125
 2127 3 24.82 50.62 -18.73 0.109 2126
 2128 3 24.78 50.49 -18.68 0.143 2127
 2129 3 24.75 50.39 -18.55 0.055 2128
 2130 3 25.21 50.57 -18.41 0.273 2126
 2131 3 25.18 50.67 -18.28 0.297 2130
 2132 3 25.23 50.73 -18.12 0.296 2131
 2133 3 25.27 50.78 -18 0.306 2132
 2134 3 25.23 50.75 -17.87 0.292 2133
 2135 3 25.1 50.68 -17.77 0.206 2134
 2136 3 24.89 50.6 -17.64 0.154 2135
 2137 3 24.84 50.68 -17.5 0.121 2136
 2138 3 24.82 50.78 -17.39 0.124 2137
 2139 3 24.69 50.85 -17.34 0.109 2138
 2140 3 24.66 50.95 -17.23 0.131 2139
 2141 3 24.55 51.03 -17.14 0.163 2140
 2142 3 24.37 51.11 -17.03 0.196 2141
 2143 3 24.19 51.15 -16.89 0.153 2142
 2144 3 24.07 51.21 -16.71 0.111 2143
 2145 3 23.91 51.25 -16.57 0.142 2144
 2146 3 23.78 51.27 -16.43 0.153 2145
 2147 3 23.68 51.28 -16.32 0.176 2146
 2148 3 23.57 51.28 -16.21 0.24 2147
 2149 3 23.62 51.32 -16 0.264 2148
 2150 3 23.59 51.32 -15.82 0.329 2149
 2151 3 23.5 51.39 -15.66 0.361 2150
 2152 3 23.44 51.39 -15.57 0.376 2151
 2153 3 23.43 51.32 -15.44 0.419 2152
 2154 3 23.21 51.38 -15.33 0.359 2153
 2155 3 22.75 51.71 -15.17 0.129 2154
 2156 3 22.59 51.81 -15.09 0.102 2155
 2157 3 22.5 51.82 -15 0.133 2156
 2158 3 22.39 51.78 -14.91 0.14 2157
 2159 3 22.27 51.81 -14.82 0.111 2158
 2160 3 22.12 51.86 -14.64 0.144 2159
 2161 3 22.02 51.83 -14.49 0.154 2160
 2162 3 21.89 51.82 -14.33 0.147 2161
 2163 3 21.82 51.82 -14.12 0.123 2162
 2164 3 21.64 51.8 -13.94 0.14 2163
 2165 3 21.5 51.82 -13.86 0.145 2164
 2166 3 21.25 51.91 -13.74 0.173 2165
 2167 3 21.05 51.94 -13.59 0.157 2166
 2168 3 20.93 52.04 -13.38 0.17 2167
 2169 3 20.75 52.01 -13.3 0.163 2168
 2170 3 20.66 52.01 -13.24 0.158 2169
 2171 3 20.52 52.01 -13.19 0.142 2170
 2172 3 20.46 52.08 -13.1 0.146 2171
 2173 3 20.39 52.05 -13 0.196 2172
 2174 3 20.23 52.11 -12.89 0.192 2173
 2175 3 20.19 52.09 -12.71 0.201 2174
 2176 3 20.09 52.15 -12.57 0.214 2175
 2177 3 20 52.22 -12.42 0.279 2176
 2178 3 20 52.19 -12.29 0.335 2177
 2179 3 20 52.25 -12.16 0.408 2178
 2180 3 20.05 52.26 -12 0.45 2179
 2181 3 20.03 52.23 -11.85 0.438 2180
 2182 3 19.96 52.26 -11.7 0.425 2181
 2183 3 19.87 52.22 -11.61 0.405 2182
 2184 3 19.39 52.14 -11.53 0.154 2183
 2185 3 19.28 52.22 -11.47 0.169 2184
 2186 3 19.12 52.26 -11.39 0.168 2185
 2187 3 19.03 52.36 -11.32 0.197 2186
 2188 3 18.98 52.43 -11.21 0.176 2187
 2189 3 18.91 52.44 -11.08 0.145 2188
 2190 3 18.78 52.54 -10.95 0.139 2189
 2191 3 18.66 52.57 -10.86 0.147 2190
 2192 3 18.5 52.64 -10.8 0.118 2191
 2193 3 18.37 52.62 -10.78 0.135 2192
 2194 3 18.19 52.68 -10.71 0.18 2193
 2195 3 18.09 52.69 -10.57 0.155 2194
 2196 3 18 52.72 -10.42 0.19 2195
 2197 3 17.96 52.73 -10.2 0.206 2196
 2198 3 17.82 52.73 -10 0.13 2197
 2199 3 17.78 52.7 -9.91 0.181 2198
 2200 3 17.73 52.62 -9.72 0.196 2199
 2201 3 17.64 52.54 -9.61 0.225 2200
 2202 3 17.46 52.41 -9.45 0.167 2201
 2203 3 17.34 52.34 -9.39 0.141 2202
 2204 3 17.37 52.24 -9.36 0.195 2203
 2205 3 17.34 52.15 -9.28 0.251 2204
 2206 3 17.35 51.98 -9.32 0.275 2205
 2207 3 17.34 51.85 -9.25 0.331 2206
 2208 3 17.18 51.76 -8.75 0.216 2207
 2209 3 17.15 51.66 -8.58 0.208 2208
 2210 3 17.09 51.52 -8.5 0.26 2209
 2211 3 17.04 51.4 -8.42 0.278 2210
 2212 3 17.01 51.29 -8.33 0.297 2211
 2213 3 16.99 51.16 -8.26 0.274 2212
 2214 3 16.84 51.12 -8.17 0.307 2213
 2215 3 16.72 51.05 -8.09 0.324 2214
 2216 3 16.59 50.98 -7.98 0.349 2215
 2217 3 16.58 50.9 -7.8 0.328 2216
 2218 3 16.58 51.12 -7.43 0.127 2217
 2219 3 16.49 51.08 -7.34 0.159 2218
 2220 3 16.34 51.05 -7.28 0.135 2219
 2221 3 16.18 51.1 -7.19 0.171 2220
 2222 3 16.09 51.12 -7.07 0.168 2221
 2223 3 16 51.04 -6.98 0.158 2222
 2224 3 15.92 50.87 -6.9 0.151 2223
 2225 3 15.81 50.79 -6.86 0.173 2224
 2226 3 15.68 50.7 -6.78 0.193 2225
 2227 3 15.56 50.69 -6.68 0.196 2226
 2228 3 15.4 50.62 -6.54 0.19 2227
 2229 3 15.27 50.66 -6.43 0.181 2228
 2230 3 15.09 50.7 -6.14 0.2 2229
 2231 3 14.98 50.8 -6.02 0.247 2230
 2232 3 14.93 50.74 -5.85 0.32 2231
 2233 3 14.85 50.74 -5.72 0.392 2232
 2234 3 14.81 50.73 -5.51 0.428 2233
 2235 3 14.75 50.74 -5.38 0.485 2234
 2236 3 14.74 50.74 -5.26 0.589 2235
 2237 3 14.76 50.7 -5.11 0.61 2236
 2238 3 14.86 50.67 -4.96 0.563 2237
 2239 3 14.95 50.02 -4.61 0.209 2238
 2240 3 14.74 51 -4.95 0.428 2238
 2241 3 14.77 51.07 -4.87 0.306 2240
 2242 3 14.89 51.14 -4.81 0.197 2241
 2243 3 14.81 51.53 -5.32 0.000125 2240
 2244 3 14.83 51.55 -5.44 0.062 2243
 2245 3 14.79 51.61 -5.52 0.093 2244
 2246 3 14.76 51.75 -5.56 0.071 2245
 2247 3 17.35 51.73 -9.43 0.21 2207
 2248 3 17.3 51.59 -9.44 0.145 2247
 2249 3 17.36 51.45 -9.38 0.115 2248
 2250 3 17.24 51.45 -9.43 0.000125 2249
 2251 3 24.07 51 -15.35 0.146 2153
 2252 3 24.28 50.96 -15.33 0.129 2251
 2253 3 24.48 50.83 -15.33 0.15 2252
 2254 3 24.6 50.71 -15.29 0.149 2253
 2255 3 24.69 50.61 -15.2 0.131 2254
 2256 3 26.95 47.53 -33.8 0.105 2006
 2257 3 26.81 47.54 -33.84 0.111 2256
 2258 3 26.65 47.66 -33.89 0.11 2257
 2259 3 26.52 47.68 -33.92 0.12 2258
 2260 3 26.43 47.64 -33.81 0.107 2259
 2261 3 26.31 47.66 -33.7 0.089 2260
 2262 3 26.2 47.67 -33.55 0.122 2261
 2263 3 26.04 47.61 -33.39 0.137 2262
 2264 3 25.9 47.59 -33.35 0.168 2263
 2265 3 25.74 47.6 -33.35 0.132 2264
 2266 3 25.67 47.52 -33.35 0.121 2265
 2267 3 25.58 47.48 -33.3 0.084 2266
 2268 3 28.18 46.06 -33.99 0.592 2001
 2269 3 27.49 46.38 -34.07 0.193 2268
 2270 3 28.43 45.89 -33.92 0.548 2268
 2271 3 28.58 45.86 -33.92 0.432 2270
 2272 3 28.68 45.92 -33.88 0.28 2271
 2273 3 28.81 45.99 -33.85 0.28 2272
 2274 3 28.95 45.84 -33.73 0.145 2273
 2275 3 29.08 45.79 -33.7 0.000125 2274
 2276 3 27.61 45.96 -33.45 0.139 2272
 2277 3 27.61 45.81 -33.39 0.111 2276
 2278 3 28.99 44.85 -33.94 0.142 2271
 2279 3 29.11 44.68 -33.98 0.118 2278
 2280 3 29.22 44.56 -33.98 0.162 2279
 2281 3 29.31 44.41 -33.99 0.136 2280
 2282 3 29.4 44.35 -33.94 0.097 2281
 2283 3 29.52 44.25 -33.87 0.1 2282
 2284 3 29.65 44.09 -33.8 0.066 2283
 2285 3 29.7 43.99 -33.72 0.058 2284
 2286 3 29.86 43.74 -33.68 0.129 2285
 2287 3 29.97 43.7 -33.63 0.109 2286
 2288 3 27.95 46.14 -33.62 0.099 2270
 2289 3 27.02 44.64 -34.56 0.244 1995
 2290 3 26.83 44.5 -34.45 0.258 2289
 2291 3 26.7 44.36 -34.4 0.288 2290
 2292 3 26.74 44.21 -34.36 0.327 2291
 2293 3 26.56 44.18 -34.23 0.309 2292
 2294 3 26.43 44.02 -34.15 0.228 2293
 2295 3 26.31 43.84 -34.05 0.222 2294
 2296 3 26.18 43.74 -33.97 0.213 2295
 2297 3 26.02 43.67 -33.93 0.218 2296
 2298 3 25.93 43.56 -33.87 0.213 2297
 2299 3 25.83 43.24 -33.87 0.245 2298
 2300 3 25.77 43.04 -33.83 0.261 2299
 2301 3 25.77 42.78 -33.8 0.261 2300
 2302 3 25.69 42.54 -33.79 0.236 2301
 2303 3 25.69 42.31 -33.7 0.221 2302
 2304 3 25.66 42.13 -33.61 0.227 2303
 2305 3 25.66 41.89 -33.58 0.232 2304
 2306 3 25.62 41.7 -33.51 0.263 2305
 2307 3 25.58 41.49 -33.49 0.243 2306
 2308 3 25.57 41.27 -33.41 0.246 2307
 2309 3 25.6 40.99 -33.37 0.281 2308
 2310 3 25.64 40.86 -33.34 0.273 2309
 2311 3 25.67 40.71 -33.41 0.232 2310
 2312 3 25.57 40.64 -33.24 0.266 2311
 2313 3 25.46 40.53 -33.22 0.217 2312
 2314 3 25.28 40.36 -33.08 0.161 2313
 2315 3 25.17 40.29 -33.04 0.183 2314
 2316 3 25.1 40.23 -32.96 0.211 2315
 2317 3 25.01 40.11 -32.9 0.196 2316
 2318 3 24.92 40 -32.83 0.218 2317
 2319 3 24.89 39.89 -32.69 0.253 2318
 2320 3 24.82 39.84 -32.62 0.245 2319
 2321 3 24.71 39.82 -32.65 0.275 2320
 2322 3 24.71 39.78 -32.53 0.274 2321
 2323 3 24.64 39.71 -32.43 0.254 2322
 2324 3 24.73 39.53 -32.33 0.135 2323
 2325 3 24.64 39.57 -32.32 0.264 2323
 2326 3 24.57 39.55 -32.22 0.255 2325
 2327 3 24.57 39.49 -32.11 0.199 2326
 2328 3 24.48 39.44 -32.06 0.165 2327
 2329 3 24.39 39.32 -32 0.198 2328
 2330 3 24.35 39.22 -31.97 0.176 2329
 2331 3 24.28 39.18 -31.81 0.184 2330
 2332 3 24.19 39.15 -31.68 0.194 2331
 2333 3 24.1 39.11 -31.61 0.23 2332
 2334 3 23.94 39.08 -31.58 0.201 2333
 2335 3 23.82 39.04 -31.58 0.206 2334
 2336 3 23.64 39.05 -31.5 0.207 2335
 2337 3 23.51 39.04 -31.5 0.217 2336
 2338 3 23.39 38.99 -31.45 0.269 2337
 2339 3 23.19 39.08 -31.52 0.245 2338
 2340 3 23.03 39.05 -31.4 0.317 2339
 2341 3 22.98 38.99 -31.29 0.409 2340
 2342 3 22.87 38.93 -31.24 0.423 2341
 2343 3 22.71 38.89 -31.38 0.421 2342
 2344 3 22.62 38.85 -31.22 0.455 2343
 2345 3 22.48 38.79 -31.25 0.389 2344
 2346 3 22.57 38.35 -30.93 0.297 2345
 2347 3 22.53 38.15 -30.86 0.308 2346
 2348 3 22.46 38.04 -30.8 0.364 2347
 2349 3 22.37 37.99 -30.78 0.451 2348
 2350 3 22.3 37.97 -30.94 0.221 2349
 2351 3 22.14 37.93 -30.71 0.621 2350
 2352 3 22.03 37.9 -30.74 0.618 2351
 2353 3 21.98 37.8 -30.65 0.649 2352
 2354 3 22.37 37.01 -30.15 0.209 2353
 2355 3 22.39 36.78 -30.07 0.2 2354
 2356 3 22.41 36.64 -30.03 0.233 2355
 2357 3 22.53 36.44 -29.96 0.266 2356
 2358 3 22.64 36.35 -29.9 0.281 2357
 2359 3 22.67 36.07 -30.21 0.18 2358
 2360 3 22.73 35.9 -30.23 0.136 2359
 2361 3 22.78 35.75 -30.34 0.116 2360
 2362 3 22.71 35.64 -30.47 0.134 2361
 2363 3 22.67 35.58 -30.59 0.167 2362
 2364 3 22.73 35.46 -30.7 0.161 2363
 2365 3 22.78 35.32 -30.84 0.13 2364
 2366 3 22.83 35.22 -30.95 0.139 2365
 2367 3 22.87 35.14 -31.07 0.135 2366
 2368 3 22.98 35.08 -31.18 0.182 2367
 2369 3 23.07 35.04 -31.25 0.15 2368
 2370 3 23.14 34.9 -31.34 0.158 2369
 2371 3 23.32 34.75 -31.32 0.133 2370
 2372 3 23.37 34.65 -31.43 0.154 2371
 2373 3 23.53 34.54 -31.47 0.145 2372
 2374 3 23.6 34.47 -31.57 0.169 2373
 2375 3 23.83 34.44 -31.68 0.164 2374
 2376 3 23.98 34.33 -31.73 0.151 2375
 2377 3 24.14 34.32 -31.73 0.137 2376
 2378 3 24.28 34.29 -31.82 0.128 2377
 2379 3 24.42 34.36 -31.93 0.133 2378
 2380 3 24.5 34.4 -32.06 0.146 2379
 2381 3 24.5 34.5 -32.2 0.134 2380
 2382 3 24.57 34.5 -32.38 0.203 2381
 2383 3 24.58 34.64 -32.55 0.188 2382
 2384 3 24.73 34.64 -32.69 0.189 2383
 2385 3 24.83 34.7 -32.83 0.18 2384
 2386 3 24.83 34.81 -32.95 0.22 2385
 2387 3 24.85 34.93 -32.95 0.194 2386
 2388 3 24.83 35.17 -32.94 0.18 2387
 2389 3 24.92 35.21 -33.02 0.289 2388
 2390 3 24.96 35.28 -33.09 0.325 2389
 2391 3 25.01 35.39 -33.13 0.351 2390
 2392 3 25.17 35.39 -33.17 0.408 2391
 2393 3 25.26 35.43 -33.19 0.476 2392
 2394 3 25.42 35.45 -33.16 0.539 2393
 2395 3 25.51 35.57 -33.13 0.54 2394
 2396 3 25.66 35.56 -33.12 0.495 2395
 2397 3 25.92 35.09 -33.2 0.323 2396
 2398 3 26.03 34.98 -33.24 0.253 2397
 2399 3 26.05 34.84 -33.41 0.000125 2398
 2400 3 25.58 35.92 -33.2 0.23 2396
 2401 3 22.83 36.6 -29.58 0.159 2358
 2402 3 22.94 36.68 -29.4 0.132 2401
 2403 3 23 36.69 -29.3 0.15 2402
 2404 3 23.05 36.69 -29.17 0.178 2403
 2405 3 22.85 36.8 -28.9 0.121 2404
 2406 3 22.73 36.78 -28.76 0.163 2405
 2407 3 22.76 36.82 -28.62 0.183 2406
 2408 3 22.71 36.82 -28.44 0.168 2407
 2409 3 22.62 36.72 -28.3 0.184 2408
 2410 3 22.66 36.71 -28.17 0.251 2409
 2411 3 22.89 36.99 -28.03 0.121 2410
 2412 3 22.83 37.08 -27.89 0.129 2411
 2413 3 22.73 37.13 -27.85 0.103 2412
 2414 3 22.6 37.25 -27.83 0.137 2413
 2415 3 22.46 37.25 -27.85 0.143 2414
 2416 3 22.41 37.16 -27.87 0.000125 2415
 2417 3 22.44 36.43 -28.17 0.145 2410
 2418 3 22.32 36.21 -28.21 0.081 2417
 2419 3 22.21 36.1 -28.14 0.097 2418
 2420 3 22.07 36.05 -28.1 0.11 2419
 2421 3 21.98 35.99 -28.14 0.166 2420
 2422 3 21.89 35.93 -28.2 0.237 2421
 2423 3 21.87 35.82 -28.2 0.288 2422
 2424 3 22.1 35.68 -27.82 0.129 2423
 2425 3 22.17 35.61 -27.7 0.115 2424
 2426 3 22.21 35.55 -27.57 0.117 2425
 2427 3 22.21 35.43 -27.52 0.042 2426
 2428 3 21.8 35.69 -28.52 0.152 2423
 2429 3 21.78 35.58 -28.68 0.137 2428
 2430 3 21.67 38.17 -30.87 0.162 2353
 2431 3 22.28 37.96 -30.71 0.57 2349
 2432 3 22.1 38.47 -30.33 0.094 2431
 2433 3 22.05 38.57 -30.2 0.137 2432
 2434 3 21.98 38.69 -30.15 0.122 2433
 2435 3 21.94 38.79 -30.13 0.084 2434
 2436 3 22.23 39.04 -31.61 0.227 2345
 2437 3 22.05 39.17 -31.7 0.223 2436
 2438 3 21.89 39.15 -31.77 0.21 2437
 2439 3 21.69 39.18 -31.84 0.204 2438
 2440 3 21.51 39.18 -31.93 0.214 2439
 2441 3 21.37 39.14 -31.9 0.238 2440
 2442 3 21.25 39.12 -32 0.247 2441
 2443 3 21.1 39.17 -32.11 0.238 2442
 2444 3 21.03 38.97 -32.22 0.251 2443
 2445 3 20.89 38.96 -32.29 0.219 2444
 2446 3 20.8 38.86 -32.35 0.212 2445
 2447 3 20.67 38.79 -32.46 0.196 2446
 2448 3 20.51 38.75 -32.58 0.174 2447
 2449 3 20.37 38.68 -32.64 0.191 2448
 2450 3 20.19 38.72 -32.74 0.2 2449
 2451 3 20.03 38.75 -32.88 0.163 2450
 2452 3 19.87 38.68 -32.93 0.207 2451
 2453 3 19.69 38.69 -33 0.196 2452
 2454 3 19.53 38.68 -33.07 0.182 2453
 2455 3 19.32 38.67 -33.11 0.188 2454
 2456 3 19.17 38.67 -33.11 0.208 2455
 2457 3 19.03 38.71 -33.04 0.219 2456
 2458 3 18.89 38.74 -32.99 0.254 2457
 2459 3 18.73 38.74 -32.99 0.227 2458
 2460 3 18.55 38.72 -33.04 0.258 2459
 2461 3 18.42 38.79 -33.09 0.263 2460
 2462 3 18.26 38.79 -33.14 0.244 2461
 2463 3 18.12 38.82 -33.21 0.228 2462
 2464 3 17.94 38.87 -33.28 0.244 2463
 2465 3 17.85 38.97 -33.39 0.26 2464
 2466 3 17.71 38.93 -33.47 0.246 2465
 2467 3 17.57 38.79 -33.53 0.25 2466
 2468 3 17.41 38.72 -33.57 0.243 2467
 2469 3 17.23 38.71 -33.64 0.227 2468
 2470 3 17.07 38.68 -33.75 0.202 2469
 2471 3 16.85 38.64 -33.82 0.176 2470
 2472 3 16.69 38.62 -33.92 0.158 2471
 2473 3 16.51 38.54 -33.96 0.171 2472
 2474 3 16.41 38.43 -34 0.223 2473
 2475 3 16.25 38.4 -34.03 0.268 2474
 2476 3 16.12 38.4 -34.03 0.359 2475
 2477 3 16.05 38.29 -33.89 0.435 2476
 2478 3 15.97 38.21 -33.86 0.46 2477
 2479 3 15.81 38.22 -33.88 0.511 2478
 2480 3 15.48 38.44 -34.07 0.465 2479
 2481 3 15.25 38.57 -34.17 0.469 2480
 2482 3 15.1 38.64 -34.21 0.508 2481
 2483 3 14.99 38.53 -34.2 0.6 2482
 2484 3 14.86 38.5 -34.18 0.63 2483
 2485 3 14.83 38.6 -34.36 0.492 2484
 2486 3 14.74 38.63 -34.53 0.362 2485
 2487 3 14.65 38.66 -34.71 0.362 2486
 2488 3 14.49 38.85 -34.89 0.391 2487
 2489 3 14.47 39.04 -35 0.361 2488
 2490 3 14.57 39.42 -35.39 0.186 2489
 2491 3 14.77 39.32 -35.49 0.131 2490
 2492 3 14.91 39.24 -35.56 0.12 2491
 2493 3 15.01 39.2 -35.56 0.106 2492
 2494 3 15.09 39.21 -35.7 0.083 2493
 2495 3 15.13 39.31 -35.88 0.079 2494
 2496 3 15.22 39.35 -36 0.144 2495
 2497 3 15.31 39.42 -36.18 0.152 2496
 2498 3 15.35 39.46 -36.34 0.164 2497
 2499 3 15.25 39.5 -36.57 0.132 2498
 2500 3 15.22 39.53 -36.67 0.145 2499
 2501 3 15.14 39.64 -36.78 0.138 2500
 2502 3 15.05 39.73 -36.85 0.106 2501
 2503 3 14.48 39.57 -35.49 0.167 2490
 2504 3 14.48 39.75 -35.6 0.182 2503
 2505 3 14.48 39.96 -35.59 0.156 2504
 2506 3 14.44 40.07 -35.64 0.195 2505
 2507 3 14.43 40.24 -35.6 0.135 2506
 2508 3 14.43 40.38 -35.6 0.136 2507
 2509 3 14.43 40.53 -35.71 0.117 2508
 2510 3 14.34 40.66 -35.75 0.116 2509
 2511 3 14.25 40.78 -35.79 0.143 2510
 2512 3 14.19 40.93 -35.89 0.152 2511
 2513 3 14.18 41.07 -35.96 0.101 2512
 2514 3 14.18 41.24 -36.1 0.094 2513
 2515 3 14.21 41.32 -36.18 0.144 2514
 2516 3 14.21 41.48 -36.33 0.146 2515
 2517 3 14.2 41.67 -36.48 0.145 2516
 2518 3 14.22 41.81 -36.59 0.148 2517
 2519 3 14.27 41.95 -36.73 0.135 2518
 2520 3 14.27 42.06 -36.84 0.169 2519
 2521 3 14.31 42.17 -36.98 0.226 2520
 2522 3 14.29 42.27 -37.12 0.292 2521
 2523 3 14.19 42.53 -37.15 0.207 2522
 2524 3 13.98 42.77 -37.33 0.189 2523
 2525 3 13.92 42.92 -37.48 0.153 2524
 2526 3 13.82 43.03 -37.55 0.133 2525
 2527 3 13.67 43.13 -37.66 0.179 2526
 2528 3 13.66 43.43 -37.76 0.183 2527
 2529 3 13.65 43.5 -37.88 0.179 2528
 2530 3 13.66 43.64 -37.94 0.141 2529
 2531 3 13.6 43.79 -38.01 0.164 2530
 2532 3 13.6 43.95 -38.12 0.188 2531
 2533 3 13.59 43.99 -38.24 0.252 2532
 2534 3 13.6 44.03 -38.37 0.299 2533
 2535 3 13.59 44.17 -38.48 0.473 2534
 2536 3 13.52 44.28 -38.51 0.56 2535
 2537 3 13.22 44.49 -38.62 0.466 2536
 2538 3 12.95 44.56 -38.62 0.471 2537
 2539 3 12.51 44.13 -38.16 0.195 2538
 2540 3 12.42 44.03 -38.09 0.126 2539
 2541 3 12.26 43.96 -38.11 0.05 2540
 2542 3 12.95 44.84 -38.74 0.303 2538
 2543 3 12.98 44.7 -38.66 0.193 2542
 2544 3 13.09 44.68 -38.59 0.128 2543
 2545 3 14.23 44.03 -38.43 0.229 2536
 2546 3 14.36 44.07 -38.54 0.201 2545
 2547 3 14.53 44.34 -38.66 0.138 2546
 2548 3 14.59 44.53 -38.65 0.121 2547
 2549 3 14.6 44.6 -38.55 0.114 2548
 2550 3 14.62 44.67 -38.41 0.092 2549
 2551 3 13.28 42.85 -37.73 0.087 2527
 2552 3 13.29 42.71 -37.76 0.163 2551
 2553 3 13.01 42.84 -37.87 0.072 2552
 2554 3 12.85 42.86 -37.91 0.06 2553
 2555 3 12.75 42.84 -37.95 0.071 2554
 2556 3 12.62 42.84 -38.05 0.038 2555
 2557 3 12.51 42.86 -38.12 0.092 2556
 2558 3 12.37 42.84 -38.24 0.131 2557
 2559 3 13.51 42.49 -37.68 0.142 2552
 2560 3 13.68 42.39 -37.7 0.145 2559
 2561 3 13.86 42.27 -37.83 0.107 2560
 2562 3 13.84 42.35 -38.09 0.04 2561
 2563 3 13.82 42.49 -38.08 0.045 2562
 2564 3 14.65 38.79 -33.59 0.13 2486
 2565 3 14.55 38.89 -33.66 0.04 2564
 2566 3 14.75 39.46 -34.6 0.104 2485
 2567 3 14.74 39.64 -34.59 0.107 2566
 2568 3 14.57 39.79 -34.57 0.115 2567
 2569 3 14.42 39.93 -34.57 0.102 2568
 2570 3 14.31 40.01 -34.49 0.122 2569
 2571 3 14.25 40.05 -34.38 0.13 2570
 2572 3 14.26 40.11 -34.22 0.162 2571
 2573 3 14.22 40.18 -34.14 0.164 2572
 2574 3 14.1 40.12 -34.04 0.129 2573
 2575 3 13.76 40.11 -34.06 0.085 2574
 2576 3 13.59 40.12 -34.09 0.114 2575
 2577 3 13.42 40.11 -34.1 0.105 2576
 2578 3 13.27 40.15 -34.09 0.144 2577
 2579 3 13.11 40.18 -34.07 0.131 2578
 2580 3 12.93 40.29 -34.03 0.118 2579
 2581 3 12.82 40.36 -34.06 0.152 2580
 2582 3 12.66 40.32 -34.03 0.158 2581
 2583 3 12.52 40.18 -33.97 0.165 2582
 2584 3 12.38 40.18 -33.88 0.14 2583
 2585 3 12.27 40.15 -33.78 0.101 2584
 2586 3 12.09 40.07 -33.75 0.115 2585
 2587 3 12 39.96 -33.77 0.103 2586
 2588 3 11.92 39.86 -33.77 0.107 2587
 2589 3 11.83 39.8 -33.72 0.095 2588
 2590 3 11.8 39.69 -33.57 0.101 2589
 2591 3 11.78 39.6 -33.39 0.121 2590
 2592 3 11.8 39.55 -33.22 0.124 2591
 2593 3 11.85 39.57 -33.1 0.111 2592
 2594 3 11.82 39.55 -32.93 0.103 2593
 2595 3 11.83 39.44 -32.82 0.099 2594
 2596 3 11.82 39.35 -32.75 0.125 2595
 2597 3 11.74 39.22 -32.67 0.082 2596
 2598 3 11.6 39.15 -32.53 0.1 2597
 2599 3 11.58 39.04 -32.39 0.121 2598
 2600 3 11.68 38.86 -32.22 0.129 2599
 2601 3 11.73 38.72 -32.1 0.109 2600
 2602 3 11.86 38.67 -32.03 0.000125 2601
 2603 3 14.76 37.8 -33.74 0.265 2484
 2604 3 14.67 37.68 -33.72 0.273 2603
 2605 3 14.55 37.5 -33.42 0.173 2604
 2606 3 14.46 37.43 -33.31 0.164 2605
 2607 3 14.33 37.32 -33.22 0.197 2606
 2608 3 14.27 37.25 -33.03 0.205 2607
 2609 3 14.19 37.24 -32.84 0.203 2608
 2610 3 14.1 37.11 -32.64 0.159 2609
 2611 3 14 37.17 -32.56 0.196 2610
 2612 3 13.9 37.07 -32.49 0.193 2611
 2613 3 13.8 37.01 -32.42 0.196 2612
 2614 3 13.68 36.93 -32.32 0.226 2613
 2615 3 13.59 36.89 -32.2 0.239 2614
 2616 3 13.44 36.82 -32.14 0.219 2615
 2617 3 13.25 36.71 -32.03 0.272 2616
 2618 3 13.14 36.67 -31.93 0.309 2617
 2619 3 13.03 36.61 -31.84 0.349 2618
 2620 3 12.91 36.51 -31.73 0.361 2619
 2621 3 12.73 36.47 -31.66 0.33 2620
 2622 3 12.53 36.46 -31.61 0.33 2621
 2623 3 12.34 36.33 -31.63 0.335 2622
 2624 3 12.27 36.3 -31.48 0.357 2623
 2625 3 12.23 36.22 -31.38 0.438 2624
 2626 3 12.3 36.12 -31.2 0.512 2625
 2627 3 12.3 36.19 -31.11 0.529 2626
 2628 3 12.23 36.12 -31.07 0.344 2627
 2629 3 13.05 35.92 -30.86 0.162 2628
 2630 3 13.23 35.93 -30.75 0.175 2629
 2631 3 13.42 35.97 -30.75 0.165 2630
 2632 3 13.57 35.94 -30.54 0.131 2631
 2633 3 13.68 35.86 -30.47 0.087 2632
 2634 3 12.32 35.97 -30.72 0.29 2628
 2635 3 12.34 35.83 -30.54 0.319 2634
 2636 3 12.44 35.8 -30.43 0.328 2635
 2637 3 12.39 35.71 -30.32 0.3 2636
 2638 3 12.28 35.66 -30.18 0.281 2637
 2639 3 12.24 35.58 -30.04 0.326 2638
 2640 3 12.14 35.56 -29.82 0.318 2639
 2641 3 12.08 35.5 -29.68 0.367 2640
 2642 3 12 35.5 -29.56 0.377 2641
 2643 3 11.89 35.48 -29.38 0.386 2642
 2644 3 11.83 35.47 -29.16 0.368 2643
 2645 3 11.77 35.4 -29 0.272 2644
 2646 3 11.71 35.47 -28.95 0.258 2645
 2647 3 11.38 35.36 -29.09 0.064 2646
 2648 3 11.3 35.38 -29.16 0.088 2647
 2649 3 11.65 35.41 -28.7 0.228 2646
 2650 3 11.57 35.48 -28.61 0.235 2649
 2651 3 11.55 35.48 -28.47 0.263 2650
 2652 3 11.47 35.44 -28.32 0.267 2651
 2653 3 11.33 35.33 -28.18 0.242 2652
 2654 3 11.18 35.2 -27.95 0.213 2653
 2655 3 11.08 35.19 -27.93 0.246 2654
 2656 3 11.03 35.04 -27.72 0.202 2655
 2657 3 10.99 34.93 -27.59 0.243 2656
 2658 3 10.91 34.87 -27.41 0.208 2657
 2659 3 10.8 34.86 -27.23 0.182 2658
 2660 3 10.71 34.8 -27.11 0.212 2659
 2661 3 10.59 34.73 -26.98 0.18 2660
 2662 3 10.52 34.66 -26.86 0.182 2661
 2663 3 10.46 34.66 -26.7 0.214 2662
 2664 3 10.35 34.62 -26.57 0.18 2663
 2665 3 10.27 34.54 -26.48 0.192 2664
 2666 3 10.25 34.34 -26.32 0.177 2665
 2667 3 10.22 34.22 -26.2 0.177 2666
 2668 3 10.22 34.09 -26 0.169 2667
 2669 3 10.08 34.06 -25.93 0.19 2668
 2670 3 9.99 33.99 -25.84 0.193 2669
 2671 3 9.85 33.99 -25.7 0.199 2670
 2672 3 9.72 34.02 -25.59 0.227 2671
 2673 3 9.61 33.95 -25.57 0.293 2672
 2674 3 9.5 33.98 -25.52 0.357 2673
 2675 3 9.41 33.94 -25.43 0.376 2674
 2676 3 9.32 33.92 -25.34 0.377 2675
 2677 3 9.15 33.88 -25.27 0.327 2676
 2678 3 9.05 33.74 -25.09 0.283 2677
 2679 3 8.98 33.64 -25 0.226 2678
 2680 3 8.82 33.67 -24.91 0.244 2679
 2681 3 8.66 33.67 -24.93 0.288 2680
 2682 3 8.58 33.56 -24.82 0.316 2681
 2683 3 8.57 33.34 -24.61 0.344 2682
 2684 3 8.58 33.17 -24.38 0.338 2683
 2685 3 8.56 33.1 -24.27 0.418 2684
 2686 3 8.4 33.07 -24.14 0.503 2685
 2687 3 8.34 33.03 -23.98 0.548 2686
 2688 3 8.25 33.01 -23.86 0.539 2687
 2689 3 8.36 32.82 -23.52 0.533 2688
 2690 3 8.24 32.76 -23.41 0.524 2689
 2691 3 8.19 32.69 -23.23 0.528 2690
 2692 3 8.22 32.56 -23.07 0.506 2691
 2693 3 7.62 32.91 -23.25 0.201 2692
 2694 3 7.58 32.88 -23.11 0.047 2693
 2695 3 8.58 32.19 -22.67 0.27 2692
 2696 3 8.64 32.06 -22.4 0.214 2695
 2697 3 8.73 31.99 -22.22 0.251 2696
 2698 3 8.76 31.92 -22.03 0.258 2697
 2699 3 8.82 31.83 -21.85 0.256 2698
 2700 3 8.94 31.7 -21.65 0.248 2699
 2701 3 9.23 31.52 -21.6 0.17 2700
 2702 3 9.31 31.47 -21.53 0.135 2701
 2703 3 9.25 31.44 -21.4 0.182 2702
 2704 3 9.38 31.44 -21.31 0.215 2703
 2705 3 9.47 31.43 -21.08 0.179 2704
 2706 3 9.55 31.35 -20.94 0.216 2705
 2707 3 9.66 31.23 -20.78 0.227 2706
 2708 3 9.68 31.1 -20.56 0.216 2707
 2709 3 9.77 31.03 -20.33 0.27 2708
 2710 3 9.84 30.91 -20.12 0.267 2709
 2711 3 9.91 30.75 -19.94 0.247 2710
 2712 3 10 30.66 -19.78 0.251 2711
 2713 3 10.01 30.41 -19.49 0.225 2712
 2714 3 10.02 30.19 -19.26 0.208 2713
 2715 3 10.07 29.96 -18.99 0.206 2714
 2716 3 10 29.87 -18.85 0.19 2715
 2717 3 9.91 29.73 -18.74 0.139 2716
 2718 3 9.83 29.71 -18.6 0.208 2717
 2719 3 9.78 29.69 -18.44 0.218 2718
 2720 3 9.74 29.62 -18.3 0.271 2719
 2721 3 9.76 29.53 -18.15 0.254 2720
 2722 3 9.81 29.43 -17.99 0.286 2721
 2723 3 9.75 29.35 -17.9 0.339 2722
 2724 3 9.75 29.12 -18.35 0.13 2723
 2725 3 9.72 29 -18.44 0.132 2724
 2726 3 9.74 28.84 -18.44 0.162 2725
 2727 3 9.77 28.73 -18.46 0.154 2726
 2728 3 9.63 28.71 -18.72 0.135 2727
 2729 3 9.58 28.62 -18.83 0.107 2728
 2730 3 9.61 28.5 -18.92 0.092 2729
 2731 3 9.66 28.43 -19.03 0.097 2730
 2732 3 9.67 28.34 -19.22 0.076 2731
 2733 3 9.69 28.18 -19.42 0.141 2732
 2734 3 9.67 28.14 -19.56 0.123 2733
 2735 3 9.57 28.03 -19.65 0.15 2734
 2736 3 9.49 27.85 -19.67 0.142 2735
 2737 3 9.36 27.69 -19.62 0.153 2736
 2738 3 9.39 27.6 -19.69 0.078 2737
 2739 3 10 28.55 -18.22 0.138 2727
 2740 3 9.98 28.37 -18.06 0.135 2739
 2741 3 9.93 28.19 -17.99 0.17 2740
 2742 3 10.02 28 -17.97 0.074 2741
 2743 3 9.75 29.37 -17.53 0.256 2723
 2744 3 9.69 29.37 -17.3 0.197 2743
 2745 3 9.66 29.39 -17.1 0.166 2744
 2746 3 9.72 29.37 -16.92 0.215 2745
 2747 3 9.67 29.32 -16.78 0.301 2746
 2748 3 9.67 29.33 -16.65 0.351 2747
 2749 3 9.71 29.33 -16.53 0.374 2748
 2750 3 9.8 29.29 -16.38 0.408 2749
 2751 3 9.81 29.36 -16.28 0.47 2750
 2752 3 9.52 29.24 -16.12 0.489 2751
 2753 3 9.44 29.22 -15.99 0.486 2752
 2754 3 9.46 29.15 -15.87 0.46 2753
 2755 3 9.3 29.13 -15.71 0.401 2754
 2756 3 9.17 29.06 -15.54 0.37 2755
 2757 3 9.07 29.02 -15.36 0.312 2756
 2758 3 9.03 29.02 -15.23 0.312 2757
 2759 3 9.08 29.2 -15.15 0.338 2758
 2760 3 9.38 29.04 -14.86 0.231 2759
 2761 3 9.49 28.99 -14.71 0.208 2760
 2762 3 9.51 28.86 -14.47 0.221 2761
 2763 3 9.47 28.9 -14.24 0.16 2762
 2764 3 9.52 28.81 -14.19 0.218 2763
 2765 3 9.5 28.72 -14.11 0.21 2764
 2766 3 9.47 28.7 -14.01 0.225 2765
 2767 3 9.42 28.79 -13.78 0.204 2766
 2768 3 9.46 28.76 -13.63 0.209 2767
 2769 3 9.47 28.81 -13.41 0.26 2768
 2770 3 9.42 28.81 -13.26 0.305 2769
 2771 3 9.4 28.83 -13.08 0.359 2770
 2772 3 9.22 28.83 -12.95 0.378 2771
 2773 3 9.17 28.79 -12.78 0.369 2772
 2774 3 9.06 28.88 -12.62 0.341 2773
 2775 3 8.92 28.83 -12.46 0.312 2774
 2776 3 8.92 28.94 -12.31 0.283 2775
 2777 3 8.9 29.04 -12.21 0.248 2776
 2778 3 8.83 29.07 -12.02 0.267 2777
 2779 3 8.8 29.03 -11.9 0.3 2778
 2780 3 8.75 29.03 -11.72 0.31 2779
 2781 3 8.74 29.02 -11.6 0.324 2780
 2782 3 8.81 29.02 -11.77 0.148 2781
 2783 3 8.83 29.11 -11.87 0.154 2782
 2784 3 8.92 29.11 -11.96 0.000125 2783
 2785 3 8.69 29.02 -11.38 0.334 2781
 2786 3 8.71 28.93 -11.23 0.363 2785
 2787 3 8.75 28.8 -11.14 0.306 2786
 2788 3 9.1 28.7 -11.03 0.178 2787
 2789 3 9.25 28.68 -10.93 0.2 2788
 2790 3 9.31 28.68 -10.8 0.267 2789
 2791 3 9.42 28.64 -10.71 0.288 2790
 2792 3 9.43 28.59 -10.61 0.374 2791
 2793 3 9.06 28.5 -10.3 0.162 2792
 2794 3 8.91 28.43 -10.13 0.16 2793
 2795 3 8.86 28.37 -9.96 0.141 2794
 2796 3 8.77 28.27 -9.77 0.142 2795
 2797 3 8.77 28.18 -9.63 0.202 2796
 2798 3 8.78 28.03 -9.46 0.262 2797
 2799 3 8.75 27.98 -9.33 0.302 2798
 2800 3 8.71 27.89 -9.13 0.355 2799
 2801 3 8.57 27.96 -9.03 0.331 2800
 2802 3 8.46 28.02 -8.91 0.302 2801
 2803 3 8.31 28.12 -8.78 0.254 2802
 2804 3 8.17 28.21 -8.58 0.224 2803
 2805 3 8.01 28.28 -8.28 0.163 2804
 2806 3 8.02 28.27 -8.11 0.125 2805
 2807 3 7.99 28.27 -8 0.147 2806
 2808 3 7.91 28.27 -7.92 0.196 2807
 2809 3 7.83 28.23 -7.74 0.172 2808
 2810 3 7.75 28.31 -7.58 0.163 2809
 2811 3 7.75 28.29 -7.42 0.17 2810
 2812 3 7.71 28.31 -7.29 0.153 2811
 2813 3 7.66 28.33 -7.09 0.134 2812
 2814 3 7.58 28.35 -6.99 0.144 2813
 2815 3 7.55 28.35 -6.88 0.135 2814
 2816 3 7.45 28.35 -6.7 0.14 2815
 2817 3 7.37 28.37 -6.45 0.115 2816
 2818 3 7.29 28.38 -6.3 0.141 2817
 2819 3 7.25 28.38 -6.06 0.176 2818
 2820 3 7.12 28.35 -5.92 0.184 2819
 2821 3 7.04 28.33 -5.75 0.19 2820
 2822 3 6.94 28.31 -5.53 0.165 2821
 2823 3 6.87 28.38 -5.26 0.176 2822
 2824 3 6.82 28.37 -5.13 0.195 2823
 2825 3 6.78 28.42 -4.96 0.16 2824
 2826 3 6.66 28.49 -4.79 0.147 2825
 2827 3 6.66 28.49 -4.6 0.128 2826
 2828 3 6.62 28.49 -4.42 0.153 2827
 2829 3 6.62 28.47 -4.22 0.115 2828
 2830 3 6.51 28.46 -4.02 0.144 2829
 2831 3 6.4 28.47 -3.92 0.171 2830
 2832 3 6.3 28.47 -3.79 0.195 2831
 2833 3 6.23 28.47 -3.55 0.209 2832
 2834 3 6.13 28.54 -3.31 0.233 2833
 2835 3 5.98 28.54 -2.95 0.23 2834
 2836 3 5.87 28.54 -2.64 0.183 2835
 2837 3 5.79 28.54 -2.41 0.174 2836
 2838 3 5.73 28.54 -2.18 0.142 2837
 2839 3 5.75 28.61 -2.08 0.133 2838
 2840 3 5.7 28.66 -1.91 0.177 2839
 2841 3 5.66 28.66 -1.76 0.211 2840
 2842 3 5.67 28.61 -1.57 0.259 2841
 2843 3 5.66 28.5 -1.39 0.264 2842
 2844 3 5.65 28.45 -1.21 0.256 2843
 2845 3 5.59 28.41 -1.02 0.272 2844
 2846 3 5.66 28.41 -0.87 0.315 2845
 2847 3 5.62 28.43 -0.7 0.364 2846
 2848 3 5.69 28.52 -0.57 0.439 2847
 2849 3 5.58 28.5 -0.36 0.473 2848
 2850 3 5.37 28.61 -0.26 0.44 2849
 2851 3 5.54 28.55 -0.14 0.52 2850
 2852 3 5.58 28.69 -0.06 0.46 2851
 2853 3 5.53 28.85 -0.04 0.42 2852
 2854 3 5.41 29.05 0 0.402 2853
 2855 3 5.33 29.46 -0.17 0.018 2854
 2856 3 5.23 29.01 0.24 0.407 2854
 2857 3 5.08 28.96 0.37 0.378 2856
 2858 3 5.3 29.3 0.26 0.447 2857
 2859 3 5.48 29.53 -0.04 0.195 2858
 2860 3 5.46 29.65 -0.06 0.000125 2859
 2861 3 5.29 29.3 0.43 0.471 2858
 2862 3 4.95 29.14 0.91 0.279 2861
 2863 3 4.84 29.06 1.14 0.3 2862
 2864 3 4.76 29.09 1.29 0.292 2863
 2865 3 4.95 28.9 1.58 0.168 2864
 2866 3 4.88 28.9 1.68 0.216 2865
 2867 3 4.82 28.84 1.78 0.207 2866
 2868 3 4.78 28.88 1.93 0.2 2867
 2869 3 4.74 28.81 2.07 0.205 2868
 2870 3 4.7 28.77 2.26 0.183 2869
 2871 3 4.65 28.66 2.38 0.156 2870
 2872 3 4.58 28.61 2.63 0.139 2871
 2873 3 4.5 28.61 2.78 0.143 2872
 2874 3 4.5 28.63 2.95 0.14 2873
 2875 3 4.42 28.59 3.01 0.115 2874
 2876 3 4.33 28.66 3.11 0.118 2875
 2877 3 4.53 29.24 1.25 0.23 2864
 2878 3 4.37 29.24 1.33 0.222 2877
 2879 3 4.26 29.22 1.38 0.205 2878
 2880 3 5.8 29.44 0.14 0.354 2861
 2881 3 6 29.4 -0.01 0.217 2880
 2882 3 6.2 29.33 -0.1 0.147 2881
 2883 3 6.3 29.28 -0.06 0.1 2882
 2884 3 6.25 29.14 0.21 0.031 2883
 2885 3 6.3 29.12 0.36 0.113 2884
 2886 3 6.25 29.15 0.46 0.000125 2885
 2887 3 8.32 28.82 -11.08 0.135 2787
 2888 3 8.25 28.68 -11.13 0.086 2887
 2889 3 8.77 29.52 -15.46 0.165 2759
 2890 3 8.6 29.51 -15.58 0.101 2889
 2891 3 8.5 29.54 -15.66 0.129 2890
 2892 3 8.41 29.58 -15.79 0.171 2891
 2893 3 8.39 29.61 -15.89 0.156 2892
 2894 3 8.42 29.65 -16.06 0.148 2893
 2895 3 8.42 29.58 -16.22 0.099 2894
 2896 3 9.39 29.4 -15.98 0.266 2754
 2897 3 9.19 29.24 -15.94 0.216 2896
 2898 3 10.42 29.4 -16.33 0.202 2751
 2899 3 10.57 29.35 -16.33 0.193 2898
 2900 3 10.76 29.4 -16.38 0.192 2899
 2901 3 10.96 29.46 -16.53 0.188 2900
 2902 3 8.66 31.69 -21.33 0.181 2700
 2903 3 8.58 31.64 -21.1 0.155 2902
 2904 3 8.51 31.55 -20.92 0.146 2903
 2905 3 8.46 31.48 -20.78 0.135 2904
 2906 3 8.35 31.41 -20.67 0.144 2905
 2907 3 8.28 31.37 -20.53 0.177 2906
 2908 3 8.16 31.46 -20.42 0.178 2907
 2909 3 8 31.46 -20.31 0.185 2908
 2910 3 7.9 31.46 -20.26 0.222 2909
 2911 3 7.79 31.46 -20.15 0.281 2910
 2912 3 7.66 31.41 -20.08 0.375 2911
 2913 3 7.63 31.28 -19.92 0.402 2912
 2914 3 7.57 31.21 -19.83 0.409 2913
 2915 3 7.45 31.16 -19.74 0.391 2914
 2916 3 7.29 31.21 -19.6 0.285 2915
 2917 3 7.24 31.18 -19.44 0.365 2916
 2918 3 7.33 31.03 -19.31 0.392 2917
 2919 3 7.33 30.91 -19.17 0.344 2918
 2920 3 7.2 30.85 -19.08 0.313 2919
 2921 3 7.12 30.8 -18.99 0.206 2920
 2922 3 12.33 36.86 -31.19 0.143 2627
 2923 3 12.19 37.01 -31.33 0.087 2922
 2924 3 12.01 37.21 -31.42 0.091 2923
 2925 3 12 37.32 -31.44 0.111 2924
 2926 3 12.02 37.44 -31.46 0.092 2925
 2927 3 11.93 37.54 -31.48 0.149 2926
 2928 3 11.77 37.53 -31.28 0.15 2927
 2929 3 11.66 37.54 -31.19 0.135 2928
 2930 3 11.56 37.76 -31.12 0.129 2929
 2931 3 11.53 37.89 -31.12 0.082 2930
 2932 3 12 36.25 -31.64 0.2 2625
 2933 3 11.98 36.12 -31.52 0.126 2932
 2934 3 15.83 38.47 -33.99 0.194 2478
 2935 3 15.72 38.54 -34 0.145 2934
 2936 3 22.98 38.72 -30.93 0.198 2344
 2937 3 22.96 38.86 -30.86 0.122 2936
 2938 3 27.02 43.99 -34.52 0.14 2292
 2939 3 27.11 43.85 -34.48 0.158 2938
 2940 3 27.06 43.63 -34.48 0.104 2939
 2941 3 27.02 43.52 -34.47 0.112 2940
 2942 3 26.93 43.39 -34.48 0.138 2941
 2943 3 26.83 43.31 -34.51 0.119 2942
 2944 3 26.68 43.28 -34.62 0.133 2943
 2945 3 26.68 43.2 -34.73 0.132 2944
 2946 3 26.67 43.21 -34.84 0.125 2945
 2947 3 28.24 45.53 -35.48 0.17 1969
 2948 3 28.36 45.43 -35.41 0.000125 2947
 2949 3 25.79 45.88 -37.98 0.167 1947
 2950 3 25.81 45.72 -37.91 0.157 2949
 2951 3 25.88 45.58 -38.1 0.092 2950
 2952 3 25.9 45.41 -38.13 0.116 2951
 2953 3 25.84 45.22 -38.16 0.125 2952
 2954 3 25.77 45.02 -38.18 0.113 2953
 2955 3 25.79 44.84 -38.16 0.077 2954
 2956 3 25.81 44.66 -38.12 0.088 2955
 2957 3 25.95 44.42 -38.04 0.112 2956
 2958 3 26.11 44.37 -37.98 0.085 2957
 2959 3 25.77 45.6 -37.78 0.158 2950
 2960 3 25.83 45.4 -37.67 0.099 2959
 2961 3 25.72 47.27 -38.48 0.103 1941
 2962 3 25.81 47.26 -38.55 0.099 2961
 2963 3 25.9 47.3 -38.6 0.119 2962
 2964 3 25.93 47.3 -38.77 0.071 2963
 2965 3 26.01 47.22 -38.85 0.000125 2964
 2966 3 23.99 46.72 -39.09 0.143 1931
 2967 3 24.17 46.7 -39.2 0.175 2966
 2968 3 24.31 46.6 -39.34 0.179 2967
 2969 3 24.34 46.63 -39.45 0.175 2968
 2970 3 24.47 46.53 -39.56 0.174 2969
 2971 3 24.49 46.53 -39.67 0.143 2970
 2972 3 24.47 46.53 -39.81 0.162 2971
 2973 3 24.43 46.66 -39.99 0.153 2972
 2974 3 24.52 46.67 -40.1 0.135 2973
 2975 3 24.61 46.73 -40.19 0.131 2974
 2976 3 24.68 46.84 -40.34 0.141 2975
 2977 3 24.7 47.02 -40.45 0.164 2976
 2978 3 24.68 47.1 -40.6 0.197 2977
 2979 3 24.76 47.16 -40.7 0.203 2978
 2980 3 24.76 47.15 -40.85 0.274 2979
 2981 3 24.86 47.09 -40.99 0.311 2980
 2982 3 24.83 47.09 -41.1 0.297 2981
 2983 3 24.7 46.98 -41.42 0.373 2982
 2984 3 24.99 46.42 -41.21 0.113 2983
 2985 3 25.02 46.33 -41.13 0.000125 2984
 2986 3 24.65 47.02 -41.57 0.329 2983
 2987 3 24.72 47.15 -41.73 0.294 2986
 2988 3 24.86 47.22 -41.92 0.287 2987
 2989 3 24.83 47.29 -42.06 0.315 2988
 2990 3 24.79 47.39 -42.17 0.329 2989
 2991 3 24.67 47.47 -42.31 0.343 2990
 2992 3 24.61 47.5 -42.45 0.358 2991
 2993 3 24.86 47.72 -42.56 0.308 2992
 2994 3 24.97 47.8 -42.67 0.25 2993
 2995 3 25.08 47.8 -42.74 0.184 2994
 2996 3 25.18 47.83 -42.84 0.168 2995
 2997 3 25.24 47.9 -43.02 0.158 2996
 2998 3 25.29 47.96 -43.12 0.15 2997
 2999 3 25.4 48.04 -43.24 0.161 2998
 3000 3 25.56 47.98 -43.35 0.121 2999
 3001 3 25.74 47.91 -43.46 0.112 3000
 3002 3 25.92 47.72 -43.49 0.133 3001
 3003 3 26.06 47.57 -43.6 0.147 3002
 3004 3 26.22 47.44 -43.67 0.212 3003
 3005 3 26.31 47.3 -43.67 0.265 3004
 3006 3 25.97 47.15 -43.45 0.159 3005
 3007 3 25.93 47.02 -43.38 0.073 3006
 3008 3 26.63 47.32 -43.74 0.174 3005
 3009 3 26.83 47.12 -43.78 0.137 3008
 3010 3 26.97 46.98 -43.88 0.121 3009
 3011 3 27.06 46.86 -43.94 0.09 3010
 3012 3 27.15 46.73 -44.02 0.154 3011
 3013 3 27.27 46.68 -44.13 0.121 3012
 3014 3 27.45 46.62 -44.21 0.112 3013
 3015 3 27.52 46.51 -44.31 0.141 3014
 3016 3 27.76 46.37 -44.35 0.153 3015
 3017 3 27.95 46.23 -44.38 0.136 3016
 3018 3 28.06 46.12 -44.46 0.132 3017
 3019 3 28.22 46.12 -44.62 0.164 3018
 3020 3 28.31 46.19 -44.78 0.172 3019
 3021 3 28.47 46.4 -44.88 0.106 3020
 3022 3 28.52 46.47 -44.99 0.098 3021
 3023 3 28.58 46.37 -45.13 0.000125 3022
 3024 3 28.34 45.98 -44.88 0.132 3020
 3025 3 28.29 45.9 -45.03 0.126 3024
 3026 3 28.31 45.9 -45.16 0.127 3025
 3027 3 28.22 45.83 -45.31 0.154 3026
 3028 3 28.29 45.72 -45.42 0.113 3027
 3029 3 28.31 45.58 -45.45 0.169 3028
 3030 3 28.36 45.52 -45.57 0.258 3029
 3031 3 28.45 45.45 -45.62 0.322 3030
 3032 3 28.63 45.43 -45.67 0.362 3031
 3033 3 28.77 45.36 -45.69 0.375 3032
 3034 3 28.83 45.18 -45.77 0.379 3033
 3035 3 28.9 45.07 -45.81 0.398 3034
 3036 3 28.72 45.13 -46.39 0.164 3035
 3037 3 28.77 45.13 -46.52 0.151 3036
 3038 3 28.76 45.1 -46.67 0.176 3037
 3039 3 28.74 45.09 -46.78 0.185 3038
 3040 3 28.65 44.88 -46.87 0.133 3039
 3041 3 28.61 44.77 -46.98 0.132 3040
 3042 3 28.52 44.63 -47.06 0.156 3041
 3043 3 28.79 44.42 -47.18 0.169 3042
 3044 3 28.99 44.38 -47.19 0.177 3043
 3045 3 29.15 44.27 -47.23 0.148 3044
 3046 3 29.36 44.24 -47.3 0.097 3045
 3047 3 29.47 44.25 -47.41 0.15 3046
 3048 3 29.65 44.3 -47.54 0.179 3047
 3049 3 29.76 44.28 -47.73 0.2 3048
 3050 3 29.86 44.28 -47.9 0.187 3049
 3051 3 29.95 44.21 -48.15 0.135 3050
 3052 3 30.04 44.12 -48.31 0.125 3051
 3053 3 30.18 44.09 -48.51 0.139 3052
 3054 3 30.29 44.06 -48.61 0.142 3053
 3055 3 30.45 44.02 -48.76 0.147 3054
 3056 3 30.56 43.92 -48.94 0.134 3055
 3057 3 30.68 43.82 -49.11 0.133 3056
 3058 3 30.86 43.75 -49.37 0.176 3057
 3059 3 30.99 43.74 -49.56 0.089 3058
 3060 3 31.11 43.76 -49.69 0.154 3059
 3061 3 31.22 43.76 -49.87 0.125 3060
 3062 3 31.29 43.81 -50.08 0.148 3061
 3063 3 31.33 43.87 -50.19 0.134 3062
 3064 3 31.49 43.91 -50.43 0.122 3063
 3065 3 31.63 43.95 -50.55 0.104 3064
 3066 3 31.74 44.01 -50.63 0.088 3065
 3067 3 31.83 44.04 -50.76 0.14 3066
 3068 3 31.95 44.12 -51.01 0.151 3067
 3069 3 32.01 44.19 -51.26 0.144 3068
 3070 3 32.04 44.23 -51.41 0.162 3069
 3071 3 32.05 44.3 -51.62 0.16 3070
 3072 3 32.08 44.33 -51.84 0.13 3071
 3073 3 32.18 44.37 -52.02 0.135 3072
 3074 3 32.28 44.41 -52.15 0.143 3073
 3075 3 32.29 44.44 -52.3 0.146 3074
 3076 3 32.28 44.48 -52.48 0.141 3075
 3077 3 32.22 44.43 -52.62 0.157 3076
 3078 3 32.18 44.44 -52.77 0.148 3077
 3079 3 32.18 44.43 -52.87 0.13 3078
 3080 3 32.12 44.44 -53.04 0.103 3079
 3081 3 32.15 44.45 -53.18 0.099 3080
 3082 3 32.15 44.45 -53.36 0.129 3081
 3083 3 32.25 44.49 -53.55 0.122 3082
 3084 3 32.23 44.48 -53.66 0.123 3083
 3085 3 32.25 44.48 -53.86 0.139 3084
 3086 3 32.28 44.48 -54.01 0.124 3085
 3087 3 32.29 44.51 -54.13 0.127 3086
 3088 3 32.35 44.53 -54.23 0.118 3087
 3089 3 32.4 44.48 -54.38 0.144 3088
 3090 3 32.5 44.51 -54.54 0.124 3089
 3091 3 32.51 44.47 -54.72 0.094 3090
 3092 3 32.54 44.44 -54.86 0.12 3091
 3093 3 32.61 44.4 -54.98 0.139 3092
 3094 3 32.64 44.37 -55.08 0.149 3093
 3095 3 32.72 44.35 -55.26 0.165 3094
 3096 3 32.78 44.32 -55.48 0.152 3095
 3097 3 32.78 44.22 -55.69 0.152 3096
 3098 3 32.71 44.15 -55.87 0.086 3097
 3099 3 32.76 44.14 -55.98 0.096 3098
 3100 3 32.82 44.11 -56.12 0.136 3099
 3101 3 32.89 44.11 -56.3 0.107 3100
 3102 3 32.97 44.03 -56.55 0.107 3101
 3103 3 33.05 43.96 -56.66 0.106 3102
 3104 3 33.16 43.9 -56.8 0.119 3103
 3105 3 33.18 43.86 -56.95 0.145 3104
 3106 3 33.26 43.71 -57.12 0.168 3105
 3107 3 33.36 43.6 -57.3 0.173 3106
 3108 3 33.48 43.54 -57.54 0.099 3107
 3109 3 33.58 43.47 -57.66 0.092 3108
 3110 3 33.62 43.4 -57.79 0.132 3109
 3111 3 33.73 43.29 -57.9 0.159 3110
 3112 3 33.76 43.12 -58.01 0.125 3111
 3113 3 33.82 42.97 -58.12 0.117 3112
 3114 3 33.87 42.78 -58.29 0.111 3113
 3115 3 33.9 42.68 -58.36 0.122 3114
 3116 3 33.97 42.56 -58.54 0.142 3115
 3117 3 34.07 42.46 -58.69 0.143 3116
 3118 3 34.11 42.41 -58.83 0.161 3117
 3119 3 34.16 42.35 -59.02 0.134 3118
 3120 3 34.29 42.21 -59.13 0.148 3119
 3121 3 34.43 42.14 -59.31 0.123 3120
 3122 3 34.47 42.1 -59.43 0.136 3121
 3123 3 34.61 42 -59.56 0.136 3122
 3124 3 34.68 41.92 -59.66 0.14 3123
 3125 3 34.75 41.79 -59.86 0.119 3124
 3126 3 34.76 41.66 -59.97 0.116 3125
 3127 3 34.82 41.54 -60.09 0.116 3126
 3128 3 34.79 41.5 -60.22 0.095 3127
 3129 3 34.85 41.43 -60.33 0.124 3128
 3130 3 34.9 41.35 -60.43 0.148 3129
 3131 3 34.93 41.22 -60.52 0.162 3130
 3132 3 35 41.17 -60.63 0.113 3131
 3133 3 35.07 41.07 -60.73 0.13 3132
 3134 3 35.13 40.96 -60.81 0.161 3133
 3135 3 35.21 40.79 -60.93 0.166 3134
 3136 3 35.29 40.71 -61.09 0.157 3135
 3137 3 35.38 40.6 -61.2 0.142 3136
 3138 3 35.46 40.46 -61.3 0.116 3137
 3139 3 35.52 40.36 -61.45 0.161 3138
 3140 3 35.54 40.28 -61.66 0.196 3139
 3141 3 35.56 40.21 -61.91 0.242 3140
 3142 3 35.57 40.2 -62.11 0.327 3141
 3143 3 35.65 40.17 -62.26 0.392 3142
 3144 3 35.75 40.07 -62.43 0.422 3143
 3145 3 35.81 40.03 -62.59 0.42 3144
 3146 3 35.79 39.96 -62.81 0.403 3145
 3147 3 35.89 39.94 -62.91 0.359 3146
 3148 3 35.96 39.91 -63.02 0.331 3147
 3149 3 35.92 39.84 -63.23 0.313 3148
 3150 3 35.97 39.78 -63.31 0.374 3149
 3151 3 36.28 40.19 -62.98 0.154 3150
 3152 3 36.38 40.27 -62.98 0.193 3151
 3153 3 36.56 40.33 -62.94 0.161 3152
 3154 3 36.81 40.41 -62.76 0.112 3153
 3155 3 36.96 40.48 -62.69 0.103 3154
 3156 3 37.04 40.48 -62.61 0.083 3155
 3157 3 35.92 39.59 -63.51 0.315 3150
 3158 3 35.86 39.38 -63.72 0.243 3157
 3159 3 35.85 39.28 -63.87 0.234 3158
 3160 3 27.97 44.82 -46.99 0.054 3042
 3161 3 27.86 44.89 -47.01 0.09 3160
 3162 3 27.72 45.06 -47.05 0.121 3161
 3163 3 27.63 45.14 -47.06 0.119 3162
 3164 3 27.54 45.27 -47.1 0.127 3163
 3165 3 27.49 45.38 -47.13 0.134 3164
 3166 3 27.42 45.5 -47.1 0.116 3165
 3167 3 27.34 45.66 -47.09 0.158 3166
 3168 3 27.29 45.77 -47.1 0.106 3167
 3169 3 29.01 45.24 -46.7 0.088 3039
 3170 3 29.17 45.24 -46.73 0.054 3169
 3171 3 29.06 44.95 -45.59 0.342 3035
 3172 3 29.17 44.86 -45.43 0.343 3171
 3173 3 29.26 44.8 -45.34 0.334 3172
 3174 3 29.2 44.57 -44.94 0.115 3173
 3175 3 29.27 44.4 -44.77 0.13 3174
 3176 3 29.26 44.36 -44.56 0.125 3175
 3177 3 29.24 44.3 -44.47 0.112 3176
 3178 3 29.24 44.16 -44.36 0.116 3177
 3179 3 29.27 43.98 -44.16 0.141 3178
 3180 3 29.26 43.86 -43.99 0.132 3179
 3181 3 29.24 43.8 -43.84 0.131 3180
 3182 3 29.24 43.79 -43.68 0.143 3181
 3183 3 29.2 43.79 -43.55 0.129 3182
 3184 3 29.38 44.83 -45.43 0.126 3173
 3185 3 22.9 46.91 -39.64 0.127 1922
 3186 3 22.99 46.91 -39.74 0.104 3185
 3187 3 23.15 46.84 -39.84 0.114 3186
 3188 3 23.29 46.73 -39.92 0.114 3187
 3189 3 23.4 46.63 -39.94 0.141 3188
 3190 3 15.03 47.73 -45.17 0.145 1083
 3191 3 14.91 47.86 -45.31 0.167 3190
 3192 3 14.74 48 -45.42 0.091 3191
 3193 3 14.58 48.08 -45.46 0.097 3192
 3194 3 14.43 48.18 -45.5 0.125 3193
 3195 3 14.26 48.33 -45.53 0.162 3194
 3196 3 14.11 48.61 -45.6 0.155 3195
 3197 3 14.03 48.75 -45.7 0.143 3196
 3198 3 13.91 48.93 -45.78 0.165 3197
 3199 3 13.74 49.03 -45.88 0.115 3198
 3200 3 13.69 49 -46.02 0.122 3199
 3201 3 13.67 49.04 -46.19 0.154 3200
 3202 3 13.62 49.03 -46.32 0.166 3201
 3203 3 13.74 49.03 -46.56 0.144 3202
 3204 3 13.84 49.1 -46.67 0.077 3203
 3205 3 12.17 48.4 -48.67 0.111 1053
 3206 3 12.03 48.64 -48.8 0.071 3205
 3207 3 12.01 48.78 -48.88 0.093 3206
 3208 3 11.94 48.81 -48.98 0.075 3207
 3209 3 11.92 48.89 -49.06 0.105 3208
 3210 3 11.83 49 -49.12 0.147 3209
 3211 3 11.7 49 -49.17 0.112 3210
 3212 3 9.9 3.52 -12.45 0.291 120
 3213 3 9.94 3.44 -12.26 0.33 3212
 3214 3 10.04 3.41 -12.1 0.309 3213
 3215 3 10.15 3.41 -11.98 0.333 3214
 3216 3 10.26 3.42 -11.77 0.33 3215
 3217 3 10.31 3.38 -11.63 0.351 3216
 3218 3 10.4 3.38 -11.47 0.392 3217
 3219 3 10.45 3.32 -11.27 0.431 3218
 3220 3 10.53 3.32 -11.1 0.42 3219
 3221 3 10.56 3.32 -10.93 0.392 3220
 3222 3 10.59 3.36 -10.72 0.333 3221
 3223 3 10.67 3.32 -10.58 0.335 3222
 3224 3 10.71 3.26 -10.32 0.35 3223
 3225 3 10.73 3.15 -10.14 0.352 3224
 3226 3 10.75 3.09 -9.95 0.302 3225
 3227 3 10.81 3.05 -9.68 0.287 3226
 3228 3 10.94 3.03 -9.41 0.281 3227
 3229 3 10.98 2.99 -9.23 0.293 3228
 3230 3 11.09 2.95 -9.08 0.31 3229
 3231 3 11.18 2.99 -8.82 0.29 3230
 3232 3 11.33 2.97 -8.68 0.267 3231
 3233 3 11.43 2.95 -8.51 0.279 3232
 3234 3 11.54 2.94 -8.39 0.251 3233
 3235 3 11.64 2.9 -8.24 0.255 3234
 3236 3 11.76 2.95 -8.1 0.269 3235
 3237 3 11.82 2.99 -7.94 0.276 3236
 3238 3 11.97 2.97 -7.79 0.282 3237
 3239 3 12.06 2.92 -7.66 0.306 3238
 3240 3 12.17 2.86 -7.56 0.376 3239
 3241 3 12.3 2.8 -7.41 0.419 3240
 3242 3 12.41 2.78 -7.28 0.444 3241
 3243 3 12.5 2.78 -7.14 0.427 3242
 3244 3 12.58 2.88 -6.95 0.422 3243
 3245 3 12.68 2.9 -6.75 0.382 3244
 3246 3 12.65 2.94 -6.62 0.371 3245
 3247 3 12.95 3.12 -6.44 0.295 3246
 3248 3 13.05 3.27 -6.33 0.296 3247
 3249 3 13.13 3.29 -6.19 0.29 3248
 3250 3 13.29 3.33 -6.03 0.3 3249
 3251 3 13.35 3.33 -5.87 0.285 3250
 3252 3 13.51 3.41 -5.74 0.259 3251
 3253 3 13.59 3.43 -5.57 0.278 3252
 3254 3 13.67 3.45 -5.4 0.292 3253
 3255 3 13.82 3.5 -5.27 0.28 3254
 3256 3 13.93 3.54 -5.06 0.296 3255
 3257 3 14.01 3.58 -4.83 0.306 3256
 3258 3 14.07 3.66 -4.7 0.307 3257
 3259 3 14.09 3.66 -4.5 0.312 3258
 3260 3 14.24 3.7 -4.28 0.335 3259
 3261 3 14.35 3.64 -4.08 0.29 3260
 3262 3 14.4 3.5 -3.86 0.214 3261
 3263 3 14.34 3.48 -3.76 0.254 3262
 3264 3 14.41 3.54 -3.61 0.267 3263
 3265 3 14.49 3.62 -3.45 0.221 3264
 3266 3 14.56 3.71 -3.39 0.215 3265
 3267 3 14.73 3.81 -3.35 0.213 3266
 3268 3 14.87 3.77 -3.22 0.253 3267
 3269 3 14.98 3.89 -3.1 0.24 3268
 3270 3 15.07 4.03 -3 0.239 3269
 3271 3 15.26 3.96 -2.93 0.23 3270
 3272 3 15.43 3.97 -2.87 0.218 3271
 3273 3 15.96 4.17 -2.83 0.36 3272
 3274 3 16.04 4.21 -2.97 0.21 3273
 3275 3 15.89 4.11 -3.08 0.202 3274
 3276 3 15.71 4.12 -3.18 0.203 3275
 3277 3 15.49 4.04 -3.31 0.198 3276
 3278 3 15.33 4.03 -3.45 0.198 3277
 3279 3 15.18 4.08 -3.64 0.14 3278
 3280 3 15.08 4.08 -3.72 0.138 3279
 3281 3 16.18 4.17 -2.72 0.396 3273
 3282 3 16.4 4.28 -2.64 0.349 3281
 3283 3 16.59 4.4 -2.56 0.324 3282
 3284 3 16.81 4.46 -2.52 0.329 3283
 3285 3 16.99 4.62 -2.49 0.302 3284
 3286 3 17.15 4.74 -2.41 0.308 3285
 3287 3 17.34 4.75 -2.39 0.246 3286
 3288 3 17.56 4.83 -2.45 0.239 3287
 3289 3 17.63 4.79 -2.33 0.226 3288
 3290 3 17.72 4.75 -2.25 0.301 3289
 3291 3 17.81 4.7 -2.14 0.349 3290
 3292 3 17.93 4.65 -2.1 0.363 3291
 3293 3 18.06 4.79 -2.04 0.464 3292
 3294 3 18.29 4.87 -1.98 0.476 3293
 3295 3 18.45 4.88 -1.88 0.492 3294
 3296 3 18.57 4.91 -1.77 0.461 3295
 3297 3 18.77 5.08 -1.7 0.405 3296
 3298 3 18.93 5.17 -1.59 0.42 3297
 3299 3 19.11 5.26 -1.55 0.383 3298
 3300 3 19.25 5.37 -1.5 0.321 3299
 3301 3 19.49 5.45 -1.47 0.288 3300
 3302 3 19.66 5.46 -1.37 0.321 3301
 3303 3 19.75 5.42 -1.23 0.344 3302
 3304 3 20.11 5.58 -1.39 0.189 3303
 3305 3 20.32 5.58 -1.34 0.2 3304
 3306 3 20.56 5.54 -1.23 0.199 3305
 3307 3 19.75 5.3 -1.04 0.24 3303
 3308 3 19.93 5.3 -0.97 0.292 3307
 3309 3 20.04 5.37 -0.82 0.317 3308
 3310 3 20.16 5.37 -0.8 0.327 3309
 3311 3 20.29 5.42 -0.73 0.379 3310
 3312 3 20.65 5.46 -0.75 0.422 3311
 3313 3 20.81 5.42 -0.61 0.416 3312
 3314 3 20.86 5.33 -0.47 0.323 3313
 3315 3 21.16 5.43 -0.44 0.36 3314
 3316 3 21.34 5.47 -0.34 0.35 3315
 3317 3 21.31 5.42 -0.2 0.275 3316
 3318 3 21.68 5.54 -0.17 0.376 3317
 3319 3 21.61 5.47 0 0.303 3318
 3320 3 21.77 5.47 0.11 0.274 3319
 3321 3 21.86 5.46 0.2 0.301 3320
 3322 3 22.02 5.42 0.33 0.28 3321
 3323 3 22.11 5.43 0.49 0.276 3322
 3324 3 22.31 5.39 0.54 0.267 3323
 3325 3 22.41 5.4 0.68 0.275 3324
 3326 3 22.55 5.39 0.79 0.265 3325
 3327 3 22.82 5.52 0.61 0.161 3326
 3328 3 22.75 5.56 0.49 0.17 3327
 3329 3 22.61 5.63 0.31 0.149 3328
 3330 3 22.52 5.51 0.3 0.000125 3329
 3331 3 22.62 5.34 1.01 0.295 3326
 3332 3 22.73 5.26 1.16 0.298 3331
 3333 3 22.96 5.32 1.22 0.309 3332
 3334 3 23.01 5.31 1.34 0.287 3333
 3335 3 23.1 5.3 1.55 0.288 3334
 3336 3 23.21 5.27 1.7 0.275 3335
 3337 3 23.16 5.14 2.01 0.268 3336
 3338 3 23.3 5.24 2.05 0.302 3337
 3339 3 23.37 5.27 2.22 0.323 3338
 3340 3 23.46 5.28 2.38 0.322 3339
 3341 3 23.55 5.34 2.57 0.332 3340
 3342 3 23.44 5.36 2.94 0.301 3341
 3343 3 23.67 5.43 2.94 0.362 3342
 3344 3 23.67 5.49 3.11 0.361 3343
 3345 3 23.69 5.56 3.32 0.384 3344
 3346 3 23.73 5.65 3.51 0.397 3345
 3347 3 23.73 5.77 3.72 0.366 3346
 3348 3 23.71 5.85 3.96 0.359 3347
 3349 3 23.82 5.92 4.09 0.378 3348
 3350 3 23.91 5.93 4.23 0.398 3349
 3351 3 24.01 5.96 4.38 0.353 3350
 3352 3 24.01 5.92 4.59 0.276 3351
 3353 3 24.05 5.97 4.77 0.282 3352
 3354 3 24.17 6.06 4.92 0.263 3353
 3355 3 24.3 6.1 5.08 0.276 3354
 3356 3 24.42 6.09 5.22 0.236 3355
 3357 3 24.62 6.18 5.29 0.275 3356
 3358 3 24.82 6.26 5.38 0.261 3357
 3359 3 25.01 6.36 5.47 0.286 3358
 3360 3 25.21 6.47 5.55 0.273 3359
 3361 3 25.42 6.6 5.59 0.274 3360
 3362 3 25.55 6.68 5.68 0.325 3361
 3363 3 25.67 6.83 5.76 0.384 3362
 3364 3 25.75 6.94 5.89 0.389 3363
 3365 3 25.82 7.11 6.01 0.379 3364
 3366 3 25.94 7.29 6.04 0.354 3365
 3367 3 25.96 7.61 5.97 0.318 3366
 3368 3 26.05 7.86 5.9 0.285 3367
 3369 3 26.14 8 5.74 0.28 3368
 3370 3 26.21 8.08 5.66 0.266 3369
 3371 3 26.71 8.17 5.58 0.441 3370
 3372 3 26.92 8.31 5.65 0.441 3371
 3373 3 27.3 8.44 5.71 0.359 3372
 3374 3 27.46 8.53 5.78 0.344 3373
 3375 3 27.64 8.59 5.9 0.34 3374
 3376 3 27.76 8.76 6.05 0.293 3375
 3377 3 27.75 8.91 6.17 0.295 3376
 3378 3 27.83 9.09 6.28 0.267 3377
 3379 3 27.91 9.27 6.37 0.273 3378
 3380 3 27.87 9.39 6.46 0.337 3379
 3381 3 27.85 9.52 6.54 0.386 3380
 3382 3 27.83 9.7 6.66 0.424 3381
 3383 3 27.8 9.88 6.71 0.411 3382
 3384 3 27.73 10.02 6.75 0.387 3383
 3385 3 27.82 10.22 6.79 0.364 3384
 3386 3 27.78 10.33 6.9 0.376 3385
 3387 3 27.76 10.5 6.94 0.356 3386
 3388 3 27.76 10.72 7.04 0.329 3387
 3389 3 27.75 10.82 7.17 0.346 3388
 3390 3 27.71 10.99 7.25 0.315 3389
 3391 3 27.67 11.25 7.29 0.336 3390
 3392 3 27.64 11.41 7.4 0.344 3391
 3393 3 27.53 11.55 7.46 0.318 3392
 3394 3 27.48 11.7 7.51 0.306 3393
 3395 3 27.42 11.82 7.58 0.28 3394
 3396 3 27.37 11.99 7.62 0.325 3395
 3397 3 27.32 12.18 7.66 0.331 3396
 3398 3 27.21 12.33 7.7 0.357 3397
 3399 3 27.19 12.49 7.77 0.341 3398
 3400 3 27.14 12.67 7.79 0.336 3399
 3401 3 27.16 12.91 7.81 0.321 3400
 3402 3 27.19 13.09 7.89 0.372 3401
 3403 3 27.23 13.24 7.97 0.397 3402
 3404 3 27.21 13.39 8.09 0.404 3403
 3405 3 27.35 13.62 8.16 0.372 3404
 3406 3 27.41 13.75 8.27 0.396 3405
 3407 3 27.44 13.9 8.31 0.391 3406
 3408 3 27.5 14.06 8.35 0.34 3407
 3409 3 27.55 14.15 8.5 0.318 3408
 3410 3 27.46 14.25 8.59 0.36 3409
 3411 3 27.39 14.39 8.73 0.401 3410
 3412 3 27.28 14.48 8.81 0.429 3411
 3413 3 27.28 14.65 8.94 0.461 3412
 3414 3 27.32 14.83 9 0.449 3413
 3415 3 27.3 14.97 9.12 0.394 3414
 3416 3 27.28 15.14 9.11 0.357 3415
 3417 3 27.17 15.33 9.11 0.35 3416
 3418 3 26.87 15.49 9.2 0.312 3417
 3419 3 26.75 15.6 9.26 0.308 3418
 3420 3 26.67 15.84 9.23 0.299 3419
 3421 3 26.58 16.02 9.21 0.304 3420
 3422 3 26.94 16.22 9.06 0.411 3421
 3423 3 26.87 16.41 8.98 0.408 3422
 3424 3 26.8 16.56 9 0.342 3423
 3425 3 26.71 16.75 8.95 0.399 3424
 3426 3 26.62 16.84 9.03 0.407 3425
 3427 3 26.51 16.97 9.13 0.392 3426
 3428 3 26.6 17.24 9.05 0.356 3427
 3429 3 26.69 17.43 9.03 0.349 3428
 3430 3 26.69 17.61 9.1 0.317 3429
 3431 3 26.78 17.75 9.16 0.293 3430
 3432 3 26.8 17.9 9.13 0.312 3431
 3433 3 26.81 18.07 9.05 0.317 3432
 3434 3 26.84 18.2 9.07 0.361 3433
 3435 3 26.83 18.34 9.11 0.38 3434
 3436 3 26.9 18.5 9.19 0.444 3435
 3437 3 26.93 18.63 9.26 0.466 3436
 3438 3 26.99 18.82 9.25 0.479 3437
 3439 3 26.95 19.04 9.26 0.488 3438
 3440 3 26.99 19.22 9.26 0.406 3439
 3441 3 27.33 19.31 8.94 0.199 3440
 3442 3 27.33 19.47 8.97 0.184 3441
 3443 3 27.2 19.63 9.02 0.168 3442
 3444 3 27.11 19.72 9.02 0.135 3443
 3445 3 27.13 19.79 9.09 0.15 3444
 3446 3 27.11 19.91 9.04 0.168 3445
 3447 3 27.01 20.04 9.1 0.201 3446
 3448 3 26.93 20.16 9.25 0.184 3447
 3449 3 26.9 20.27 9.37 0.2 3448
 3450 3 26.83 20.43 9.44 0.152 3449
 3451 3 26.77 20.66 9.52 0.185 3450
 3452 3 26.7 20.77 9.6 0.243 3451
 3453 3 26.65 20.91 9.62 0.266 3452
 3454 3 26.56 21.09 9.61 0.233 3453
 3455 3 26.58 21.27 9.54 0.211 3454
 3456 3 26.49 21.47 9.44 0.173 3455
 3457 3 26.4 21.59 9.4 0.168 3456
 3458 3 26.65 19.43 9.54 0.337 3440
 3459 3 26.65 19.49 9.41 0.311 3458
 3460 3 26.7 19.63 9.41 0.267 3459
 3461 3 26.51 19.77 9.46 0.321 3460
 3462 3 26.38 19.97 9.52 0.314 3461
 3463 3 26.24 20.04 9.52 0.322 3462
 3464 3 26.13 20.2 9.6 0.339 3463
 3465 3 25.99 20.38 9.62 0.317 3464
 3466 3 25.88 20.52 9.65 0.335 3465
 3467 3 25.74 20.68 9.71 0.314 3466
 3468 3 25.65 20.79 9.8 0.288 3467
 3469 3 25.51 20.97 9.72 0.339 3468
 3470 3 25.38 21.04 9.67 0.374 3469
 3471 3 25.31 21.29 9.66 0.383 3470
 3472 3 25.17 21.4 9.65 0.373 3471
 3473 3 25.09 21.61 9.6 0.394 3472
 3474 3 24.7 21.41 9.6 0.085 3473
 3475 3 24.61 21.54 9.65 0.051 3474
 3476 3 24.45 21.66 9.74 0.074 3475
 3477 3 24.31 21.79 9.75 0.093 3476
 3478 3 24.2 21.91 9.78 0.122 3477
 3479 3 24.02 21.84 9.84 0.115 3478
 3480 3 23.92 21.72 9.91 0.09 3479
 3481 3 23.77 21.66 9.96 0.108 3480
 3482 3 23.65 21.73 10.08 0.097 3481
 3483 3 23.61 21.73 10.21 0.109 3482
 3484 3 23.54 21.71 10.28 0.082 3483
 3485 3 25.17 21.88 9.51 0.43 3473
 3486 3 25.13 22.02 9.6 0.402 3485
 3487 3 25.11 22.25 9.57 0.433 3486
 3488 3 25.06 22.38 9.56 0.467 3487
 3489 3 25.11 22.61 9.59 0.45 3488
 3490 3 25.11 22.75 9.57 0.491 3489
 3491 3 25.33 22.95 9.43 0.552 3490
 3492 3 25.95 22.45 9.24 0.173 3491
 3493 3 26.02 22.25 9.18 0.172 3492
 3494 3 26.04 22.04 9.24 0.164 3493
 3495 3 26.13 21.88 9.24 0.147 3494
 3496 3 26.24 21.7 9.29 0.168 3495
 3497 3 25.29 23.16 9.43 0.537 3491
 3498 3 25.36 23.38 9.41 0.537 3497
 3499 3 25.36 23.54 9.39 0.571 3498
 3500 3 25.26 23.7 9.45 0.572 3499
 3501 3 25.22 23.95 9.4 0.588 3500
 3502 3 25.09 24.04 9.43 0.541 3501
 3503 3 25.11 24.38 9.31 0.564 3502
 3504 3 25.2 24.68 9.2 0.565 3503
 3505 3 25.18 24.84 9.18 0.567 3504
 3506 3 25.26 25.04 9.09 0.558 3505
 3507 3 25.18 25.22 8.99 0.59 3506
 3508 3 24.99 25.31 9.1 0.655 3507
 3509 3 25.06 25.5 8.99 0.699 3508
 3510 3 25.33 25.72 8.4 0.466 3509
 3511 3 25.4 25.88 8.29 0.449 3510
 3512 3 25.42 26.04 8.24 0.468 3511
 3513 3 25.49 26.22 8.12 0.43 3512
 3514 3 25.56 26.38 8.06 0.404 3513
 3515 3 25.68 26.49 7.93 0.391 3514
 3516 3 25.9 26.61 7.91 0.391 3515
 3517 3 25.99 26.81 7.9 0.43 3516
 3518 3 26.06 26.99 7.93 0.49 3517
 3519 3 26.15 27.16 7.92 0.524 3518
 3520 3 26.17 27.34 7.83 0.559 3519
 3521 3 26.24 27.52 7.8 0.511 3520
 3522 3 26.34 27.66 7.79 0.501 3521
 3523 3 26.42 27.81 7.75 0.539 3522
 3524 3 26.43 28.02 7.7 0.494 3523
 3525 3 26.42 28.22 7.62 0.451 3524
 3526 3 26.42 28.4 7.51 0.483 3525
 3527 3 26.4 28.59 7.46 0.483 3526
 3528 3 26.27 28.81 7.4 0.451 3527
 3529 3 26.15 29 7.33 0.438 3528
 3530 3 26.11 29.2 7.28 0.433 3529
 3531 3 26.02 29.36 7.21 0.425 3530
 3532 3 26.02 29.54 7.12 0.396 3531
 3533 3 26.02 29.72 7.07 0.378 3532
 3534 3 25.81 29.91 7.04 0.404 3533
 3535 3 25.74 30.11 7 0.417 3534
 3536 3 25.65 30.22 6.88 0.446 3535
 3537 3 25.56 30.49 6.9 0.476 3536
 3538 3 25.49 30.63 6.8 0.443 3537
 3539 3 25.45 30.84 6.82 0.491 3538
 3540 3 25.33 31.02 6.75 0.477 3539
 3541 3 25.27 31.18 6.7 0.487 3540
 3542 3 25.22 31.29 6.65 0.501 3541
 3543 3 25.18 31.43 6.56 0.534 3542
 3544 3 25.13 31.52 6.45 0.565 3543
 3545 3 25.02 31.61 6.41 0.602 3544
 3546 3 25.34 31.95 6.39 0.477 3545
 3547 3 25.29 32.12 6.32 0.49 3546
 3548 3 25.22 32.28 6.33 0.492 3547
 3549 3 25.2 32.49 6.32 0.505 3548
 3550 3 25.27 32.67 6.33 0.505 3549
 3551 3 25.24 32.88 6.28 0.504 3550
 3552 3 25.18 33.12 6.32 0.489 3551
 3553 3 25.22 33.26 6.24 0.523 3552
 3554 3 25.18 33.42 6.2 0.575 3553
 3555 3 25.18 33.59 6.2 0.628 3554
 3556 3 25.26 33.67 6.1 0.654 3555
 3557 3 25.77 33.23 5.5 0.115 3556
 3558 3 25.9 33.36 5.46 0.124 3557
 3559 3 25.99 33.48 5.28 0.147 3558
 3560 3 26.02 33.65 5.12 0.122 3559
 3561 3 26.17 33.75 5.1 0.069 3560
 3562 3 25.13 33.91 6.11 0.643 3556
 3563 3 25.72 33.8 6.75 0.106 3562
 3564 3 25.84 33.73 6.91 0.065 3563
 3565 3 25.84 33.74 7.08 0.104 3564
 3566 3 25.77 33.81 7.21 0.125 3565
 3567 3 25.58 33.8 7.32 0.083 3566
 3568 3 25.38 33.85 7.42 0.144 3567
 3569 3 25.24 33.88 7.52 0.095 3568
 3570 3 25.06 33.89 7.57 0.11 3569
 3571 3 24.93 33.94 7.67 0.104 3570
 3572 3 24.93 33.85 7.74 0.069 3571
 3573 3 25.02 34.13 6.07 0.609 3562
 3574 3 24.86 34.37 6.08 0.585 3573
 3575 3 24.84 34.52 6.07 0.52 3574
 3576 3 24.68 34.67 6.11 0.406 3575
 3577 3 24.47 34.92 6.14 0.372 3576
 3578 3 24.38 35.08 6.03 0.378 3577
 3579 3 24.27 35.24 5.94 0.39 3578
 3580 3 24.22 35.48 5.86 0.429 3579
 3581 3 24.13 35.58 5.79 0.439 3580
 3582 3 24.18 35.67 5.78 0.461 3581
 3583 3 24.27 35.87 5.71 0.485 3582
 3584 3 24.38 36.02 5.69 0.414 3583
 3585 3 24.15 36.17 5.69 0.525 3584
 3586 3 24.26 36.28 5.69 0.56 3585
 3587 3 24.81 36.28 5.91 0.081 3586
 3588 3 24.84 36.27 6.05 0.063 3587
 3589 3 23.88 36.46 5.56 0.499 3586
 3590 3 23.72 36.64 5.56 0.485 3589
 3591 3 23.65 36.84 5.52 0.487 3590
 3592 3 23.68 37.02 5.52 0.53 3591
 3593 3 23.58 37.24 5.56 0.538 3592
 3594 3 23.54 37.39 5.51 0.569 3593
 3595 3 23.63 37.59 5.51 0.588 3594
 3596 3 23.61 37.8 5.52 0.597 3595
 3597 3 23.59 37.95 5.51 0.642 3596
 3598 3 23.56 38.1 5.48 0.695 3597
 3599 3 22.61 37.98 5.61 0.149 3598
 3600 3 22.4 37.89 5.52 0.065 3599
 3601 3 23.74 38.27 5.46 0.645 3598
 3602 3 23.83 38.44 5.5 0.65 3601
 3603 3 23.9 38.59 5.59 0.644 3602
 3604 3 23.99 38.84 5.22 0.611 3603
 3605 3 23.97 39.01 5.17 0.598 3604
 3606 3 24.08 39.16 5.12 0.626 3605
 3607 3 24.13 39.36 5.15 0.643 3606
 3608 3 24.11 39.51 5.15 0.636 3607
 3609 3 24.13 39.66 5.17 0.68 3608
 3610 3 23.61 39.47 4.44 0.192 3609
 3611 3 23.49 39.41 4.37 0.242 3610
 3612 3 23.74 39.29 4.1 0.141 3611
 3613 3 23.8 39.29 4.02 0.186 3612
 3614 3 24.07 39.16 3.86 0.105 3613
 3615 3 24.21 39.12 3.76 0.133 3614
 3616 3 24.32 39.13 3.66 0.113 3615
 3617 3 24.37 39.11 3.55 0.138 3616
 3618 3 24.55 39.3 3.49 0.124 3617
 3619 3 24.6 39.41 3.39 0.105 3618
 3620 3 24.67 39.47 3.26 0.082 3619
 3621 3 23.27 39.51 4.39 0.209 3611
 3622 3 23.11 39.63 4.46 0.191 3621
 3623 3 22.97 39.76 4.56 0.167 3622
 3624 3 22.88 39.86 4.63 0.156 3623
 3625 3 22.68 39.9 4.69 0.142 3624
 3626 3 22.52 39.98 4.71 0.17 3625
 3627 3 22.29 40.01 4.75 0.182 3626
 3628 3 22.11 40.05 4.72 0.194 3627
 3629 3 21.95 40.13 4.71 0.258 3628
 3630 3 21.79 40.09 4.71 0.286 3629
 3631 3 21.68 40.13 4.68 0.323 3630
 3632 3 21.7 40.55 4.3 0.087 3631
 3633 3 21.54 40.59 4.27 0.085 3632
 3634 3 21.44 40.57 4.18 0.044 3633
 3635 3 21.54 39.96 4.79 0.219 3631
 3636 3 21.33 39.99 4.8 0.213 3635
 3637 3 21.04 39.95 4.88 0.193 3636
 3638 3 20.79 40.02 4.93 0.173 3637
 3639 3 20.63 40.06 4.92 0.138 3638
 3640 3 20.42 40.02 4.98 0.136 3639
 3641 3 20.26 40.06 5.1 0.17 3640
 3642 3 20.15 39.99 5.21 0.155 3641
 3643 3 20.01 40.02 5.3 0.164 3642
 3644 3 19.86 39.96 5.37 0.171 3643
 3645 3 19.72 39.96 5.37 0.175 3644
 3646 3 19.58 40.01 5.34 0.198 3645
 3647 3 19.43 40.06 5.31 0.219 3646
 3648 3 19.27 40.16 5.3 0.214 3647
 3649 3 19.08 40.02 5.29 0.136 3648
 3650 3 18.9 40.02 5.27 0.137 3649
 3651 3 18.74 40.02 5.26 0.127 3650
 3652 3 18.58 39.99 5.26 0.118 3651
 3653 3 18.45 39.98 5.26 0.147 3652
 3654 3 18.31 40.01 5.3 0.152 3653
 3655 3 18.13 39.95 5.4 0.21 3654
 3656 3 18.04 39.98 5.47 0.195 3655
 3657 3 17.9 39.94 5.51 0.175 3656
 3658 3 17.77 39.84 5.55 0.132 3657
 3659 3 17.63 39.81 5.59 0.123 3658
 3660 3 17.52 39.88 5.71 0.135 3659
 3661 3 17.38 39.88 5.76 0.142 3660
 3662 3 17.29 39.76 5.84 0.171 3661
 3663 3 17.15 39.69 5.93 0.161 3662
 3664 3 17.04 39.59 5.93 0.2 3663
 3665 3 16.93 39.63 5.94 0.209 3664
 3666 3 16.84 39.59 6.03 0.197 3665
 3667 3 16.72 39.53 6.01 0.193 3666
 3668 3 16.79 39.91 6.16 0.09 3667
 3669 3 16.66 40.02 6.22 0.097 3668
 3670 3 16.55 40.09 6.35 0.172 3669
 3671 3 16.59 39.37 6.02 0.165 3667
 3672 3 16.47 39.34 6.01 0.185 3671
 3673 3 16.27 39.2 6.1 0.196 3672
 3674 3 16.15 39.12 6.14 0.204 3673
 3675 3 15.98 39.1 6.32 0.149 3674
 3676 3 15.93 38.99 6.44 0.206 3675
 3677 3 15.86 38.98 6.57 0.227 3676
 3678 3 15.85 38.95 6.73 0.257 3677
 3679 3 15.68 38.88 6.73 0.227 3678
 3680 3 15.83 38.74 6.95 0.101 3679
 3681 3 15.76 38.66 7.06 0.126 3680
 3682 3 15.77 38.52 7.18 0.118 3681
 3683 3 15.76 38.45 7.28 0.081 3682
 3684 3 15.85 38.34 7.32 0.085 3683
 3685 3 15.94 38.24 7.35 0.108 3684
 3686 3 16.04 38.09 7.27 0.078 3685
 3687 3 16.18 37.95 7.3 0.091 3686
 3688 3 16.2 37.77 7.27 0.086 3687
 3689 3 16.2 37.56 7.28 0.062 3688
 3690 3 16.24 37.44 7.39 0.052 3689
 3691 3 16.29 37.31 7.48 0.12 3690
 3692 3 16.33 37.2 7.59 0.088 3691
 3693 3 16.34 37.06 7.69 0.108 3692
 3694 3 16.38 36.89 7.89 0.084 3693
 3695 3 16.43 36.74 8.03 0.129 3694
 3696 3 16.58 36.59 8.12 0.168 3695
 3697 3 16.7 36.48 8.12 0.122 3696
 3698 3 16.77 36.31 7.97 0.107 3697
 3699 3 16.77 36.3 7.86 0.138 3698
 3700 3 16.7 36.27 7.78 0.24 3699
 3701 3 16.67 36.02 7.83 0.098 3700
 3702 3 16.49 36.46 7.66 0.158 3700
 3703 3 16.31 36.44 7.65 0.178 3702
 3704 3 16.06 36.3 7.77 0.12 3703
 3705 3 15.97 36.27 7.71 0.088 3704
 3706 3 15.39 38.94 6.72 0.205 3679
 3707 3 15.22 38.83 6.8 0.196 3706
 3708 3 15.12 38.66 6.78 0.19 3707
 3709 3 15 38.48 6.74 0.171 3708
 3710 3 14.86 38.45 6.73 0.192 3709
 3711 3 14.73 38.38 6.81 0.179 3710
 3712 3 14.59 38.33 6.88 0.205 3711
 3713 3 14.42 38.21 6.77 0.216 3712
 3714 3 14.31 38.16 6.72 0.222 3713
 3715 3 14.26 38.21 6.6 0.254 3714
 3716 3 14.34 38.24 6.4 0.344 3715
 3717 3 14.33 38.13 6.31 0.431 3716
 3718 3 14.24 38.09 6.18 0.466 3717
 3719 3 14.19 38.01 6.13 0.528 3718
 3720 3 14.37 37.31 6.3 0.16 3719
 3721 3 14.45 37.19 6.34 0.17 3720
 3722 3 14.54 36.98 6.44 0.149 3721
 3723 3 14.58 36.78 6.56 0.000125 3722
 3724 3 13.59 38.55 6.2 0.172 3719
 3725 3 13.43 38.59 6.15 0.179 3724
 3726 3 13.34 38.63 6.03 0.171 3725
 3727 3 13.26 38.67 5.91 0.213 3726
 3728 3 13.25 38.76 5.74 0.321 3727
 3729 3 13.19 38.87 5.69 0.376 3728
 3730 3 13.12 38.96 5.59 0.448 3729
 3731 3 12.92 39.03 5.52 0.485 3730
 3732 3 12.89 39.02 5.35 0.533 3731
 3733 3 12.84 39.09 5.28 0.638 3732
 3734 3 13.36 38.59 4.78 0.221 3733
 3735 3 13.33 38.45 4.7 0.206 3734
 3736 3 13.35 38.31 4.65 0.159 3735
 3737 3 13.34 38.12 4.64 0.138 3736
 3738 3 13.23 38.02 4.61 0.144 3737
 3739 3 13.11 37.91 4.57 0.164 3738
 3740 3 12.91 38.01 4.64 0.151 3739
 3741 3 12.68 38.19 4.69 0.115 3740
 3742 3 12.54 38.27 4.72 0.05 3741
 3743 3 12.52 39.26 5.38 0.482 3733
 3744 3 12.44 39.34 5.36 0.463 3743
 3745 3 12.01 38.85 5.56 0.184 3744
 3746 3 11.87 39.06 5.76 0.139 3745
 3747 3 11.78 39.02 5.9 0.151 3746
 3748 3 11.64 39.13 5.91 0.208 3747
 3749 3 11.5 39.24 5.88 0.179 3748
 3750 3 11.33 39.31 5.85 0.17 3749
 3751 3 11.17 39.19 5.97 0.059 3750
 3752 3 11.06 39.19 5.89 0.067 3751
 3753 3 10.93 39.3 5.9 0.086 3752
 3754 3 10.76 39.42 6.03 0.103 3753
 3755 3 10.61 39.38 6.1 0.081 3754
 3756 3 10.59 39.42 6.22 0.051 3755
 3757 3 10.61 39.35 6.4 0.116 3756
 3758 3 10.58 39.38 6.52 0.12 3757
 3759 3 10.58 39.48 6.65 0.128 3758
 3760 3 10.54 39.64 6.77 0.113 3759
 3761 3 10.53 39.77 6.85 0.000125 3760
 3762 3 12.28 39.59 5.23 0.489 3744
 3763 3 12.18 39.71 5.16 0.411 3762
 3764 3 12.15 39.94 5.13 0.358 3763
 3765 3 12.16 40.09 5.02 0.316 3764
 3766 3 12.16 40.19 4.93 0.283 3765
 3767 3 12.1 40.33 4.85 0.241 3766
 3768 3 12.05 40.48 4.77 0.268 3767
 3769 3 12.01 40.62 4.7 0.273 3768
 3770 3 11.86 40.7 4.66 0.296 3769
 3771 3 11.77 40.92 4.69 0.328 3770
 3772 3 11.68 41.03 4.6 0.321 3771
 3773 3 11.45 40.62 4.39 0.135 3772
 3774 3 11.4 40.59 4.26 0.13 3773
 3775 3 11.24 40.59 4.2 0.123 3774
 3776 3 11.11 40.58 4.14 0.124 3775
 3777 3 11.01 40.52 4.02 0.12 3776
 3778 3 10.94 40.41 3.9 0.154 3777
 3779 3 10.78 40.45 3.83 0.168 3778
 3780 3 10.69 40.45 3.77 0.172 3779
 3781 3 10.57 40.33 3.93 0.129 3780
 3782 3 10.41 40.28 4.02 0.119 3781
 3783 3 10.25 40.31 4.02 0.112 3782
 3784 3 10.11 40.31 4.02 0.124 3783
 3785 3 10 40.2 4.05 0.152 3784
 3786 3 9.83 40.13 4.16 0.209 3785
 3787 3 9.74 40.08 4.19 0.264 3786
 3788 3 9.78 39.84 4.02 0.244 3787
 3789 3 9.9 39.67 3.95 0.175 3788
 3790 3 9.94 39.51 3.85 0.15 3789
 3791 3 10.07 39.38 3.85 0.136 3790
 3792 3 10.16 39.24 3.85 0.141 3791
 3793 3 10.26 39.09 3.87 0.119 3792
 3794 3 10.38 38.91 3.85 0.125 3793
 3795 3 10.5 38.81 3.9 0.172 3794
 3796 3 10.63 38.69 3.89 0.185 3795
 3797 3 10.75 38.58 3.87 0.249 3796
 3798 3 10.83 38.44 3.9 0.298 3797
 3799 3 11.08 38.28 3.56 0.166 3798
 3800 3 11.17 38.2 3.44 0.179 3799
 3801 3 11.28 38.13 3.29 0.186 3800
 3802 3 11.39 38.14 3.19 0.105 3801
 3803 3 11.43 38.1 3.1 0.151 3802
 3804 3 11.51 38.09 2.89 0.168 3803
 3805 3 11.6 38.06 2.71 0.198 3804
 3806 3 11.72 38.02 2.6 0.237 3805
 3807 3 11.85 37.93 2.6 0.251 3806
 3808 3 11.81 37.74 2.64 0.291 3807
 3809 3 11.77 37.62 2.6 0.341 3808
 3810 3 11.8 37.48 2.56 0.398 3809
 3811 3 11.93 37.36 2.5 0.397 3810
 3812 3 12 37.33 2.35 0.423 3811
 3813 3 12.41 37.66 2.14 0.2 3812
 3814 3 12.47 37.75 2 0.151 3813
 3815 3 12.41 37.83 1.87 0.119 3814
 3816 3 12.42 37.97 1.73 0.117 3815
 3817 3 12.43 38.05 1.63 0.083 3816
 3818 3 12.03 37.18 2.23 0.339 3812
 3819 3 12.13 37.08 2.12 0.344 3818
 3820 3 12.08 37.02 2 0.349 3819
 3821 3 12.14 37 1.87 0.337 3820
 3822 3 12.47 36.79 1.91 0.239 3821
 3823 3 12.65 36.65 1.8 0.19 3822
 3824 3 12.78 36.51 1.72 0.167 3823
 3825 3 12.88 36.38 1.56 0.105 3824
 3826 3 12.91 36.33 1.46 0.088 3825
 3827 3 11.93 37.09 1.65 0.2 3821
 3828 3 11.97 37.02 1.48 0.146 3827
 3829 3 11.93 36.83 1.39 0.163 3828
 3830 3 12.06 36.69 1.36 0.198 3829
 3831 3 12.21 36.62 1.24 0.196 3830
 3832 3 12.33 36.8 1.13 0.191 3831
 3833 3 12.46 36.87 1.04 0.157 3832
 3834 3 12.56 36.88 0.95 0.131 3833
 3835 3 12.77 36.86 0.85 0.126 3834
 3836 3 12.94 36.82 0.87 0.113 3835
 3837 3 13.11 36.73 0.93 0.125 3836
 3838 3 13.31 36.69 0.92 0.121 3837
 3839 3 13.5 36.66 0.75 0.108 3838
 3840 3 13.64 36.65 0.59 0.128 3839
 3841 3 13.69 36.58 0.47 0.045 3840
 3842 3 12.19 36.33 1.35 0.144 3831
 3843 3 12.19 36.22 1.3 0.228 3842
 3844 3 12.52 36.19 1.43 0.115 3843
 3845 3 12.75 36.15 1.31 0.074 3844
 3846 3 12.92 36.12 1.21 0.073 3845
 3847 3 13.01 36.08 1.14 0.088 3846
 3848 3 13.16 36.05 1.17 0.075 3847
 3849 3 13.26 36.01 1.2 0.085 3848
 3850 3 13.39 35.93 1.14 0.105 3849
 3851 3 13.42 35.9 1.02 0.147 3850
 3852 3 13.43 35.91 0.88 0.157 3851
 3853 3 12.08 36.11 1.19 0.251 3843
 3854 3 12.22 35.94 1.07 0.215 3853
 3855 3 12.41 35.86 1.01 0.184 3854
 3856 3 12.51 35.8 0.85 0.159 3855
 3857 3 12.66 35.79 0.72 0.142 3856
 3858 3 12.77 35.75 0.59 0.146 3857
 3859 3 9.53 40.33 4.57 0.102 3787
 3860 3 9.48 40.31 4.69 0.156 3859
 3861 3 9.44 40.34 4.81 0.164 3860
 3862 3 9.56 40.34 5.02 0.119 3861
 3863 3 9.53 40.38 5.15 0.138 3862
 3864 3 9.48 40.48 5.26 0.108 3863
 3865 3 9.37 40.59 5.36 0.104 3864
 3866 3 9.35 40.62 5.47 0.122 3865
 3867 3 9.27 40.71 5.51 0.111 3866
 3868 3 9.2 40.81 5.47 0.000125 3867
 3869 3 9.22 40.41 4.68 0.131 3861
 3870 3 9.15 40.35 4.59 0.038 3869
 3871 3 10.42 40.41 3.81 0.061 3781
 3872 3 10.33 40.46 3.73 0.089 3871
 3873 3 10.28 40.46 3.58 0.102 3872
 3874 3 10.27 40.52 3.46 0.078 3873
 3875 3 11.71 41.41 4.64 0.21 3772
 3876 3 11.67 41.6 4.59 0.186 3875
 3877 3 11.66 41.74 4.53 0.177 3876
 3878 3 11.68 41.96 4.58 0.173 3877
 3879 3 11.68 42.13 4.58 0.153 3878
 3880 3 11.69 42.27 4.61 0.188 3879
 3881 3 11.66 42.45 4.64 0.159 3880
 3882 3 11.58 42.62 4.67 0.184 3881
 3883 3 11.57 42.74 4.67 0.23 3882
 3884 3 11.51 42.85 4.7 0.354 3883
 3885 3 11.42 43.13 4.21 0.111 3884
 3886 3 11.41 43.27 4.13 0.142 3885
 3887 3 11.41 43.44 4.01 0.14 3886
 3888 3 11.4 43.6 3.88 0.155 3887
 3889 3 11.4 43.76 3.79 0.088 3888
 3890 3 11.32 43.94 3.69 0.143 3889
 3891 3 11.26 44.13 3.67 0.156 3890
 3892 3 10.81 44.01 3.6 0.122 3891
 3893 3 10.7 44.03 3.54 0.147 3892
 3894 3 10.57 44.09 3.69 0.07 3893
 3895 3 10.42 44.13 3.83 0.07 3894
 3896 3 10.28 44.14 3.92 0.132 3895
 3897 3 10.01 44.28 3.88 0.092 3896
 3898 3 9.85 44.35 3.81 0.088 3897
 3899 3 9.74 44.34 3.79 0.102 3898
 3900 3 9.62 44.42 3.77 0.15 3899
 3901 3 9.51 44.45 3.78 0.181 3900
 3902 3 9.58 44.41 3.46 0.134 3901
 3903 3 9.51 44.49 3.28 0.144 3902
 3904 3 9.52 44.51 3.16 0.135 3903
 3905 3 9.48 44.45 3.03 0.126 3904
 3906 3 9.48 44.44 2.87 0.138 3905
 3907 3 9.42 44.46 2.7 0.109 3906
 3908 3 9.42 44.53 2.59 0.107 3907
 3909 3 9.43 44.52 2.47 0.084 3908
 3910 3 9.44 44.45 2.37 0.048 3909
 3911 3 9.53 44.35 2.18 0.081 3910
 3912 3 9.56 44.3 2.06 0.09 3911
 3913 3 9.62 44.33 1.9 0.077 3912
 3914 3 9.68 44.4 1.8 0.081 3913
 3915 3 9.74 44.48 1.66 0.096 3914
 3916 3 9.78 44.57 1.53 0.112 3915
 3917 3 9.25 44.42 4.12 0.111 3901
 3918 3 9.12 44.51 4.15 0.101 3917
 3919 3 10.17 43.89 4.01 0.106 3896
 3920 3 10.09 43.88 4.12 0.094 3919
 3921 3 10.78 43.91 3.42 0.096 3893
 3922 3 10.77 43.8 3.33 0.152 3921
 3923 3 10.77 43.7 3.27 0.161 3922
 3924 3 10.72 43.64 3.15 0.159 3923
 3925 3 10.82 43.6 3.02 0.066 3924
 3926 3 11.32 44.52 3.54 0.13 3891
 3927 3 11.23 44.63 3.4 0.145 3926
 3928 3 11.18 44.87 3.42 0.123 3927
 3929 3 11.17 45.09 3.4 0.164 3928
 3930 3 11.16 45.21 3.38 0.159 3929
 3931 3 11.07 45.42 3.29 0.118 3930
 3932 3 10.89 45.7 3.19 0.148 3931
 3933 3 10.73 45.78 3.15 0.173 3932
 3934 3 10.42 45.95 3.13 0.127 3933
 3935 3 10.4 46.1 2.98 0.092 3934
 3936 3 10.31 46.16 2.92 0.128 3935
 3937 3 9.98 46.38 2.87 0.116 3936
 3938 3 9.86 46.37 2.87 0.177 3937
 3939 3 9.73 46.41 2.93 0.205 3938
 3940 3 9.62 46.66 3.15 0.144 3939
 3941 3 9.61 46.77 3.29 0.115 3940
 3942 3 9.59 46.88 3.36 0.093 3941
 3943 3 9.62 46.95 3.5 0.124 3942
 3944 3 9.67 47.05 3.65 0.133 3943
 3945 3 9.76 47.1 3.75 0.074 3944
 3946 3 9.78 47.21 3.77 0.072 3945
 3947 3 9.76 47.34 3.81 0.081 3946
 3948 3 9.86 47.45 3.77 0.081 3947
 3949 3 9.86 47.6 3.77 0.143 3948
 3950 3 9.86 47.7 3.71 0.201 3949
 3951 3 9.97 47.78 3.75 0.237 3950
 3952 3 10.04 47.87 3.75 0.243 3951
 3953 3 10.29 47.94 3.77 0.197 3952
 3954 3 10.27 48.09 3.81 0.17 3953
 3955 3 10.14 48.28 3.77 0.117 3954
 3956 3 10.02 48.41 3.86 0.156 3955
 3957 3 9.99 48.33 4.11 0.05 3956
 3958 3 9.89 48.28 4.23 0.132 3957
 3959 3 9.84 48.24 4.32 0.15 3958
 3960 3 9.7 48.14 4.31 0.07 3959
 3961 3 9.94 48.58 3.75 0.137 3956
 3962 3 9.89 48.74 3.81 0.122 3961
 3963 3 9.82 48.88 3.89 0.129 3962
 3964 3 9.73 48.95 4.02 0.14 3963
 3965 3 9.72 49.02 4.15 0.121 3964
 3966 3 9.7 49.1 4.23 0.148 3965
 3967 3 9.65 49.38 4.27 0.17 3966
 3968 3 9.59 49.52 4.31 0.148 3967
 3969 3 9.59 49.64 4.36 0.131 3968
 3970 3 9.64 49.83 4.43 0.127 3969
 3971 3 9.58 49.99 4.4 0.191 3970
 3972 3 9.51 50.14 4.36 0.217 3971
 3973 3 9.5 50.34 4.32 0.25 3972
 3974 3 9.47 50.74 4.4 0.122 3973
 3975 3 9.41 50.92 4.36 0.106 3974
 3976 3 9.35 51.03 4.4 0.09 3975
 3977 3 9.28 51.16 4.37 0.088 3976
 3978 3 9.25 51.34 4.35 0.125 3977
 3979 3 9.27 51.48 4.42 0.123 3978
 3980 3 9.27 51.63 4.35 0.102 3979
 3981 3 9.26 51.76 4.35 0.115 3980
 3982 3 9.28 51.99 4.33 0.151 3981
 3983 3 9.26 52.24 4.35 0.166 3982
 3984 3 9.23 52.34 4.39 0.159 3983
 3985 3 9.17 52.6 4.43 0.121 3984
 3986 3 9.15 52.81 4.47 0.148 3985
 3987 3 9.02 53.03 4.51 0.135 3986
 3988 3 8.99 53.17 4.5 0.118 3987
 3989 3 8.92 53.35 4.54 0.135 3988
 3990 3 8.87 53.55 4.52 0.14 3989
 3991 3 8.82 53.67 4.52 0.181 3990
 3992 3 8.7 53.8 4.52 0.214 3991
 3993 3 8.68 53.95 4.51 0.243 3992
 3994 3 8.69 54.1 4.54 0.264 3993
 3995 3 8.77 54.24 4.5 0.304 3994
 3996 3 8.78 54.41 4.55 0.34 3995
 3997 3 8.31 54.59 4.42 0.093 3996
 3998 3 8.26 54.62 4.26 0.094 3997
 3999 3 8.1 54.59 4.06 0.103 3998
 4000 3 7.96 54.7 3.93 0.119 3999
 4001 3 7.8 54.83 3.8 0.129 4000
 4002 3 7.68 54.91 3.74 0.084 4001
 4003 3 7.51 54.95 3.74 0.087 4002
 4004 3 7.31 54.96 3.68 0.091 4003
 4005 3 7.13 54.94 3.68 0.097 4004
 4006 3 6.96 54.95 3.66 0.000125 4005
 4007 3 8.92 54.53 4.64 0.297 3996
 4008 3 8.95 54.67 4.68 0.311 4007
 4009 3 9.06 54.8 4.85 0.296 4008
 4010 3 9.12 54.92 4.97 0.299 4009
 4011 3 9.16 54.99 5.1 0.326 4010
 4012 3 9.07 55.17 5.18 0.289 4011
 4013 3 9 55.31 5.26 0.314 4012
 4014 3 8.95 55.45 5.33 0.28 4013
 4015 3 8.93 55.6 5.44 0.315 4014
 4016 3 9.02 55.64 5.64 0.266 4015
 4017 3 9.07 55.74 5.77 0.238 4016
 4018 3 9.15 55.81 5.89 0.192 4017
 4019 3 9.28 55.96 5.96 0.179 4018
 4020 3 9.05 56.06 6 0.06 4019
 4021 3 9.04 56.09 6.13 0.102 4020
 4022 3 9.02 56.21 6.21 0.096 4021
 4023 3 9.02 56.35 6.35 0.074 4022
 4024 3 9.02 56.58 6.43 0.084 4023
 4025 3 9.1 56.69 6.55 0.082 4024
 4026 3 9.17 56.8 6.67 0.067 4025
 4027 3 9.24 56.96 6.75 0.131 4026
 4028 3 9.29 56.95 7 0.075 4027
 4029 3 9.32 56.92 7.17 0.089 4028
 4030 3 9.26 56.9 7.35 0.07 4029
 4031 3 9.26 56.85 7.59 0.127 4030
 4032 3 9.28 56.88 7.71 0.118 4031
 4033 3 9.37 56.81 7.84 0.109 4032
 4034 3 9.48 56.74 7.93 0.084 4033
 4035 3 9.6 56.71 8 0.074 4034
 4036 3 9.68 56.63 8.08 0.058 4035
 4037 3 9.74 56.53 8.09 0.071 4036
 4038 3 9.8 56.43 8.19 0.07 4037
 4039 3 9.9 56.4 8.25 0.084 4038
 4040 3 10 56.28 8.34 0.104 4039
 4041 3 10.03 56.21 8.42 0.085 4040
 4042 3 10.09 56.18 8.56 0.09 4041
 4043 3 10.16 56.27 8.62 0.095 4042
 4044 3 10.19 56.32 8.8 0.079 4043
 4045 3 10.32 56.35 8.9 0.133 4044
 4046 3 10.19 56.64 8.95 0.09 4045
 4047 3 10.13 56.75 8.97 0.000125 4046
 4048 3 10.59 56.36 8.91 0.184 4045
 4049 3 10.62 56.39 9.12 0.147 4048
 4050 3 10.69 56.32 9.27 0.187 4049
 4051 3 11.1 56.24 9.17 0.106 4050
 4052 3 11.27 56.2 9.11 0.09 4051
 4053 3 11.4 56.25 9.09 0.085 4052
 4054 3 11.52 56.25 9.11 0.102 4053
 4055 3 11.63 56.32 9.09 0.103 4054
 4056 3 11.66 56.43 9.08 0.078 4055
 4057 3 11.75 56.49 9.02 0.106 4056
 4058 3 11.79 56.64 9.02 0.073 4057
 4059 3 11.84 56.74 9.02 0.000125 4058
 4060 3 10.42 56.32 9.57 0.18 4050
 4061 3 10.27 56.35 9.72 0.000125 4060
 4062 3 10.77 56.35 8.67 0.078 4048
 4063 3 10.91 56.35 8.66 0.088 4062
 4064 3 10.96 56.45 8.62 0.148 4063
 4065 3 9.59 55.91 6.01 0.101 4019
 4066 3 9.74 55.84 6.05 0.094 4065
 4067 3 8.37 55.87 5.25 0.111 4015
 4068 3 8.22 55.91 5.17 0.116 4067
 4069 3 8.12 55.96 5.06 0.084 4068
 4070 3 7.96 56.05 4.97 0.091 4069
 4071 3 7.87 56.1 4.89 0.125 4070
 4072 3 7.79 56.26 4.83 0.085 4071
 4073 3 9.54 54.63 5.3 0.102 4011
 4074 3 9.69 54.62 5.27 0.083 4073
 4075 3 9.76 54.73 5.25 0.166 4074
 4076 3 9.84 54.84 5.31 0.119 4075
 4077 3 9.97 54.84 5.39 0.09 4076
 4078 3 10 54.92 5.47 0.122 4077
 4079 3 10.02 54.94 5.63 0.086 4078
 4080 3 9.67 48.95 4.48 0.088 3966
 4081 3 9.6 49.01 4.56 0.056 4080
 4082 3 9.66 47.76 3.56 0.046 3950
 4083 3 9.76 47.87 3.5 0.118 4082
 4084 3 9.82 47.95 3.44 0.122 4083
 4085 3 9.59 46.28 2.72 0.085 3939
 4086 3 9.42 46.31 2.7 0.084 4085
 4087 3 9.28 46.38 2.74 0.122 4086
 4088 3 9.15 46.42 2.76 0.101 4087
 4089 3 9.04 46.45 2.72 0.000125 4088
 4090 3 10.41 46.14 2.87 0.082 3936
 4091 3 10.59 46.19 2.85 0.065 4090
 4092 3 11.5 42.64 5.25 0.158 3884
 4093 3 11.44 42.59 5.49 0.204 4092
 4094 3 11.44 42.48 5.7 0.224 4093
 4095 3 11.49 42.34 5.83 0.222 4094
 4096 3 11.62 42.34 6.08 0.193 4095
 4097 3 11.6 42.31 6.25 0.197 4096
 4098 3 11.7 42.19 6.46 0.184 4097
 4099 3 11.68 42.14 6.59 0.13 4098
 4100 3 11.62 41.99 6.71 0.155 4099
 4101 3 11.4 41.96 6.96 0.174 4100
 4102 3 11.35 41.88 7.08 0.159 4101
 4103 3 11.25 41.86 7.25 0.157 4102
 4104 3 11.21 41.75 7.43 0.193 4103
 4105 3 11.16 41.67 7.65 0.226 4104
 4106 3 11.16 41.6 7.85 0.274 4105
 4107 3 11.15 41.6 8.09 0.291 4106
 4108 3 11.18 41.57 8.37 0.246 4107
 4109 3 11.19 41.6 8.55 0.236 4108
 4110 3 11.29 41.6 8.71 0.223 4109
 4111 3 11.33 41.59 8.86 0.214 4110
 4112 3 11.27 41.46 9.06 0.172 4111
 4113 3 11.26 41.29 9.22 0.13 4112
 4114 3 11.24 41.28 9.33 0.139 4113
 4115 3 11.25 41.25 9.55 0.172 4114
 4116 3 11.3 41.17 9.67 0.172 4115
 4117 3 11.33 41.21 9.81 0.168 4116
 4118 3 11.35 41.22 9.97 0.148 4117
 4119 3 11.32 41.18 10.11 0.174 4118
 4120 3 11.27 41.25 10.25 0.242 4119
 4121 3 11.27 41.21 10.39 0.263 4120
 4122 3 11.09 40.97 10.73 0.152 4121
 4123 3 11.05 40.89 10.89 0.186 4122
 4124 3 11.08 40.81 11.06 0.202 4123
 4125 3 11.08 40.75 11.21 0.187 4124
 4126 3 11.09 40.61 11.45 0.173 4125
 4127 3 11.11 40.54 11.59 0.11 4126
 4128 3 11.11 40.47 11.75 0.134 4127
 4129 3 11.11 40.41 11.91 0.117 4128
 4130 3 11.1 40.4 12.06 0.19 4129
 4131 3 11.07 40.43 12.2 0.203 4130
 4132 3 11.01 40.36 12.34 0.282 4131
 4133 3 10.93 40.39 12.54 0.272 4132
 4134 3 10.69 40.4 12.68 0.209 4133
 4135 3 10.63 40.33 12.82 0.207 4134
 4136 3 10.57 40.23 12.91 0.162 4135
 4137 3 10.37 40.14 13.09 0.14 4136
 4138 3 10.29 40.14 13.21 0.179 4137
 4139 3 10.21 40.15 13.32 0.245 4138
 4140 3 10.52 40.47 13.26 0.09 4139
 4141 3 10.52 40.68 13.2 0.149 4140
 4142 3 10.54 40.85 13.23 0.174 4141
 4143 3 10.71 41.05 13.36 0.148 4142
 4144 3 10.78 41.16 13.4 0.154 4143
 4145 3 10.86 41.33 13.3 0.101 4144
 4146 3 10.88 41.54 13.28 0.112 4145
 4147 3 10.9 41.78 13.39 0.09 4146
 4148 3 10.82 41.94 13.38 0.112 4147
 4149 3 10.75 42.11 13.38 0.127 4148
 4150 3 10.7 42.21 13.43 0.139 4149
 4151 3 10.68 42.28 13.51 0.078 4150
 4152 3 10.36 41.05 13.21 0.077 4142
 4153 3 10.28 41.22 13.28 0.053 4152
 4154 3 10.24 41.32 13.31 0.073 4153
 4155 3 10.18 41.43 13.36 0.042 4154
 4156 3 9.98 40.01 13.31 0.205 4139
 4157 3 9.94 39.91 13.38 0.232 4156
 4158 3 9.8 39.93 13.54 0.172 4157
 4159 3 9.74 39.83 13.67 0.121 4158
 4160 3 9.68 39.72 13.8 0.153 4159
 4161 3 9.59 39.73 13.91 0.169 4160
 4162 3 9.54 39.76 14.06 0.221 4161
 4163 3 9.49 39.79 14.18 0.249 4162
 4164 3 9.84 39.85 14.39 0.075 4163
 4165 3 9.86 39.83 14.51 0.102 4164
 4166 3 9.79 39.94 14.61 0.076 4165
 4167 3 9.84 40.07 14.7 0.089 4166
 4168 3 9.92 40.14 14.78 0.079 4167
 4169 3 9.86 40.26 14.81 0.096 4168
 4170 3 9.91 40.36 14.87 0.000125 4169
 4171 3 9.27 39.82 14.26 0.214 4163
 4172 3 9.1 39.73 14.37 0.205 4171
 4173 3 8.92 39.68 14.38 0.202 4172
 4174 3 8.83 39.58 14.41 0.237 4173
 4175 3 8.7 39.57 14.51 0.239 4174
 4176 3 8.54 39.61 14.62 0.242 4175
 4177 3 8.35 39.76 14.85 0.175 4176
 4178 3 8.23 39.8 15.03 0.164 4177
 4179 3 8.1 39.91 15.14 0.176 4178
 4180 3 8.01 40.08 15.21 0.19 4179
 4181 3 8.21 40.28 15.3 0.083 4180
 4182 3 8.28 40.39 15.41 0.115 4181
 4183 3 8.4 40.4 15.57 0.104 4182
 4184 3 8.55 40.29 15.64 0.086 4183
 4185 3 8.66 40.3 15.69 0.079 4184
 4186 3 8.78 40.3 15.65 0.068 4185
 4187 3 8.93 40.29 15.65 0.09 4186
 4188 3 9.1 40.29 15.59 0.105 4187
 4189 3 9.21 40.18 15.5 0.067 4188
 4190 3 7.84 40.04 15.31 0.207 4180
 4191 3 7.68 40.11 15.41 0.162 4190
 4192 3 7.48 40.16 15.41 0.136 4191
 4193 3 7.36 40.19 15.46 0.193 4192
 4194 3 7.25 40.29 15.49 0.185 4193
 4195 3 7.11 40.29 15.53 0.199 4194
 4196 3 7 40.33 15.61 0.222 4195
 4197 3 6.81 40.37 15.45 0.126 4196
 4198 3 6.67 40.43 15.52 0.106 4197
 4199 3 6.51 40.5 15.52 0.11 4198
 4200 3 6.35 40.55 15.55 0.156 4199
 4201 3 6.22 40.58 15.56 0.171 4200
 4202 3 6.05 40.65 15.64 0.149 4201
 4203 3 5.89 40.8 15.67 0.158 4202
 4204 3 5.71 40.87 15.69 0.175 4203
 4205 3 5.47 40.94 15.67 0.212 4204
 4206 3 5.36 40.99 15.66 0.274 4205
 4207 3 5.11 41.15 15.92 0.188 4206
 4208 3 4.97 41.23 16.01 0.211 4207
 4209 3 5.27 41.59 15.88 0.12 4208
 4210 3 5.32 41.69 15.85 0.089 4209
 4211 3 4.88 41.27 16.06 0.16 4208
 4212 3 4.77 41.37 16.05 0.14 4211
 4213 3 4.6 41.38 16.03 0.166 4212
 4214 3 4.43 41.36 16.12 0.233 4213
 4215 3 4.53 41.48 15.88 0.081 4214
 4216 3 4.6 41.58 15.92 0.086 4215
 4217 3 4.67 41.69 15.96 0.131 4216
 4218 3 4.67 41.81 16.01 0.152 4217
 4219 3 4.68 41.95 16.1 0.192 4218
 4220 3 4.71 42.05 16.14 0.215 4219
 4221 3 4.85 42.29 16.14 0.121 4220
 4222 3 4.86 42.38 16.09 0.084 4221
 4223 3 4.89 42.51 16.09 0.07 4222
 4224 3 4.22 41.37 16.31 0.187 4214
 4225 3 4.06 41.4 16.37 0.158 4224
 4226 3 3.89 41.42 16.49 0.186 4225
 4227 3 3.7 41.42 16.6 0.194 4226
 4228 3 3.51 41.47 16.6 0.182 4227
 4229 3 3.31 41.45 16.6 0.205 4228
 4230 3 3.14 41.51 16.58 0.189 4229
 4231 3 3.01 41.59 16.55 0.126 4230
 4232 3 2.91 41.62 16.56 0.105 4231
 4233 3 2.77 41.81 16.55 0.206 4232
 4234 3 2.64 41.91 16.56 0.281 4233
 4235 3 2.49 41.98 16.62 0.33 4234
 4236 3 2.35 41.92 16.67 0.404 4235
 4237 3 2.27 41.87 16.74 0.509 4236
 4238 3 2.29 41.74 16.81 0.551 4237
 4239 3 2.54 41.41 17.03 0.163 4238
 4240 3 2.58 41.3 17.08 0.075 4239
 4241 3 1.96 42.02 16.58 0.614 4238
 4242 3 1.82 42.02 16.78 0.631 4241
 4243 3 1.71 41.99 16.76 0.666 4242
 4244 3 1.89 41.76 17.78 0.166 4243
 4245 3 1.84 41.62 17.9 0.185 4244
 4246 3 1.73 41.66 17.97 0.176 4245
 4247 3 1.67 41.73 18.14 0.144 4246
 4248 3 1.74 41.9 18.26 0.148 4247
 4249 3 1.77 42.04 18.26 0.149 4248
 4250 3 1.68 42.16 18.42 0.194 4249
 4251 3 1.56 42.27 18.56 0.188 4250
 4252 3 1.5 42.42 18.59 0.249 4251
 4253 3 1.67 42.42 18.79 0.14 4252
 4254 3 1.78 42.48 18.91 0.151 4253
 4255 3 1.8 42.59 19 0.102 4254
 4256 3 1.81 42.67 19.07 0.126 4255
 4257 3 1.89 42.69 19.16 0.125 4256
 4258 3 1.97 42.7 19.27 0.11 4257
 4259 3 2 42.73 19.57 0.087 4258
 4260 3 1.93 42.67 19.73 0.109 4259
 4261 3 1.87 42.67 19.89 0.183 4260
 4262 3 1.8 42.66 20.02 0.19 4261
 4263 3 1.73 42.62 20.18 0.182 4262
 4264 3 1.71 42.56 20.34 0.138 4263
 4265 3 1.64 42.63 20.48 0.131 4264
 4266 3 1.53 42.82 20.52 0.121 4265
 4267 3 1.47 42.93 20.59 0.107 4266
 4268 3 1.49 43.13 20.7 0.109 4267
 4269 3 1.47 43.29 20.8 0.144 4268
 4270 3 1.47 43.47 20.91 0.15 4269
 4271 3 1.54 43.54 21.09 0.132 4270
 4272 3 1.46 43.61 21.2 0.133 4271
 4273 3 1.44 43.65 21.39 0.155 4272
 4274 3 1.4 43.68 21.52 0.181 4273
 4275 3 1.39 43.74 21.64 0.152 4274
 4276 3 1.42 43.86 21.8 0.139 4275
 4277 3 1.36 43.86 21.98 0.225 4276
 4278 3 1.3 43.82 22.18 0.293 4277
 4279 3 1.31 43.82 22.34 0.319 4278
 4280 3 1.28 43.86 22.5 0.326 4279
 4281 3 1.31 43.86 22.61 0.312 4280
 4282 3 1.06 43.82 22.84 0.171 4281
 4283 3 1.04 43.82 23.02 0.165 4282
 4284 3 1.02 43.86 23.18 0.116 4283
 4285 3 0.95 43.99 23.39 0.097 4284
 4286 3 0.77 44 23.77 0.108 4285
 4287 3 0.68 43.94 23.93 0.116 4286
 4288 3 0.66 43.87 24.14 0.121 4287
 4289 3 0.56 43.86 24.32 0.075 4288
 4290 3 0.5 43.84 24.43 0.088 4289
 4291 3 0.38 43.89 24.48 0.098 4290
 4292 3 0.34 43.91 24.61 0.106 4291
 4293 3 0.25 43.94 24.71 0.134 4292
 4294 3 0.31 43.98 24.93 0.126 4293
 4295 3 0.3 44.05 25.02 0.055 4294
 4296 3 1.8 44.07 22.57 0.125 4281
 4297 3 1.89 44.06 22.68 0.154 4296
 4298 3 1.95 44.05 22.77 0.215 4297
 4299 3 2.12 44.32 22.89 0.166 4298
 4300 3 2.2 44.45 23 0.129 4299
 4301 3 2.26 44.57 23.1 0.163 4300
 4302 3 2.29 44.63 23.24 0.173 4301
 4303 3 2.29 44.73 23.29 0.256 4302
 4304 3 2.35 44.5 23.58 0.097 4303
 4305 3 2.37 44.49 23.7 0.105 4304
 4306 3 2.41 44.45 23.88 0.141 4305
 4307 3 2.39 44.46 23.98 0.125 4306
 4308 3 2.43 44.43 24.09 0.117 4307
 4309 3 2.43 44.49 24.17 0.162 4308
 4310 3 2.43 44.57 24.33 0.198 4309
 4311 3 2.14 44.93 24.29 0.129 4310
 4312 3 2.1 45.06 24.35 0.165 4311
 4313 3 2.02 45.24 24.56 0.061 4312
 4314 3 1.94 45.32 24.65 0.082 4313
 4315 3 2.49 44.46 24.38 0.125 4310
 4316 3 2.52 44.46 24.54 0.168 4315
 4317 3 2.6 44.35 24.68 0.195 4316
 4318 3 2.74 44.32 24.89 0.178 4317
 4319 3 2.87 44.22 25.05 0.226 4318
 4320 3 2.93 44.19 25.2 0.203 4319
 4321 3 3.08 44.07 25.32 0.176 4320
 4322 3 3.12 44.14 25.43 0.24 4321
 4323 3 3.14 43.99 25.75 0.184 4322
 4324 3 3.16 43.96 25.96 0.129 4323
 4325 3 3.37 43.82 26.02 0.116 4324
 4326 3 3.49 43.61 26.14 0.131 4325
 4327 3 3.49 43.46 26.21 0.107 4326
 4328 3 3.52 43.26 26.32 0.06 4327
 4329 3 3.6 43.07 26.39 0.094 4328
 4330 3 3.64 42.96 26.41 0.142 4329
 4331 3 3.76 42.86 26.41 0.181 4330
 4332 3 3.89 42.74 26.36 0.236 4331
 4333 3 3.95 42.61 26.34 0.239 4332
 4334 3 4.11 42.39 26.39 0.235 4333
 4335 3 4.25 42.21 26.34 0.242 4334
 4336 3 4.4 42.03 26.39 0.197 4335
 4337 3 4.53 41.82 26.46 0.191 4336
 4338 3 4.71 41.71 26.51 0.179 4337
 4339 3 4.85 41.57 26.53 0.208 4338
 4340 3 5 41.56 26.47 0.209 4339
 4341 3 5.06 41.64 26.72 0.078 4340
 4342 3 5.07 41.57 26.8 0.104 4341
 4343 3 5.06 41.36 26.39 0.198 4340
 4344 3 5.35 41.22 26.47 0.068 4343
 4345 3 5.52 41.07 26.49 0.063 4344
 4346 3 5.61 40.9 26.44 0.079 4345
 4347 3 5.68 40.79 26.44 0.125 4346
 4348 3 5.88 40.71 26.39 0.106 4347
 4349 3 6.06 40.58 26.37 0.119 4348
 4350 3 6.21 40.39 26.33 0.071 4349
 4351 3 6.25 40.25 26.33 0.082 4350
 4352 3 6.27 40.08 26.28 0.062 4351
 4353 3 6.32 39.96 26.24 0.077 4352
 4354 3 6.34 39.83 26.21 0.091 4353
 4355 3 6.31 39.68 26.21 0.038 4354
 4356 3 6.32 39.53 26.17 0.074 4355
 4357 3 6.32 39.39 26.14 0.069 4356
 4358 3 6.34 39.18 26.12 0.073 4357
 4359 3 6.32 39.06 26.12 0.091 4358
 4360 3 6.27 38.9 26.12 0.085 4359
 4361 3 6.21 38.79 26.06 0.065 4360
 4362 3 6.22 38.68 25.96 0.05 4361
 4363 3 6.32 38.61 25.99 0.077 4362
 4364 3 6.5 38.57 26.06 0.075 4363
 4365 3 6.5 38.44 25.99 0.000125 4364
 4366 3 6.56 38.29 25.97 0.1 4365
 4367 3 6.63 38.15 25.9 0.085 4366
 4368 3 6.77 38.01 25.9 0.071 4367
 4369 3 6.84 37.89 25.85 0.101 4368
 4370 3 6.85 37.79 25.81 0.163 4369
 4371 3 7 37.78 25.78 0.122 4370
 4372 3 7.14 37.82 25.83 0.000125 4371
 4373 3 6.68 37.63 25.72 0.12 4370
 4374 3 6.64 37.5 25.67 0.122 4373
 4375 3 6.63 37.36 25.49 0.133 4374
 4376 3 6.57 37.38 25.31 0.133 4375
 4377 3 6.59 37.38 25.08 0.144 4376
 4378 3 6.6 37.31 24.87 0.124 4377
 4379 3 6.6 37.24 24.79 0.091 4378
 4380 3 7.21 37.16 24.52 0.131 4379
 4381 3 7.36 37.23 24.39 0.072 4380
 4382 3 7.47 37.27 24.33 0.07 4381
 4383 3 7.53 37.27 24.21 0.109 4382
 4384 3 7.51 37.23 24.1 0.116 4383
 4385 3 7.31 37.27 23.97 0.093 4384
 4386 3 7.18 37.34 23.99 0.035 4385
 4387 3 7.13 37.49 23.92 0.131 4386
 4388 3 7.02 37.56 23.83 0.124 4387
 4389 3 6.89 37.67 23.78 0.097 4388
 4390 3 6.81 37.74 23.74 0.061 4389
 4391 3 6.71 37.81 23.72 0.000125 4390
 4392 3 4.71 41.29 26.69 0.082 4339
 4393 3 4.68 41.14 26.81 0.126 4392
 4394 3 4.73 41.06 26.92 0.000125 4393
 4395 3 3.02 44.07 26.14 0.176 4324
 4396 3 2.99 44.25 26.2 0.105 4395
 4397 3 2.93 44.39 26.29 0.102 4396
 4398 3 2.93 44.5 26.4 0.115 4397
 4399 3 2.97 44.6 26.54 0.095 4398
 4400 3 3.04 44.54 26.78 0.103 4399
 4401 3 3.06 44.46 26.99 0.103 4400
 4402 3 3.04 44.42 27.15 0.095 4401
 4403 3 3.08 44.42 27.33 0.095 4402
 4404 3 3.04 44.49 27.47 0.098 4403
 4405 3 2.95 44.57 27.58 0.057 4404
 4406 3 2.83 44.67 27.69 0.104 4405
 4407 3 2.74 44.74 27.76 0.131 4406
 4408 3 2.7 44.79 27.87 0.18 4407
 4409 3 2.47 44.92 27.69 0.094 4408
 4410 3 2.37 45.08 27.63 0.156 4409
 4411 3 2.41 45.26 27.54 0.097 4410
 4412 3 2.31 45.46 27.53 0.086 4411
 4413 3 2.27 45.56 27.49 0.074 4412
 4414 3 2.29 45.68 27.54 0.084 4413
 4415 3 2.37 45.75 27.62 0.077 4414
 4416 3 2.37 45.92 27.69 0.095 4415
 4417 3 2.41 46.06 27.79 0.098 4416
 4418 3 2.47 46.21 27.88 0.124 4417
 4419 3 2.45 46.32 27.9 0.125 4418
 4420 3 2.24 45.11 27.83 0.123 4410
 4421 3 2.08 45.22 27.97 0.107 4420
 4422 3 1.97 45.12 28.04 0.127 4421
 4423 3 1.92 45.02 28.22 0.17 4422
 4424 3 1.94 44.91 28.38 0.109 4423
 4425 3 3.02 43.83 26.27 0.093 4395
 4426 3 2.99 43.75 26.36 0.083 4425
 4427 3 2.97 43.61 26.55 0.148 4426
 4428 3 2.72 44.36 24.23 0.085 4316
 4429 3 2.87 44.57 24.08 0.109 4428
 4430 3 2.93 44.67 23.99 0.053 4429
 4431 3 2.89 45.03 23.95 0.101 4430
 4432 3 2.74 45.24 23.85 0.134 4431
 4433 3 2.74 45.39 23.85 0.106 4432
 4434 3 2.31 45.05 23.04 0.104 4303
 4435 3 2.39 45.17 22.92 0.103 4434
 4436 3 2.49 45.12 22.85 0.128 4435
 4437 3 2.62 45.06 22.81 0.156 4436
 4438 3 2.83 44.92 22.81 0.091 4437
 4439 3 1.21 42.67 18.36 0.105 4252
 4440 3 1.06 42.84 18.38 0.11 4439
 4441 3 0.87 43 18.39 0.073 4440
 4442 3 0.85 43.1 18.43 0.094 4441
 4443 3 0.73 43.23 18.45 0.125 4442
 4444 3 0.7 43.35 18.55 0.108 4443
 4445 3 0.7 43.45 18.66 0.072 4444
 4446 3 1.61 41.97 16.55 0.6 4243
 4447 3 1.52 41.69 16.69 0.501 4446
 4448 3 1.66 41.37 16.58 0.173 4447
 4449 3 1.57 41.49 16.65 0.239 4448
 4450 3 1.43 41.59 16.76 0.212 4449
 4451 3 1.39 41.63 16.81 0.448 4447
 4452 3 1.14 41.88 17.19 0.086 4451
 4453 3 1.05 41.85 17.14 0.161 4452
 4454 3 0.95 41.81 17.08 0.167 4453
 4455 3 0.83 41.8 17.06 0.187 4454
 4456 3 0.73 41.77 16.96 0.146 4455
 4457 3 0.66 41.66 16.92 0.152 4456
 4458 3 0.52 41.64 16.85 0.125 4457
 4459 3 2.33 41.61 16.03 0.109 4241
 4460 3 2.43 41.52 15.94 0.153 4459
 4461 3 2.51 41.44 15.9 0.181 4460
 4462 3 2.6 41.38 15.82 0.188 4461
 4463 3 2.72 41.22 15.8 0.123 4462
 4464 3 2.83 41.05 15.8 0.198 4463
 4465 3 2.95 40.76 15.89 0.114 4464
 4466 3 3.08 40.73 15.88 0.147 4465
 4467 3 3.18 40.56 15.87 0.125 4466
 4468 3 3.2 40.4 15.8 0.157 4467
 4469 3 3.16 40.19 15.73 0.142 4468
 4470 3 3.18 40.09 15.75 0.077 4469
 4471 3 5.56 40.98 15.29 0.129 4206
 4472 3 5.59 41.01 15.19 0.056 4471
 4473 3 10.17 39.66 13.14 0.102 4157
 4474 3 10.21 39.54 13.13 0.097 4473
 4475 3 11.71 41.38 10.23 0.123 4121
 4476 3 11.84 41.5 10.12 0.12 4475
 4477 3 11.92 41.63 10.01 0.169 4476
 4478 3 12.05 41.67 10.01 0.104 4477
 4479 3 12.1 41.77 9.95 0.069 4478
 4480 3 11.73 41.76 6.39 0.081 4100
 4481 3 11.65 41.73 6.32 0.084 4480
 4482 3 11.68 41.62 6.21 0.137 4481
 4483 3 11.69 41.59 6.08 0.082 4482
 4484 3 11.25 42.17 5.67 0.102 4095
 4485 3 11.32 42.02 5.58 0.13 4484
 4486 3 11.41 41.88 5.51 0.143 4485
 4487 3 11.42 41.74 5.43 0.13 4486
 4488 3 11.49 41.62 5.3 0.066 4487
 4489 3 11.51 41.48 5.27 0.107 4488
 4490 3 11.49 41.38 5.16 0.089 4489
 4491 3 11.84 40.59 4.65 0.139 3770
 4492 3 11.8 40.71 4.69 0.07 4491
 4493 3 14.67 38.51 7.1 0.111 3712
 4494 3 14.59 38.51 7.23 0.096 4493
 4495 3 16.09 39.12 7.01 0.116 3678
 4496 3 16.13 39.09 7.11 0.146 4495
 4497 3 16.22 39.05 7.22 0.152 4496
 4498 3 16.33 38.88 7.28 0.163 4497
 4499 3 16.49 38.77 7.32 0.146 4498
 4500 3 16.58 38.66 7.32 0.194 4499
 4501 3 16.77 38.6 7.2 0.081 4500
 4502 3 16.9 38.59 7.01 0.069 4501
 4503 3 19.07 40.41 5.3 0.133 3648
 4504 3 24.22 39.84 5.26 0.697 3609
 4505 3 24.22 40.01 5.26 0.724 4504
 4506 3 24.24 40.18 5.26 0.723 4505
 4507 3 24.34 40.3 5.34 0.717 4506
 4508 3 24.39 40.45 5.39 0.725 4507
 4509 3 24.3 40.63 5.39 0.768 4508
 4510 3 24.39 40.74 5.43 0.781 4509
 4511 3 24.5 40.81 5.5 0.861 4510
 4512 3 24.48 40.95 5.49 0.918 4511
 4513 3 25.68 40.23 5.88 0.338 4512
 4514 3 25.95 39.99 5.94 0.254 4513
 4515 3 26.08 39.89 5.93 0.271 4514
 4516 3 26.24 39.76 5.89 0.284 4515
 4517 3 26.42 39.73 5.94 0.293 4516
 4518 3 26.61 39.7 5.88 0.275 4517
 4519 3 26.81 39.68 5.68 0.259 4518
 4520 3 26.97 39.63 5.63 0.173 4519
 4521 3 27.13 39.58 5.48 0.201 4520
 4522 3 27.26 39.48 5.39 0.201 4521
 4523 3 27.36 39.44 5.34 0.239 4522
 4524 3 27.58 39.54 5.33 0.181 4523
 4525 3 27.74 39.55 5.25 0.224 4524
 4526 3 27.93 39.55 5.22 0.214 4525
 4527 3 28.11 39.57 5.15 0.219 4526
 4528 3 28.27 39.58 5.1 0.216 4527
 4529 3 28.47 39.73 5.09 0.178 4528
 4530 3 28.63 39.77 5.08 0.183 4529
 4531 3 28.77 39.8 5.05 0.189 4530
 4532 3 28.93 39.83 5.02 0.199 4531
 4533 3 29.02 39.83 4.97 0.167 4532
 4534 3 29.13 39.9 4.93 0.202 4533
 4535 3 29.24 39.94 5.01 0.219 4534
 4536 3 29.27 40.04 4.92 0.294 4535
 4537 3 29.38 40.01 4.92 0.252 4536
 4538 3 29.27 40.37 4.54 0.15 4537
 4539 3 29.2 40.57 4.39 0.172 4538
 4540 3 29.05 40.83 4.46 0.096 4539
 4541 3 28.94 40.98 4.54 0.118 4540
 4542 3 28.91 41.08 4.55 0.117 4541
 4543 3 29.4 40.48 4.34 0.171 4539
 4544 3 29.56 40.44 4.29 0.115 4543
 4545 3 29.72 40.45 4.22 0.105 4544
 4546 3 29.93 40.48 4.21 0.167 4545
 4547 3 30.07 40.48 4.17 0.175 4546
 4548 3 30.21 40.5 4.17 0.172 4547
 4549 3 30.32 40.37 4.13 0.115 4548
 4550 3 30.5 40.45 4.13 0.109 4549
 4551 3 30.6 40.51 4.08 0.114 4550
 4552 3 30.8 40.58 4.08 0.168 4551
 4553 3 30.85 40.69 4 0.158 4552
 4554 3 30.92 40.69 3.85 0.117 4553
 4555 3 31.11 40.9 4.01 0.16 4554
 4556 3 31.15 41.01 3.91 0.123 4555
 4557 3 30.91 40.66 3.65 0.091 4554
 4558 3 30.83 40.76 3.52 0.083 4557
 4559 3 30.83 40.82 3.37 0.116 4558
 4560 3 30.87 40.87 3.15 0.078 4559
 4561 3 30.87 40.9 3.02 0.105 4560
 4562 3 30.87 40.94 2.87 0.104 4561
 4563 3 30.92 41.07 2.75 0.085 4562
 4564 3 31.02 41.15 2.71 0.091 4563
 4565 3 29.58 39.94 5 0.114 4537
 4566 3 29.77 39.86 5.09 0.168 4565
 4567 3 29.92 39.82 5.15 0.205 4566
 4568 3 29.79 39.58 5.34 0.107 4567
 4569 3 29.72 39.57 5.43 0.066 4568
 4570 3 30.13 40.01 5.22 0.164 4567
 4571 3 30.29 40.08 5.31 0.179 4570
 4572 3 30.45 40.16 5.4 0.191 4571
 4573 3 30.59 40.23 5.49 0.205 4572
 4574 3 30.75 40.27 5.62 0.218 4573
 4575 3 30.85 40.34 5.78 0.201 4574
 4576 3 30.93 40.37 5.88 0.152 4575
 4577 3 31 40.25 6.11 0.157 4576
 4578 3 31 40.32 6.22 0.169 4577
 4579 3 30.98 40.33 6.33 0.221 4578
 4580 3 31.3 40.08 6.51 0.183 4579
 4581 3 31.43 39.98 6.55 0.18 4580
 4582 3 31.55 39.94 6.63 0.162 4581
 4583 3 31.68 39.86 6.71 0.17 4582
 4584 3 31.81 39.76 6.73 0.123 4583
 4585 3 31.95 39.7 6.84 0.12 4584
 4586 3 32.06 39.75 6.93 0.176 4585
 4587 3 32.19 39.82 6.98 0.197 4586
 4588 3 32.23 39.9 7.12 0.253 4587
 4589 3 32.29 39.99 7.21 0.326 4588
 4590 3 32.3 40.06 7.29 0.344 4589
 4591 3 32.67 39.63 7.3 0.192 4590
 4592 3 32.82 39.5 7.26 0.202 4591
 4593 3 32.93 39.56 7.35 0.167 4592
 4594 3 33.05 39.52 7.48 0.134 4593
 4595 3 33.21 39.53 7.54 0.125 4594
 4596 3 33.44 39.55 7.63 0.163 4595
 4597 3 33.59 39.56 7.67 0.173 4596
 4598 3 33.73 39.63 7.71 0.169 4597
 4599 3 33.84 39.63 7.87 0.171 4598
 4600 3 33.97 39.67 7.92 0.204 4599
 4601 3 34.22 39.55 8.02 0.198 4600
 4602 3 34.41 39.45 8.08 0.177 4601
 4603 3 34.58 39.35 8.14 0.173 4602
 4604 3 34.72 39.27 8.27 0.236 4603
 4605 3 34.9 39.1 8.33 0.189 4604
 4606 3 35.01 38.95 8.37 0.206 4605
 4607 3 35.15 38.84 8.36 0.216 4606
 4608 3 35.22 38.71 8.37 0.241 4607
 4609 3 35.48 38.81 8.49 0.152 4608
 4610 3 35.58 38.74 8.52 0.166 4609
 4611 3 35.73 38.69 8.56 0.16 4610
 4612 3 35.87 38.56 8.56 0.188 4611
 4613 3 36.03 38.48 8.49 0.214 4612
 4614 3 36.15 38.42 8.7 0.142 4613
 4615 3 36.33 38.24 8.75 0.157 4614
 4616 3 36.48 38.16 8.86 0.153 4615
 4617 3 36.6 38.13 8.89 0.162 4616
 4618 3 36.79 37.96 8.96 0.233 4617
 4619 3 37 37.74 8.97 0.231 4618
 4620 3 37.19 37.55 8.98 0.19 4619
 4621 3 37.33 37.42 9 0.18 4620
 4622 3 37.51 37.31 9 0.19 4621
 4623 3 37.58 37.34 9.22 0.132 4622
 4624 3 37.68 37.42 9.3 0.158 4623
 4625 3 37.79 37.44 9.41 0.2 4624
 4626 3 37.9 37.37 9.52 0.301 4625
 4627 3 38.01 37.34 9.62 0.341 4626
 4628 3 38.11 37.38 9.71 0.413 4627
 4629 3 38.26 37.55 9.32 0.144 4628
 4630 3 38.43 37.24 9.48 0.35 4629
 4631 3 38.35 37.77 9.35 0.17 4630
 4632 3 38.39 37.98 9.29 0.169 4631
 4633 3 38.41 38.1 9.14 0.141 4632
 4634 3 38.33 38.27 9.04 0.134 4633
 4635 3 38.37 38.38 8.97 0.107 4634
 4636 3 38.39 38.55 8.96 0.123 4635
 4637 3 38.43 38.71 8.94 0.142 4636
 4638 3 38.51 38.84 8.97 0.089 4637
 4639 3 38.61 38.92 8.95 0.079 4638
 4640 3 38.58 38.96 8.75 0.148 4639
 4641 3 38.57 39.08 8.57 0.085 4640
 4642 3 38.54 39.18 8.49 0.086 4641
 4643 3 38.58 39.3 8.42 0.122 4642
 4644 3 38.65 39.4 8.3 0.096 4643
 4645 3 38.62 39.58 8.24 0.117 4644
 4646 3 38.59 39.73 8.28 0.104 4645
 4647 3 38.66 39.87 8.31 0.099 4646
 4648 3 38.77 39.98 8.29 0.097 4647
 4649 3 38.87 40.08 8.28 0.104 4648
 4650 3 39.02 40.15 8.23 0.064 4649
 4651 3 39.02 40.3 8.14 0.097 4650
 4652 3 39.06 40.38 8.07 0.111 4651
 4653 3 39.12 40.45 7.88 0.082 4652
 4654 3 39.16 40.63 7.79 0.126 4653
 4655 3 39.2 40.69 7.71 0.11 4654
 4656 3 39.17 40.86 7.63 0.091 4655
 4657 3 39.2 40.94 7.51 0.092 4656
 4658 3 39.22 40.94 7.38 0.104 4657
 4659 3 39.19 41.04 7.25 0.148 4658
 4660 3 39.17 41.15 7.14 0.084 4659
 4661 3 38.54 36.76 9.72 0.138 4630
 4662 3 38.64 36.63 9.78 0.13 4661
 4663 3 38.66 36.41 9.85 0.076 4662
 4664 3 38.65 36.24 9.89 0.104 4663
 4665 3 38.71 36.06 9.97 0.085 4664
 4666 3 38.72 35.94 10.11 0.121 4665
 4667 3 38.73 35.78 10.36 0.129 4666
 4668 3 38.76 35.69 10.55 0.156 4667
 4669 3 38.75 35.56 10.7 0.124 4668
 4670 3 38.9 35.41 10.8 0.108 4669
 4671 3 38.98 35.38 10.89 0.107 4670
 4672 3 39.11 35.24 10.97 0.108 4671
 4673 3 39.18 35.13 11.14 0.087 4672
 4674 3 39.25 35.01 11.22 0.127 4673
 4675 3 39.25 34.87 11.3 0.112 4674
 4676 3 38.15 37.52 9.99 0.384 4628
 4677 3 37.94 37.8 10.14 0.172 4676
 4678 3 37.79 38.05 10.24 0.177 4677
 4679 3 37.73 38.2 10.37 0.224 4678
 4680 3 37.72 38.23 10.4 0.224 4679
 4681 3 37.71 38.27 10.44 0.224 4680
 4682 3 37.72 38.16 10.3 0.177 4681
 4683 3 37.97 38.14 10.69 0.157 4680
 4684 3 38.11 37.92 10.9 0.093 4683
 4685 3 38 37.7 10.81 0.056 4684
 4686 3 37.9 37.58 10.78 0.174 4685
 4687 3 37.72 37.62 10.83 0.000125 4686
 4688 3 37.51 38.64 10.44 0.139 4679
 4689 3 37.45 38.76 10.45 0.24 4688
 4690 3 37.55 38.91 10.46 0.305 4689
 4691 3 37.61 39.01 10.42 0.512 4690
 4692 3 37.95 38.63 10.62 0.158 4691
 4693 3 38.15 38.53 10.47 0.247 4692
 4694 3 38.29 38.55 10.49 0.231 4693
 4695 3 37.52 39.2 10.56 0.603 4691
 4696 3 37.58 39.31 10.6 0.621 4695
 4697 3 37.56 39.34 10.7 0.625 4696
 4698 3 37.44 39.39 10.81 0.618 4697
 4699 3 37.41 39.44 11.06 0.575 4698
 4700 3 37.3 39.49 11.19 0.56 4699
 4701 3 37.3 39.46 11.69 0.309 4700
 4702 3 37.52 39.7 11.73 0.21 4701
 4703 3 37.61 39.84 11.86 0.151 4702
 4704 3 37.69 39.94 12.01 0.132 4703
 4705 3 37.69 40.01 12.19 0.168 4704
 4706 3 37.69 40.05 12.29 0.23 4705
 4707 3 37.83 39.98 12.56 0.293 4706
 4708 3 37.91 39.96 12.63 0.35 4707
 4709 3 38.27 39.74 12.54 0.174 4708
 4710 3 38.47 39.77 12.59 0.177 4709
 4711 3 38.56 39.81 12.68 0.198 4710
 4712 3 38.55 40.17 12.71 0.128 4711
 4713 3 38.56 40.31 12.73 0.074 4712
 4714 3 38.73 39.67 12.79 0.159 4711
 4715 3 38.84 39.56 12.86 0.13 4714
 4716 3 38.99 39.45 12.94 0.1 4715
 4717 3 39.09 39.44 13.06 0.128 4716
 4718 3 39.12 39.41 13.22 0.133 4717
 4719 3 39.12 39.44 13.35 0.113 4718
 4720 3 39.12 39.5 13.47 0.099 4719
 4721 3 39.17 39.54 13.6 0.12 4720
 4722 3 39.3 39.52 13.78 0.157 4721
 4723 3 39.42 39.53 13.95 0.139 4722
 4724 3 39.47 39.64 14.16 0.098 4723
 4725 3 39.55 39.72 14.28 0.165 4724
 4726 3 39.59 39.79 14.36 0.236 4725
 4727 3 39.66 39.88 14.44 0.246 4726
 4728 3 40.05 39.75 14.45 0.129 4727
 4729 3 40.23 39.7 14.47 0.094 4728
 4730 3 40.33 39.54 14.46 0.1 4729
 4731 3 40.44 39.43 14.38 0.066 4730
 4732 3 39.49 40.14 14.47 0.239 4727
 4733 3 39.31 40.47 14.28 0.109 4732
 4734 3 39.3 40.63 14.13 0.11 4733
 4735 3 39.31 40.74 13.99 0.086 4734
 4736 3 39.4 40.79 13.91 0.096 4735
 4737 3 39.52 40.65 13.71 0.105 4736
 4738 3 39.54 40.56 13.57 0.084 4737
 4739 3 37.7 40.39 12.91 0.1 4708
 4740 3 37.81 40.45 12.95 0.116 4739
 4741 3 37.92 40.48 13.09 0.151 4740
 4742 3 38.02 40.35 13.26 0.097 4741
 4743 3 38.09 40.34 13.38 0.138 4742
 4744 3 38.13 40.39 13.47 0.129 4743
 4745 3 38.23 40.53 13.59 0.088 4744
 4746 3 37.63 40.48 12.4 0.065 4706
 4747 3 37.54 40.56 12.46 0.108 4746
 4748 3 37.4 40.62 12.53 0.105 4747
 4749 3 37.27 39.88 10.71 0.288 4700
 4750 3 37.3 40.06 10.71 0.266 4749
 4751 3 37.33 40.19 10.76 0.151 4750
 4752 3 37.65 38.27 10.13 0.126 4678
 4753 3 37.65 38.42 10.04 0.109 4752
 4754 3 37.72 38.58 10 0.088 4753
 4755 3 38.21 37.8 10.24 0.121 4677
 4756 3 38.39 37.87 10.24 0.1 4755
 4757 3 38.51 37.84 10.27 0.093 4756
 4758 3 38.69 37.81 10.25 0.071 4757
 4759 3 38.87 37.84 10.33 0.094 4758
 4760 3 39.04 37.84 10.31 0.099 4759
 4761 3 38.41 37.05 9.86 0.103 4676
 4762 3 38.48 37.09 9.97 0.103 4761
 4763 3 38.44 37.17 10.14 0.117 4762
 4764 3 38.51 37.38 10.28 0.117 4763
 4765 3 38.57 37.34 10.49 0.072 4764
 4766 3 37.58 37.34 8.66 0.144 4622
 4767 3 37.62 37.38 8.57 0.181 4766
 4768 3 37.82 37.2 8.64 0.108 4767
 4769 3 37.9 37.13 8.74 0.107 4768
 4770 3 38.03 37.1 8.69 0.113 4769
 4771 3 38.16 37.01 8.71 0.116 4770
 4772 3 38.35 36.91 8.66 0.113 4771
 4773 3 38.51 36.88 8.6 0.147 4772
 4774 3 38.64 36.86 8.47 0.149 4773
 4775 3 38.71 36.82 8.37 0.163 4774
 4776 3 38.89 36.77 8.27 0.123 4775
 4777 3 39 36.69 8.16 0.083 4776
 4778 3 39.01 36.65 8.05 0.103 4777
 4779 3 39.05 36.58 7.97 0.11 4778
 4780 3 39.11 36.51 7.91 0.114 4779
 4781 3 39.15 36.34 7.83 0.13 4780
 4782 3 39.18 36.23 7.75 0.133 4781
 4783 3 39.22 36.12 7.6 0.115 4782
 4784 3 39.32 36.02 7.47 0.141 4783
 4785 3 39.41 35.98 7.35 0.15 4784
 4786 3 39.53 35.86 7.26 0.185 4785
 4787 3 39.71 35.69 7.19 0.159 4786
 4788 3 39.82 35.65 7.13 0.187 4787
 4789 3 40.14 35.55 7.22 0.143 4788
 4790 3 40.29 35.48 7.26 0.158 4789
 4791 3 40.47 35.38 7.34 0.122 4790
 4792 3 40.62 35.27 7.43 0.106 4791
 4793 3 40.64 35.16 7.58 0.103 4792
 4794 3 40.68 35.08 7.64 0.172 4793
 4795 3 40.79 34.82 7.59 0.112 4794
 4796 3 40.79 34.66 7.49 0.128 4795
 4797 3 40.65 34.51 7.52 0.133 4796
 4798 3 40.66 34.32 7.61 0.081 4797
 4799 3 40.72 34.2 7.66 0.091 4798
 4800 3 40.83 34.08 7.78 0.131 4799
 4801 3 40.9 33.9 7.81 0.137 4800
 4802 3 40.9 33.65 7.85 0.098 4801
 4803 3 40.8 33.41 7.73 0.108 4802
 4804 3 40.72 33.33 7.73 0.092 4803
 4805 3 40.68 33.19 7.72 0.107 4804
 4806 3 40.72 33.08 7.81 0.11 4805
 4807 3 40.73 32.94 7.85 0.157 4806
 4808 3 40.72 32.79 7.85 0.13 4807
 4809 3 40.75 32.69 7.84 0.13 4808
 4810 3 40.9 32.68 8.03 0.087 4809
 4811 3 41.01 32.65 8.08 0.000125 4810
 4812 3 40.57 35.19 7.77 0.174 4794
 4813 3 40.3 35.25 7.83 0.071 4812
 4814 3 40.26 35.27 7.97 0.102 4813
 4815 3 40.26 35.33 8.12 0.125 4814
 4816 3 40.28 35.4 8.3 0.17 4815
 4817 3 40.26 35.45 8.47 0.16 4816
 4818 3 40.48 35.48 8.65 0.067 4817
 4819 3 40.6 35.41 8.69 0.073 4818
 4820 3 40.73 35.36 8.82 0.145 4819
 4821 3 40.86 35.16 8.83 0.118 4820
 4822 3 40.98 35.08 8.94 0.128 4821
 4823 3 40.78 35.15 7.35 0.16 4792
 4824 3 40.94 35.15 7.31 0.164 4823
 4825 3 41.11 35.13 7.14 0.139 4824
 4826 3 41.22 35.2 7 0.126 4825
 4827 3 41.29 35.29 6.88 0.193 4826
 4828 3 41.37 35.27 6.81 0.236 4827
 4829 3 41.19 35.16 6.56 0.103 4828
 4830 3 41.25 35.16 6.39 0.102 4829
 4831 3 41.22 35.22 6.22 0.16 4830
 4832 3 41.23 35.19 6.09 0.206 4831
 4833 3 41.03 35.43 5.89 0.134 4832
 4834 3 41 35.51 5.77 0.118 4833
 4835 3 41.03 35.61 5.59 0.091 4834
 4836 3 41.72 35.41 6.8 0.149 4828
 4837 3 41.85 35.45 6.67 0.133 4836
 4838 3 41.91 35.48 6.5 0.12 4837
 4839 3 41.96 35.57 6.38 0.131 4838
 4840 3 42.08 35.58 6.3 0.179 4839
 4841 3 42.08 35.54 6.08 0.217 4840
 4842 3 42.19 35.5 6 0.305 4841
 4843 3 42.58 35.59 6.09 0.297 4842
 4844 3 42.72 35.65 6.13 0.331 4843
 4845 3 42.83 35.8 6.09 0.305 4844
 4846 3 42.96 35.88 6.05 0.294 4845
 4847 3 43.11 36.01 6.08 0.196 4846
 4848 3 43.26 36.15 6.06 0.16 4847
 4849 3 43.33 36.26 6.08 0.217 4848
 4850 3 43.36 36.37 6.14 0.335 4849
 4851 3 43.47 36.12 6.3 0.291 4850
 4852 3 43.43 36.26 6.63 0.083 4851
 4853 3 43.54 36.26 6.77 0.108 4852
 4854 3 43.64 36.18 6.92 0.132 4853
 4855 3 43.72 36.16 7.01 0.091 4854
 4856 3 43.69 35.61 6.22 0.1 4851
 4857 3 43.86 35.48 6.27 0.09 4856
 4858 3 43.96 35.41 6.29 0.084 4857
 4859 3 44.1 35.26 6.3 0.085 4858
 4860 3 44.23 35.19 6.3 0.083 4859
 4861 3 44.36 35.12 6.33 0.128 4860
 4862 3 44.44 35.05 6.33 0.184 4861
 4863 3 44.58 35.02 6.37 0.257 4862
 4864 3 44.69 34.93 6.43 0.323 4863
 4865 3 44.72 35.13 6.37 0.131 4864
 4866 3 44.75 35.26 6.35 0.196 4865
 4867 3 44.78 35.38 6.39 0.252 4866
 4868 3 44.83 34.38 6.89 0.136 4865
 4869 3 44.93 34.26 6.94 0.088 4868
 4870 3 45.04 34.08 6.97 0.053 4869
 4871 3 45.19 33.94 6.95 0.09 4870
 4872 3 45.29 33.77 6.97 0.116 4871
 4873 3 45.43 33.61 7.02 0.054 4872
 4874 3 45.51 33.47 7.07 0.074 4873
 4875 3 45.6 33.26 7.1 0.106 4874
 4876 3 45.71 33.04 7.14 0.098 4875
 4877 3 45.83 32.9 7.11 0.096 4876
 4878 3 45.82 32.68 7.19 0.07 4877
 4879 3 45.96 32.5 7.27 0.081 4878
 4880 3 46.04 32.4 7.32 0.097 4879
 4881 3 46.08 32.34 7.4 0.151 4880
 4882 3 45.87 32.33 7.44 0.124 4881
 4883 3 45.82 32.33 7.55 0.113 4882
 4884 3 46.33 32.18 7.44 0.129 4881
 4885 3 46.51 32.05 7.51 0.097 4884
 4886 3 46.57 31.92 7.53 0.154 4885
 4887 3 46.6 31.64 7.63 0.108 4886
 4888 3 46.61 31.46 7.6 0.085 4887
 4889 3 46.66 31.37 7.6 0.093 4888
 4890 3 46.72 31.28 7.53 0.151 4889
 4891 3 46.73 31.24 7.41 0.058 4890
 4892 3 44.72 35.01 6.14 0.136 4864
 4893 3 44.75 34.9 5.89 0.049 4892
 4894 3 44.87 34.73 5.73 0.068 4893
 4895 3 45.01 34.75 5.72 0.103 4894
 4896 3 45.15 34.8 5.77 0.122 4895
 4897 3 45.3 34.73 5.89 0.063 4896
 4898 3 45.43 34.82 5.93 0.224 4897
 4899 3 45.26 35.11 5.87 0.125 4898
 4900 3 45.33 35.25 5.79 0.081 4899
 4901 3 45.48 35.38 5.76 0.14 4900
 4902 3 43.4 36.79 6.01 0.157 4850
 4903 3 43.51 36.9 5.98 0.232 4902
 4904 3 43.82 36.83 6 0.155 4903
 4905 3 43.94 36.8 6.01 0.142 4904
 4906 3 44.21 36.8 5.84 0.12 4905
 4907 3 44.33 36.73 5.71 0.14 4906
 4908 3 44.54 36.76 5.68 0.126 4907
 4909 3 44.68 36.79 5.8 0.122 4908
 4910 3 44.76 36.82 6.04 0.113 4909
 4911 3 44.83 36.9 6.1 0.176 4910
 4912 3 44.6 36.94 6.23 0.105 4911
 4913 3 45.12 36.83 6.08 0.107 4911
 4914 3 45.3 36.73 6.08 0.154 4913
 4915 3 45.46 36.62 6.09 0.137 4914
 4916 3 45.6 36.45 6.13 0.116 4915
 4917 3 45.76 36.43 6.14 0.105 4916
 4918 3 45.91 36.44 6.09 0.104 4917
 4919 3 46.08 36.34 6.09 0.091 4918
 4920 3 46.16 36.16 6.08 0.111 4919
 4921 3 46.25 36.02 6.09 0.087 4920
 4922 3 46.4 35.98 6.06 0.07 4921
 4923 3 46.55 35.88 6.01 0.078 4922
 4924 3 46.69 35.73 6.01 0.098 4923
 4925 3 46.83 35.58 6.01 0.067 4924
 4926 3 46.9 35.51 5.97 0.052 4925
 4927 3 47.04 35.36 5.9 0.14 4926
 4928 3 47.14 35.25 5.84 0.145 4927
 4929 3 47.35 35.17 5.81 0.111 4928
 4930 3 47.47 35.14 5.85 0.097 4929
 4931 3 47.58 35.07 5.84 0.141 4930
 4932 3 47.69 34.92 5.84 0.142 4931
 4933 3 47.76 34.69 5.81 0.081 4932
 4934 3 47.9 34.57 5.77 0.07 4933
 4935 3 47.97 34.39 5.67 0.093 4934
 4936 3 48.11 34.22 5.56 0.074 4935
 4937 3 48.25 34.07 5.52 0.07 4936
 4938 3 48.32 33.96 5.44 0.068 4937
 4939 3 48.41 33.82 5.39 0.094 4938
 4940 3 48.51 33.68 5.32 0.083 4939
 4941 3 48.64 33.57 5.23 0.116 4940
 4942 3 48.75 33.5 5.11 0.124 4941
 4943 3 48.86 33.39 5.1 0.051 4942
 4944 3 48.85 33.28 4.99 0.074 4943
 4945 3 48.9 33.15 4.93 0.083 4944
 4946 3 43.28 37.15 6.01 0.12 4903
 4947 3 43.22 37.41 5.9 0.137 4946
 4948 3 43.18 37.59 5.8 0.129 4947
 4949 3 43.18 37.69 5.72 0.000125 4948
 4950 3 39.68 35.47 7.04 0.088 4788
 4951 3 39.71 35.34 7.05 0.093 4950
 4952 3 39.79 35.19 7.04 0.093 4951
 4953 3 39.83 35.04 6.98 0.1 4952
 4954 3 39.87 34.88 6.94 0.134 4953
 4955 3 39.9 34.76 6.87 0.13 4954
 4956 3 39.83 34.63 6.69 0.125 4955
 4957 3 39.78 34.62 6.52 0.169 4956
 4958 3 39.71 34.54 6.45 0.12 4957
 4959 3 39.62 34.29 6.49 0.058 4958
 4960 3 39.68 34.16 6.48 0.093 4959
 4961 3 39.71 34.04 6.49 0.1 4960
 4962 3 39.62 33.9 6.6 0.077 4961
 4963 3 39.58 33.76 6.68 0.089 4962
 4964 3 39.51 33.61 6.69 0.076 4963
 4965 3 39.54 33.51 6.69 0.061 4964
 4966 3 39.58 33.36 6.68 0.039 4965
 4967 3 39.66 33.22 6.72 0.12 4966
 4968 3 39.79 33.08 6.66 0.121 4967
 4969 3 37.51 37.62 8.37 0.125 4767
 4970 3 37.4 37.68 8.23 0.096 4969
 4971 3 37.28 37.76 8.14 0.069 4970
 4972 3 36.11 38.52 8.2 0.139 4613
 4973 3 36.22 38.6 8.14 0.079 4972
 4974 3 34.97 38.42 8.14 0.097 4608
 4975 3 34.89 38.28 8.2 0.093 4974
 4976 3 34.76 38.24 8.21 0.088 4975
 4977 3 34.62 38.17 8.22 0.076 4976
 4978 3 34.51 38.13 8.19 0.074 4977
 4979 3 34.44 39.44 8.5 0.09 4604
 4980 3 34.51 39.45 8.58 0.000125 4979
 4981 3 32.79 39.37 7 0.114 4592
 4982 3 32.8 39.19 6.9 0.056 4981
 4983 3 32.83 39.09 6.84 0.062 4982
 4984 3 32.87 38.94 6.76 0.139 4983
 4985 3 32.9 38.8 6.68 0.124 4984
 4986 3 33 38.68 6.63 0.051 4985
 4987 3 32.08 40.42 7.41 0.142 4590
 4988 3 31.94 40.55 7.54 0.117 4987
 4989 3 31.84 40.53 7.67 0.127 4988
 4990 3 31.66 40.56 7.72 0.128 4989
 4991 3 30.55 40.5 6.3 0.063 4579
 4992 3 30.39 40.61 6.29 0.082 4991
 4993 3 30.3 40.65 6.25 0.071 4992
 4994 3 27.13 39.23 5.14 0.055 4523
 4995 3 27.15 39.13 5.01 0.106 4994
 4996 3 27.22 39.13 4.9 0.14 4995
 4997 3 27.22 39.19 4.68 0.145 4996
 4998 3 27.26 39.19 4.51 0.086 4997
 4999 3 27.31 39.15 4.39 0.093 4998
 5000 3 27.43 39.13 4.3 0.091 4999
 5001 3 27.58 39.15 4.27 0.175 5000
 5002 3 27.68 39 4.29 0.147 5001
 5003 3 27.81 38.86 4.21 0.089 5002
 5004 3 27.97 38.82 4.09 0.099 5003
 5005 3 28.05 38.73 3.97 0.096 5004
 5006 3 28.01 38.73 3.84 0.1 5005
 5007 3 27.92 38.75 3.66 0.113 5006
 5008 3 27.87 38.79 3.51 0.136 5007
 5009 3 27.83 38.83 3.36 0.165 5008
 5010 3 27.89 38.83 3.26 0.155 5009
 5011 3 28.01 38.82 3.13 0.152 5010
 5012 3 28.32 38.93 3.09 0.108 5011
 5013 3 28.46 39.01 3.01 0.093 5012
 5014 3 28.55 39.02 2.89 0.069 5013
 5015 3 28.55 39.08 2.74 0.105 5014
 5016 3 28.64 39.08 2.59 0.109 5015
 5017 3 28.78 39.02 2.57 0.091 5016
 5018 3 28.98 39.01 2.59 0.127 5017
 5019 3 29.17 38.94 2.61 0.116 5018
 5020 3 29.33 38.91 2.64 0.074 5019
 5021 3 29.42 38.95 2.68 0.078 5020
 5022 3 24.1 41.27 5.37 0.766 4512
 5023 3 23.98 41.38 5.45 0.761 5022
 5024 3 23.82 40.92 6.03 0.147 5023
 5025 3 23.87 40.84 6.08 0.105 5024
 5026 3 24.05 41.64 5.38 0.764 5023
 5027 3 23.98 41.69 5.21 0.637 5026
 5028 3 23.89 41.88 5.18 0.474 5027
 5029 3 23.87 42.19 5.12 0.516 5028
 5030 3 23.91 42.3 5.03 0.507 5029
 5031 3 23.82 42.47 4.96 0.488 5030
 5032 3 23.66 42.61 4.87 0.507 5031
 5033 3 23.59 42.76 4.84 0.551 5032
 5034 3 23.55 42.9 4.82 0.576 5033
 5035 3 23.46 43 4.67 0.6 5034
 5036 3 23.41 43.13 4.53 0.671 5035
 5037 3 23.35 43.27 4.58 0.644 5036
 5038 3 23.23 43.4 4.58 0.661 5037
 5039 3 23.14 43.51 4.61 0.658 5038
 5040 3 22.77 43.7 5.21 0.309 5039
 5041 3 22.68 43.81 5.33 0.29 5040
 5042 3 22.5 43.96 5.42 0.271 5041
 5043 3 22.35 44.02 5.63 0.233 5042
 5044 3 22.25 44.08 5.75 0.27 5043
 5045 3 22.16 44.2 5.76 0.31 5044
 5046 3 22.03 44.31 5.78 0.283 5045
 5047 3 21.82 44.31 5.87 0.304 5046
 5048 3 21.69 44.39 5.95 0.293 5047
 5049 3 21.57 44.64 5.99 0.27 5048
 5050 3 21.43 44.76 6.05 0.23 5049
 5051 3 21.3 44.99 6.09 0.206 5050
 5052 3 21.21 45.2 6.13 0.25 5051
 5053 3 21.12 45.35 6.17 0.285 5052
 5054 3 21.07 45.45 6.29 0.352 5053
 5055 3 21 45.56 6.42 0.378 5054
 5056 3 21.03 45.91 6.32 0.304 5055
 5057 3 21.09 46.16 6.19 0.272 5056
 5058 3 21.03 46.34 6.07 0.275 5057
 5059 3 21.07 46.45 6.03 0.273 5058
 5060 3 21.09 46.59 6.27 0.22 5059
 5061 3 21.12 46.81 6.25 0.228 5060
 5062 3 21.07 46.95 6.2 0.226 5061
 5063 3 20.98 47.1 6.23 0.262 5062
 5064 3 20.98 47.27 6.24 0.275 5063
 5065 3 21 47.49 6.28 0.27 5064
 5066 3 21 47.74 6.27 0.21 5065
 5067 3 20.96 47.95 6.25 0.217 5066
 5068 3 20.94 48.09 6.28 0.249 5067
 5069 3 20.91 48.21 6.32 0.301 5068
 5070 3 20.82 48.26 6.31 0.363 5069
 5071 3 21.12 48.49 6.2 0.334 5070
 5072 3 21.19 48.66 6.19 0.411 5071
 5073 3 21.23 48.76 6.08 0.444 5072
 5074 3 21.8 48.71 5.91 0.062 5073
 5075 3 20.69 48.94 6.07 0.34 5073
 5076 3 20.69 49.09 5.99 0.338 5075
 5077 3 20.68 49.19 5.91 0.378 5076
 5078 3 20.69 49.41 6.03 0.372 5077
 5079 3 20.52 49.27 5.44 0.195 5078
 5080 3 20.37 49.42 5.37 0.11 5079
 5081 3 20.21 49.56 5.4 0.088 5080
 5082 3 20.03 49.49 5.45 0.095 5081
 5083 3 19.93 49.49 5.37 0.092 5082
 5084 3 19.84 49.48 5.25 0.104 5083
 5085 3 20.53 49.16 5.16 0.102 5079
 5086 3 20.58 49.23 5.07 0.079 5085
 5087 3 20.65 49.26 4.99 0.076 5086
 5088 3 20.72 49.24 4.88 0.12 5087
 5089 3 20.83 49.23 4.78 0.134 5088
 5090 3 20.86 49.23 4.58 0.121 5089
 5091 3 20.86 49.4 4.42 0.124 5090
 5092 3 20.9 49.51 4.23 0.13 5091
 5093 3 21.06 49.62 4.16 0.106 5092
 5094 3 21.08 49.7 4.07 0.126 5093
 5095 3 21.13 49.72 3.91 0.08 5094
 5096 3 21.22 49.62 3.88 0.084 5095
 5097 3 21.36 49.59 3.8 0.138 5096
 5098 3 21.51 49.66 3.7 0.148 5097
 5099 3 21.54 49.83 3.55 0.078 5098
 5100 3 21.47 50 3.47 0.084 5099
 5101 3 20.82 49.49 6.19 0.192 5078
 5102 3 20.71 49.69 6.03 0.145 5101
 5103 3 20.8 49.76 6.07 0.176 5102
 5104 3 20.85 49.91 6.08 0.214 5103
 5105 3 20.89 50.06 6.08 0.205 5104
 5106 3 20.94 50.24 6.07 0.216 5105
 5107 3 20.96 50.42 6.09 0.226 5106
 5108 3 21.14 50.48 6.15 0.317 5107
 5109 3 21.05 50.84 5.89 0.164 5108
 5110 3 21.19 50.95 5.89 0.172 5109
 5111 3 21.25 51.05 5.9 0.198 5110
 5112 3 21.3 51.19 5.85 0.216 5111
 5113 3 21.32 51.31 5.8 0.318 5112
 5114 3 21.46 51.34 6.01 0.387 5113
 5115 3 21.53 51.49 6.14 0.349 5114
 5116 3 21.62 51.58 6.19 0.359 5115
 5117 3 21.69 51.67 6.23 0.375 5116
 5118 3 21.73 51.81 6.26 0.38 5117
 5119 3 21.75 52.09 6.28 0.359 5118
 5120 3 21.75 52.26 6.2 0.289 5119
 5121 3 21.78 52.38 6.2 0.214 5120
 5122 3 21.73 52.58 6.16 0.233 5121
 5123 3 21.71 52.74 6.18 0.241 5122
 5124 3 21.78 52.84 6.1 0.266 5123
 5125 3 21.84 52.92 6.11 0.262 5124
 5126 3 21.84 53.12 6.18 0.267 5125
 5127 3 21.84 53.28 6.15 0.303 5126
 5128 3 21.78 53.39 6.06 0.284 5127
 5129 3 21.78 53.51 6.03 0.264 5128
 5130 3 21.91 53.69 6.11 0.257 5129
 5131 3 21.98 53.81 6.24 0.296 5130
 5132 3 21.98 53.91 6.31 0.338 5131
 5133 3 22.03 54.01 6.22 0.344 5132
 5134 3 21.94 54.16 6.06 0.323 5133
 5135 3 21.87 54.33 5.98 0.256 5134
 5136 3 21.89 54.45 6.01 0.268 5135
 5137 3 21.98 54.7 5.98 0.266 5136
 5138 3 22.03 54.84 6.06 0.297 5137
 5139 3 22.05 55.03 6.09 0.337 5138
 5140 3 22.03 55.2 6.09 0.384 5139
 5141 3 21.96 55.34 6.08 0.413 5140
 5142 3 21.32 55.35 6.18 0.098 5141
 5143 3 21.19 55.51 6.1 0.077 5142
 5144 3 21.12 55.6 6.02 0.044 5143
 5145 3 21.02 55.69 6.02 0.117 5144
 5146 3 20.94 55.78 5.93 0.11 5145
 5147 3 20.91 55.81 5.8 0.136 5146
 5148 3 20.81 55.81 5.63 0.136 5147
 5149 3 20.74 55.88 5.54 0.174 5148
 5150 3 20.81 55.67 5.31 0.073 5149
 5151 3 20.79 55.59 5.11 0.059 5150
 5152 3 20.79 55.49 5 0.072 5151
 5153 3 20.83 55.49 4.83 0.128 5152
 5154 3 20.83 55.38 4.68 0.129 5153
 5155 3 20.86 55.37 4.5 0.128 5154
 5156 3 20.56 56.02 5.58 0.111 5149
 5157 3 20.43 56.09 5.51 0.044 5156
 5158 3 20.4 56.17 5.4 0.115 5157
 5159 3 20.36 56.24 5.29 0.14 5158
 5160 3 22.12 55.53 6.09 0.415 5141
 5161 3 22.23 55.64 6.1 0.472 5160
 5162 3 22.32 55.76 6.15 0.508 5161
 5163 3 22.34 55.88 6.17 0.515 5162
 5164 3 22.46 55.94 6.21 0.501 5163
 5165 3 22.59 55.98 6.29 0.499 5164
 5166 3 22.73 56.02 6.26 0.496 5165
 5167 3 22.78 56.16 6.19 0.505 5166
 5168 3 22.8 56.28 6.43 0.502 5167
 5169 3 22.85 56.42 6.39 0.527 5168
 5170 3 23.03 56.42 6.35 0.517 5169
 5171 3 23.18 56.45 6.6 0.446 5170
 5172 3 23.1 56.74 6.52 0.299 5171
 5173 3 23.28 56.83 6.6 0.311 5172
 5174 3 23.37 56.95 6.63 0.293 5173
 5175 3 23.39 57.08 6.58 0.304 5174
 5176 3 23.39 57.21 6.56 0.266 5175
 5177 3 23.45 57.38 6.5 0.19 5176
 5178 3 23.49 57.62 6.42 0.193 5177
 5179 3 23.51 57.77 6.35 0.236 5178
 5180 3 23.58 57.85 6.29 0.291 5179
 5181 3 23.61 57.96 6.23 0.26 5180
 5182 3 23.6 58.14 6.15 0.309 5181
 5183 3 23.6 58.34 6.18 0.344 5182
 5184 3 23.56 58.46 6.1 0.373 5183
 5185 3 23.47 58.63 6.09 0.341 5184
 5186 3 23.43 58.78 6.05 0.304 5185
 5187 3 23.51 58.91 6.1 0.35 5186
 5188 3 23.63 59.14 6.26 0.268 5187
 5189 3 23.67 59.34 6.43 0.248 5188
 5190 3 23.67 59.59 6.51 0.25 5189
 5191 3 23.7 59.77 6.58 0.236 5190
 5192 3 23.79 59.87 6.59 0.273 5191
 5193 3 23.45 60.09 6.63 0.176 5192
 5194 3 23.38 60.27 6.63 0.221 5193
 5195 3 23.36 60.41 6.71 0.219 5194
 5196 3 23.29 60.62 6.6 0.198 5195
 5197 3 23.33 60.83 6.57 0.199 5196
 5198 3 23.36 61.01 6.66 0.204 5197
 5199 3 23.3 61.16 6.66 0.231 5198
 5200 3 23.34 61.34 6.71 0.291 5199
 5201 3 23.37 61.55 6.75 0.365 5200
 5202 3 23.57 61.76 6.75 0.332 5201
 5203 3 23.77 61.91 6.72 0.341 5202
 5204 3 23.91 61.99 6.67 0.317 5203
 5205 3 24.14 62.09 6.62 0.255 5204
 5206 3 24.23 62.16 6.51 0.242 5205
 5207 3 24.36 62.2 6.5 0.307 5206
 5208 3 24.62 61.95 6.71 0.182 5207
 5209 3 24.66 61.99 6.84 0.148 5208
 5210 3 24.71 62.03 6.96 0.122 5209
 5211 3 24.82 62.05 7.1 0.117 5210
 5212 3 24.95 61.91 7.17 0.1 5211
 5213 3 25.09 61.89 7.22 0.112 5212
 5214 3 25.18 61.95 7.28 0.162 5213
 5215 3 25.43 61.78 7.29 0.135 5214
 5216 3 25.59 61.6 7.35 0.121 5215
 5217 3 25.75 61.52 7.43 0.121 5216
 5218 3 25.91 61.33 7.49 0.125 5217
 5219 3 26.05 61.13 7.58 0.139 5218
 5220 3 26.18 61.06 7.58 0.117 5219
 5221 3 26.32 60.91 7.62 0.117 5220
 5222 3 26.46 60.81 7.64 0.137 5221
 5223 3 26.68 60.8 7.75 0.08 5222
 5224 3 26.79 60.7 7.86 0.086 5223
 5225 3 26.86 60.63 7.93 0.157 5224
 5226 3 26.87 60.49 8.01 0.17 5225
 5227 3 26.76 60.33 8 0.102 5226
 5228 3 26.76 60.16 8.03 0.139 5227
 5229 3 26.85 60.06 8.09 0.165 5228
 5230 3 27.01 60.01 8.15 0.187 5229
 5231 3 27.2 60.08 8.06 0.104 5230
 5232 3 24.13 62.56 6.39 0.197 5207
 5233 3 24.17 62.66 6.38 0.205 5232
 5234 3 24.17 62.81 6.34 0.217 5233
 5235 3 24.2 62.95 6.29 0.169 5234
 5236 3 24.11 63.09 6.2 0.225 5235
 5237 3 24.01 63.19 6.09 0.233 5236
 5238 3 23.95 63.27 6.03 0.268 5237
 5239 3 24.04 63.41 6.04 0.217 5238
 5240 3 24.11 63.56 6.05 0.246 5239
 5241 3 24.22 63.88 6.12 0.214 5240
 5242 3 24.24 64 6.12 0.218 5241
 5243 3 24.28 64.2 6.1 0.212 5242
 5244 3 24.33 64.36 6.12 0.195 5243
 5245 3 24.35 64.53 6.03 0.212 5244
 5246 3 24.26 64.7 5.99 0.192 5245
 5247 3 24.28 64.86 6.03 0.21 5246
 5248 3 24.35 65.03 6.02 0.278 5247
 5249 3 24.45 65.14 6.03 0.36 5248
 5250 3 24.19 65.34 5.96 0.19 5249
 5251 3 24.13 65.47 5.9 0.184 5250
 5252 3 24.19 65.64 5.92 0.239 5251
 5253 3 24.15 65.77 5.99 0.303 5252
 5254 3 24.1 65.86 6.07 0.342 5253
 5255 3 24.01 66.02 6.06 0.37 5254
 5256 3 23.92 66.17 5.99 0.404 5255
 5257 3 23.81 66.3 5.91 0.42 5256
 5258 3 23.54 66.2 5.5 0.216 5257
 5259 3 23.49 66.22 5.31 0.198 5258
 5260 3 23.49 66.32 5.07 0.18 5259
 5261 3 23.45 66.38 4.91 0.195 5260
 5262 3 23.38 66.49 4.83 0.228 5261
 5263 3 23.36 66.69 4.63 0.229 5262
 5264 3 23.38 66.77 4.54 0.223 5263
 5265 3 23.45 66.9 4.42 0.245 5264
 5266 3 23.31 66.99 4.27 0.181 5265
 5267 3 23.22 67.05 4.11 0.094 5266
 5268 3 23.17 67.19 4.03 0.14 5267
 5269 3 23.11 67.3 3.95 0.178 5268
 5270 3 23.1 67.46 3.88 0.189 5269
 5271 3 23.15 67.65 3.8 0.164 5270
 5272 3 23.22 67.83 3.72 0.152 5271
 5273 3 23.15 67.91 3.66 0.163 5272
 5274 3 23.08 67.96 3.58 0.196 5273
 5275 3 23.13 68.26 3.43 0.139 5274
 5276 3 23.13 68.43 3.33 0.13 5275
 5277 3 23.1 68.6 3.2 0.146 5276
 5278 3 23.08 68.77 3.03 0.15 5277
 5279 3 23.06 68.87 2.8 0.127 5278
 5280 3 23.08 68.82 2.66 0.166 5279
 5281 3 23.19 68.79 2.57 0.202 5280
 5282 3 23.19 69.04 2.42 0.128 5281
 5283 3 23.2 69.05 2.27 0.16 5282
 5284 3 23.2 69.1 2.11 0.16 5283
 5285 3 23.19 69.19 1.98 0.175 5284
 5286 3 23.1 69.46 1.82 0.126 5285
 5287 3 23.04 69.62 1.58 0.147 5286
 5288 3 23.08 69.76 1.45 0.141 5287
 5289 3 23.08 69.96 1.44 0.158 5288
 5290 3 23.03 70.12 1.43 0.196 5289
 5291 3 22.97 70.26 1.32 0.24 5290
 5292 3 22.92 70.35 1.2 0.284 5291
 5293 3 22.56 70.18 1.03 0.098 5292
 5294 3 22.36 70.27 1 0.09 5293
 5295 3 22.2 70.38 0.94 0.105 5294
 5296 3 22.06 70.51 0.85 0.134 5295
 5297 3 21.9 70.58 0.65 0.088 5296
 5298 3 21.83 70.66 0.61 0.123 5297
 5299 3 21.74 70.68 0.5 0.184 5298
 5300 3 21.6 70.57 0.41 0.184 5299
 5301 3 21.47 70.57 0.35 0.157 5300
 5302 3 21.28 70.63 0.43 0.079 5301
 5303 3 21.11 70.68 0.43 0.108 5302
 5304 3 20.92 70.65 0.42 0.103 5303
 5305 3 20.72 70.68 0.49 0.124 5304
 5306 3 20.51 70.65 0.5 0.135 5305
 5307 3 20.36 70.66 0.49 0.165 5306
 5308 3 20.15 70.71 0.5 0.163 5307
 5309 3 19.92 70.73 0.43 0.152 5308
 5310 3 19.7 70.82 0.27 0.108 5309
 5311 3 19.56 70.94 0.17 0.146 5310
 5312 3 19.4 71.16 0.05 0.104 5311
 5313 3 19.31 71.32 -0.04 0.088 5312
 5314 3 19.2 71.49 -0.15 0.103 5313
 5315 3 19.08 71.57 -0.22 0.041 5314
 5316 3 18.99 71.63 -0.32 0.074 5315
 5317 3 18.86 71.63 -0.42 0.069 5316
 5318 3 18.69 71.63 -0.49 0.106 5317
 5319 3 18.51 71.69 -0.54 0.082 5318
 5320 3 18.4 71.77 -0.61 0.031 5319
 5321 3 18.31 71.85 -0.61 0.073 5320
 5322 3 18.13 71.97 -0.68 0.11 5321
 5323 3 18.04 72.18 -0.71 0.095 5322
 5324 3 17.95 72.33 -0.79 0.18 5323
 5325 3 17.79 72.61 -0.91 0.103 5324
 5326 3 17.67 72.77 -0.95 0.107 5325
 5327 3 17.72 72.92 -0.99 0.136 5326
 5328 3 17.83 73.02 -1.13 0.093 5327
 5329 3 17.95 73.14 -1.15 0.074 5328
 5330 3 17.99 73.21 -1.35 0.088 5329
 5331 3 18.04 73.25 -1.5 0.094 5330
 5332 3 18.15 73.27 -1.55 0.083 5331
 5333 3 18.29 73.33 -1.63 0.081 5332
 5334 3 18.45 73.25 -1.74 0.063 5333
 5335 3 18.47 73.35 -1.82 0.079 5334
 5336 3 18.58 73.44 -1.95 0.114 5335
 5337 3 18.6 73.55 -2.04 0.141 5336
 5338 3 18.6 73.72 -2.25 0.144 5337
 5339 3 18.56 73.85 -2.37 0.138 5338
 5340 3 18.54 74.03 -2.46 0.123 5339
 5341 3 17.63 73.05 -0.95 0.088 5327
 5342 3 17.65 73.21 -0.87 0.095 5341
 5343 3 17.58 73.35 -0.96 0.092 5342
 5344 3 17.63 73.47 -0.97 0.137 5343
 5345 3 17.67 73.61 -0.85 0.067 5344
 5346 3 21.54 70.58 0.11 0.113 5301
 5347 3 21.51 70.69 0.09 0.053 5346
 5348 3 21.74 70.96 0.55 0.103 5299
 5349 3 21.69 71.1 0.51 0.056 5348
 5350 3 22.92 70.54 1.18 0.278 5292
 5351 3 22.86 70.71 1.11 0.212 5350
 5352 3 22.81 70.83 1.01 0.187 5351
 5353 3 22.81 71.01 0.84 0.115 5352
 5354 3 22.88 71.13 0.67 0.111 5353
 5355 3 22.85 71.24 0.49 0.109 5354
 5356 3 22.7 71.13 0.36 0.092 5355
 5357 3 22.7 71.11 0.22 0.099 5356
 5358 3 22.67 71.03 0.12 0.109 5357
 5359 3 22.72 70.95 0.01 0.139 5358
 5360 3 22.85 70.87 -0.1 0.116 5359
 5361 3 22.97 70.81 -0.17 0.102 5360
 5362 3 23.06 70.81 -0.29 0.105 5361
 5363 3 23.1 70.81 -0.43 0.089 5362
 5364 3 23.33 68.96 1.85 0.079 5285
 5365 3 23.44 68.82 1.76 0.094 5364
 5366 3 23.54 68.77 1.63 0.097 5365
 5367 3 23.56 68.68 1.54 0.000125 5366
 5368 3 23.33 68.52 2.57 0.136 5281
 5369 3 23.36 68.38 2.51 0.106 5368
 5370 3 23.4 68.23 2.53 0.099 5369
 5371 3 23.36 68.08 2.51 0.135 5370
 5372 3 23.33 67.91 2.47 0.142 5371
 5373 3 23.31 67.74 2.37 0.135 5372
 5374 3 23.33 67.63 2.32 0.165 5373
 5375 3 23.38 67.49 2.26 0.136 5374
 5376 3 23.45 67.46 2.12 0.142 5375
 5377 3 23.45 67.52 1.99 0.202 5376
 5378 3 23.42 67.66 1.87 0.219 5377
 5379 3 23.49 67.38 1.79 0.176 5378
 5380 3 23.58 67.38 1.58 0.133 5379
 5381 3 23.61 67.32 1.44 0.142 5380
 5382 3 23.6 67.27 1.29 0.218 5381
 5383 3 23.56 67.19 1.23 0.275 5382
 5384 3 23.53 67.04 1.25 0.193 5383
 5385 3 23.95 67.13 0.98 0.145 5384
 5386 3 24.13 67.07 0.93 0.124 5385
 5387 3 24.26 66.91 0.77 0.168 5386
 5388 3 24.4 66.83 0.69 0.161 5387
 5389 3 24.58 66.63 0.72 0.139 5388
 5390 3 24.65 66.43 0.75 0.118 5389
 5391 3 24.74 66.3 0.78 0.098 5390
 5392 3 24.74 66.16 0.79 0.109 5391
 5393 3 24.78 66.06 0.72 0.151 5392
 5394 3 24.79 65.92 0.66 0.157 5393
 5395 3 24.81 65.82 0.59 0.186 5394
 5396 3 24.85 65.73 0.54 0.208 5395
 5397 3 24.92 65.79 0.29 0.08 5396
 5398 3 24.85 65.7 0.17 0.134 5397
 5399 3 24.74 65.67 0.03 0.133 5398
 5400 3 24.65 65.56 -0.06 0.144 5399
 5401 3 24.72 65.65 -0.22 0.108 5400
 5402 3 24.74 65.76 -0.42 0.058 5401
 5403 3 24.51 65.4 -0.03 0.144 5400
 5404 3 24.45 65.29 -0.06 0.207 5403
 5405 3 24.33 65.2 -0.12 0.223 5404
 5406 3 24.24 65.15 -0.09 0.246 5405
 5407 3 24.1 65.26 -0.1 0.246 5406
 5408 3 23.97 65.31 -0.14 0.234 5407
 5409 3 23.85 65.37 -0.42 0.192 5408
 5410 3 23.76 65.37 -0.49 0.248 5409
 5411 3 23.58 65.04 -0.65 0.185 5410
 5412 3 23.4 65.06 -0.79 0.124 5411
 5413 3 23.31 65.06 -0.87 0.12 5412
 5414 3 23.33 65 -0.98 0.234 5413
 5415 3 23.04 65.19 -0.95 0.102 5414
 5416 3 22.97 65.25 -1.06 0.131 5415
 5417 3 23.1 65.22 -1.18 0.089 5416
 5418 3 23.2 65.08 -1.2 0.072 5417
 5419 3 23.58 64.83 -1.08 0.133 5414
 5420 3 23.83 64.99 -1.05 0.105 5419
 5421 3 23.88 64.91 -1.12 0.077 5420
 5422 3 23.61 64.66 -1.14 0.097 5419
 5423 3 23.65 64.5 -1.24 0.104 5422
 5424 3 23.74 64.42 -1.32 0.128 5423
 5425 3 23.9 64.36 -1.35 0.106 5424
 5426 3 24.06 64.33 -1.42 0.121 5425
 5427 3 24.2 64.3 -1.54 0.077 5426
 5428 3 24.35 64.28 -1.66 0.094 5427
 5429 3 24.42 64.33 -1.78 0.158 5428
 5430 3 24.36 64.39 -1.95 0.129 5429
 5431 3 24.31 64.43 -2.01 0.129 5430
 5432 3 24.72 64.42 -1.54 0.096 5431
 5433 3 24.9 64.46 -1.51 0.087 5432
 5434 3 25.01 64.44 -1.39 0.093 5433
 5435 3 25.1 64.47 -1.31 0.099 5434
 5436 3 25.24 64.39 -1.19 0.109 5435
 5437 3 25.42 64.38 -1.17 0.065 5436
 5438 3 25.51 64.52 -1.21 0.083 5437
 5439 3 25.51 64.64 -1.27 0.107 5438
 5440 3 25.51 64.78 -1.14 0.062 5439
 5441 3 25.6 64.86 -1.05 0.088 5440
 5442 3 25.7 64.97 -0.99 0.089 5441
 5443 3 25.79 64.99 -0.94 0.000125 5442
 5444 3 25.38 64.8 -1.5 0.08 5439
 5445 3 25.35 64.89 -1.67 0.101 5444
 5446 3 25.4 64.96 -1.84 0.091 5445
 5447 3 25.42 64.94 -1.98 0.136 5446
 5448 3 25.17 65.11 -1.98 0.105 5447
 5449 3 25.1 65.22 -2.06 0.177 5448
 5450 3 25.06 65.33 -2.16 0.202 5449
 5451 3 25.15 65.58 -2.38 0.056 5450
 5452 3 25.17 65.64 -2.53 0.118 5451
 5453 3 25.2 65.63 -2.76 0.093 5452
 5454 3 25.29 65.56 -2.86 0.046 5453
 5455 3 25.63 64.71 -2.05 0.099 5447
 5456 3 24.11 64.61 -2.1 0.11 5430
 5457 3 24.01 64.72 -2.16 0.12 5456
 5458 3 23.9 64.86 -2.32 0.097 5457
 5459 3 24.65 63.86 -1.86 0.086 5429
 5460 3 24.76 63.74 -1.86 0.127 5459
 5461 3 24.8 63.6 -1.94 0.138 5460
 5462 3 24.8 63.42 -2 0.101 5461
 5463 3 24.71 63.38 -2.06 0.136 5462
 5464 3 24.57 63.36 -2.19 0.113 5463
 5465 3 24.57 63.32 -2.35 0.068 5464
 5466 3 24.6 63.31 -2.48 0.072 5465
 5467 3 24.66 63.31 -2.63 0.097 5466
 5468 3 24.78 63.35 -2.71 0.205 5467
 5469 3 24.87 63.31 -2.77 0.255 5468
 5470 3 24.77 63.1 -2.98 0.098 5469
 5471 3 24.93 63.11 -3.1 0.067 5470
 5472 3 25.03 63.13 -3.13 0.037 5471
 5473 3 25.14 63.11 -3.13 0.074 5472
 5474 3 25.28 63.06 -3.13 0.000125 5473
 5475 3 23.74 64.76 -0.61 0.12 5411
 5476 3 23.74 64.56 -0.58 0.115 5475
 5477 3 23.78 64.39 -0.47 0.096 5476
 5478 3 23.9 64.26 -0.42 0.136 5477
 5479 3 24.13 64.09 -0.36 0.167 5478
 5480 3 24.33 64.01 -0.33 0.102 5479
 5481 3 24.49 63.89 -0.29 0.088 5480
 5482 3 24.67 63.86 -0.18 0.091 5481
 5483 3 24.79 63.85 -0.15 0.084 5482
 5484 3 25.01 63.85 -0.12 0.093 5483
 5485 3 25.1 63.89 -0.02 0.105 5484
 5486 3 23.83 65.37 0.15 0.135 5408
 5487 3 23.79 65.12 0.24 0.112 5486
 5488 3 23.67 65.04 0.39 0.073 5487
 5489 3 23.6 64.98 0.48 0.123 5488
 5490 3 23.49 64.85 0.53 0.118 5489
 5491 3 23.78 65.54 0.17 0.098 5486
 5492 3 23.72 65.7 0.18 0.107 5491
 5493 3 24.74 65.35 0.74 0.137 5396
 5494 3 24.74 65.18 0.83 0.109 5493
 5495 3 24.86 65.04 0.83 0.072 5494
 5496 3 24.9 64.93 0.87 0.074 5495
 5497 3 25.1 64.77 0.84 0.043 5496
 5498 3 23.38 66.62 1.37 0.144 5384
 5499 3 23.33 66.46 1.48 0.061 5498
 5500 3 23.2 67.32 1.4 0.158 5383
 5501 3 23.08 67.21 1.27 0.09 5500
 5502 3 22.94 67.15 1.15 0.082 5501
 5503 3 22.86 67.13 1.05 0.092 5502
 5504 3 22.7 66.98 0.95 0.12 5503
 5505 3 22.63 66.79 1.12 0.157 5504
 5506 3 22.53 66.74 1.08 0.133 5505
 5507 3 22.33 66.63 1.02 0.135 5506
 5508 3 22.22 66.66 0.99 0.141 5507
 5509 3 22.13 66.79 0.87 0.087 5508
 5510 3 22.04 66.87 0.76 0.08 5509
 5511 3 21.95 66.94 0.67 0.09 5510
 5512 3 21.83 67.04 0.52 0.118 5511
 5513 3 21.74 67.19 0.39 0.084 5512
 5514 3 21.74 67.33 0.21 0.12 5513
 5515 3 21.74 67.44 0.13 0.111 5514
 5516 3 21.74 67.62 0.11 0.097 5515
 5517 3 21.67 67.71 0.11 0.169 5516
 5518 3 21.88 67.81 0.02 0.072 5517
 5519 3 21.9 67.93 0 0.092 5518
 5520 3 21.95 68.03 -0.1 0.071 5519
 5521 3 21.38 67.68 0.03 0.09 5517
 5522 3 23.49 67.99 1.74 0.142 5378
 5523 3 23.56 68.13 1.56 0.101 5522
 5524 3 23.56 68.37 1.46 0.094 5523
 5525 3 23.56 68.49 1.42 0.103 5524
 5526 3 23.51 68.63 1.35 0.088 5525
 5527 3 23.44 68.8 1.31 0.095 5526
 5528 3 23.45 68.96 1.21 0.091 5527
 5529 3 23.45 69.1 1.2 0.099 5528
 5530 3 23.56 69.21 1.19 0.128 5529
 5531 3 23.63 69.27 1.1 0.095 5530
 5532 3 23.67 69.27 0.79 0.113 5531
 5533 3 23.54 69.27 0.61 0.106 5532
 5534 3 23.45 69.25 0.41 0.097 5533
 5535 3 23.42 69.28 0.29 0.000125 5534
 5536 3 23.83 66.93 4.53 0.123 5265
 5537 3 23.99 66.56 6.09 0.314 5257
 5538 3 23.9 66.81 6.09 0.209 5537
 5539 3 23.86 66.97 6.11 0.229 5538
 5540 3 23.79 67.22 6.11 0.229 5539
 5541 3 23.74 67.47 6.13 0.174 5540
 5542 3 23.83 67.63 6.13 0.173 5541
 5543 3 23.92 67.8 6.11 0.194 5542
 5544 3 23.99 67.92 6.16 0.184 5543
 5545 3 24.08 68.02 6.21 0.175 5544
 5546 3 24.17 68.14 6.24 0.176 5545
 5547 3 24.26 68.22 6.23 0.166 5546
 5548 3 24.44 68.33 6.21 0.166 5547
 5549 3 24.54 68.42 6.21 0.218 5548
 5550 3 24.54 68.55 6.24 0.498 5549
 5551 3 24.56 68.74 6.32 0.652 5550
 5552 3 24.58 68.83 6.41 0.669 5551
 5553 3 24.6 68.97 6.28 0.612 5552
 5554 3 24.33 69.11 6.89 0.342 5553
 5555 3 24.17 69.28 6.93 0.251 5554
 5556 3 23.99 69.47 6.86 0.173 5555
 5557 3 23.95 69.64 6.8 0.19 5556
 5558 3 23.81 69.8 6.8 0.143 5557
 5559 3 23.7 69.92 6.83 0.19 5558
 5560 3 23.47 70.22 6.72 0.095 5559
 5561 3 23.42 70.36 6.66 0.133 5560
 5562 3 23.31 70.5 6.6 0.139 5561
 5563 3 23.24 70.69 6.58 0.12 5562
 5564 3 23.1 70.88 6.52 0.119 5563
 5565 3 22.99 71 6.48 0.092 5564
 5566 3 22.95 71.17 6.51 0.129 5565
 5567 3 22.79 71.24 6.49 0.178 5566
 5568 3 22.63 71.38 6.52 0.215 5567
 5569 3 22.49 71.53 6.52 0.203 5568
 5570 3 22.35 71.67 6.44 0.143 5569
 5571 3 22.26 71.78 6.44 0.113 5570
 5572 3 22.2 71.94 6.33 0.104 5571
 5573 3 22.19 72.05 6.32 0.153 5572
 5574 3 22.08 72.22 6.36 0.122 5573
 5575 3 22.04 72.3 6.43 0.186 5574
 5576 3 21.94 72.42 6.4 0.17 5575
 5577 3 21.83 72.53 6.41 0.19 5576
 5578 3 21.85 72.75 6.35 0.248 5577
 5579 3 21.74 72.8 6.36 0.317 5578
 5580 3 21.79 72.91 6.39 0.421 5579
 5581 3 21.86 73.03 6.4 0.514 5580
 5582 3 21.78 73.19 6.27 0.483 5581
 5583 3 21.85 73.28 6.32 0.548 5582
 5584 3 21.76 73.34 6.26 0.621 5583
 5585 3 21.65 73.42 6.39 0.542 5584
 5586 3 21.99 73.69 6.19 0.428 5585
 5587 3 22.51 73.77 6.07 0.308 5586
 5588 3 22.49 73.95 6.11 0.31 5587
 5589 3 22.63 74.03 6.18 0.336 5588
 5590 3 22.85 74.13 6.31 0.481 5589
 5591 3 22.54 74.33 6.26 0.236 5590
 5592 3 22.45 74.39 6.25 0.236 5591
 5593 3 23.29 73.99 6.47 0.227 5592
 5594 3 23.42 74.02 6.64 0.19 5593
 5595 3 23.42 74.17 6.71 0.000125 5594
 5596 3 22.15 74.67 6.51 0.15 5592
 5597 3 22.04 74.78 6.56 0.14 5596
 5598 3 21.95 74.86 6.61 0.153 5597
 5599 3 21.81 74.99 6.6 0.104 5598
 5600 3 21.72 75.13 6.59 0.16 5599
 5601 3 21.51 75.28 6.64 0.176 5600
 5602 3 21.38 75.36 6.6 0.184 5601
 5603 3 21.22 75.66 6.56 0.124 5602
 5604 3 21.22 75.8 6.56 0.153 5603
 5605 3 21.26 75.92 6.56 0.213 5604
 5606 3 21.49 76.06 6.68 0.119 5605
 5607 3 21.56 76.17 6.64 0.114 5606
 5608 3 21.53 76.33 6.64 0.064 5607
 5609 3 21.01 76.02 6.38 0.176 5605
 5610 3 20.81 76.11 6.29 0.148 5609
 5611 3 20.67 76.27 6.18 0.075 5610
 5612 3 20.54 76.33 6.11 0.097 5611
 5613 3 20.42 76.44 6.06 0.105 5612
 5614 3 20.35 76.58 6.04 0.112 5613
 5615 3 20.26 76.72 5.97 0.084 5614
 5616 3 20.17 76.89 5.85 0.119 5615
 5617 3 20.04 77.03 5.8 0.135 5616
 5618 3 19.97 77.14 5.75 0.141 5617
 5619 3 19.9 77.22 5.65 0.155 5618
 5620 3 19.76 77.34 5.59 0.137 5619
 5621 3 19.63 77.42 5.55 0.101 5620
 5622 3 19.56 77.53 5.51 0.042 5621
 5623 3 22.13 74.72 6.02 0.167 5591
 5624 3 22.1 74.89 5.97 0.186 5623
 5625 3 22.06 75.03 5.94 0.142 5624
 5626 3 22.49 74.28 5.93 0.1 5590
 5627 3 22.35 72.14 6.12 0.103 5573
 5628 3 22.42 72.24 6.02 0.123 5627
 5629 3 22.51 72.36 5.93 0.111 5628
 5630 3 24.97 68.95 5.66 0.392 5553
 5631 3 25.1 68.99 5.58 0.468 5630
 5632 3 25.13 69.04 5.48 0.538 5631
 5633 3 25.19 69.12 5.4 0.599 5632
 5634 3 25.51 69.04 5.4 0.488 5633
 5635 3 25.78 69.35 5.44 0.348 5634
 5636 3 26.04 69.35 5.4 0.265 5635
 5637 3 26.33 69.24 5.36 0.198 5636
 5638 3 26.53 69.24 5.36 0.207 5637
 5639 3 26.67 69.29 5.31 0.228 5638
 5640 3 26.81 69.37 5.31 0.205 5639
 5641 3 27.01 69.35 5.35 0.198 5640
 5642 3 27.17 69.33 5.4 0.195 5641
 5643 3 27.35 69.35 5.39 0.172 5642
 5644 3 27.51 69.33 5.3 0.188 5643
 5645 3 27.69 69.38 5.28 0.175 5644
 5646 3 27.86 69.37 5.4 0.143 5645
 5647 3 27.99 69.3 5.37 0.15 5646
 5648 3 28.11 69.24 5.44 0.142 5647
 5649 3 28.35 69.3 5.47 0.15 5648
 5650 3 28.49 69.29 5.48 0.153 5649
 5651 3 28.69 69.32 5.47 0.164 5650
 5652 3 28.85 69.27 5.44 0.161 5651
 5653 3 29.04 69.3 5.51 0.166 5652
 5654 3 29.22 69.35 5.56 0.159 5653
 5655 3 29.4 69.38 5.57 0.174 5654
 5656 3 29.56 69.35 5.53 0.178 5655
 5657 3 29.81 69.35 5.53 0.145 5656
 5658 3 29.97 69.29 5.51 0.131 5657
 5659 3 30.13 69.27 5.52 0.114 5658
 5660 3 30.26 69.27 5.55 0.141 5659
 5661 3 30.42 69.21 5.57 0.168 5660
 5662 3 30.56 69.15 5.53 0.179 5661
 5663 3 30.74 69.04 5.52 0.192 5662
 5664 3 30.9 68.93 5.51 0.234 5663
 5665 3 31.01 68.87 5.55 0.255 5664
 5666 3 31.15 68.76 5.61 0.273 5665
 5667 3 31.33 68.73 5.7 0.282 5666
 5668 3 31.45 68.68 5.73 0.291 5667
 5669 3 31.58 68.66 5.78 0.251 5668
 5670 3 31.7 68.6 5.85 0.22 5669
 5671 3 31.85 68.58 5.98 0.187 5670
 5672 3 31.99 68.48 6.06 0.199 5671
 5673 3 32.1 68.44 6.19 0.149 5672
 5674 3 32.23 68.29 6.28 0.165 5673
 5675 3 32.28 68.12 6.31 0.175 5674
 5676 3 32.28 67.98 6.33 0.243 5675
 5677 3 32.28 67.85 6.37 0.302 5676
 5678 3 32.62 67.8 6.38 0.266 5677
 5679 3 32.77 67.76 6.4 0.273 5678
 5680 3 32.92 67.71 6.42 0.304 5679
 5681 3 33.02 67.66 6.42 0.321 5680
 5682 3 33.17 68.04 6.12 0.125 5681
 5683 3 33.2 68.13 6.04 0.093 5682
 5684 3 33.31 68.19 5.95 0.171 5683
 5685 3 33.38 68.18 5.87 0.25 5684
 5686 3 33.81 67.98 5.98 0.099 5685
 5687 3 33.93 67.93 6 0.134 5686
 5688 3 34.06 67.82 6.06 0.115 5687
 5689 3 34.17 67.77 6.12 0.085 5688
 5690 3 34.31 67.74 6.16 0.085 5689
 5691 3 34.45 67.69 6.21 0.113 5690
 5692 3 34.63 67.62 6.28 0.092 5691
 5693 3 34.74 67.52 6.33 0.112 5692
 5694 3 34.92 67.43 6.37 0.142 5693
 5695 3 35.02 67.35 6.41 0.175 5694
 5696 3 35.28 67.32 6.66 0.138 5695
 5697 3 35.39 67.27 6.73 0.158 5696
 5698 3 35.55 67.27 6.78 0.168 5697
 5699 3 35.6 67.21 7 0.101 5698
 5700 3 35.72 67.29 7.16 0.131 5699
 5701 3 35.86 67.35 7.23 0.144 5700
 5702 3 35.93 67.44 7.2 0.238 5701
 5703 3 36.06 67.49 7.28 0.256 5702
 5704 3 36.28 67.18 7.52 0.098 5703
 5705 3 36.43 67.21 7.58 0.084 5704
 5706 3 36.54 67.27 7.62 0.074 5705
 5707 3 36.64 67.26 7.65 0.069 5706
 5708 3 36.79 67.35 7.65 0.092 5707
 5709 3 36.93 67.41 7.62 0.094 5708
 5710 3 37.03 67.35 7.62 0.035 5709
 5711 3 35.14 67.32 6.27 0.089 5695
 5712 3 35.28 67.27 6.19 0.107 5711
 5713 3 35.38 67.27 6.15 0.087 5712
 5714 3 35.52 67.23 6.15 0.115 5713
 5715 3 35.64 67.05 6.13 0.149 5714
 5716 3 35.8 66.85 6.16 0.139 5715
 5717 3 35.92 66.74 6.16 0.109 5716
 5718 3 36 66.57 6.16 0.07 5717
 5719 3 36.13 66.49 6.2 0.148 5718
 5720 3 36.23 66.43 6.23 0.15 5719
 5721 3 33.25 68.4 5.65 0.135 5685
 5722 3 33.2 68.54 5.51 0.12 5721
 5723 3 33.1 68.66 5.49 0.131 5722
 5724 3 33.09 68.82 5.4 0.117 5723
 5725 3 33 68.87 5.27 0.093 5724
 5726 3 32.93 69.02 5.22 0.074 5725
 5727 3 32.87 69.21 5.19 0.121 5726
 5728 3 32.73 69.37 5.16 0.104 5727
 5729 3 32.63 69.54 5.19 0.115 5728
 5730 3 32.57 69.63 5.2 0.121 5729
 5731 3 32.52 69.82 5.08 0.066 5730
 5732 3 32.52 69.99 5.03 0.106 5731
 5733 3 32.52 70.07 5.14 0.148 5732
 5734 3 32.46 70.13 5.31 0.123 5733
 5735 3 32.32 70.21 5.32 0.141 5734
 5736 3 32.18 70.29 5.32 0.081 5735
 5737 3 32.38 70.32 4.86 0.133 5733
 5738 3 32.37 70.54 4.72 0.101 5737
 5739 3 32.28 70.71 4.68 0.081 5738
 5740 3 32.21 70.88 4.6 0.117 5739
 5741 3 32.13 71.04 4.47 0.143 5740
 5742 3 32.09 71.16 4.37 0.148 5741
 5743 3 32.05 71.32 4.31 0.112 5742
 5744 3 32.95 67.24 6.66 0.169 5681
 5745 3 33.03 67.04 6.69 0.183 5744
 5746 3 33.07 66.9 6.7 0.217 5745
 5747 3 33.13 66.71 6.74 0.195 5746
 5748 3 33.2 66.51 6.77 0.209 5747
 5749 3 33.27 66.33 6.74 0.197 5748
 5750 3 33.31 66.13 6.86 0.136 5749
 5751 3 33.4 65.91 6.91 0.177 5750
 5752 3 33.51 65.76 7.02 0.161 5751
 5753 3 33.58 65.52 7.07 0.144 5752
 5754 3 33.63 65.4 7.12 0.155 5753
 5755 3 33.71 65.29 7.2 0.167 5754
 5756 3 33.78 65.16 7.28 0.145 5755
 5757 3 33.85 65.02 7.36 0.143 5756
 5758 3 33.86 64.88 7.4 0.169 5757
 5759 3 33.89 64.71 7.48 0.155 5758
 5760 3 33.86 64.54 7.45 0.109 5759
 5761 3 33.89 64.42 7.54 0.183 5760
 5762 3 33.92 64.28 7.66 0.2 5761
 5763 3 33.92 64.11 7.7 0.183 5762
 5764 3 33.93 64.05 7.79 0.224 5763
 5765 3 33.96 63.96 7.92 0.28 5764
 5766 3 33.99 63.59 7.82 0.175 5765
 5767 3 34.07 63.52 7.91 0.237 5766
 5768 3 34.18 63.46 7.97 0.296 5767
 5769 3 34.43 63.44 7.94 0.487 5768
 5770 3 34.75 63.81 7.71 0.248 5769
 5771 3 34.86 63.87 7.65 0.000125 5770
 5772 3 34.36 62.94 8.18 0.378 5769
 5773 3 34.44 62.74 8.3 0.383 5772
 5774 3 34.44 62.58 8.25 0.393 5773
 5775 3 34.49 62.35 8.3 0.382 5774
 5776 3 34.46 62.13 8.35 0.339 5775
 5777 3 34.35 61.99 8.44 0.293 5776
 5778 3 34.4 61.85 8.59 0.353 5777
 5779 3 34.53 61.74 8.62 0.368 5778
 5780 3 34.56 61.63 8.75 0.441 5779
 5781 3 34.64 61.51 8.89 0.5 5780
 5782 3 34.69 61.41 8.95 0.528 5781
 5783 3 35.25 61.44 9.12 0.118 5782
 5784 3 35.43 61.28 9.16 0.109 5783
 5785 3 35.57 61.21 9.17 0.12 5784
 5786 3 35.71 61.24 9.15 0.102 5785
 5787 3 35.72 61.41 9.11 0.132 5786
 5788 3 35.78 61.56 9.09 0.148 5787
 5789 3 35.82 61.73 9.09 0.169 5788
 5790 3 35.92 61.84 9.22 0.157 5789
 5791 3 34.71 61.24 9.01 0.477 5782
 5792 3 34.71 61.16 9.08 0.504 5791
 5793 3 34.42 61.2 9.53 0.157 5792
 5794 3 34.46 61.06 9.65 0.105 5793
 5795 3 34.39 61.01 9.74 0.119 5794
 5796 3 34.42 60.88 9.8 0.123 5795
 5797 3 34.39 60.81 9.89 0.158 5796
 5798 3 34.39 60.69 10.01 0.167 5797
 5799 3 34.32 60.58 10.05 0.187 5798
 5800 3 34.38 60.45 10.18 0.19 5799
 5801 3 34.36 60.33 10.23 0.19 5800
 5802 3 34.36 60.2 10.34 0.19 5801
 5803 3 34.46 60.05 10.45 0.142 5802
 5804 3 34.51 59.95 10.61 0.097 5803
 5805 3 34.58 59.77 10.78 0.137 5804
 5806 3 34.69 59.63 10.86 0.154 5805
 5807 3 34.74 59.49 10.99 0.191 5806
 5808 3 34.77 59.37 11.06 0.226 5807
 5809 3 34.85 59.23 11.17 0.232 5808
 5810 3 35.09 59.19 11.34 0.176 5809
 5811 3 35.22 59.05 11.45 0.171 5810
 5812 3 35.26 58.92 11.53 0.202 5811
 5813 3 35.34 58.78 11.64 0.199 5812
 5814 3 35.41 58.64 11.76 0.198 5813
 5815 3 35.42 58.52 11.92 0.188 5814
 5816 3 35.48 58.34 11.95 0.195 5815
 5817 3 35.52 58.21 12.03 0.207 5816
 5818 3 35.54 58.09 12.01 0.236 5817
 5819 3 35.49 57.95 12.01 0.281 5818
 5820 3 35.65 57.83 12.12 0.269 5819
 5821 3 35.98 57.74 12.24 0.162 5820
 5822 3 36.17 57.67 12.29 0.139 5821
 5823 3 36.23 57.56 12.31 0.187 5822
 5824 3 36.34 57.44 12.31 0.17 5823
 5825 3 36.55 57.39 12.35 0.2 5824
 5826 3 36.65 57.31 12.35 0.256 5825
 5827 3 36.9 57.31 12.49 0.208 5826
 5828 3 36.99 57.27 12.6 0.153 5827
 5829 3 37.09 57.2 12.62 0.157 5828
 5830 3 37.16 57.1 12.69 0.117 5829
 5831 3 37.19 56.96 12.85 0.123 5830
 5832 3 37.3 56.91 12.82 0.097 5831
 5833 3 37.48 56.77 12.92 0.108 5832
 5834 3 37.58 56.66 12.93 0.155 5833
 5835 3 37.7 56.52 12.99 0.157 5834
 5836 3 37.8 56.44 13.04 0.153 5835
 5837 3 37.91 56.29 13.16 0.117 5836
 5838 3 38.02 56.27 13.18 0.158 5837
 5839 3 38.09 56.07 13.19 0.107 5838
 5840 3 38.19 55.9 13.29 0.105 5839
 5841 3 38.34 55.78 13.31 0.099 5840
 5842 3 38.47 55.67 13.33 0.094 5841
 5843 3 38.59 55.54 13.35 0.104 5842
 5844 3 38.7 55.45 13.36 0.11 5843
 5845 3 38.84 55.5 13.38 0.139 5844
 5846 3 39.01 55.39 13.38 0.116 5845
 5847 3 39.17 55.35 13.42 0.14 5846
 5848 3 39.38 55.34 13.45 0.153 5847
 5849 3 39.54 55.31 13.42 0.167 5848
 5850 3 39.77 55.24 13.43 0.148 5849
 5851 3 39.95 55.23 13.38 0.153 5850
 5852 3 40.08 55.19 13.35 0.199 5851
 5853 3 40.17 55.09 13.31 0.197 5852
 5854 3 40.19 54.99 13.19 0.226 5853
 5855 3 40.3 54.78 13.41 0.166 5854
 5856 3 40.44 54.63 13.44 0.14 5855
 5857 3 40.59 54.56 13.41 0.126 5856
 5858 3 40.72 54.34 13.32 0.102 5857
 5859 3 40.81 54.23 13.32 0.103 5858
 5860 3 40.94 54.17 13.34 0.151 5859
 5861 3 41.05 54.17 13.26 0.175 5860
 5862 3 41.17 54.13 13.21 0.237 5861
 5863 3 41.49 53.96 13.19 0.134 5862
 5864 3 41.65 53.94 13.25 0.133 5863
 5865 3 41.84 53.92 13.26 0.091 5864
 5866 3 41.98 53.84 13.31 0.122 5865
 5867 3 42.15 53.7 13.29 0.121 5866
 5868 3 42.29 53.62 13.28 0.124 5867
 5869 3 42.44 53.41 13.28 0.096 5868
 5870 3 42.55 53.34 13.35 0.085 5869
 5871 3 42.69 53.28 13.37 0.087 5870
 5872 3 42.87 53.2 13.43 0.132 5871
 5873 3 43.02 53.14 13.47 0.111 5872
 5874 3 43.2 53.06 13.54 0.147 5873
 5875 3 43.37 52.98 13.6 0.154 5874
 5876 3 43.51 52.91 13.63 0.142 5875
 5877 3 43.59 52.81 13.61 0.159 5876
 5878 3 43.67 52.73 13.61 0.132 5877
 5879 3 43.73 52.62 13.55 0.127 5878
 5880 3 43.86 52.52 13.54 0.126 5879
 5881 3 43.86 52.31 13.53 0.131 5880
 5882 3 43.94 52.16 13.5 0.148 5881
 5883 3 44.02 52.06 13.49 0.154 5882
 5884 3 44.11 51.94 13.52 0.181 5883
 5885 3 44.23 51.85 13.58 0.25 5884
 5886 3 44.4 51.73 13.58 0.298 5885
 5887 3 44.51 51.59 13.59 0.329 5886
 5888 3 44.58 51.49 13.67 0.337 5887
 5889 3 44.51 51.28 14.14 0.177 5888
 5890 3 44.56 51.19 14.33 0.137 5889
 5891 3 44.62 51.02 14.43 0.102 5890
 5892 3 44.69 50.91 14.5 0.108 5891
 5893 3 44.83 50.76 14.63 0.098 5892
 5894 3 44.92 50.63 14.78 0.162 5893
 5895 3 45.09 50.42 14.94 0.119 5894
 5896 3 45.23 50.29 15.03 0.115 5895
 5897 3 45.36 50.24 15.08 0.099 5896
 5898 3 45.47 50.1 15.11 0.099 5897
 5899 3 45.59 50 15.02 0.135 5898
 5900 3 45.69 49.85 14.97 0.167 5899
 5901 3 45.84 49.96 15.2 0.087 5900
 5902 3 45.98 49.93 15.29 0.092 5901
 5903 3 46.12 49.92 15.36 0.086 5902
 5904 3 46.26 49.96 15.47 0.064 5903
 5905 3 46.41 49.99 15.55 0.112 5904
 5906 3 46.56 50.04 15.58 0.077 5905
 5907 3 46.74 50.04 15.66 0.078 5906
 5908 3 46.91 50.1 15.7 0.081 5907
 5909 3 47.02 50.2 15.82 0.067 5908
 5910 3 47.08 50.32 15.77 0.116 5909
 5911 3 47.27 50.31 15.93 0.125 5910
 5912 3 47.37 50.35 16.05 0.078 5911
 5913 3 47.47 50.43 16.14 0.108 5912
 5914 3 47.62 50.59 16.16 0.119 5913
 5915 3 47.69 50.71 16.27 0.107 5914
 5916 3 47.79 50.85 16.37 0.119 5915
 5917 3 47.77 51 16.37 0.179 5916
 5918 3 47.74 51.14 16.46 0.193 5917
 5919 3 47.47 51.34 16.39 0.088 5918
 5920 3 47.37 51.46 16.41 0.097 5919
 5921 3 47.34 51.47 16.57 0.075 5920
 5922 3 47.34 51.56 16.66 0.115 5921
 5923 3 47.19 51.68 16.71 0.127 5922
 5924 3 47.04 51.82 16.68 0.101 5923
 5925 3 46.87 51.9 16.64 0.14 5924
 5926 3 46.73 51.96 16.61 0.137 5925
 5927 3 46.63 51.96 16.68 0.000125 5926
 5928 3 45.69 49.59 14.84 0.087 5900
 5929 3 45.72 49.44 14.76 0.08 5928
 5930 3 45.69 49.3 14.72 0.111 5929
 5931 3 45.73 49.08 14.88 0.156 5930
 5932 3 45.73 48.93 14.94 0.149 5931
 5933 3 45.79 48.88 15.02 0.122 5932
 5934 3 45.87 48.85 15.21 0.108 5933
 5935 3 45.98 48.81 15.24 0.168 5934
 5936 3 46.05 48.75 15.33 0.235 5935
 5937 3 46.11 48.71 15.42 0.296 5936
 5938 3 46.29 48.64 15.28 0.13 5937
 5939 3 46.38 48.6 15.22 0.13 5938
 5940 3 46.24 48.78 15.59 0.126 5939
 5941 3 46.33 48.89 15.69 0.089 5940
 5942 3 46.45 48.92 15.76 0.117 5941
 5943 3 46.56 48.97 15.77 0.093 5942
 5944 3 46.76 48.96 15.96 0.072 5943
 5945 3 46.94 48.97 16 0.096 5944
 5946 3 47.09 49 16.03 0.072 5945
 5947 3 47.24 48.92 15.98 0.095 5946
 5948 3 47.26 48.79 15.91 0.095 5947
 5949 3 47.27 48.65 15.85 0.071 5948
 5950 3 47.26 48.56 15.72 0.085 5949
 5951 3 47.26 48.5 15.6 0.105 5950
 5952 3 47.3 48.45 15.43 0.102 5951
 5953 3 46.65 48.37 15.1 0.125 5938
 5954 3 46.61 48.2 15.01 0.094 5953
 5955 3 46.61 48.08 14.98 0.111 5954
 5956 3 46.73 47.98 15.01 0.103 5955
 5957 3 46.91 47.92 14.87 0.129 5956
 5958 3 47.02 47.77 14.87 0.138 5957
 5959 3 47.22 47.58 14.93 0.106 5958
 5960 3 47.34 47.41 14.93 0.121 5959
 5961 3 47.44 47.27 14.95 0.101 5960
 5962 3 47.49 47.12 14.95 0.073 5961
 5963 3 47.59 46.94 14.95 0.098 5962
 5964 3 47.61 46.81 14.88 0.13 5963
 5965 3 47.59 46.76 14.69 0.114 5964
 5966 3 47.59 46.63 14.65 0.074 5965
 5967 3 47.62 46.41 14.59 0.1 5966
 5968 3 47.69 46.28 14.6 0.104 5967
 5969 3 47.77 46.16 14.58 0.108 5968
 5970 3 47.83 45.96 14.48 0.093 5969
 5971 3 47.84 45.85 14.4 0.13 5970
 5972 3 47.87 45.77 14.2 0.096 5971
 5973 3 47.94 45.81 13.98 0.098 5972
 5974 3 47.99 45.77 13.87 0.153 5973
 5975 3 48.22 45.56 14.06 0.117 5974
 5976 3 48.23 45.41 14.14 0.13 5975
 5977 3 48.22 45.19 14.14 0.096 5976
 5978 3 48.3 44.99 14.22 0.145 5977
 5979 3 48.41 44.88 14.28 0.18 5978
 5980 3 48.66 44.66 14.36 0.111 5979
 5981 3 48.81 44.63 14.44 0.068 5980
 5982 3 48.98 44.62 14.37 0.099 5981
 5983 3 49.09 44.67 14.3 0.145 5982
 5984 3 49.12 44.92 14.18 0.099 5983
 5985 3 49.16 45.13 14.18 0.097 5984
 5986 3 49.17 44.49 14.52 0.096 5983
 5987 3 49.31 44.33 14.6 0.103 5986
 5988 3 49.41 44.2 14.64 0.084 5987
 5989 3 49.47 44.08 14.54 0.116 5988
 5990 3 49.59 43.91 14.45 0.138 5989
 5991 3 49.81 43.77 14.47 0.085 5990
 5992 3 49.92 43.66 14.47 0.112 5991
 5993 3 50.06 43.62 14.48 0.077 5992
 5994 3 50.26 43.53 14.47 0.075 5993
 5995 3 50.38 43.44 14.46 0.107 5994
 5996 3 50.52 43.34 14.55 0.081 5995
 5997 3 50.65 43.27 14.57 0.146 5996
 5998 3 50.77 43.2 14.54 0.129 5997
 5999 3 48.05 45.83 13.7 0.113 5974
 6000 3 48.16 45.77 13.61 0.108 5999
 6001 3 48.16 45.7 13.46 0.000125 6000
 6002 3 45.7 48.64 15.71 0.076 5937
 6003 3 45.65 48.57 15.89 0.098 6002
 6004 3 45.59 48.45 15.99 0.108 6003
 6005 3 45.41 48.21 16.08 0.113 6004
 6006 3 45.48 48.11 16.2 0.116 6005
 6007 3 45.61 47.96 16.29 0.114 6006
 6008 3 45.62 47.89 16.37 0.124 6007
 6009 3 45.48 47.85 16.44 0.15 6008
 6010 3 45.29 47.82 16.44 0.071 6009
 6011 3 45.06 47.64 16.51 0.096 6010
 6012 3 45.01 47.47 16.58 0.092 6011
 6013 3 44.92 47.45 16.63 0.077 6012
 6014 3 44.86 47.32 16.69 0.081 6013
 6015 3 44.84 47.2 16.72 0.076 6014
 6016 3 44.7 47.09 16.72 0.129 6015
 6017 3 44.52 47 16.67 0.1 6016
 6018 3 44.34 47.03 16.74 0.108 6017
 6019 3 44.17 47.15 16.69 0.000125 6018
 6020 3 41.2 54.52 13.31 0.115 5862
 6021 3 41.29 54.59 13.26 0.076 6020
 6022 3 41.37 54.63 13.2 0.131 6021
 6023 3 41.44 54.74 13.21 0.156 6022
 6024 3 41.41 54.94 13.08 0.104 6023
 6025 3 41.49 55.09 13 0.084 6024
 6026 3 41.59 55.2 12.85 0.067 6025
 6027 3 41.69 55.2 12.76 0.08 6026
 6028 3 41.69 55.33 12.63 0.096 6027
 6029 3 41.73 55.39 12.41 0.143 6028
 6030 3 41.87 55.35 12.21 0.101 6029
 6031 3 42.04 55.42 12.11 0.094 6030
 6032 3 42.13 55.42 12.01 0.105 6031
 6033 3 42.3 55.44 12.03 0.105 6032
 6034 3 42.48 55.46 12.03 0.092 6033
 6035 3 42.56 55.58 11.96 0.105 6034
 6036 3 42.66 55.77 11.92 0.1 6035
 6037 3 42.73 55.99 11.85 0.096 6036
 6038 3 42.74 56.09 11.7 0.105 6037
 6039 3 42.65 56.14 11.56 0.113 6038
 6040 3 42.61 56.21 11.42 0.106 6039
 6041 3 41.7 54.71 13.34 0.101 6023
 6042 3 41.83 54.7 13.35 0.139 6041
 6043 3 41.98 54.7 13.36 0.145 6042
 6044 3 42.24 54.7 13.45 0.126 6043
 6045 3 40.19 54.92 12.87 0.18 5854
 6046 3 40.16 54.77 12.76 0.186 6045
 6047 3 40.09 54.66 12.51 0.125 6046
 6048 3 40.16 54.52 12.45 0.087 6047
 6049 3 40.11 54.39 12.36 0.09 6048
 6050 3 40.01 54.3 12.35 0.131 6049
 6051 3 39.99 54.13 12.35 0.208 6050
 6052 3 39.83 54.06 12.34 0.233 6051
 6053 3 39.55 53.94 12.24 0.13 6052
 6054 3 39.48 53.8 12.18 0.141 6053
 6055 3 39.38 53.67 12.13 0.193 6054
 6056 3 39.34 53.56 12.2 0.222 6055
 6057 3 38.12 56.63 13.16 0.082 5838
 6058 3 38.05 56.73 13.07 0.099 6057
 6059 3 37.91 56.91 12.95 0.081 6058
 6060 3 37.74 56.98 12.91 0.106 6059
 6061 3 37.58 57.09 12.85 0.111 6060
 6062 3 37.41 57.24 12.86 0.123 6061
 6063 3 37.27 57.44 12.82 0.147 6062
 6064 3 37.13 57.59 12.88 0.114 6063
 6065 3 36.24 57.09 12.34 0.16 5826
 6066 3 36.12 57.05 12.33 0.183 6065
 6067 3 35.83 57.05 12.13 0.12 6066
 6068 3 35.86 56.99 12.23 0.000125 6067
 6069 3 36.15 57.1 12.51 0.135 6066
 6070 3 36.05 57.19 12.65 0.131 6069
 6071 3 35.94 57.17 12.74 0.096 6070
 6072 3 35.79 57.25 12.86 0.116 6071
 6073 3 35.62 57.25 13.02 0.105 6072
 6074 3 35.49 57.29 13.12 0.113 6073
 6075 3 35.34 57.35 13.18 0.076 6074
 6076 3 35.22 57.35 13.16 0.085 6075
 6077 3 35.11 57.42 13.13 0.108 6076
 6078 3 34.84 57.49 13.16 0.125 6077
 6079 3 34.73 57.57 13.13 0.096 6078
 6080 3 34.51 57.68 13.17 0.105 6079
 6081 3 34.41 57.78 13.17 0.112 6080
 6082 3 34.23 57.82 13.13 0.103 6081
 6083 3 34.08 57.88 13.02 0.061 6082
 6084 3 34.69 60.12 10.68 0.166 5804
 6085 3 34.82 60.21 10.75 0.102 6084
 6086 3 34.94 60.26 10.84 0.087 6085
 6087 3 35.13 60.98 8.74 0.341 5792
 6088 3 35.24 60.91 8.67 0.339 6087
 6089 3 35.26 60.81 8.61 0.355 6088
 6090 3 35.32 60.76 8.7 0.299 6089
 6091 3 35.51 60.6 8.72 0.225 6090
 6092 3 35.68 60.49 8.69 0.139 6091
 6093 3 35.64 60.28 8.72 0.187 6092
 6094 3 35.64 59.98 8.75 0.139 6093
 6095 3 35.66 59.84 8.77 0.148 6094
 6096 3 35.74 59.7 8.84 0.168 6095
 6097 3 35.78 59.56 8.93 0.175 6096
 6098 3 35.24 60.99 8.67 0.24 6090
 6099 3 35.4 61.13 8.75 0.088 6098
 6100 3 34.06 64.19 8.16 0.218 5765
 6101 3 34.18 64.36 8.21 0.197 6100
 6102 3 34.21 64.64 8.31 0.132 6101
 6103 3 34.32 64.8 8.35 0.119 6102
 6104 3 34.44 64.84 8.46 0.107 6103
 6105 3 34.49 64.97 8.52 0.123 6104
 6106 3 34.51 65.09 8.66 0.117 6105
 6107 3 34.61 65.25 8.67 0.139 6106
 6108 3 34.71 65.39 8.73 0.191 6107
 6109 3 34.85 65.49 8.79 0.206 6108
 6110 3 35 65.61 8.92 0.201 6109
 6111 3 35.07 65.61 9.13 0.132 6110
 6112 3 35.01 65.55 9.33 0.147 6111
 6113 3 35.15 65.2 9.34 0.147 6112
 6114 3 35.19 65.02 9.32 0.177 6113
 6115 3 35.29 64.97 9.33 0.152 6114
 6116 3 31.9 67.79 6.45 0.191 5677
 6117 3 31.78 67.71 6.52 0.167 6116
 6118 3 31.81 67.46 6.58 0.143 6117
 6119 3 31.85 67.32 6.63 0.12 6118
 6120 3 31.83 67.18 6.73 0.137 6119
 6121 3 31.86 66.96 6.74 0.128 6120
 6122 3 31.97 66.76 6.71 0.074 6121
 6123 3 32.05 66.6 6.74 0.084 6122
 6124 3 32.01 66.49 6.83 0.135 6123
 6125 3 32.06 66.37 6.84 0.131 6124
 6126 3 32.14 66.19 6.92 0.177 6125
 6127 3 32.08 66.05 6.9 0.168 6126
 6128 3 32 65.91 6.9 0.147 6127
 6129 3 31.79 65.88 6.74 0.177 6128
 6130 3 31.61 65.88 6.66 0.118 6129
 6131 3 31.49 65.88 6.53 0.106 6130
 6132 3 31.38 65.79 6.38 0.096 6131
 6133 3 31.4 65.68 6.34 0.1 6132
 6134 3 31.49 65.41 6.4 0.143 6133
 6135 3 31.56 65.27 6.36 0.111 6134
 6136 3 31.63 65.13 6.29 0.087 6135
 6137 3 31.6 65.01 6.13 0.121 6136
 6138 3 31.67 64.96 6.04 0.094 6137
 6139 3 31.72 64.82 5.94 0.075 6138
 6140 3 31.67 64.79 5.83 0.106 6139
 6141 3 31.54 64.79 5.63 0.136 6140
 6142 3 31.54 64.74 5.53 0.175 6141
 6143 3 31.31 64.68 5.42 0.109 6142
 6144 3 31.26 64.62 5.33 0.132 6143
 6145 3 31.28 64.46 5.34 0.135 6144
 6146 3 31.26 64.51 5.09 0.071 6145
 6147 3 31.22 64.32 5.56 0.106 6145
 6148 3 31.13 64.27 5.62 0.075 6147
 6149 3 31.15 64.16 5.67 0.099 6148
 6150 3 31.04 64.07 5.74 0.077 6149
 6151 3 31.1 64.02 5.83 0.097 6150
 6152 3 31.22 63.86 5.88 0.097 6151
 6153 3 31.29 63.76 5.95 0.104 6152
 6154 3 31.31 63.69 6.04 0.067 6153
 6155 3 31.35 63.54 6.08 0.089 6154
 6156 3 31.36 63.41 6.13 0.12 6155
 6157 3 31.81 64.87 5.41 0.14 6142
 6158 3 31.92 64.96 5.23 0.114 6157
 6159 3 31.92 65.1 5.16 0.173 6158
 6160 3 31.88 65.29 5.12 0.119 6159
 6161 3 31.81 65.51 5.03 0.117 6160
 6162 3 31.76 65.69 5 0.117 6161
 6163 3 31.63 65.82 5.02 0.154 6162
 6164 3 31.49 65.91 5 0.146 6163
 6165 3 31.36 65.94 4.99 0.08 6164
 6166 3 25.1 69.51 5.07 0.152 5634
 6167 3 25.26 69.46 4.93 0.145 6166
 6168 3 25.38 69.51 4.83 0.172 6167
 6169 3 25.51 69.52 4.73 0.000125 6168
 6170 3 24.63 69.74 5.19 0.177 5633
 6171 3 24.58 69.9 5.1 0.1 6170
 6172 3 24.6 69.96 5.01 0.058 6171
 6173 3 24.89 68.42 7.2 0.117 5552
 6174 3 24.75 68.28 7.23 0.101 6173
 6175 3 24.66 68.3 7.36 0.094 6174
 6176 3 24.54 68.2 7.41 0.101 6175
 6177 3 24.43 68.14 7.48 0.109 6176
 6178 3 24.3 68.05 7.48 0.057 6177
 6179 3 24.09 68.05 7.44 0.119 6178
 6180 3 23.96 68.03 7.41 0.111 6179
 6181 3 23.8 68.14 7.36 0.075 6180
 6182 3 23.61 68.14 7.28 0.092 6181
 6183 3 23.43 68.17 7.2 0.08 6182
 6184 3 23.36 68.17 7.12 0.078 6183
 6185 3 23.21 68.19 7.16 0.109 6184
 6186 3 23.09 68.19 7.17 0.111 6185
 6187 3 22.96 68.14 7.28 0.137 6186
 6188 3 22.87 68.03 7.28 0.144 6187
 6189 3 22.75 67.89 7.31 0.09 6188
 6190 3 22.66 67.92 7.25 0.000125 6189
 6191 3 24.04 65.72 6.45 0.118 5254
 6192 3 24.03 65.8 6.56 0.082 6191
 6193 3 23.88 65.72 6.63 0.065 6192
 6194 3 23.81 65.74 6.71 0.034 6193
 6195 3 23.58 63.08 5.96 0.093 5239
 6196 3 23.47 63.13 5.88 0.108 6195
 6197 3 23.31 63.02 5.92 0.1 6196
 6198 3 23.19 62.96 5.95 0.161 6197
 6199 3 23.04 63.02 6.07 0.000125 6198
 6200 3 23.79 63.12 5.84 0.122 5238
 6201 3 23.78 63.23 5.7 0.179 6200
 6202 3 23.9 63.19 5.42 0.125 6201
 6203 3 23.9 63.13 5.33 0.157 6202
 6204 3 23.95 63.11 5.2 0.000125 6203
 6205 3 24.22 59.83 6.67 0.115 5192
 6206 3 24.42 59.8 6.63 0.112 6205
 6207 3 24.61 59.74 6.6 0.111 6206
 6208 3 24.67 59.64 6.54 0.058 6207
 6209 3 22.96 58.94 5.73 0.152 5187
 6210 3 22.85 59.05 5.65 0.138 6209
 6211 3 22.96 59.16 5.47 0.132 6210
 6212 3 22.96 59.27 5.29 0.142 6211
 6213 3 22.94 59.41 5.15 0.161 6212
 6214 3 23 59.48 4.97 0.133 6213
 6215 3 23.09 59.58 4.85 0.118 6214
 6216 3 23.14 59.59 4.72 0.168 6215
 6217 3 23.19 59.68 4.51 0.132 6216
 6218 3 23.23 59.76 4.43 0.163 6217
 6219 3 23.32 59.82 4.38 0.215 6218
 6220 3 23.6 60.02 4.39 0.14 6219
 6221 3 23.71 60.15 4.39 0.122 6220
 6222 3 23.85 60.19 4.39 0.116 6221
 6223 3 23.98 60.15 4.45 0.125 6222
 6224 3 24.14 60 4.34 0.162 6223
 6225 3 24.32 59.83 4.38 0.141 6224
 6226 3 24.48 59.73 4.35 0.16 6225
 6227 3 24.59 59.66 4.26 0.143 6226
 6228 3 24.75 59.63 4.17 0.176 6227
 6229 3 24.89 59.69 4.1 0.2 6228
 6230 3 24.98 59.69 4.04 0.255 6229
 6231 3 25.03 59.9 3.85 0.21 6230
 6232 3 25.09 59.98 3.71 0.238 6231
 6233 3 25.19 60.11 3.65 0.245 6232
 6234 3 25.16 60.32 3.59 0.288 6233
 6235 3 25.28 60.47 3.52 0.299 6234
 6236 3 25.25 60.57 3.42 0.346 6235
 6237 3 25.21 60.68 3.31 0.358 6236
 6238 3 25.19 60.76 3.23 0.384 6237
 6239 3 24.82 60.94 3.06 0.248 6238
 6240 3 24.46 60.95 2.81 0.133 6239
 6241 3 24.41 60.94 2.61 0.191 6240
 6242 3 24.39 61.01 2.48 0.193 6241
 6243 3 24.25 60.92 2.43 0.137 6242
 6244 3 24.1 60.83 2.38 0.137 6243
 6245 3 24.03 60.73 2.4 0.194 6244
 6246 3 24.09 60.57 2.71 0.142 6245
 6247 3 24.12 60.44 2.84 0.119 6246
 6248 3 24.12 60.3 2.98 0.098 6247
 6249 3 24.03 60.23 3.13 0.072 6248
 6250 3 23.84 60.73 2.23 0.118 6245
 6251 3 23.71 60.73 2.21 0.146 6250
 6252 3 23.62 60.91 2.11 0.097 6251
 6253 3 23.55 60.97 1.96 0.112 6252
 6254 3 23.37 61.08 2 0.109 6253
 6255 3 23.21 61.15 1.96 0.109 6254
 6256 3 23.03 61.15 1.9 0.136 6255
 6257 3 22.91 61.13 1.82 0.15 6256
 6258 3 22.84 61.05 1.71 0.196 6257
 6259 3 22.68 61.4 1.88 0.079 6258
 6260 3 22.59 61.51 1.84 0.142 6259
 6261 3 22.53 61.59 1.9 0.15 6260
 6262 3 22.44 61.65 2.21 0.058 6261
 6263 3 22.44 61.66 1.68 0.076 6261
 6264 3 22.25 61.77 1.55 0.08 6263
 6265 3 22.16 61.75 1.46 0.099 6264
 6266 3 22.03 61.65 1.44 0.193 6265
 6267 3 21.78 61.79 1.49 0.177 6266
 6268 3 21.68 61.82 1.54 0.213 6267
 6269 3 21.8 61.54 1.78 0.083 6268
 6270 3 21.82 61.47 1.94 0.084 6269
 6271 3 21.87 61.4 2.09 0.087 6270
 6272 3 21.98 61.4 2.23 0.095 6271
 6273 3 22.09 61.41 2.36 0.07 6272
 6274 3 22.84 60.8 1.6 0.167 6258
 6275 3 22.91 60.58 1.57 0.077 6274
 6276 3 22.91 60.47 1.57 0.104 6275
 6277 3 22.98 60.36 1.53 0.141 6276
 6278 3 23.03 60.15 1.49 0.126 6277
 6279 3 23.05 60 1.46 0.125 6278
 6280 3 23.03 59.86 1.36 0.144 6279
 6281 3 23.05 59.7 1.35 0.176 6280
 6282 3 23.1 59.59 1.35 0.23 6281
 6283 3 22.94 59.33 1.24 0.146 6282
 6284 3 22.87 59.12 1.15 0.108 6283
 6285 3 22.78 58.98 1.17 0.104 6284
 6286 3 22.77 58.8 1.17 0.11 6285
 6287 3 22.73 58.69 1.19 0.143 6286
 6288 3 22.77 58.57 1.29 0.144 6287
 6289 3 22.89 58.4 1.44 0.147 6288
 6290 3 22.66 58.34 1.47 0.096 6289
 6291 3 22.53 58.27 1.55 0.098 6290
 6292 3 22.48 58.15 1.67 0.109 6291
 6293 3 22.34 58.04 1.71 0.104 6292
 6294 3 22.23 58.01 1.77 0.091 6293
 6295 3 22.07 57.97 1.83 0.092 6294
 6296 3 21.91 57.94 1.89 0.143 6295
 6297 3 21.78 57.9 1.97 0.131 6296
 6298 3 21.59 57.9 1.93 0.112 6297
 6299 3 21.41 57.86 1.85 0.127 6298
 6300 3 21.37 57.76 1.81 0.153 6299
 6301 3 21.46 57.58 1.63 0.11 6300
 6302 3 21.52 57.43 1.62 0.148 6301
 6303 3 21.48 57.26 1.64 0.131 6302
 6304 3 21.32 57.09 1.75 0.09 6303
 6305 3 21.23 57.02 1.73 0.101 6304
 6306 3 21.12 56.88 1.73 0.11 6305
 6307 3 21 56.68 1.74 0.119 6306
 6308 3 20.89 56.5 1.65 0.117 6307
 6309 3 20.82 56.38 1.57 0.122 6308
 6310 3 20.73 56.23 1.54 0.129 6309
 6311 3 20.57 56.15 1.58 0.131 6310
 6312 3 20.41 56.07 1.58 0.1 6311
 6313 3 20.28 55.98 1.57 0.11 6312
 6314 3 20.21 55.79 1.62 0.09 6313
 6315 3 20.03 55.77 1.61 0.069 6314
 6316 3 23.16 58.33 1.49 0.086 6289
 6317 3 23.34 58.37 1.56 0.117 6316
 6318 3 23.57 58.33 1.63 0.072 6317
 6319 3 23.66 58.37 1.65 0.062 6318
 6320 3 23.87 58.26 1.76 0.079 6319
 6321 3 23.94 58.2 1.85 0.124 6320
 6322 3 24.03 58.15 1.93 0.17 6321
 6323 3 24.21 58.19 1.93 0.175 6322
 6324 3 24.27 58.16 1.65 0.133 6323
 6325 3 24.28 58.16 1.5 0.171 6324
 6326 3 24.21 57.91 1.33 0.065 6325
 6327 3 24.25 57.8 1.28 0.092 6326
 6328 3 24.28 57.58 1.22 0.131 6327
 6329 3 24.28 57.47 1.18 0.165 6328
 6330 3 24 57.47 1.07 0.128 6329
 6331 3 23.82 57.43 0.97 0.116 6330
 6332 3 23.66 57.33 0.87 0.088 6331
 6333 3 24.5 58.36 1.61 0.081 6325
 6334 3 24.75 58.29 1.65 0.098 6333
 6335 3 24.94 58.19 1.7 0.116 6334
 6336 3 25.03 58.11 1.66 0.117 6335
 6337 3 25.16 57.95 1.58 0.091 6336
 6338 3 25.23 57.86 1.57 0.071 6337
 6339 3 23.48 59.9 1.27 0.104 6282
 6340 3 23.52 60.01 1.12 0.078 6339
 6341 3 23.55 60.12 1.03 0.087 6340
 6342 3 23.64 60.26 0.99 0.096 6341
 6343 3 23.71 60.45 0.94 0.124 6342
 6344 3 23.82 60.58 0.91 0.074 6343
 6345 3 23.89 60.65 0.84 0.086 6344
 6346 3 23.94 60.73 0.69 0.073 6345
 6347 3 24.82 60.93 2.27 0.051 6243
 6348 3 24.93 60.9 2.27 0.08 6347
 6349 3 25.03 60.95 2.21 0.116 6348
 6350 3 25.12 61.01 2.17 0.068 6349
 6351 3 24.25 61.25 2.27 0.136 6242
 6352 3 24.18 61.3 2.21 0.182 6351
 6353 3 23.89 61.23 2.21 0.075 6352
 6354 3 23.73 61.29 2.19 0.116 6353
 6355 3 24.32 61.48 2.02 0.081 6352
 6356 3 24.32 61.58 1.96 0.08 6355
 6357 3 24.32 61.66 1.79 0.081 6356
 6358 3 24.23 61.76 1.68 0.136 6357
 6359 3 24.46 62.09 1.69 0.083 6358
 6360 3 24.48 62.2 1.69 0.08 6359
 6361 3 24.28 61.62 1.45 0.094 6358
 6362 3 24.41 61.68 1.37 0.102 6361
 6363 3 24.48 61.73 1.3 0.13 6362
 6364 3 24.62 61.75 1.25 0.211 6363
 6365 3 24.21 62.05 1.04 0.062 6364
 6366 3 24.14 62.16 0.91 0.098 6365
 6367 3 24.12 62.25 0.81 0.057 6366
 6368 3 24.21 62.22 0.65 0.121 6367
 6369 3 23.94 62.22 0.55 0.147 6368
 6370 3 23.75 62.38 0.52 0.088 6369
 6371 3 23.73 62.43 0.34 0.1 6370
 6372 3 23.82 62.47 0.23 0.102 6371
 6373 3 23.82 62.56 0.18 0.112 6372
 6374 3 23.91 62.07 0.45 0.079 6369
 6375 3 23.78 62 0.42 0.071 6374
 6376 3 23.69 61.94 0.42 0.079 6375
 6377 3 23.55 61.89 0.4 0.066 6376
 6378 3 23.41 61.86 0.31 0.144 6377
 6379 3 23.23 61.81 0.3 0.135 6378
 6380 3 23.09 61.71 0.28 0.075 6379
 6381 3 22.96 61.68 0.24 0.092 6380
 6382 3 22.85 61.86 0.2 0.072 6381
 6383 3 24.93 61.66 1.26 0.116 6364
 6384 3 25.14 61.52 1.2 0.119 6383
 6385 3 25.28 61.45 1.09 0.182 6384
 6386 3 25.46 61.51 1.04 0.156 6385
 6387 3 25.54 61.54 1.02 0.156 6386
 6388 3 25.12 61.44 0.9 0.134 6387
 6389 3 25.32 61.29 0.88 0.084 6388
 6390 3 25.43 61.25 0.87 0.053 6389
 6391 3 25.05 61.43 0.76 0.082 6388
 6392 3 24.94 61.44 0.62 0.09 6391
 6393 3 24.84 61.44 0.53 0.091 6392
 6394 3 24.77 61.49 0.38 0.098 6393
 6395 3 24.77 61.51 0.24 0.16 6394
 6396 3 24.71 61.53 0.11 0.116 6395
 6397 3 24.62 61.57 0.01 0.098 6396
 6398 3 24.66 61.51 -0.13 0.149 6397
 6399 3 24.62 61.54 -0.24 0.118 6398
 6400 3 24.44 61.54 -0.4 0.073 6399
 6401 3 25.71 61.61 0.84 0.097 6386
 6402 3 25.82 61.68 0.72 0.081 6401
 6403 3 25.87 61.75 0.65 0.097 6402
 6404 3 25.89 61.86 0.56 0.074 6403
 6405 3 26 61.89 0.44 0.084 6404
 6406 3 26.1 61.82 0.38 0.126 6405
 6407 3 26.19 61.75 0.26 0.188 6406
 6408 3 26.44 61.54 0.39 0.12 6407
 6409 3 26.6 61.42 0.52 0.085 6408
 6410 3 26.73 61.32 0.56 0.089 6409
 6411 3 26.8 61.24 0.56 0.065 6410
 6412 3 26.96 61.07 0.69 0.086 6411
 6413 3 27.12 60.9 0.78 0.073 6412
 6414 3 27.19 60.72 0.89 0.124 6413
 6415 3 27.23 60.6 0.94 0.142 6414
 6416 3 27.21 60.39 0.8 0.101 6415
 6417 3 27.3 60.29 0.67 0.09 6416
 6418 3 26.03 62 0 0.129 6407
 6419 3 25.96 62.15 -0.14 0.116 6418
 6420 3 25.91 62.32 -0.2 0.117 6419
 6421 3 25.87 62.44 -0.32 0.098 6420
 6422 3 25.93 62.56 -0.43 0.107 6421
 6423 3 25.93 62.64 -0.57 0.175 6422
 6424 3 25.96 62.42 -0.89 0.075 6423
 6425 3 26.03 62.3 -0.93 0.102 6424
 6426 3 26.19 62.42 -0.99 0.08 6425
 6427 3 26.37 62.46 -0.94 0.074 6426
 6428 3 26.52 62.46 -0.92 0.104 6427
 6429 3 26.66 62.51 -0.81 0.114 6428
 6430 3 26.78 62.43 -0.74 0.115 6429
 6431 3 25.94 62.76 -0.6 0.163 6423
 6432 3 25.8 62.76 -0.81 0.107 6431
 6433 3 25.77 62.81 -1.04 0.088 6432
 6434 3 25.85 62.81 -1.19 0.133 6433
 6435 3 26.03 62.7 -1.29 0.085 6434
 6436 3 26.1 62.59 -1.38 0.074 6435
 6437 3 26.14 62.59 -1.54 0.101 6436
 6438 3 26.34 62.7 -1.66 0.088 6437
 6439 3 26.46 62.73 -1.66 0.059 6438
 6440 3 25.3 61.33 1.15 0.12 6385
 6441 3 25.32 61.2 1.22 0.068 6440
 6442 3 25.3 61.05 1.25 0.066 6441
 6443 3 25.3 60.98 1.36 0.07 6442
 6444 3 24.27 61.41 2.79 0.062 6241
 6445 3 24.23 61.59 2.84 0.13 6444
 6446 3 24.21 61.82 2.86 0.159 6445
 6447 3 24.19 61.94 2.9 0.097 6446
 6448 3 24.16 62 3 0.072 6447
 6449 3 24.08 62.05 3.13 0.06 6448
 6450 3 24.03 62.15 3.25 0.092 6449
 6451 3 23.95 62.15 3.34 0.063 6450
 6452 3 23.9 62.12 3.44 0.084 6451
 6453 3 23.79 62.18 3.5 0.048 6452
 6454 3 25.75 60.73 3.19 0.181 6238
 6455 3 26.02 60.73 3.11 0.111 6454
 6456 3 26.18 60.59 3.02 0.101 6455
 6457 3 26.18 60.55 2.9 0.093 6456
 6458 3 26.19 60.55 2.73 0.084 6457
 6459 3 26.14 60.52 2.56 0.084 6458
 6460 3 26.14 60.51 2.36 0.074 6459
 6461 3 26.28 60.44 2.27 0.085 6460
 6462 3 26.41 60.38 2.25 0.086 6461
 6463 3 26.55 60.25 2.23 0.09 6462
 6464 3 26.62 60.16 2.13 0.093 6463
 6465 3 26.62 60.05 2.11 0.092 6464
 6466 3 26.62 59.9 2 0.092 6465
 6467 3 26.57 59.73 2.04 0.079 6466
 6468 3 26.53 59.58 2.02 0.125 6467
 6469 3 26.41 59.41 1.96 0.097 6468
 6470 3 26.23 59.3 1.91 0.122 6469
 6471 3 23.1 59.68 4.21 0.227 6219
 6472 3 22.84 59.91 4.12 0.224 6471
 6473 3 22.64 60.16 4.01 0.133 6472
 6474 3 22.48 60.33 3.92 0.124 6473
 6475 3 22.41 60.41 3.84 0.108 6474
 6476 3 22.28 60.51 3.75 0.111 6475
 6477 3 22.12 60.62 3.71 0.083 6476
 6478 3 21.98 60.63 3.67 0.113 6477
 6479 3 21.87 60.75 3.61 0.141 6478
 6480 3 21.78 60.77 3.67 0.088 6479
 6481 3 23.3 59.37 4.26 0.131 6471
 6482 3 23.41 59.18 4.27 0.154 6481
 6483 3 23.46 59.08 4.19 0.167 6482
 6484 3 23.64 58.88 4.26 0.069 6483
 6485 3 23.71 58.77 4.19 0.062 6484
 6486 3 23.78 58.51 4.3 0.187 6485
 6487 3 24.05 58.43 4.23 0.119 6486
 6488 3 24.14 58.41 4.1 0.165 6487
 6489 3 24.21 58.34 4.05 0.233 6488
 6490 3 23.91 58.33 3.72 0.105 6489
 6491 3 23.87 58.3 3.57 0.088 6490
 6492 3 24.43 58.4 4.13 0.073 6489
 6493 3 24.57 58.44 4.08 0.066 6492
 6494 3 24.64 58.44 3.96 0.065 6493
 6495 3 24.8 58.5 3.89 0.08 6494
 6496 3 24.96 58.48 3.92 0.084 6495
 6497 3 25.09 58.4 3.93 0.097 6496
 6498 3 25.25 58.37 3.93 0.118 6497
 6499 3 25.39 58.36 3.94 0.091 6498
 6500 3 25.53 58.4 4 0.134 6499
 6501 3 25.69 58.3 4.02 0.119 6500
 6502 3 25.8 58.19 4.14 0.145 6501
 6503 3 25.91 58.13 4.18 0.187 6502
 6504 3 25.87 57.87 4.36 0.106 6503
 6505 3 25.96 57.76 4.39 0.107 6504
 6506 3 26.05 57.69 4.51 0.063 6505
 6507 3 26.12 57.63 4.6 0.103 6506
 6508 3 26.27 57.52 4.65 0.19 6507
 6509 3 26.41 57.45 4.64 0.235 6508
 6510 3 26.68 57.48 4.34 0.138 6509
 6511 3 26.85 57.48 4.39 0.109 6510
 6512 3 26.98 57.4 4.46 0.075 6511
 6513 3 27.16 57.41 4.5 0.08 6512
 6514 3 27.27 57.44 4.5 0.098 6513
 6515 3 26.14 58.23 4.06 0.099 6503
 6516 3 26.21 58.23 3.96 0.127 6515
 6517 3 26.16 58.38 3.7 0.103 6516
 6518 3 26.18 58.48 3.49 0.073 6517
 6519 3 26.19 58.52 3.34 0.127 6518
 6520 3 26.19 58.51 3.18 0.147 6519
 6521 3 26.19 58.65 2.93 0.227 6520
 6522 3 26.14 58.82 2.66 0.184 6521
 6523 3 26.02 58.83 2.41 0.116 6522
 6524 3 25.89 58.9 2.32 0.109 6523
 6525 3 25.75 58.93 2.24 0.083 6524
 6526 3 25.64 58.86 2.22 0.162 6525
 6527 3 25.52 58.93 2.14 0.158 6526
 6528 3 25.5 59.04 1.85 0.09 6527
 6529 3 25.41 59.12 1.75 0.116 6528
 6530 3 25.3 59.19 1.66 0.109 6529
 6531 3 25.02 59.33 1.68 0.132 6530
 6532 3 24.89 59.38 1.63 0.124 6531
 6533 3 24.91 59.55 1.43 0.066 6532
 6534 3 25 59.61 1.27 0.129 6533
 6535 3 24.73 59.79 0.97 0.087 6534
 6536 3 24.64 59.77 0.81 0.102 6535
 6537 3 24.62 59.71 0.68 0.112 6536
 6538 3 24.64 59.62 0.59 0.132 6537
 6539 3 24.78 59.54 0.43 0.1 6538
 6540 3 24.87 59.56 0.29 0.107 6539
 6541 3 24.93 59.43 0.27 0.126 6540
 6542 3 25.87 58.58 2.16 0.121 6526
 6543 3 23.2 56.08 5.73 0.114 5170
 6544 3 23.29 56.06 5.63 0.091 6543
 6545 3 22.49 56.03 5.51 0.139 5167
 6546 3 22.45 55.96 5.44 0.089 6545
 6547 3 22.25 53.8 6.98 0.14 5133
 6548 3 22.34 53.77 7.1 0.148 6547
 6549 3 22.5 53.63 7.23 0.162 6548
 6550 3 22.66 53.45 7.4 0.191 6549
 6551 3 22.8 53.24 7.56 0.155 6550
 6552 3 22.94 53.13 7.68 0.147 6551
 6553 3 23.05 53.09 7.86 0.128 6552
 6554 3 23.16 52.99 7.92 0.106 6553
 6555 3 23.3 52.99 8.03 0.143 6554
 6556 3 23.44 52.91 8.11 0.184 6555
 6557 3 23.59 52.95 8.18 0.234 6556
 6558 3 23.69 52.99 8.27 0.286 6557
 6559 3 23.96 52.63 8.19 0.154 6558
 6560 3 24.05 52.51 8.24 0.211 6559
 6561 3 24.05 52.24 8.43 0.189 6560
 6562 3 24.3 52.14 8.52 0.149 6561
 6563 3 24.41 51.92 8.6 0.15 6562
 6564 3 24.62 51.81 8.69 0.194 6563
 6565 3 24.77 51.71 8.77 0.18 6564
 6566 3 24.87 51.7 8.94 0.259 6565
 6567 3 24.96 51.37 8.96 0.189 6566
 6568 3 25.03 51.2 9.1 0.21 6567
 6569 3 25.09 50.95 9.27 0.138 6568
 6570 3 25.16 50.78 9.36 0.119 6569
 6571 3 25.19 50.63 9.36 0.129 6570
 6572 3 25.32 50.48 9.47 0.147 6571
 6573 3 25.34 50.28 9.66 0.168 6572
 6574 3 25.41 50.08 9.75 0.19 6573
 6575 3 25.43 49.88 9.83 0.126 6574
 6576 3 25.39 49.73 9.86 0.111 6575
 6577 3 25.41 49.56 10.03 0.187 6576
 6578 3 25.41 49.45 10.14 0.174 6577
 6579 3 25.37 49.31 10.29 0.129 6578
 6580 3 25.32 49.21 10.43 0.112 6579
 6581 3 25.32 49.14 10.53 0.118 6580
 6582 3 25.37 49.03 10.68 0.134 6581
 6583 3 25.41 48.97 10.75 0.151 6582
 6584 3 25.53 48.92 10.84 0.178 6583
 6585 3 25.71 48.71 10.93 0.149 6584
 6586 3 25.82 48.6 10.98 0.154 6585
 6587 3 25.96 48.5 11.03 0.162 6586
 6588 3 26.12 48.42 11.1 0.151 6587
 6589 3 26.32 48.34 11.12 0.161 6588
 6590 3 26.55 48.22 11.1 0.125 6589
 6591 3 26.75 48.11 11.1 0.118 6590
 6592 3 26.96 48.1 11.18 0.168 6591
 6593 3 27.1 48.1 11.19 0.173 6592
 6594 3 27.21 48.29 11.42 0.145 6593
 6595 3 27.3 48.32 11.54 0.13 6594
 6596 3 27.43 48.39 11.62 0.125 6595
 6597 3 27.59 48.35 11.64 0.124 6596
 6598 3 27.71 48.42 11.71 0.136 6597
 6599 3 27.84 48.49 11.8 0.125 6598
 6600 3 27.16 47.89 11.12 0.12 6593
 6601 3 27.34 47.78 11.18 0.101 6600
 6602 3 27.46 47.7 11.22 0.108 6601
 6603 3 27.57 47.61 11.33 0.1 6602
 6604 3 27.71 47.54 11.37 0.161 6603
 6605 3 27.85 47.47 11.39 0.192 6604
 6606 3 28 47.57 11.21 0.136 6605
 6607 3 28.16 47.64 11.12 0.079 6606
 6608 3 28.35 47.65 11.09 0.096 6607
 6609 3 28.5 47.75 11.08 0.116 6608
 6610 3 28.6 47.79 11.08 0.074 6609
 6611 3 28.69 47.85 11.03 0.106 6610
 6612 3 27.96 47.28 11.6 0.131 6605
 6613 3 28.1 47.21 11.62 0.123 6612
 6614 3 28.21 47.14 11.72 0.109 6613
 6615 3 28.23 47.02 11.83 0.175 6614
 6616 3 28.3 46.89 11.87 0.176 6615
 6617 3 28.34 46.75 11.85 0.207 6616
 6618 3 28.32 46.57 11.62 0.075 6617
 6619 3 28.35 46.42 11.62 0.054 6618
 6620 3 28.34 46.75 12.13 0.104 6617
 6621 3 28.34 46.71 12.26 0.101 6620
 6622 3 28.37 46.6 12.37 0.122 6621
 6623 3 28.43 46.56 12.51 0.118 6622
 6624 3 28.43 46.57 12.67 0.123 6623
 6625 3 28.43 46.57 12.79 0.146 6624
 6626 3 28.55 46.5 13 0.129 6625
 6627 3 28.59 46.4 13.25 0.188 6626
 6628 3 28.59 46.39 13.45 0.154 6627
 6629 3 28.6 46.39 13.63 0.121 6628
 6630 3 28.62 46.45 13.79 0.125 6629
 6631 3 28.66 46.46 13.92 0.116 6630
 6632 3 28.73 46.53 14.01 0.082 6631
 6633 3 23.85 52.09 8.45 0.103 6561
 6634 3 23.84 51.95 8.5 0.138 6633
 6635 3 23.71 51.78 8.55 0.132 6634
 6636 3 23.66 51.66 8.61 0.144 6635
 6637 3 23.62 51.52 8.71 0.138 6636
 6638 3 23.66 51.42 8.86 0.117 6637
 6639 3 23.75 51.34 8.94 0.131 6638
 6640 3 23.78 51.13 9.01 0.15 6639
 6641 3 23.78 50.95 9.02 0.142 6640
 6642 3 23.59 50.88 9.07 0.101 6641
 6643 3 23.46 50.88 9.12 0.12 6642
 6644 3 23.37 50.74 9.13 0.154 6643
 6645 3 23.27 50.66 9.22 0.187 6644
 6646 3 23.16 50.59 9.28 0.217 6645
 6647 3 22.94 50.41 9.12 0.118 6646
 6648 3 22.84 50.31 9.2 0.08 6647
 6649 3 23.16 50.55 9.63 0.081 6646
 6650 3 23.09 50.46 9.69 0.081 6649
 6651 3 22.96 50.43 9.8 0.093 6650
 6652 3 22.84 50.34 9.83 0.09 6651
 6653 3 22.78 50.28 9.94 0.122 6652
 6654 3 22.71 50.25 10.09 0.114 6653
 6655 3 22.66 50.17 10.14 0.122 6654
 6656 3 22.48 50.03 10.13 0.112 6655
 6657 3 22.44 49.92 10.18 0.109 6656
 6658 3 22.28 49.88 10.25 0.131 6657
 6659 3 22.21 49.7 10.33 0.094 6658
 6660 3 22.1 49.63 10.38 0.104 6659
 6661 3 22.09 49.57 10.56 0.13 6660
 6662 3 22.21 49.46 10.64 0.108 6661
 6663 3 22.34 49.38 10.75 0.079 6662
 6664 3 22.5 49.21 10.84 0.123 6663
 6665 3 22.62 49.06 10.95 0.17 6664
 6666 3 22.78 48.92 11.06 0.134 6665
 6667 3 22.98 48.89 11.2 0.062 6666
 6668 3 23.07 48.79 11.28 0.121 6667
 6669 3 23.19 48.75 11.46 0.068 6668
 6670 3 23.32 48.7 11.55 0.099 6669
 6671 3 23.44 48.6 11.59 0.000125 6670
 6672 3 23.75 53.24 8.3 0.189 6558
 6673 3 23.85 53.41 8.28 0.12 6672
 6674 3 24 53.46 8.36 0.13 6673
 6675 3 24.14 53.48 8.38 0.155 6674
 6676 3 24.27 53.6 8.3 0.113 6675
 6677 3 24.35 53.7 8.22 0.102 6676
 6678 3 24.44 53.78 8.14 0.117 6677
 6679 3 24.55 53.84 8.2 0.085 6678
 6680 3 20.73 51.85 5.85 0.17 5115
 6681 3 20.5 51.89 5.8 0.16 6680
 6682 3 20.43 51.95 5.86 0.183 6681
 6683 3 20.41 52.1 6.01 0.12 6682
 6684 3 20.23 51.78 5.7 0.092 6682
 6685 3 20.12 51.78 5.69 0.129 6684
 6686 3 19.96 51.77 5.72 0.137 6685
 6687 3 19.75 51.71 5.74 0.137 6686
 6688 3 19.66 51.63 5.74 0.145 6687
 6689 3 19.5 51.55 5.78 0.11 6688
 6690 3 19.27 51.58 5.89 0.114 6689
 6691 3 19.09 51.66 5.91 0.153 6690
 6692 3 18.91 51.77 5.94 0.123 6691
 6693 3 18.77 51.83 6.01 0.125 6692
 6694 3 18.55 51.92 5.95 0.133 6693
 6695 3 18.37 51.96 6.03 0.109 6694
 6696 3 18.23 52.03 6.07 0.131 6695
 6697 3 18.12 52.06 6.07 0.115 6696
 6698 3 17.91 52.19 6.11 0.158 6697
 6699 3 17.75 52.27 6.03 0.139 6698
 6700 3 17.53 52.28 5.93 0.13 6699
 6701 3 17.34 52.39 5.84 0.142 6700
 6702 3 17.21 52.45 5.74 0.133 6701
 6703 3 17.07 52.56 5.73 0.137 6702
 6704 3 16.96 52.66 5.57 0.152 6703
 6705 3 16.82 52.63 5.51 0.264 6704
 6706 3 16.68 52.95 5.44 0.197 6705
 6707 3 16.52 53.05 5.41 0.201 6706
 6708 3 16.34 53.1 5.37 0.219 6707
 6709 3 16.09 53.33 5.3 0.176 6708
 6710 3 15.89 53.58 5.14 0.106 6709
 6711 3 15.76 53.69 5.07 0.13 6710
 6712 3 15.67 53.81 4.95 0.134 6711
 6713 3 15.52 53.91 4.93 0.14 6712
 6714 3 15.36 54.09 4.85 0.145 6713
 6715 3 15.25 54.28 4.8 0.157 6714
 6716 3 15.17 54.51 4.64 0.164 6715
 6717 3 15.12 54.66 4.6 0.149 6716
 6718 3 15.09 54.81 4.55 0.117 6717
 6719 3 15 54.94 4.49 0.102 6718
 6720 3 14.97 55.05 4.44 0.083 6719
 6721 3 14.87 55.14 4.35 0.095 6720
 6722 3 14.81 55.2 4.19 0.125 6721
 6723 3 14.74 55.28 4.07 0.15 6722
 6724 3 14.76 55.34 3.94 0.173 6723
 6725 3 14.84 55.58 3.76 0.12 6724
 6726 3 14.83 55.7 3.7 0.058 6725
 6727 3 14.79 55.81 3.64 0.109 6726
 6728 3 14.72 55.91 3.49 0.068 6727
 6729 3 14.64 56.02 3.47 0.061 6728
 6730 3 14.65 55.16 3.83 0.069 6724
 6731 3 14.59 55.2 3.73 0.126 6730
 6732 3 14.58 55.24 3.61 0.162 6731
 6733 3 14.27 55.2 3.61 0.082 6732
 6734 3 22 50.94 5.78 0.142 5114
 6735 3 22.02 50.91 5.57 0.102 6734
 6736 3 21.96 50.95 5.44 0.087 6735
 6737 3 22 50.91 5.27 0.072 6736
 6738 3 22.1 50.83 5.3 0.056 6737
 6739 3 22.25 50.81 5.27 0.108 6738
 6740 3 22.46 50.64 5.36 0.155 6739
 6741 3 22.6 50.52 5.44 0.138 6740
 6742 3 22.75 50.42 5.48 0.152 6741
 6743 3 22.93 50.38 5.55 0.113 6742
 6744 3 23.03 50.35 5.61 0.127 6743
 6745 3 23.19 50.38 5.53 0.086 6744
 6746 3 23.41 50.38 5.44 0.105 6745
 6747 3 23.53 50.41 5.37 0.095 6746
 6748 3 23.69 50.34 5.24 0.105 6747
 6749 3 23.77 50.29 5.15 0.085 6748
 6750 3 22.89 50.27 5.68 0.119 6744
 6751 3 22.75 50.24 5.68 0.152 6750
 6752 3 22.75 50.06 5.67 0.08 6751
 6753 3 22.64 50.05 5.7 0.087 6752
 6754 3 21.35 50.19 6.41 0.165 5108
 6755 3 21.5 49.91 6.4 0.103 6754
 6756 3 21.53 49.83 6.46 0.000125 6755
 6757 3 20.48 48.74 5.24 0.117 5077
 6758 3 20.5 48.66 5.08 0.108 6757
 6759 3 20.51 48.7 4.86 0.115 6758
 6760 3 20.51 48.67 4.66 0.113 6759
 6761 3 20.47 48.62 4.49 0.11 6760
 6762 3 20.43 48.57 4.38 0.175 6761
 6763 3 20.15 48.51 4.35 0.055 6762
 6764 3 20.06 48.5 4.29 0.063 6763
 6765 3 19.99 48.62 4.16 0.098 6764
 6766 3 19.99 48.7 4.07 0.102 6765
 6767 3 19.9 48.72 3.95 0.087 6766
 6768 3 19.74 48.73 3.82 0.112 6767
 6769 3 19.68 48.63 3.68 0.16 6768
 6770 3 20.53 48.02 6.03 0.126 5070
 6771 3 20.6 47.99 5.87 0.058 6770
 6772 3 21.14 46.38 5.63 0.195 5059
 6773 3 21.12 46.66 5.66 0.118 6772
 6774 3 21.05 46.81 5.53 0.117 6773
 6775 3 20.98 46.98 5.38 0.108 6774
 6776 3 20.87 47.06 5.35 0.167 6775
 6777 3 20.78 47.08 5.25 0.169 6776
 6778 3 20.66 47.02 5.03 0.09 6777
 6779 3 20.62 47.02 4.91 0.153 6778
 6780 3 20.52 47.06 4.82 0.15 6779
 6781 3 20.52 47.06 4.67 0.123 6780
 6782 3 20.45 47.2 4.53 0.122 6781
 6783 3 20.4 47.26 4.37 0.101 6782
 6784 3 20.34 47.4 4.23 0.071 6783
 6785 3 20.29 47.4 4.07 0.064 6784
 6786 3 20.18 47.51 3.91 0.097 6785
 6787 3 20.18 47.55 3.76 0.113 6786
 6788 3 20.22 47.55 3.62 0.074 6787
 6789 3 20.26 47.58 3.47 0.115 6788
 6790 3 20.2 47.66 3.41 0.103 6789
 6791 3 20.31 47.76 3.41 0.081 6790
 6792 3 20.38 47.79 3.3 0.066 6791
 6793 3 20.47 47.82 3.26 0.109 6792
 6794 3 20.59 47.83 3.18 0.103 6793
 6795 3 21.07 46.13 5.44 0.131 6772
 6796 3 21.03 46.09 5.29 0.098 6795
 6797 3 20.98 46.17 5.15 0.083 6796
 6798 3 20.84 46.16 5.11 0.064 6797
 6799 3 20.75 46.06 5.04 0.09 6798
 6800 3 20.68 46.08 4.87 0.071 6799
 6801 3 20.64 46.05 4.78 0.112 6800
 6802 3 20.55 45.95 4.78 0.158 6801
 6803 3 20.46 45.74 4.83 0.103 6802
 6804 3 20.84 45.14 6.84 0.23 5055
 6805 3 20.8 44.99 7.05 0.224 6804
 6806 3 20.77 44.87 7.28 0.178 6805
 6807 3 20.69 44.78 7.49 0.183 6806
 6808 3 20.59 44.81 7.58 0.175 6807
 6809 3 20.46 44.77 7.63 0.196 6808
 6810 3 20.34 44.77 7.68 0.212 6809
 6811 3 20.32 44.83 7.93 0.162 6810
 6812 3 20.23 44.8 8.03 0.17 6811
 6813 3 20.19 44.8 8.13 0.26 6812
 6814 3 19.96 44.8 8.12 0.223 6813
 6815 3 19.69 44.81 7.83 0.049 6814
 6816 3 19.59 44.76 7.87 0.096 6815
 6817 3 19.89 44.81 8.26 0.194 6814
 6818 3 19.73 44.84 8.37 0.194 6817
 6819 3 19.57 44.85 8.37 0.213 6818
 6820 3 19.37 44.85 8.4 0.21 6819
 6821 3 19.23 44.89 8.48 0.169 6820
 6822 3 19.1 44.96 8.63 0.193 6821
 6823 3 19 44.96 8.71 0.227 6822
 6824 3 18.89 45.05 8.82 0.268 6823
 6825 3 18.82 45.13 8.94 0.292 6824
 6826 3 18.5 44.95 9.04 0.206 6825
 6827 3 18.34 45 9.04 0.283 6826
 6828 3 18.19 45.09 9.02 0.307 6827
 6829 3 18.19 44.92 9.34 0.251 6828
 6830 3 18.09 44.86 9.47 0.253 6829
 6831 3 17.98 44.88 9.54 0.274 6830
 6832 3 17.94 44.85 9.63 0.308 6831
 6833 3 17.98 44.89 9.93 0.278 6832
 6834 3 17.73 45.04 10.02 0.197 6833
 6835 3 17.62 45.02 10.15 0.194 6834
 6836 3 17.59 44.96 10.27 0.165 6835
 6837 3 17.59 44.86 10.38 0.192 6836
 6838 3 17.5 44.79 10.52 0.185 6837
 6839 3 17.39 44.72 10.59 0.218 6838
 6840 3 17.23 44.63 10.63 0.242 6839
 6841 3 17.21 44.59 10.79 0.3 6840
 6842 3 17.12 44.52 10.86 0.329 6841
 6843 3 17.5 44.29 10.97 0.15 6842
 6844 3 17.5 44.14 11.02 0.122 6843
 6845 3 17.62 44.04 11.11 0.112 6844
 6846 3 17.8 43.92 11.15 0.088 6845
 6847 3 17.82 43.78 11.21 0.169 6846
 6848 3 17.85 43.64 11.27 0.209 6847
 6849 3 18 43.75 11.37 0.171 6848
 6850 3 18.16 43.95 11.44 0.107 6849
 6851 3 18.25 44.02 11.48 0.102 6850
 6852 3 17.75 43.32 11.21 0.115 6848
 6853 3 17.73 43.18 11.1 0.101 6852
 6854 3 17.68 43.07 11.01 0.097 6853
 6855 3 17.62 42.92 10.99 0.126 6854
 6856 3 17.57 42.72 10.94 0.139 6855
 6857 3 17.57 42.47 10.94 0.128 6856
 6858 3 17.5 42.25 10.94 0.097 6857
 6859 3 17.52 42.1 10.82 0.142 6858
 6860 3 17.44 41.84 10.86 0.143 6859
 6861 3 17.32 41.68 11.11 0.105 6860
 6862 3 17.23 41.63 11.13 0.155 6861
 6863 3 17.18 41.38 11.03 0.121 6862
 6864 3 17.16 41.22 11.04 0.105 6863
 6865 3 17.12 41.1 11.12 0.136 6864
 6866 3 16.94 41.14 11.35 0.113 6865
 6867 3 16.84 41.07 11.4 0.127 6866
 6868 3 16.73 40.96 11.53 0.101 6867
 6869 3 16.64 40.88 11.67 0.081 6868
 6870 3 16.5 40.78 11.77 0.121 6869
 6871 3 16.28 40.74 11.95 0.109 6870
 6872 3 16.21 40.85 12.05 0.137 6871
 6873 3 16.09 40.71 12.16 0.092 6872
 6874 3 16.05 40.67 12.27 0.088 6873
 6875 3 16.03 40.67 12.4 0.092 6874
 6876 3 16.05 40.71 12.54 0.133 6875
 6877 3 16.05 40.79 12.62 0.191 6876
 6878 3 16.07 40.82 12.77 0.193 6877
 6879 3 15.88 40.71 12.85 0.074 6878
 6880 3 15.93 40.71 13.02 0.104 6879
 6881 3 15.87 40.64 13.21 0.146 6880
 6882 3 15.74 40.61 13.36 0.134 6881
 6883 3 15.65 40.61 13.49 0.118 6882
 6884 3 15.52 40.66 13.69 0.121 6883
 6885 3 16.28 40.95 12.97 0.128 6878
 6886 3 16.32 40.97 13.14 0.078 6885
 6887 3 16.39 41.03 13.24 0.09 6886
 6888 3 16.37 41.04 13.46 0.000125 6887
 6889 3 17.14 40.96 11.08 0.106 6865
 6890 3 17.3 40.89 11.16 0.13 6889
 6891 3 17.46 40.96 11.21 0.143 6890
 6892 3 17.62 40.92 11.28 0.092 6891
 6893 3 17.8 40.92 11.33 0.09 6892
 6894 3 17.98 41.07 11.41 0.068 6893
 6895 3 18.1 41.1 11.4 0.083 6894
 6896 3 18.27 41.09 11.39 0.094 6895
 6897 3 18.41 41.06 11.47 0.112 6896
 6898 3 18.62 41.03 11.61 0.095 6897
 6899 3 17.09 41.74 11.28 0.07 6862
 6900 3 16.96 41.78 11.38 0.099 6899
 6901 3 16.8 41.77 11.47 0.085 6900
 6902 3 16.69 41.74 11.62 0.105 6901
 6903 3 16.62 41.71 11.76 0.131 6902
 6904 3 16.53 41.59 11.88 0.163 6903
 6905 3 16.44 41.54 11.94 0.232 6904
 6906 3 16.66 41.4 12.29 0.157 6905
 6907 3 16.8 41.34 12.45 0.079 6906
 6908 3 16.91 41.39 12.61 0.115 6907
 6909 3 16.96 41.35 12.76 0.166 6908
 6910 3 17.05 41.32 12.88 0.186 6909
 6911 3 17.07 41.28 13.01 0.225 6910
 6912 3 16.84 41.43 13.19 0.153 6911
 6913 3 16.71 41.57 13.38 0.086 6912
 6914 3 16.73 41.64 13.52 0.108 6913
 6915 3 16.69 41.69 13.64 0.09 6914
 6916 3 17.43 41.1 13.05 0.127 6911
 6917 3 17.62 40.99 13.1 0.099 6916
 6918 3 17.77 40.92 13.15 0.094 6917
 6919 3 17.89 40.92 13.21 0.107 6918
 6920 3 18.02 40.86 13.27 0.096 6919
 6921 3 18.14 40.89 13.39 0.146 6920
 6922 3 18.16 40.83 13.46 0.168 6921
 6923 3 18.44 40.84 13.39 0.099 6922
 6924 3 18.62 40.81 13.38 0.067 6923
 6925 3 18.75 40.74 13.44 0.095 6924
 6926 3 18.85 40.64 13.47 0.123 6925
 6927 3 18.89 40.64 13.62 0.115 6926
 6928 3 18.98 40.68 13.73 0.086 6927
 6929 3 19.09 40.78 13.85 0.115 6928
 6930 3 19.19 40.72 13.91 0.086 6929
 6931 3 19.32 40.68 14.08 0.127 6930
 6932 3 19.41 40.64 14.19 0.122 6931
 6933 3 16.25 41.61 11.74 0.174 6905
 6934 3 16.1 41.53 11.51 0.109 6933
 6935 3 16.02 41.57 11.38 0.109 6934
 6936 3 15.87 41.59 11.27 0.118 6935
 6937 3 15.78 41.64 11.12 0.122 6936
 6938 3 15.77 41.68 11.02 0.145 6937
 6939 3 15.82 41.64 10.68 0.069 6938
 6940 3 15.83 41.64 10.53 0.108 6939
 6941 3 15.83 41.57 10.4 0.087 6940
 6942 3 16.69 44.67 10.77 0.213 6842
 6943 3 16.46 44.67 10.71 0.174 6942
 6944 3 16.19 44.64 10.77 0.098 6943
 6945 3 16.02 44.78 10.78 0.155 6944
 6946 3 15.91 44.81 10.78 0.166 6945
 6947 3 15.74 44.89 10.78 0.162 6946
 6948 3 15.62 44.93 10.71 0.188 6947
 6949 3 15.52 45.04 10.76 0.219 6948
 6950 3 15.37 45.06 10.88 0.183 6949
 6951 3 15.21 45.07 10.93 0.198 6950
 6952 3 15.07 45.1 10.96 0.242 6951
 6953 3 14.92 45.1 10.96 0.296 6952
 6954 3 14.79 45.11 10.91 0.34 6953
 6955 3 14.65 45.42 10.8 0.276 6954
 6956 3 14.57 45.53 10.71 0.286 6955
 6957 3 14.73 45.71 10.49 0.193 6956
 6958 3 14.77 45.82 10.31 0.187 6957
 6959 3 14.84 45.88 10.26 0.269 6958
 6960 3 15.07 46 10.02 0.085 6959
 6961 3 15.09 45.95 9.88 0.09 6960
 6962 3 15.18 45.89 9.73 0.107 6961
 6963 3 15.24 45.93 9.63 0.111 6962
 6964 3 15.32 46.15 9.48 0.116 6963
 6965 3 15.4 46.28 9.38 0.137 6964
 6966 3 15.45 46.35 9.31 0.171 6965
 6967 3 15.52 46.42 9.12 0.099 6966
 6968 3 15.6 46.64 9.12 0.096 6967
 6969 3 15.6 46.78 9.11 0.103 6968
 6970 3 15.58 46.89 9.02 0.129 6969
 6971 3 15.54 47.06 8.92 0.000125 6970
 6972 3 14.48 45.93 10.11 0.108 6959
 6973 3 14.33 46.06 10.03 0.117 6972
 6974 3 14.25 46.13 9.95 0.095 6973
 6975 3 14.11 45.42 10.97 0.13 6956
 6976 3 14.01 45.45 11.05 0.168 6975
 6977 3 13.9 45.46 11.18 0.18 6976
 6978 3 13.74 45.5 11.26 0.181 6977
 6979 3 13.63 45.54 11.36 0.192 6978
 6980 3 13.45 45.6 11.32 0.218 6979
 6981 3 13.33 45.67 11.38 0.235 6980
 6982 3 13.19 45.71 11.37 0.269 6981
 6983 3 13.08 45.78 11.39 0.3 6982
 6984 3 12.93 45.78 11.38 0.327 6983
 6985 3 12.78 45.9 11.46 0.313 6984
 6986 3 12.62 46.09 11.52 0.284 6985
 6987 3 12.49 46.2 11.53 0.308 6986
 6988 3 12.36 46.31 11.48 0.292 6987
 6989 3 12.32 46.49 11.56 0.239 6988
 6990 3 12.21 46.64 11.62 0.182 6989
 6991 3 12.07 46.71 11.65 0.145 6990
 6992 3 11.95 46.75 11.63 0.168 6991
 6993 3 11.83 46.92 11.65 0.18 6992
 6994 3 11.77 47.04 11.65 0.212 6993
 6995 3 11.63 47.13 11.65 0.203 6994
 6996 3 11.6 47.17 11.75 0.224 6995
 6997 3 11.45 47.27 11.7 0.274 6996
 6998 3 11.28 47.39 11.62 0.318 6997
 6999 3 11.12 47.4 11.64 0.388 6998
 7000 3 11.05 47.53 11.75 0.464 6999
 7001 3 10.94 47.58 11.83 0.488 7000
 7002 3 10.93 48.09 11.35 0.171 7001
 7003 3 10.79 48.17 11.27 0.199 7002
 7004 3 10.68 48.35 11.17 0.193 7003
 7005 3 10.55 48.6 11.13 0.236 7004
 7006 3 10.44 48.78 11.1 0.198 7005
 7007 3 10.28 48.93 11.16 0.187 7006
 7008 3 10.19 49.02 11.24 0.15 7007
 7009 3 10.1 49.13 11.27 0.194 7008
 7010 3 10.09 49.29 11.2 0.186 7009
 7011 3 10.15 49.53 11.11 0.149 7010
 7012 3 10.11 49.67 11.09 0.138 7011
 7013 3 10.11 49.85 11.04 0.115 7012
 7014 3 10.08 49.97 11.04 0.118 7013
 7015 3 10.03 50.14 11.04 0.155 7014
 7016 3 10.07 50.25 11.05 0.172 7015
 7017 3 10.03 50.42 11.04 0.147 7016
 7018 3 10.02 50.56 11.02 0.141 7017
 7019 3 9.86 50.74 11.02 0.114 7018
 7020 3 9.71 50.84 11.09 0.121 7019
 7021 3 9.66 50.96 11.14 0.133 7020
 7022 3 9.54 51.13 11.19 0.132 7021
 7023 3 9.42 51.25 11.29 0.151 7022
 7024 3 9.27 51.33 11.43 0.134 7023
 7025 3 9.17 51.43 11.51 0.174 7024
 7026 3 8.96 51.54 11.5 0.168 7025
 7027 3 8.87 51.65 11.53 0.19 7026
 7028 3 8.8 51.78 11.54 0.165 7027
 7029 3 8.76 51.91 11.53 0.151 7028
 7030 3 8.65 52.05 11.53 0.152 7029
 7031 3 8.54 52.18 11.49 0.163 7030
 7032 3 8.43 52.28 11.44 0.209 7031
 7033 3 8.33 52.32 11.37 0.253 7032
 7034 3 8.27 52.39 11.24 0.32 7033
 7035 3 8.18 52.42 11.13 0.394 7034
 7036 3 7.77 53.1 11.28 0.212 7035
 7037 3 7.6 53.22 11.29 0.199 7036
 7038 3 7.42 53.33 11.32 0.181 7037
 7039 3 7.27 53.53 11.26 0.169 7038
 7040 3 7.14 53.62 11.23 0.198 7039
 7041 3 7.01 53.65 11.23 0.213 7040
 7042 3 6.92 53.66 11.52 0.142 7041
 7043 3 6.78 53.68 11.62 0.105 7042
 7044 3 6.69 53.64 11.75 0.13 7043
 7045 3 6.56 53.61 11.88 0.141 7044
 7046 3 6.56 53.6 12.11 0.163 7045
 7047 3 6.53 53.53 12.27 0.209 7046
 7048 3 6.22 53.68 12.51 0.163 7047
 7049 3 6.14 53.76 12.57 0.179 7048
 7050 3 5.97 53.83 12.66 0.147 7049
 7051 3 5.85 53.76 12.68 0.132 7050
 7052 3 5.68 53.76 12.76 0.155 7051
 7053 3 5.48 53.82 12.85 0.142 7052
 7054 3 5.36 53.87 12.86 0.2 7053
 7055 3 5.27 53.9 12.93 0.249 7054
 7056 3 5.22 54.22 12.86 0.167 7055
 7057 3 5.19 54.41 12.84 0.135 7056
 7058 3 5.14 54.61 12.78 0.098 7057
 7059 3 5.26 54.65 12.81 0.061 7058
 7060 3 5.1 53.69 13.04 0.166 7055
 7061 3 4.97 53.72 13.06 0.126 7060
 7062 3 4.85 53.69 13.12 0.14 7061
 7063 3 4.68 53.72 13.12 0.111 7062
 7064 3 4.56 53.72 13.26 0.157 7063
 7065 3 4.43 53.75 13.33 0.133 7064
 7066 3 4.27 53.76 13.44 0.129 7065
 7067 3 4.14 53.72 13.5 0.143 7066
 7068 3 3.99 53.76 13.5 0.171 7067
 7069 3 3.81 53.79 13.45 0.156 7068
 7070 3 3.66 53.82 13.44 0.145 7069
 7071 3 3.54 53.79 13.48 0.222 7070
 7072 3 3.39 53.85 13.42 0.285 7071
 7073 3 3.24 53.87 13.49 0.351 7072
 7074 3 3.1 53.9 13.56 0.396 7073
 7075 3 2.97 53.91 13.41 0.3 7074
 7076 3 2.91 53.93 13.33 0.3 7075
 7077 3 2.99 54.11 14.01 0.157 7076
 7078 3 2.87 54.15 14.03 0.151 7077
 7079 3 2.72 54.18 14.12 0.106 7078
 7080 3 2.58 54.25 14.26 0.11 7079
 7081 3 2.45 54.32 14.38 0.126 7080
 7082 3 2.35 54.37 14.51 0.133 7081
 7083 3 2.24 54.42 14.59 0.129 7082
 7084 3 2.12 54.54 14.66 0.132 7083
 7085 3 1.97 54.63 14.75 0.148 7084
 7086 3 1.83 54.79 14.85 0.114 7085
 7087 3 1.72 54.88 14.98 0.143 7086
 7088 3 1.63 54.98 15.1 0.145 7087
 7089 3 1.57 55.09 15.18 0.148 7088
 7090 3 1.52 55.17 15.28 0.174 7089
 7091 3 1.48 55.22 15.43 0.13 7090
 7092 3 1.42 55.31 15.56 0.094 7091
 7093 3 1.43 55.37 15.75 0.125 7092
 7094 3 1.48 55.45 15.9 0.186 7093
 7095 3 1.57 55.55 15.99 0.18 7094
 7096 3 1.61 55.61 16.15 0.12 7095
 7097 3 1.58 55.7 16.29 0.149 7096
 7098 3 1.59 55.77 16.42 0.13 7097
 7099 3 1.49 55.88 16.6 0.182 7098
 7100 3 1.42 55.99 16.76 0.145 7099
 7101 3 1.34 56.05 16.95 0.163 7100
 7102 3 1.33 56.24 17.04 0.158 7101
 7103 3 1.25 56.35 17.18 0.157 7102
 7104 3 1.22 56.45 17.27 0.211 7103
 7105 3 1.16 56.49 17.36 0.302 7104
 7106 3 1.05 56.5 17.35 0.382 7105
 7107 3 1.49 56.33 17.85 0.094 7106
 7108 3 1.58 56.37 17.92 0.114 7107
 7109 3 1.63 56.4 18.06 0.108 7108
 7110 3 1.63 56.37 18.2 0.136 7109
 7111 3 1.64 56.33 18.31 0.129 7110
 7112 3 1.71 56.23 18.45 0.13 7111
 7113 3 1.67 56.17 18.61 0.107 7112
 7114 3 1.64 56.13 18.74 0.08 7113
 7115 3 1.59 56.11 18.95 0.105 7114
 7116 3 1.52 56.12 19.11 0.127 7115
 7117 3 1.4 56.22 19.22 0.226 7116
 7118 3 1.42 56.21 19.33 0.266 7117
 7119 3 1.27 56.47 19.49 0.142 7118
 7120 3 1.29 56.46 19.67 0.188 7119
 7121 3 1.22 56.32 19.85 0.14 7120
 7122 3 1.29 56.28 20.02 0.151 7121
 7123 3 1.36 56.25 20.13 0.202 7122
 7124 3 1.4 56.19 20.22 0.308 7123
 7125 3 1.08 56.5 20.26 0.186 7124
 7126 3 1.17 56.65 20.37 0.165 7125
 7127 3 1.32 56.82 20.53 0.126 7126
 7128 3 1.16 56.94 20.62 0.127 7127
 7129 3 1.23 57 20.82 0.000125 7128
 7130 3 1.78 55.81 20.31 0.128 7124
 7131 3 1.73 55.64 20.49 0.109 7130
 7132 3 1.81 55.56 20.54 0.09 7131
 7133 3 1.86 55.46 20.68 0.086 7132
 7134 3 1.9 55.42 20.85 0.107 7133
 7135 3 1.87 55.46 20.95 0.116 7134
 7136 3 1.74 55.49 21.04 0.059 7135
 7137 3 2 55.67 20.29 0.061 7130
 7138 3 2.14 55.56 20.22 0.109 7137
 7139 3 1.54 56.59 19.76 0.089 7120
 7140 3 1.61 56.56 19.84 0.000125 7139
 7141 3 0.79 56.62 17.14 0.325 7106
 7142 3 0.67 56.6 17.1 0.316 7141
 7143 3 0.67 56.92 16.69 0.125 7142
 7144 3 0.67 57.06 16.6 0.109 7143
 7145 3 0.61 57.13 16.44 0.079 7144
 7146 3 0.58 57.1 16.3 0.104 7145
 7147 3 0.52 57.14 16.21 0.091 7146
 7148 3 0.38 57.23 16.26 0.064 7147
 7149 3 0.27 57.25 16.26 0.123 7148
 7150 3 0.04 57.38 16.16 0.124 7149
 7151 3 -0.05 57.38 16.23 0.097 7150
 7152 3 -0.18 57.42 16.23 0.123 7151
 7153 3 -0.31 57.56 16.26 0.123 7152
 7154 3 -0.34 57.71 16.3 0.097 7153
 7155 3 -0.41 57.85 16.28 0.112 7154
 7156 3 -0.46 58.03 16.3 0.086 7155
 7157 3 -0.52 58.17 16.25 0.095 7156
 7158 3 -0.62 58.21 16.21 0.1 7157
 7159 3 -0.74 58.28 16.03 0.114 7158
 7160 3 -0.85 58.43 15.94 0.167 7159
 7161 3 -0.98 58.63 15.8 0.194 7160
 7162 3 -1.16 58.81 15.68 0.124 7161
 7163 3 -1.26 58.84 15.47 0.121 7162
 7164 3 -1.37 58.78 15.34 0.148 7163
 7165 3 -1.48 58.82 15.25 0.131 7164
 7166 3 -1.55 58.88 15.16 0.132 7165
 7167 3 -1.6 58.95 15.03 0.079 7166
 7168 3 0.5 56.42 17.4 0.239 7142
 7169 3 0.36 56.38 17.36 0.222 7168
 7170 3 0.24 56.37 17.45 0.245 7169
 7171 3 0.13 56.42 17.45 0.262 7170
 7172 3 0.13 56.49 17.56 0.326 7171
 7173 3 0.25 56.64 17.87 0.248 7172
 7174 3 0.22 56.71 18.01 0.228 7173
 7175 3 0.21 56.78 18.14 0.241 7174
 7176 3 0.13 57.03 18.09 0.112 7175
 7177 3 0.23 57.16 18.07 0.103 7176
 7178 3 0.28 57.3 18.07 0.072 7177
 7179 3 0.36 57.42 18.03 0.065 7178
 7180 3 0.43 57.56 18.07 0.074 7179
 7181 3 0.42 57.67 18.09 0.067 7180
 7182 3 0.31 57.8 18.07 0.103 7181
 7183 3 0.23 57.93 18.09 0.134 7182
 7184 3 0.17 58 18.21 0.000125 7183
 7185 3 0.31 56.57 18.36 0.15 7175
 7186 3 0.31 56.45 18.49 0.143 7185
 7187 3 0.38 56.14 18.54 0.097 7186
 7188 3 0.37 56.03 18.58 0.098 7187
 7189 3 -0.2 56.38 17.2 0.083 7172
 7190 3 -0.35 56.28 17.15 0.121 7189
 7191 3 -0.41 56.18 17.1 0.112 7190
 7192 3 -0.46 56.03 17.1 0.11 7191
 7193 3 -0.52 55.88 17.15 0.057 7192
 7194 3 -0.58 55.75 17.2 0.075 7193
 7195 3 -0.62 55.57 17.29 0.113 7194
 7196 3 -0.7 55.5 17.31 0.137 7195
 7197 3 -0.81 55.38 17.36 0.136 7196
 7198 3 -0.9 55.2 17.42 0.065 7197
 7199 3 -0.98 55.03 17.43 0.131 7198
 7200 3 -1.1 54.95 17.47 0.11 7199
 7201 3 -1.2 54.82 17.45 0.086 7200
 7202 3 -1.13 54.71 17.47 0.093 7201
 7203 3 -1.07 54.56 17.42 0.069 7202
 7204 3 -1.09 54.43 17.36 0.105 7203
 7205 3 -1.11 54.34 17.42 0.169 7204
 7206 3 -1.08 54.2 17.43 0.203 7205
 7207 3 -0.87 53.96 17.52 0.121 7206
 7208 3 -0.75 53.81 17.52 0.068 7207
 7209 3 -0.77 53.64 17.47 0.077 7208
 7210 3 -0.72 53.49 17.47 0.113 7209
 7211 3 -0.62 53.35 17.51 0.135 7210
 7212 3 -0.61 53.24 17.52 0.088 7211
 7213 3 -0.51 53.16 17.51 0.119 7212
 7214 3 -0.4 53.13 17.42 0.117 7213
 7215 3 -0.31 53.2 17.33 0.136 7214
 7216 3 -0.29 53.31 17.33 0.000125 7215
 7217 3 2.56 53.93 12.93 0.227 7075
 7218 3 2.43 53.89 12.79 0.213 7217
 7219 3 2.39 53.79 12.63 0.232 7218
 7220 3 2.12 53.97 12.74 0.152 7219
 7221 3 1.93 54.04 12.7 0.149 7220
 7222 3 1.78 54.12 12.7 0.145 7221
 7223 3 1.63 54.22 12.74 0.172 7222
 7224 3 1.4 54.25 12.75 0.179 7223
 7225 3 1.2 54.23 12.69 0.165 7224
 7226 3 0.94 54.31 12.67 0.126 7225
 7227 3 0.8 54.38 12.74 0.13 7226
 7228 3 0.7 54.41 12.79 0.121 7227
 7229 3 0.58 54.52 12.73 0.142 7228
 7230 3 0.25 54.87 12.86 0.154 7229
 7231 3 0.12 55.02 12.94 0.131 7230
 7232 3 0 55.02 12.96 0.106 7231
 7233 3 -0.14 55.02 12.93 0.122 7232
 7234 3 -0.29 55.06 13.03 0.143 7233
 7235 3 -0.37 55.12 13.18 0.183 7234
 7236 3 -0.51 55.2 13.18 0.188 7235
 7237 3 -0.64 55.27 13.26 0.257 7236
 7238 3 -0.77 55.41 13.26 0.279 7237
 7239 3 -0.89 55.48 13.28 0.291 7238
 7240 3 -1 55.62 13.32 0.259 7239
 7241 3 -1.07 55.76 13.29 0.258 7240
 7242 3 -1.16 55.92 13.28 0.251 7241
 7243 3 -1.21 55.95 13.4 0.13 7242
 7244 3 -1.25 56.05 13.37 0.091 7243
 7245 3 -1.3 56.24 12.9 0.072 7242
 7246 3 -1.39 56.3 12.92 0.093 7245
 7247 3 -1.49 56.34 12.88 0.146 7246
 7248 3 -1.62 56.37 12.78 0.164 7247
 7249 3 -1.78 56.54 12.76 0.189 7248
 7250 3 -1.95 56.69 12.68 0.128 7249
 7251 3 -2.03 56.84 12.51 0.139 7250
 7252 3 -2.09 56.98 12.44 0.132 7251
 7253 3 -2.13 57.06 12.27 0.133 7252
 7254 3 -2.22 57.15 12.19 0.126 7253
 7255 3 -2.38 57.16 12.09 0.071 7254
 7256 3 -2.47 57.13 12.05 0.057 7255
 7257 3 -2.61 57.17 12.05 0.084 7256
 7258 3 -2.74 57.23 11.99 0.074 7257
 7259 3 -2.86 57.37 11.86 0.114 7258
 7260 3 -2.97 57.49 11.75 0.12 7259
 7261 3 -3.03 57.66 11.74 0.135 7260
 7262 3 -3.09 57.8 11.72 0.159 7261
 7263 3 -3.2 57.88 11.67 0.215 7262
 7264 3 -3.28 58.09 11.9 0.119 7263
 7265 3 -3.38 58.23 12 0.139 7264
 7266 3 -3.45 58.42 12.09 0.138 7265
 7267 3 -3.53 58.54 12.07 0.16 7266
 7268 3 -3.67 58.61 12.14 0.103 7267
 7269 3 -3.76 58.67 12.14 0.087 7268
 7270 3 -3.15 57.88 11.42 0.163 7263
 7271 3 -3.2 58.06 11.32 0.147 7270
 7272 3 -3.3 58.34 11.19 0.112 7271
 7273 3 2.49 53.6 12.42 0.127 7219
 7274 3 2.37 53.5 12.32 0.101 7273
 7275 3 2.26 53.33 12.24 0.115 7274
 7276 3 2.18 53.22 12.2 0.129 7275
 7277 3 1.99 53.16 12.11 0.16 7276
 7278 3 2.08 52.97 12.16 0.095 7277
 7279 3 2.18 52.86 12.19 0.122 7278
 7280 3 2.26 52.68 12.18 0.097 7279
 7281 3 2.41 52.55 12.25 0.122 7280
 7282 3 2.49 52.4 12.35 0.12 7281
 7283 3 2.47 52.23 12.42 0.145 7282
 7284 3 2.33 52.12 12.49 0.093 7283
 7285 3 3.08 53.64 13.94 0.153 7074
 7286 3 2.99 53.41 14.02 0.125 7285
 7287 3 2.95 53.26 14.08 0.114 7286
 7288 3 6.86 53.76 11.02 0.155 7041
 7289 3 6.77 53.93 10.95 0.163 7288
 7290 3 6.69 54.11 10.92 0.173 7289
 7291 3 6.56 54.33 10.85 0.151 7290
 7292 3 6.47 54.52 10.79 0.148 7291
 7293 3 6.47 54.72 10.85 0.18 7292
 7294 3 6.38 54.87 10.86 0.183 7293
 7295 3 6.31 55.07 10.82 0.136 7294
 7296 3 6.25 55.21 10.7 0.086 7295
 7297 3 6.22 55.32 10.74 0.159 7296
 7298 3 6.17 55.47 10.79 0.213 7297
 7299 3 6.22 55.5 11.06 0.092 7298
 7300 3 6.22 55.68 11.16 0.126 7299
 7301 3 6.18 55.83 11.21 0.132 7300
 7302 3 6.22 55.93 11.27 0.112 7301
 7303 3 6.34 56.08 11.44 0.095 7302
 7304 3 6.36 56.21 11.52 0.108 7303
 7305 3 6.4 56.36 11.59 0.068 7304
 7306 3 6.48 56.44 11.58 0.112 7305
 7307 3 6.63 56.48 11.5 0.117 7306
 7308 3 6.82 56.46 11.5 0.15 7307
 7309 3 6.96 56.51 11.57 0.163 7308
 7310 3 7.13 56.54 11.73 0.101 7309
 7311 3 7.18 56.51 11.85 0.059 7310
 7312 3 7.27 56.44 11.89 0.127 7311
 7313 3 7.35 56.41 11.98 0.134 7312
 7314 3 7.4 56.26 12.07 0.1 7313
 7315 3 7.35 56.15 12.14 0.125 7314
 7316 3 7.38 56.15 12.26 0.164 7315
 7317 3 6.07 55.68 10.58 0.127 7298
 7318 3 6.02 55.82 10.57 0.152 7317
 7319 3 5.96 55.95 10.6 0.184 7318
 7320 3 5.89 56.1 10.63 0.208 7319
 7321 3 5.8 56.18 10.67 0.261 7320
 7322 3 5.68 56.22 10.65 0.327 7321
 7323 3 5.59 56.54 10.6 0.224 7322
 7324 3 5.4 56.64 10.5 0.208 7323
 7325 3 5.31 56.77 10.45 0.21 7324
 7326 3 5.17 56.89 10.45 0.233 7325
 7327 3 5.09 57.03 10.37 0.224 7326
 7328 3 5.03 57.14 10.3 0.202 7327
 7329 3 4.94 57.21 10.12 0.214 7328
 7330 3 4.84 57.38 10.09 0.248 7329
 7331 3 4.71 57.46 10.08 0.218 7330
 7332 3 4.52 57.59 10.08 0.178 7331
 7333 3 4.32 57.63 10.06 0.17 7332
 7334 3 4.11 57.78 10.14 0.14 7333
 7335 3 4.01 57.88 10.12 0.128 7334
 7336 3 3.89 57.99 10.14 0.164 7335
 7337 3 3.81 58.1 10.06 0.231 7336
 7338 3 3.76 58.21 10.03 0.326 7337
 7339 3 3.74 58.32 10.09 0.401 7338
 7340 3 3.64 58.47 10.17 0.427 7339
 7341 3 3.54 58.58 10.28 0.419 7340
 7342 3 3.43 58.61 10.39 0.43 7341
 7343 3 3.34 58.73 10.45 0.401 7342
 7344 3 3.27 58.98 10.41 0.353 7343
 7345 3 3.21 59.04 10.47 0.371 7344
 7346 3 3.19 59.18 10.42 0.38 7345
 7347 3 3.09 59.22 10.53 0.426 7346
 7348 3 3 59.5 10.76 0.363 7347
 7349 3 2.74 59.51 10.8 0.337 7348
 7350 3 2.66 59.58 10.86 0.325 7349
 7351 3 2.6 59.68 10.89 0.295 7350
 7352 3 2.45 59.76 10.93 0.226 7351
 7353 3 2.35 59.83 10.99 0.207 7352
 7354 3 2.28 60.21 10.97 0.158 7353
 7355 3 2.22 60.36 10.92 0.17 7354
 7356 3 2.22 60.54 10.97 0.194 7355
 7357 3 2.26 60.68 11.01 0.173 7356
 7358 3 2.29 60.9 11.05 0.156 7357
 7359 3 2.29 60.98 11.15 0.118 7358
 7360 3 2.18 61.1 11.25 0.145 7359
 7361 3 2.1 61.23 11.33 0.157 7360
 7362 3 1.97 61.4 11.35 0.187 7361
 7363 3 1.91 61.57 11.41 0.187 7362
 7364 3 1.77 61.73 11.41 0.166 7363
 7365 3 1.71 61.98 11.33 0.116 7364
 7366 3 1.71 62.11 11.32 0.119 7365
 7367 3 1.7 62.29 11.33 0.116 7366
 7368 3 1.76 62.46 11.31 0.105 7367
 7369 3 1.74 62.65 11.25 0.147 7368
 7370 3 1.75 62.83 11.32 0.151 7369
 7371 3 1.73 62.96 11.43 0.185 7370
 7372 3 1.83 63.1 11.58 0.221 7371
 7373 3 1.91 63.19 11.73 0.242 7372
 7374 3 1.91 63.36 11.77 0.269 7373
 7375 3 1.94 63.55 11.83 0.276 7374
 7376 3 2.06 63.72 11.88 0.243 7375
 7377 3 1.99 63.89 11.83 0.27 7376
 7378 3 1.97 63.93 11.92 0.192 7377
 7379 3 1.94 64.05 11.91 0.181 7378
 7380 3 2 64.21 12.08 0.199 7379
 7381 3 2.08 64.41 12.15 0.138 7380
 7382 3 2.06 64.57 12.32 0.073 7381
 7383 3 2.01 64.8 12.44 0.132 7382
 7384 3 1.97 64.93 12.49 0.146 7383
 7385 3 1.94 65.04 12.57 0.16 7384
 7386 3 1.91 65.21 12.66 0.139 7385
 7387 3 2.04 65.32 12.68 0.1 7386
 7388 3 2.14 65.44 12.74 0.142 7387
 7389 3 2.24 65.55 12.8 0.14 7388
 7390 3 2.39 65.61 12.94 0.175 7389
 7391 3 2.43 65.63 13.06 0.171 7390
 7392 3 2.54 65.69 13.18 0.152 7391
 7393 3 2.58 65.82 13.33 0.163 7392
 7394 3 2.62 65.91 13.46 0.247 7393
 7395 3 2.76 65.91 13.51 0.319 7394
 7396 3 3.08 65.55 13.26 0.154 7395
 7397 3 3.18 65.49 13.24 0.072 7396
 7398 3 2.64 66.19 13.72 0.236 7395
 7399 3 2.6 66.16 13.87 0.227 7398
 7400 3 2.72 66.18 13.97 0.24 7399
 7401 3 2.89 66.4 14.04 0.153 7400
 7402 3 2.93 66.57 14.15 0.142 7401
 7403 3 2.99 66.65 14.26 0.122 7402
 7404 3 3.06 66.77 14.34 0.118 7403
 7405 3 3.14 66.86 14.48 0.122 7404
 7406 3 3.22 66.88 14.58 0.131 7405
 7407 3 3.35 66.86 14.7 0.16 7406
 7408 3 3.47 66.91 14.76 0.145 7407
 7409 3 3.6 66.9 14.82 0.194 7408
 7410 3 3.66 67 14.92 0.184 7409
 7411 3 3.72 67.16 15.04 0.195 7410
 7412 3 3.79 67.23 15.2 0.229 7411
 7413 3 3.83 67.5 15.39 0.202 7412
 7414 3 3.87 67.64 15.49 0.222 7413
 7415 3 3.91 67.67 15.59 0.254 7414
 7416 3 4.05 67.72 15.73 0.317 7415
 7417 3 4.12 67.72 15.87 0.29 7416
 7418 3 4.19 67.72 15.96 0.261 7417
 7419 3 4.33 67.83 16.08 0.211 7418
 7420 3 4.45 68.03 16.1 0.181 7419
 7421 3 4.45 68.16 16.14 0.15 7420
 7422 3 4.57 68.23 16.17 0.162 7421
 7423 3 4.69 68.31 16.24 0.163 7422
 7424 3 4.83 68.39 16.37 0.141 7423
 7425 3 4.92 68.5 16.42 0.143 7424
 7426 3 5.05 68.58 16.49 0.16 7425
 7427 3 5.27 68.61 16.51 0.103 7426
 7428 3 5.37 68.72 16.55 0.099 7427
 7429 3 5.5 68.75 16.64 0.16 7428
 7430 3 5.62 68.83 16.64 0.239 7429
 7431 3 5.7 69.09 16.62 0.146 7430
 7432 3 5.87 69.22 16.64 0.141 7431
 7433 3 6.02 69.3 16.69 0.164 7432
 7434 3 6.12 69.31 16.71 0.179 7433
 7435 3 6 69.53 16.92 0.103 7434
 7436 3 6.09 69.56 17.05 0.147 7435
 7437 3 6.23 69.56 17.21 0.318 7436
 7438 3 6.29 69.58 17.3 0.378 7437
 7439 3 6.24 69.72 17.48 0.386 7438
 7440 3 6.84 70.08 17.01 0.159 7439
 7441 3 6.99 70 16.99 0.161 7440
 7442 3 7.11 69.95 16.98 0.201 7441
 7443 3 7.32 69.89 17.05 0.156 7442
 7444 3 7.45 69.84 17.26 0.104 7443
 7445 3 7.52 69.73 17.37 0.099 7444
 7446 3 7.55 69.67 17.46 0.096 7445
 7447 3 7.69 69.53 17.58 0.098 7446
 7448 3 7.79 69.45 17.73 0.121 7447
 7449 3 7.87 69.39 17.78 0.112 7448
 7450 3 7.99 69.39 17.92 0.106 7449
 7451 3 8.12 69.39 17.99 0.1 7450
 7452 3 8.19 69.5 18.08 0.08 7451
 7453 3 8.3 69.53 18.12 0.069 7452
 7454 3 8.38 69.67 18.15 0.063 7453
 7455 3 8.56 69.8 18.21 0.107 7454
 7456 3 8.69 69.83 18.23 0.113 7455
 7457 3 8.85 69.78 18.24 0.115 7456
 7458 3 8.95 69.83 18.28 0.108 7457
 7459 3 9.05 69.84 18.28 0.11 7458
 7460 3 9.14 69.95 18.33 0.096 7459
 7461 3 9.26 69.92 18.35 0.115 7460
 7462 3 9.39 69.97 18.37 0.108 7461
 7463 3 9.55 69.97 18.44 0.144 7462
 7464 3 9.71 69.95 18.46 0.125 7463
 7465 3 9.92 70.05 18.45 0.127 7464
 7466 3 10.04 70.11 18.48 0.108 7465
 7467 3 10.14 70.27 18.59 0.148 7466
 7468 3 10.22 70.42 18.66 0.144 7467
 7469 3 10.36 70.61 18.73 0.103 7468
 7470 3 10.43 70.72 18.77 0.148 7469
 7471 3 10.54 70.77 18.77 0.246 7470
 7472 3 10.67 70.84 18.73 0.295 7471
 7473 3 10.88 70.91 18.7 0.25 7472
 7474 3 11.03 70.98 18.63 0.185 7473
 7475 3 11.21 71.22 18.59 0.091 7474
 7476 3 11.32 71.27 18.56 0.1 7475
 7477 3 11.48 71.36 18.54 0.082 7476
 7478 3 11.67 71.48 18.52 0.127 7477
 7479 3 11.84 71.56 18.48 0.1 7478
 7480 3 11.93 71.67 18.41 0.096 7479
 7481 3 12.03 71.72 18.36 0.104 7480
 7482 3 12.18 71.77 18.29 0.066 7481
 7483 3 12.32 71.81 18.16 0.124 7482
 7484 3 12.46 71.78 18.11 0.115 7483
 7485 3 12.55 71.89 17.95 0.146 7484
 7486 3 12.62 71.94 17.84 0.173 7485
 7487 3 12.78 72.2 17.82 0.163 7486
 7488 3 12.8 72.48 17.93 0.147 7487
 7489 3 12.82 72.75 18.02 0.124 7488
 7490 3 12.82 72.97 18.11 0.116 7489
 7491 3 12.93 73.16 18.22 0.129 7490
 7492 3 13 73.28 18.29 0.083 7491
 7493 3 13.1 73.42 18.36 0.088 7492
 7494 3 13.23 73.53 18.47 0.089 7493
 7495 3 13.31 73.69 18.52 0.135 7494
 7496 3 13.37 73.73 18.66 0.131 7495
 7497 3 13.53 73.84 18.73 0.067 7496
 7498 3 13.61 73.97 18.7 0.102 7497
 7499 3 13.65 74.06 18.77 0.155 7498
 7500 3 13.05 73.94 19 0.05 7499
 7501 3 12.9 73.89 18.98 0.241 7500
 7502 3 12.82 74 19.07 0.401 7501
 7503 3 12.76 73.86 19.22 0.295 7502
 7504 3 12.69 73.78 19.38 0.325 7503
 7505 3 12.27 73.67 19.5 0.23 7504
 7506 3 12.18 73.69 19.59 0.227 7505
 7507 3 12.07 73.72 19.66 0.269 7506
 7508 3 11.76 73.59 19.41 0.1 7507
 7509 3 11.62 73.59 19.41 0.083 7508
 7510 3 11.54 73.62 19.56 0.048 7509
 7511 3 12.04 73.77 19.84 0.223 7507
 7512 3 11.85 73.78 19.95 0.19 7511
 7513 3 11.95 73.48 20.04 0.319 7512
 7514 3 11.8 73.47 20.18 0.37 7513
 7515 3 11.64 73.61 20.34 0.302 7514
 7516 3 11.59 73.67 20.47 0.36 7515
 7517 3 11.29 74.05 20.47 0.125 7516
 7518 3 11.64 73.55 20.57 0.303 7516
 7519 3 11.75 73.47 20.64 0.345 7518
 7520 3 11.64 73.34 20.73 0.273 7519
 7521 3 11.45 73.3 20.93 0.104 7520
 7522 3 11.46 73.33 21.04 0.057 7521
 7523 3 12.28 73.25 20.48 0.268 7519
 7524 3 12.03 72.94 20.43 0.1 7523
 7525 3 12.05 72.86 20.36 0.096 7524
 7526 3 12.7 73.47 20.5 0.083 7523
 7527 3 12.02 72.98 20.14 0.148 7514
 7528 3 11.97 72.84 20.13 0.104 7527
 7529 3 11.92 72.72 20.13 0.118 7528
 7530 3 11.84 72.62 20.13 0.117 7529
 7531 3 11.87 72.53 20.2 0.142 7530
 7532 3 11.93 72.42 20.25 0.141 7531
 7533 3 11.98 72.3 20.27 0.141 7532
 7534 3 12.07 72.08 20.2 0.099 7533
 7535 3 12.05 71.97 20.2 0.124 7534
 7536 3 11.95 71.92 20.31 0.084 7535
 7537 3 12.69 73.31 19.61 0.137 7504
 7538 3 12.56 73.33 19.81 0.089 7537
 7539 3 12.59 73.25 19.91 0.114 7538
 7540 3 12.71 73.08 19.91 0.099 7539
 7541 3 12.86 73.06 19.86 0.089 7540
 7542 3 13.06 73.03 19.88 0.161 7541
 7543 3 13.17 73.11 19.79 0.062 7542
 7544 3 12.75 74.17 18.68 0.262 7503
 7545 3 12.55 74.14 18.86 0.139 7544
 7546 3 12.44 74.27 18.93 0.115 7545
 7547 3 12.39 74.34 19 0.000125 7546
 7548 3 12.77 74.28 19.43 0.103 7502
 7549 3 12.72 74.39 19.48 0.135 7548
 7550 3 12.63 74.45 19.57 0.136 7549
 7551 3 12.6 74.5 19.73 0.071 7550
 7552 3 12.75 74.7 19.67 0.075 7551
 7553 3 12.71 74.83 19.81 0.097 7552
 7554 3 12.48 74.66 19.87 0.11 7553
 7555 3 13.04 73.62 18.63 0.101 7501
 7556 3 13.01 73.59 18.52 0.166 7555
 7557 3 13.02 73.58 18.38 0.151 7556
 7558 3 12.9 73.45 18.34 0.158 7557
 7559 3 12.84 73.39 18.18 0.099 7558
 7560 3 12.69 73.44 18.13 0.000125 7559
 7561 3 13.9 74.3 18.75 0.251 7499
 7562 3 14.21 74.17 18.63 0.162 7561
 7563 3 14.32 74.14 18.66 0.226 7562
 7564 3 14.6 74.34 18.41 0.099 7563
 7565 3 14.77 74.45 18.31 0.144 7564
 7566 3 14.93 74.53 18.19 0.151 7565
 7567 3 15.03 74.58 18.22 0.096 7566
 7568 3 15.23 74.73 18.26 0.123 7567
 7569 3 15.23 74.69 18.06 0.097 7568
 7570 3 15.25 74.75 17.92 0.06 7569
 7571 3 13.76 74.58 18.81 0.095 7561
 7572 3 13.78 74.72 18.83 0.13 7571
 7573 3 13.76 74.83 18.9 0.079 7572
 7574 3 13.81 74.97 18.92 0.099 7573
 7575 3 13.8 75.12 19.01 0.098 7574
 7576 3 13.87 75.25 19.06 0.084 7575
 7577 3 14.03 75.42 19.1 0.102 7576
 7578 3 14.15 75.55 19.17 0.06 7577
 7579 3 14.21 75.67 19.19 0.099 7578
 7580 3 14.3 75.75 19.15 0.093 7579
 7581 3 14.45 75.87 19.26 0.133 7580
 7582 3 14.56 76 19.4 0.117 7581
 7583 3 14.7 76.12 19.49 0.114 7582
 7584 3 14.9 76.11 19.51 0.148 7583
 7585 3 15.07 76.08 19.53 0.181 7584
 7586 3 12.95 71.97 17.75 0.108 7487
 7587 3 13.1 71.86 17.68 0.084 7586
 7588 3 13.21 71.72 17.61 0.099 7587
 7589 3 13.42 71.58 17.45 0.086 7588
 7590 3 13.51 71.52 17.41 0.113 7589
 7591 3 13.59 71.45 17.32 0.102 7590
 7592 3 13.65 71.37 17.27 0.065 7591
 7593 3 12.59 71.73 17.68 0.111 7486
 7594 3 12.54 71.72 17.52 0.061 7593
 7595 3 12.63 71.78 17.36 0.094 7594
 7596 3 12.65 71.77 17.2 0.131 7595
 7597 3 12.77 71.72 17.04 0.115 7596
 7598 3 12.86 71.69 16.91 0.112 7597
 7599 3 12.87 71.74 16.77 0.144 7598
 7600 3 6.23 69.83 17.67 0.188 7439
 7601 3 6.16 69.92 17.8 0.155 7600
 7602 3 6.04 69.92 18.05 0.121 7601
 7603 3 5.99 69.92 18.17 0.13 7602
 7604 3 5.96 69.92 18.32 0.148 7603
 7605 3 5.9 69.91 18.46 0.15 7604
 7606 3 5.83 69.92 18.6 0.173 7605
 7607 3 5.83 69.92 18.71 0.186 7606
 7608 3 5.98 70 18.94 0.205 7607
 7609 3 6.07 70.06 19.12 0.23 7608
 7610 3 6.07 70.05 19.23 0.238 7609
 7611 3 5.96 70.41 19.41 0.127 7610
 7612 3 6 70.47 19.5 0.18 7611
 7613 3 6.07 70.53 19.63 0.205 7612
 7614 3 6.21 70.66 19.68 0.124 7613
 7615 3 6.28 70.73 19.79 0.102 7614
 7616 3 6.37 70.8 19.89 0.154 7615
 7617 3 6.53 70.86 20 0.148 7616
 7618 3 6.62 70.95 20.09 0.171 7617
 7619 3 6.73 71.11 20.07 0.184 7618
 7620 3 6.86 71.28 19.59 0.135 7619
 7621 3 6.91 71.25 19.38 0.117 7620
 7622 3 6.99 71.31 19.16 0.136 7621
 7623 3 7.05 71.42 18.98 0.096 7622
 7624 3 7.13 71.53 18.89 0.124 7623
 7625 3 7.23 71.58 18.84 0.166 7624
 7626 3 7.29 71.61 18.72 0.231 7625
 7627 3 7.37 71.58 18.38 0.088 7626
 7628 3 7.53 71.55 18.43 0.146 7627
 7629 3 7.5 71.77 18.25 0.114 7628
 7630 3 7.49 71.89 18.2 0.117 7629
 7631 3 7.49 71.97 18.02 0.123 7630
 7632 3 7.45 71.92 17.82 0.067 7631
 7633 3 7.41 71.95 17.7 0.087 7632
 7634 3 7.42 71.95 17.57 0.066 7633
 7635 3 7.62 71.37 18.47 0.136 7628
 7636 3 7.69 71.23 18.45 0.133 7635
 7637 3 7.71 71.16 18.32 0.244 7636
 7638 3 7.63 71.36 17.84 0.083 7637
 7639 3 7.61 71.53 17.66 0.129 7638
 7640 3 7.65 71.64 17.59 0.135 7639
 7641 3 7.74 71.78 17.5 0.091 7640
 7642 3 6.67 71.18 20.43 0.176 7619
 7643 3 6.7 71.34 20.5 0.238 7642
 7644 3 6.73 71.46 20.56 0.273 7643
 7645 3 6.62 71.51 20.72 0.295 7644
 7646 3 6.57 71.6 20.86 0.33 7645
 7647 3 6.53 71.67 21 0.346 7646
 7648 3 6.5 71.79 21.13 0.352 7647
 7649 3 6.45 71.79 21.32 0.328 7648
 7650 3 6.38 71.85 21.52 0.236 7649
 7651 3 6.28 71.84 21.63 0.184 7650
 7652 3 6.17 71.95 21.72 0.172 7651
 7653 3 6.15 71.99 21.82 0.201 7652
 7654 3 6.08 72.06 21.97 0.224 7653
 7655 3 6.08 72.15 22.13 0.199 7654
 7656 3 6.08 72.29 22.25 0.144 7655
 7657 3 6.09 72.4 22.39 0.165 7656
 7658 3 6.07 72.49 22.52 0.191 7657
 7659 3 6.03 72.57 22.59 0.193 7658
 7660 3 5.99 72.65 22.72 0.211 7659
 7661 3 5.96 72.73 22.84 0.182 7660
 7662 3 5.9 72.82 22.93 0.224 7661
 7663 3 5.83 72.88 23.04 0.221 7662
 7664 3 5.77 72.9 23.23 0.211 7663
 7665 3 5.7 72.92 23.36 0.212 7664
 7666 3 5.63 72.96 23.54 0.179 7665
 7667 3 5.58 72.98 23.73 0.139 7666
 7668 3 5.52 73.01 23.86 0.196 7667
 7669 3 5.78 73.18 24.02 0.126 7668
 7670 3 5.95 73.13 23.93 0.161 7669
 7671 3 5.88 73.03 23.93 0.181 7670
 7672 3 5.73 72.9 24.11 0.000125 7671
 7673 3 5.37 72.9 23.93 0.12 7668
 7674 3 5.4 72.9 24.04 0.108 7673
 7675 3 5.41 72.87 24.16 0.091 7674
 7676 3 5.28 72.76 23.93 0.089 7673
 7677 3 5.21 72.68 24.02 0.121 7676
 7678 3 5.15 72.6 24.09 0.133 7677
 7679 3 4.99 72.62 24.2 0.14 7678
 7680 3 4.84 72.79 24.2 0.115 7679
 7681 3 4.79 72.92 24.18 0.048 7680
 7682 3 4.99 72.4 24.32 0.159 7679
 7683 3 4.92 72.31 24.5 0.149 7682
 7684 3 4.86 72.18 24.57 0.137 7683
 7685 3 4.83 71.99 24.68 0.152 7684
 7686 3 4.74 71.83 24.81 0.125 7685
 7687 3 4.62 71.68 24.89 0.155 7686
 7688 3 4.54 71.52 24.95 0.144 7687
 7689 3 4.46 71.41 25.09 0.159 7688
 7690 3 4.45 71.35 25.29 0.195 7689
 7691 3 4.41 71.24 25.39 0.263 7690
 7692 3 4.34 71.19 25.48 0.36 7691
 7693 3 4.41 71.74 25.75 0.078 7692
 7694 3 4.32 71.83 25.79 0.109 7693
 7695 3 4.28 71.94 25.91 0.088 7694
 7696 3 4.24 72.02 26 0.103 7695
 7697 3 4.24 72.11 26.07 0.091 7696
 7698 3 4.19 72.21 26.14 0.105 7697
 7699 3 4.11 72.19 26.29 0.13 7698
 7700 3 3.91 72.29 26.39 0.219 7699
 7701 3 3.85 72.32 26.5 0.185 7700
 7702 3 3.7 72.38 26.77 0.128 7701
 7703 3 3.54 72.47 26.91 0.108 7702
 7704 3 3.43 72.49 27 0.102 7703
 7705 3 3.35 72.46 27.16 0.105 7704
 7706 3 3.2 72.49 27.2 0.102 7705
 7707 3 3.12 72.44 27.32 0.066 7706
 7708 3 4.28 70.96 25.57 0.461 7692
 7709 3 4.17 70.71 25.54 0.451 7708
 7710 3 4.32 70.38 25.21 0.227 7709
 7711 3 4.09 70.44 25.64 0.493 7710
 7712 3 3.83 70.47 26.03 0.293 7711
 7713 3 3.7 70.52 26.23 0.308 7712
 7714 3 3.64 70.41 26.51 0.26 7713
 7715 3 3.53 70.35 26.64 0.254 7714
 7716 3 3.47 70.33 26.74 0.269 7715
 7717 3 3.26 70.38 27.08 0.171 7716
 7718 3 3.14 70.35 27.35 0.144 7717
 7719 3 3.1 70.3 27.53 0.146 7718
 7720 3 3.04 70.22 27.6 0.128 7719
 7721 3 2.91 70.11 27.64 0.16 7720
 7722 3 2.76 69.97 27.71 0.158 7721
 7723 3 2.72 69.86 27.78 0.156 7722
 7724 3 2.64 69.8 27.89 0.163 7723
 7725 3 2.56 69.8 28.03 0.182 7724
 7726 3 2.43 69.72 28.08 0.275 7725
 7727 3 2.39 69.63 28.14 0.281 7726
 7728 3 2.29 69.58 28.19 0.355 7727
 7729 3 1.99 69.76 28.46 0.14 7728
 7730 3 1.91 69.68 28.64 0.135 7729
 7731 3 1.77 69.68 28.85 0.125 7730
 7732 3 1.67 69.65 28.94 0.162 7731
 7733 3 1.62 69.54 29.21 0.204 7732
 7734 3 1.5 69.51 29.33 0.196 7733
 7735 3 1.46 69.49 29.46 0.203 7734
 7736 3 1.48 69.74 29.8 0.119 7735
 7737 3 1.52 69.82 29.94 0.136 7736
 7738 3 1.6 70.04 30.07 0.102 7737
 7739 3 1.56 70.21 30.08 0.122 7738
 7740 3 1.51 70.34 30.19 0.167 7739
 7741 3 1.27 70.41 30.37 0.103 7740
 7742 3 1.21 70.57 30.49 0.087 7741
 7743 3 1.13 70.56 30.62 0.121 7742
 7744 3 1.07 70.62 30.78 0.097 7743
 7745 3 1 70.73 30.87 0.129 7744
 7746 3 1.01 70.74 30.98 0.117 7745
 7747 3 1.04 70.84 31.07 0.118 7746
 7748 3 1.15 71.24 31.07 0.125 7747
 7749 3 1.15 71.41 31.07 0.092 7748
 7750 3 1.15 71.51 31.18 0.071 7749
 7751 3 1.39 69.26 29.44 0.109 7735
 7752 3 1.4 69.1 29.53 0.112 7751
 7753 3 1.36 68.96 29.53 0.15 7752
 7754 3 1.32 68.85 29.53 0.175 7753
 7755 3 1.34 68.66 29.35 0.102 7754
 7756 3 1.29 68.51 29.33 0.118 7755
 7757 3 1.3 68.35 29.28 0.096 7756
 7758 3 1.33 68.18 29.33 0.047 7757
 7759 3 1.22 68.76 29.8 0.146 7754
 7760 3 1.23 68.62 29.92 0.181 7759
 7761 3 1.24 68.51 30.03 0.18 7760
 7762 3 1.21 68.32 30.28 0.175 7761
 7763 3 1.13 68.29 30.49 0.146 7762
 7764 3 1.06 68.32 30.64 0.000125 7763
 7765 3 4.33 70.08 25.28 0.257 7711
 7766 3 4.42 69.97 25.3 0.225 7765
 7767 3 4.49 69.8 25.39 0.237 7766
 7768 3 4.83 70.05 25.48 0.13 7767
 7769 3 4.88 70.24 25.6 0.168 7768
 7770 3 4.91 70.44 25.75 0.154 7769
 7771 3 4.95 70.49 25.93 0.137 7770
 7772 3 5.05 70.55 26.07 0.079 7771
 7773 3 4.41 69.63 25.49 0.178 7767
 7774 3 4.3 69.52 25.64 0.121 7773
 7775 3 7.04 71.67 20.22 0.103 7644
 7776 3 7.11 71.75 20.06 0.122 7775
 7777 3 7.12 71.86 19.93 0.079 7776
 7778 3 6.08 69.86 19.26 0.141 7610
 7779 3 6.19 69.61 19.33 0.156 7778
 7780 3 6.24 69.47 19.35 0.105 7779
 7781 3 6.41 69.25 19.28 0.103 7780
 7782 3 6.36 69.12 16.55 0.159 7434
 7783 3 6.49 69.05 16.51 0.197 7782
 7784 3 6.71 68.83 16.42 0.145 7783
 7785 3 6.91 68.7 16.39 0.122 7784
 7786 3 6.99 68.61 16.3 0.119 7785
 7787 3 7.12 68.53 16.26 0.105 7786
 7788 3 7.23 68.53 16.21 0.135 7787
 7789 3 7.4 68.61 16.21 0.137 7788
 7790 3 7.54 68.64 16.21 0.164 7789
 7791 3 7.7 68.59 16.17 0.213 7790
 7792 3 7.84 68.53 16.24 0.219 7791
 7793 3 8.11 68.37 16.15 0.174 7792
 7794 3 8.23 68.39 16.03 0.16 7793
 7795 3 8.37 68.31 15.94 0.196 7794
 7796 3 8.53 68.2 15.98 0.121 7795
 7797 3 8.7 68.15 15.98 0.097 7796
 7798 3 8.82 68.19 15.99 0.087 7797
 7799 3 8.22 68.38 15.71 0.081 7795
 7800 3 8.15 68.27 15.5 0.089 7799
 7801 3 8.19 68.16 15.34 0.084 7800
 7802 3 8.21 68.05 15.32 0.106 7801
 7803 3 8.29 67.94 15.32 0.000125 7802
 7804 3 7.8 68.58 16.71 0.126 7792
 7805 3 7.8 68.61 16.85 0.116 7804
 7806 3 7.75 68.7 16.99 0.11 7805
 7807 3 7.69 68.75 17.08 0.1 7806
 7808 3 7.63 68.78 17.17 0.111 7807
 7809 3 7.53 68.78 17.21 0.117 7808
 7810 3 5.74 68.41 16.73 0.093 7430
 7811 3 5.78 68.25 16.69 0.103 7810
 7812 3 5.83 68.11 16.78 0.114 7811
 7813 3 5.8 67.97 16.87 0.09 7812
 7814 3 5.74 67.86 16.94 0.116 7813
 7815 3 5.78 67.7 17.03 0.139 7814
 7816 3 5.87 67.59 17.15 0.093 7815
 7817 3 2.81 66.46 13.51 0.048 7398
 7818 3 2.81 66.57 13.48 0.084 7817
 7819 3 2.89 66.63 13.39 0.136 7818
 7820 3 2.93 66.66 13.24 0.000125 7819
 7821 3 3.03 59.07 9.89 0.34 7347
 7822 3 2.92 59.1 9.85 0.329 7821
 7823 3 2.69 59.2 9.89 0.19 7822
 7824 3 2.42 59.35 9.8 0.103 7823
 7825 3 5.05 57.42 10.39 0.14 7328
 7826 3 5.1 57.57 10.28 0.115 7825
 7827 3 5.22 57.72 10.22 0.125 7826
 7828 3 5.35 57.78 10.09 0.118 7827
 7829 3 5.47 57.85 9.99 0.091 7828
 7830 3 5.53 58.03 9.91 0.063 7829
 7831 3 5.52 58.14 9.91 0.105 7830
 7832 3 5.52 58.31 9.89 0.111 7831
 7833 3 5.5 58.43 9.85 0.122 7832
 7834 3 5.48 58.56 9.84 0.119 7833
 7835 3 5.37 58.75 9.82 0.134 7834
 7836 3 5.39 58.86 9.75 0.189 7835
 7837 3 5.35 58.99 9.77 0.183 7836
 7838 3 5.2 59.15 9.86 0.136 7837
 7839 3 5.18 59.35 9.84 0.129 7838
 7840 3 5.11 59.49 9.76 0.13 7839
 7841 3 4.98 59.54 9.75 0.086 7840
 7842 3 5.52 55.72 10.68 0.14 7322
 7843 3 5.36 55.65 10.67 0.119 7842
 7844 3 5.27 55.55 10.58 0.137 7843
 7845 3 5.14 55.4 10.51 0.119 7844
 7846 3 5.05 55.29 10.49 0.159 7845
 7847 3 4.82 55.27 10.41 0.16 7846
 7848 3 4.71 55.29 10.33 0.185 7847
 7849 3 4.53 55.31 10.29 0.212 7848
 7850 3 4.31 55.04 10.29 0.13 7849
 7851 3 4.1 55.08 10.37 0.127 7850
 7852 3 3.91 55.12 10.43 0.133 7851
 7853 3 3.66 55.14 10.51 0.103 7852
 7854 3 3.56 55.1 10.52 0.027 7853
 7855 3 4.44 55.57 10.29 0.101 7849
 7856 3 10.91 47.53 12.03 0.469 7001
 7857 3 10.94 47.5 12.13 0.523 7856
 7858 3 10.49 47.39 11.31 0.104 7857
 7859 3 10.44 47.34 11.21 0.000125 7858
 7860 3 11.1 47.41 12.39 0.436 7857
 7861 3 11.04 47.47 12.56 0.472 7860
 7862 3 10.93 47.46 12.77 0.432 7861
 7863 3 10.87 47.46 12.89 0.42 7862
 7864 3 10.52 47.69 13.11 0.317 7863
 7865 3 10.46 47.47 13.05 0.162 7864
 7866 3 10.36 47.97 13.38 0.197 7864
 7867 3 10.25 47.97 13.49 0.165 7866
 7868 3 10.1 48.01 13.64 0.184 7867
 7869 3 10 48.1 13.79 0.183 7868
 7870 3 9.92 48.15 13.88 0.116 7869
 7871 3 9.83 48.18 14.02 0.136 7870
 7872 3 9.69 48.26 14.12 0.192 7871
 7873 3 9.57 48.29 14.19 0.235 7872
 7874 3 9.45 48.22 14.38 0.233 7873
 7875 3 9.34 48.21 14.49 0.265 7874
 7876 3 9.35 47.98 14.86 0.13 7875
 7877 3 9.35 47.9 15.08 0.131 7876
 7878 3 9.28 47.83 15.21 0.19 7877
 7879 3 9.23 47.79 15.29 0.17 7878
 7880 3 9.21 47.64 15.46 0.151 7879
 7881 3 9.13 47.51 15.55 0.169 7880
 7882 3 9.13 47.36 15.7 0.168 7881
 7883 3 9.01 47.28 15.87 0.134 7882
 7884 3 8.92 47.21 16.02 0.145 7883
 7885 3 8.82 47.19 16.18 0.162 7884
 7886 3 8.7 47.24 16.32 0.157 7885
 7887 3 8.57 47.19 16.44 0.197 7886
 7888 3 8.43 47.22 16.48 0.23 7887
 7889 3 8.35 47.34 16.55 0.254 7888
 7890 3 8.3 47.16 16.73 0.167 7889
 7891 3 8.32 47.05 16.87 0.111 7890
 7892 3 8.23 47.01 16.96 0.133 7891
 7893 3 8.1 46.94 17.02 0.135 7892
 7894 3 7.97 46.94 17.12 0.12 7893
 7895 3 7.88 46.95 17.21 0.131 7894
 7896 3 7.75 46.95 17.3 0.142 7895
 7897 3 7.6 46.98 17.43 0.134 7896
 7898 3 7.5 46.98 17.55 0.116 7897
 7899 3 7.38 47.02 17.62 0.201 7898
 7900 3 7.35 47.01 17.78 0.321 7899
 7901 3 7.27 46.98 17.91 0.376 7900
 7902 3 7.22 46.88 18 0.362 7901
 7903 3 6.93 47.23 17.93 0.409 7902
 7904 3 6.82 47.05 18.09 0.432 7903
 7905 3 6.5 47.66 18.03 0.161 7904
 7906 3 6.35 47.74 18.12 0.142 7905
 7907 3 6.14 47.81 18.19 0.148 7906
 7908 3 6.05 47.91 18.32 0.132 7907
 7909 3 5.89 48.01 18.37 0.134 7908
 7910 3 5.8 48.08 18.5 0.13 7909
 7911 3 5.67 48.12 18.62 0.141 7910
 7912 3 5.48 48.15 18.69 0.176 7911
 7913 3 5.34 48.19 18.78 0.207 7912
 7914 3 5.18 48.27 18.8 0.223 7913
 7915 3 5.06 48.31 18.87 0.199 7914
 7916 3 4.92 48.37 18.96 0.173 7915
 7917 3 4.78 48.37 19.14 0.177 7916
 7918 3 4.61 48.41 19.27 0.218 7917
 7919 3 4.56 48.37 19.37 0.215 7918
 7920 3 4.43 48.38 19.52 0.199 7919
 7921 3 4.35 48.41 19.64 0.177 7920
 7922 3 4.28 48.43 19.78 0.208 7921
 7923 3 4.43 48.23 19.89 0.08 7922
 7924 3 4.4 48.1 19.87 0.000125 7923
 7925 3 4.09 48.48 19.89 0.177 7922
 7926 3 3.93 48.49 20 0.167 7925
 7927 3 3.81 48.52 20.07 0.159 7926
 7928 3 3.7 48.6 20.16 0.135 7927
 7929 3 3.64 48.71 20.3 0.15 7928
 7930 3 3.56 48.78 20.46 0.159 7929
 7931 3 3.49 48.74 20.57 0.211 7930
 7932 3 3.41 48.67 20.64 0.2 7931
 7933 3 3.33 48.64 20.73 0.239 7932
 7934 3 3.12 48.78 20.75 0.18 7933
 7935 3 3.02 48.87 20.8 0.188 7934
 7936 3 2.85 48.96 20.87 0.201 7935
 7937 3 2.72 49.05 20.93 0.205 7936
 7938 3 2.51 49.12 20.89 0.201 7937
 7939 3 2.35 49.1 20.96 0.184 7938
 7940 3 2.18 49.12 21 0.177 7939
 7941 3 2.02 49.17 21.03 0.197 7940
 7942 3 1.87 49.2 21.03 0.212 7941
 7943 3 1.63 49.43 20.96 0.172 7942
 7944 3 1.47 49.6 21.03 0.123 7943
 7945 3 1.36 49.67 21.09 0.191 7944
 7946 3 1.21 49.74 21.09 0.177 7945
 7947 3 1 49.75 21.12 0.155 7946
 7948 3 0.82 49.68 21.09 0.137 7947
 7949 3 0.68 49.64 21.12 0.138 7948
 7950 3 0.46 49.57 21.18 0.178 7949
 7951 3 0.32 49.47 21.19 0.217 7950
 7952 3 0.07 49.56 21.32 0.228 7951
 7953 3 -0.02 49.67 21.44 0.239 7952
 7954 3 -0.12 49.76 21.5 0.29 7953
 7955 3 -0.21 49.85 21.59 0.375 7954
 7956 3 -0.29 49.82 21.66 0.492 7955
 7957 3 -0.4 49.96 21.62 0.58 7956
 7958 3 -0.67 50.06 21.61 0.615 7957
 7959 3 -0.78 50.14 21.61 0.583 7958
 7960 3 -0.92 50.24 21.62 0.554 7959
 7961 3 -1 50.43 21.66 0.458 7960
 7962 3 -1.06 50.43 21.75 0.374 7961
 7963 3 -1.07 50.56 22.12 0.137 7962
 7964 3 -1.08 50.63 22.02 0.000125 7963
 7965 3 -1.22 50.4 21.69 0.302 7962
 7966 3 -1.34 50.36 21.73 0.293 7965
 7967 3 -1.48 50.32 21.73 0.349 7966
 7968 3 -1.64 50.36 21.71 0.328 7967
 7969 3 -1.8 50.43 21.69 0.34 7968
 7970 3 -1.95 50.5 21.66 0.346 7969
 7971 3 -2.09 50.54 21.68 0.281 7970
 7972 3 -2.22 50.53 21.82 0.25 7971
 7973 3 -2.32 50.43 21.87 0.232 7972
 7974 3 -2.22 50.21 22.07 0.168 7973
 7975 3 -2.15 50.11 22.16 0.168 7974
 7976 3 -2.59 50.49 21.5 0.158 7975
 7977 3 -2.67 50.47 21.37 0.151 7976
 7978 3 -2.78 50.46 21.25 0.094 7977
 7979 3 -2.84 50.44 21.12 0.106 7978
 7980 3 -2.97 50.47 21.03 0.106 7979
 7981 3 -3.05 50.46 20.91 0.143 7980
 7982 3 -3.15 50.46 20.78 0.14 7981
 7983 3 -3.2 50.39 20.66 0.188 7982
 7984 3 -3.24 50.4 20.53 0.238 7983
 7985 3 -3.38 50.43 20.41 0.266 7984
 7986 3 -3.47 50.36 20.34 0.287 7985
 7987 3 -3.47 49.92 20.37 0.187 7986
 7988 3 -3.53 49.71 20.43 0.185 7987
 7989 3 -3.59 49.56 20.48 0.178 7988
 7990 3 -3.69 49.32 20.5 0.122 7989
 7991 3 -3.78 49.26 20.46 0.155 7990
 7992 3 -3.94 49.18 20.41 0.159 7991
 7993 3 -3.99 49.1 20.32 0.176 7992
 7994 3 -4.03 48.97 20.25 0.175 7993
 7995 3 -4.1 48.82 20.21 0.165 7994
 7996 3 -4.14 48.68 20.27 0.191 7995
 7997 3 -4.28 48.61 20.41 0.209 7996
 7998 3 -4.48 48.68 20 0.106 7997
 7999 3 -4.53 48.72 19.89 0.061 7998
 8000 3 -4.32 48.35 20.69 0.137 7997
 8001 3 -4.41 48.24 20.8 0.116 8000
 8002 3 -4.5 48.22 20.87 0.118 8001
 8003 3 -4.65 48.25 20.87 0.138 8002
 8004 3 -4.77 48.25 20.98 0.142 8003
 8005 3 -4.86 48.22 21.14 0.166 8004
 8006 3 -4.94 48.08 21.27 0.164 8005
 8007 3 -5.07 48.04 21.39 0.149 8006
 8008 3 -5.23 48.01 21.43 0.16 8007
 8009 3 -5.36 47.96 21.55 0.129 8008
 8010 3 -5.48 48.01 21.66 0.135 8009
 8011 3 -5.54 48.01 21.75 0.18 8010
 8012 3 -5.61 48.07 21.84 0.211 8011
 8013 3 -5.71 48.01 21.89 0.244 8012
 8014 3 -5.82 47.88 22 0.152 8013
 8015 3 -5.9 47.69 22.09 0.133 8014
 8016 3 -6.04 47.64 22.15 0.14 8015
 8017 3 -6.16 47.64 22.19 0.103 8016
 8018 3 -6.28 47.62 22.26 0.085 8017
 8019 3 -6.35 47.52 22.35 0.113 8018
 8020 3 -6.52 47.5 22.42 0.132 8019
 8021 3 -6.6 47.45 22.54 0.142 8020
 8022 3 -6.86 47.5 22.7 0.151 8021
 8023 3 -6.99 47.5 22.81 0.14 8022
 8024 3 -7.11 47.51 22.9 0.1 8023
 8025 3 -7.31 47.55 23.05 0.132 8024
 8026 3 -7.45 47.58 23.11 0.151 8025
 8027 3 -7.5 47.61 23.21 0.234 8026
 8028 3 -7.58 47.69 23.28 0.276 8027
 8029 3 -7.9 47.69 23.34 0.193 8028
 8030 3 -8.05 47.72 23.5 0.157 8029
 8031 3 -8.28 47.69 23.59 0.118 8030
 8032 3 -8.46 47.68 23.68 0.108 8031
 8033 3 -8.66 47.61 23.77 0.163 8032
 8034 3 -8.54 47.36 23.39 0.116 8033
 8035 3 -8.58 47.32 23.27 0.17 8034
 8036 3 -8.46 47.15 23.18 0.129 8035
 8037 3 -8.28 46.98 23.16 0.075 8036
 8038 3 -8.19 46.87 23.13 0.12 8037
 8039 3 -8.11 46.76 23.05 0.106 8038
 8040 3 -8.89 47.54 23.89 0.199 8033
 8041 3 -9.03 47.54 23.98 0.16 8040
 8042 3 -9.18 47.54 24.07 0.177 8041
 8043 3 -9.35 47.57 24.13 0.202 8042
 8044 3 -9.52 47.62 24.18 0.139 8043
 8045 3 -9.73 47.77 24.25 0.108 8044
 8046 3 -9.89 47.9 24.34 0.136 8045
 8047 3 -10.04 47.93 24.43 0.155 8046
 8048 3 -10.2 47.97 24.56 0.09 8047
 8049 3 -10.3 48.01 24.58 0.092 8048
 8050 3 -10.45 48.12 24.83 0.123 8049
 8051 3 -10.53 48.09 24.95 0.12 8050
 8052 3 -10.68 48.12 25.06 0.143 8051
 8053 3 -10.8 48.18 25.2 0.136 8052
 8054 3 -10.95 48.23 25.29 0.112 8053
 8055 3 -11.05 48.29 25.4 0.153 8054
 8056 3 -11.16 48.3 25.49 0.181 8055
 8057 3 -11.27 48.22 25.58 0.155 8056
 8058 3 -11.36 48.26 25.69 0.152 8057
 8059 3 -11.37 48.19 25.83 0.161 8058
 8060 3 -11.45 48.13 25.92 0.185 8059
 8061 3 -11.46 48.06 26.11 0.217 8060
 8062 3 -11.48 47.95 26.16 0.308 8061
 8063 3 -11.69 48.09 26.24 0.142 8062
 8064 3 -11.85 48.2 26.33 0.16 8063
 8065 3 -12.02 48.28 26.42 0.182 8064
 8066 3 -12.35 48.48 26.6 0.135 8065
 8067 3 -12.48 48.59 26.72 0.089 8066
 8068 3 -12.59 48.66 26.81 0.111 8067
 8069 3 -12.73 48.65 27.04 0.108 8068
 8070 3 -12.92 48.77 27.12 0.092 8069
 8071 3 -13.08 48.9 27.2 0.12 8070
 8072 3 -13.2 49.02 27.29 0.132 8071
 8073 3 -13.28 49.1 27.37 0.161 8072
 8074 3 -13.42 49.16 27.44 0.223 8073
 8075 3 -13.54 49.23 27.51 0.236 8074
 8076 3 -13.71 49.28 27.51 0.235 8075
 8077 3 -13.86 49.34 27.58 0.218 8076
 8078 3 -14 49.44 27.63 0.239 8077
 8079 3 -14.16 49.56 27.65 0.257 8078
 8080 3 -14.31 49.66 27.74 0.261 8079
 8081 3 -14.45 49.8 27.78 0.307 8080
 8082 3 -14.58 49.91 27.8 0.323 8081
 8083 3 -14.6 50.06 27.94 0.304 8082
 8084 3 -14.69 50.15 28.03 0.245 8083
 8085 3 -14.79 50.2 28.09 0.124 8084
 8086 3 -14.84 50.34 28.14 0.109 8085
 8087 3 -14.98 50.45 28.19 0.144 8086
 8088 3 -15.04 50.63 28.23 0.136 8087
 8089 3 -15.04 50.77 28.32 0.147 8088
 8090 3 -14.96 50.92 28.46 0.125 8089
 8091 3 -15 51.12 28.5 0.138 8090
 8092 3 -15.01 51.31 28.53 0.137 8091
 8093 3 -15.02 51.41 28.5 0.138 8092
 8094 3 -14.98 51.56 28.48 0.107 8093
 8095 3 -15.05 51.74 28.48 0.149 8094
 8096 3 -15.11 51.9 28.55 0.146 8095
 8097 3 -15.16 52.02 28.59 0.18 8096
 8098 3 -15.22 52.15 28.57 0.191 8097
 8099 3 -15.42 52.05 28.87 0.102 8098
 8100 3 -15.51 52.09 29 0.15 8099
 8101 3 -15.6 52.13 29.12 0.151 8100
 8102 3 -15.78 52.2 29.21 0.185 8101
 8103 3 -15.89 52.31 29.25 0.154 8102
 8104 3 -16.03 52.44 29.28 0.137 8103
 8105 3 -16.14 52.65 29.28 0.147 8104
 8106 3 -16.3 52.8 29.25 0.156 8105
 8107 3 -16.43 52.9 29.23 0.175 8106
 8108 3 -16.61 53.02 29.16 0.196 8107
 8109 3 -16.64 53.14 29.25 0.175 8108
 8110 3 -16.75 53.28 29.29 0.156 8109
 8111 3 -16.9 53.49 29.36 0.123 8110
 8112 3 -17.08 53.6 29.47 0.133 8111
 8113 3 -17.26 53.7 29.54 0.14 8112
 8114 3 -17.56 53.81 29.54 0.133 8113
 8115 3 -17.74 53.89 29.52 0.15 8114
 8116 3 -17.94 54.03 29.51 0.103 8115
 8117 3 -18.02 54.13 29.54 0.127 8116
 8118 3 -18.24 54.17 29.54 0.131 8117
 8119 3 -18.38 54.21 29.52 0.136 8118
 8120 3 -18.51 54.22 29.54 0.113 8119
 8121 3 -18.63 54.22 29.68 0.101 8120
 8122 3 -18.7 54.17 29.77 0.183 8121
 8123 3 -18.86 54.38 29.79 0.275 8122
 8124 3 -18.99 54.7 29.51 0.145 8123
 8125 3 -19.22 54.74 29.36 0.112 8124
 8126 3 -19.44 54.81 29.29 0.082 8125
 8127 3 -19.58 54.81 29.22 0.093 8126
 8128 3 -19.69 54.88 29.18 0.128 8127
 8129 3 -19.83 54.78 29.08 0.092 8128
 8130 3 -19.92 54.64 29.08 0.127 8129
 8131 3 -20.02 54.57 29.04 0.123 8130
 8132 3 -20.17 54.42 29.11 0.077 8131
 8133 3 -20.19 54.28 29.2 0.091 8132
 8134 3 -20.19 54.14 29.36 0.125 8133
 8135 3 -20.19 54.02 29.51 0.063 8134
 8136 3 -15.08 52.37 28.43 0.097 8098
 8137 3 -15.09 52.48 28.3 0.148 8136
 8138 3 -15.06 52.58 28.21 0.164 8137
 8139 3 -15.01 52.74 28.23 0.186 8138
 8140 3 -15.11 52.98 28.16 0.196 8139
 8141 3 -15.3 53.23 27.93 0.108 8140
 8142 3 -15.43 53.41 28.04 0.111 8141
 8143 3 -15.59 53.48 28.15 0.13 8142
 8144 3 -15.73 53.59 28.2 0.109 8143
 8145 3 -15.8 53.69 28.17 0.087 8144
 8146 3 -15.83 53.78 28.13 0.046 8145
 8147 3 -15.88 53.88 28.13 0.108 8146
 8148 3 -15.94 54.05 28.13 0.134 8147
 8149 3 -16.06 54.16 28.18 0.175 8148
 8150 3 -16.2 54.28 28.15 0.209 8149
 8151 3 -16.24 54.41 28.15 0.229 8150
 8152 3 -16.33 54.53 28.11 0.242 8151
 8153 3 -16.31 54.69 28.2 0.249 8152
 8154 3 -16.36 54.78 28.2 0.225 8153
 8155 3 -16.47 54.95 28.22 0.226 8154
 8156 3 -16.51 55.08 28.22 0.182 8155
 8157 3 -16.67 55.21 28.13 0.145 8156
 8158 3 -16.92 55.38 27.97 0.109 8157
 8159 3 -17.02 55.45 27.88 0.131 8158
 8160 3 -16.99 55.63 27.74 0.114 8159
 8161 3 -17.06 55.74 27.6 0.152 8160
 8162 3 -17.15 55.9 27.47 0.13 8161
 8163 3 -17.38 56.05 27.47 0.095 8162
 8164 3 -17.52 56.15 27.4 0.102 8163
 8165 3 -17.69 56.19 27.33 0.106 8164
 8166 3 -17.13 55.87 27.29 0.109 8162
 8167 3 -17.13 55.91 27.1 0.162 8166
 8168 3 -17.15 56.15 26.97 0.058 8167
 8169 3 -17.15 56.26 26.88 0.067 8168
 8170 3 -17.15 56.4 26.85 0.031 8169
 8171 3 -17.15 56.49 26.77 0.054 8170
 8172 3 -17.15 56.59 26.7 0.109 8171
 8173 3 -17.19 56.76 26.63 0.097 8172
 8174 3 -17.35 56.92 26.52 0.116 8173
 8175 3 -17.49 57.09 26.43 0.141 8174
 8176 3 -17.65 57.19 26.38 0.094 8175
 8177 3 -17.76 57.26 26.43 0.136 8176
 8178 3 -17.85 57.26 26.27 0.122 8177
 8179 3 -17.92 57.31 26.17 0.163 8178
 8180 3 -18.06 57.63 25.99 0.108 8179
 8181 3 -18.13 57.69 25.9 0.086 8180
 8182 3 -18.2 57.78 25.81 0.077 8181
 8183 3 -17.22 55.38 27.95 0.11 8159
 8184 3 -17.33 55.27 27.95 0.109 8183
 8185 3 -16.44 55.12 28.51 0.089 8156
 8186 3 -16.42 55.19 28.61 0.000125 8185
 8187 3 -15.14 50.59 28.12 0.028 8088
 8188 3 -11.34 47.56 26.13 0.098 8063
 8189 3 -11.43 47.37 26.18 0.067 8188
 8190 3 -11.45 47.27 26.27 0.038 8189
 8191 3 -11.28 47.73 26.39 0.088 8062
 8192 3 -11.28 47.62 26.41 0.178 8191
 8193 3 -11.19 47.56 26.43 0.179 8192
 8194 3 -11.41 47.37 26.48 0.055 8193
 8195 3 -11.39 47.23 26.61 0.12 8194
 8196 3 -11.43 47.12 26.61 0.109 8195
 8197 3 -11.43 47.01 26.63 0.091 8196
 8198 3 -11.48 46.9 26.66 0.089 8197
 8199 3 -11.58 46.74 26.75 0.067 8198
 8200 3 -11.69 46.71 26.82 0.107 8199
 8201 3 -10.91 47.58 26.48 0.087 8193
 8202 3 -10.75 47.55 26.55 0.119 8201
 8203 3 -10.66 47.49 26.63 0.122 8202
 8204 3 -10.54 47.55 26.8 0.089 8203
 8205 3 -10.45 47.56 26.86 0.077 8204
 8206 3 -10.31 47.45 26.93 0.111 8205
 8207 3 -7.37 47.79 23.43 0.191 8028
 8208 3 -7.54 47.98 23.55 0.146 8207
 8209 3 -7.6 48.09 23.64 0.163 8208
 8210 3 -7.61 48.19 23.8 0.195 8209
 8211 3 -7.61 48.36 23.91 0.193 8210
 8212 3 -7.64 48.39 24.07 0.226 8211
 8213 3 -7.15 47.69 23.62 0.07 8207
 8214 3 -7.07 47.72 23.74 0.036 8213
 8215 3 -7.06 47.75 23.98 0.119 8214
 8216 3 -7.07 47.8 24.14 0.077 8215
 8217 3 -7.06 47.94 24.25 0.097 8216
 8218 3 -7.07 47.97 24.44 0.079 8217
 8219 3 -3.72 50.85 20.36 0.101 7986
 8220 3 -3.86 51.03 20.34 0.111 8219
 8221 3 -3.92 51.17 20.32 0.136 8220
 8222 3 -4.1 51.35 20.14 0.067 8221
 8223 3 -4.18 51.39 20.21 0.106 8222
 8224 3 -4.32 51.5 20.14 0.156 8223
 8225 3 -4.49 51.61 20.05 0.089 8224
 8226 3 -4.58 51.58 20 0.092 8225
 8227 3 -4.7 51.54 19.94 0.11 8226
 8228 3 -4.82 51.58 19.86 0.118 8227
 8229 3 -4.99 51.63 19.8 0.096 8228
 8230 3 -5.1 51.64 19.77 0.115 8229
 8231 3 -5.35 51.53 19.77 0.114 8230
 8232 3 -5.49 51.57 19.78 0.126 8231
 8233 3 -5.58 51.68 19.82 0.149 8232
 8234 3 -5.7 51.71 19.73 0.115 8233
 8235 3 -5.81 51.71 19.71 0.107 8234
 8236 3 -5.18 51.88 19.82 0.092 8230
 8237 3 -5.23 52 19.87 0.141 8236
 8238 3 -5.29 52.1 19.89 0.149 8237
 8239 3 -5.32 52.21 19.82 0.093 8238
 8240 3 -1.99 49.9 22.25 0.168 7974
 8241 3 -1.86 49.75 22.34 0.148 8240
 8242 3 -1.8 49.63 22.36 0.155 8241
 8243 3 -1.67 49.47 22.39 0.116 8242
 8244 3 -1.57 49.36 22.48 0.101 8243
 8245 3 -1.42 49.32 22.55 0.082 8244
 8246 3 -1.34 49.22 22.68 0.106 8245
 8247 3 -1.23 49.22 22.78 0.105 8246
 8248 3 -1.14 49.33 22.78 0.134 8247
 8249 3 -2.53 50.57 21.98 0.13 7973
 8250 3 -2.55 50.74 21.89 0.139 8249
 8251 3 -2.47 51.04 21.89 0.106 8250
 8252 3 -2.44 51.18 21.89 0.065 8251
 8253 3 -2.42 51.26 21.78 0.063 8252
 8254 3 -2.42 51.36 21.66 0.062 8253
 8255 3 -2.45 51.46 21.64 0.057 8254
 8256 3 -2.49 51.57 21.48 0.053 8255
 8257 3 -2.47 51.64 21.34 0.09 8256
 8258 3 -2.49 51.71 21.21 0.069 8257
 8259 3 -2.53 51.76 21.09 0.053 8258
 8260 3 -2.55 51.82 20.91 0.136 8259
 8261 3 -2.57 51.83 20.75 0.106 8260
 8262 3 -2.59 51.86 20.61 0.067 8261
 8263 3 -2.59 51.82 20.5 0.056 8262
 8264 3 -2.59 51.89 20.37 0.098 8263
 8265 3 -2.61 51.9 20.23 0.178 8264
 8266 3 -2.57 51.88 20.14 0.227 8265
 8267 3 -2.57 51.68 20.16 0.212 8266
 8268 3 -2.49 51.54 20.12 0.154 8267
 8269 3 -2.4 51.39 20.03 0.151 8268
 8270 3 -2.38 51.33 19.93 0.124 8269
 8271 3 -2.28 51.26 19.77 0.093 8270
 8272 3 -2.28 51.15 19.66 0.128 8271
 8273 3 -2.13 51.03 19.57 0.152 8272
 8274 3 -2.01 50.83 19.52 0.091 8273
 8275 3 -1.92 50.71 19.5 0.092 8274
 8276 3 -1.82 50.6 19.52 0.252 8275
 8277 3 -2.01 50.61 19.96 0.101 8276
 8278 3 -2.11 50.61 20.07 0.111 8277
 8279 3 -2.28 50.57 20.23 0.121 8278
 8280 3 -1.95 50.63 19.14 0.115 8276
 8281 3 -2.05 50.6 18.98 0.12 8280
 8282 3 -2.15 50.54 18.82 0.088 8281
 8283 3 -2.15 50.49 18.68 0.095 8282
 8284 3 -0.14 50.4 21.39 0.28 7957
 8285 3 -0.18 50.43 21.21 0.216 8284
 8286 3 -0.23 50.43 21.11 0.092 8285
 8287 3 3.51 48.23 20.87 0.073 7933
 8288 3 3.43 48.24 21.03 0.114 8287
 8289 3 3.47 48.1 21.14 0.169 8288
 8290 3 3.58 48.1 21.3 0.169 8289
 8291 3 3.56 48.14 21.52 0.148 8290
 8292 3 3.52 48.14 21.69 0.17 8291
 8293 3 3.58 48.18 21.84 0.12 8292
 8294 3 3.66 48.2 21.91 0.084 8293
 8295 3 3.66 48.23 22.03 0.072 8294
 8296 3 3.79 48.28 22.14 0.086 8295
 8297 3 3.87 48.3 22.28 0.14 8296
 8298 3 3.87 48.24 22.44 0.139 8297
 8299 3 3.85 48.28 22.61 0.112 8298
 8300 3 3.87 48.49 22.75 0.094 8299
 8301 3 3.89 48.71 22.78 0.095 8300
 8302 3 3.99 48.87 22.78 0.11 8301
 8303 3 3.97 49.03 22.73 0.09 8302
 8304 3 4.02 49.21 22.73 0.137 8303
 8305 3 4.19 49.24 22.62 0.118 8304
 8306 3 4.39 49.28 22.55 0.108 8305
 8307 3 4.52 49.31 22.44 0.092 8306
 8308 3 4.6 49.38 22.39 0.055 8307
 8309 3 4.68 49.42 22.28 0.107 8308
 8310 3 4.75 49.41 22.14 0.144 8309
 8311 3 4.84 49.32 21.98 0.12 8310
 8312 3 4.85 49.17 22 0.000125 8311
 8313 3 3.89 49.31 22.89 0.132 8304
 8314 3 3.79 49.35 22.91 0.096 8313
 8315 3 3.79 49.38 23.03 0.107 8314
 8316 3 3.72 49.42 23.12 0.097 8315
 8317 3 3.64 49.48 23.19 0.115 8316
 8318 3 3.52 49.49 23.21 0.116 8317
 8319 3 3.37 47.85 21.05 0.104 8289
 8320 3 3.35 47.78 20.96 0.065 8319
 8321 3 8.23 47.72 16.55 0.08 7889
 8322 3 8.13 47.8 16.64 0.116 8321
 8323 3 8.1 47.88 16.75 0.109 8322
 8324 3 8.1 47.87 16.89 0.092 8323
 8325 3 8.13 47.87 17 0.114 8324
 8326 3 8.05 48.02 17.14 0.133 8325
 8327 3 8.01 48.05 17.25 0.1 8326
 8328 3 13.07 45.27 11.28 0.094 6984
 8329 3 13.08 45.14 11.15 0.109 8328
 8330 3 13.01 45.02 11.05 0.076 8329
 8331 3 12.96 44.88 10.97 0.082 8330
 8332 3 12.98 44.74 10.88 0.095 8331
 8333 3 13.07 44.61 10.86 0.122 8332
 8334 3 13.19 44.53 10.81 0.128 8333
 8335 3 13.2 44.36 10.76 0.146 8334
 8336 3 13.29 44.24 10.76 0.14 8335
 8337 3 13.41 44.07 10.72 0.108 8336
 8338 3 13.52 43.89 10.68 0.118 8337
 8339 3 13.62 43.7 10.73 0.119 8338
 8340 3 13.62 43.56 10.77 0.114 8339
 8341 3 13.59 43.46 10.7 0.097 8340
 8342 3 13.52 43.35 10.61 0.082 8341
 8343 3 13.5 43.2 10.57 0.112 8342
 8344 3 13.55 43.1 10.56 0.104 8343
 8345 3 18.3 44.67 10.1 0.203 6833
 8346 3 18.35 44.67 10.2 0.224 8345
 8347 3 18.66 44.79 10.29 0.068 8346
 8348 3 18.84 44.85 10.4 0.074 8347
 8349 3 18.93 44.99 10.51 0.093 8348
 8350 3 19.03 45.04 10.6 0.11 8349
 8351 3 19.19 45.13 10.63 0.096 8350
 8352 3 19.25 45.25 10.57 0.115 8351
 8353 3 19.34 45.42 10.57 0.125 8352
 8354 3 19.28 45.53 10.6 0.052 8353
 8355 3 18.12 45.21 8.81 0.264 6828
 8356 3 18.25 45.29 9.27 0.118 8355
 8357 3 18.32 45.31 9.41 0.095 8356
 8358 3 17.91 45.16 8.63 0.15 8355
 8359 3 17.75 45.07 8.64 0.108 8358
 8360 3 17.84 45.24 8.55 0.126 8358
 8361 3 17.68 45.34 8.46 0.18 8360
 8362 3 17.59 45.45 8.41 0.164 8361
 8363 3 17.53 45.56 8.28 0.141 8362
 8364 3 17.39 45.62 8.19 0.12 8363
 8365 3 17.23 45.63 8.15 0.14 8364
 8366 3 17.1 45.67 8.09 0.185 8365
 8367 3 17 45.67 7.98 0.208 8366
 8368 3 16.89 45.69 7.93 0.195 8367
 8369 3 16.73 45.77 7.89 0.184 8368
 8370 3 16.59 45.84 7.93 0.159 8369
 8371 3 16.48 45.96 7.87 0.228 8370
 8372 3 16.41 46.05 7.81 0.295 8371
 8373 3 16.27 46.16 7.7 0.365 8372
 8374 3 16.19 46.27 7.56 0.433 8373
 8375 3 16.05 46.31 7.5 0.44 8374
 8376 3 15.93 46.41 7.45 0.437 8375
 8377 3 15.83 46.48 7.33 0.409 8376
 8378 3 15.66 46.45 7.07 0.312 8377
 8379 3 15.76 46.52 6.87 0.234 8378
 8380 3 15.79 46.45 6.53 0.151 8379
 8381 3 15.86 46.46 6.33 0.135 8380
 8382 3 15.91 46.55 6.16 0.162 8381
 8383 3 15.94 46.52 6.02 0.164 8382
 8384 3 15.93 46.55 5.86 0.138 8383
 8385 3 15.86 46.64 5.75 0.131 8384
 8386 3 15.91 46.76 5.74 0.136 8385
 8387 3 15.82 46.74 5.5 0.111 8386
 8388 3 15.9 46.7 5.32 0.136 8387
 8389 3 16.01 46.7 5.16 0.145 8388
 8390 3 16.09 46.6 5.12 0.108 8389
 8391 3 16.18 46.49 5.12 0.076 8390
 8392 3 15.84 46.26 7.45 0.182 8375
 8393 3 15.9 46.28 7.33 0.186 8392
 8394 3 19.03 45.73 8.8 0.114 6825
 8395 3 19.23 45.84 8.71 0.097 8394
 8396 3 19.28 45.95 8.68 0.124 8395
 8397 3 19.43 46.03 8.7 0.148 8396
 8398 3 19.44 46.05 8.85 0.162 8397
 8399 3 19.55 46.27 8.75 0.11 8398
 8400 3 19.64 46.41 8.62 0.073 8399
 8401 3 19.73 46.51 8.54 0.084 8400
 8402 3 19.87 46.69 8.52 0.077 8401
 8403 3 19.91 46.81 8.45 0.105 8402
 8404 3 20.03 46.91 8.36 0.097 8403
 8405 3 20.02 47.02 8.23 0.077 8404
 8406 3 20.02 47.16 8.2 0.096 8405
 8407 3 20.07 47.31 8.2 0.101 8406
 8408 3 20.07 47.52 8.12 0.092 8407
 8409 3 20.1 47.63 8.02 0.099 8408
 8410 3 20.14 47.84 8.01 0.092 8409
 8411 3 20.12 48.02 8 0.087 8410
 8412 3 20.16 48.16 8.03 0.109 8411
 8413 3 20.16 48.27 8.01 0.099 8412
 8414 3 20.25 48.45 7.96 0.136 8413
 8415 3 20.23 48.58 8.03 0.131 8414
 8416 3 20.12 48.77 7.96 0.129 8415
 8417 3 19.94 48.88 7.83 0.081 8416
 8418 3 20.62 44.95 8.21 0.07 6813
 8419 3 20.82 44.95 8.27 0.093 8418
 8420 3 20.94 44.98 8.29 0.073 8419
 8421 3 21.03 45.06 8.26 0.098 8420
 8422 3 21.09 45.09 8.34 0.12 8421
 8423 3 21.3 45.12 8.24 0.121 8422
 8424 3 21.43 45.13 8.29 0.169 8423
 8425 3 21.57 45.13 8.29 0.195 8424
 8426 3 21.71 45.02 8.32 0.275 8425
 8427 3 21.8 45.45 8.21 0.087 8426
 8428 3 21.89 45.53 8.22 0.121 8427
 8429 3 22.09 45.56 8.17 0.08 8428
 8430 3 22.25 45.52 8.2 0.098 8429
 8431 3 22.37 45.62 8.2 0.131 8430
 8432 3 22.48 45.67 8.33 0.177 8431
 8433 3 22.68 45.77 8.46 0.059 8432
 8434 3 21.87 44.67 8.63 0.082 8426
 8435 3 21.96 44.6 8.7 0.098 8434
 8436 3 22.03 44.53 8.74 0.129 8435
 8437 3 22.16 44.45 8.79 0.13 8436
 8438 3 22.3 44.51 8.79 0.12 8437
 8439 3 23.31 43.58 4.01 0.47 5039
 8440 3 23.31 43.66 3.81 0.404 8439
 8441 3 23.4 43.79 3.58 0.406 8440
 8442 3 23.56 43.94 3.38 0.367 8441
 8443 3 23.47 44.07 3.25 0.325 8442
 8444 3 23.56 44.15 3 0.285 8443
 8445 3 23.61 44.2 2.75 0.265 8444
 8446 3 23.74 44.32 2.63 0.277 8445
 8447 3 23.74 44.44 2.5 0.34 8446
 8448 3 23.7 44.52 2.4 0.366 8447
 8449 3 23.67 44.58 2.27 0.43 8448
 8450 3 22.95 44.48 2.21 0.13 8449
 8451 3 22.79 44.62 2.15 0.082 8450
 8452 3 22.7 44.68 2.08 0.053 8451
 8453 3 22.52 44.76 2.06 0.085 8452
 8454 3 22.43 44.83 1.96 0.088 8453
 8455 3 22.29 44.9 1.85 0.088 8454
 8456 3 22.26 44.94 1.74 0.132 8455
 8457 3 22.22 44.98 1.63 0.186 8456
 8458 3 21.95 45.12 1.53 0.089 8457
 8459 3 21.83 45.19 1.46 0.088 8458
 8460 3 21.7 45.25 1.44 0.113 8459
 8461 3 21.61 45.4 1.41 0.074 8460
 8462 3 21.45 45.47 1.35 0.107 8461
 8463 3 21.34 45.54 1.32 0.114 8462
 8464 3 21.29 45.66 1.19 0.121 8463
 8465 3 21.18 45.73 1.16 0.169 8464
 8466 3 21.2 45.95 1.06 0.123 8465
 8467 3 21.13 46.13 1.01 0.098 8466
 8468 3 20.99 46.29 1.05 0.13 8467
 8469 3 20.88 46.33 1.04 0.16 8468
 8470 3 20.77 46.4 0.94 0.106 8469
 8471 3 20.65 46.41 1.01 0.097 8470
 8472 3 20.43 46.33 1.06 0.103 8471
 8473 3 20.31 46.3 1.03 0.122 8472
 8474 3 20.22 46.13 0.98 0.11 8473
 8475 3 20.13 45.94 0.94 0.105 8474
 8476 3 20.08 45.83 0.95 0.097 8475
 8477 3 20.06 45.72 1.18 0.087 8476
 8478 3 20.38 46.51 0.94 0.102 8471
 8479 3 20.31 46.65 0.9 0.093 8478
 8480 3 20.22 46.72 0.73 0.109 8479
 8481 3 20.15 46.76 0.56 0.094 8480
 8482 3 20.18 46.86 0.48 0.117 8481
 8483 3 20.09 46.94 0.39 0.11 8482
 8484 3 19.88 47.08 0.33 0.134 8483
 8485 3 19.74 47.08 0.28 0.15 8484
 8486 3 19.61 47.19 0.15 0.171 8485
 8487 3 19.52 47.26 0.01 0.163 8486
 8488 3 19.43 47.48 -0.1 0.137 8487
 8489 3 19.33 47.54 -0.2 0.126 8488
 8490 3 19.24 47.69 -0.29 0.142 8489
 8491 3 19.11 47.8 -0.24 0.103 8490
 8492 3 19.02 47.94 -0.18 0.09 8491
 8493 3 18.92 47.93 -0.2 0.094 8492
 8494 3 18.76 47.93 -0.14 0.076 8493
 8495 3 18.7 48.01 -0.08 0.063 8494
 8496 3 18.61 48.08 -0.02 0.067 8495
 8497 3 18.52 48.23 0.04 0.083 8496
 8498 3 18.49 48.37 0.01 0.103 8497
 8499 3 18.42 48.48 0.03 0.095 8498
 8500 3 18.33 48.61 0.04 0.134 8499
 8501 3 18.17 48.69 0.04 0.152 8500
 8502 3 18.04 48.9 0.04 0.127 8501
 8503 3 18.01 49.07 0.01 0.154 8502
 8504 3 17.88 49.26 -0.03 0.138 8503
 8505 3 17.72 49.33 -0.1 0.126 8504
 8506 3 17.56 49.43 -0.12 0.137 8505
 8507 3 17.52 49.63 -0.18 0.148 8506
 8508 3 17.47 49.77 -0.27 0.121 8507
 8509 3 17.45 49.87 -0.15 0.101 8508
 8510 3 17.43 49.95 -0.06 0.15 8509
 8511 3 17.43 50.09 0.01 0.139 8510
 8512 3 17.38 50.29 0.14 0.117 8511
 8513 3 17.31 50.43 0.17 0.105 8512
 8514 3 17.17 50.51 0.12 0.091 8513
 8515 3 17.04 50.48 0.14 0.083 8514
 8516 3 20.9 45.55 1.05 0.124 8465
 8517 3 20.81 45.48 0.97 0.166 8516
 8518 3 20.74 45.38 0.89 0.144 8517
 8519 3 22.38 44.94 1.55 0.132 8457
 8520 3 22.49 45.04 1.55 0.13 8519
 8521 3 22.56 45.12 1.49 0.07 8520
 8522 3 24.02 44.75 2.1 0.297 8449
 8523 3 24.01 44.87 2 0.322 8522
 8524 3 24.02 44.94 1.9 0.352 8523
 8525 3 24.02 45 1.76 0.36 8524
 8526 3 24.09 45.12 1.68 0.355 8525
 8527 3 24.17 45.2 1.52 0.358 8526
 8528 3 24.18 45.4 1.4 0.394 8527
 8529 3 24.29 45.48 1.3 0.41 8528
 8530 3 24.29 45.58 1.18 0.461 8529
 8531 3 24.31 45.58 0.98 0.52 8530
 8532 3 24.4 45.65 0.82 0.533 8531
 8533 3 24.4 45.75 0.73 0.502 8532
 8534 3 24.45 45.76 0.59 0.473 8533
 8535 3 24.31 45.93 0.4 0.435 8534
 8536 3 24.33 45.93 0.19 0.423 8535
 8537 3 24.4 46 0.01 0.461 8536
 8538 3 24.43 46.06 -0.1 0.458 8537
 8539 3 24.63 46.04 -0.18 0.501 8538
 8540 3 24.74 46.1 -0.27 0.583 8539
 8541 3 24.83 46.12 -0.39 0.637 8540
 8542 3 25.27 45.54 -0.12 0.192 8541
 8543 3 25.26 45.44 0 0.279 8542
 8544 3 25.18 45.33 0.13 0.29 8543
 8545 3 25.09 45.22 0.17 0.227 8544
 8546 3 25.02 45.22 0.32 0.047 8545
 8547 3 24.9 46.28 -0.44 0.603 8541
 8548 3 25.27 46.32 -0.05 0.248 8547
 8549 3 25.63 46.15 -0.02 0.122 8548
 8550 3 25.72 46.07 -0.02 0.088 8549
 8551 3 25.83 45.94 -0.05 0.000125 8550
 8552 3 24.93 46.64 -0.02 0.117 8548
 8553 3 24.86 46.79 0 0.102 8552
 8554 3 24.77 46.93 0.01 0.105 8553
 8555 3 24.68 47.1 0.06 0.079 8554
 8556 3 24.63 47.22 0.12 0.079 8555
 8557 3 24.58 47.36 0.14 0.065 8556
 8558 3 24.54 47.47 0.12 0.076 8557
 8559 3 24.47 47.62 0.17 0.098 8558
 8560 3 24.47 47.78 0.27 0.101 8559
 8561 3 24.47 47.92 0.33 0.091 8560
 8562 3 24.54 48.11 0.37 0.083 8561
 8563 3 24.56 48.25 0.42 0.079 8562
 8564 3 24.43 48.32 0.55 0.132 8563
 8565 3 24.31 48.4 0.7 0.134 8564
 8566 3 24.22 48.47 0.83 0.155 8565
 8567 3 24.17 48.51 0.98 0.148 8566
 8568 3 24.24 48.58 1.09 0.085 8567
 8569 3 24.36 48.69 1.24 0.071 8568
 8570 3 24.51 48.73 1.31 0.083 8569
 8571 3 24.63 48.82 1.39 0.06 8570
 8572 3 24.67 48.94 1.44 0.068 8571
 8573 3 24.74 49.08 1.53 0.069 8572
 8574 3 24.81 49.19 1.54 0.111 8573
 8575 3 24.83 49.32 1.52 0.141 8574
 8576 3 24.88 49.47 1.47 0.148 8575
 8577 3 24.93 46.25 -0.64 0.653 8547
 8578 3 25.08 46.12 -0.78 0.587 8577
 8579 3 25.06 46.03 -0.99 0.464 8578
 8580 3 25.13 46.24 -1.1 0.412 8579
 8581 3 25.08 46.36 -1.23 0.425 8580
 8582 3 25.01 46.46 -1.39 0.425 8581
 8583 3 24.84 46.53 -1.53 0.467 8582
 8584 3 24.97 46.02 -1.61 0.12 8583
 8585 3 24.9 45.92 -1.69 0.096 8584
 8586 3 24.77 46.77 -1.6 0.534 8583
 8587 3 24.99 46.88 -1.67 0.472 8586
 8588 3 24.93 46.92 -1.89 0.433 8587
 8589 3 24.9 47 -2.03 0.433 8588
 8590 3 24.77 47.11 -2.2 0.428 8589
 8591 3 24.79 47.24 -2.3 0.455 8590
 8592 3 24.77 47.31 -2.43 0.431 8591
 8593 3 24.51 47.81 -2.2 0.065 8592
 8594 3 24.49 47.95 -2.2 0.11 8593
 8595 3 24.56 48.05 -2.1 0.187 8594
 8596 3 24.4 48.21 -2.12 0.158 8595
 8597 3 24.52 48.28 -2 0.096 8596
 8598 3 24.58 48.39 -1.93 0.105 8597
 8599 3 24.74 48.42 -1.92 0.08 8598
 8600 3 24.88 48.38 -1.93 0.085 8599
 8601 3 25.01 48.41 -1.91 0.067 8600
 8602 3 25.17 48.38 -1.89 0.105 8601
 8603 3 25.27 48.38 -1.83 0.096 8602
 8604 3 25.42 48.36 -1.76 0.125 8603
 8605 3 25.54 48.39 -1.71 0.069 8604
 8606 3 24.18 48.32 -2.16 0.097 8596
 8607 3 24.06 48.36 -2.24 0.07 8606
 8608 3 23.97 48.52 -2.28 0.069 8607
 8609 3 23.86 48.74 -2.3 0.113 8608
 8610 3 23.79 48.92 -2.43 0.096 8609
 8611 3 23.72 49.06 -2.53 0.105 8610
 8612 3 23.65 49.21 -2.66 0.108 8611
 8613 3 23.54 49.38 -2.72 0.091 8612
 8614 3 23.4 49.49 -2.7 0.107 8613
 8615 3 23.2 49.67 -2.74 0.143 8614
 8616 3 23.08 49.82 -2.78 0.136 8615
 8617 3 23.04 49.93 -2.72 0.183 8616
 8618 3 23.17 50.09 -2.53 0.106 8617
 8619 3 23.27 50.09 -2.39 0.153 8618
 8620 3 23.43 49.96 -2.24 0.111 8619
 8621 3 23.49 49.95 -2.16 0.07 8620
 8622 3 22.83 49.99 -2.85 0.112 8617
 8623 3 22.68 50.14 -2.95 0.152 8622
 8624 3 22.58 50.31 -2.98 0.141 8623
 8625 3 22.51 50.42 -3 0.064 8624
 8626 3 22.42 50.6 -2.96 0.09 8625
 8627 3 22.29 50.75 -3.02 0.103 8626
 8628 3 22.15 50.82 -3.02 0.095 8627
 8629 3 21.99 50.85 -2.96 0.083 8628
 8630 3 21.81 50.82 -2.98 0.113 8629
 8631 3 21.63 50.78 -2.92 0.087 8630
 8632 3 21.43 50.77 -2.9 0.092 8631
 8633 3 21.29 50.77 -2.92 0.077 8632
 8634 3 21.13 50.82 -2.98 0.087 8633
 8635 3 21.01 50.85 -3.06 0.087 8634
 8636 3 20.84 51 -3.21 0.103 8635
 8637 3 20.77 51.07 -3.36 0.12 8636
 8638 3 20.77 51.24 -3.44 0.091 8637
 8639 3 20.81 51.31 -3.56 0.089 8638
 8640 3 20.9 51.3 -3.77 0.127 8639
 8641 3 20.95 51.18 -3.92 0.089 8640
 8642 3 21.08 51.23 -3.98 0.124 8641
 8643 3 21.17 51.34 -4.06 0.121 8642
 8644 3 21.4 51.27 -4.06 0.116 8643
 8645 3 21.52 51.2 -4.11 0.114 8644
 8646 3 21.63 51.02 -4.2 0.081 8645
 8647 3 24.83 47.92 -1.94 0.165 8595
 8648 3 24.99 47.86 -1.91 0.152 8647
 8649 3 24.9 47.5 -2.55 0.351 8592
 8650 3 24.99 47.68 -2.72 0.407 8649
 8651 3 24.99 47.71 -2.97 0.417 8650
 8652 3 25.11 47.84 -3.2 0.422 8651
 8653 3 25.04 47.89 -3.35 0.481 8652
 8654 3 25.04 47.93 -3.45 0.539 8653
 8655 3 24.92 48.11 -3.62 0.503 8654
 8656 3 24.83 48.2 -3.72 0.507 8655
 8657 3 24.72 48.36 -3.89 0.464 8656
 8658 3 24.68 48.44 -4.05 0.441 8657
 8659 3 24.77 48.45 -4.22 0.427 8658
 8660 3 24.95 48.48 -4.39 0.446 8659
 8661 3 25.09 48.52 -4.52 0.437 8660
 8662 3 25.17 48.52 -4.64 0.451 8661
 8663 3 25.22 48.59 -4.8 0.462 8662
 8664 3 25.31 48.54 -4.93 0.501 8663
 8665 3 25.56 48.58 -5.05 0.466 8664
 8666 3 25.51 48.66 -5.25 0.497 8665
 8667 3 25.47 48.84 -5.35 0.494 8666
 8668 3 25.43 48.88 -5.52 0.495 8667
 8669 3 25.61 48.77 -5.67 0.553 8668
 8670 3 25.93 48.05 -5.26 0.08 8669
 8671 3 26.02 48.01 -5.18 0.095 8670
 8672 3 26.06 47.91 -5.1 0.142 8671
 8673 3 26.11 47.84 -5.04 0.147 8672
 8674 3 25.54 48.95 -5.85 0.501 8669
 8675 3 25.65 49.27 -5.85 0.435 8674
 8676 3 25.63 49.38 -5.97 0.451 8675
 8677 3 25.58 49.51 -6.13 0.442 8676
 8678 3 25.7 49.7 -6.18 0.477 8677
 8679 3 25.77 49.81 -6.26 0.513 8678
 8680 3 25.79 49.91 -6.39 0.527 8679
 8681 3 25.77 50.04 -6.53 0.533 8680
 8682 3 25.79 50.09 -6.69 0.526 8681
 8683 3 25.79 50.19 -6.86 0.525 8682
 8684 3 25.47 50.41 -6.78 0.497 8683
 8685 3 25.36 50.55 -6.89 0.53 8684
 8686 3 25.29 50.63 -6.94 0.565 8685
 8687 3 24.97 50.85 -6.8 0.437 8686
 8688 3 24.93 50.95 -6.82 0.369 8687
 8689 3 24.93 51.05 -6.94 0.382 8688
 8690 3 24.7 51.16 -6.86 0.447 8689
 8691 3 24.63 51.42 -6.93 0.341 8690
 8692 3 24.51 51.6 -6.91 0.347 8691
 8693 3 24.43 51.74 -6.91 0.398 8692
 8694 3 24.97 51.77 -7.22 0.072 8693
 8695 3 25.04 51.66 -7.31 0.084 8694
 8696 3 25.08 51.56 -7.41 0.074 8695
 8697 3 25.13 51.47 -7.44 0.000125 8696
 8698 3 24.18 51.85 -6.9 0.336 8693
 8699 3 24.08 51.95 -6.9 0.333 8698
 8700 3 23.93 52.08 -6.94 0.341 8699
 8701 3 23.76 52.24 -6.98 0.36 8700
 8702 3 23.65 52.33 -7.03 0.378 8701
 8703 3 23.52 52.41 -7.16 0.39 8702
 8704 3 23.3 52.62 -7.02 0.354 8703
 8705 3 23.14 52.8 -6.91 0.302 8704
 8706 3 23 52.98 -6.82 0.296 8705
 8707 3 22.87 52.95 -6.69 0.34 8706
 8708 3 22.78 53.16 -6.62 0.344 8707
 8709 3 22.68 53.3 -6.65 0.363 8708
 8710 3 22.55 53.37 -6.72 0.375 8709
 8711 3 22.41 53.29 -6.72 0.317 8710
 8712 3 22.19 53.31 -7.09 0.116 8711
 8713 3 22.39 53.59 -6.66 0.368 8711
 8714 3 22.3 53.84 -6.7 0.36 8713
 8715 3 22.23 54.02 -6.73 0.377 8714
 8716 3 22.19 54.12 -6.73 0.343 8715
 8717 3 22.84 54.05 -7.02 0.085 8716
 8718 3 22.09 54.38 -6.74 0.339 8716
 8719 3 22.05 54.47 -6.69 0.345 8718
 8720 3 21.94 54.62 -6.69 0.32 8719
 8721 3 21.89 54.74 -6.62 0.318 8720
 8722 3 21.96 54.84 -6.55 0.273 8721
 8723 3 21.84 54.97 -6.54 0.269 8722
 8724 3 21.64 55.08 -6.48 0.238 8723
 8725 3 21.53 55.19 -6.4 0.244 8724
 8726 3 21.34 55.33 -6.35 0.268 8725
 8727 3 21.27 55.47 -6.37 0.311 8726
 8728 3 21.14 55.59 -6.37 0.321 8727
 8729 3 21.05 55.74 -6.36 0.317 8728
 8730 3 20.91 55.9 -6.37 0.323 8729
 8731 3 20.78 56.04 -6.4 0.271 8730
 8732 3 20.71 56.12 -6.36 0.261 8731
 8733 3 20.64 56.31 -6.4 0.288 8732
 8734 3 20.48 56.38 -6.45 0.212 8733
 8735 3 20.41 56.56 -6.38 0.284 8734
 8736 3 20.37 56.73 -6.12 0.324 8735
 8737 3 20.32 56.79 -6.02 0.316 8736
 8738 3 20.21 56.84 -5.79 0.306 8737
 8739 3 20.14 56.95 -5.63 0.319 8738
 8740 3 20.09 57.02 -5.48 0.35 8739
 8741 3 20.16 57.02 -5.32 0.389 8740
 8742 3 20.59 56.97 -5.28 0.259 8741
 8743 3 20.59 57.03 -4.79 0.047 8742
 8744 3 20.69 57.05 -4.65 0.131 8743
 8745 3 20.69 57.02 -4.53 0.149 8744
 8746 3 20.73 57.1 -4.37 0.176 8745
 8747 3 20.8 57.02 -4.32 0.195 8746
 8748 3 19.98 57.2 -5.28 0.369 8741
 8749 3 19.82 57.38 -5.24 0.364 8748
 8750 3 19.68 57.55 -5.25 0.363 8749
 8751 3 19.55 57.66 -5.23 0.337 8750
 8752 3 19.46 57.8 -5.17 0.325 8751
 8753 3 19.34 57.95 -5.21 0.321 8752
 8754 3 19.23 58.13 -5.2 0.315 8753
 8755 3 19.19 58.27 -5.24 0.349 8754
 8756 3 19.1 58.45 -5.29 0.341 8755
 8757 3 19.05 58.55 -5.24 0.353 8756
 8758 3 18.96 58.8 -5.28 0.329 8757
 8759 3 18.82 58.94 -5.31 0.369 8758
 8760 3 18.69 59 -5.21 0.35 8759
 8761 3 18.59 59.13 -5.21 0.326 8760
 8762 3 18.44 59.3 -5.16 0.316 8761
 8763 3 18.32 59.42 -5.19 0.419 8762
 8764 3 18.23 59.48 -5.19 0.491 8763
 8765 3 18.12 59.56 -5.24 0.488 8764
 8766 3 18.03 59.68 -5.33 0.49 8765
 8767 3 17.89 59.81 -5.4 0.53 8766
 8768 3 17.84 59.96 -5.45 0.61 8767
 8769 3 17.75 60.09 -5.46 0.666 8768
 8770 3 17.59 60.07 -5.43 0.771 8769
 8771 3 18.64 60.66 -5.62 0.231 8770
 8772 3 18.71 60.77 -5.66 0.211 8771
 8773 3 18.87 60.94 -5.63 0.148 8772
 8774 3 18.91 61.12 -5.58 0.163 8773
 8775 3 18.96 61.29 -5.58 0.212 8774
 8776 3 19 61.45 -5.68 0.219 8775
 8777 3 19.02 61.58 -5.79 0.192 8776
 8778 3 19.12 61.66 -5.91 0.167 8777
 8779 3 19.16 61.79 -6.07 0.13 8778
 8780 3 19.18 61.91 -6.28 0.146 8779
 8781 3 19.19 61.98 -6.38 0.144 8780
 8782 3 19.25 62.01 -6.57 0.176 8781
 8783 3 19.23 62.05 -6.67 0.206 8782
 8784 3 19.39 62.16 -6.71 0.201 8783
 8785 3 19.53 62.31 -6.74 0.173 8784
 8786 3 19.59 62.42 -6.8 0.199 8785
 8787 3 19.75 62.59 -6.74 0.203 8786
 8788 3 19.64 62.74 -6.46 0.096 8787
 8789 3 19.68 62.91 -6.33 0.108 8788
 8790 3 19.85 62.97 -6.13 0.122 8789
 8791 3 20.07 62.94 -6.01 0.074 8790
 8792 3 20.18 62.8 -5.95 0.105 8791
 8793 3 20.23 62.73 -5.88 0.118 8792
 8794 3 20.37 62.77 -5.74 0.109 8793
 8795 3 20.53 62.79 -5.64 0.086 8794
 8796 3 20.64 62.74 -5.58 0.125 8795
 8797 3 20.66 62.98 -5.46 0.13 8796
 8798 3 20.85 63.24 -5.32 0.068 8797
 8799 3 20.98 63.24 -5.25 0.087 8798
 8800 3 21.1 63.23 -5.16 0.104 8799
 8801 3 21.16 63.16 -5 0.114 8800
 8802 3 21.19 63.12 -4.87 0.097 8801
 8803 3 21.16 63.06 -4.67 0.078 8802
 8804 3 21.14 62.88 -4.64 0.101 8803
 8805 3 21.03 62.82 -4.51 0.194 8804
 8806 3 20.94 62.6 -4.71 0.112 8805
 8807 3 20.87 62.53 -4.79 0.13 8806
 8808 3 20.82 62.51 -5.01 0.094 8807
 8809 3 20.71 62.52 -5.21 0.099 8808
 8810 3 21.03 63.06 -4.34 0.086 8805
 8811 3 21.03 63.17 -4.25 0.097 8810
 8812 3 20.98 63.3 -4.26 0.000125 8811
 8813 3 19.82 62.66 -6.86 0.19 8787
 8814 3 19.89 62.73 -7 0.159 8813
 8815 3 19.91 62.8 -7.17 0.138 8814
 8816 3 19.98 62.91 -7.22 0.142 8815
 8817 3 20.07 63.06 -7.3 0.14 8816
 8818 3 20.09 63.23 -7.33 0.185 8817
 8819 3 20.16 63.34 -7.38 0.223 8818
 8820 3 20.16 63.45 -7.39 0.229 8819
 8821 3 20.14 63.79 -7.33 0.162 8820
 8822 3 20.1 63.73 -7.51 0.025 8821
 8823 3 20.09 63.96 -7.3 0.128 8821
 8824 3 20.05 64.07 -7.41 0.123 8823
 8825 3 20.14 64.16 -7.49 0.13 8824
 8826 3 20.23 64.38 -7.63 0.172 8825
 8827 3 20.19 64.51 -7.72 0.203 8826
 8828 3 20.25 64.65 -7.79 0.212 8827
 8829 3 20.28 64.82 -7.8 0.195 8828
 8830 3 20.32 64.95 -7.76 0.215 8829
 8831 3 20.55 64.98 -7.83 0.169 8830
 8832 3 20.55 65.1 -7.83 0.18 8831
 8833 3 20.59 65.21 -7.76 0.218 8832
 8834 3 20.32 65.38 -7.65 0.143 8833
 8835 3 20.37 65.49 -7.62 0.138 8834
 8836 3 20.38 65.6 -7.47 0.157 8835
 8837 3 20.31 65.54 -7.38 0.063 8836
 8838 3 20.26 65.51 -7.21 0.000125 8837
 8839 3 20.47 65.76 -7.43 0.165 8836
 8840 3 20.65 65.8 -7.25 0.175 8839
 8841 3 20.88 65.9 -7.12 0.247 8840
 8842 3 20.86 66.07 -7.09 0.262 8841
 8843 3 21.06 66.1 -7 0.326 8842
 8844 3 21.08 66.27 -6.93 0.346 8843
 8845 3 20.83 66.1 -6.55 0.117 8844
 8846 3 20.79 66.05 -6.39 0.105 8845
 8847 3 21.19 66.37 -6.88 0.415 8844
 8848 3 21.24 66.51 -6.84 0.388 8847
 8849 3 21.45 66.35 -6.73 0.267 8848
 8850 3 21.49 66.31 -6.71 0.267 8849
 8851 3 21.54 66.26 -6.69 0.267 8850
 8852 3 21.26 66.99 -7.18 0.086 8851
 8853 3 21.33 67.07 -7.22 0.112 8852
 8854 3 22.01 66.01 -6.92 0.058 8850
 8855 3 22.19 65.93 -6.97 0.063 8854
 8856 3 22.31 65.9 -6.92 0.08 8855
 8857 3 22.47 65.8 -6.84 0.128 8856
 8858 3 22.56 65.59 -6.83 0.125 8857
 8859 3 22.7 65.38 -6.76 0.14 8858
 8860 3 22.91 65.26 -6.77 0.16 8859
 8861 3 23.05 65.21 -6.79 0.199 8860
 8862 3 23.1 65.12 -6.83 0.294 8861
 8863 3 23.48 65.15 -6.55 0.113 8862
 8864 3 23.71 65.1 -6.54 0.101 8863
 8865 3 23.89 65.04 -6.51 0.11 8864
 8866 3 24.05 64.9 -6.47 0.115 8865
 8867 3 24.12 64.96 -6.3 0.084 8866
 8868 3 24.23 64.88 -6.23 0.106 8867
 8869 3 24.37 64.71 -6.09 0.088 8868
 8870 3 24.44 64.65 -5.94 0.147 8869
 8871 3 24.14 64.76 -5.75 0.163 8870
 8872 3 24.26 65.04 -5.76 0.099 8871
 8873 3 24.29 65.13 -5.64 0.118 8872
 8874 3 24.17 65.27 -5.47 0.104 8873
 8875 3 24.15 65.35 -5.39 0.059 8874
 8876 3 23.88 65.54 -5.22 0.07 8875
 8877 3 23.86 65.65 -5.09 0.121 8876
 8878 3 23.99 65.76 -4.83 0.077 8877
 8879 3 24.04 65.9 -4.72 0.092 8878
 8880 3 23.98 64.62 -5.6 0.134 8871
 8881 3 23.89 64.55 -5.52 0.077 8880
 8882 3 24.75 64.65 -6.01 0.099 8870
 8883 3 24.89 64.71 -6.02 0.113 8882
 8884 3 25.02 64.76 -6.04 0.108 8883
 8885 3 25.21 64.45 -5.92 0.069 8884
 8886 3 25.44 64.46 -5.87 0.098 8885
 8887 3 25.64 64.4 -5.8 0.135 8886
 8888 3 25.75 64.3 -5.84 0.17 8887
 8889 3 25.87 64.15 -5.59 0.056 8888
 8890 3 25.91 64.1 -5.47 0.076 8889
 8891 3 25.73 64.41 -6.14 0.153 8888
 8892 3 25.71 64.46 -6.27 0.232 8891
 8893 3 25.44 64.6 -6.51 0.107 8892
 8894 3 25.3 64.74 -6.63 0.057 8893
 8895 3 25.18 64.77 -6.68 0.089 8894
 8896 3 25.1 64.82 -6.77 0.097 8895
 8897 3 24.12 64.8 -6.65 0.09 8866
 8898 3 24.12 64.71 -6.73 0.068 8897
 8899 3 22.87 64.93 -7.09 0.127 8862
 8900 3 22.73 64.76 -7.18 0.104 8899
 8901 3 22.71 64.6 -7.22 0.06 8900
 8902 3 22.6 65.88 -6.76 0.082 8857
 8903 3 22.7 65.85 -6.65 0.082 8902
 8904 3 22.79 65.93 -6.48 0.076 8903
 8905 3 21.76 66.3 -6.55 0.178 8849
 8906 3 21.9 66.45 -6.43 0.137 8905
 8907 3 22.03 66.57 -6.39 0.102 8906
 8908 3 22.2 66.68 -6.31 0.169 8907
 8909 3 22.4 66.85 -6.3 0.128 8908
 8910 3 22.54 66.88 -6.23 0.125 8909
 8911 3 22.63 66.91 -6.17 0.158 8910
 8912 3 22.74 67.01 -6.1 0.208 8911
 8913 3 22.88 67.15 -6.05 0.213 8912
 8914 3 23.04 67.27 -6.08 0.269 8913
 8915 3 23.15 67.23 -5.93 0.263 8914
 8916 3 23.22 67.34 -5.9 0.298 8915
 8917 3 23.1 67.12 -5.43 0.108 8916
 8918 3 23.03 67.09 -5.27 0.118 8917
 8919 3 22.94 67.07 -5.15 0.14 8918
 8920 3 22.85 67.07 -4.98 0.134 8919
 8921 3 22.85 67.07 -4.72 0.124 8920
 8922 3 22.7 67.07 -4.64 0.064 8921
 8923 3 22.58 67.1 -4.64 0.039 8922
 8924 3 22.47 67.12 -4.5 0.082 8923
 8925 3 22.26 67.19 -4.38 0.093 8924
 8926 3 22.22 67.19 -4.26 0.09 8925
 8927 3 22.08 67.1 -4.25 0.077 8926
 8928 3 21.97 67.05 -4.22 0.089 8927
 8929 3 23.06 66.85 -4.59 0.153 8921
 8930 3 23.17 66.7 -4.51 0.129 8929
 8931 3 23.29 66.59 -4.43 0.075 8930
 8932 3 23.42 66.43 -4.43 0.152 8931
 8933 3 23.35 66.32 -4.37 0.094 8932
 8934 3 23.31 66.1 -4.35 0.066 8933
 8935 3 23.2 65.99 -4.34 0.091 8934
 8936 3 23.13 65.9 -4.37 0.08 8935
 8937 3 23.04 65.77 -4.37 0.073 8936
 8938 3 23.4 67.71 -6.09 0.315 8916
 8939 3 23.4 67.9 -6.09 0.325 8938
 8940 3 23.36 68.15 -6.14 0.285 8939
 8941 3 23.35 68.37 -6.14 0.261 8940
 8942 3 23.51 68.66 -6.21 0.193 8941
 8943 3 23.58 68.84 -6.18 0.225 8942
 8944 3 23.56 69.01 -6.22 0.237 8943
 8945 3 23.54 69.18 -6.27 0.247 8944
 8946 3 23.42 69.34 -6.31 0.239 8945
 8947 3 23.24 69.46 -6.35 0.189 8946
 8948 3 23.31 69.57 -6.36 0.189 8947
 8949 3 23.24 69.68 -6.32 0.18 8948
 8950 3 23.03 69.87 -6.36 0.198 8949
 8951 3 22.95 69.96 -6.52 0.179 8950
 8952 3 22.9 70.1 -6.72 0.139 8951
 8953 3 22.83 70.18 -6.77 0.173 8952
 8954 3 22.61 70.32 -6.69 0.152 8953
 8955 3 22.56 70.49 -6.8 0.173 8954
 8956 3 22.58 70.6 -6.76 0.168 8955
 8957 3 22.51 70.71 -6.8 0.223 8956
 8958 3 22.38 70.91 -6.81 0.172 8957
 8959 3 22.31 71.07 -6.81 0.15 8958
 8960 3 22.31 71.24 -6.78 0.166 8959
 8961 3 22.33 71.37 -6.73 0.206 8960
 8962 3 22.22 71.52 -6.69 0.179 8961
 8963 3 22.2 71.68 -6.81 0.145 8962
 8964 3 22.15 71.85 -6.84 0.16 8963
 8965 3 22.17 72.04 -6.81 0.173 8964
 8966 3 22.2 72.18 -6.88 0.19 8965
 8967 3 22.26 72.32 -6.94 0.188 8966
 8968 3 22.33 72.51 -7.02 0.212 8967
 8969 3 22.35 72.71 -7.06 0.195 8968
 8970 3 22.49 72.82 -7.13 0.188 8969
 8971 3 22.51 72.99 -7.2 0.174 8970
 8972 3 22.58 73.13 -7.2 0.17 8971
 8973 3 22.56 73.26 -7.24 0.149 8972
 8974 3 22.65 73.41 -7.26 0.181 8973
 8975 3 22.7 73.59 -7.31 0.154 8974
 8976 3 22.83 73.82 -7.33 0.213 8975
 8977 3 22.94 73.99 -7.28 0.213 8976
 8978 3 22.94 74.18 -7.28 0.226 8977
 8979 3 22.95 74.35 -7.28 0.205 8978
 8980 3 22.85 74.6 -7.36 0.217 8979
 8981 3 23.01 74.62 -7.21 0.175 8980
 8982 3 23.01 74.79 -7.1 0.178 8981
 8983 3 22.99 74.93 -7.08 0.223 8982
 8984 3 22.85 75.24 -7.12 0.178 8983
 8985 3 22.74 75.34 -7.2 0.176 8984
 8986 3 22.76 75.51 -7.32 0.135 8985
 8987 3 22.76 75.73 -7.37 0.151 8986
 8988 3 22.69 75.9 -7.4 0.141 8987
 8989 3 22.6 76.1 -7.36 0.104 8988
 8990 3 22.51 76.29 -7.4 0.131 8989
 8991 3 22.51 76.4 -7.44 0.153 8990
 8992 3 22.51 76.52 -7.4 0.19 8991
 8993 3 22.51 76.63 -7.4 0.242 8992
 8994 3 22.45 76.71 -7.32 0.274 8993
 8995 3 22.38 76.9 -7.41 0.284 8994
 8996 3 22.2 77.07 -7.61 0.275 8995
 8997 3 22.15 77.21 -7.69 0.285 8996
 8998 3 22.17 77.35 -7.73 0.292 8997
 8999 3 22.24 77.55 -7.86 0.286 8998
 9000 3 22.24 77.71 -7.9 0.26 8999
 9001 3 22.26 77.93 -7.9 0.284 9000
 9002 3 22.24 78.09 -7.87 0.295 9001
 9003 3 22.31 78.24 -7.86 0.237 9002
 9004 3 22.33 78.4 -7.83 0.18 9003
 9005 3 22.42 78.6 -7.84 0.208 9004
 9006 3 22.81 78.51 -7.57 0.133 9005
 9007 3 22.97 78.49 -7.5 0.155 9006
 9008 3 23.04 78.41 -7.65 0.095 9007
 9009 3 23.17 78.38 -7.61 0.11 9008
 9010 3 23.33 78.35 -7.57 0.11 9009
 9011 3 23.49 78.38 -7.53 0.095 9010
 9012 3 23.65 78.41 -7.65 0.076 9011
 9013 3 23.79 78.43 -7.71 0.095 9012
 9014 3 23.88 78.49 -7.78 0.085 9013
 9015 3 23.97 78.54 -7.87 0.07 9014
 9016 3 24.08 78.55 -7.93 0.085 9015
 9017 3 24.22 78.52 -7.97 0.1 9016
 9018 3 24.31 78.57 -8.04 0.085 9017
 9019 3 24.22 78.76 -8.19 0.098 9018
 9020 3 24.22 78.85 -8.25 0.07 9019
 9021 3 22.19 78.85 -7.83 0.185 9005
 9022 3 22.1 79.07 -7.87 0.184 9021
 9023 3 22.06 79.21 -7.9 0.207 9022
 9024 3 21.99 79.38 -7.97 0.165 9023
 9025 3 21.92 79.54 -8.08 0.156 9024
 9026 3 21.85 79.65 -8.18 0.153 9025
 9027 3 21.76 79.76 -8.26 0.164 9026
 9028 3 21.67 79.88 -8.34 0.179 9027
 9029 3 21.63 80.01 -8.45 0.167 9028
 9030 3 21.51 80.13 -8.65 0.142 9029
 9031 3 21.47 80.21 -8.81 0.158 9030
 9032 3 21.38 80.27 -8.89 0.217 9031
 9033 3 21.42 80.46 -9.09 0.152 9032
 9034 3 21.4 80.54 -9.28 0.141 9033
 9035 3 21.33 80.66 -9.45 0.195 9034
 9036 3 21.24 80.81 -9.6 0.231 9035
 9037 3 21.15 80.95 -9.74 0.238 9036
 9038 3 20.99 81.2 -9.9 0.167 9037
 9039 3 20.9 81.25 -10 0.144 9038
 9040 3 20.76 81.37 -10.09 0.167 9039
 9041 3 20.58 81.51 -10.13 0.224 9040
 9042 3 20.4 81.69 -10.15 0.232 9041
 9043 3 20.29 81.81 -10.24 0.197 9042
 9044 3 20.2 82.04 -10.19 0.181 9043
 9045 3 20.17 82.33 -10.11 0.163 9044
 9046 3 20.15 82.45 -10.08 0.177 9045
 9047 3 20.08 82.59 -10 0.22 9046
 9048 3 19.99 82.7 -9.97 0.232 9047
 9049 3 19.97 82.81 -9.94 0.23 9048
 9050 3 20.04 82.98 -9.94 0.276 9049
 9051 3 19.99 83.09 -9.98 0.298 9050
 9052 3 20.03 83.22 -10.1 0.313 9051
 9053 3 19.92 83.42 -10.1 0.289 9052
 9054 3 19.83 83.56 -10.18 0.303 9053
 9055 3 19.81 83.72 -10.18 0.288 9054
 9056 3 19.74 83.87 -10.2 0.236 9055
 9057 3 19.72 84.01 -10.2 0.175 9056
 9058 3 19.58 84.28 -10.1 0.129 9057
 9059 3 19.44 84.44 -10.15 0.107 9058
 9060 3 19.31 84.7 -10.22 0.24 9059
 9061 3 19.2 84.9 -10.24 0.227 9060
 9062 3 19.1 85.09 -10.26 0.203 9061
 9063 3 18.97 85.22 -10.34 0.183 9062
 9064 3 18.81 85.36 -10.36 0.176 9063
 9065 3 18.67 85.48 -10.35 0.178 9064
 9066 3 18.56 85.58 -10.3 0.237 9065
 9067 3 18.17 85.37 -10.28 0.127 9066
 9068 3 18.08 85.34 -10.34 0.078 9067
 9069 3 18.53 85.76 -10.26 0.232 9066
 9070 3 18.44 85.87 -10.17 0.203 9069
 9071 3 18.33 85.95 -10.63 0.082 9070
 9072 3 18.2 86.01 -10.72 0.089 9071
 9073 3 18.13 86.11 -10.8 0.142 9072
 9074 3 18.38 85.99 -10.1 0.169 9070
 9075 3 18.33 86.04 -10 0.169 9074
 9076 3 18.26 86.12 -9.91 0.218 9075
 9077 3 18.29 86.1 -9.72 0.302 9076
 9078 3 18.04 86.24 -9.75 0.155 9077
 9079 3 17.95 86.32 -9.7 0.179 9078
 9080 3 17.97 86.6 -9.45 0.198 9079
 9081 3 17.99 86.76 -9.29 0.205 9080
 9082 3 17.85 86.85 -9.13 0.129 9081
 9083 3 17.88 87.01 -9.03 0.152 9082
 9084 3 17.89 87.13 -9.02 0.233 9083
 9085 3 17.93 87.32 -8.95 0.204 9084
 9086 3 18.04 87.41 -8.85 0.238 9085
 9087 3 18.16 87.4 -8.59 0.203 9086
 9088 3 18.07 87.16 -8.38 0.111 9087
 9089 3 17.89 87.16 -8.34 0.084 9088
 9090 3 17.82 87.15 -8.15 0.111 9089
 9091 3 17.7 87.04 -8.16 0.105 9090
 9092 3 17.59 86.95 -8.2 0.107 9091
 9093 3 17.46 86.96 -8.27 0.078 9092
 9094 3 17.36 86.98 -8.41 0.103 9093
 9095 3 17.27 87.01 -8.53 0.000125 9094
 9096 3 18.29 87.65 -8.51 0.137 9087
 9097 3 18.36 87.76 -8.39 0.161 9096
 9098 3 18.43 87.87 -8.28 0.141 9097
 9099 3 18.48 88.02 -8.2 0.124 9098
 9100 3 18.45 88.15 -8.06 0.148 9099
 9101 3 18.43 88.24 -7.92 0.159 9100
 9102 3 18.45 88.29 -7.79 0.15 9101
 9103 3 18.52 88.29 -7.7 0.157 9102
 9104 3 18.48 88.34 -7.58 0.116 9103
 9105 3 18.52 88.35 -7.37 0.132 9104
 9106 3 18.61 88.38 -7.25 0.163 9105
 9107 3 18.73 88.4 -7.19 0.224 9106
 9108 3 18.57 88.38 -6.91 0.117 9107
 9109 3 18.59 88.4 -6.79 0.121 9108
 9110 3 18.52 88.46 -6.71 0.142 9109
 9111 3 18.55 88.54 -6.59 0.134 9110
 9112 3 18.57 88.63 -6.49 0.168 9111
 9113 3 18.55 88.74 -6.4 0.185 9112
 9114 3 18.54 88.84 -6.29 0.219 9113
 9115 3 18.68 89.02 -6.2 0.194 9114
 9116 3 18.75 89.2 -6.08 0.135 9115
 9117 3 18.82 89.29 -6 0.181 9116
 9118 3 18.86 89.35 -5.91 0.271 9117
 9119 3 18.89 89.49 -5.74 0.45 9118
 9120 3 18.87 89.6 -5.67 0.507 9119
 9121 3 18.93 89.7 -5.63 0.562 9120
 9122 3 18.98 89.7 -5.5 0.611 9121
 9123 3 18.37 89.58 -5.08 0.244 9122
 9124 3 18.18 89.53 -4.92 0.21 9123
 9125 3 18.12 89.61 -4.86 0.106 9124
 9126 3 19.09 89.9 -5.5 0.33 9122
 9127 3 19.07 90.07 -5.54 0.181 9126
 9128 3 18.77 90.13 -5.42 0.211 9127
 9129 3 18.84 90.14 -5.25 0.000125 9128
 9130 3 18.37 90.04 -5.54 0.207 9128
 9131 3 18.14 89.9 -5.53 0.085 9130
 9132 3 18.21 88.63 -6.25 0.112 9114
 9133 3 18 88.63 -6.21 0.086 9132
 9134 3 17.87 88.68 -6.2 0.093 9133
 9135 3 17.77 88.76 -6.21 0.153 9134
 9136 3 17.71 88.79 -6.33 0.223 9135
 9137 3 17.75 88.85 -6.69 0.087 9136
 9138 3 17.66 88.95 -6.74 0.113 9137
 9139 3 17.57 89.13 -6.86 0.104 9138
 9140 3 17.5 89.2 -6.83 0.079 9139
 9141 3 17.39 89.26 -6.88 0.094 9140
 9142 3 17.25 89.4 -6.91 0.1 9141
 9143 3 17.25 89.54 -6.96 0.097 9142
 9144 3 17.27 89.6 -7.07 0.14 9143
 9145 3 17.11 89.63 -7.2 0.12 9144
 9146 3 16.98 89.62 -7.26 0.000125 9145
 9147 3 17.45 89.68 -6.95 0.103 9144
 9148 3 17.57 89.71 -6.87 0.145 9147
 9149 3 17.68 89.76 -6.88 0.118 9148
 9150 3 17.77 89.85 -6.91 0.102 9149
 9151 3 17.84 90.01 -6.95 0.1 9150
 9152 3 17.89 90.16 -7 0.076 9151
 9153 3 17.96 90.29 -7.16 0.108 9152
 9154 3 18.04 90.48 -7.25 0.112 9153
 9155 3 18.21 90.52 -7.32 0.103 9154
 9156 3 18.39 90.55 -7.4 0.121 9155
 9157 3 18.46 90.62 -7.46 0.103 9156
 9158 3 18.61 90.7 -7.46 0.155 9157
 9159 3 18.59 90.95 -7.37 0.072 9158
 9160 3 18.68 91.15 -7.36 0.103 9159
 9161 3 18.71 91.26 -7.36 0.112 9160
 9162 3 18.89 91.41 -7.41 0.092 9161
 9163 3 18.95 91.54 -7.46 0.103 9162
 9164 3 19.05 91.65 -7.61 0.084 9163
 9165 3 19.21 91.74 -7.66 0.068 9164
 9166 3 19.29 91.82 -7.75 0.083 9165
 9167 3 19.48 91.9 -7.82 0.099 9166
 9168 3 19.62 91.9 -7.9 0.132 9167
 9169 3 19.8 91.84 -8.04 0.125 9168
 9170 3 20.09 91.85 -8.11 0.089 9169
 9171 3 20.25 91.85 -8.1 0.09 9170
 9172 3 20.45 91.85 -8.07 0.128 9171
 9173 3 20.62 91.77 -8.07 0.135 9172
 9174 3 20.79 91.71 -8.03 0.165 9173
 9175 3 20.64 91.74 -7.71 0.126 9174
 9176 3 20.68 91.8 -7.64 0.127 9175
 9177 3 20.61 91.73 -7.46 0.158 9176
 9178 3 20.59 91.62 -7.36 0.202 9177
 9179 3 20.25 91.51 -7.45 0.086 9178
 9180 3 20.14 91.55 -7.41 0.07 9179
 9181 3 20.02 91.59 -7.39 0.085 9180
 9182 3 19.91 91.63 -7.41 0.119 9181
 9183 3 19.77 91.71 -7.43 0.000125 9182
 9184 3 21 91.65 -8.22 0.122 9174
 9185 3 21.16 91.48 -8.39 0.101 9184
 9186 3 21.14 91.49 -8.59 0.103 9185
 9187 3 21.21 91.48 -8.72 0.094 9186
 9188 3 21.32 91.38 -8.76 0.084 9187
 9189 3 21.43 91.29 -8.8 0.105 9188
 9190 3 21.59 91.21 -8.85 0.047 9189
 9191 3 21.66 91.1 -9.01 0.09 9190
 9192 3 21.66 91.04 -9.1 0.000125 9191
 9193 3 18.54 90.85 -7.82 0.112 9158
 9194 3 18.5 90.95 -7.92 0.061 9193
 9195 3 17.59 88.63 -5.86 0.092 9136
 9196 3 17.52 88.54 -5.76 0.081 9195
 9197 3 17.36 88.49 -5.78 0.086 9196
 9198 3 17.12 88.43 -5.75 0.089 9197
 9199 3 17.02 88.5 -5.69 0.103 9198
 9200 3 16.96 88.5 -5.57 0.098 9199
 9201 3 16.86 88.52 -5.41 0.095 9200
 9202 3 16.73 88.49 -5.41 0.118 9201
 9203 3 16.55 88.33 -5.45 0.247 9202
 9204 3 16.5 88.22 -5.36 0.289 9203
 9205 3 16.39 88.25 -5.31 0.249 9204
 9206 3 16.3 88.11 -5.2 0.157 9205
 9207 3 16.23 87.99 -5.08 0.141 9206
 9208 3 16.3 87.77 -5.1 0.079 9207
 9209 3 16.32 87.61 -5.04 0.065 9208
 9210 3 16.37 87.46 -5.04 0.102 9209
 9211 3 16.25 87.3 -5.07 0.1 9210
 9212 3 16.12 87.22 -5 0.09 9211
 9213 3 16.09 87.06 -4.95 0.099 9212
 9214 3 15.96 86.92 -4.91 0.074 9213
 9215 3 15.96 86.77 -4.98 0.087 9214
 9216 3 15.93 86.64 -4.9 0.091 9215
 9217 3 15.88 86.47 -4.95 0.096 9216
 9218 3 15.9 86.28 -4.99 0.078 9217
 9219 3 16.01 86.14 -5.07 0.12 9218
 9220 3 16.03 86.03 -5.1 0.138 9219
 9221 3 16.04 85.83 -5.02 0.112 9220
 9222 3 15.95 85.8 -4.96 0.068 9221
 9223 3 16.07 87.89 -4.96 0.034 9207
 9224 3 15.87 87.81 -4.94 0.127 9223
 9225 3 15.78 87.83 -4.82 0.156 9224
 9226 3 15.61 88.02 -4.74 0.059 9225
 9227 3 15.47 88.06 -4.86 0.099 9226
 9228 3 15.34 88.14 -4.86 0.105 9227
 9229 3 15.23 88.17 -4.95 0.113 9228
 9230 3 15.11 88.19 -5.03 0.093 9229
 9231 3 15.03 88.19 -5.1 0.087 9230
 9232 3 18.98 88.51 -7.25 0.13 9107
 9233 3 19.14 88.6 -7.29 0.132 9232
 9234 3 19.3 88.68 -7.4 0.121 9233
 9235 3 17.87 87.62 -9.09 0.173 9086
 9236 3 17.77 87.76 -9.18 0.147 9235
 9237 3 17.64 87.85 -9.2 0.156 9236
 9238 3 17.57 88.01 -9.28 0.152 9237
 9239 3 17.57 88.16 -9.38 0.191 9238
 9240 3 17.48 88.29 -9.36 0.276 9239
 9241 3 17.43 88.41 -9.4 0.323 9240
 9242 3 17.36 88.55 -9.43 0.3 9241
 9243 3 17.62 88.93 -9.57 0.121 9242
 9244 3 17.54 89.07 -9.61 0.111 9243
 9245 3 17.61 89.18 -9.62 0.129 9244
 9246 3 17.64 89.35 -9.59 0.139 9245
 9247 3 17.73 89.54 -9.59 0.159 9246
 9248 3 17.71 89.65 -9.51 0.178 9247
 9249 3 17.59 89.63 -9.29 0.11 9248
 9250 3 17.61 89.82 -9.03 0.099 9249
 9251 3 17.73 89.77 -9.65 0.142 9248
 9252 3 17.77 89.96 -9.69 0.13 9251
 9253 3 17.79 90.15 -9.69 0.14 9252
 9254 3 17.82 90.35 -9.73 0.125 9253
 9255 3 17.82 90.46 -9.81 0.177 9254
 9256 3 17.84 90.77 -9.6 0.187 9255
 9257 3 18.02 90.96 -9.65 0.121 9256
 9258 3 18.12 91.09 -9.71 0.133 9257
 9259 3 18.18 91.21 -9.79 0.148 9258
 9260 3 18.23 91.4 -9.87 0.155 9259
 9261 3 18.3 91.54 -9.89 0.171 9260
 9262 3 18.09 91.57 -10.11 0.122 9261
 9263 3 18.07 91.56 -10.28 0.11 9262
 9264 3 18.09 91.48 -10.45 0.11 9263
 9265 3 18.05 91.37 -10.55 0.118 9264
 9266 3 18.39 91.68 -9.89 0.173 9261
 9267 3 18.57 91.73 -9.94 0.127 9266
 9268 3 18.73 91.88 -9.93 0.078 9267
 9269 3 18.8 91.98 -9.95 0.117 9268
 9270 3 18.87 92.07 -10.01 0.12 9269
 9271 3 18.95 92.12 -10.15 0.075 9270
 9272 3 19.02 92.11 -10.24 0.142 9271
 9273 3 19 92.15 -10.37 0.183 9272
 9274 3 18.75 92.04 -10.55 0.068 9273
 9275 3 18.64 92.01 -10.62 0.000125 9274
 9276 3 18.25 91.91 -9.94 0.154 9266
 9277 3 18.16 92.02 -9.98 0.137 9276
 9278 3 18.12 92.15 -10.04 0.127 9277
 9279 3 18.11 92.29 -10.11 0.13 9278
 9280 3 18.05 92.43 -10.11 0.106 9279
 9281 3 17.98 92.6 -10.2 0.138 9280
 9282 3 17.98 92.79 -10.29 0.184 9281
 9283 3 18 92.9 -10.34 0.183 9282
 9284 3 18.07 93.12 -10.35 0.151 9283
 9285 3 18.21 93.28 -10.33 0.127 9284
 9286 3 18.29 93.45 -10.38 0.135 9285
 9287 3 18.37 93.56 -10.47 0.133 9286
 9288 3 18.46 93.73 -10.53 0.132 9287
 9289 3 18.55 93.83 -10.6 0.153 9288
 9290 3 18.59 94 -10.69 0.138 9289
 9291 3 18.66 94.14 -10.78 0.163 9290
 9292 3 18.77 94.25 -10.85 0.138 9291
 9293 3 18.82 94.39 -10.94 0.144 9292
 9294 3 18.77 94.59 -10.88 0.171 9293
 9295 3 18.8 94.73 -10.93 0.237 9294
 9296 3 18.82 94.97 -10.78 0.183 9295
 9297 3 18.82 95.14 -10.69 0.143 9296
 9298 3 18.84 95.33 -10.56 0.119 9297
 9299 3 18.91 95.48 -10.5 0.127 9298
 9300 3 18.96 95.62 -10.56 0.155 9299
 9301 3 19.09 95.73 -10.56 0.148 9300
 9302 3 19.18 95.81 -10.55 0.173 9301
 9303 3 19.3 95.95 -10.52 0.214 9302
 9304 3 19.41 96.08 -10.44 0.174 9303
 9305 3 19.43 96.2 -10.36 0.187 9304
 9306 3 19.54 96.29 -10.28 0.218 9305
 9307 3 19.61 96.37 -10.16 0.202 9306
 9308 3 19.73 96.42 -9.98 0.208 9307
 9309 3 19.87 96.42 -9.83 0.201 9308
 9310 3 20.02 96.35 -9.62 0.158 9309
 9311 3 20.18 96.35 -9.55 0.102 9310
 9312 3 20.32 96.32 -9.47 0.127 9311
 9313 3 20.46 96.26 -9.43 0.139 9312
 9314 3 20.57 96.3 -9.36 0.157 9313
 9315 3 20.66 96.43 -9.31 0.232 9314
 9316 3 20.73 96.54 -9.28 0.272 9315
 9317 3 20.75 96.07 -8.82 0.116 9316
 9318 3 20.68 95.98 -8.74 0.079 9317
 9319 3 20.77 96.84 -9.49 0.445 9316
 9320 3 20.73 96.95 -9.72 0.464 9319
 9321 3 20.77 96.95 -9.88 0.512 9320
 9322 3 20.91 96.94 -9.96 0.527 9321
 9323 3 21 96.95 -10.07 0.525 9322
 9324 3 20.96 97.2 -10.29 0.465 9323
 9325 3 20.84 97.31 -10.44 0.508 9324
 9326 3 20.75 97.28 -10.68 0.327 9325
 9327 3 20.52 97.26 -11.06 0.157 9326
 9328 3 20.46 97.31 -11.2 0.072 9327
 9329 3 21.57 97.58 -10.12 0.127 9325
 9330 3 21.77 97.75 -10.13 0.139 9329
 9331 3 21.89 97.75 -10 0.129 9330
 9332 3 22.07 97.73 -10.06 0.122 9331
 9333 3 22.23 97.73 -10.2 0.108 9332
 9334 3 22.39 97.67 -10.23 0.102 9333
 9335 3 22.59 97.73 -10.24 0.089 9334
 9336 3 22.68 97.76 -10.32 0.124 9335
 9337 3 22.75 97.83 -10.38 0.156 9336
 9338 3 22.86 97.95 -10.41 0.114 9337
 9339 3 22.96 98.03 -10.53 0.075 9338
 9340 3 22.91 97.9 -10.6 0.1 9339
 9341 3 22.82 97.92 -10.74 0.087 9340
 9342 3 22.86 97.9 -10.94 0.079 9341
 9343 3 22.77 97.92 -11.05 0.106 9342
 9344 3 22.73 98.03 -11.15 0.131 9343
 9345 3 22.75 98.14 -11.22 0.158 9344
 9346 3 22.82 98.28 -11.29 0.128 9345
 9347 3 22.86 98.39 -11.39 0.126 9346
 9348 3 22.86 98.5 -11.61 0.156 9347
 9349 3 22.86 98.65 -11.7 0.089 9348
 9350 3 22.91 98.73 -11.81 0.142 9349
 9351 3 22.93 98.7 -12.04 0.147 9350
 9352 3 22.93 98.7 -12.2 0.139 9351
 9353 3 18.89 94.64 -11.22 0.101 9295
 9354 3 18.89 94.75 -11.3 0.078 9353
 9355 3 18.77 94.87 -11.37 0.064 9354
 9356 3 18.64 94.9 -11.37 0.077 9355
 9357 3 18.5 95.04 -11.38 0.098 9356
 9358 3 18.41 95.12 -11.38 0.151 9357
 9359 3 18.27 95.12 -11.43 0.194 9358
 9360 3 18.07 95 -11.5 0.121 9359
 9361 3 18 94.98 -11.58 0.07 9360
 9362 3 17.95 94.92 -11.69 0.067 9361
 9363 3 17.86 94.84 -11.79 0.108 9362
 9364 3 17.95 94.73 -11.83 0.066 9363
 9365 3 18.32 95.39 -11.4 0.117 9359
 9366 3 18.23 95.56 -11.39 0.126 9365
 9367 3 18.07 95.65 -11.3 0.11 9366
 9368 3 17.96 95.72 -11.23 0.073 9367
 9369 3 17.86 95.87 -11.25 0.133 9368
 9370 3 17.77 95.94 -11.3 0.078 9369
 9371 3 18.09 90.24 -10.04 0.104 9255
 9372 3 18.25 90.24 -10.06 0.096 9371
 9373 3 18.39 90.18 -10.09 0.103 9372
 9374 3 18.54 90.17 -10.12 0.084 9373
 9375 3 18.64 90.03 -10.15 0.095 9374
 9376 3 18.8 89.98 -10.2 0.069 9375
 9377 3 18.93 89.87 -10.19 0.09 9376
 9378 3 19.04 89.78 -10.12 0.121 9377
 9379 3 19.12 89.69 -10.22 0.091 9378
 9380 3 19.3 89.61 -10.3 0.091 9379
 9381 3 19.41 89.58 -10.39 0.084 9380
 9382 3 19.57 89.54 -10.41 0.088 9381
 9383 3 19.73 89.48 -10.53 0.087 9382
 9384 3 19.84 89.5 -10.59 0.088 9383
 9385 3 17.05 88.4 -9.47 0.246 9242
 9386 3 16.77 88.32 -9.66 0.098 9385
 9387 3 17.73 88.15 -9.6 0.088 9239
 9388 3 17.77 88.16 -9.78 0.087 9387
 9389 3 17.82 88.16 -9.89 0.108 9388
 9390 3 17.89 88.23 -9.98 0.123 9389
 9391 3 17.93 88.2 -10.12 0.099 9390
 9392 3 18.05 88.06 -10.22 0.11 9391
 9393 3 18.14 87.97 -10.22 0.08 9392
 9394 3 18.26 86.8 -9.11 0.099 9081
 9395 3 18.56 86.79 -8.95 0.166 9394
 9396 3 18.72 86.77 -8.82 0.124 9395
 9397 3 18.88 86.74 -8.74 0.088 9396
 9398 3 18.97 86.68 -8.68 0.122 9397
 9399 3 19.06 86.65 -8.6 0.165 9398
 9400 3 19.6 82.68 -9.77 0.13 9049
 9401 3 19.47 82.57 -9.6 0.13 9400
 9402 3 19.38 82.41 -9.44 0.099 9401
 9403 3 19.29 82.35 -9.4 0.102 9402
 9404 3 19.15 82.27 -9.39 0.101 9403
 9405 3 19.13 82.18 -9.15 0.124 9404
 9406 3 19.15 82.15 -8.99 0.153 9405
 9407 3 19.08 82.12 -8.91 0.25 9406
 9408 3 19.42 81.9 -8.74 0.149 9407
 9409 3 19.6 81.66 -8.58 0.134 9408
 9410 3 19.74 81.51 -8.42 0.11 9409
 9411 3 19.72 81.51 -8.28 0.201 9410
 9412 3 20.04 81.4 -8.08 0.115 9411
 9413 3 20.17 81.38 -8 0.143 9412
 9414 3 20.29 81.32 -7.87 0.089 9413
 9415 3 20.36 81.24 -7.72 0.07 9414
 9416 3 20.42 81.24 -7.54 0.069 9415
 9417 3 20.51 81.21 -7.42 0.13 9416
 9418 3 20.51 81.15 -7.32 0.107 9417
 9419 3 20.49 81.15 -7.12 0.107 9418
 9420 3 20.47 81.07 -7 0.136 9419
 9421 3 20.49 80.9 -6.93 0.125 9420
 9422 3 20.58 80.7 -6.83 0.11 9421
 9423 3 20.65 80.6 -6.67 0.095 9422
 9424 3 20.76 80.51 -6.62 0.097 9423
 9425 3 20.85 80.51 -6.54 0.096 9424
 9426 3 21.01 80.52 -6.36 0.121 9425
 9427 3 21.17 80.49 -6.25 0.093 9426
 9428 3 21.26 80.43 -6.12 0.102 9427
 9429 3 21.35 80.35 -5.92 0.138 9428
 9430 3 21.4 80.27 -5.84 0.102 9429
 9431 3 20.67 81.07 -7.28 0.081 9418
 9432 3 20.76 81.07 -7.12 0.114 9431
 9433 3 20.88 81.07 -6.96 0.114 9432
 9434 3 21.04 81.13 -6.88 0.114 9433
 9435 3 21.26 81.1 -6.87 0.089 9434
 9436 3 21.4 81.1 -6.83 0.1 9435
 9437 3 19.58 81.57 -8.17 0.127 9411
 9438 3 19.49 81.6 -8.04 0.102 9437
 9439 3 19.29 81.6 -8.04 0.098 9438
 9440 3 19.11 81.51 -8.04 0.054 9439
 9441 3 18.7 82.38 -9.07 0.128 9407
 9442 3 18.58 82.46 -9.15 0.000125 9441
 9443 3 21.08 80.16 -8.77 0.128 9032
 9444 3 20.97 80.13 -8.82 0.156 9443
 9445 3 20.7 80.01 -8.74 0.081 9444
 9446 3 20.6 79.9 -8.7 0.051 9445
 9447 3 20.49 79.9 -8.64 0.092 9446
 9448 3 22.1 76.76 -7.28 0.121 8994
 9449 3 21.92 76.82 -7.36 0.109 9448
 9450 3 21.79 76.8 -7.44 0.069 9449
 9451 3 21.67 76.77 -7.48 0.099 9450
 9452 3 21.54 76.68 -7.48 0.092 9451
 9453 3 21.4 76.62 -7.46 0.06 9452
 9454 3 21.29 76.54 -7.49 0.109 9453
 9455 3 21.29 76.41 -7.6 0.119 9454
 9456 3 21.24 76.26 -7.74 0.078 9455
 9457 3 21.26 76.15 -7.85 0.102 9456
 9458 3 21.45 76.02 -7.62 0.136 9457
 9459 3 21.54 75.96 -7.45 0.122 9458
 9460 3 21.08 76.15 -8.07 0.15 9457
 9461 3 20.97 76.26 -8.3 0.115 9460
 9462 3 20.86 76.35 -8.42 0.102 9461
 9463 3 20.79 76.46 -8.55 0.11 9462
 9464 3 20.76 76.57 -8.69 0.093 9463
 9465 3 20.67 76.68 -8.85 0.129 9464
 9466 3 20.6 76.74 -8.96 0.141 9465
 9467 3 20.58 76.96 -8.84 0.113 9466
 9468 3 20.56 77.15 -8.88 0.135 9467
 9469 3 20.72 77.3 -8.93 0.118 9468
 9470 3 20.88 77.38 -8.96 0.126 9469
 9471 3 21.08 77.35 -8.96 0.11 9470
 9472 3 22.49 75.34 -7.1 0.111 8985
 9473 3 22.22 75.52 -7.07 0.154 9472
 9474 3 22.06 75.65 -7.03 0.094 9473
 9475 3 21.88 75.79 -7.04 0.084 9474
 9476 3 21.81 75.87 -7.04 0.000125 9475
 9477 3 22.85 74.85 -6.7 0.121 8983
 9478 3 23.01 74.77 -6.52 0.142 9477
 9479 3 23.13 74.79 -6.35 0.132 9478
 9480 3 23.26 74.85 -6.17 0.078 9479
 9481 3 23.22 74.84 -6.03 0.099 9480
 9482 3 23.26 74.76 -5.91 0.12 9481
 9483 3 23.33 74.71 -5.82 0.094 9482
 9484 3 23.35 74.68 -5.67 0.076 9483
 9485 3 23.56 74.6 -5.52 0.095 9484
 9486 3 23.56 74.6 -5.39 0.033 9485
 9487 3 23.65 74.57 -5.27 0.048 9486
 9488 3 23.79 74.49 -5.24 0.079 9487
 9489 3 23.79 74.41 -5.07 0.145 9488
 9490 3 23.76 74.38 -4.96 0.15 9489
 9491 3 23.7 74.29 -4.95 0.133 9490
 9492 3 23.92 74.07 -4.95 0.092 9491
 9493 3 24.01 73.93 -5.03 0.077 9492
 9494 3 24.04 73.76 -5.07 0.069 9493
 9495 3 22.6 74.82 -7.57 0.124 8980
 9496 3 22.51 74.96 -7.79 0.126 9495
 9497 3 22.49 75.05 -7.92 0.127 9496
 9498 3 22.47 75.07 -8.04 0.186 9497
 9499 3 22.24 74.82 -8.16 0.12 9498
 9500 3 22.1 74.7 -8.26 0.089 9499
 9501 3 21.88 74.59 -8.3 0.144 9500
 9502 3 21.7 74.49 -8.33 0.07 9501
 9503 3 21.72 74.34 -8.43 0.105 9502
 9504 3 21.72 74.29 -8.59 0.104 9503
 9505 3 21.7 74.29 -8.71 0.000125 9504
 9506 3 22.63 75.21 -8.18 0.1 9498
 9507 3 22.65 75.29 -8.24 0.076 9506
 9508 3 22.63 75.4 -8.32 0.129 9507
 9509 3 22.44 75.46 -8.57 0.085 9508
 9510 3 22.35 75.51 -8.72 0.104 9509
 9511 3 22.24 75.55 -8.82 0.052 9510
 9512 3 22.56 71.43 -6.73 0.083 8961
 9513 3 22.69 71.4 -6.76 0.084 9512
 9514 3 22.85 71.4 -6.82 0.136 9513
 9515 3 22.72 71.59 -6.8 0.065 9514
 9516 3 22.61 71.66 -6.85 0.112 9515
 9517 3 22.54 71.76 -6.9 0.077 9516
 9518 3 22.94 70.13 -7.06 0.089 8953
 9519 3 22.85 70.04 -7.1 0.088 9518
 9520 3 22.74 69.98 -7.1 0.079 9519
 9521 3 22.58 69.85 -7.1 0.09 9520
 9522 3 22.49 69.76 -7.07 0.099 9521
 9523 3 22.31 69.76 -7.05 0.073 9522
 9524 3 22.03 69.8 -7.19 0.091 9523
 9525 3 21.85 69.79 -7.23 0.11 9524
 9526 3 21.7 69.79 -7.32 0.088 9525
 9527 3 21.6 69.82 -7.32 0.083 9526
 9528 3 21.47 69.85 -7.35 0.103 9527
 9529 3 21.35 69.96 -7.47 0.08 9528
 9530 3 21.31 69.91 -7.6 0.104 9529
 9531 3 21.28 69.84 -7.68 0.138 9530
 9532 3 21.2 69.65 -7.66 0.06 9531
 9533 3 22.95 68.15 -6 0.091 8941
 9534 3 22.81 68.24 -5.9 0.077 9533
 9535 3 22.74 68.38 -5.81 0.125 9534
 9536 3 22.74 68.46 -5.72 0.153 9535
 9537 3 22.61 68.43 -5.63 0.107 9536
 9538 3 20.81 66.82 -7 0.163 8848
 9539 3 20.61 66.98 -6.97 0.089 9538
 9540 3 20.36 67.16 -7.05 0.094 9539
 9541 3 20.22 67.23 -6.98 0.106 9540
 9542 3 20.13 67.21 -7.05 0.161 9541
 9543 3 20.08 67.29 -7.09 0.195 9542
 9544 3 20.01 67.6 -7.13 0.08 9543
 9545 3 19.95 67.79 -7.13 0.116 9544
 9546 3 19.85 67.93 -7.15 0.137 9545
 9547 3 19.72 67.99 -7.14 0.182 9546
 9548 3 19.65 68.07 -7.14 0.238 9547
 9549 3 19.69 68.16 -7.06 0.291 9548
 9550 3 19.74 68.43 -7.44 0.087 9549
 9551 3 19.6 68.49 -7.39 0.119 9550
 9552 3 19.45 68.6 -7.38 0.129 9551
 9553 3 19.61 68.13 -6.68 0.136 9549
 9554 3 19.47 68.12 -6.59 0.1 9553
 9555 3 19.28 68.07 -6.5 0.106 9554
 9556 3 19.13 67.99 -6.47 0.086 9555
 9557 3 19.04 67.96 -6.4 0.122 9556
 9558 3 19.01 67.9 -6.23 0.132 9557
 9559 3 18.92 67.82 -6.13 0.131 9558
 9560 3 18.95 67.65 -6.06 0.107 9559
 9561 3 19.06 67.51 -6.08 0.000125 9560
 9562 3 19.44 68.01 -7.35 0.1 9548
 9563 3 19.28 67.93 -7.34 0.124 9562
 9564 3 19.17 67.91 -7.3 0.15 9563
 9565 3 18.99 67.93 -7.3 0.129 9564
 9566 3 18.83 68.04 -7.47 0.067 9565
 9567 3 18.72 68.13 -7.54 0.07 9566
 9568 3 18.74 68.3 -7.51 0.069 9567
 9569 3 18.76 68.4 -7.52 0.102 9568
 9570 3 18.88 68.49 -7.59 0.122 9569
 9571 3 18.99 68.54 -7.73 0.000125 9570
 9572 3 20.91 65.12 -7.8 0.092 8833
 9573 3 21.02 65.13 -7.76 0.065 9572
 9574 3 21.16 65.12 -7.72 0.106 9573
 9575 3 21.32 65.15 -7.63 0.133 9574
 9576 3 21.41 65.18 -7.51 0.101 9575
 9577 3 21.46 65.13 -7.29 0.134 9576
 9578 3 21.53 65.07 -7.15 0.132 9577
 9579 3 21.59 64.91 -6.98 0.098 9578
 9580 3 21.55 64.79 -6.89 0.085 9579
 9581 3 21.5 64.63 -6.88 0.08 9580
 9582 3 20 65.05 -7.75 0.101 8830
 9583 3 19.89 65.09 -7.72 0.122 9582
 9584 3 19.8 65.04 -7.65 0.1 9583
 9585 3 19.62 64.93 -7.64 0.141 9584
 9586 3 19.52 62.35 -7 0.079 8786
 9587 3 19.71 62.44 -7.13 0.109 9586
 9588 3 19.84 62.45 -7.24 0.113 9587
 9589 3 20 62.42 -7.28 0.102 9588
 9590 3 20.14 62.42 -7.3 0.098 9589
 9591 3 20.3 62.34 -7.42 0.104 9590
 9592 3 19 61.73 -6.82 0.098 8783
 9593 3 18.89 61.59 -6.88 0.113 9592
 9594 3 18.85 61.56 -7.04 0.079 9593
 9595 3 18.8 61.55 -7.17 0.098 9594
 9596 3 18.75 61.55 -7.37 0.129 9595
 9597 3 18.75 61.4 -7.49 0.154 9596
 9598 3 18.78 61.2 -7.5 0.183 9597
 9599 3 18.71 61.16 -7.58 0.182 9598
 9600 3 18.44 60.98 -7.47 0.104 9599
 9601 3 18.34 60.95 -7.33 0.092 9600
 9602 3 18.23 60.94 -7.33 0.108 9601
 9603 3 18.03 61.02 -7.34 0.089 9602
 9604 3 17.44 60.18 -5.36 0.675 8770
 9605 3 17.28 60.38 -5.34 0.55 9604
 9606 3 17.09 60.52 -5.21 0.528 9605
 9607 3 17 60.6 -5.14 0.51 9606
 9608 3 16.87 60.63 -5.01 0.486 9607
 9609 3 16.78 60.68 -4.87 0.481 9608
 9610 3 16.69 60.71 -4.74 0.466 9609
 9611 3 16.32 60.64 -4.61 0.255 9610
 9612 3 16.14 60.71 -4.63 0.246 9611
 9613 3 16.02 60.81 -4.58 0.26 9612
 9614 3 15.86 60.85 -4.57 0.261 9613
 9615 3 15.73 60.96 -4.55 0.246 9614
 9616 3 15.52 61.06 -4.59 0.257 9615
 9617 3 15.33 61.13 -4.49 0.244 9616
 9618 3 15.17 61.28 -4.46 0.245 9617
 9619 3 15.02 61.35 -4.42 0.256 9618
 9620 3 14.86 61.49 -4.39 0.27 9619
 9621 3 14.68 61.57 -4.33 0.296 9620
 9622 3 14.52 61.66 -4.25 0.283 9621
 9623 3 14.41 61.81 -4.18 0.308 9622
 9624 3 14.24 61.98 -4.06 0.332 9623
 9625 3 14.02 62.25 -4.08 0.291 9624
 9626 3 13.85 62.31 -4.1 0.37 9625
 9627 3 13.84 62.42 -4 0.371 9626
 9628 3 13.78 62.49 -4.06 0.451 9627
 9629 3 13.74 62.56 -4.13 0.451 9628
 9630 3 13.66 62.67 -4.24 0.487 9629
 9631 3 13.58 62.8 -4.29 0.492 9630
 9632 3 13.46 62.89 -4.33 0.524 9631
 9633 3 13.21 63.1 -4.33 0.523 9632
 9634 3 13.13 63.25 -4.37 0.567 9633
 9635 3 12.68 62.77 -4.05 0.265 9634
 9636 3 12.53 62.81 -3.99 0.297 9635
 9637 3 12.35 62.88 -3.88 0.318 9636
 9638 3 12.26 63 -3.8 0.353 9637
 9639 3 12.12 63.11 -3.76 0.34 9638
 9640 3 12.08 63.23 -3.76 0.348 9639
 9641 3 11.85 63.05 -3.93 0.271 9640
 9642 3 11.62 63.13 -3.82 0.317 9641
 9643 3 11.46 63.21 -3.72 0.221 9642
 9644 3 11.34 63.27 -3.64 0.248 9643
 9645 3 11.27 63.31 -3.74 0.209 9644
 9646 3 11.12 63.36 -3.57 0.261 9645
 9647 3 11 63.49 -3.63 0.291 9646
 9648 3 10.84 63.6 -3.59 0.271 9647
 9649 3 10.69 63.64 -3.39 0.263 9648
 9650 3 10.54 63.71 -3.3 0.276 9649
 9651 3 10.43 63.74 -3.14 0.3 9650
 9652 3 10.3 63.85 -3.14 0.359 9651
 9653 3 10.18 63.88 -2.97 0.431 9652
 9654 3 10.04 64.02 -3.09 0.469 9653
 9655 3 9.95 64.11 -3.14 0.558 9654
 9656 3 9.84 64.22 -3.16 0.647 9655
 9657 3 9.71 64.24 -3.07 0.687 9656
 9658 3 9.51 64.66 -3.16 0.708 9657
 9659 3 9.46 64.74 -2.97 0.698 9658
 9660 3 9.33 64.94 -3.07 0.643 9659
 9661 3 9.25 65.16 -3.24 0.601 9660
 9662 3 9.08 65.22 -3.2 0.53 9661
 9663 3 9.2 64.83 -3.18 0.162 9662
 9664 3 9.17 64.94 -3.18 0.19 9663
 9665 3 9.05 65.05 -3.05 0.173 9664
 9666 3 9.05 65.11 -2.97 0.15 9665
 9667 3 8.93 65.39 -3.15 0.49 9662
 9668 3 8.85 65.52 -3.21 0.486 9667
 9669 3 8.77 65.64 -3.19 0.439 9668
 9670 3 8.94 66.24 -2.96 0.246 9669
 9671 3 8.91 66.36 -2.94 0.251 9670
 9672 3 8.89 66.55 -3 0.256 9671
 9673 3 8.84 66.72 -2.96 0.248 9672
 9674 3 8.71 66.92 -3.04 0.226 9673
 9675 3 8.59 67.05 -3.06 0.239 9674
 9676 3 8.5 67.16 -2.98 0.259 9675
 9677 3 8.41 67.33 -3.04 0.23 9676
 9678 3 8.29 67.5 -3.02 0.242 9677
 9679 3 8.19 67.66 -3 0.225 9678
 9680 3 8.14 67.88 -3.04 0.213 9679
 9681 3 8.11 68.1 -3.1 0.209 9680
 9682 3 8.11 68.27 -3.12 0.232 9681
 9683 3 8.11 68.47 -3.04 0.212 9682
 9684 3 8.01 68.66 -3.02 0.274 9683
 9685 3 7.9 68.85 -3.04 0.319 9684
 9686 3 7.87 68.99 -3.04 0.323 9685
 9687 3 8.22 68.91 -3.06 0.081 9686
 9688 3 7.61 69.21 -3.1 0.325 9686
 9689 3 7.47 69.36 -3.19 0.308 9688
 9690 3 7.44 69.53 -3.27 0.349 9689
 9691 3 7.39 69.66 -3.31 0.383 9690
 9692 3 7.32 69.78 -3.31 0.402 9691
 9693 3 7.23 69.91 -3.42 0.367 9692
 9694 3 6.76 70.05 -3.67 0.163 9693
 9695 3 6.66 70.16 -3.75 0.186 9694
 9696 3 6.53 70.3 -3.8 0.181 9695
 9697 3 6.41 70.47 -3.82 0.191 9696
 9698 3 6.35 70.55 -3.88 0.194 9697
 9699 3 6.28 70.74 -3.91 0.236 9698
 9700 3 6.16 70.86 -3.86 0.252 9699
 9701 3 6.14 70.99 -3.91 0.288 9700
 9702 3 6.07 71.1 -3.93 0.319 9701
 9703 3 5.91 71.31 -3.61 0.141 9702
 9704 3 5.85 71.42 -3.55 0.146 9703
 9705 3 5.73 71.51 -3.47 0.103 9704
 9706 3 6.08 71.31 -4.28 0.231 9702
 9707 3 6.11 71.46 -4.41 0.252 9706
 9708 3 6.04 71.64 -4.6 0.24 9707
 9709 3 6.01 71.81 -4.81 0.234 9708
 9710 3 5.95 71.99 -4.94 0.204 9709
 9711 3 5.83 72.11 -5.08 0.175 9710
 9712 3 5.73 72.14 -5.21 0.19 9711
 9713 3 5.58 72.28 -5.28 0.199 9712
 9714 3 5.41 72.38 -5.39 0.206 9713
 9715 3 5.28 72.44 -5.48 0.228 9714
 9716 3 5.15 72.58 -5.49 0.276 9715
 9717 3 5.07 72.36 -5.15 0.085 9716
 9718 3 5.06 72.21 -5.02 0.083 9717
 9719 3 5.01 72.05 -4.91 0.097 9718
 9720 3 4.94 72.03 -4.81 0.107 9719
 9721 3 4.91 72.06 -4.7 0.137 9720
 9722 3 4.89 72.13 -4.6 0.182 9721
 9723 3 4.73 72.16 -4.44 0.101 9722
 9724 3 4.64 72.13 -4.39 0.097 9723
 9725 3 4.53 72.1 -4.32 0.111 9724
 9726 3 4.44 72.06 -4.24 0.105 9725
 9727 3 4.44 71.94 -4.11 0.082 9726
 9728 3 4.47 71.86 -3.97 0.134 9727
 9729 3 4.52 71.72 -3.84 0.163 9728
 9730 3 4.51 71.64 -3.55 0.121 9729
 9731 3 4.51 71.47 -3.51 0.146 9730
 9732 3 4.53 71.31 -3.53 0.11 9731
 9733 3 4.65 71.17 -3.61 0.071 9732
 9734 3 4.91 71.06 -3.7 0.091 9733
 9735 3 5.12 71.02 -3.78 0.124 9734
 9736 3 5.16 71 -3.97 0.119 9735
 9737 3 4.98 71.05 -4.09 0.104 9736
 9738 3 4.77 71.14 -4.09 0.105 9737
 9739 3 4.6 71.25 -4.13 0.13 9738
 9740 3 4.49 71.35 -4.16 0.126 9739
 9741 3 4.39 71.36 -4.32 0.12 9740
 9742 3 5.06 72.67 -5.78 0.274 9716
 9743 3 4.99 72.77 -5.92 0.281 9742
 9744 3 4.9 72.75 -6.03 0.261 9743
 9745 3 4.82 72.83 -6.16 0.284 9744
 9746 3 4.72 72.94 -6.24 0.306 9745
 9747 3 4.65 73.08 -6.36 0.293 9746
 9748 3 4.54 73.13 -6.35 0.277 9747
 9749 3 4.44 73.22 -6.37 0.283 9748
 9750 3 4.37 73.38 -6.42 0.346 9749
 9751 3 4.47 73.8 -6.61 0.234 9750
 9752 3 4.44 73.91 -6.64 0.271 9751
 9753 3 4.33 74.08 -6.64 0.278 9752
 9754 3 4.2 74.24 -6.67 0.298 9753
 9755 3 4.07 74.33 -6.7 0.304 9754
 9756 3 3.86 74.39 -6.7 0.27 9755
 9757 3 3.71 74.49 -6.75 0.264 9756
 9758 3 3.46 74.52 -6.79 0.184 9757
 9759 3 3.3 74.58 -6.95 0.167 9758
 9760 3 3.28 74.75 -6.95 0.182 9759
 9761 3 3.17 74.89 -6.94 0.174 9760
 9762 3 3.07 75.08 -6.86 0.192 9761
 9763 3 3.03 75.16 -6.79 0.245 9762
 9764 3 3.48 75.21 -6.67 0.083 9763
 9765 3 3.65 75.14 -6.58 0.13 9764
 9766 3 3.78 75.14 -6.53 0.163 9765
 9767 3 3.88 75.13 -6.41 0.15 9766
 9768 3 3.98 75.08 -6.36 0.153 9767
 9769 3 4.12 75.31 -6.45 0.097 9768
 9770 3 4.28 75.39 -6.45 0.094 9769
 9771 3 4.41 75.41 -6.46 0.085 9770
 9772 3 4.53 75.39 -6.53 0.082 9771
 9773 3 4.66 75.33 -6.55 0.108 9772
 9774 3 4.79 75.22 -6.54 0.143 9773
 9775 3 4.9 75.19 -6.54 0.000125 9774
 9776 3 2.8 75.35 -6.92 0.185 9763
 9777 3 2.65 75.5 -6.87 0.196 9776
 9778 3 2.55 75.66 -6.82 0.167 9777
 9779 3 2.44 75.77 -6.83 0.15 9778
 9780 3 2.38 75.92 -6.76 0.154 9779
 9781 3 2.27 76.11 -6.8 0.247 9780
 9782 3 2.13 76.19 -6.79 0.288 9781
 9783 3 2.03 76.33 -6.79 0.311 9782
 9784 3 2.01 76.47 -6.78 0.357 9783
 9785 3 2.03 76.67 -6.87 0.37 9784
 9786 3 2.11 76.78 -6.92 0.44 9785
 9787 3 2.11 76.89 -6.88 0.531 9786
 9788 3 2.13 77.08 -6.96 0.538 9787
 9789 3 2.19 77.24 -6.96 0.537 9788
 9790 3 2.21 77.39 -6.95 0.545 9789
 9791 3 2.3 77.56 -6.99 0.504 9790
 9792 3 2.36 77.71 -7.04 0.507 9791
 9793 3 2.38 77.8 -7.02 0.468 9792
 9794 3 2.4 77.89 -6.99 0.468 9793
 9795 3 2.25 78.22 -7.07 0.429 9794
 9796 3 2.53 78.17 -7.17 0.274 9795
 9797 3 2.67 78.16 -7.25 0.274 9796
 9798 3 1.9 78.42 -6.74 0.259 9797
 9799 3 1.84 78.58 -6.76 0.289 9798
 9800 3 1.79 78.69 -6.8 0.3 9799
 9801 3 2.05 78.75 -7.03 0.14 9800
 9802 3 2.15 78.85 -6.97 0.000125 9801
 9803 3 1.58 78.81 -6.74 0.197 9800
 9804 3 1.49 78.97 -6.63 0.162 9803
 9805 3 1.44 79.22 -6.61 0.166 9804
 9806 3 1.4 79.41 -6.54 0.175 9805
 9807 3 1.35 79.58 -6.58 0.197 9806
 9808 3 1.21 79.77 -6.63 0.193 9807
 9809 3 1.1 79.94 -6.66 0.152 9808
 9810 3 0.97 80.14 -6.64 0.133 9809
 9811 3 0.89 80.25 -6.68 0.156 9810
 9812 3 0.72 80.49 -6.77 0.243 9811
 9813 3 0.57 80.66 -6.85 0.217 9812
 9814 3 0.48 80.72 -6.96 0.185 9813
 9815 3 0.44 80.94 -7.05 0.209 9814
 9816 3 0.31 81.08 -7.13 0.204 9815
 9817 3 0.23 81.21 -7.17 0.242 9816
 9818 3 0.17 81.38 -7.17 0.239 9817
 9819 3 0.11 81.5 -7.18 0.24 9818
 9820 3 0.03 81.63 -7.22 0.256 9819
 9821 3 -0.19 81.71 -6.94 0.109 9820
 9822 3 -0.32 81.77 -6.91 0.088 9821
 9823 3 -0.47 81.8 -6.87 0.109 9822
 9824 3 -0.57 81.81 -6.81 0.1 9823
 9825 3 -0.65 81.81 -6.73 0.141 9824
 9826 3 -0.76 81.84 -6.71 0.184 9825
 9827 3 -0.75 81.95 -6.33 0.1 9826
 9828 3 -0.79 81.98 -6.18 0.111 9827
 9829 3 -0.87 81.93 -6.01 0.077 9828
 9830 3 -0.96 81.9 -5.89 0.136 9829
 9831 3 -1.02 81.76 -5.64 0.1 9830
 9832 3 -0.96 81.7 -5.51 0.111 9831
 9833 3 -0.89 81.65 -5.3 0.146 9832
 9834 3 -0.84 81.61 -5.22 0.000125 9833
 9835 3 -0.89 81.84 -6.92 0.091 9826
 9836 3 -1.01 81.84 -6.96 0.088 9835
 9837 3 -1.19 81.95 -7.02 0.094 9836
 9838 3 -1.3 81.95 -7.17 0.151 9837
 9839 3 -1.23 81.84 -7.29 0.000125 9838
 9840 3 0.13 81.74 -7.38 0.246 9820
 9841 3 0.2 81.86 -7.43 0.261 9840
 9842 3 0.17 82 -7.51 0.276 9841
 9843 3 0.16 82.11 -7.58 0.291 9842
 9844 3 0.11 82.21 -7.62 0.352 9843
 9845 3 -0.08 81.94 -7.76 0.12 9844
 9846 3 -0.07 81.78 -7.8 0.11 9845
 9847 3 -0.05 81.72 -7.89 0.135 9846
 9848 3 0.01 81.74 -8.18 0.136 9847
 9849 3 0.08 81.72 -8.27 0.162 9848
 9850 3 0.5 82.33 -7.63 0.216 9844
 9851 3 0.71 82.46 -7.75 0.149 9850
 9852 3 0.83 82.63 -7.76 0.168 9851
 9853 3 0.88 82.78 -7.71 0.175 9852
 9854 3 0.97 82.97 -7.63 0.191 9853
 9855 3 1.09 83.14 -7.55 0.205 9854
 9856 3 1.19 83.22 -7.59 0.226 9855
 9857 3 1.31 83.46 -7.48 0.221 9856
 9858 3 1.36 83.58 -7.51 0.231 9857
 9859 3 1.4 83.71 -7.56 0.277 9858
 9860 3 1.4 83.86 -7.6 0.276 9859
 9861 3 1.37 84.25 -7.43 0.197 9860
 9862 3 1.36 84.5 -7.41 0.18 9861
 9863 3 1.38 84.64 -7.44 0.17 9862
 9864 3 1.32 84.81 -7.48 0.129 9863
 9865 3 1.28 84.99 -7.44 0.123 9864
 9866 3 1.26 85.16 -7.4 0.116 9865
 9867 3 1.32 85.27 -7.32 0.141 9866
 9868 3 1.29 85.47 -7.28 0.14 9867
 9869 3 1.28 85.66 -7.27 0.111 9868
 9870 3 1.28 85.77 -7.22 0.149 9869
 9871 3 1.3 85.89 -7.14 0.159 9870
 9872 3 1.35 86.08 -7.11 0.155 9871
 9873 3 1.35 86.25 -7.07 0.163 9872
 9874 3 1.33 86.49 -7.03 0.204 9873
 9875 3 1.32 86.64 -7.09 0.244 9874
 9876 3 1.36 86.83 -7.14 0.175 9875
 9877 3 1.29 87.02 -7.22 0.147 9876
 9878 3 1.27 87.17 -7.19 0.143 9877
 9879 3 1.23 87.36 -7.24 0.13 9878
 9880 3 1.23 87.5 -7.23 0.115 9879
 9881 3 1.16 87.64 -7.27 0.164 9880
 9882 3 1.12 87.78 -7.18 0.146 9881
 9883 3 1.08 87.97 -7.24 0.133 9882
 9884 3 1.07 88.11 -7.27 0.148 9883
 9885 3 1.12 88.25 -7.38 0.128 9884
 9886 3 1.13 88.42 -7.49 0.124 9885
 9887 3 1.19 88.55 -7.56 0.155 9886
 9888 3 1.16 88.64 -7.65 0.121 9887
 9889 3 1.08 88.8 -7.7 0.178 9888
 9890 3 0.93 88.89 -7.81 0.199 9889
 9891 3 0.84 89.02 -7.88 0.197 9890
 9892 3 0.76 89.11 -7.93 0.166 9891
 9893 3 0.88 89.35 -8.02 0.168 9892
 9894 3 0.85 89.47 -8.09 0.206 9893
 9895 3 0.8 89.66 -8.11 0.251 9894
 9896 3 0.84 89.83 -8.18 0.255 9895
 9897 3 0.76 89.97 -8.23 0.256 9896
 9898 3 0.58 90.16 -8.5 0.156 9897
 9899 3 0.51 90.25 -8.64 0.143 9898
 9900 3 0.4 90.39 -8.68 0.138 9899
 9901 3 0.26 90.47 -8.72 0.159 9900
 9902 3 0.18 90.61 -8.76 0.197 9901
 9903 3 0.21 90.8 -8.79 0.218 9902
 9904 3 0.15 90.91 -8.89 0.284 9903
 9905 3 0.15 91.05 -8.9 0.322 9904
 9906 3 0.15 91.22 -8.86 0.366 9905
 9907 3 0.06 91.41 -8.94 0.39 9906
 9908 3 0.04 91.52 -8.93 0.448 9907
 9909 3 0.04 91.67 -8.98 0.463 9908
 9910 3 0.01 91.81 -9.06 0.471 9909
 9911 3 -0.1 91.94 -9.11 0.452 9910
 9912 3 -0.26 92.02 -9.19 0.428 9911
 9913 3 -0.33 92.08 -9.36 0.419 9912
 9914 3 0.06 92.05 -9.68 0.14 9913
 9915 3 0.18 92.09 -9.9 0.157 9914
 9916 3 0.32 92.13 -10.01 0.138 9915
 9917 3 0.45 92.12 -10.13 0.144 9916
 9918 3 0.6 92.2 -10.21 0.127 9917
 9919 3 0.7 92.15 -10.37 0.098 9918
 9920 3 0.7 92.15 -10.48 0.09 9919
 9921 3 0.67 92.21 -10.63 0.108 9920
 9922 3 0.67 92.27 -10.77 0.165 9921
 9923 3 0.71 92.4 -10.87 0.178 9922
 9924 3 0.93 92.35 -10.85 0.121 9923
 9925 3 1.06 92.37 -10.8 0.143 9924
 9926 3 1.17 92.38 -10.72 0.13 9925
 9927 3 1.36 92.46 -10.71 0.1 9926
 9928 3 1.47 92.54 -10.77 0.126 9927
 9929 3 1.66 92.6 -10.73 0.129 9928
 9930 3 1.72 92.82 -10.77 0.112 9929
 9931 3 1.77 92.99 -10.8 0.159 9930
 9932 3 1.84 93.09 -10.86 0.183 9931
 9933 3 1.9 93.12 -10.95 0.262 9932
 9934 3 1.52 93.4 -10.87 0.111 9933
 9935 3 1.37 93.51 -10.95 0.11 9934
 9936 3 1.25 93.65 -10.98 0.139 9935
 9937 3 1.13 93.65 -11.07 0.201 9936
 9938 3 1.16 94.05 -10.97 0.093 9937
 9939 3 1.05 94.18 -10.97 0.063 9938
 9940 3 0.98 94.29 -11 0.119 9939
 9941 3 0.94 94.43 -11.13 0.086 9940
 9942 3 0.86 94.54 -11.23 0.052 9941
 9943 3 0.75 94.74 -11.33 0.092 9942
 9944 3 0.68 94.87 -11.38 0.062 9943
 9945 3 0.58 94.98 -11.46 0.08 9944
 9946 3 0.57 95.09 -11.48 0.078 9945
 9947 3 0.76 95.23 -11.46 0.126 9946
 9948 3 0.88 95.29 -11.37 0.124 9947
 9949 3 1.06 95.37 -11.25 0.105 9948
 9950 3 1.17 95.37 -11.18 0.075 9949
 9951 3 1.27 95.41 -11.07 0.098 9950
 9952 3 1.32 95.46 -10.97 0.072 9951
 9953 3 1.11 93.51 -11.29 0.19 9937
 9954 3 0.99 93.54 -11.32 0.186 9953
 9955 3 0.7 93.57 -11.29 0.091 9954
 9956 3 2.02 93.02 -11.1 0.245 9933
 9957 3 2.2 92.76 -11.19 0.078 9956
 9958 3 2.26 92.88 -11.2 0.075 9957
 9959 3 2.37 92.95 -11.17 0.103 9958
 9960 3 2.47 92.96 -11.17 0.063 9959
 9961 3 2.04 93.26 -11.2 0.257 9956
 9962 3 2.02 93.12 -11.46 0.059 9961
 9963 3 1.98 93.18 -11.59 0.076 9962
 9964 3 1.98 93.13 -11.74 0.094 9963
 9965 3 1.93 93.09 -11.9 0.076 9964
 9966 3 1.85 93.07 -11.97 0.079 9965
 9967 3 1.89 93.05 -12.09 0.098 9966
 9968 3 1.95 92.99 -12.2 0.127 9967
 9969 3 2.04 92.84 -12.26 0.151 9968
 9970 3 2.18 92.65 -12.21 0.139 9969
 9971 3 2.31 92.46 -12.15 0.139 9970
 9972 3 2.45 92.32 -12.01 0.121 9971
 9973 3 2.56 92.16 -11.9 0.097 9972
 9974 3 2.74 92.12 -11.88 0.11 9973
 9975 3 2.83 91.99 -11.87 0.084 9974
 9976 3 2.97 91.98 -11.85 0.056 9975
 9977 3 1.87 93.73 -11.15 0.083 9961
 9978 3 1.87 93.85 -11.21 0.066 9977
 9979 3 1.9 93.98 -11.29 0.06 9978
 9980 3 1.87 94.1 -11.4 0.137 9979
 9981 3 1.75 94.29 -11.53 0.149 9980
 9982 3 1.66 94.37 -11.56 0.154 9981
 9983 3 1.54 94.51 -11.63 0.112 9982
 9984 3 1.38 94.65 -11.73 0.153 9983
 9985 3 0.6 92.63 -11.15 0.169 9923
 9986 3 0.6 92.71 -11.31 0.183 9985
 9987 3 0.49 92.73 -11.62 0.118 9986
 9988 3 0.46 92.63 -11.81 0.119 9987
 9989 3 0.38 92.57 -11.99 0.000125 9988
 9990 3 -0.45 92.11 -9.46 0.281 9913
 9991 3 -0.74 92.25 -9.54 0.172 9990
 9992 3 -0.85 92.34 -9.59 0.286 9991
 9993 3 -0.89 92.47 -9.64 0.394 9992
 9994 3 -1.02 92.56 -9.69 0.457 9993
 9995 3 -1.03 92.64 -9.88 0.468 9994
 9996 3 -1.09 92.8 -9.98 0.397 9995
 9997 3 -1.45 93 -10.07 0.23 9996
 9998 3 -1.62 93.11 -10.22 0.181 9997
 9999 3 -1.78 93.21 -10.38 0.157 9998
 10000 3 -1.76 93.27 -10.54 0.203 9999
 10001 3 -1.35 93.08 -10.54 0.09 10000
 10002 3 -1.25 93.11 -10.46 0.085 10001
 10003 3 -1.99 93.55 -10.64 0.157 10000
 10004 3 -2.07 93.71 -10.71 0.19 10003
 10005 3 -2.13 93.86 -10.93 0.167 10004
 10006 3 -2.07 93.99 -10.97 0.164 10005
 10007 3 -2.22 94.17 -11.11 0.161 10006
 10008 3 -2.38 94.35 -11.21 0.108 10007
 10009 3 -2.51 94.46 -11.34 0.124 10008
 10010 3 -2.72 94.64 -11.5 0.147 10009
 10011 3 -2.86 94.8 -11.61 0.167 10010
 10012 3 -3.03 94.89 -11.77 0.194 10011
 10013 3 -3.18 95 -11.88 0.198 10012
 10014 3 -3.3 95.05 -11.97 0.2 10013
 10015 3 -3.4 95.13 -12.11 0.183 10014
 10016 3 -3.55 95.11 -12.18 0.118 10015
 10017 3 -3.65 95.1 -12.25 0.136 10016
 10018 3 -3.76 95.16 -12.38 0.09 10017
 10019 3 -3.88 95.17 -12.4 0.113 10018
 10020 3 -4.05 95.27 -12.49 0.116 10019
 10021 3 -4.18 95.36 -12.6 0.118 10020
 10022 3 -4.34 95.44 -12.62 0.144 10021
 10023 3 -4.59 95.5 -12.69 0.096 10022
 10024 3 -4.76 95.55 -12.69 0.082 10023
 10025 3 -4.89 95.52 -12.66 0.077 10024
 10026 3 -5.01 95.6 -12.69 0.134 10025
 10027 3 -5.12 95.6 -12.75 0.166 10026
 10028 3 -5.37 95.61 -12.75 0.082 10027
 10029 3 -5.52 95.66 -12.78 0.12 10028
 10030 3 -5.66 95.71 -12.8 0.097 10029
 10031 3 -5.83 95.83 -12.77 0.132 10030
 10032 3 -5.97 95.86 -12.79 0.141 10031
 10033 3 -6.1 95.94 -12.75 0.073 10032
 10034 3 0.9 86.61 -6.94 0.08 9875
 10035 3 0.77 86.64 -6.9 0.075 10034
 10036 3 0.73 86.52 -6.94 0.066 10035
 10037 3 0.62 86.5 -6.94 0.036 10036
 10038 3 0.72 86.64 -6.77 0.076 10035
 10039 3 0.67 86.69 -6.44 0.101 10038
 10040 3 0.6 86.77 -6.23 0.093 10039
 10041 3 0.59 86.89 -6.09 0.093 10040
 10042 3 0.58 87.02 -6.06 0.074 10041
 10043 3 0.54 87.17 -6.03 0.076 10042
 10044 3 0.51 87.33 -6.06 0.067 10043
 10045 3 0.49 87.47 -6.11 0.088 10044
 10046 3 0.48 87.6 -6.22 0.109 10045
 10047 3 0.46 87.75 -6.27 0.121 10046
 10048 3 0.48 87.85 -6.35 0.108 10047
 10049 3 0.44 87.97 -6.43 0.087 10048
 10050 3 0.34 88.05 -6.52 0.000125 10049
 10051 3 1.38 83.8 -8.01 0.096 9860
 10052 3 1.36 83.92 -8.09 0.158 10051
 10053 3 1.28 83.91 -8.23 0.222 10052
 10054 3 1.15 83.55 -8.36 0.081 10053
 10055 3 1.12 83.44 -8.5 0.05 10054
 10056 3 1.3 84.16 -8.26 0.115 10053
 10057 3 1.18 84.27 -8.37 0.078 10056
 10058 3 2.98 78.19 -7.37 0.274 9796
 10059 3 3.07 78.21 -7.47 0.302 10058
 10060 3 3.11 78.19 -7.63 0.354 10059
 10061 3 3.17 78.16 -7.79 0.343 10060
 10062 3 3.28 78.14 -7.88 0.382 10061
 10063 3 3.42 78.16 -7.88 0.385 10062
 10064 3 3.48 78.22 -7.96 0.375 10063
 10065 3 3.63 78.27 -7.92 0.258 10064
 10066 3 3.71 78.44 -8 0.234 10065
 10067 3 3.86 78.77 -8.03 0.158 10066
 10068 3 3.92 78.89 -8.12 0.166 10067
 10069 3 3.98 78.89 -8.35 0.164 10068
 10070 3 4 78.97 -8.43 0.234 10069
 10071 3 3.73 79.16 -8.58 0.141 10070
 10072 3 3.65 79.25 -8.66 0.000125 10071
 10073 3 4.28 78.89 -8.5 0.178 10070
 10074 3 4.47 78.85 -8.58 0.198 10073
 10075 3 4.54 78.88 -8.74 0.242 10074
 10076 3 4.65 78.85 -8.78 0.25 10075
 10077 3 4.79 78.99 -8.78 0.216 10076
 10078 3 4.94 79.01 -8.85 0.186 10077
 10079 3 5.07 79.15 -8.9 0.177 10078
 10080 3 5.14 79.18 -9.01 0.192 10079
 10081 3 5.29 79.21 -9.1 0.167 10080
 10082 3 5.48 79.24 -9.17 0.159 10081
 10083 3 5.65 79.3 -9.18 0.201 10082
 10084 3 5.79 79.46 -9.18 0.193 10083
 10085 3 5.9 79.57 -9.18 0.217 10084
 10086 3 6.01 79.68 -9.22 0.231 10085
 10087 3 6.23 79.74 -9.14 0.193 10086
 10088 3 6.32 79.85 -9.16 0.216 10087
 10089 3 6.4 79.96 -9.18 0.157 10088
 10090 3 6.56 80.1 -9.1 0.129 10089
 10091 3 6.69 80.15 -9.08 0.163 10090
 10092 3 6.81 80.23 -9.06 0.188 10091
 10093 3 6.86 80.35 -9.03 0.214 10092
 10094 3 6.86 80.54 -9.01 0.203 10093
 10095 3 6.93 80.7 -9.07 0.205 10094
 10096 3 6.93 80.84 -9.12 0.187 10095
 10097 3 6.9 81.01 -9.19 0.187 10096
 10098 3 6.89 81.15 -9.23 0.192 10097
 10099 3 6.83 81.32 -9.31 0.185 10098
 10100 3 6.97 81.49 -9.29 0.198 10099
 10101 3 7.04 81.63 -9.34 0.212 10100
 10102 3 7.06 81.79 -9.34 0.196 10101
 10103 3 7.11 81.93 -9.39 0.157 10102
 10104 3 7.12 82.07 -9.43 0.18 10103
 10105 3 7.23 82.23 -9.44 0.175 10104
 10106 3 7.28 82.37 -9.44 0.184 10105
 10107 3 7.36 82.51 -9.45 0.183 10106
 10108 3 7.39 82.7 -9.43 0.205 10107
 10109 3 7.45 82.84 -9.48 0.17 10108
 10110 3 7.51 82.99 -9.53 0.135 10109
 10111 3 7.57 83.1 -9.53 0.179 10110
 10112 3 7.66 83.21 -9.56 0.174 10111
 10113 3 7.74 83.34 -9.53 0.182 10112
 10114 3 7.85 83.43 -9.61 0.2 10113
 10115 3 7.85 83.6 -9.62 0.23 10114
 10116 3 7.83 83.79 -9.68 0.243 10115
 10117 3 7.85 84.01 -9.76 0.287 10116
 10118 3 7.9 84.15 -9.7 0.282 10117
 10119 3 7.9 84.26 -9.82 0.329 10118
 10120 3 7.94 84.38 -9.87 0.279 10119
 10121 3 7.91 84.46 -9.97 0.241 10120
 10122 3 8.09 84.27 -10.21 0.071 10121
 10123 3 8.13 84.32 -10.35 0.082 10122
 10124 3 8.28 84.38 -10.45 0.088 10123
 10125 3 8.3 84.48 -10.54 0.052 10124
 10126 3 7.78 84.76 -9.99 0.173 10121
 10127 3 7.79 84.91 -10.02 0.133 10126
 10128 3 7.78 85.04 -10.05 0.141 10127
 10129 3 7.83 85.15 -10.13 0.176 10128
 10130 3 7.86 85.26 -10.26 0.154 10129
 10131 3 7.9 85.4 -10.32 0.183 10130
 10132 3 7.94 85.51 -10.43 0.157 10131
 10133 3 7.99 85.65 -10.53 0.188 10132
 10134 3 8.05 85.76 -10.61 0.172 10133
 10135 3 8.03 85.8 -10.71 0.19 10134
 10136 3 7.78 85.52 -10.92 0.094 10135
 10137 3 7.79 85.46 -11.01 0.101 10136
 10138 3 7.82 85.35 -11.07 0.106 10137
 10139 3 7.87 85.13 -11.07 0.119 10138
 10140 3 7.86 85.02 -11.1 0.12 10139
 10141 3 7.85 84.84 -11.02 0.091 10140
 10142 3 7.86 84.71 -11 0.07 10141
 10143 3 8.02 84.62 -11.02 0.117 10142
 10144 3 8.19 84.54 -11.12 0.103 10143
 10145 3 8.16 86.09 -10.69 0.144 10135
 10146 3 8.25 86.18 -10.62 0.119 10145
 10147 3 8.26 86.29 -10.62 0.152 10146
 10148 3 8.3 86.38 -10.69 0.184 10147
 10149 3 8.37 86.48 -10.75 0.181 10148
 10150 3 8.54 86.57 -10.77 0.188 10149
 10151 3 8.59 86.71 -10.85 0.193 10150
 10152 3 8.61 86.85 -11 0.176 10151
 10153 3 8.62 86.93 -11.08 0.209 10152
 10154 3 8.31 86.93 -11.19 0.108 10153
 10155 3 8.25 86.88 -11.26 0.153 10154
 10156 3 8.11 86.85 -11.36 0.079 10155
 10157 3 8.06 86.88 -11.45 0.103 10156
 10158 3 7.95 86.96 -11.57 0.07 10157
 10159 3 8.26 87.2 -11.24 0.056 10155
 10160 3 8.22 87.35 -11.24 0.083 10159
 10161 3 8.19 87.52 -11.29 0.115 10160
 10162 3 8.17 87.71 -11.34 0.089 10161
 10163 3 8.1 87.9 -11.36 0.089 10162
 10164 3 8.04 88.04 -11.28 0.098 10163
 10165 3 7.95 88.18 -11.27 0.101 10164
 10166 3 7.91 88.38 -11.27 0.098 10165
 10167 3 7.8 88.59 -11.44 0.106 10166
 10168 3 7.71 88.77 -11.56 0.109 10167
 10169 3 7.65 88.91 -11.64 0.039 10168
 10170 3 7.61 89.04 -11.7 0.099 10169
 10171 3 7.49 89.21 -11.77 0.096 10170
 10172 3 7.55 89.4 -11.82 0.093 10171
 10173 3 7.62 89.49 -11.8 0.062 10172
 10174 3 7.62 89.65 -11.69 0.109 10173
 10175 3 7.53 89.71 -11.62 0.129 10174
 10176 3 7.34 89.79 -11.53 0.107 10175
 10177 3 7.29 89.9 -11.42 0.000125 10176
 10178 3 8.77 87.09 -11.1 0.158 10153
 10179 3 8.88 87.21 -11.12 0.178 10178
 10180 3 8.93 87.3 -11.24 0.168 10179
 10181 3 8.99 87.43 -11.28 0.157 10180
 10182 3 9.09 87.57 -11.34 0.154 10181
 10183 3 9.21 87.65 -11.41 0.159 10182
 10184 3 9.36 87.77 -11.48 0.192 10183
 10185 3 9.46 87.96 -11.54 0.204 10184
 10186 3 9.61 88.15 -11.61 0.202 10185
 10187 3 9.72 88.29 -11.62 0.203 10186
 10188 3 9.86 88.43 -11.68 0.144 10187
 10189 3 10.03 88.54 -11.69 0.154 10188
 10190 3 10.13 88.63 -11.69 0.178 10189
 10191 3 10.25 88.49 -11.31 0.087 10190
 10192 3 10.2 88.29 -11.31 0.063 10191
 10193 3 10.15 88.15 -11.33 0.076 10192
 10194 3 10.21 88.01 -11.29 0.067 10193
 10195 3 10.31 87.93 -11.28 0.097 10194
 10196 3 10.37 87.87 -11.12 0.035 10195
 10197 3 10.28 88.57 -11.13 0.089 10191
 10198 3 10.34 88.63 -11.04 0.000125 10197
 10199 3 10.2 88.84 -11.81 0.16 10190
 10200 3 10.25 88.99 -11.84 0.137 10199
 10201 3 10.32 89.1 -11.79 0.16 10200
 10202 3 10.35 89.24 -11.79 0.147 10201
 10203 3 10.26 89.38 -11.81 0.125 10202
 10204 3 10.35 89.49 -11.78 0.164 10203
 10205 3 10.47 89.63 -11.68 0.281 10204
 10206 3 10.55 89.68 -11.62 0.366 10205
 10207 3 10.18 89.98 -11.62 0.071 10206
 10208 3 10.79 89.7 -11.54 0.419 10206
 10209 3 10.9 89.82 -11.7 0.427 10208
 10210 3 11.04 89.88 -11.77 0.459 10209
 10211 3 11.15 90.08 -12.34 0.344 10210
 10212 3 11.65 89.75 -12.05 0.088 10211
 10213 3 11.75 89.67 -12.03 0.131 10212
 10214 3 11.93 89.62 -11.87 0.083 10213
 10215 3 12.02 89.54 -11.79 0.074 10214
 10216 3 12.14 89.48 -11.73 0.086 10215
 10217 3 12.37 89.31 -11.62 0.119 10216
 10218 3 12.42 89.14 -11.51 0.085 10217
 10219 3 12.48 89.04 -11.38 0.102 10218
 10220 3 12.45 88.99 -11.29 0.102 10219
 10221 3 10.85 90.37 -12.65 0.164 10211
 10222 3 10.81 90.5 -12.82 0.163 10221
 10223 3 10.79 90.65 -12.9 0.159 10222
 10224 3 10.84 90.81 -13.01 0.16 10223
 10225 3 10.8 90.92 -13.12 0.161 10224
 10226 3 10.87 91.08 -13.18 0.187 10225
 10227 3 10.9 91.17 -13.27 0.156 10226
 10228 3 10.95 91.34 -13.3 0.154 10227
 10229 3 10.98 91.48 -13.37 0.227 10228
 10230 3 11.04 91.62 -13.44 0.25 10229
 10231 3 10.95 91.83 -13.53 0.183 10230
 10232 3 10.89 92.04 -13.6 0.166 10231
 10233 3 10.92 92.2 -13.72 0.187 10232
 10234 3 10.87 92.31 -13.95 0.184 10233
 10235 3 10.94 92.39 -14.07 0.193 10234
 10236 3 10.98 92.53 -14.23 0.205 10235
 10237 3 11.04 92.59 -14.37 0.15 10236
 10238 3 11.05 92.69 -14.45 0.148 10237
 10239 3 11.04 92.78 -14.62 0.131 10238
 10240 3 11.04 92.89 -14.73 0.139 10239
 10241 3 11.09 93.01 -14.81 0.182 10240
 10242 3 11.04 93.14 -14.88 0.162 10241
 10243 3 11.06 93.25 -15.01 0.156 10242
 10244 3 11.05 93.29 -15.14 0.157 10243
 10245 3 11.2 93.36 -15.29 0.178 10244
 10246 3 11.28 93.45 -15.44 0.189 10245
 10247 3 11.37 93.53 -15.57 0.225 10246
 10248 3 11.56 93.56 -15.64 0.152 10247
 10249 3 11.7 93.59 -15.73 0.165 10248
 10250 3 11.86 93.62 -15.8 0.168 10249
 10251 3 11.94 93.72 -15.83 0.136 10250
 10252 3 12.01 93.81 -15.93 0.142 10251
 10253 3 12.02 93.9 -16.06 0.143 10252
 10254 3 12.06 94.03 -16.1 0.151 10253
 10255 3 12.05 94.23 -16.13 0.166 10254
 10256 3 12.05 94.36 -16.2 0.168 10255
 10257 3 12.03 94.51 -16.27 0.232 10256
 10258 3 11.96 94.61 -16.34 0.246 10257
 10259 3 11.71 94.73 -16.02 0.104 10258
 10260 3 11.67 94.87 -15.94 0.115 10259
 10261 3 11.69 94.95 -15.87 0.176 10260
 10262 3 11.79 94.87 -15.72 0.091 10261
 10263 3 11.8 94.95 -15.52 0.000125 10262
 10264 3 11.61 95.15 -15.96 0.07 10261
 10265 3 11.55 95.25 -16.06 0.078 10264
 10266 3 11.57 95.42 -16.2 0.097 10265
 10267 3 11.68 95.56 -16.11 0.181 10266
 10268 3 11.77 95.72 -15.89 0.145 10267
 10269 3 11.69 95.98 -15.94 0.106 10268
 10270 3 11.7 96.14 -15.93 0.079 10269
 10271 3 11.79 96.28 -15.9 0.098 10270
 10272 3 11.87 96.42 -15.93 0.071 10271
 10273 3 11.89 96.53 -15.85 0.079 10272
 10274 3 11.94 96.67 -15.79 0.115 10273
 10275 3 11.98 96.73 -15.69 0.092 10274
 10276 3 12.09 96.87 -15.55 0.128 10275
 10277 3 11.97 97.06 -15.41 0.119 10276
 10278 3 11.89 97.2 -15.3 0.079 10277
 10279 3 11.81 97.28 -15.21 0.093 10278
 10280 3 11.79 97.33 -15.02 0.14 10279
 10281 3 11.82 97.47 -15.02 0.126 10280
 10282 3 11.88 97.61 -14.97 0.07 10281
 10283 3 11.88 97.7 -14.88 0.097 10282
 10284 3 11.85 97.84 -14.86 0.092 10283
 10285 3 11.8 97.98 -14.9 0.095 10284
 10286 3 11.85 98.12 -14.96 0.081 10285
 10287 3 11.87 98.23 -14.98 0.07 10286
 10288 3 11.82 98.31 -15.04 0.111 10287
 10289 3 11.78 98.53 -15.05 0.103 10288
 10290 3 11.75 98.73 -15.04 0.111 10289
 10291 3 11.75 98.86 -15.08 0.093 10290
 10292 3 11.87 98.98 -15.11 0.069 10291
 10293 3 11.92 99.12 -15.08 0.08 10292
 10294 3 11.79 99.23 -15.04 0.062 10293
 10295 3 11.71 99.29 -14.99 0.126 10294
 10296 3 11.56 99.39 -14.99 0.176 10295
 10297 3 11.54 99.59 -15.24 0.103 10296
 10298 3 11.45 99.7 -15.33 0.096 10297
 10299 3 11.36 99.75 -15.42 0.000125 10298
 10300 3 11.95 95.54 -15.87 0.053 10268
 10301 3 11.63 95.52 -16.54 0.05 10267
 10302 3 11.65 95.53 -16.64 0.081 10301
 10303 3 11.56 95.58 -16.82 0.107 10302
 10304 3 11.38 95.61 -16.95 0.057 10303
 10305 3 12.09 94.69 -16.47 0.232 10258
 10306 3 12.03 94.88 -16.64 0.246 10305
 10307 3 12.02 95.08 -16.79 0.154 10306
 10308 3 12.07 95.21 -16.89 0.182 10307
 10309 3 12 95.35 -16.98 0.196 10308
 10310 3 11.93 95.49 -17.07 0.227 10309
 10311 3 11.92 95.55 -17.18 0.23 10310
 10312 3 11.85 95.63 -17.29 0.173 10311
 10313 3 11.76 95.77 -17.39 0.174 10312
 10314 3 11.59 96 -17.48 0.131 10313
 10315 3 11.53 96.13 -17.52 0.162 10314
 10316 3 11.4 96.22 -17.64 0.127 10315
 10317 3 11.31 96.33 -17.73 0.127 10316
 10318 3 11.22 96.49 -17.79 0.133 10317
 10319 3 11.19 96.63 -17.89 0.151 10318
 10320 3 11.13 96.72 -17.93 0.142 10319
 10321 3 11.15 97.02 -18.04 0.146 10320
 10322 3 11.15 97.11 -18.11 0.133 10321
 10323 3 11.13 97.22 -18.22 0.15 10322
 10324 3 11.04 97.36 -18.32 0.192 10323
 10325 3 10.89 97.5 -18.38 0.211 10324
 10326 3 10.71 97.61 -18.45 0.206 10325
 10327 3 10.45 97.68 -18.47 0.154 10326
 10328 3 10.34 97.68 -18.47 0.124 10327
 10329 3 10.15 97.78 -18.48 0.104 10328
 10330 3 10.02 97.8 -18.36 0.111 10329
 10331 3 9.94 97.86 -18.45 0.124 10330
 10332 3 9.68 97.78 -18.45 0.144 10331
 10333 3 9.46 97.82 -18.48 0.165 10332
 10334 3 9.28 97.86 -18.41 0.163 10333
 10335 3 9.14 97.85 -18.39 0.183 10334
 10336 3 9.02 97.97 -18.43 0.159 10335
 10337 3 8.86 98.07 -18.41 0.16 10336
 10338 3 8.7 98.13 -18.41 0.169 10337
 10339 3 8.56 98.21 -18.41 0.171 10338
 10340 3 8.36 98.24 -18.41 0.135 10339
 10341 3 8.21 98.24 -18.34 0.146 10340
 10342 3 8.07 98.25 -18.27 0.141 10341
 10343 3 7.87 98.25 -18.23 0.139 10342
 10344 3 7.66 98.27 -18.16 0.137 10343
 10345 3 7.5 98.3 -18.13 0.198 10344
 10346 3 7.38 98.3 -18.07 0.269 10345
 10347 3 7.25 98.33 -17.98 0.324 10346
 10348 3 7.08 98.46 -18 0.372 10347
 10349 3 6.96 98.53 -17.98 0.416 10348
 10350 3 7.21 99.07 -17.9 0.099 10349
 10351 3 7.2 99.19 -17.9 0.07 10350
 10352 3 7.08 99.35 -17.83 0.131 10351
 10353 3 6.95 99.46 -17.71 0.124 10352
 10354 3 6.87 99.55 -17.56 0.071 10353
 10355 3 6.79 99.63 -17.51 0.08 10354
 10356 3 6.79 99.8 -17.48 0.104 10355
 10357 3 6.8 100 -17.48 0.114 10356
 10358 3 6.78 100.21 -17.51 0.114 10357
 10359 3 6.79 100.51 -17.42 0.076 10358
 10360 3 6.79 100.62 -17.35 0.068 10359
 10361 3 6.86 100.72 -17.37 0.116 10360
 10362 3 6.92 100.81 -17.37 0.000125 10361
 10363 3 6.8 98.33 -17.91 0.393 10349
 10364 3 6.79 98.19 -17.75 0.329 10363
 10365 3 6.88 97.75 -17.57 0.073 10364
 10366 3 6.87 97.63 -17.47 0.106 10365
 10367 3 6.82 97.51 -17.41 0.147 10366
 10368 3 6.8 97.37 -17.36 0.194 10367
 10369 3 6.82 97.29 -17.22 0.262 10368
 10370 3 6.86 96.94 -17.48 0.1 10369
 10371 3 6.77 96.75 -17.52 0.103 10370
 10372 3 6.71 96.64 -17.57 0.086 10371
 10373 3 6.78 96.53 -17.59 0.1 10372
 10374 3 6.87 96.46 -17.66 0.083 10373
 10375 3 6.91 96.32 -17.61 0.085 10374
 10376 3 7 96.21 -17.52 0.073 10375
 10377 3 6.95 96.11 -17.41 0.077 10376
 10378 3 6.98 96.03 -17.29 0.126 10377
 10379 3 6.84 95.76 -17.43 0.106 10378
 10380 3 6.94 95.72 -17.52 0.084 10379
 10381 3 6.78 97.37 -16.77 0.142 10369
 10382 3 6.74 97.26 -16.57 0.115 10381
 10383 3 6.69 97.29 -16.41 0.192 10382
 10384 3 6.63 97.37 -16.32 0.235 10383
 10385 3 6.79 97.56 -16.25 0.142 10384
 10386 3 6.96 97.67 -16.25 0.121 10385
 10387 3 7.2 97.76 -16.23 0.076 10386
 10388 3 7.24 97.73 -16.11 0.082 10387
 10389 3 7.3 97.78 -16.02 0.08 10388
 10390 3 7.37 97.78 -15.86 0.093 10389
 10391 3 7.34 97.81 -15.7 0.083 10390
 10392 3 7.24 97.84 -15.54 0.076 10391
 10393 3 7.2 97.94 -15.4 0.077 10392
 10394 3 7.08 97.94 -15.3 0.085 10393
 10395 3 6.94 98 -15.3 0.094 10394
 10396 3 6.74 98.03 -15.22 0.134 10395
 10397 3 6.58 98.04 -15.22 0.082 10396
 10398 3 6.42 98.08 -15.24 0.117 10397
 10399 3 6.28 98.14 -15.15 0.055 10398
 10400 3 6.17 98.25 -15.12 0.089 10399
 10401 3 6.16 98.34 -15.04 0.089 10400
 10402 3 6.11 98.42 -14.97 0.087 10401
 10403 3 6.08 98.59 -14.96 0.097 10402
 10404 3 6.63 97.08 -16.13 0.108 10384
 10405 3 6.5 97 -16.04 0.091 10404
 10406 3 6.38 97.06 -15.94 0.109 10405
 10407 3 6.27 97.06 -15.75 0.145 10406
 10408 3 6.13 97.03 -15.64 0.144 10407
 10409 3 5.95 97.06 -15.58 0.132 10408
 10410 3 5.82 97.09 -15.5 0.127 10409
 10411 3 5.66 97.17 -15.47 0.169 10410
 10412 3 5.58 97.23 -15.35 0.132 10411
 10413 3 5.46 97.25 -15.27 0.175 10412
 10414 3 5.3 97.25 -15.31 0.164 10413
 10415 3 5.09 97.2 -15.32 0.124 10414
 10416 3 4.88 97.2 -15.31 0.12 10415
 10417 3 4.7 97.2 -15.36 0.125 10416
 10418 3 4.54 97.14 -15.43 0.176 10417
 10419 3 4.46 97.04 -15.47 0.194 10418
 10420 3 4.65 96.83 -15.36 0.000125 10419
 10421 3 4.77 96.75 -15.3 0.099 10420
 10422 3 4.82 96.62 -15.22 0.116 10421
 10423 3 4.83 96.42 -15.29 0.094 10422
 10424 3 4.9 96.31 -15.35 0.076 10423
 10425 3 4.95 96.17 -15.44 0.092 10424
 10426 3 4.21 97.15 -15.57 0.135 10419
 10427 3 4.04 97.28 -15.64 0.128 10426
 10428 3 3.85 97.34 -15.78 0.128 10427
 10429 3 3.68 97.42 -15.89 0.158 10428
 10430 3 3.45 97.45 -15.77 0.121 10429
 10431 3 3.31 97.4 -15.71 0.147 10430
 10432 3 3.2 97.33 -15.56 0.165 10431
 10433 3 3.18 97.42 -15.48 0.145 10432
 10434 3 3.2 97.5 -15.35 0.179 10433
 10435 3 2.87 97.58 -15.32 0.089 10434
 10436 3 2.66 97.64 -15.29 0.143 10435
 10437 3 2.47 97.67 -15.22 0.132 10436
 10438 3 2.31 97.69 -15.15 0.144 10437
 10439 3 2 97.87 -15.05 0.088 10438
 10440 3 1.85 97.95 -15.05 0.07 10439
 10441 3 1.8 97.95 -14.91 0.114 10440
 10442 3 1.81 98.06 -14.86 0.121 10441
 10443 3 1.88 98.25 -14.74 0.162 10442
 10444 3 2.06 98.26 -14.61 0.105 10443
 10445 3 2.14 98.45 -14.63 0.086 10444
 10446 3 2.1 98.62 -14.68 0.079 10445
 10447 3 2.14 98.72 -14.72 0.092 10446
 10448 3 2.24 98.84 -14.63 0.117 10447
 10449 3 2.2 98.97 -14.61 0.053 10448
 10450 3 1.65 98.34 -14.72 0.117 10443
 10451 3 1.45 98.34 -14.71 0.086 10450
 10452 3 1.3 98.37 -14.71 0.217 10451
 10453 3 1.14 98.39 -14.68 0.273 10452
 10454 3 1.01 98.37 -14.68 0.288 10453
 10455 3 0.92 98.54 -14.63 0.194 10454
 10456 3 0.86 98.64 -14.6 0.194 10455
 10457 3 1.12 97.98 -14.32 0.121 10456
 10458 3 1.16 98.01 -14.13 0.000125 10457
 10459 3 0.56 98.9 -14.47 0.107 10455
 10460 3 0.9 98.45 -15.02 0.105 10454
 10461 3 0.73 98.37 -15.1 0.064 10460
 10462 3 0.6 98.34 -15.13 0.064 10461
 10463 3 0.52 98.2 -15.2 0.081 10462
 10464 3 2.35 97.45 -15.04 0.142 10438
 10465 3 2.43 97.31 -14.89 0.123 10464
 10466 3 2.53 97.12 -14.97 0.097 10465
 10467 3 2.54 97.12 -15.08 0.069 10466
 10468 3 6.48 98.64 -17.89 0.121 10364
 10469 3 6.4 98.74 -17.83 0.125 10468
 10470 3 6.24 98.85 -17.9 0.122 10469
 10471 3 6.04 98.97 -17.94 0.105 10470
 10472 3 5.9 99.02 -17.94 0.126 10471
 10473 3 5.73 99.08 -18.03 0.126 10472
 10474 3 5.59 99.16 -18.08 0.173 10473
 10475 3 5.48 99.27 -18.08 0.211 10474
 10476 3 5.33 99.44 -18.12 0.167 10475
 10477 3 5.19 99.52 -18.14 0.141 10476
 10478 3 4.96 99.52 -18.17 0.107 10477
 10479 3 4.73 99.58 -18.23 0.163 10478
 10480 3 4.58 99.63 -18.3 0.182 10479
 10481 3 4.44 99.71 -18.3 0.205 10480
 10482 3 4.2 99.89 -18.24 0.147 10481
 10483 3 4.11 100.02 -18.26 0.171 10482
 10484 3 4.09 100.22 -18.19 0.189 10483
 10485 3 4.16 100.41 -18.08 0.192 10484
 10486 3 4.16 100.62 -17.98 0.145 10485
 10487 3 4.08 100.83 -17.96 0.152 10486
 10488 3 3.99 100.92 -17.99 0.119 10487
 10489 3 3.91 101.12 -18.03 0.144 10488
 10490 3 3.79 101.33 -18.12 0.195 10489
 10491 3 3.6 101.53 -18.17 0.178 10490
 10492 3 3.29 101.73 -18.14 0.126 10491
 10493 3 3.1 101.83 -18.15 0.118 10492
 10494 3 3.01 101.83 -18.23 0.148 10493
 10495 3 2.91 101.92 -18.01 0.122 10494
 10496 3 2.76 102.03 -17.96 0.128 10495
 10497 3 2.62 102.03 -17.96 0.146 10496
 10498 3 2.47 102.12 -17.94 0.17 10497
 10499 3 2.37 102.12 -17.92 0.215 10498
 10500 3 2.16 102.23 -17.99 0.111 10499
 10501 3 1.92 102.33 -18.01 0.099 10500
 10502 3 1.8 102.42 -18.01 0.123 10501
 10503 3 1.66 102.53 -17.98 0.112 10502
 10504 3 1.57 102.62 -17.96 0.156 10503
 10505 3 1.48 102.62 -17.9 0.209 10504
 10506 3 1.7 102.62 -17.48 0.113 10505
 10507 3 1.76 102.62 -17.26 0.097 10506
 10508 3 1.72 102.73 -17.19 0.123 10507
 10509 3 1.86 102.92 -17.01 0.098 10508
 10510 3 1.15 102.62 -18.12 0.138 10505
 10511 3 1 102.62 -18.17 0.145 10510
 10512 3 0.81 102.73 -18.21 0.139 10511
 10513 3 0.68 102.73 -18.26 0.158 10512
 10514 3 0.58 102.83 -18.3 0.172 10513
 10515 3 0.43 102.83 -18.37 0.162 10514
 10516 3 0.2 102.92 -18.4 0.141 10515
 10517 3 0.04 102.92 -18.4 0.132 10516
 10518 3 -0.06 103.03 -18.42 0.199 10517
 10519 3 -0.18 103.23 -18.42 0.231 10518
 10520 3 -0.31 103.23 -18.46 0.335 10519
 10521 3 -0.39 103.33 -18.55 0.347 10520
 10522 3 -0.53 103.23 -18.51 0.403 10521
 10523 3 -0.61 103.23 -18.37 0.447 10522
 10524 3 -0.73 103.23 -18.39 0.497 10523
 10525 3 -0.93 103.33 -18.65 0.377 10524
 10526 3 -1.02 103.33 -18.6 0.404 10525
 10527 3 -1.14 103.33 -18.44 0.279 10526
 10528 3 -1.33 103.23 -18.51 0.286 10527
 10529 3 -1.45 103.23 -18.58 0.319 10528
 10530 3 -1.55 103.24 -18.64 0.332 10529
 10531 3 -1.73 103.34 -18.62 0.338 10530
 10532 3 -1.89 103.45 -18.51 0.293 10531
 10533 3 -2.06 103.54 -18.51 0.275 10532
 10534 3 -2.21 103.54 -18.51 0.344 10533
 10535 3 -2.33 103.45 -18.51 0.363 10534
 10536 3 -2.42 103.35 -18.44 0.335 10535
 10537 3 -2.45 102.95 -18.37 0.189 10536
 10538 3 -2.36 102.65 -18.26 0.072 10537
 10539 3 -1.45 103.41 -19.37 0.131 10526
 10540 3 -1.64 103.44 -19.46 0.157 10539
 10541 3 -1.78 103.44 -19.6 0.1 10540
 10542 3 -1.83 103.53 -19.73 0.116 10541
 10543 3 -1.98 103.64 -19.69 0.082 10542
 10544 3 -2 103.84 -19.8 0.083 10543
 10545 3 -2.08 103.94 -19.91 0.102 10544
 10546 3 -2.17 104.14 -19.91 0.131 10545
 10547 3 -1.96 104.23 -19.91 0.144 10546
 10548 3 -1.68 104.34 -19.81 0.147 10547
 10549 3 -1.56 104.43 -19.72 0.055 10548
 10550 3 -1.98 103.44 -19.85 0.098 10542
 10551 3 -2.1 103.44 -19.92 0.087 10550
 10552 3 2.87 101.82 -18.37 0.127 10494
 10553 3 2.72 101.82 -18.46 0.113 10552
 10554 3 2.64 101.82 -18.6 0.077 10553
 10555 3 2.56 101.91 -18.71 0.093 10554
 10556 3 2.56 101.91 -18.89 0.076 10555
 10557 3 2.6 101.91 -18.99 0.112 10556
 10558 3 2.62 102.02 -19.1 0.137 10557
 10559 3 2.56 102.22 -19.21 0.074 10558
 10560 3 2.54 102.22 -19.35 0.083 10559
 10561 3 2.51 102.22 -19.51 0.095 10560
 10562 3 2.45 102.22 -19.62 0.083 10561
 10563 3 2.35 102.22 -19.78 0.126 10562
 10564 3 2.24 102.11 -19.87 0.126 10563
 10565 3 2.16 102.11 -19.96 0.128 10564
 10566 3 2.04 102.02 -20.08 0.119 10565
 10567 3 1.94 101.91 -20.15 0.112 10566
 10568 3 1.89 101.72 -20.15 0.117 10567
 10569 3 1.82 101.52 -20.12 0.129 10568
 10570 3 1.83 101.41 -20.05 0.126 10569
 10571 3 1.76 101.41 -19.89 0.113 10570
 10572 3 1.61 101.41 -19.8 0.128 10571
 10573 3 1.41 101.32 -19.76 0.074 10572
 10574 3 1.3 101.32 -19.74 0.114 10573
 10575 3 1.14 101.32 -19.74 0.067 10574
 10576 3 0.98 101.32 -19.71 0.107 10575
 10577 3 0.77 101.32 -19.71 0.103 10576
 10578 3 0.64 101.22 -19.74 0.114 10577
 10579 3 0.56 101.02 -19.78 0.209 10578
 10580 3 0.7 100.82 -19.78 0.091 10579
 10581 3 3.78 100.11 -18.4 0.112 10484
 10582 3 3.64 100.02 -18.48 0.107 10581
 10583 3 3.56 100.02 -18.55 0.159 10582
 10584 3 3.51 100.02 -18.74 0.106 10583
 10585 3 3.39 100.02 -18.94 0.092 10584
 10586 3 3.31 99.91 -19.01 0.06 10585
 10587 3 3.39 99.72 -19.1 0.058 10586
 10588 3 3.41 99.61 -19.14 0.079 10587
 10589 3 5.54 99.52 -17.8 0.087 10475
 10590 3 5.7 99.63 -17.76 0.091 10589
 10591 3 5.75 99.69 -17.65 0.075 10590
 10592 3 6.54 98.74 -18.42 0.076 10363
 10593 3 6.37 98.74 -18.53 0.072 10592
 10594 3 6.29 98.72 -18.67 0.086 10593
 10595 3 6.24 98.68 -18.87 0.072 10594
 10596 3 6.16 98.77 -18.98 0.063 10595
 10597 3 9.18 97.52 -18.27 0.105 10335
 10598 3 9.19 97.41 -18.18 0.119 10597
 10599 3 9.25 97.28 -18.09 0.157 10598
 10600 3 9.31 97.22 -17.98 0.21 10599
 10601 3 9.25 97.08 -17.82 0.175 10600
 10602 3 9.17 96.74 -17.63 0.127 10601
 10603 3 9.12 96.61 -17.7 0.144 10602
 10604 3 9.02 96.49 -17.79 0.152 10603
 10605 3 8.75 96.53 -17.93 0.131 10604
 10606 3 7.11 80.59 -8.91 0.093 10095
 10607 3 7.19 80.46 -8.77 0.099 10606
 10608 3 7.29 80.43 -8.7 0.085 10607
 10609 3 3.42 78.19 -8.16 0.321 10064
 10610 3 3.34 78.69 -7.87 0.089 10609
 10611 3 3.34 78.86 -7.83 0.117 10610
 10612 3 3.36 78.96 -7.86 0.05 10611
 10613 3 3.21 77.94 -8.36 0.116 10062
 10614 3 3.25 77.99 -8.5 0.085 10613
 10615 3 1.97 78.28 -7.58 0.127 9795
 10616 3 1.87 78.41 -7.57 0.167 10615
 10617 3 1.65 78 -7.11 0.106 9793
 10618 3 3.03 77.41 -7.08 0.097 9792
 10619 3 3.11 77.33 -7.12 0.148 10618
 10620 3 3.13 77.24 -7.08 0.076 10619
 10621 3 3.17 77.17 -7 0.079 10620
 10622 3 7.44 69.93 -2.79 0.08 9692
 10623 3 7.54 70.09 -2.77 0.184 10622
 10624 3 7.57 70.12 -2.67 0.259 10623
 10625 3 7.97 69.97 -2.75 0.115 10624
 10626 3 8.03 70.06 -2.71 0.000125 10625
 10627 3 7.6 70.2 -2.51 0.259 10624
 10628 3 7.54 70.31 -2.41 0.231 10627
 10629 3 7.66 70.32 -2.3 0.296 10628
 10630 3 7.6 70.78 -2.43 0.157 10629
 10631 3 7.53 70.95 -2.47 0.172 10630
 10632 3 7.43 71.11 -2.38 0.169 10631
 10633 3 7.36 71.26 -2.3 0.209 10632
 10634 3 7.35 71.4 -2.28 0.236 10633
 10635 3 7.31 71.57 -2.24 0.241 10634
 10636 3 7.22 71.76 -2.2 0.228 10635
 10637 3 7.07 71.98 -2.11 0.183 10636
 10638 3 7.02 72.18 -2.01 0.156 10637
 10639 3 6.9 72.25 -1.94 0.135 10638
 10640 3 6.76 72.26 -1.93 0.134 10639
 10641 3 6.66 72.37 -1.89 0.181 10640
 10642 3 6.66 72.48 -1.81 0.213 10641
 10643 3 6.64 72.56 -1.74 0.264 10642
 10644 3 6.6 72.56 -1.45 0.161 10643
 10645 3 6.53 72.56 -1.33 0.212 10644
 10646 3 6.48 72.68 -1.25 0.275 10645
 10647 3 6.44 72.78 -1.13 0.313 10646
 10648 3 6.24 73.06 -1.41 0.137 10647
 10649 3 6.08 73.17 -1.53 0.101 10648
 10650 3 5.98 73.2 -1.67 0.075 10649
 10651 3 5.9 73.31 -1.77 0.059 10650
 10652 3 5.85 73.43 -1.8 0.087 10651
 10653 3 5.81 73.67 -1.88 0.098 10652
 10654 3 5.81 73.84 -2 0.095 10653
 10655 3 5.7 74.04 -2.16 0.114 10654
 10656 3 5.65 74.17 -2.24 0.112 10655
 10657 3 5.6 74.31 -2.3 0.085 10656
 10658 3 6.45 72.73 -0.92 0.298 10647
 10659 3 6.89 72.48 -0.44 0.125 10658
 10660 3 7.01 72.39 -0.35 0.087 10659
 10661 3 7.08 72.38 -0.24 0.13 10660
 10662 3 7.15 72.38 -0.16 0.114 10661
 10663 3 7.19 72.38 -0.02 0.121 10662
 10664 3 7.2 72.33 0.09 0.162 10663
 10665 3 7.28 72.29 0.19 0.177 10664
 10666 3 7.44 72.32 0.27 0.189 10665
 10667 3 7.48 72.46 0.41 0.261 10666
 10668 3 7.36 72.48 0.57 0.211 10667
 10669 3 7.94 72.4 0.04 0.072 10668
 10670 3 8.06 72.35 0.03 0.124 10669
 10671 3 8.2 72.24 0.11 0.145 10670
 10672 3 8.36 72.23 0.15 0.15 10671
 10673 3 8.52 72.26 0.07 0.078 10672
 10674 3 8.63 72.23 0 0.12 10673
 10675 3 7.06 72.63 0.74 0.173 10668
 10676 3 6.82 72.76 0.82 0.105 10675
 10677 3 6.69 72.77 0.74 0.073 10676
 10678 3 7.4 72.79 0.45 0.15 10667
 10679 3 7.32 72.96 0.38 0.103 10678
 10680 3 6.12 73.06 -1 0.176 10658
 10681 3 5.86 73.2 -1.08 0.149 10680
 10682 3 5.76 73.29 -1.11 0.148 10681
 10683 3 5.6 73.39 -1.13 0.154 10682
 10684 3 5.53 73.53 -1.05 0.201 10683
 10685 3 5.52 73.7 -0.96 0.182 10684
 10686 3 5.47 73.82 -0.89 0.163 10685
 10687 3 5.4 73.92 -0.83 0.158 10686
 10688 3 5.44 74.03 -0.72 0.127 10687
 10689 3 5.39 74.15 -0.74 0.25 10688
 10690 3 5.4 74.26 -0.72 0.319 10689
 10691 3 5.44 74.39 -0.71 0.343 10690
 10692 3 5.56 74.4 -0.79 0.243 10691
 10693 3 5.28 74.24 -0.18 0.135 10692
 10694 3 5.23 74.24 -0.05 0.189 10693
 10695 3 5.47 74.15 0.04 0.106 10694
 10696 3 5.72 73.94 0.07 0.126 10695
 10697 3 5.87 73.74 0.09 0.092 10696
 10698 3 6.01 73.57 0.08 0.141 10697
 10699 3 6.07 73.41 0.07 0.18 10698
 10700 3 6.16 73.29 0.09 0.128 10699
 10701 3 6.32 73.13 0.28 0.104 10700
 10702 3 6.45 73.04 0.32 0.141 10701
 10703 3 6.48 72.96 0.22 0.152 10702
 10704 3 6.49 72.9 0.03 0.129 10703
 10705 3 6.57 72.8 -0.05 0.107 10704
 10706 3 6.69 72.77 -0.02 0.101 10705
 10707 3 6.85 72.73 -0.03 0.109 10706
 10708 3 4.93 74.32 -0.06 0.142 10694
 10709 3 4.79 74.33 -0.02 0.158 10708
 10710 3 4.68 74.32 0.04 0.143 10709
 10711 3 4.61 74.21 0.13 0.187 10710
 10712 3 4.61 74.1 0.23 0.232 10711
 10713 3 4.94 74.07 0.52 0.121 10712
 10714 3 4.98 74.05 0.7 0.104 10713
 10715 3 4.85 73.99 0.83 0.076 10714
 10716 3 4.82 73.92 0.97 0.078 10715
 10717 3 4.78 73.83 1.11 0.068 10716
 10718 3 4.44 73.98 0.19 0.225 10712
 10719 3 4.18 73.91 0 0.156 10718
 10720 3 4.03 73.94 -0.06 0.15 10719
 10721 3 3.84 73.94 -0.12 0.159 10720
 10722 3 3.69 73.87 -0.16 0.164 10721
 10723 3 3.59 73.79 -0.16 0.205 10722
 10724 3 3.36 73.81 -0.17 0.32 10723
 10725 3 3.27 73.75 -0.18 0.37 10724
 10726 3 2.98 74.2 -0.44 0.116 10725
 10727 3 2.84 74.17 -0.56 0.125 10726
 10728 3 2.75 74.31 -0.69 0.159 10727
 10729 3 2.59 74.34 -0.75 0.115 10728
 10730 3 2.38 74.31 -0.85 0.11 10729
 10731 3 2.25 74.4 -0.88 0.132 10730
 10732 3 2.11 74.4 -0.92 0.191 10731
 10733 3 1.91 74.65 -1.05 0.113 10732
 10734 3 1.82 74.7 -1.09 0.000125 10733
 10735 3 1.96 74.23 -0.74 0.125 10732
 10736 3 1.93 74.15 -0.62 0.105 10735
 10737 3 1.92 74.12 -0.45 0.048 10736
 10738 3 1.98 74 -0.39 0.000125 10737
 10739 3 3.28 73.49 -0.02 0.217 10725
 10740 3 3.19 73.43 0.1 0.211 10739
 10741 3 3.52 73.24 0.32 0.075 10740
 10742 3 3.61 73.24 0.38 0.102 10741
 10743 3 3.69 73.33 0.59 0.114 10742
 10744 3 3.71 73.42 0.73 0.094 10743
 10745 3 3.86 73.39 0.85 0.103 10744
 10746 3 3.88 73.39 0.97 0.152 10745
 10747 3 3.98 73.24 1.18 0.117 10746
 10748 3 4.11 72.99 1.31 0.135 10747
 10749 3 4.18 72.92 1.41 0.088 10748
 10750 3 4.15 72.83 1.53 0.077 10749
 10751 3 4.23 72.72 1.52 0.065 10750
 10752 3 3.09 73.19 0.09 0.165 10740
 10753 3 3 73.04 0.16 0.129 10752
 10754 3 2.92 72.96 0.25 0.12 10753
 10755 3 2.88 72.83 0.32 0.123 10754
 10756 3 2.88 72.65 0.44 0.11 10755
 10757 3 2.84 72.61 0.56 0.109 10756
 10758 3 2.84 72.47 0.67 0.143 10757
 10759 3 2.84 72.36 0.81 0.154 10758
 10760 3 2.86 72.25 0.93 0.203 10759
 10761 3 2.96 72.08 1.07 0.196 10760
 10762 3 3.05 72 1.19 0.192 10761
 10763 3 3.09 71.83 1.32 0.156 10762
 10764 3 3.09 71.72 1.41 0.125 10763
 10765 3 3.17 71.59 1.5 0.139 10764
 10766 3 3.17 71.39 1.63 0.146 10765
 10767 3 3.13 71.2 1.78 0.107 10766
 10768 3 3.15 71.06 1.89 0.144 10767
 10769 3 3.21 71 2.08 0.202 10768
 10770 3 3.25 70.81 2.26 0.17 10769
 10771 3 3.34 70.67 2.35 0.182 10770
 10772 3 3.38 70.55 2.43 0.225 10771
 10773 3 3.38 70.36 2.5 0.199 10772
 10774 3 3.4 70.11 2.5 0.21 10773
 10775 3 3.46 69.99 2.59 0.197 10774
 10776 3 3.46 69.75 2.65 0.213 10775
 10777 3 3.48 69.58 2.65 0.209 10776
 10778 3 3.46 69.45 2.75 0.23 10777
 10779 3 3.4 69.39 2.9 0.19 10778
 10780 3 3.32 69.31 3 0.164 10779
 10781 3 3.21 69.19 3.11 0.185 10780
 10782 3 3.13 69.03 3.17 0.191 10781
 10783 3 3.23 68.89 3.29 0.202 10782
 10784 3 3.36 68.72 3.52 0.162 10783
 10785 3 3.5 68.56 3.65 0.168 10784
 10786 3 3.61 68.36 3.85 0.185 10785
 10787 3 3.65 68.16 3.93 0.176 10786
 10788 3 3.67 67.92 4.02 0.162 10787
 10789 3 3.73 67.78 4.11 0.159 10788
 10790 3 3.73 67.72 4.31 0.062 10789
 10791 3 3.86 67.69 4.32 0.067 10790
 10792 3 3.9 67.72 4.44 0.128 10791
 10793 3 3.94 67.61 4.51 0.179 10792
 10794 3 3.92 67.44 4.62 0.205 10793
 10795 3 3.96 67.28 4.69 0.177 10794
 10796 3 4.06 67.06 4.65 0.174 10795
 10797 3 4.08 66.94 4.64 0.243 10796
 10798 3 4.14 66.8 4.61 0.333 10797
 10799 3 4.16 66.58 4.57 0.446 10798
 10800 3 4.2 66.42 4.51 0.524 10799
 10801 3 4.32 66.36 4.44 0.553 10800
 10802 3 4.47 66.19 4.49 0.54 10801
 10803 3 4.48 66.19 4.32 0.32 10802
 10804 3 4.61 65.92 4.98 0.239 10803
 10805 3 4.74 65.81 5.03 0.272 10804
 10806 3 4.82 65.64 5.19 0.28 10805
 10807 3 4.89 65.56 5.23 0.258 10806
 10808 3 4.81 65.5 5.65 0.109 10807
 10809 3 4.83 65.56 5.84 0.134 10808
 10810 3 4.81 65.54 5.96 0.174 10809
 10811 3 4.79 65.48 6.08 0.188 10810
 10812 3 4.95 65.56 6.29 0.083 10811
 10813 3 4.95 65.7 6.44 0.094 10812
 10814 3 4.94 65.82 6.52 0.139 10813
 10815 3 4.94 65.95 6.56 0.287 10814
 10816 3 4.87 65.82 6.9 0.166 10815
 10817 3 4.92 65.51 6.99 0.126 10816
 10818 3 4.96 65.37 7.11 0.139 10817
 10819 3 4.92 65.18 7.19 0.152 10818
 10820 3 4.84 65.09 7.27 0.179 10819
 10821 3 4.65 65.07 7.48 0.118 10820
 10822 3 5.16 66.01 6.3 0.242 10815
 10823 3 5.4 65.89 6.24 0.177 10822
 10824 3 5.61 65.68 6.43 0.135 10823
 10825 3 5.69 65.51 6.5 0.148 10824
 10826 3 5.78 65.37 6.57 0.051 10825
 10827 3 5.81 65.32 6.66 0.088 10826
 10828 3 5.86 65.34 6.78 0.186 10827
 10829 3 5.7 65.53 7 0.156 10828
 10830 3 5.66 65.67 7.03 0.000125 10829
 10831 3 6.06 65.32 6.71 0.107 10828
 10832 3 6.2 65.28 6.74 0.11 10831
 10833 3 4.54 66.08 3.98 0.244 10803
 10834 3 4.65 65.97 3.86 0.156 10833
 10835 3 4.98 66.09 4.81 0.122 10802
 10836 3 5.11 66.03 4.9 0.096 10835
 10837 3 5.2 66 5.05 0.107 10836
 10838 3 5.32 65.97 5.19 0.095 10837
 10839 3 5.48 65.92 5.23 0.088 10838
 10840 3 3.32 71.25 1.93 0.088 10769
 10841 3 3.3 71.41 1.89 0.089 10840
 10842 3 2.67 72.33 1.11 0.102 10760
 10843 3 2.63 72.39 1.24 0.115 10842
 10844 3 2.65 72.39 1.41 0.128 10843
 10845 3 2.55 72.42 1.57 0.126 10844
 10846 3 2.44 72.56 1.7 0.073 10845
 10847 3 2.44 72.61 1.81 0.106 10846
 10848 3 2.4 72.53 1.93 0.096 10847
 10849 3 2.36 72.44 2.08 0.097 10848
 10850 3 2.3 72.45 2.22 0.115 10849
 10851 3 2.21 72.42 2.35 0.113 10850
 10852 3 2.11 72.42 2.45 0.086 10851
 10853 3 2 72.36 2.66 0.126 10852
 10854 3 2.01 72.28 2.85 0.133 10853
 10855 3 2.09 72.11 3.03 0.15 10854
 10856 3 2.11 71.97 3.24 0.091 10855
 10857 3 2.21 71.92 3.41 0.113 10856
 10858 3 2.32 71.95 3.51 0.113 10857
 10859 3 2.4 71.89 3.62 0.08 10858
 10860 3 2.44 71.92 3.76 0.088 10859
 10861 3 2.48 71.94 3.93 0.093 10860
 10862 3 5.9 74.56 -0.97 0.185 10692
 10863 3 5.98 74.65 -1.05 0.192 10862
 10864 3 5.95 74.9 -1.18 0.132 10863
 10865 3 6.06 74.95 -1.31 0.114 10864
 10866 3 6.06 75.04 -1.43 0.133 10865
 10867 3 5.98 75.2 -1.5 0.194 10866
 10868 3 5.97 75.37 -1.54 0.259 10867
 10869 3 6.14 75.45 -1.55 0.365 10868
 10870 3 6.16 75.59 -1.59 0.375 10869
 10871 3 6.22 75.7 -1.57 0.418 10870
 10872 3 6.31 75.79 -1.54 0.462 10871
 10873 3 6.24 75.9 -1.5 0.501 10872
 10874 3 6.18 76.06 -1.46 0.529 10873
 10875 3 6.19 76.2 -1.51 0.46 10874
 10876 3 6.07 76.37 -1.48 0.34 10875
 10877 3 6.26 76.51 -1.61 0.169 10876
 10878 3 6.4 76.62 -1.68 0.173 10877
 10879 3 6.6 76.68 -1.64 0.244 10878
 10880 3 6.73 76.75 -1.61 0.34 10879
 10881 3 6.89 76.76 -1.51 0.375 10880
 10882 3 7.03 76.84 -1.38 0.389 10881
 10883 3 7.1 76.95 -1.39 0.482 10882
 10884 3 7.15 77.04 -1.39 0.533 10883
 10885 3 7.51 76.79 -0.64 0.261 10884
 10886 3 7.44 77.01 -0.45 0.104 10885
 10887 3 7.53 77.06 -0.33 0.117 10886
 10888 3 7.61 77.07 -0.22 0.094 10887
 10889 3 7.73 77.07 -0.16 0.102 10888
 10890 3 7.85 77.16 -0.04 0.102 10889
 10891 3 7.94 77.18 0.07 0.097 10890
 10892 3 8.06 77.19 0.14 0.125 10891
 10893 3 8.16 77.27 0.21 0.15 10892
 10894 3 8.25 77.37 0.21 0.186 10893
 10895 3 8.36 77.46 0.28 0.221 10894
 10896 3 8.62 77.23 0.26 0.133 10895
 10897 3 8.78 77.21 0.35 0.122 10896
 10898 3 8.92 77.27 0.46 0.136 10897
 10899 3 9.06 77.26 0.44 0.133 10898
 10900 3 8.24 77.66 0.43 0.18 10895
 10901 3 8.18 77.77 0.48 0.179 10900
 10902 3 8.06 77.93 0.53 0.147 10901
 10903 3 8.03 78.07 0.59 0.103 10902
 10904 3 8.04 78.16 0.73 0.122 10903
 10905 3 7.98 78.15 0.84 0.152 10904
 10906 3 7.82 78.32 0.7 0.081 10905
 10907 3 7.68 78.46 0.77 0.135 10906
 10908 3 7.49 78.52 0.83 0.127 10907
 10909 3 7.94 78.07 0.92 0.13 10905
 10910 3 7.95 78.08 1.1 0.125 10909
 10911 3 7.85 78.18 1.17 0.082 10910
 10912 3 7.86 78.29 1.31 0.078 10911
 10913 3 7.99 78.38 1.38 0.099 10912
 10914 3 8.1 78.48 1.46 0.126 10913
 10915 3 8.08 78.71 1.53 0.108 10914
 10916 3 8.11 78.84 1.73 0.107 10915
 10917 3 8.18 78.97 1.84 0.103 10916
 10918 3 8.25 79.08 1.94 0.073 10917
 10919 3 8.33 79.08 2.13 0.102 10918
 10920 3 8.25 79.09 2.32 0.087 10919
 10921 3 8.19 79.09 2.46 0.096 10920
 10922 3 8.14 79.09 2.59 0.119 10921
 10923 3 7.98 78.97 2.69 0.1 10922
 10924 3 7.86 78.99 2.73 0.077 10923
 10925 3 7.66 78.97 2.77 0.085 10924
 10926 3 7.48 79.03 2.79 0.089 10925
 10927 3 7.36 79.05 2.86 0.000125 10926
 10928 3 7.14 77.36 -1.73 0.289 10883
 10929 3 7.23 77.4 -1.79 0.274 10928
 10930 3 7.26 77.62 -1.86 0.133 10929
 10931 3 7.29 77.76 -1.85 0.162 10930
 10932 3 7.53 77.73 -1.86 0.07 10931
 10933 3 7.64 77.73 -1.87 0.058 10932
 10934 3 7.82 77.73 -1.86 0.091 10933
 10935 3 8.01 77.84 -1.85 0.124 10934
 10936 3 8.12 77.9 -1.9 0.102 10935
 10937 3 8.24 78.06 -1.88 0.081 10936
 10938 3 8.39 78.14 -1.86 0.091 10937
 10939 3 8.53 78.18 -1.93 0.084 10938
 10940 3 8.62 78.26 -1.96 0.093 10939
 10941 3 8.7 78.26 -2.05 0.077 10940
 10942 3 8.79 78.37 -2.07 0.09 10941
 10943 3 8.94 78.48 -2.11 0.087 10942
 10944 3 8.99 78.51 -2.27 0.116 10943
 10945 3 9.01 78.57 -2.37 0.137 10944
 10946 3 9.34 78.67 -2.42 0.127 10945
 10947 3 9.43 78.84 -2.54 0.076 10946
 10948 3 9.44 78.92 -2.6 0.084 10947
 10949 3 9.55 79.12 -2.6 0.071 10948
 10950 3 9.56 79.26 -2.56 0.076 10949
 10951 3 9.62 79.36 -2.5 0.073 10950
 10952 3 9.7 79.39 -2.39 0.104 10951
 10953 3 9.88 79.59 -2.43 0.097 10952
 10954 3 10.09 79.57 -2.51 0.109 10953
 10955 3 10.04 79.44 -2.68 0.177 10954
 10956 3 10.38 79.72 -2.53 0.082 10955
 10957 3 10.44 79.89 -2.51 0.063 10956
 10958 3 10.39 80.06 -2.47 0.1 10957
 10959 3 10.53 80.19 -2.49 0.102 10958
 10960 3 10.64 80.27 -2.61 0.123 10959
 10961 3 10.78 80.36 -2.67 0.127 10960
 10962 3 10.99 80.38 -2.68 0.087 10961
 10963 3 11.1 80.41 -2.68 0.077 10962
 10964 3 11.26 80.47 -2.8 0.069 10963
 10965 3 11.44 80.55 -2.74 0.082 10964
 10966 3 11.54 80.75 -2.74 0.082 10965
 10967 3 11.68 80.83 -2.78 0.12 10966
 10968 3 11.75 80.89 -2.82 0.115 10967
 10969 3 11.78 81 -2.9 0.112 10968
 10970 3 11.71 81.19 -2.99 0.1 10969
 10971 3 11.77 81.3 -3.07 0.122 10970
 10972 3 11.74 81.41 -3.26 0.148 10971
 10973 3 11.66 81.52 -3.36 0.182 10972
 10974 3 11.46 81.75 -3.55 0.087 10973
 10975 3 11.43 81.91 -3.63 0.114 10974
 10976 3 11.38 82.03 -3.61 0.138 10975
 10977 3 11.37 82.16 -3.59 0.196 10976
 10978 3 11.13 82.22 -3.84 0.103 10977
 10979 3 10.99 82.27 -4.01 0.093 10978
 10980 3 10.86 82.31 -4.19 0.112 10979
 10981 3 10.67 82.25 -4.27 0.088 10980
 10982 3 10.43 82.3 -4.29 0.164 10981
 10983 3 10.21 82.17 -4.29 0.093 10982
 10984 3 10.1 82.08 -4.27 0.000125 10983
 10985 3 9.93 79.33 -2.85 0.117 10955
 10986 3 9.81 79.41 -3.1 0.106 10985
 10987 3 9.78 79.5 -3.28 0.146 10986
 10988 3 9.78 79.44 -3.39 0.075 10987
 10989 3 8.97 78.67 -2.52 0.095 10945
 10990 3 8.8 78.72 -2.64 0.121 10989
 10991 3 8.67 78.64 -2.77 0.088 10990
 10992 3 8.58 78.61 -2.85 0.121 10991
 10993 3 8.52 78.56 -3 0.159 10992
 10994 3 8.45 78.56 -3.1 0.174 10993
 10995 3 8.53 78.24 -3.06 0.1 10994
 10996 3 8.5 78.08 -3.14 0.12 10995
 10997 3 8.54 77.99 -3.19 0.1 10996
 10998 3 8.55 77.91 -3.27 0.101 10997
 10999 3 8.74 77.81 -3.29 0.103 10998
 11000 3 8.86 77.75 -3.39 0.126 10999
 11001 3 9 77.64 -3.44 0.094 11000
 11002 3 9.11 77.52 -3.44 0.124 11001
 11003 3 9.28 77.36 -3.46 0.118 11002
 11004 3 9.44 77.22 -3.42 0.11 11003
 11005 3 9.49 77.05 -3.35 0.112 11004
 11006 3 9.52 76.86 -3.29 0.112 11005
 11007 3 9.52 76.72 -3.19 0.135 11006
 11008 3 9.58 76.55 -3.21 0.095 11007
 11009 3 9.64 76.38 -3.25 0.105 11008
 11010 3 8.35 78.75 -3.27 0.113 10994
 11011 3 8.35 78.72 -3.39 0.152 11010
 11012 3 8.31 78.69 -3.54 0.112 11011
 11013 3 7.11 77.97 -1.79 0.132 10931
 11014 3 6.98 78.06 -1.78 0.109 11013
 11015 3 6.86 78.17 -1.83 0.076 11014
 11016 3 6.82 78.31 -1.8 0.1 11015
 11017 3 6.74 78.37 -1.84 0.115 11016
 11018 3 6.64 78.48 -1.87 0.065 11017
 11019 3 6.53 78.53 -1.98 0.116 11018
 11020 3 6.32 78.54 -2.04 0.095 11019
 11021 3 6.16 78.57 -2.07 0.081 11020
 11022 3 6.03 78.62 -2.12 0.088 11021
 11023 3 5.87 78.62 -2.15 0.088 11022
 11024 3 5.79 78.62 -2.23 0.083 11023
 11025 3 5.65 78.57 -2.25 0.111 11024
 11026 3 5.53 78.61 -2.27 0.11 11025
 11027 3 5.36 78.65 -2.31 0.081 11026
 11028 3 5.22 78.64 -2.35 0.097 11027
 11029 3 5.15 78.67 -2.44 0.092 11028
 11030 3 5.06 78.7 -2.5 0.091 11029
 11031 3 4.98 78.76 -2.58 0.072 11030
 11032 3 7.35 77.51 -1.67 0.183 10929
 11033 3 7.49 77.5 -1.75 0.206 11032
 11034 3 7.73 77.47 -1.94 0.122 11033
 11035 3 7.85 77.4 -2.04 0.126 11034
 11036 3 7.87 77.34 -2.23 0.116 11035
 11037 3 7.82 77.26 -2.33 0.133 11036
 11038 3 7.81 77.23 -2.56 0.105 11037
 11039 3 7.79 77.15 -2.67 0.147 11038
 11040 3 7.76 77.07 -2.79 0.14 11039
 11041 3 7.57 76.92 -2.96 0.086 11040
 11042 3 7.48 76.82 -3.1 0.046 11041
 11043 3 6.04 76.43 -1.58 0.135 10877
 11044 3 6.23 76.39 -1.37 0.051 11043
 11045 3 5.86 76.28 -1.03 0.144 10876
 11046 3 5.82 76.34 -0.88 0.117 11045
 11047 3 5.11 74.56 -0.64 0.152 10691
 11048 3 5.11 74.73 -0.61 0.087 11047
 11049 3 5.14 74.84 -0.52 0.113 11048
 11050 3 5.22 74.95 -0.42 0.087 11049
 11051 3 6.61 72.84 -2.03 0.139 10643
 11052 3 6.44 72.98 -2.24 0.133 11051
 11053 3 6.33 73.12 -2.32 0.138 11052
 11054 3 6.19 73.28 -2.41 0.059 11053
 11055 3 7.74 69.9 -2.13 0.118 10629
 11056 3 7.78 69.75 -2.01 0.045 11055
 11057 3 7.86 69.7 -1.85 0.143 11056
 11058 3 7.94 69.54 -1.7 0.157 11057
 11059 3 8.02 69.37 -1.55 0.135 11058
 11060 3 8.11 69.23 -1.51 0.117 11059
 11061 3 8.25 69.07 -1.41 0.087 11060
 11062 3 8.3 68.98 -1.44 0.106 11061
 11063 3 8.36 65.66 -3.08 0.205 9669
 11064 3 8.28 65.64 -2.98 0.182 11063
 11065 3 8.11 65.81 -3.06 0.164 11064
 11066 3 7.98 65.94 -3.08 0.185 11065
 11067 3 7.89 66.05 -3.08 0.205 11066
 11068 3 7.74 66.14 -3.19 0.211 11067
 11069 3 7.41 66.3 -3.48 0.128 11068
 11070 3 7.28 66.41 -3.52 0.134 11069
 11071 3 7.15 66.5 -3.56 0.148 11070
 11072 3 7.07 66.58 -3.65 0.209 11071
 11073 3 6.97 66.75 -3.71 0.198 11072
 11074 3 6.82 66.83 -3.73 0.185 11073
 11075 3 6.72 66.94 -3.71 0.159 11074
 11076 3 6.57 66.99 -3.81 0.161 11075
 11077 3 6.45 67.1 -3.89 0.151 11076
 11078 3 6.28 67.19 -3.9 0.187 11077
 11079 3 6.11 67.3 -3.96 0.202 11078
 11080 3 5.97 67.5 -4.02 0.215 11079
 11081 3 5.86 67.64 -4.14 0.223 11080
 11082 3 5.76 67.78 -4.27 0.221 11081
 11083 3 5.68 67.83 -4.4 0.192 11082
 11084 3 5.53 67.94 -4.47 0.165 11083
 11085 3 5.33 68.13 -4.49 0.114 11084
 11086 3 5.23 68.25 -4.48 0.121 11085
 11087 3 5.14 68.28 -4.52 0.257 11086
 11088 3 5.07 68.36 -4.56 0.332 11087
 11089 3 5.02 68.46 -4.52 0.426 11088
 11090 3 4.9 68.52 -4.6 0.514 11089
 11091 3 4.78 68.46 -4.63 0.578 11090
 11092 3 4.65 68.49 -4.65 0.545 11091
 11093 3 4.61 68.66 -4.7 0.425 11092
 11094 3 4.49 67.66 -4.27 0.242 11093
 11095 3 4.51 67.6 -4.15 0.12 11094
 11096 3 4.44 68.89 -4.77 0.347 11093
 11097 3 4.32 69 -4.77 0.219 11096
 11098 3 4.22 69.11 -4.84 0.163 11097
 11099 3 4.04 69.24 -4.81 0.119 11098
 11100 3 3.9 69.3 -4.77 0.163 11099
 11101 3 3.75 69.3 -4.73 0.192 11100
 11102 3 3.65 69.35 -4.66 0.196 11101
 11103 3 3.52 69.41 -4.65 0.186 11102
 11104 3 3.38 69.49 -4.73 0.16 11103
 11105 3 3.25 69.63 -4.66 0.155 11104
 11106 3 3.11 69.72 -4.7 0.17 11105
 11107 3 2.86 69.83 -4.74 0.143 11106
 11108 3 2.73 69.88 -4.73 0.159 11107
 11109 3 2.53 69.94 -4.77 0.171 11108
 11110 3 2.38 70 -4.74 0.175 11109
 11111 3 2.19 70.05 -4.8 0.142 11110
 11112 3 1.99 70.14 -4.77 0.172 11111
 11113 3 1.86 70.24 -4.81 0.186 11112
 11114 3 1.75 70.33 -4.9 0.165 11113
 11115 3 1.6 70.38 -4.97 0.213 11114
 11116 3 1.46 70.36 -4.94 0.269 11115
 11117 3 1.32 70.47 -4.94 0.305 11116
 11118 3 1.2 70.58 -4.99 0.305 11117
 11119 3 1.15 70.86 -5.07 0.101 11118
 11120 3 0.97 70.97 -5.15 0.151 11119
 11121 3 0.81 71.08 -5.19 0.162 11120
 11122 3 0.6 71.19 -5.28 0.14 11121
 11123 3 0.49 71.3 -5.35 0.146 11122
 11124 3 0.37 71.47 -5.44 0.158 11123
 11125 3 0.28 71.58 -5.5 0.2 11124
 11126 3 0.17 71.77 -5.57 0.201 11125
 11127 3 0.08 71.89 -5.57 0.194 11126
 11128 3 0.01 72.1 -5.61 0.188 11127
 11129 3 -0.07 72.24 -5.67 0.183 11128
 11130 3 -0.17 72.35 -5.7 0.168 11129
 11131 3 -0.28 72.5 -5.7 0.146 11130
 11132 3 -0.45 72.58 -5.66 0.159 11131
 11133 3 -0.59 72.7 -5.7 0.161 11132
 11134 3 -0.74 72.86 -5.71 0.206 11133
 11135 3 -0.83 72.93 -5.7 0.218 11134
 11136 3 -0.8 73.15 -5.58 0.208 11135
 11137 3 -0.83 73.31 -5.53 0.243 11136
 11138 3 -0.87 73.42 -5.49 0.322 11137
 11139 3 -0.91 73.47 -5.41 0.401 11138
 11140 3 -0.94 73.53 -5.24 0.468 11139
 11141 3 -0.91 73.59 -5.08 0.566 11140
 11142 3 -0.91 73.66 -4.99 0.592 11141
 11143 3 -0.77 73.79 -4.79 0.205 11142
 11144 3 -0.69 73.93 -4.74 0.152 11143
 11145 3 -0.7 74.07 -4.82 0.000125 11144
 11146 3 -0.97 73.77 -4.98 0.682 11142
 11147 3 -1.09 73.93 -5.02 0.621 11146
 11148 3 -1.17 74.05 -4.99 0.531 11147
 11149 3 -1.83 74.09 -5.31 0.23 11148
 11150 3 -2.1 74.31 -5.44 0.114 11149
 11151 3 -2.21 74.47 -5.49 0.163 11150
 11152 3 -2.31 74.65 -5.53 0.175 11151
 11153 3 -2.41 74.76 -5.58 0.205 11152
 11154 3 -2.44 74.86 -5.62 0.238 11153
 11155 3 -2.54 75.01 -5.57 0.249 11154
 11156 3 -2.64 75.23 -5.46 0.183 11155
 11157 3 -2.71 75.41 -5.39 0.159 11156
 11158 3 -2.81 75.6 -5.39 0.186 11157
 11159 3 -2.87 75.71 -5.42 0.178 11158
 11160 3 -2.94 75.85 -5.42 0.195 11159
 11161 3 -3.04 75.93 -5.38 0.18 11160
 11162 3 -3.14 76.1 -5.4 0.209 11161
 11163 3 -3.23 76.24 -5.46 0.233 11162
 11164 3 -3.31 76.4 -5.38 0.397 11163
 11165 3 -2.93 76.35 -4.92 0.101 11164
 11166 3 -2.93 76.41 -4.79 0.112 11165
 11167 3 -2.75 76.35 -4.75 0.08 11166
 11168 3 -3.44 76.55 -5.43 0.422 11164
 11169 3 -3.48 76.69 -5.4 0.495 11168
 11170 3 -3.02 77.07 -5.5 0.261 11169
 11171 3 -3 77.23 -5.8 0.154 11170
 11172 3 -2.87 77.2 -6.04 0.138 11171
 11173 3 -2.85 77.23 -6.18 0.119 11172
 11174 3 -2.83 77.25 -6.33 0.132 11173
 11175 3 -2.77 77.18 -6.45 0.096 11174
 11176 3 -3.83 76.65 -5.36 0.442 11169
 11177 3 -3.97 76.66 -5.29 0.504 11176
 11178 3 -3.97 76.16 -4.51 0.158 11177
 11179 3 -3.94 76.02 -4.34 0.109 11178
 11180 3 -3.89 75.93 -4.25 0.158 11179
 11181 3 -3.91 75.8 -4.14 0.174 11180
 11182 3 -3.97 75.68 -4.01 0.195 11181
 11183 3 -3.91 75.54 -3.97 0.146 11182
 11184 3 -3.89 75.4 -3.95 0.129 11183
 11185 3 -3.85 75.29 -3.88 0.162 11184
 11186 3 -3.79 75.04 -3.84 0.16 11185
 11187 3 -3.73 74.91 -3.84 0.22 11186
 11188 3 -3.69 74.74 -3.82 0.231 11187
 11189 3 -3.73 74.55 -3.82 0.187 11188
 11190 3 -3.79 74.33 -3.82 0.146 11189
 11191 3 -3.85 74.13 -3.72 0.157 11190
 11192 3 -3.95 73.99 -3.66 0.18 11191
 11193 3 -3.94 73.9 -3.55 0.139 11192
 11194 3 -3.91 73.8 -3.51 0.16 11193
 11195 3 -3.98 73.57 -3.49 0.113 11194
 11196 3 -4.02 73.51 -3.38 0.135 11195
 11197 3 -4.06 73.43 -3.24 0.12 11196
 11198 3 -4.1 73.35 -3.13 0.102 11197
 11199 3 -4.14 73.21 -3.05 0.138 11198
 11200 3 -4.2 73.1 -3.01 0.156 11199
 11201 3 -4.27 72.93 -2.91 0.157 11200
 11202 3 -4.26 72.85 -2.78 0.16 11201
 11203 3 -4.27 72.74 -2.59 0.174 11202
 11204 3 -4.27 72.58 -2.47 0.206 11203
 11205 3 -4.32 72.38 -2.41 0.219 11204
 11206 3 -4.32 72.23 -2.32 0.23 11205
 11207 3 -4.35 72.13 -2.24 0.251 11206
 11208 3 -4.38 71.94 -2.2 0.25 11207
 11209 3 -4.35 71.79 -2.13 0.234 11208
 11210 3 -4.36 71.63 -2.02 0.259 11209
 11211 3 -4.42 71.49 -1.94 0.271 11210
 11212 3 -4.51 71.4 -1.84 0.243 11211
 11213 3 -4.56 71.26 -1.74 0.247 11212
 11214 3 -4.64 71.18 -1.64 0.239 11213
 11215 3 -4.64 71.04 -1.53 0.208 11214
 11216 3 -4.68 70.93 -1.45 0.193 11215
 11217 3 -4.73 70.83 -1.38 0.196 11216
 11218 3 -4.88 70.79 -1.32 0.279 11217
 11219 3 -4.94 70.69 -1.19 0.43 11218
 11220 3 -4.94 70.67 -1.07 0.462 11219
 11221 3 -4.95 70.56 -0.88 0.479 11220
 11222 3 -4.95 70.47 -0.71 0.473 11221
 11223 3 -5.02 70.39 -0.59 0.473 11222
 11224 3 -5.09 70.41 -0.44 0.447 11223
 11225 3 -5.23 70.7 -0.63 0.145 11224
 11226 3 -4.98 70.22 -0.34 0.46 11224
 11227 3 -4.73 69.84 -0.28 0.223 11226
 11228 3 -4.74 69.72 -0.2 0.181 11227
 11229 3 -4.69 69.63 -0.13 0.171 11228
 11230 3 -4.64 69.44 0 0.196 11229
 11231 3 -4.6 69.4 0.16 0.177 11230
 11232 3 -4.52 69.34 0.38 0.197 11231
 11233 3 -4.44 69.29 0.53 0.205 11232
 11234 3 -4.34 69.18 0.73 0.173 11233
 11235 3 -4.23 69.18 0.89 0.174 11234
 11236 3 -4.18 69.06 1.03 0.173 11235
 11237 3 -4.19 68.95 1.21 0.169 11236
 11238 3 -4.19 68.84 1.28 0.115 11237
 11239 3 -4.11 68.7 1.51 0.185 11238
 11240 3 -4.14 68.59 1.68 0.197 11239
 11241 3 -4.11 68.48 1.82 0.183 11240
 11242 3 -4.19 68.31 1.9 0.193 11241
 11243 3 -4.27 68.17 2.04 0.2 11242
 11244 3 -4.39 68.04 2.11 0.198 11243
 11245 3 -4.44 67.95 2.21 0.161 11244
 11246 3 -4.43 67.79 2.32 0.101 11245
 11247 3 -4.43 67.64 2.44 0.088 11246
 11248 3 -4.45 67.57 2.57 0.103 11247
 11249 3 -4.51 67.48 2.65 0.108 11248
 11250 3 -4.55 67.34 2.84 0.133 11249
 11251 3 -4.48 67.29 2.98 0.149 11250
 11252 3 -4.44 67.23 3.09 0.216 11251
 11253 3 -4.36 67.23 3.23 0.288 11252
 11254 3 -4.35 67.17 3.4 0.374 11253
 11255 3 -3.94 67.64 3.09 0.11 11254
 11256 3 -3.83 67.56 3.11 0.158 11255
 11257 3 -3.64 67.48 2.96 0.117 11256
 11258 3 -3.5 67.5 2.88 0.111 11257
 11259 3 -3.75 67.65 3.21 0.083 11256
 11260 3 -3.6 67.67 3.25 0.084 11259
 11261 3 -3.54 67.68 3.4 0.087 11260
 11262 3 -3.54 67.76 3.56 0.183 11261
 11263 3 -3.41 67.84 3.59 0.186 11262
 11264 3 -3.27 67.98 3.59 0.142 11263
 11265 3 -3.12 68.1 3.57 0.117 11264
 11266 3 -2.93 68.12 3.59 0.043 11265
 11267 3 -4.56 66.85 3.85 0.168 11254
 11268 3 -4.65 66.82 3.99 0.164 11267
 11269 3 -4.64 66.77 4.15 0.132 11268
 11270 3 -4.69 66.77 4.4 0.144 11269
 11271 3 -4.69 66.72 4.55 0.16 11270
 11272 3 -4.73 66.63 4.69 0.146 11271
 11273 3 -4.77 66.55 4.83 0.134 11272
 11274 3 -4.8 66.41 4.99 0.112 11273
 11275 3 -4.78 66.26 5.08 0.08 11274
 11276 3 -4.72 66.19 5.23 0.126 11275
 11277 3 -4.63 66.16 5.33 0.134 11276
 11278 3 -4.52 66.13 5.53 0.177 11277
 11279 3 -4.52 66.13 5.7 0.172 11278
 11280 3 -4.52 66.1 5.86 0.159 11279
 11281 3 -4.56 66.08 5.98 0.258 11280
 11282 3 -4.23 65.66 5.95 0.095 11281
 11283 3 -4.18 65.52 5.99 0.000125 11282
 11284 3 -4.65 66.16 6.07 0.305 11281
 11285 3 -4.95 66.6 5.98 0.092 11284
 11286 3 -4.95 66.69 6.03 0.067 11285
 11287 3 -5.02 66.69 6.2 0.094 11286
 11288 3 -4.97 66.77 6.39 0.06 11287
 11289 3 -5.14 66.88 6.48 0.125 11288
 11290 3 -5.23 66.91 6.39 0.000125 11289
 11291 3 -4.56 65.94 6.28 0.136 11284
 11292 3 -4.59 65.93 6.44 0.137 11291
 11293 3 -4.59 65.88 6.61 0.165 11292
 11294 3 -4.6 65.77 6.74 0.186 11293
 11295 3 -4.58 65.71 6.95 0.21 11294
 11296 3 -4.62 65.57 7.08 0.206 11295
 11297 3 -4.72 65.51 7.28 0.168 11296
 11298 3 -4.97 65.47 7.45 0.099 11297
 11299 3 -5.13 65.51 7.58 0.126 11298
 11300 3 -5.29 65.52 7.69 0.091 11299
 11301 3 -5.39 65.51 7.7 0.079 11300
 11302 3 -5.5 65.49 7.81 0.126 11301
 11303 3 -5.6 65.44 7.83 0.147 11302
 11304 3 -5.76 65.33 7.92 0.142 11303
 11305 3 -5.88 65.31 8.02 0.176 11304
 11306 3 -5.94 65.22 8.06 0.212 11305
 11307 3 -6.22 65.36 7.99 0.135 11306
 11308 3 -6.35 65.41 8 0.143 11307
 11309 3 -6.5 65.58 8.14 0.128 11308
 11310 3 -6.73 65.56 8.1 0.125 11309
 11311 3 -6.92 65.64 8.02 0.104 11310
 11312 3 -7.09 65.87 8 0.153 11311
 11313 3 -7.23 66 7.98 0.111 11312
 11314 3 -7.34 66.08 7.94 0.114 11313
 11315 3 -7.38 66.19 7.89 0.125 11314
 11316 3 -7.44 66.31 7.92 0.099 11315
 11317 3 -7.55 66.47 8 0.106 11316
 11318 3 -7.62 66.62 7.99 0.111 11317
 11319 3 -7.63 66.78 7.98 0.094 11318
 11320 3 -7.63 66.97 8 0.111 11319
 11321 3 -7.62 67.12 7.99 0.072 11320
 11322 3 -7.59 67.22 7.98 0.000125 11321
 11323 3 -5.93 64.97 8.25 0.144 11306
 11324 3 -5.89 64.92 8.47 0.16 11323
 11325 3 -5.88 64.86 8.59 0.154 11324
 11326 3 -5.8 64.84 8.74 0.167 11325
 11327 3 -5.76 64.72 8.91 0.1 11326
 11328 3 -5.68 64.69 9.05 0.12 11327
 11329 3 -5.6 64.59 9.15 0.115 11328
 11330 3 -5.56 64.58 9.27 0.165 11329
 11331 3 -5.63 64.5 9.46 0.171 11330
 11332 3 -5.68 64.45 9.66 0.157 11331
 11333 3 -5.63 64.44 9.83 0.11 11332
 11334 3 -5.66 64.42 9.99 0.095 11333
 11335 3 -5.71 64.41 10.14 0.122 11334
 11336 3 -5.73 64.37 10.33 0.16 11335
 11337 3 -5.79 64.31 10.47 0.171 11336
 11338 3 -5.76 64.25 10.6 0.203 11337
 11339 3 -5.8 64.14 10.8 0.261 11338
 11340 3 -5.79 63.94 11.06 0.238 11339
 11341 3 -5.81 63.81 11.24 0.132 11340
 11342 3 -5.81 63.73 11.35 0.208 11341
 11343 3 -5.8 63.58 11.55 0.308 11342
 11344 3 -5.84 63.37 11.99 0.139 11343
 11345 3 -5.85 63.27 12.22 0.141 11344
 11346 3 -5.85 63.19 12.42 0.145 11345
 11347 3 -5.84 63.12 12.68 0.146 11346
 11348 3 -5.8 63.07 12.82 0.205 11347
 11349 3 -5.77 62.93 13.01 0.214 11348
 11350 3 -5.44 62.81 13.09 0.102 11349
 11351 3 -5.3 62.82 13.17 0.086 11350
 11352 3 -5.26 62.92 13.16 0.000125 11351
 11353 3 -5.83 62.82 13.18 0.185 11349
 11354 3 -5.93 62.66 13.33 0.176 11353
 11355 3 -5.97 62.57 13.59 0.142 11354
 11356 3 -6.01 62.5 13.83 0.147 11355
 11357 3 -6.09 62.48 13.99 0.138 11356
 11358 3 -6.23 62.46 14.13 0.146 11357
 11359 3 -6.34 62.5 14.3 0.171 11358
 11360 3 -6.55 62.53 14.55 0.104 11359
 11361 3 -6.59 62.53 14.74 0.108 11360
 11362 3 -6.68 62.53 14.89 0.16 11361
 11363 3 -6.72 62.52 15.01 0.188 11362
 11364 3 -6.77 62.57 15.11 0.215 11363
 11365 3 -6.88 62.56 15.17 0.261 11364
 11366 3 -7.21 62.45 15.16 0.122 11365
 11367 3 -7.37 62.35 15.24 0.11 11366
 11368 3 -7.47 62.31 15.3 0.132 11367
 11369 3 -7.58 62.3 15.35 0.128 11368
 11370 3 -7.77 62.18 15.33 0.075 11369
 11371 3 -7.76 61.99 15.3 0.084 11370
 11372 3 -7.84 61.89 15.23 0.107 11371
 11373 3 -7.93 61.87 15.17 0.152 11372
 11374 3 -7.89 61.78 15.07 0.192 11373
 11375 3 -8.26 61.81 15.11 0.081 11374
 11376 3 -8.32 61.67 15.1 0.13 11375
 11377 3 -8.33 61.46 15.09 0.117 11376
 11378 3 -8.4 61.34 14.99 0.09 11377
 11379 3 -8.43 61.24 14.83 0.078 11378
 11380 3 -8.41 61.16 14.72 0.000125 11379
 11381 3 -7.6 61.63 14.89 0.089 11374
 11382 3 -7.48 61.66 14.86 0.088 11381
 11383 3 -6.55 62.56 15.49 0.137 11365
 11384 3 -6.5 62.53 15.66 0.146 11383
 11385 3 -6.5 62.49 15.86 0.168 11384
 11386 3 -6.56 62.35 16.15 0.165 11385
 11387 3 -6.64 62.43 16.29 0.126 11386
 11388 3 -6.66 62.49 16.43 0.121 11387
 11389 3 -6.68 62.55 16.52 0.21 11388
 11390 3 -6.72 62.63 16.63 0.299 11389
 11391 3 -6.71 62.75 16.7 0.408 11390
 11392 3 -6.72 62.89 16.79 0.452 11391
 11393 3 -6.72 63.09 16.84 0.461 11392
 11394 3 -6.84 63.7 16.47 0.113 11393
 11395 3 -6.87 63.87 16.43 0.096 11394
 11396 3 -6.83 64.12 16.45 0.12 11395
 11397 3 -6.79 64.34 16.4 0.1 11396
 11398 3 -6.76 64.49 16.4 0.103 11397
 11399 3 -6.84 64.67 16.45 0.126 11398
 11400 3 -6.8 64.76 16.5 0.084 11399
 11401 3 -6.71 64.9 16.5 0.106 11400
 11402 3 -6.64 65.07 16.43 0.091 11401
 11403 3 -6.55 65.12 16.33 0.111 11402
 11404 3 -6.55 65.21 16.24 0.104 11403
 11405 3 -6.52 65.34 16.15 0.094 11404
 11406 3 -6.47 65.37 16.02 0.084 11405
 11407 3 -6.41 65.45 15.9 0.108 11406
 11408 3 -6.34 65.48 15.73 0.137 11407
 11409 3 -6.26 65.43 15.57 0.103 11408
 11410 3 -6.18 65.34 15.51 0.135 11409
 11411 3 -6.13 65.4 15.39 0.166 11410
 11412 3 -6.17 65.49 15.09 0.078 11411
 11413 3 -6.13 65.57 14.89 0.099 11412
 11414 3 -6.13 65.53 14.75 0.076 11413
 11415 3 -6.12 65.51 14.63 0.115 11414
 11416 3 -6.05 65.46 14.52 0.093 11415
 11417 3 -6.62 63 17.04 0.418 11393
 11418 3 -6.6 62.65 17.5 0.182 11417
 11419 3 -6.63 62.74 17.65 0.126 11418
 11420 3 -6.62 62.76 17.88 0.127 11419
 11421 3 -6.62 62.76 18.06 0.122 11420
 11422 3 -6.62 62.82 18.18 0.118 11421
 11423 3 -6.58 62.85 18.29 0.132 11422
 11424 3 -6.55 62.94 18.41 0.105 11423
 11425 3 -6.5 62.96 18.58 0.088 11424
 11426 3 -6.42 62.83 18.77 0.121 11425
 11427 3 -6.38 62.85 18.95 0.082 11426
 11428 3 -5.47 64.78 8.75 0.077 11326
 11429 3 -5.38 64.75 8.81 0.068 11428
 11430 3 -5.27 64.7 8.88 0.069 11429
 11431 3 -5.18 64.61 8.98 0.067 11430
 11432 3 -5.01 64.56 9.04 0.112 11431
 11433 3 -4.81 64.47 9.1 0.118 11432
 11434 3 -4.68 64.33 9.21 0.067 11433
 11435 3 -4.69 64.2 9.26 0.138 11434
 11436 3 -4.68 64.11 9.33 0.193 11435
 11437 3 -4.47 64.06 9.49 0.142 11436
 11438 3 -4.3 64.08 9.59 0.11 11437
 11439 3 -4.21 64.11 9.75 0.102 11438
 11440 3 -4.1 64.14 9.89 0.085 11439
 11441 3 -3.94 64.16 9.97 0.078 11440
 11442 3 -3.9 64.11 10.16 0.08 11441
 11443 3 -3.82 63.97 10.22 0.076 11442
 11444 3 -3.74 63.87 10.27 0.065 11443
 11445 3 -3.59 63.83 10.33 0.086 11444
 11446 3 -3.51 63.79 10.44 0.083 11445
 11447 3 -3.43 63.77 10.56 0.075 11446
 11448 3 -3.32 63.77 10.68 0.151 11447
 11449 3 -3.2 63.67 10.8 0.118 11448
 11450 3 -3.05 63.62 10.81 0.086 11449
 11451 3 -2.92 63.49 10.82 0.087 11450
 11452 3 -2.78 63.37 10.88 0.096 11451
 11453 3 -2.68 63.3 10.97 0.077 11452
 11454 3 -2.63 63.24 11.09 0.095 11453
 11455 3 -2.59 63.23 11.22 0.107 11454
 11456 3 -2.53 63.12 11.39 0.148 11455
 11457 3 -2.45 63.09 11.5 0.171 11456
 11458 3 -2.57 63.26 11.68 0.13 11457
 11459 3 -2.53 63.26 11.83 0.121 11458
 11460 3 -4.68 66.36 5.73 0.06 11279
 11461 3 -4.72 66.43 5.65 0.000125 11460
 11462 3 -4.14 75.8 -3.77 0.107 11182
 11463 3 -4.24 75.88 -3.69 0.118 11462
 11464 3 -4.35 75.91 -3.58 0.147 11463
 11465 3 -4.53 75.93 -3.5 0.136 11464
 11466 3 -4.65 75.98 -3.39 0.159 11465
 11467 3 -4.74 75.88 -3.27 0.157 11466
 11468 3 -4.67 75.73 -3.09 0.047 11467
 11469 3 -4.14 77.04 -5.5 0.463 11177
 11470 3 -4.27 77.18 -5.55 0.473 11469
 11471 3 -4.36 77.32 -5.61 0.487 11470
 11472 3 -4.47 77.48 -5.71 0.475 11471
 11473 3 -4.65 77.54 -5.83 0.448 11472
 11474 3 -4.78 77.67 -5.9 0.415 11473
 11475 3 -4.9 77.81 -6 0.375 11474
 11476 3 -5.02 77.95 -6.04 0.338 11475
 11477 3 -5.14 78.07 -6.13 0.301 11476
 11478 3 -5.3 78.2 -6.29 0.242 11477
 11479 3 -5.45 78.26 -6.5 0.196 11478
 11480 3 -5.57 78.34 -6.62 0.192 11479
 11481 3 -5.67 78.43 -6.79 0.181 11480
 11482 3 -5.85 78.57 -7 0.144 11481
 11483 3 -5.94 78.76 -7.09 0.152 11482
 11484 3 -6.06 78.98 -7.21 0.167 11483
 11485 3 -6.18 79.12 -7.33 0.139 11484
 11486 3 -6.31 79.25 -7.41 0.1 11485
 11487 3 -6.47 79.32 -7.49 0.102 11486
 11488 3 -6.56 79.36 -7.63 0.115 11487
 11489 3 -6.67 79.42 -7.74 0.083 11488
 11490 3 -6.81 79.48 -7.83 0.144 11489
 11491 3 -6.92 79.43 -7.84 0.197 11490
 11492 3 -7.03 79.4 -7.88 0.268 11491
 11493 3 -7.14 79.39 -7.95 0.339 11492
 11494 3 -7.24 79.37 -8.04 0.348 11493
 11495 3 -7.17 78.73 -8.34 0.078 11494
 11496 3 -7.17 78.61 -8.43 0.138 11495
 11497 3 -7.11 78.59 -8.59 0.105 11496
 11498 3 -7.42 79.4 -8 0.305 11494
 11499 3 -7.84 79.79 -7.87 0.136 11498
 11500 3 -7.97 79.87 -7.95 0.137 11499
 11501 3 -8.15 79.98 -8.01 0.169 11500
 11502 3 -8.24 80.12 -8.01 0.163 11501
 11503 3 -8.41 80.26 -8.08 0.172 11502
 11504 3 -8.53 80.43 -8.13 0.147 11503
 11505 3 -8.67 80.64 -8.13 0.172 11504
 11506 3 -8.79 80.76 -8.11 0.113 11505
 11507 3 -8.91 80.87 -8.01 0.211 11506
 11508 3 -9.1 80.87 -7.98 0.266 11507
 11509 3 -9.21 80.47 -8.04 0.069 11508
 11510 3 -9.29 80.37 -8.04 0.04 11509
 11511 3 -9.32 81.06 -7.94 0.241 11508
 11512 3 -9.4 81.2 -7.96 0.212 11511
 11513 3 -9.49 81.31 -7.93 0.264 11512
 11514 3 -9.61 81.39 -7.92 0.282 11513
 11515 3 -9.71 81.45 -7.97 0.253 11514
 11516 3 -9.77 81.57 -8.01 0.214 11515
 11517 3 -9.94 81.67 -8.01 0.156 11516
 11518 3 -10.05 81.78 -8.09 0.131 11517
 11519 3 -10.2 81.92 -8.13 0.124 11518
 11520 3 -10.24 82.03 -8.23 0.13 11519
 11521 3 -10.25 82.14 -8.33 0.118 11520
 11522 3 -10.28 82.31 -8.37 0.113 11521
 11523 3 -10.35 82.5 -8.45 0.153 11522
 11524 3 -10.46 82.59 -8.48 0.206 11523
 11525 3 -10.16 82.86 -8.64 0.094 11524
 11526 3 -10.03 82.89 -8.68 0.104 11525
 11527 3 -9.92 82.92 -8.71 0.105 11526
 11528 3 -9.79 83.03 -8.69 0.132 11527
 11529 3 -9.68 83.09 -8.68 0.118 11528
 11530 3 -9.49 83.25 -8.77 0.111 11529
 11531 3 -9.33 83.37 -8.81 0.125 11530
 11532 3 -9.18 83.5 -8.82 0.111 11531
 11533 3 -9.01 83.48 -8.89 0.093 11532
 11534 3 -8.83 83.5 -8.85 0.091 11533
 11535 3 -8.69 83.62 -8.84 0.112 11534
 11536 3 -8.57 83.75 -8.82 0.094 11535
 11537 3 -8.4 83.76 -8.74 0.088 11536
 11538 3 -8.34 83.86 -8.71 0.08 11537
 11539 3 -8.21 83.87 -8.75 0.099 11538
 11540 3 -8.1 84.01 -8.73 0.155 11539
 11541 3 -8.15 84.18 -8.76 0.14 11540
 11542 3 -8.19 84.37 -8.84 0.155 11541
 11543 3 -8.24 84.51 -8.92 0.179 11542
 11544 3 -8.11 84.73 -8.69 0.076 11543
 11545 3 -7.97 84.9 -8.61 0.136 11544
 11546 3 -7.89 85.03 -8.49 0.105 11545
 11547 3 -7.77 85 -8.34 0.095 11546
 11548 3 -7.81 84.87 -8.26 0.053 11547
 11549 3 -10.72 82.73 -8.34 0.176 11524
 11550 3 -10.79 82.84 -8.24 0.228 11549
 11551 3 -10.85 83.09 -8.28 0.206 11550
 11552 3 -10.86 83.09 -8.17 0.325 11551
 11553 3 -10.94 83.23 -8.14 0.36 11552
 11554 3 -11.02 83.4 -8.2 0.33 11553
 11555 3 -11.41 83.61 -8.49 0.137 11554
 11556 3 -11.58 83.72 -8.57 0.127 11555
 11557 3 -11.69 83.73 -8.64 0.146 11556
 11558 3 -11.83 83.75 -8.59 0.147 11557
 11559 3 -11.95 83.76 -8.59 0.173 11558
 11560 3 -12.05 83.95 -8.71 0.151 11559
 11561 3 -12.21 84.11 -8.78 0.164 11560
 11562 3 -12.34 84.28 -8.85 0.15 11561
 11563 3 -12.52 84.43 -8.91 0.176 11562
 11564 3 -12.66 84.51 -8.86 0.209 11563
 11565 3 -12.84 84.72 -8.82 0.157 11564
 11566 3 -12.91 84.87 -8.82 0.136 11565
 11567 3 -12.96 85 -8.78 0.139 11566
 11568 3 -13.03 85.14 -8.76 0.171 11567
 11569 3 -13.17 85.28 -8.65 0.132 11568
 11570 3 -13.3 85.4 -8.59 0.167 11569
 11571 3 -13.4 85.53 -8.52 0.201 11570
 11572 3 -13.58 85.59 -8.53 0.16 11571
 11573 3 -13.85 85.62 -8.6 0.159 11572
 11574 3 -14.01 85.68 -8.64 0.197 11573
 11575 3 -14.16 85.81 -8.73 0.2 11574
 11576 3 -14.29 85.92 -8.78 0.176 11575
 11577 3 -14.43 86.06 -8.87 0.198 11576
 11578 3 -14.53 86.22 -8.93 0.178 11577
 11579 3 -14.54 86.34 -9.07 0.214 11578
 11580 3 -14.54 86.45 -9.2 0.269 11579
 11581 3 -14.57 86.59 -9.35 0.278 11580
 11582 3 -14.61 86.65 -9.45 0.368 11581
 11583 3 -14.66 86.7 -9.57 0.413 11582
 11584 3 -14.68 86.81 -9.66 0.477 11583
 11585 3 -14.75 86.87 -9.75 0.527 11584
 11586 3 -14.75 86.98 -9.85 0.558 11585
 11587 3 -14.72 87.09 -9.91 0.609 11586
 11588 3 -14.78 87.18 -9.92 0.651 11587
 11589 3 -14.98 87.45 -9.68 0.349 11588
 11590 3 -15.09 87.57 -9.55 0.349 11589
 11591 3 -14.45 86.39 -10.4 0.257 11590
 11592 3 -14.51 86.53 -10.6 0.114 11591
 11593 3 -14.45 86.48 -10.69 0.127 11592
 11594 3 -14.36 86.48 -10.77 0.153 11593
 11595 3 -14.28 86.39 -10.85 0.133 11594
 11596 3 -14.24 86.26 -10.85 0.067 11595
 11597 3 -14.22 86.03 -10.46 0.13 11591
 11598 3 -14.07 86.03 -10.52 0.14 11597
 11599 3 -13.94 85.95 -10.54 0.205 11598
 11600 3 -13.85 85.86 -10.52 0.29 11599
 11601 3 -13.69 85.59 -10.37 0.14 11600
 11602 3 -13.6 85.47 -10.39 0.125 11601
 11603 3 -13.45 85.36 -10.37 0.102 11602
 11604 3 -13.41 85.22 -10.4 0.119 11603
 11605 3 -13.35 85.11 -10.48 0.071 11604
 11606 3 -15.31 87.87 -9.77 0.193 11589
 11607 3 -14.6 87.29 -10.2 0.298 11588
 11608 3 -14.68 87.23 -10.38 0.143 11607
 11609 3 -14.78 87.23 -10.55 0.000125 11608
 11610 3 -14.65 86.15 -9.86 0.072 11585
 11611 3 -14.55 86.07 -9.83 0.000125 11610
 11612 3 -10.91 82.87 -7.51 0.07 11553
 11613 3 -10.96 82.92 -7.43 0.097 11612
 11614 3 -0.62 74.36 -5.39 0.205 11147
 11615 3 -0.62 74.4 -5.5 0.18 11614
 11616 3 -0.57 74.42 -5.7 0.16 11615
 11617 3 -0.5 74.39 -5.92 0.071 11616
 11618 3 -1.16 73.39 -6.07 0.095 11139
 11619 3 -1.25 73.26 -6.25 0.129 11618
 11620 3 -1.27 73.26 -6.41 0.121 11619
 11621 3 -1.34 73.25 -6.57 0.104 11620
 11622 3 -1.46 73.2 -6.74 0.109 11621
 11623 3 -1.56 73.23 -6.82 0.102 11622
 11624 3 -1.69 73.2 -6.96 0.071 11623
 11625 3 -1.79 73.26 -7.11 0.099 11624
 11626 3 -1.91 73.29 -7.2 0.11 11625
 11627 3 -2.08 73.36 -7.4 0.104 11626
 11628 3 -2.14 73.37 -7.49 0.175 11627
 11629 3 -2.25 73.32 -7.6 0.215 11628
 11630 3 -2.31 73.2 -7.61 0.236 11629
 11631 3 -2.12 73.15 -7.87 0.124 11630
 11632 3 -2.06 73.22 -8.03 0.097 11631
 11633 3 -2.12 73.26 -8.21 0.104 11632
 11634 3 -2.16 73.4 -8.32 0.126 11633
 11635 3 -2.14 73.48 -8.43 0.112 11634
 11636 3 -2.12 73.53 -8.57 0.115 11635
 11637 3 -2.23 73.62 -8.71 0.091 11636
 11638 3 -2.29 73.76 -8.82 0.109 11637
 11639 3 -2.39 73.84 -8.88 0.126 11638
 11640 3 -2.46 73.87 -9 0.179 11639
 11641 3 -2.58 73.92 -9.06 0.202 11640
 11642 3 -2.79 73.9 -8.94 0.118 11641
 11643 3 -3.06 73.86 -8.88 0.098 11642
 11644 3 -3.19 73.82 -8.96 0.064 11643
 11645 3 -2.54 74.12 -9.35 0.116 11641
 11646 3 -2.6 74.18 -9.49 0.112 11645
 11647 3 -2.68 74.23 -9.57 0.055 11646
 11648 3 1.24 70.08 -4.82 0.15 11118
 11649 3 1.24 69.89 -4.74 0.128 11648
 11650 3 1.21 69.72 -4.7 0.14 11649
 11651 3 1.18 69.56 -4.59 0.081 11650
 11652 3 4.6 68.56 -4.53 0.164 11092
 11653 3 4.47 68.52 -4.53 0.000125 11652
 11654 3 9.65 63.37 -2.39 0.192 9657
 11655 3 9.71 63.28 -2.24 0.174 11654
 11656 3 9.79 63.14 -2.07 0.199 11655
 11657 3 9.9 62.97 -1.9 0.175 11656
 11658 3 9.92 62.81 -1.69 0.169 11657
 11659 3 10 62.69 -1.52 0.16 11658
 11660 3 10.05 62.57 -1.39 0.182 11659
 11661 3 10.18 62.58 -1.28 0.208 11660
 11662 3 10.27 62.39 -1.25 0.215 11661
 11663 3 10.37 62.12 -1.3 0.147 11662
 11664 3 10.54 62.06 -1.28 0.113 11663
 11665 3 10.69 61.89 -1.31 0.142 11664
 11666 3 10.78 61.74 -1.32 0.17 11665
 11667 3 10.69 61.61 -1.44 0.115 11666
 11668 3 10.77 61.47 -1.48 0.131 11667
 11669 3 10.85 61.36 -1.47 0.156 11668
 11670 3 10.88 61.25 -1.4 0.182 11669
 11671 3 10.95 61.14 -1.5 0.237 11670
 11672 3 10.93 61.06 -1.17 0.083 11671
 11673 3 10.95 60.97 -1.09 0.14 11672
 11674 3 11.05 60.82 -0.99 0.148 11673
 11675 3 11.04 60.6 -0.81 0.114 11674
 11676 3 11.11 60.43 -0.69 0.167 11675
 11677 3 11.27 60.25 -0.65 0.178 11676
 11678 3 11.4 60.07 -0.65 0.099 11677
 11679 3 11.18 61.07 -1.69 0.085 11671
 11680 3 11.37 60.99 -1.62 0.168 11679
 11681 3 11.42 61.29 -1.57 0.076 11680
 11682 3 11.4 61.47 -1.45 0.045 11681
 11683 3 11.42 60.57 -1.69 0.095 11680
 11684 3 11.43 60.43 -1.74 0.094 11683
 11685 3 11.59 60.25 -1.72 0.093 11684
 11686 3 11.7 60.08 -1.75 0.104 11685
 11687 3 11.68 59.9 -1.81 0.144 11686
 11688 3 11.63 59.72 -1.85 0.115 11687
 11689 3 11.66 59.54 -1.89 0.097 11688
 11690 3 11.67 59.39 -1.95 0.139 11689
 11691 3 11.62 59.25 -2.03 0.19 11690
 11692 3 11.58 59.14 -2.11 0.197 11691
 11693 3 11.32 59.2 -2.25 0.135 11692
 11694 3 11.2 59.12 -2.25 0.138 11693
 11695 3 11.09 59.06 -2.31 0.13 11694
 11696 3 10.91 59.03 -2.35 0.09 11695
 11697 3 10.79 58.95 -2.44 0.098 11696
 11698 3 10.69 58.93 -2.56 0.072 11697
 11699 3 10.61 58.92 -2.65 0.082 11698
 11700 3 10.48 58.93 -2.73 0.11 11699
 11701 3 10.38 59 -2.83 0.112 11700
 11702 3 10.24 59.11 -2.98 0.094 11701
 11703 3 10.17 59.06 -3.08 0.112 11702
 11704 3 10.2 58.99 -3.21 0.109 11703
 11705 3 11.55 59.04 -2.17 0.097 11692
 11706 3 11.55 58.86 -2.21 0.109 11705
 11707 3 11.57 58.71 -2.29 0.073 11706
 11708 3 12.42 63.6 -3.72 0.218 9640
 11709 3 12.43 63.74 -3.7 0.211 11708
 11710 3 12.77 63.7 -3.76 0.119 11709
 11711 3 12.79 63.71 -3.89 0.096 11710
 11712 3 12.69 63.74 -4.01 0.083 11711
 11713 3 12.67 63.85 -4.11 0.066 11712
 11714 3 13.66 63.93 -4.43 0.191 9634
 11715 3 13.79 64.05 -4.44 0.192 11714
 11716 3 13.82 64.14 -4.48 0.241 11715
 11717 3 14.07 64.03 -4.7 0.152 11716
 11718 3 14.18 64.1 -4.74 0.15 11717
 11719 3 13.82 64.38 -4.26 0.188 11716
 11720 3 13.88 64.49 -4.11 0.219 11719
 11721 3 13.95 64.55 -4.06 0.289 11720
 11722 3 13.84 64.94 -4.23 0.218 11721
 11723 3 13.83 65.16 -4.32 0.237 11722
 11724 3 13.81 65.36 -4.36 0.219 11723
 11725 3 13.78 65.58 -4.49 0.207 11724
 11726 3 13.89 65.75 -4.49 0.17 11725
 11727 3 13.79 65.91 -4.53 0.202 11726
 11728 3 13.78 66.08 -4.53 0.212 11727
 11729 3 13.71 66.16 -4.52 0.278 11728
 11730 3 13.89 66.44 -4.38 0.174 11729
 11731 3 13.88 66.64 -4.36 0.169 11730
 11732 3 13.83 66.8 -4.38 0.176 11731
 11733 3 13.85 66.99 -4.4 0.175 11732
 11734 3 13.79 67.14 -4.47 0.206 11733
 11735 3 13.54 67.08 -4.27 0.093 11734
 11736 3 13.45 67.14 -4.24 0.144 11735
 11737 3 13.19 67.06 -4.23 0.088 11736
 11738 3 13.01 67.11 -4.22 0.105 11737
 11739 3 12.79 67.22 -4.15 0.099 11738
 11740 3 12.69 67.28 -4.08 0.11 11739
 11741 3 12.58 67.44 -4.04 0.13 11740
 11742 3 12.34 67.64 -4.08 0.107 11741
 11743 3 12.22 67.77 -4.1 0.137 11742
 11744 3 12.11 67.85 -4.15 0.114 11743
 11745 3 12.02 67.99 -4.06 0.093 11744
 11746 3 11.91 67.97 -4.19 0.096 11745
 11747 3 11.84 67.8 -4.4 0.042 11746
 11748 3 13.91 67.3 -4.52 0.246 11734
 11749 3 13.96 67.44 -4.51 0.281 11748
 11750 3 14.05 67.55 -4.47 0.319 11749
 11751 3 14.13 67.66 -4.47 0.387 11750
 11752 3 14.61 67.28 -4.29 0.127 11751
 11753 3 14.76 67.27 -4.33 0.16 11752
 11754 3 14.86 67.21 -4.35 0.201 11753
 11755 3 15.09 67.33 -4.19 0.129 11754
 11756 3 15.17 67.44 -4.05 0.129 11755
 11757 3 15.19 67.64 -3.95 0.081 11756
 11758 3 15.28 67.8 -3.8 0.084 11757
 11759 3 15.26 67.83 -3.66 0.066 11758
 11760 3 14.77 66.92 -4.58 0.111 11754
 11761 3 14.86 66.8 -4.64 0.078 11760
 11762 3 14.93 66.64 -4.68 0.102 11761
 11763 3 14.96 66.47 -4.72 0.11 11762
 11764 3 15 66.3 -4.76 0.094 11763
 11765 3 15.05 66.14 -4.76 0.113 11764
 11766 3 15.03 66.06 -4.83 0.1 11765
 11767 3 13.92 68.02 -4.6 0.298 11751
 11768 3 13.77 68.25 -4.76 0.201 11767
 11769 3 13.69 68.47 -4.85 0.151 11768
 11770 3 13.67 68.63 -4.9 0.155 11769
 11771 3 13.62 68.83 -4.91 0.125 11770
 11772 3 13.53 68.92 -4.98 0.125 11771
 11773 3 13.45 69.02 -4.97 0.177 11772
 11774 3 13.47 69.19 -4.97 0.18 11773
 11775 3 13.5 69.31 -4.98 0.223 11774
 11776 3 13.26 69.47 -5.1 0.188 11775
 11777 3 13.13 69.67 -5.16 0.163 11776
 11778 3 13.12 69.89 -5.21 0.174 11777
 11779 3 13.11 70.05 -5.25 0.185 11778
 11780 3 13.13 70.27 -5.27 0.196 11779
 11781 3 13.11 70.44 -5.28 0.213 11780
 11782 3 13.11 70.63 -5.36 0.255 11781
 11783 3 13.13 70.75 -5.36 0.331 11782
 11784 3 13.16 70.88 -5.37 0.416 11783
 11785 3 13.08 71.08 -5.4 0.443 11784
 11786 3 13.08 71.27 -5.45 0.388 11785
 11787 3 13.03 71.49 -5.64 0.38 11786
 11788 3 13.03 71.64 -5.82 0.436 11787
 11789 3 13.66 71.16 -5.61 0.101 11788
 11790 3 13.79 71.06 -5.49 0.095 11789
 11791 3 13.91 70.99 -5.39 0.093 11790
 11792 3 14 70.91 -5.31 0.105 11791
 11793 3 14.12 70.78 -5.31 0.093 11792
 11794 3 14.28 70.75 -5.21 0.102 11793
 11795 3 14.44 70.8 -5.11 0.087 11794
 11796 3 14.55 70.85 -5.03 0.093 11795
 11797 3 14.7 70.8 -5.04 0.091 11796
 11798 3 14.83 70.83 -5.07 0.069 11797
 11799 3 14.94 70.8 -5.14 0.115 11798
 11800 3 15.03 70.75 -5.24 0.117 11799
 11801 3 15.1 70.86 -5.44 0.116 11800
 11802 3 15.09 71 -5.48 0.132 11801
 11803 3 15.04 71.22 -5.48 0.132 11802
 11804 3 15.11 71.35 -5.49 0.125 11803
 11805 3 15.17 71.44 -5.48 0.162 11804
 11806 3 15.38 71.39 -5.31 0.1 11805
 11807 3 15.53 71.41 -5.35 0.123 11806
 11808 3 15.67 71.47 -5.36 0.114 11807
 11809 3 15.77 71.53 -5.44 0.114 11808
 11810 3 15.84 71.64 -5.48 0.134 11809
 11811 3 16 71.78 -5.56 0.099 11810
 11812 3 16.06 71.89 -5.53 0.091 11811
 11813 3 16.19 71.92 -5.48 0.103 11812
 11814 3 16.38 71.88 -5.43 0.18 11813
 11815 3 16.51 72.1 -5.65 0.111 11814
 11816 3 16.72 72.16 -5.65 0.1 11815
 11817 3 16.88 72.22 -5.6 0.093 11816
 11818 3 17.01 72.27 -5.6 0.121 11817
 11819 3 17.13 72.35 -5.77 0.076 11818
 11820 3 17.22 72.38 -5.88 0.09 11819
 11821 3 17.38 72.38 -5.97 0.093 11820
 11822 3 17.51 72.41 -5.99 0.066 11821
 11823 3 16.61 71.58 -5.38 0.143 11814
 11824 3 16.63 71.36 -5.52 0.127 11823
 11825 3 16.76 71.27 -5.6 0.173 11824
 11826 3 17.04 71.38 -5.66 0.133 11825
 11827 3 17.15 71.28 -5.64 0.112 11826
 11828 3 15.2 71.6 -5.61 0.11 11805
 11829 3 15.3 71.64 -5.7 0.088 11828
 11830 3 15.38 71.74 -5.78 0.13 11829
 11831 3 15.38 71.88 -5.91 0.1 11830
 11832 3 15.52 71.86 -5.95 0.103 11831
 11833 3 12.87 71.8 -5.99 0.421 11788
 11834 3 12.54 71.91 -6.4 0.111 11833
 11835 3 12.38 72.02 -6.36 0.098 11834
 11836 3 12.28 72.16 -6.37 0.121 11835
 11837 3 12.08 72.22 -6.5 0.079 11836
 11838 3 11.99 72.3 -6.56 0.112 11837
 11839 3 12.96 71.91 -6.02 0.415 11833
 11840 3 12.77 72.31 -5.98 0.292 11839
 11841 3 12.7 72.5 -6.07 0.289 11840
 11842 3 12.62 72.61 -6.16 0.316 11841
 11843 3 12.19 72.86 -6.02 0.146 11842
 11844 3 12.03 73 -6.06 0.163 11843
 11845 3 11.92 73.05 -6.27 0.094 11844
 11846 3 11.8 73.14 -6.36 0.102 11845
 11847 3 11.69 73.19 -6.37 0.043 11846
 11848 3 12 73.08 -5.82 0.101 11844
 11849 3 11.94 73.25 -5.71 0.131 11848
 11850 3 11.94 73.44 -5.7 0.165 11849
 11851 3 11.96 73.61 -5.6 0.152 11850
 11852 3 11.94 73.83 -5.54 0.159 11851
 11853 3 11.86 74.02 -5.58 0.186 11852
 11854 3 11.77 74.19 -5.37 0.12 11853
 11855 3 11.75 74.33 -5.32 0.12 11854
 11856 3 11.75 74.52 -5.25 0.272 11855
 11857 3 11.77 74.69 -5.25 0.471 11856
 11858 3 11.71 74.83 -5.25 0.52 11857
 11859 3 11.78 74.88 -5.33 0.57 11858
 11860 3 12.16 74.85 -5.62 0.369 11859
 11861 3 12.28 74.89 -5.67 0.316 11860
 11862 3 11.55 75.16 -5.09 0.445 11859
 11863 3 11.69 75.31 -5.08 0.396 11862
 11864 3 11.71 75.49 -5 0.391 11863
 11865 3 11.7 75.63 -4.92 0.405 11864
 11866 3 11.72 75.77 -4.87 0.353 11865
 11867 3 11.78 75.92 -4.86 0.319 11866
 11868 3 11.77 76.08 -4.82 0.283 11867
 11869 3 11.44 76.24 -4.71 0.208 11868
 11870 3 11.41 76.38 -4.67 0.151 11869
 11871 3 12.78 72.67 -6.45 0.129 11842
 11872 3 12.81 72.67 -6.64 0.103 11871
 11873 3 12.79 72.74 -6.77 0.116 11872
 11874 3 12.68 72.85 -6.91 0.119 11873
 11875 3 12.6 72.88 -7.03 0.09 11874
 11876 3 13.45 71.3 -6.28 0.085 11839
 11877 3 13.62 71.17 -6.33 0.086 11876
 11878 3 13.76 71.08 -6.37 0.162 11877
 11879 3 13.95 70.88 -6.36 0.095 11878
 11880 3 14.03 70.79 -6.41 0.112 11879
 11881 3 14.09 70.65 -6.45 0.081 11880
 11882 3 14.12 70.54 -6.49 0.093 11881
 11883 3 14.19 70.49 -6.57 0.127 11882
 11884 3 14.24 70.46 -6.67 0.118 11883
 11885 3 14.25 70.46 -6.86 0.104 11884
 11886 3 14.28 70.3 -6.95 0.12 11885
 11887 3 14.36 70.18 -7.06 0.102 11886
 11888 3 14.44 70.1 -7.1 0.067 11887
 11889 3 14.6 70.04 -7.17 0.11 11888
 11890 3 14.68 69.98 -7.31 0.091 11889
 11891 3 14.83 69.99 -7.36 0.12 11890
 11892 3 14.88 69.85 -7.42 0.134 11891
 11893 3 14.94 69.79 -7.58 0.128 11892
 11894 3 15.09 69.74 -7.73 0.101 11893
 11895 3 15.22 69.79 -7.76 0.086 11894
 11896 3 15.37 69.7 -7.77 0.076 11895
 11897 3 15.46 69.73 -7.94 0.077 11896
 11898 3 15.56 69.88 -8.02 0.099 11897
 11899 3 15.66 69.96 -8.03 0.08 11898
 11900 3 15.55 70.13 -8.17 0.104 11899
 11901 3 15.49 70.27 -8.49 0.087 11900
 11902 3 15.6 70.32 -8.54 0.052 11901
 11903 3 13.84 69.19 -4.82 0.11 11775
 11904 3 13.97 69.27 -4.69 0.117 11903
 11905 3 14.09 69.39 -4.63 0.115 11904
 11906 3 14.16 69.47 -4.53 0.081 11905
 11907 3 13.29 66 -4.56 0.112 11729
 11908 3 13.19 65.99 -4.64 0.125 11907
 11909 3 13.58 65.69 -4.72 0.135 11725
 11910 3 13.49 65.86 -4.77 0.077 11909
 11911 3 14.32 64.28 -4.14 0.111 11721
 11912 3 14.43 64.22 -4.24 0.103 11911
 11913 3 14.53 64.08 -4.38 0.073 11912
 11914 3 14.6 63.93 -4.45 0.086 11913
 11915 3 14.68 63.81 -4.5 0.123 11914
 11916 3 13.58 62.2 -3.9 0.018 9628
 11917 3 14.1 62.43 -3.42 0.091 9627
 11918 3 14.1 62.38 -3.27 0.113 11917
 11919 3 14.17 62.3 -3.13 0.107 11918
 11920 3 14.24 62.17 -3.02 0.139 11919
 11921 3 14.25 61.93 -2.71 0.086 11920
 11922 3 14.27 62 -2.52 0.085 11921
 11923 3 14.35 62.06 -2.38 0.141 11922
 11924 3 14.33 62.23 -2.21 0.133 11923
 11925 3 14.36 62.28 -2.09 0.141 11924
 11926 3 14.35 62.31 -1.94 0.137 11925
 11927 3 14.37 62.25 -1.79 0.163 11926
 11928 3 14.32 62.17 -1.66 0.128 11927
 11929 3 14.34 61.95 -1.6 0.101 11928
 11930 3 14.43 61.85 -1.55 0.088 11929
 11931 3 14.51 61.75 -1.48 0.077 11930
 11932 3 14.59 61.6 -1.34 0.074 11931
 11933 3 14.7 61.58 -1.26 0.114 11932
 11934 3 14.83 61.61 -1.15 0.059 11933
 11935 3 22.68 54.19 -6.65 0.102 8715
 11936 3 22.69 54.15 -6.52 0.063 11935
 11937 3 22.69 54.08 -6.39 0.089 11936
 11938 3 22.62 54.4 -6.66 0.054 11935
 11939 3 22.62 54.49 -6.61 0.085 11938
 11940 3 22.52 54.59 -6.56 0.055 11939
 11941 3 22.35 54.6 -6.41 0.127 11940
 11942 3 22.28 54.59 -6.31 0.12 11941
 11943 3 22.64 54.38 -6.56 0.024 11938
 11944 3 24.24 50.9 -6.49 0.121 8690
 11945 3 24.13 50.77 -6.47 0.093 11944
 11946 3 23.99 50.77 -6.44 0.097 11945
 11947 3 23.97 50.66 -6.39 0.000125 11946
 11948 3 26.33 50.09 -7.19 0.2 8683
 11949 3 26.43 50.15 -7.23 0.263 11948
 11950 3 26.54 50.22 -7.22 0.287 11949
 11951 3 26.61 50.29 -7.2 0.278 11950
 11952 3 26.84 50.37 -6.74 0.118 11951
 11953 3 26.97 50.38 -6.73 0.122 11952
 11954 3 27.06 50.4 -6.84 0.135 11953
 11955 3 27.13 50.45 -6.9 0.081 11954
 11956 3 26.67 50.3 -7.44 0.169 11951
 11957 3 26.76 50.3 -7.61 0.185 11956
 11958 3 26.77 50.42 -7.76 0.201 11957
 11959 3 26.86 50.47 -8.01 0.194 11958
 11960 3 26.97 50.47 -8.19 0.207 11959
 11961 3 27.02 50.47 -8.3 0.254 11960
 11962 3 26.88 50.87 -8.33 0.114 11961
 11963 3 26.9 51.01 -8.44 0.122 11962
 11964 3 26.92 51.14 -8.57 0.161 11963
 11965 3 26.88 51.28 -8.6 0.182 11964
 11966 3 26.59 51.51 -8.77 0.073 11965
 11967 3 26.49 51.57 -8.86 0.112 11966
 11968 3 26.38 51.64 -8.89 0.094 11967
 11969 3 27.02 51.36 -8.61 0.064 11965
 11970 3 27.13 51.5 -8.61 0.119 11969
 11971 3 27.26 51.64 -8.57 0.145 11970
 11972 3 27.38 51.78 -8.52 0.098 11971
 11973 3 27.52 51.9 -8.43 0.103 11972
 11974 3 27.62 52.01 -8.51 0.129 11973
 11975 3 27.71 52.07 -8.61 0.129 11974
 11976 3 27.06 50.22 -8.5 0.227 11961
 11977 3 27.17 50.15 -8.67 0.274 11976
 11978 3 27.27 50.08 -8.78 0.261 11977
 11979 3 27.36 49.98 -8.86 0.244 11978
 11980 3 27.43 49.9 -9.02 0.274 11979
 11981 3 27.54 49.82 -9.14 0.312 11980
 11982 3 27.72 49.65 -9.18 0.331 11981
 11983 3 27.83 49.29 -8.87 0.152 11982
 11984 3 27.95 49.12 -8.86 0.126 11983
 11985 3 28.06 48.94 -8.85 0.119 11984
 11986 3 28.18 48.8 -8.84 0.148 11985
 11987 3 28.34 48.68 -8.78 0.201 11986
 11988 3 28.47 48.54 -8.73 0.24 11987
 11989 3 28.58 48.46 -8.69 0.274 11988
 11990 3 28.51 48.01 -8.92 0.198 11989
 11991 3 28.33 47.82 -8.92 0.163 11990
 11992 3 28.22 47.61 -8.95 0.117 11991
 11993 3 28.22 47.43 -8.91 0.16 11992
 11994 3 28.24 47.23 -8.88 0.203 11993
 11995 3 28.31 47.08 -8.86 0.204 11994
 11996 3 28.2 46.96 -8.71 0.08 11995
 11997 3 28.24 46.83 -8.6 0.132 11996
 11998 3 28.22 46.79 -8.34 0.082 11997
 11999 3 28.27 46.69 -8.26 0.1 11998
 12000 3 28.22 46.54 -8.24 0.111 11999
 12001 3 28.2 46.4 -8.19 0.095 12000
 12002 3 28.24 46.28 -8.18 0.094 12001
 12003 3 28.22 46.11 -8.1 0.1 12002
 12004 3 28.15 45.84 -8.09 0.095 12003
 12005 3 28.15 45.75 -7.98 0.109 12004
 12006 3 28.11 45.54 -7.94 0.143 12005
 12007 3 28.04 45.38 -7.89 0.102 12006
 12008 3 28.01 45.23 -7.88 0.112 12007
 12009 3 27.99 44.98 -7.88 0.082 12008
 12010 3 27.84 44.84 -7.89 0.1 12009
 12011 3 27.72 44.79 -7.85 0.098 12010
 12012 3 27.68 44.76 -7.74 0.079 12011
 12013 3 28.54 46.89 -9 0.138 11995
 12014 3 28.65 46.72 -9.01 0.122 12013
 12015 3 28.74 46.59 -9.04 0.117 12014
 12016 3 28.93 46.53 -9.13 0.134 12015
 12017 3 29.04 46.44 -9.13 0.149 12016
 12018 3 29.15 46.29 -9.24 0.171 12017
 12019 3 29.24 46.21 -9.26 0.189 12018
 12020 3 29.26 46.08 -9.31 0.247 12019
 12021 3 29.52 45.9 -8.87 0.147 12020
 12022 3 29.7 45.84 -8.76 0.117 12021
 12023 3 29.97 45.94 -8.82 0.132 12022
 12024 3 30.08 45.93 -8.81 0.172 12023
 12025 3 30.29 46 -8.68 0.11 12024
 12026 3 30.43 45.84 -8.68 0.072 12025
 12027 3 30.54 45.76 -8.65 0.128 12026
 12028 3 30.7 45.72 -8.52 0.124 12027
 12029 3 30.79 45.72 -8.44 0.108 12028
 12030 3 30.86 45.83 -8.34 0.084 12029
 12031 3 30.95 45.73 -8.18 0.129 12030
 12032 3 30.99 45.66 -8.01 0.156 12031
 12033 3 31.04 45.51 -7.88 0.091 12032
 12034 3 31.18 45.41 -7.81 0.094 12033
 12035 3 31.26 45.4 -7.73 0.098 12034
 12036 3 31.45 45.46 -7.65 0.103 12035
 12037 3 31.58 45.48 -7.65 0.1 12036
 12038 3 31.76 45.5 -7.63 0.078 12037
 12039 3 31.92 45.51 -7.55 0.119 12038
 12040 3 32.03 45.44 -7.54 0.087 12039
 12041 3 32.16 45.46 -7.5 0.087 12040
 12042 3 32.36 45.46 -7.51 0.194 12041
 12043 3 32.51 45.73 -7.64 0.104 12042
 12044 3 32.68 45.72 -7.58 0.096 12043
 12045 3 32.9 45.78 -7.43 0.127 12044
 12046 3 33.01 45.86 -7.39 0.095 12045
 12047 3 33.1 45.94 -7.3 0.141 12046
 12048 3 33.26 45.93 -7.22 0.16 12047
 12049 3 33.37 45.91 -7.18 0.16 12048
 12050 3 33.57 45.86 -7.18 0.105 12049
 12051 3 33.83 45.89 -7.11 0.059 12050
 12052 3 33.94 45.86 -7.1 0.088 12051
 12053 3 34.04 45.83 -6.98 0.103 12052
 12054 3 34.21 45.86 -6.9 0.117 12053
 12055 3 34.35 45.9 -6.89 0.141 12054
 12056 3 34.54 45.83 -6.76 0.132 12055
 12057 3 34.58 45.72 -6.64 0.179 12056
 12058 3 34.79 45.73 -6.76 0.12 12057
 12059 3 34.89 45.65 -6.75 0.078 12058
 12060 3 35.12 45.68 -6.72 0.096 12059
 12061 3 35.23 45.62 -6.65 0.084 12060
 12062 3 35.43 45.61 -6.51 0.094 12061
 12063 3 35.53 45.54 -6.5 0.103 12062
 12064 3 35.68 45.46 -6.43 0.111 12063
 12065 3 35.83 45.44 -6.35 0.101 12064
 12066 3 35.93 45.4 -6.33 0.124 12065
 12067 3 36.01 45.34 -6.14 0.11 12066
 12068 3 36.19 45.3 -6.05 0.088 12067
 12069 3 36.11 45.47 -6.43 0.092 12066
 12070 3 36.26 45.46 -6.3 0.08 12069
 12071 3 36.37 45.33 -6.22 0.097 12070
 12072 3 36.53 45.29 -6.14 0.144 12071
 12073 3 36.66 45.26 -6.06 0.114 12072
 12074 3 36.72 45.21 -5.97 0.101 12073
 12075 3 36.9 45.19 -5.98 0.101 12074
 12076 3 37.05 45.22 -6.01 0.108 12075
 12077 3 37.23 45.15 -6 0.098 12076
 12078 3 37.26 45.11 -5.89 0.151 12077
 12079 3 37.18 45.02 -5.72 0.11 12078
 12080 3 37.21 44.95 -5.64 0.12 12079
 12081 3 37.15 44.8 -5.55 0.143 12080
 12082 3 37.25 44.8 -5.3 0.159 12081
 12083 3 37.36 44.7 -5.22 0.159 12082
 12084 3 37.53 44.54 -5.17 0.135 12083
 12085 3 37.68 44.42 -5.09 0.132 12084
 12086 3 37.82 44.34 -4.92 0.124 12085
 12087 3 37.94 44.23 -4.79 0.13 12086
 12088 3 38.12 44.1 -4.67 0.096 12087
 12089 3 38.26 44.05 -4.6 0.08 12088
 12090 3 38.43 43.92 -4.59 0.112 12089
 12091 3 38.54 43.84 -4.58 0.08 12090
 12092 3 38.72 43.73 -4.5 0.103 12091
 12093 3 38.79 43.66 -4.38 0.079 12092
 12094 3 38.93 43.47 -4.25 0.111 12093
 12095 3 39.07 43.31 -4.2 0.11 12094
 12096 3 39.17 43.2 -4.06 0.097 12095
 12097 3 39.32 43.12 -3.98 0.121 12096
 12098 3 39.49 43.13 -3.9 0.082 12097
 12099 3 39.6 43.09 -3.9 0.098 12098
 12100 3 39.82 43.01 -3.9 0.124 12099
 12101 3 39.96 42.99 -3.92 0.129 12100
 12102 3 40.1 43.02 -3.94 0.126 12101
 12103 3 40.21 43.15 -3.9 0.106 12102
 12104 3 40.34 43.16 -3.98 0.151 12103
 12105 3 40.57 42.98 -3.86 0.097 12104
 12106 3 40.61 42.87 -3.94 0.13 12105
 12107 3 37.47 45.11 -5.97 0.094 12078
 12108 3 37.58 45.04 -5.98 0.076 12107
 12109 3 34.54 45.52 -6.4 0.103 12057
 12110 3 34.55 45.42 -6.38 0.086 12109
 12111 3 32.41 44.97 -7.18 0.107 12042
 12112 3 32.51 44.83 -7.1 0.117 12111
 12113 3 32.61 44.76 -7.1 0.102 12112
 12114 3 29.49 45.64 -8.52 0.15 12022
 12115 3 29.49 45.61 -8.29 0.067 12114
 12116 3 29.51 45.48 -8.19 0.067 12115
 12117 3 29.45 45.46 -8.1 0.085 12116
 12118 3 29.4 45.51 -8 0.093 12117
 12119 3 29.4 45.55 -7.88 0.122 12118
 12120 3 29.33 45.55 -7.76 0.189 12119
 12121 3 29.31 45.52 -7.61 0.228 12120
 12122 3 29.24 45.55 -7.54 0.251 12121
 12123 3 29.59 45.77 -7.43 0.131 12122
 12124 3 29.61 45.92 -7.33 0.128 12123
 12125 3 29.77 45.98 -7.35 0.155 12124
 12126 3 30.01 46.16 -7.51 0.12 12125
 12127 3 30.08 46.28 -7.56 0.118 12126
 12128 3 30.13 46.37 -7.55 0.1 12127
 12129 3 30.22 46.47 -7.55 0.1 12128
 12130 3 30.42 46.57 -7.61 0.106 12129
 12131 3 30.56 46.61 -7.51 0.127 12130
 12132 3 30.67 46.61 -7.4 0.093 12131
 12133 3 30.77 46.57 -7.31 0.121 12132
 12134 3 30.92 46.51 -7.26 0.096 12133
 12135 3 30.93 46.62 -7.14 0.09 12134
 12136 3 29.92 45.84 -6.97 0.123 12125
 12137 3 30.06 45.67 -6.93 0.09 12136
 12138 3 30.18 45.66 -6.89 0.106 12137
 12139 3 30.31 45.7 -6.83 0.103 12138
 12140 3 30.38 45.76 -6.76 0.092 12139
 12141 3 30.54 45.79 -6.67 0.075 12140
 12142 3 30.65 45.72 -6.63 0.087 12141
 12143 3 30.77 45.55 -6.68 0.098 12142
 12144 3 29.18 46.01 -9.75 0.177 12020
 12145 3 29.22 45.94 -9.87 0.237 12144
 12146 3 29.24 45.97 -10.04 0.267 12145
 12147 3 29.29 45.98 -10.18 0.28 12146
 12148 3 29.22 45.72 -10.27 0.23 12147
 12149 3 29.2 45.62 -10.43 0.265 12148
 12150 3 29.22 45.61 -10.6 0.405 12149
 12151 3 29.26 45.61 -10.75 0.619 12150
 12152 3 29.07 45.68 -11.06 0.515 12151
 12153 3 28.93 45.83 -11.32 0.339 12152
 12154 3 28.8 45.73 -11.45 0.305 12153
 12155 3 28.85 45.57 -11.61 0.306 12154
 12156 3 28.71 45.62 -11.76 0.308 12155
 12157 3 28.76 45.51 -11.87 0.265 12156
 12158 3 29.03 45.29 -12.11 0.136 12157
 12159 3 28.96 45.34 -12.21 0.175 12158
 12160 3 29.12 45.11 -12.32 0.096 12159
 12161 3 29.14 45.03 -12.44 0.074 12160
 12162 3 29.14 44.92 -12.59 0.105 12161
 12163 3 29.17 44.77 -12.69 0.09 12162
 12164 3 29.07 44.68 -12.84 0.064 12163
 12165 3 28.98 44.71 -13 0.113 12164
 12166 3 28.91 44.72 -13.09 0.175 12165
 12167 3 28.85 44.79 -13.2 0.169 12166
 12168 3 28.67 44.82 -13.26 0.134 12167
 12169 3 28.58 44.75 -13.4 0.145 12168
 12170 3 28.44 44.71 -13.48 0.188 12169
 12171 3 28.32 44.88 -13.47 0.102 12170
 12172 3 28.14 44.96 -13.5 0.086 12171
 12173 3 28.07 45.02 -13.58 0.053 12172
 12174 3 28.26 44.43 -13.59 0.068 12170
 12175 3 28.12 44.35 -13.6 0.104 12174
 12176 3 28.01 44.24 -13.62 0.115 12175
 12177 3 28.85 45.36 -12.36 0.102 12159
 12178 3 28.8 45.45 -12.53 0.142 12177
 12179 3 28.71 45.42 -12.61 0.126 12178
 12180 3 28.66 45.31 -12.77 0.084 12179
 12181 3 28.57 45.35 -12.87 0.085 12180
 12182 3 28.48 45.43 -12.99 0.142 12181
 12183 3 28.41 45.5 -13.03 0.000125 12182
 12184 3 28.87 45.21 -11.57 0.217 12155
 12185 3 28.76 45.01 -11.49 0.106 12184
 12186 3 28.71 44.86 -11.53 0.077 12185
 12187 3 28.71 44.72 -11.5 0.1 12186
 12188 3 28.71 44.58 -11.48 0.122 12187
 12189 3 28.8 44.47 -11.5 0.076 12188
 12190 3 28.94 44.3 -11.57 0.067 12189
 12191 3 29.23 45.25 -11.68 0.126 12184
 12192 3 29.37 45.22 -11.61 0.000125 12191
 12193 3 29.43 46.26 -10.33 0.155 12147
 12194 3 29.63 46.5 -10.43 0.133 12193
 12195 3 29.63 46.57 -10.52 0.139 12194
 12196 3 29.65 46.75 -10.54 0.099 12195
 12197 3 29.7 46.9 -10.58 0.103 12196
 12198 3 29.67 47.03 -10.61 0.088 12197
 12199 3 29.65 47.16 -10.68 0.099 12198
 12200 3 29.72 47.16 -10.76 0.064 12199
 12201 3 29.84 47.29 -10.75 0.106 12200
 12202 3 29.93 47.37 -10.67 0.156 12201
 12203 3 29.95 47.46 -10.54 0.115 12202
 12204 3 29.88 47.58 -10.41 0.093 12203
 12205 3 29.83 47.72 -10.35 0.098 12204
 12206 3 29.81 47.87 -10.35 0.117 12205
 12207 3 29.77 48.01 -10.26 0.165 12206
 12208 3 29.79 48.11 -10.17 0.226 12207
 12209 3 29.51 48.01 -9.93 0.107 12208
 12210 3 29.43 47.86 -9.84 0.077 12209
 12211 3 29.4 47.76 -9.84 0.057 12210
 12212 3 29.93 48.33 -10.27 0.202 12208
 12213 3 29.93 48.46 -10.28 0.231 12212
 12214 3 29.9 48.57 -10.37 0.3 12213
 12215 3 30.06 48.65 -10.42 0.31 12214
 12216 3 30.22 48.79 -10.41 0.233 12215
 12217 3 30.13 48.97 -10.45 0.000125 12216
 12218 3 28.74 48.58 -8.46 0.075 11989
 12219 3 28.86 48.51 -8.46 0.037 12218
 12220 3 27.7 49.76 -9.58 0.246 11982
 12221 3 27.72 49.79 -9.82 0.238 12220
 12222 3 27.58 49.83 -10.1 0.195 12221
 12223 3 27.45 50 -10.36 0.142 12222
 12224 3 27.4 50.08 -10.47 0.184 12223
 12225 3 27.34 50.16 -10.61 0.195 12224
 12226 3 27.24 50.26 -10.77 0.179 12225
 12227 3 27.17 50.37 -10.93 0.195 12226
 12228 3 27.34 50.22 -11.22 0.144 12227
 12229 3 27.29 50.37 -11.44 0.115 12228
 12230 3 27.36 50.44 -11.64 0.152 12229
 12231 3 27.43 50.44 -11.91 0.21 12230
 12232 3 27.45 50.44 -12.05 0.245 12231
 12233 3 27.46 50.47 -12.22 0.268 12232
 12234 3 27.46 50.62 -12.41 0.272 12233
 12235 3 27.46 50.68 -12.51 0.289 12234
 12236 3 27.53 50.98 -12.27 0.08 12235
 12237 3 27.52 51.15 -12.25 0.098 12236
 12238 3 27.46 51.26 -12.18 0.116 12237
 12239 3 27.43 51.4 -12.26 0.099 12238
 12240 3 27.37 51.54 -12.19 0.117 12239
 12241 3 27.19 51.64 -12.14 0.1 12240
 12242 3 27.05 51.64 -12.14 0.000125 12241
 12243 3 27.46 50.51 -12.69 0.34 12235
 12244 3 27.37 50.43 -12.83 0.374 12243
 12245 3 27.18 50.32 -13 0.514 12244
 12246 3 27.25 50.32 -13.16 0.598 12245
 12247 3 27.09 50.21 -13.19 0.639 12246
 12248 3 27.16 50.2 -13.36 0.648 12247
 12249 3 27.3 50.25 -13.52 0.618 12248
 12250 3 27.21 50.21 -13.61 0.389 12249
 12251 3 28 50.45 -13.79 0.326 12250
 12252 3 28.09 50.43 -13.91 0.384 12251
 12253 3 28.19 50.35 -13.96 0.436 12252
 12254 3 28.91 50.5 -13.66 0.159 12253
 12255 3 29.07 50.43 -13.55 0.098 12254
 12256 3 29.21 50.45 -13.43 0.072 12255
 12257 3 29.25 50.43 -13.22 0.09 12256
 12258 3 29.3 50.5 -13.03 0.111 12257
 12259 3 29.43 50.53 -12.85 0.112 12258
 12260 3 29.46 50.53 -12.71 0.12 12259
 12261 3 29.48 50.57 -12.61 0.107 12260
 12262 3 29.55 50.52 -12.44 0.088 12261
 12263 3 28.32 50.22 -14.17 0.385 12253
 12264 3 28.53 50.02 -14.28 0.31 12263
 12265 3 28.53 50 -14.43 0.265 12264
 12266 3 28.53 49.9 -14.59 0.234 12265
 12267 3 28.53 49.81 -14.7 0.218 12266
 12268 3 28.48 49.63 -14.88 0.213 12267
 12269 3 28.44 49.53 -15.02 0.174 12268
 12270 3 28.34 49.39 -15.19 0.176 12269
 12271 3 28.25 49.32 -15.33 0.16 12270
 12272 3 28.21 49.35 -15.52 0.202 12271
 12273 3 28.21 49.39 -15.65 0.219 12272
 12274 3 28.25 49.35 -15.82 0.199 12273
 12275 3 28.25 49.43 -15.93 0.227 12274
 12276 3 28.21 49.43 -16.1 0.244 12275
 12277 3 28.14 49.5 -16.22 0.281 12276
 12278 3 28.71 49.28 -16.43 0.152 12277
 12279 3 28.89 49.18 -16.49 0.186 12278
 12280 3 29.03 49.07 -16.52 0.205 12279
 12281 3 29.24 48.78 -16.49 0.165 12280
 12282 3 29.31 48.71 -16.54 0.231 12281
 12283 3 29.4 48.68 -16.65 0.24 12282
 12284 3 29.54 48.71 -16.77 0.149 12283
 12285 3 29.68 48.71 -16.93 0.119 12284
 12286 3 29.78 48.7 -17.06 0.098 12285
 12287 3 29.91 48.7 -17.15 0.087 12286
 12288 3 30 48.63 -17.27 0.093 12287
 12289 3 30.11 48.55 -17.4 0.094 12288
 12290 3 30.2 48.48 -17.43 0.103 12289
 12291 3 30.38 48.38 -17.42 0.134 12290
 12292 3 30.54 48.28 -17.49 0.112 12291
 12293 3 30.63 48.23 -17.49 0.11 12292
 12294 3 30.77 48.09 -17.45 0.087 12293
 12295 3 27.96 49.53 -16.4 0.163 12277
 12296 3 27.98 49.43 -16.56 0.199 12295
 12297 3 28.05 49.18 -16.83 0.191 12296
 12298 3 28.05 49.02 -17.02 0.231 12297
 12299 3 28 48.96 -17.2 0.218 12298
 12300 3 27.96 48.77 -17.36 0.133 12299
 12301 3 27.82 48.7 -17.51 0.099 12300
 12302 3 27.82 48.6 -17.61 0.143 12301
 12303 3 27.87 48.59 -17.72 0.229 12302
 12304 3 27.93 48.53 -17.81 0.269 12303
 12305 3 27.96 48.46 -18.01 0.181 12304
 12306 3 27.96 48.39 -18.13 0.197 12305
 12307 3 27.98 48.44 -18.22 0.292 12306
 12308 3 27.85 48.49 -18.45 0.221 12307
 12309 3 27.87 48.44 -18.58 0.26 12308
 12310 3 27.96 48.35 -18.68 0.303 12309
 12311 3 27.82 48.34 -18.88 0.198 12310
 12312 3 27.77 48.2 -19.04 0.225 12311
 12313 3 27.74 48.13 -19.22 0.221 12312
 12314 3 27.76 48.07 -19.33 0.254 12313
 12315 3 27.68 47.88 -19.47 0.303 12314
 12316 3 27.63 47.81 -19.58 0.343 12315
 12317 3 27.61 47.74 -19.79 0.284 12316
 12318 3 27.72 47.67 -20.08 0.268 12317
 12319 3 27.61 47.67 -20.13 0.255 12318
 12320 3 27.59 47.53 -20.24 0.261 12319
 12321 3 27.62 47.34 -20.47 0.181 12320
 12322 3 27.64 47.23 -20.7 0.174 12321
 12323 3 27.53 47.17 -20.81 0.202 12322
 12324 3 27.44 47.19 -20.88 0.221 12323
 12325 3 27.23 47.31 -20.7 0.08 12324
 12326 3 27.06 47.41 -20.68 0.091 12325
 12327 3 26.95 47.48 -20.7 0.086 12326
 12328 3 27.44 47.2 -21.1 0.158 12324
 12329 3 27.38 47.17 -21.29 0.246 12328
 12330 3 27.43 47.1 -21.61 0.211 12329
 12331 3 27.45 47.05 -21.76 0.193 12330
 12332 3 27.45 47.02 -21.95 0.188 12331
 12333 3 27.43 47.05 -22.08 0.24 12332
 12334 3 27.47 47 -22.22 0.241 12333
 12335 3 27.52 46.95 -22.36 0.183 12334
 12336 3 27.54 47.02 -22.52 0.152 12335
 12337 3 27.52 47.05 -22.7 0.149 12336
 12338 3 27.47 47.01 -22.85 0.188 12337
 12339 3 27.43 46.93 -22.97 0.192 12338
 12340 3 27.36 46.94 -23.11 0.228 12339
 12341 3 27.24 46.87 -23.18 0.278 12340
 12342 3 27.17 46.81 -23.22 0.309 12341
 12343 3 27.22 46.63 -23.38 0.254 12342
 12344 3 27.2 46.52 -23.47 0.245 12343
 12345 3 27.18 46.44 -23.61 0.218 12344
 12346 3 27.27 46.33 -23.77 0.193 12345
 12347 3 27.38 46.22 -23.93 0.171 12346
 12348 3 27.47 46.16 -24.01 0.148 12347
 12349 3 27.54 46.16 -24.11 0.159 12348
 12350 3 27.67 46.25 -24.24 0.216 12349
 12351 3 27.7 46.19 -24.38 0.226 12350
 12352 3 27.86 46.15 -24.45 0.217 12351
 12353 3 28.04 46.31 -24.38 0.069 12352
 12354 3 28.13 46.44 -24.49 0.112 12353
 12355 3 28.18 46.54 -24.51 0.13 12354
 12356 3 27.81 46.01 -24.58 0.217 12352
 12357 3 27.85 45.91 -24.67 0.257 12356
 12358 3 28.01 45.83 -24.74 0.235 12357
 12359 3 28.14 45.79 -24.9 0.159 12358
 12360 3 28.23 45.72 -25.08 0.134 12359
 12361 3 28.17 45.58 -25.29 0.102 12360
 12362 3 28.17 45.55 -25.42 0.114 12361
 12363 3 28.19 45.44 -25.63 0.267 12362
 12364 3 28.17 45.45 -25.86 0.392 12363
 12365 3 28.19 45.41 -25.97 0.449 12364
 12366 3 28.17 45.33 -26.1 0.475 12365
 12367 3 28.17 45.3 -26.24 0.497 12366
 12368 3 28.09 45.37 -26.45 0.463 12367
 12369 3 28.08 45.33 -26.61 0.426 12368
 12370 3 28.01 45.29 -26.72 0.368 12369
 12371 3 28.02 45.24 -26.88 0.291 12370
 12372 3 28.06 45.3 -27.02 0.224 12371
 12373 3 28.08 45.36 -27.15 0.000125 12372
 12374 3 28.21 44.82 -26.87 0.097 12371
 12375 3 28.23 44.72 -26.94 0.14 12374
 12376 3 28.23 44.55 -27.01 0.177 12375
 12377 3 28.12 44.44 -27.07 0.133 12376
 12378 3 28.21 44.35 -27.14 0.000125 12377
 12379 3 26.81 47.2 -23.29 0.109 12342
 12380 3 26.76 47.27 -23.4 0.094 12379
 12381 3 26.65 47.27 -23.54 0.079 12380
 12382 3 26.54 47.26 -23.61 0.081 12381
 12383 3 26.43 47.3 -23.7 0.113 12382
 12384 3 26.49 47.56 -23.68 0.091 12383
 12385 3 26.52 47.72 -23.58 0.109 12384
 12386 3 26.47 47.87 -23.61 0.000125 12385
 12387 3 26.2 47.27 -23.88 0.129 12383
 12388 3 26.06 47.23 -23.9 0.118 12387
 12389 3 25.95 47.29 -23.9 0.137 12388
 12390 3 26.95 47.28 -21.17 0.133 12329
 12391 3 26.81 47.38 -21.15 0.1 12390
 12392 3 26.58 47.45 -21.2 0.086 12391
 12393 3 26.65 47.56 -21.29 0.113 12392
 12394 3 26.72 47.55 -21.4 0.113 12393
 12395 3 26.72 47.53 -21.52 0.000125 12394
 12396 3 27.15 47.91 -19.38 0.125 12316
 12397 3 27.06 47.95 -19.31 0.07 12396
 12398 3 26.9 48.06 -19.2 0.068 12397
 12399 3 26.84 48.16 -19.15 0.097 12398
 12400 3 26.72 48.27 -19.06 0.099 12399
 12401 3 26.64 48.39 -18.99 0.146 12400
 12402 3 26.5 48.46 -18.95 0.17 12401
 12403 3 26.35 48.41 -18.99 0.22 12402
 12404 3 26.27 48.24 -19.11 0.193 12403
 12405 3 26.31 48.06 -19.4 0.115 12404
 12406 3 26.2 48.02 -19.47 0.09 12405
 12407 3 26.15 47.99 -19.67 0.043 12406
 12408 3 26.08 47.98 -19.76 0.097 12407
 12409 3 25.97 47.99 -19.86 0.122 12408
 12410 3 26.29 48.09 -18.95 0.145 12404
 12411 3 26.35 47.91 -18.9 0.088 12410
 12412 3 26.32 48.56 -18.61 0.107 12403
 12413 3 26.3 48.59 -18.47 0.111 12412
 12414 3 26.28 48.63 -18.29 0.101 12413
 12415 3 26.28 48.55 -18.1 0.123 12414
 12416 3 26.27 48.55 -17.95 0.1 12415
 12417 3 26.23 48.49 -17.81 0.125 12416
 12418 3 26.14 48.56 -17.7 0.125 12417
 12419 3 26.05 48.58 -17.63 0.178 12418
 12420 3 25.94 48.6 -17.56 0.204 12419
 12421 3 25.78 48.92 -17.58 0.115 12420
 12422 3 25.71 49.04 -17.45 0.108 12421
 12423 3 25.75 49.24 -17.36 0.108 12422
 12424 3 25.77 49.38 -17.31 0.116 12423
 12425 3 25.71 49.5 -17.2 0.121 12424
 12426 3 25.69 49.68 -17.15 0.103 12425
 12427 3 25.7 48.32 -17.24 0.125 12420
 12428 3 25.56 48.33 -17.15 0.139 12427
 12429 3 25.42 48.4 -16.99 0.132 12428
 12430 3 25.31 48.49 -16.93 0.166 12429
 12431 3 25.27 48.67 -16.79 0.156 12430
 12432 3 25.31 48.78 -16.58 0.098 12431
 12433 3 25.36 48.78 -16.4 0.101 12432
 12434 3 25.31 48.85 -16.27 0.119 12433
 12435 3 28.4 48.17 -18.63 0.169 12310
 12436 3 28.4 48.07 -18.77 0.215 12435
 12437 3 28.21 47.84 -18.92 0.127 12436
 12438 3 28.07 47.77 -19.01 0.121 12437
 12439 3 28.33 47.62 -19.17 0.134 12438
 12440 3 28.53 47.51 -19.2 0.094 12439
 12441 3 27.83 47.81 -19.01 0.107 12438
 12442 3 27.69 47.84 -18.95 0.129 12441
 12443 3 27.53 47.96 -18.86 0.114 12442
 12444 3 27.25 50.22 -13.86 0.268 12250
 12445 3 27.16 50.28 -13.94 0.157 12444
 12446 3 26.46 50.29 -13.44 0.133 12249
 12447 3 26.14 50.38 -13.49 0.073 12446
 12448 3 27.19 50.06 -13.47 0.193 12248
 12449 3 27.21 50.1 -13.6 0.221 12448
 12450 3 27.32 50.22 -13.64 0.2 12449
 12451 3 27.19 50.39 -13.72 0.106 12450
 12452 3 26.97 50.54 -10.96 0.11 12227
 12453 3 26.9 50.58 -11.07 0.139 12452
 12454 3 26.74 50.64 -11.07 0.129 12453
 12455 3 26.63 50.68 -11.08 0.082 12454
 12456 3 26.56 50.8 -11.13 0.073 12455
 12457 3 25.22 48.45 -6.22 0.226 8674
 12458 3 25.18 48.37 -6.33 0.234 12457
 12459 3 25.2 48.3 -6.4 0.258 12458
 12460 3 25.56 48.16 -6.48 0.114 12459
 12461 3 25.72 48.09 -6.59 0.074 12460
 12462 3 25.83 48.09 -6.58 0.096 12461
 12463 3 25.97 48.06 -6.51 0.116 12462
 12464 3 26.15 48.02 -6.58 0.133 12463
 12465 3 26.31 48.05 -6.6 0.155 12464
 12466 3 26.45 48.12 -6.51 0.121 12465
 12467 3 26.58 48.2 -6.56 0.113 12466
 12468 3 26.7 48.19 -6.72 0.114 12467
 12469 3 26.74 48.16 -6.83 0.093 12468
 12470 3 24.77 48.22 -6.35 0.168 12459
 12471 3 24.65 48.09 -6.17 0.134 12470
 12472 3 24.54 48.02 -6.06 0.14 12471
 12473 3 24.43 47.95 -6.02 0.153 12472
 12474 3 24.29 47.92 -6 0.157 12473
 12475 3 24.11 47.84 -6.01 0.129 12474
 12476 3 23.95 47.66 -6.08 0.125 12475
 12477 3 23.9 47.49 -6.1 0.111 12476
 12478 3 23.88 47.33 -6.1 0.125 12477
 12479 3 23.76 47.17 -6.1 0.157 12478
 12480 3 23.52 47.05 -6.04 0.13 12479
 12481 3 23.45 46.92 -5.97 0.096 12480
 12482 3 23.34 46.85 -6.02 0.113 12481
 12483 3 23.22 46.79 -6.01 0.127 12482
 12484 3 23.13 46.74 -6.08 0.09 12483
 12485 3 22.99 46.76 -6.18 0.153 12484
 12486 3 22.83 46.77 -6.19 0.199 12485
 12487 3 22.72 46.7 -6.18 0.242 12486
 12488 3 22.38 46.95 -6.06 0.106 12487
 12489 3 22.17 47.06 -6.05 0.128 12488
 12490 3 22.06 47.1 -5.96 0.156 12489
 12491 3 21.88 47.2 -5.88 0.124 12490
 12492 3 21.76 47.35 -5.96 0.124 12491
 12493 3 21.68 47.49 -5.93 0.075 12492
 12494 3 21.61 47.59 -6.04 0.133 12493
 12495 3 21.47 47.66 -6.05 0.156 12494
 12496 3 21.52 47.83 -6.21 0.061 12495
 12497 3 21.58 47.81 -6.29 0.076 12496
 12498 3 21.67 47.8 -6.38 0.106 12497
 12499 3 21.31 47.59 -5.98 0.112 12495
 12500 3 21.13 47.6 -5.93 0.134 12499
 12501 3 21.02 47.7 -5.89 0.123 12500
 12502 3 20.97 47.83 -5.88 0.122 12501
 12503 3 20.77 47.98 -5.83 0.162 12502
 12504 3 20.54 48.02 -5.75 0.112 12503
 12505 3 20.33 48.16 -5.68 0.101 12504
 12506 3 20.2 48.17 -5.71 0.164 12505
 12507 3 20.08 48.23 -5.71 0.164 12506
 12508 3 19.97 48.33 -5.54 0.079 12507
 12509 3 19.76 48.38 -5.44 0.098 12508
 12510 3 19.65 48.37 -5.47 0.109 12509
 12511 3 19.49 48.47 -5.44 0.09 12510
 12512 3 19.38 48.47 -5.43 0.09 12511
 12513 3 19.26 48.45 -5.47 0.135 12512
 12514 3 19.11 48.49 -5.47 0.177 12513
 12515 3 18.99 48.59 -5.47 0.156 12514
 12516 3 18.83 48.8 -5.4 0.145 12515
 12517 3 18.65 48.92 -5.26 0.115 12516
 12518 3 18.52 49.06 -5.22 0.109 12517
 12519 3 18.43 49.13 -5.18 0.134 12518
 12520 3 18.43 49.35 -5.18 0.112 12519
 12521 3 18.43 49.49 -5.25 0.083 12520
 12522 3 18.43 49.63 -5.27 0.087 12521
 12523 3 18.42 49.74 -5.47 0.12 12522
 12524 3 18.33 49.88 -5.64 0.142 12523
 12525 3 18.22 49.98 -5.75 0.174 12524
 12526 3 18.18 49.99 -5.85 0.201 12525
 12527 3 18.11 50.1 -5.96 0.221 12526
 12528 3 18.2 50.41 -5.85 0.121 12527
 12529 3 18.24 50.48 -5.93 0.149 12528
 12530 3 18.24 50.74 -5.91 0.103 12529
 12531 3 18.31 50.92 -5.95 0.101 12530
 12532 3 18.31 51.09 -6.05 0.046 12531
 12533 3 18.29 50.27 -6.26 0.123 12529
 12534 3 18.22 50.31 -6.39 0.122 12533
 12535 3 18.11 50.48 -6.48 0.092 12534
 12536 3 18.04 50.55 -6.53 0.104 12535
 12537 3 17.99 50.73 -6.61 0.072 12536
 12538 3 17.97 50.84 -6.6 0.103 12537
 12539 3 17.97 51.02 -6.56 0.122 12538
 12540 3 17.93 51.19 -6.53 0.122 12539
 12541 3 17.88 51.3 -6.53 0.135 12540
 12542 3 17.86 51.49 -6.56 0.106 12541
 12543 3 17.92 51.65 -6.56 0.106 12542
 12544 3 17.86 51.8 -6.65 0.114 12543
 12545 3 17.88 51.9 -6.66 0.093 12544
 12546 3 18.09 50.01 -6.14 0.143 12527
 12547 3 18.13 49.94 -6.33 0.142 12546
 12548 3 18.17 49.91 -6.48 0.169 12547
 12549 3 22.77 46.38 -6.42 0.227 12487
 12550 3 22.77 46.24 -6.64 0.154 12549
 12551 3 22.72 46.22 -6.76 0.161 12550
 12552 3 22.49 46.29 -6.92 0.106 12551
 12553 3 22.38 46.29 -6.96 0.13 12552
 12554 3 22.26 46.3 -7.01 0.107 12553
 12555 3 22.11 46.23 -7.13 0.125 12554
 12556 3 22.01 46.24 -7.22 0.206 12555
 12557 3 21.93 46.35 -7.25 0.245 12556
 12558 3 21.7 46.35 -7.26 0.138 12557
 12559 3 21.29 46.2 -7.26 0.202 12558
 12560 3 21.08 46.06 -7.25 0.167 12559
 12561 3 20.84 45.94 -7.23 0.125 12560
 12562 3 20.72 45.85 -7.26 0.134 12561
 12563 3 20.59 45.83 -7.31 0.109 12562
 12564 3 20.45 45.83 -7.39 0.118 12563
 12565 3 20.31 45.81 -7.47 0.128 12564
 12566 3 20.22 45.77 -7.52 0.174 12565
 12567 3 20.17 45.73 -7.6 0.26 12566
 12568 3 20.02 45.7 -7.61 0.372 12567
 12569 3 19.86 45.83 -7.63 0.506 12568
 12570 3 19.7 45.87 -7.6 0.603 12569
 12571 3 19.51 45.8 -7.48 0.505 12570
 12572 3 19.43 45.74 -7.33 0.475 12571
 12573 3 19.39 45.79 -7.36 0.218 12572
 12574 3 19.36 45.84 -7.4 0.218 12573
 12575 3 19.61 45.02 -7.07 0.118 12574
 12576 3 19.52 44.95 -7.07 0.119 12575
 12577 3 19.42 44.87 -7.05 0.087 12576
 12578 3 19.29 45.87 -7.38 0.104 12573
 12579 3 19.38 45.77 -6.58 0.116 12572
 12580 3 19.33 45.81 -6.43 0.152 12579
 12581 3 19.22 45.87 -6.3 0.104 12580
 12582 3 19.13 45.84 -6.19 0.11 12581
 12583 3 19.04 45.83 -6.01 0.149 12582
 12584 3 18.93 45.7 -5.91 0.116 12583
 12585 3 18.84 45.69 -5.82 0.128 12584
 12586 3 18.61 45.83 -5.84 0.083 12585
 12587 3 18.51 46.02 -5.81 0.121 12586
 12588 3 18.45 46.16 -5.8 0.133 12587
 12589 3 18.29 46.24 -5.81 0.12 12588
 12590 3 18.13 46.35 -5.8 0.118 12589
 12591 3 17.99 46.4 -5.76 0.115 12590
 12592 3 17.84 46.37 -5.76 0.095 12591
 12593 3 17.72 46.44 -5.79 0.133 12592
 12594 3 17.58 46.52 -5.83 0.121 12593
 12595 3 17.4 46.56 -5.85 0.116 12594
 12596 3 17.29 46.66 -5.85 0.1 12595
 12597 3 17.15 46.66 -5.8 0.113 12596
 12598 3 16.97 46.69 -5.72 0.12 12597
 12599 3 16.81 46.74 -5.64 0.121 12598
 12600 3 16.7 46.71 -5.56 0.047 12599
 12601 3 19.86 46.2 -8.26 0.088 12570
 12602 3 19.79 46.22 -8.36 0.101 12601
 12603 3 19.77 46.38 -8.59 0.145 12602
 12604 3 19.81 46.45 -8.74 0.148 12603
 12605 3 19.76 46.59 -8.85 0.126 12604
 12606 3 19.68 46.73 -9.03 0.131 12605
 12607 3 19.68 46.79 -9.2 0.108 12606
 12608 3 19.7 46.87 -9.35 0.139 12607
 12609 3 19.77 46.84 -9.49 0.161 12608
 12610 3 19.77 46.87 -9.6 0.159 12609
 12611 3 19.92 46.98 -9.71 0.158 12610
 12612 3 19.97 47.04 -9.9 0.162 12611
 12613 3 20.04 47.08 -10.1 0.131 12612
 12614 3 20.08 47.07 -10.34 0.128 12613
 12615 3 20.13 47.11 -10.54 0.121 12614
 12616 3 20.26 47.18 -10.73 0.192 12615
 12617 3 20.29 47.26 -10.93 0.149 12616
 12618 3 20.26 47.43 -11.12 0.141 12617
 12619 3 20.22 47.54 -11.31 0.162 12618
 12620 3 20.18 47.68 -11.43 0.154 12619
 12621 3 20.04 47.76 -11.58 0.152 12620
 12622 3 19.99 47.87 -11.74 0.127 12621
 12623 3 19.95 47.86 -11.86 0.165 12622
 12624 3 19.81 47.79 -12.03 0.24 12623
 12625 3 19.83 47.82 -12.13 0.262 12624
 12626 3 19.33 47.72 -11.96 0.126 12625
 12627 3 19.2 47.69 -11.88 0.14 12626
 12628 3 19.06 47.61 -11.93 0.133 12627
 12629 3 18.93 47.61 -11.91 0.134 12628
 12630 3 18.93 47.51 -11.68 0.05 12629
 12631 3 19.83 47.69 -12.28 0.227 12625
 12632 3 19.72 47.58 -12.42 0.167 12631
 12633 3 19.68 47.37 -12.6 0.16 12632
 12634 3 19.68 47.26 -12.67 0.188 12633
 12635 3 19.72 47.18 -12.74 0.245 12634
 12636 3 19.74 47.05 -12.79 0.297 12635
 12637 3 19.77 46.94 -12.85 0.364 12636
 12638 3 19.56 46.83 -12.96 0.339 12637
 12639 3 19.49 46.8 -13.09 0.503 12638
 12640 3 19.4 46.82 -13.23 0.436 12639
 12641 3 19.83 46.8 -13.67 0.197 12640
 12642 3 20.26 46.51 -13.85 0.149 12641
 12643 3 20.3 46.55 -14 0.141 12642
 12644 3 20.39 46.57 -14.07 0.153 12643
 12645 3 18.9 46.84 -13.11 0.252 12640
 12646 3 18.74 46.83 -13.29 0.224 12645
 12647 3 18.58 46.8 -13.35 0.245 12646
 12648 3 18.45 46.86 -13.43 0.241 12647
 12649 3 18.29 46.78 -13.11 0.121 12648
 12650 3 18.08 46.79 -13.18 0.096 12649
 12651 3 17.99 46.79 -13.13 0.097 12650
 12652 3 17.86 46.79 -13.03 0.159 12651
 12653 3 17.77 46.75 -12.96 0.187 12652
 12654 3 17.86 46.59 -12.83 0.127 12653
 12655 3 17.86 46.47 -12.81 0.099 12654
 12656 3 17.51 46.83 -12.99 0.106 12653
 12657 3 17.31 46.87 -13.02 0.052 12656
 12658 3 18.49 47.14 -13.7 0.089 12648
 12659 3 20.08 46.9 -13.34 0.18 12639
 12660 3 20.13 46.96 -13.48 0.145 12659
 12661 3 20.29 46.94 -12.71 0.133 12637
 12662 3 20.4 46.97 -12.73 0.051 12661
 12663 3 20.24 45.23 -6.79 0.099 12569
 12664 3 20.33 45.24 -6.62 0.091 12663
 12665 3 20.45 45.17 -6.46 0.14 12664
 12666 3 20.49 45.12 -6.29 0.128 12665
 12667 3 20.51 45.15 -6.07 0.115 12666
 12668 3 20.58 45.06 -5.88 0.112 12667
 12669 3 20.72 45.02 -5.85 0.112 12668
 12670 3 20.93 45.05 -5.84 0.105 12669
 12671 3 21.11 44.98 -5.8 0.099 12670
 12672 3 21.27 44.95 -5.8 0.11 12671
 12673 3 21.38 44.91 -5.75 0.09 12672
 12674 3 21.49 44.87 -5.74 0.072 12673
 12675 3 21.72 44.76 -5.84 0.126 12674
 12676 3 21.88 44.73 -5.79 0.129 12675
 12677 3 22.04 44.7 -5.88 0.161 12676
 12678 3 22.2 44.62 -5.96 0.132 12677
 12679 3 22.33 44.41 -5.96 0.121 12678
 12680 3 22.4 44.3 -5.96 0.121 12679
 12681 3 22.45 44.17 -6.04 0.107 12680
 12682 3 22.58 44.05 -6 0.117 12681
 12683 3 22.64 43.87 -5.87 0.083 12682
 12684 3 22.75 43.79 -5.84 0.057 12683
 12685 3 22.87 43.7 -5.76 0.112 12684
 12686 3 23.01 43.54 -5.58 0.203 12685
 12687 3 23.07 43.44 -5.37 0.217 12686
 12688 3 22.94 43.3 -5.13 0.178 12687
 12689 3 25.79 47.56 -3.26 0.196 8654
 12690 3 25.93 47.56 -3.16 0.233 12689
 12691 3 26.06 47.53 -3.07 0.267 12690
 12692 3 26.13 47.46 -2.95 0.294 12691
 12693 3 25.97 47.07 -2.74 0.08 12692
 12694 3 26.04 46.92 -2.68 0.116 12693
 12695 3 26.18 46.78 -2.6 0.112 12694
 12696 3 26.31 46.64 -2.49 0.153 12695
 12697 3 26.45 46.46 -2.39 0.127 12696
 12698 3 26.52 46.31 -2.32 0.108 12697
 12699 3 26.58 46.13 -2.14 0.108 12698
 12700 3 26.58 45.99 -2.05 0.119 12699
 12701 3 26.49 45.88 -1.95 0.108 12700
 12702 3 26.56 47.66 -2.97 0.15 12692
 12703 3 26.65 47.6 -2.89 0.17 12702
 12704 3 26.76 47.71 -2.8 0.16 12703
 12705 3 26.93 47.74 -2.76 0.145 12704
 12706 3 27.04 47.86 -2.7 0.137 12705
 12707 3 27.18 47.91 -2.72 0.000125 12706
 12708 3 26.7 47.3 -2.91 0.13 12703
 12709 3 26.74 47.1 -2.91 0.132 12708
 12710 3 26.81 46.89 -2.95 0.115 12709
 12711 3 26.97 46.78 -2.97 0.12 12710
 12712 3 27.18 46.71 -3.05 0.095 12711
 12713 3 27.31 46.63 -3.14 0.067 12712
 12714 3 27.43 46.53 -3.26 0.161 12713
 12715 3 27.47 46.52 -3.37 0.2 12714
 12716 3 27.68 46.31 -3.3 0.088 12715
 12717 3 27.86 46.2 -3.26 0.119 12716
 12718 3 27.97 46.05 -3.24 0.11 12717
 12719 3 28.06 45.96 -3.14 0.153 12718
 12720 3 28.36 46.1 -3.1 0.122 12719
 12721 3 28.52 46.06 -3.1 0.000125 12720
 12722 3 27.99 45.81 -2.95 0.121 12719
 12723 3 27.9 45.73 -2.87 0.12 12722
 12724 3 27.86 45.61 -2.64 0.139 12723
 12725 3 27.93 45.55 -2.51 0.125 12724
 12726 3 27.88 45.59 -2.34 0.094 12725
 12727 3 27.77 45.56 -2.16 0.112 12726
 12728 3 27.77 45.53 -1.97 0.126 12727
 12729 3 27.68 45.55 -1.87 0.129 12728
 12730 3 27.52 45.6 -1.96 0.087 12729
 12731 3 27.47 46.69 -3.53 0.136 12715
 12732 3 27.52 46.81 -3.66 0.146 12731
 12733 3 27.56 46.8 -3.82 0.157 12732
 12734 3 27.63 46.87 -3.93 0.169 12733
 12735 3 27.63 46.94 -4.17 0.091 12734
 12736 3 27.72 46.9 -4.22 0.000125 12735
 12737 3 23.95 46.88 -1.54 0.134 8586
 12738 3 23.84 47 -1.5 0.127 12737
 12739 3 23.77 47.17 -1.51 0.127 12738
 12740 3 23.72 47.3 -1.51 0.152 12739
 12741 3 23.56 47.46 -1.52 0.145 12740
 12742 3 23.43 47.53 -1.54 0.051 12741
 12743 3 24.04 43.04 3.91 0.1 5036
 12744 3 24.2 42.9 3.79 0.139 12743
 12745 3 24.33 42.8 3.71 0.13 12744
 12746 3 24.43 42.76 3.63 0.152 12745
 12747 3 24.52 42.75 3.46 0.117 12746
 12748 3 24.65 42.69 3.29 0.103 12747
 12749 3 24.77 42.69 3.12 0.092 12748
 12750 3 24.9 42.75 3 0.084 12749
 12751 3 25.08 42.73 2.9 0.06 12750
 12752 3 25.31 42.73 2.79 0.111 12751
 12753 3 25.38 42.73 2.67 0.111 12752
 12754 3 23.36 38.63 5.5 0.135 3603
 12755 3 23.49 38.62 5.62 0.155 12754
 12756 3 23.65 38.49 5.65 0.171 12755
 12757 3 23.77 38.42 5.65 0.105 12756
 12758 3 24.31 31.36 6.41 0.213 3545
 12759 3 24.15 31.5 6.45 0.177 12758
 12760 3 23.97 31.54 6.45 0.119 12759
 12761 3 23.88 31.63 6.49 0.112 12760
 12762 3 23.72 31.7 6.37 0.139 12761
 12763 3 23.56 31.86 6.35 0.154 12762
 12764 3 23.38 31.95 6.28 0.142 12763
 12765 3 23.24 32.09 6.24 0.149 12764
 12766 3 23.13 32.27 6.2 0.164 12765
 12767 3 22.93 32.39 6.2 0.214 12766
 12768 3 22.79 32.48 6.28 0.243 12767
 12769 3 22.63 32.56 6.28 0.325 12768
 12770 3 22.43 32.63 6.67 0.18 12769
 12771 3 22.56 32.84 6.9 0.148 12770
 12772 3 22.54 32.85 7.03 0.206 12771
 12773 3 22.49 32.88 7.21 0.198 12772
 12774 3 22.43 32.85 7.41 0.238 12773
 12775 3 22.47 32.99 7.52 0.283 12774
 12776 3 22.65 33.41 7.35 0.12 12775
 12777 3 22.68 33.55 7.24 0.119 12776
 12778 3 22.7 33.69 7.31 0.118 12777
 12779 3 22.77 33.74 7.46 0.128 12778
 12780 3 22.77 33.74 7.61 0.000125 12779
 12781 3 22.38 32.91 7.67 0.231 12775
 12782 3 22.52 33.01 7.86 0.14 12781
 12783 3 22.56 33.02 7.99 0.164 12782
 12784 3 22.67 33.13 8.01 0.134 12783
 12785 3 22.74 33.24 8.1 0.151 12784
 12786 3 22.9 33.17 8.17 0.156 12785
 12787 3 23.06 33.2 8.31 0.127 12786
 12788 3 23.22 33.19 8.41 0.162 12787
 12789 3 23.31 33.17 8.49 0.159 12788
 12790 3 23.52 33.12 8.59 0.142 12789
 12791 3 23.61 33.08 8.69 0.142 12790
 12792 3 23.76 32.95 8.89 0.135 12791
 12793 3 23.88 32.84 9.04 0.132 12792
 12794 3 23.97 32.69 9.15 0.148 12793
 12795 3 23.99 32.58 9.23 0.156 12794
 12796 3 23.88 32.49 9.38 0.172 12795
 12797 3 23.92 32.38 9.49 0.167 12796
 12798 3 23.65 32.33 9.54 0.101 12797
 12799 3 23.63 32.34 9.64 0.167 12798
 12800 3 23.56 32.24 9.72 0.215 12799
 12801 3 23.51 32.06 9.77 0.22 12800
 12802 3 23.54 31.91 9.91 0.261 12801
 12803 3 23.61 31.73 9.97 0.274 12802
 12804 3 23.61 31.6 10.01 0.289 12803
 12805 3 23.68 31.55 10.15 0.263 12804
 12806 3 23.72 31.48 10.3 0.241 12805
 12807 3 24.02 31.46 10.39 0.125 12806
 12808 3 24.18 31.35 10.42 0.103 12807
 12809 3 24.29 31.23 10.44 0.132 12808
 12810 3 24.4 31.14 10.58 0.152 12809
 12811 3 24.43 30.92 10.64 0.118 12810
 12812 3 24.49 30.8 10.75 0.141 12811
 12813 3 24.58 30.71 10.92 0.22 12812
 12814 3 24.54 30.71 11.06 0.338 12813
 12815 3 24.17 31.07 11.09 0.191 12814
 12816 3 24.11 31.23 11.24 0.065 12815
 12817 3 24.13 31.41 11.32 0.058 12816
 12818 3 24.95 30.32 11.07 0.155 12814
 12819 3 25.08 30.16 11.15 0.148 12818
 12820 3 25.11 30.03 11 0.075 12819
 12821 3 25.13 29.92 10.92 0.107 12820
 12822 3 24.92 29.83 11 0.056 12821
 12823 3 24.74 29.78 11.1 0.093 12822
 12824 3 24.61 29.78 11.2 0.134 12823
 12825 3 24.58 29.76 11.31 0.169 12824
 12826 3 24.65 29.73 11.5 0.064 12825
 12827 3 25.2 29.85 10.77 0.083 12821
 12828 3 25.24 29.76 10.68 0.09 12827
 12829 3 25.29 29.64 10.57 0.1 12828
 12830 3 25.33 29.5 10.45 0.108 12829
 12831 3 25.33 29.32 10.42 0.173 12830
 12832 3 25.29 29.21 10.43 0.235 12831
 12833 3 25.52 29.1 10.47 0.212 12832
 12834 3 25.76 28.95 10.44 0.000125 12833
 12835 3 25.13 30.12 11.3 0.147 12819
 12836 3 25.17 30.14 11.5 0.311 12835
 12837 3 25.2 30.12 11.69 0.306 12836
 12838 3 25.31 30.1 11.85 0.34 12837
 12839 3 25.38 30.03 11.95 0.364 12838
 12840 3 25.38 29.98 12.07 0.386 12839
 12841 3 24.83 30.1 12.18 0.249 12840
 12842 3 24.49 30.17 12.16 0.103 12841
 12843 3 26.01 29.83 12 0.11 12840
 12844 3 26.15 29.8 12.02 0.107 12843
 12845 3 26.29 29.75 12.03 0.106 12844
 12846 3 26.38 29.66 12.08 0.076 12845
 12847 3 26.49 29.64 12.16 0.136 12846
 12848 3 26.63 29.6 12.25 0.173 12847
 12849 3 26.59 29.73 12.66 0.118 12848
 12850 3 26.63 29.71 12.81 0.149 12849
 12851 3 26.56 29.69 12.98 0.117 12850
 12852 3 26.51 29.55 13.17 0.089 12851
 12853 3 26.54 29.51 13.32 0.118 12852
 12854 3 26.58 29.46 13.43 0.106 12853
 12855 3 26.63 29.3 13.59 0.131 12854
 12856 3 26.68 29.25 13.81 0.14 12855
 12857 3 26.79 29.19 13.84 0.163 12856
 12858 3 26.99 29.26 13.85 0.149 12857
 12859 3 27.08 29.3 13.9 0.185 12858
 12860 3 27.22 29.33 13.9 0.137 12859
 12861 3 27.43 29.28 13.98 0.133 12860
 12862 3 27.54 29.28 14.03 0.23 12861
 12863 3 27.7 29.55 13.97 0.155 12862
 12864 3 27.77 29.64 13.94 0.109 12863
 12865 3 27.86 29.75 13.95 0.104 12864
 12866 3 27.93 29.89 13.99 0.074 12865
 12867 3 28.04 29.94 13.91 0.041 12866
 12868 3 28.15 30.03 13.95 0.082 12867
 12869 3 28.36 30.12 13.93 0.114 12868
 12870 3 28.54 30.12 13.99 0.086 12869
 12871 3 28.7 30.12 14 0.102 12870
 12872 3 27.58 28.89 14.06 0.096 12862
 12873 3 27.61 28.71 14.08 0.11 12872
 12874 3 27.67 28.57 14.08 0.103 12873
 12875 3 27.7 28.42 14.13 0.095 12874
 12876 3 27.74 28.26 14.1 0.112 12875
 12877 3 27.84 28.12 14.05 0.106 12876
 12878 3 28.02 28.01 14.05 0.102 12877
 12879 3 28.15 27.94 14.11 0.116 12878
 12880 3 28.36 27.8 14.13 0.115 12879
 12881 3 28.51 27.67 14.17 0.099 12880
 12882 3 28.67 27.6 14.17 0.117 12881
 12883 3 28.84 27.57 14.14 0.123 12882
 12884 3 28.99 27.48 14.07 0.138 12883
 12885 3 29.2 27.44 14 0.138 12884
 12886 3 29.34 27.44 14.02 0.117 12885
 12887 3 29.52 27.39 14.05 0.087 12886
 12888 3 29.63 27.32 14.13 0.144 12887
 12889 3 29.65 27.17 14.32 0.127 12888
 12890 3 29.68 27.05 14.47 0.113 12889
 12891 3 29.74 27 14.64 0.108 12890
 12892 3 29.79 26.89 14.78 0.112 12891
 12893 3 29.83 26.8 14.98 0.1 12892
 12894 3 29.95 26.73 15.11 0.098 12893
 12895 3 30.06 26.62 15.28 0.102 12894
 12896 3 30.15 26.57 15.35 0.13 12895
 12897 3 30.29 26.55 15.43 0.173 12896
 12898 3 30.33 26.44 15.73 0.129 12897
 12899 3 30.38 26.42 15.84 0.149 12898
 12900 3 30.42 26.33 16.02 0.128 12899
 12901 3 30.43 26.28 16.2 0.122 12900
 12902 3 30.47 26.26 16.43 0.093 12901
 12903 3 30.43 26.29 16.54 0.1 12902
 12904 3 30.33 26.38 16.67 0.114 12903
 12905 3 30.29 26.4 16.79 0.155 12904
 12906 3 30.27 26.4 16.95 0.204 12905
 12907 3 30.13 26.08 17.06 0.122 12906
 12908 3 30.15 26.02 17.21 0.092 12907
 12909 3 30.2 26.68 17.08 0.167 12906
 12910 3 30.18 26.9 17.22 0.109 12909
 12911 3 30.31 26.83 17.34 0.106 12910
 12912 3 30.47 26.65 17.42 0.117 12911
 12913 3 30.56 26.49 17.61 0.123 12912
 12914 3 30.54 26.4 17.72 0.122 12913
 12915 3 30.56 26.36 17.88 0.081 12914
 12916 3 30.52 26.34 18.02 0.101 12915
 12917 3 30.59 26.29 18.11 0.085 12916
 12918 3 26.86 29.42 11.75 0.118 12848
 12919 3 26.92 29.26 11.6 0.099 12918
 12920 3 27.08 29.12 11.49 0.12 12919
 12921 3 27.29 29.08 11.38 0.105 12920
 12922 3 27.45 29.23 11.38 0.08 12921
 12923 3 27.52 29.3 11.27 0.081 12922
 12924 3 27.67 29.3 11.17 0.076 12923
 12925 3 27.79 29.26 11.06 0.061 12924
 12926 3 27.9 29.26 11.03 0.088 12925
 12927 3 23.47 31.32 10.33 0.14 12806
 12928 3 23.34 31.14 10.4 0.165 12927
 12929 3 23.26 31.05 10.45 0.196 12928
 12930 3 23.22 30.8 10.44 0.151 12929
 12931 3 23.09 30.71 10.42 0.17 12930
 12932 3 22.86 30.67 10.32 0.132 12931
 12933 3 22.7 30.6 10.26 0.112 12932
 12934 3 22.56 30.5 10.19 0.109 12933
 12935 3 22.58 30.33 10.11 0.113 12934
 12936 3 22.61 30.14 10.05 0.112 12935
 12937 3 22.52 29.98 10.02 0.137 12936
 12938 3 22.42 29.83 10 0.084 12937
 12939 3 22.34 29.71 9.94 0.091 12938
 12940 3 22.27 29.55 9.92 0.116 12939
 12941 3 22.22 29.37 9.92 0.098 12940
 12942 3 22.06 29.23 9.77 0.118 12941
 12943 3 21.99 29.05 9.68 0.1 12942
 12944 3 21.83 28.96 9.67 0.097 12943
 12945 3 21.72 28.88 9.53 0.124 12944
 12946 3 21.61 28.93 9.33 0.129 12945
 12947 3 21.52 28.95 9.17 0.081 12946
 12948 3 23.08 31.23 10.61 0.112 12929
 12949 3 23.04 31.35 10.69 0.136 12948
 12950 3 22.86 31.46 10.71 0.102 12949
 12951 3 22.65 31.51 10.71 0.127 12950
 12952 3 22.49 31.44 10.76 0.111 12951
 12953 3 22.33 31.42 10.77 0.11 12952
 12954 3 22.22 31.37 10.81 0.106 12953
 12955 3 22.09 31.39 10.82 0.131 12954
 12956 3 21.97 31.33 10.92 0.116 12955
 12957 3 21.81 31.32 10.95 0.114 12956
 12958 3 21.63 31.32 11.1 0.102 12957
 12959 3 21.54 31.23 11.15 0.118 12958
 12960 3 21.33 31.37 11.19 0.1 12959
 12961 3 21.22 31.37 11.24 0.12 12960
 12962 3 24.4 32.49 9.59 0.109 12796
 12963 3 24.45 32.46 9.69 0.081 12962
 12964 3 24.45 32.58 9.81 0.105 12963
 12965 3 24.42 32.59 9.92 0.1 12964
 12966 3 21.95 32.81 7.65 0.115 12781
 12967 3 21.83 32.76 7.65 0.176 12966
 12968 3 21.68 32.7 7.6 0.278 12967
 12969 3 21.42 33.05 7.67 0.206 12968
 12970 3 21.29 33.09 7.73 0.207 12969
 12971 3 21.2 33.21 7.81 0.224 12970
 12972 3 20.97 32.98 7.89 0.123 12971
 12973 3 20.81 32.95 8 0.138 12972
 12974 3 20.74 32.92 8.15 0.189 12973
 12975 3 20.84 32.63 8.43 0.153 12974
 12976 3 20.84 32.51 8.64 0.176 12975
 12977 3 20.79 32.45 8.79 0.204 12976
 12978 3 20.7 32.6 8.91 0.000125 12977
 12979 3 21.24 33.56 7.78 0.107 12971
 12980 3 21.22 33.69 7.75 0.101 12979
 12981 3 21.2 33.8 7.74 0.105 12980
 12982 3 21.13 33.88 7.73 0.07 12981
 12983 3 21.09 34.02 7.49 0.072 12982
 12984 3 20.99 34.09 7.36 0.141 12983
 12985 3 20.9 34.16 7.32 0.173 12984
 12986 3 20.77 33.91 7.28 0.124 12985
 12987 3 20.68 33.77 7.24 0.117 12986
 12988 3 20.58 33.59 7.25 0.103 12987
 12989 3 20.54 33.38 7.32 0.096 12988
 12990 3 20.61 33.26 7.24 0.06 12989
 12991 3 20.77 33.06 7.27 0.113 12990
 12992 3 20.88 32.88 7.27 0.107 12991
 12993 3 20.93 32.73 7.21 0.125 12992
 12994 3 21.02 32.58 7.12 0.105 12993
 12995 3 21.08 32.34 7.06 0.121 12994
 12996 3 21.17 32.26 6.95 0.112 12995
 12997 3 21.36 32.14 6.91 0.106 12996
 12998 3 21.49 32.03 6.86 0.085 12997
 12999 3 21.58 31.97 6.78 0.07 12998
 13000 3 21.68 31.95 6.69 0.124 12999
 13001 3 21.74 31.93 6.53 0.137 13000
 13002 3 21.81 31.95 6.32 0.097 13001
 13003 3 21.95 31.93 6.19 0.096 13002
 13004 3 21.95 31.88 6.07 0.05 13003
 13005 3 21.76 32.27 7.42 0.124 12968
 13006 3 21.59 32.23 7.28 0.052 13005
 13007 3 21.56 32.16 7.16 0.087 13006
 13008 3 21.58 32.01 7.1 0.101 13007
 13009 3 21.72 31.77 7.03 0.114 13008
 13010 3 21.81 31.63 6.99 0.126 13009
 13011 3 21.86 31.54 6.91 0.087 13010
 13012 3 21.86 31.45 6.86 0.036 13011
 13013 3 22.79 32.88 6.78 0.074 12771
 13014 3 22.86 33.02 6.71 0.114 13013
 13015 3 22.9 33.12 6.66 0.076 13014
 13016 3 22.61 32.66 5.85 0.185 12769
 13017 3 22.49 32.67 5.69 0.202 13016
 13018 3 22.56 32.85 5.64 0.143 13017
 13019 3 22.58 32.96 5.5 0.125 13018
 13020 3 22.61 33.1 5.44 0.105 13019
 13021 3 22.58 33.27 5.32 0.159 13020
 13022 3 22.54 33.49 5.14 0.168 13021
 13023 3 22.43 33.63 4.99 0.154 13022
 13024 3 22.4 33.79 4.89 0.097 13023
 13025 3 22.38 33.95 4.82 0.147 13024
 13026 3 22.29 34.07 4.71 0.147 13025
 13027 3 22.31 34.22 4.65 0.178 13026
 13028 3 22.2 34.38 4.57 0.162 13027
 13029 3 22.13 34.52 4.45 0.225 13028
 13030 3 22.02 34.68 4.36 0.224 13029
 13031 3 21.93 34.8 4.37 0.237 13030
 13032 3 21.68 34.97 4.32 0.266 13031
 13033 3 21.56 35.11 4.33 0.325 13032
 13034 3 21.65 35.19 4.07 0.215 13033
 13035 3 21.58 35.3 3.91 0.224 13034
 13036 3 21.45 35.4 3.8 0.182 13035
 13037 3 21.25 35.47 3.63 0.198 13036
 13038 3 21.08 35.55 3.51 0.238 13037
 13039 3 21 35.62 3.45 0.237 13038
 13040 3 20.82 35.51 3.26 0.282 13039
 13041 3 20.73 35.8 3.3 0.218 13040
 13042 3 20.62 35.95 3.24 0.201 13041
 13043 3 20.42 36 3.13 0.13 13042
 13044 3 20.32 36.05 3.05 0.14 13043
 13045 3 20.21 36.12 2.95 0.143 13044
 13046 3 20.12 36.19 2.88 0.188 13045
 13047 3 19.92 36.2 2.9 0.173 13046
 13048 3 19.78 36.16 2.82 0.211 13047
 13049 3 19.58 36.12 2.84 0.243 13048
 13050 3 19.44 36.13 2.86 0.23 13049
 13051 3 19.28 35.98 3.07 0.198 13050
 13052 3 19.25 35.76 3.11 0.221 13051
 13053 3 19.26 35.58 3.16 0.174 13052
 13054 3 19.39 35.33 3.09 0.121 13053
 13055 3 19.39 35.2 3.03 0.137 13054
 13056 3 19.21 35.19 2.8 0.112 13055
 13057 3 19.07 35.08 2.82 0.121 13056
 13058 3 18.92 35.18 2.76 0.15 13057
 13059 3 18.76 35.38 2.72 0.097 13058
 13060 3 19.46 35 3.28 0.033 13055
 13061 3 19.5 34.93 3.34 0.089 13060
 13062 3 19.55 34.86 3.4 0.056 13061
 13063 3 19.44 36.19 2.66 0.18 13050
 13064 3 19.35 36.27 2.59 0.15 13063
 13065 3 19.19 36.27 2.47 0.164 13064
 13066 3 19.03 36.32 2.4 0.149 13065
 13067 3 18.87 36.44 2.37 0.126 13066
 13068 3 18.69 36.51 2.33 0.158 13067
 13069 3 18.6 36.52 2.23 0.191 13068
 13070 3 18.41 36.58 2.19 0.214 13069
 13071 3 18.3 36.62 2.1 0.226 13070
 13072 3 18.23 36.72 2 0.206 13071
 13073 3 18.05 36.62 1.94 0.195 13072
 13074 3 17.85 36.75 1.92 0.183 13073
 13075 3 17.73 36.86 1.83 0.181 13074
 13076 3 17.55 37.05 1.74 0.159 13075
 13077 3 17.46 37.19 1.68 0.182 13076
 13078 3 17.28 37.26 1.73 0.167 13077
 13079 3 17.12 37.12 1.9 0.045 13078
 13080 3 16.92 37.23 1.98 0.091 13079
 13081 3 16.75 37.36 2.04 0.051 13080
 13082 3 16.64 37.4 2.02 0.059 13081
 13083 3 16.46 37.34 2.02 0.071 13082
 13084 3 16.35 37.37 1.98 0.068 13083
 13085 3 16.21 37.4 1.96 0.078 13084
 13086 3 16.12 37.45 1.96 0.085 13085
 13087 3 16.03 37.58 1.98 0.085 13086
 13088 3 15.96 37.72 2 0.066 13087
 13089 3 15.85 37.76 2.04 0.129 13088
 13090 3 15.85 37.83 2.12 0.165 13089
 13091 3 17.21 37.47 1.59 0.124 13078
 13092 3 17.1 37.57 1.45 0.133 13091
 13093 3 17.05 37.65 1.3 0.157 13092
 13094 3 16.96 37.75 1.23 0.185 13093
 13095 3 16.87 37.87 1.1 0.161 13094
 13096 3 16.8 37.97 0.99 0.131 13095
 13097 3 16.73 38.04 0.83 0.118 13096
 13098 3 16.62 38.15 0.74 0.141 13097
 13099 3 16.53 38.3 0.63 0.153 13098
 13100 3 16.41 38.37 0.62 0.157 13099
 13101 3 16.33 38.4 0.53 0.143 13100
 13102 3 16.23 38.44 0.38 0.132 13101
 13103 3 16.33 38.44 0.24 0.2 13102
 13104 3 16.32 38.47 0.13 0.225 13103
 13105 3 16.67 38.45 0.07 0.147 13104
 13106 3 16.78 38.51 0 0.153 13105
 13107 3 16.89 38.55 -0.07 0.093 13106
 13108 3 17.01 38.62 -0.12 0.09 13107
 13109 3 17.07 38.73 -0.18 0.104 13108
 13110 3 17.16 38.87 -0.2 0.149 13109
 13111 3 17.17 39.16 -0.24 0.111 13110
 13112 3 17.16 39.33 -0.24 0.129 13111
 13113 3 17.16 39.55 -0.2 0.108 13112
 13114 3 17.1 39.69 -0.15 0.083 13113
 13115 3 17.07 39.84 -0.13 0.077 13114
 13116 3 17.03 39.98 -0.16 0.076 13115
 13117 3 17.05 40.13 -0.19 0.084 13116
 13118 3 17.03 40.23 -0.09 0.072 13117
 13119 3 17.03 40.37 -0.01 0.14 13118
 13120 3 17.23 40.59 0 0.127 13119
 13121 3 17.39 40.66 0 0.149 13120
 13122 3 17.48 40.8 0 0.135 13121
 13123 3 17.57 40.93 -0.03 0.115 13122
 13124 3 17.69 41.07 -0.06 0.131 13123
 13125 3 17.76 41.2 -0.07 0.168 13124
 13126 3 17.71 41.37 0 0.141 13125
 13127 3 17.62 41.51 0.02 0.176 13126
 13128 3 17.37 41.61 -0.11 0.102 13127
 13129 3 17.25 41.62 -0.14 0.084 13128
 13130 3 17.17 41.52 -0.17 0.072 13129
 13131 3 17.66 41.62 0.18 0.114 13127
 13132 3 17.66 41.72 0.27 0.145 13131
 13133 3 17.64 41.69 0.55 0.124 13132
 13134 3 17.57 41.69 0.7 0.097 13133
 13135 3 17.6 41.73 0.86 0.119 13134
 13136 3 17.74 41.83 0.82 0.101 13135
 13137 3 17.86 41.93 0.85 0.098 13136
 13138 3 17.71 41.98 0.08 0.087 13132
 13139 3 17.74 42.15 -0.05 0.15 13138
 13140 3 17.79 42.29 -0.19 0.136 13139
 13141 3 17.88 42.43 -0.29 0.074 13140
 13142 3 16.8 40.3 0.22 0.116 13119
 13143 3 16.8 40.26 0.35 0.067 13142
 13144 3 16.19 38.48 0 0.309 13104
 13145 3 16 38.54 -0.11 0.462 13144
 13146 3 15.9 38.55 -0.18 0.459 13145
 13147 3 15.83 38.47 -0.21 0.472 13146
 13148 3 15.97 38.61 -0.54 0.401 13147
 13149 3 15.8 38.75 -0.63 0.375 13148
 13150 3 15.68 38.82 -0.71 0.344 13149
 13151 3 15.35 39.11 -0.82 0.188 13150
 13152 3 15.25 39.18 -0.89 0.15 13151
 13153 3 15.15 39.32 -0.97 0.148 13152
 13154 3 15 39.44 -1.07 0.153 13153
 13155 3 14.86 39.5 -1.16 0.169 13154
 13156 3 14.68 39.44 -1.19 0.147 13155
 13157 3 14.5 39.53 -1.23 0.159 13156
 13158 3 14.31 39.58 -1.25 0.164 13157
 13159 3 14.15 39.6 -1.18 0.19 13158
 13160 3 13.99 39.68 -1.19 0.196 13159
 13161 3 13.85 39.71 -1.22 0.252 13160
 13162 3 13.75 39.71 -1.24 0.313 13161
 13163 3 13.75 39.54 -0.75 0.098 13162
 13164 3 13.6 39.47 -0.65 0.113 13163
 13165 3 13.41 39.68 -0.55 0.084 13164
 13166 3 13.33 39.7 -0.41 0.102 13165
 13167 3 13.27 39.76 -0.33 0.078 13166
 13168 3 13.56 39.78 -1.53 0.177 13162
 13169 3 13.38 39.76 -1.65 0.175 13168
 13170 3 13.24 39.85 -1.72 0.158 13169
 13171 3 13.07 39.92 -1.79 0.168 13170
 13172 3 12.93 39.93 -1.8 0.153 13171
 13173 3 12.82 39.98 -1.87 0.127 13172
 13174 3 12.67 40.05 -1.94 0.168 13173
 13175 3 12.51 40.09 -1.99 0.166 13174
 13176 3 12.4 40.13 -2.09 0.176 13175
 13177 3 12.31 40.13 -2.19 0.153 13176
 13178 3 12.16 40.17 -2.25 0.112 13177
 13179 3 12.03 40.2 -2.29 0.113 13178
 13180 3 11.88 40.14 -2.34 0.113 13179
 13181 3 11.74 40.18 -2.36 0.114 13180
 13182 3 11.59 40.23 -2.44 0.117 13181
 13183 3 11.44 40.24 -2.48 0.1 13182
 13184 3 11.32 40.28 -2.5 0.115 13183
 13185 3 11.16 40.32 -2.57 0.144 13184
 13186 3 11.01 40.32 -2.63 0.176 13185
 13187 3 10.91 40.42 -2.65 0.196 13186
 13188 3 10.78 40.46 -2.65 0.164 13187
 13189 3 10.53 40.53 -2.69 0.209 13188
 13190 3 10.36 40.59 -2.77 0.193 13189
 13191 3 10.21 40.63 -2.79 0.177 13190
 13192 3 10.02 40.61 -2.71 0.167 13191
 13193 3 9.9 40.67 -2.65 0.197 13192
 13194 3 9.77 40.71 -2.63 0.207 13193
 13195 3 9.69 40.57 -2.54 0.19 13194
 13196 3 9.6 40.54 -2.46 0.24 13195
 13197 3 9.5 40.62 -2.4 0.3 13196
 13198 3 9.41 40.61 -2.32 0.331 13197
 13199 3 9.13 40.64 -2.34 0.201 13198
 13200 3 8.9 40.64 -2.34 0.172 13199
 13201 3 8.76 40.72 -2.28 0.153 13200
 13202 3 8.57 40.78 -2.26 0.151 13201
 13203 3 8.38 40.79 -2.16 0.182 13202
 13204 3 8.16 40.9 -2.1 0.182 13203
 13205 3 8.05 40.9 -2.04 0.197 13204
 13206 3 7.83 41.11 -1.99 0.199 13205
 13207 3 7.74 41.17 -1.92 0.184 13206
 13208 3 7.62 41.25 -1.85 0.262 13207
 13209 3 7.54 41.29 -1.77 0.306 13208
 13210 3 7.38 41 -1.76 0.232 13209
 13211 3 7.24 41.07 -1.7 0.25 13210
 13212 3 7.16 40.86 -1.65 0.13 13211
 13213 3 6.96 40.82 -1.63 0.142 13212
 13214 3 6.79 40.82 -1.53 0.126 13213
 13215 3 6.62 40.78 -1.53 0.14 13214
 13216 3 6.46 40.71 -1.58 0.109 13215
 13217 3 6.34 40.76 -1.55 0.129 13216
 13218 3 6.26 40.75 -1.45 0.121 13217
 13219 3 6.08 40.75 -1.53 0.144 13218
 13220 3 5.95 40.72 -1.52 0.146 13219
 13221 3 5.8 40.72 -1.47 0.138 13220
 13222 3 5.62 40.69 -1.52 0.111 13221
 13223 3 5.48 40.62 -1.56 0.193 13222
 13224 3 5.36 40.6 -1.55 0.205 13223
 13225 3 5.2 40.54 -1.53 0.208 13224
 13226 3 5.07 40.46 -1.51 0.22 13225
 13227 3 4.95 40.32 -1.49 0.136 13226
 13228 3 4.91 40.17 -1.43 0.089 13227
 13229 3 4.86 40.08 -1.39 0.117 13228
 13230 3 4.75 39.96 -1.44 0.163 13229
 13231 3 4.54 39.85 -1.5 0.154 13230
 13232 3 4.38 39.82 -1.51 0.182 13231
 13233 3 4.23 39.75 -1.47 0.163 13232
 13234 3 4.07 39.75 -1.45 0.159 13233
 13235 3 3.93 39.67 -1.44 0.186 13234
 13236 3 3.81 39.61 -1.46 0.17 13235
 13237 3 3.66 39.57 -1.51 0.205 13236
 13238 3 3.54 39.57 -1.46 0.244 13237
 13239 3 3.52 39.99 -1.43 0.114 13238
 13240 3 3.5 40.11 -1.39 0.161 13239
 13241 3 3.37 40.22 -1.33 0.172 13240
 13242 3 3.25 40.33 -1.33 0.127 13241
 13243 3 3.16 40.47 -1.27 0.089 13242
 13244 3 3.1 40.61 -1.27 0.078 13243
 13245 3 3.02 40.74 -1.26 0.000125 13244
 13246 3 3.43 39.24 -1.42 0.132 13238
 13247 3 3.27 39.19 -1.49 0.14 13246
 13248 3 3.1 39.22 -1.58 0.13 13247
 13249 3 3.02 39.17 -1.68 0.127 13248
 13250 3 2.87 39.15 -1.7 0.167 13249
 13251 3 2.7 39.22 -1.7 0.151 13250
 13252 3 2.54 39.17 -1.69 0.102 13251
 13253 3 2.39 39.18 -1.68 0.12 13252
 13254 3 2.25 39.17 -1.65 0.103 13253
 13255 3 2.12 39.19 -1.54 0.111 13254
 13256 3 1.89 39.19 -1.53 0.135 13255
 13257 3 1.78 39.12 -1.47 0.221 13256
 13258 3 1.6 39.18 -1.45 0.263 13257
 13259 3 1.41 39.18 -1.46 0.286 13258
 13260 3 1.29 39.18 -1.47 0.309 13259
 13261 3 1.12 39.07 -1.51 0.269 13260
 13262 3 1.01 38.83 -1.62 0.261 13261
 13263 3 0.89 38.65 -1.68 0.239 13262
 13264 3 0.75 38.64 -1.73 0.215 13263
 13265 3 0.51 38.72 -1.84 0.234 13264
 13266 3 0.4 38.75 -1.85 0.295 13265
 13267 3 0.68 38.86 -2.1 0.131 13266
 13268 3 0.67 38.87 -2.24 0.073 13267
 13269 3 0.6 38.96 -2.45 0.097 13268
 13270 3 0.67 38.96 -2.74 0.109 13269
 13271 3 0.71 38.97 -2.87 0.135 13270
 13272 3 0.76 38.86 -3.08 0.086 13271
 13273 3 0.81 38.81 -3.24 0.054 13272
 13274 3 0.86 38.68 -3.37 0.116 13273
 13275 3 0.92 38.64 -3.45 0.1 13274
 13276 3 0.84 38.72 -3.6 0.074 13275
 13277 3 0.83 38.65 -3.72 0.08 13276
 13278 3 0.84 38.68 -3.85 0.055 13277
 13279 3 0.85 38.68 -4.01 0.097 13278
 13280 3 0.77 38.65 -4.16 0.149 13279
 13281 3 0.71 38.72 -4.28 0.188 13280
 13282 3 1.02 38.85 -4.42 0.088 13281
 13283 3 1.13 38.82 -4.49 0.063 13282
 13284 3 1.21 38.88 -4.53 0.078 13283
 13285 3 1.26 38.98 -4.57 0.057 13284
 13286 3 1.29 39.1 -4.65 0.12 13285
 13287 3 1.27 39.21 -4.62 0.107 13286
 13288 3 1.37 39.34 -4.65 0.102 13287
 13289 3 1.4 39.56 -4.7 0.172 13288
 13290 3 1.37 39.71 -4.71 0.14 13289
 13291 3 0.02 38.79 -1.56 0.18 13266
 13292 3 -0.08 38.79 -1.44 0.178 13291
 13293 3 -0.2 38.83 -1.38 0.188 13292
 13294 3 -0.33 38.83 -1.2 0.125 13293
 13295 3 -0.42 38.86 -1.05 0.157 13294
 13296 3 -0.57 38.9 -0.98 0.143 13295
 13297 3 -0.65 38.95 -0.83 0.135 13296
 13298 3 -0.73 39.05 -0.62 0.162 13297
 13299 3 -0.79 39.07 -0.5 0.191 13298
 13300 3 -1.01 39.11 -0.49 0.247 13299
 13301 3 -1.12 38.9 -0.38 0.233 13300
 13302 3 -1.25 39 -0.37 0.269 13301
 13303 3 -1.43 39.01 -0.56 0.096 13302
 13304 3 -1.44 38.94 -0.38 0.115 13303
 13305 3 -1.54 38.95 -0.31 0.15 13304
 13306 3 -1.66 38.78 -0.28 0.106 13305
 13307 3 -1.69 38.63 -0.3 0.105 13306
 13308 3 -1.76 38.56 -0.19 0.111 13307
 13309 3 -1.25 38.99 -0.08 0.172 13302
 13310 3 -1.34 39.03 0.02 0.151 13309
 13311 3 -1.47 39.07 0.16 0.137 13310
 13312 3 -1.54 39.04 0.31 0.187 13311
 13313 3 -1.59 39.06 0.48 0.213 13312
 13314 3 -1.62 39.09 0.65 0.262 13313
 13315 3 -1.66 39.1 0.82 0.255 13314
 13316 3 -1.72 39.15 0.97 0.247 13315
 13317 3 -1.75 39.11 1.18 0.262 13316
 13318 3 -1.75 39.09 1.34 0.277 13317
 13319 3 -1.76 39.03 1.5 0.222 13318
 13320 3 -1.78 39.02 1.67 0.251 13319
 13321 3 -1.7 39.03 1.81 0.294 13320
 13322 3 -2.07 39.07 1.84 0.113 13321
 13323 3 -2.11 39 1.97 0.135 13322
 13324 3 -2.22 38.99 2.01 0.139 13323
 13325 3 -2.34 39.03 2.05 0.107 13324
 13326 3 -2.47 39.1 2.05 0.122 13325
 13327 3 -2.61 39.15 1.99 0.181 13326
 13328 3 -2.74 39.18 1.97 0.201 13327
 13329 3 -2.88 39.5 1.91 0.161 13328
 13330 3 -2.9 39.64 1.91 0.137 13329
 13331 3 -2.82 39.86 1.83 0.126 13330
 13332 3 -2.8 40.03 1.82 0.15 13331
 13333 3 -2.76 40.17 1.85 0.164 13332
 13334 3 -2.55 40.07 2.05 0.127 13333
 13335 3 -2.38 39.9 2.13 0.127 13334
 13336 3 -2.24 39.82 2.26 0.16 13335
 13337 3 -2.19 39.71 2.49 0.155 13336
 13338 3 -2.3 39.67 2.74 0.09 13337
 13339 3 -2.36 39.67 2.84 0.096 13338
 13340 3 -2.46 39.63 3.05 0.099 13339
 13341 3 -2.49 39.64 3.22 0.075 13340
 13342 3 -2.55 39.68 3.39 0.086 13341
 13343 3 -2.65 39.75 3.51 0.123 13342
 13344 3 -2.65 39.72 3.64 0.13 13343
 13345 3 -2.53 39.64 3.89 0.145 13344
 13346 3 -2.46 39.6 4.01 0.175 13345
 13347 3 -2.37 39.53 4.17 0.142 13346
 13348 3 -2.33 39.4 4.29 0.113 13347
 13349 3 -2.33 39.28 4.42 0.123 13348
 13350 3 -2.37 39.18 4.56 0.14 13349
 13351 3 -2.43 39.16 4.73 0.088 13350
 13352 3 -2.39 39.11 4.92 0.112 13351
 13353 3 -2.31 39.01 4.98 0.09 13352
 13354 3 -2.27 38.9 5.09 0.086 13353
 13355 3 -2.31 38.93 5.27 0.105 13354
 13356 3 -2.29 38.9 5.43 0.054 13355
 13357 3 -2.31 38.86 5.56 0.108 13356
 13358 3 -2.29 38.72 5.69 0.106 13357
 13359 3 -2.37 38.68 5.85 0.073 13358
 13360 3 -2.31 38.79 6.02 0.08 13359
 13361 3 -2.27 38.83 6.13 0.156 13360
 13362 3 -2.23 38.86 6.22 0.192 13361
 13363 3 -2.31 39.29 6.09 0.127 13362
 13364 3 -2.39 39.4 6.09 0.188 13363
 13365 3 -2.52 39.51 6.33 0.119 13364
 13366 3 -2.64 39.68 6.39 0.096 13365
 13367 3 -2.71 39.79 6.43 0.101 13366
 13368 3 -2.74 39.9 6.5 0.106 13367
 13369 3 -2.82 40.08 6.48 0.069 13368
 13370 3 -2.86 40.18 6.48 0.072 13369
 13371 3 -2.86 40.29 6.48 0.103 13370
 13372 3 -2.9 40.43 6.34 0.136 13371
 13373 3 -2.95 40.58 6.26 0.112 13372
 13374 3 -3.05 40.78 6.21 0.099 13373
 13375 3 -3.11 40.93 6.21 0.124 13374
 13376 3 -3.15 41.08 6.22 0.143 13375
 13377 3 -2.41 39.51 5.83 0.208 13364
 13378 3 -2.75 39.85 5.81 0.141 13377
 13379 3 -2.87 39.89 5.73 0.195 13378
 13380 3 -2.98 39.91 5.64 0.076 13379
 13381 3 -2.21 39.23 5.63 0.107 13377
 13382 3 -2.25 39.16 5.47 0.000125 13381
 13383 3 -2.14 38.58 6.38 0.129 13362
 13384 3 -2.35 38.54 6.51 0.1 13383
 13385 3 -2.39 38.54 6.64 0.086 13384
 13386 3 -2.37 38.58 6.76 0.087 13385
 13387 3 -2.33 38.53 6.92 0.055 13386
 13388 3 -2.35 38.51 7.08 0.076 13387
 13389 3 -2.41 38.62 7.17 0.07 13388
 13390 3 -2.41 38.68 7.33 0.102 13389
 13391 3 -2.39 38.75 7.47 0.154 13390
 13392 3 -2.43 38.76 7.72 0.181 13391
 13393 3 -2.5 38.79 7.94 0.115 13392
 13394 3 -2.58 38.86 8.05 0.08 13393
 13395 3 -2.68 38.9 8.16 0.07 13394
 13396 3 -2.81 38.93 8.35 0.123 13395
 13397 3 -2.89 38.98 8.48 0.115 13396
 13398 3 -2.93 38.97 8.64 0.12 13397
 13399 3 -3.04 38.83 8.75 0.13 13398
 13400 3 -3.14 38.76 8.8 0.193 13399
 13401 3 -3.29 38.7 8.83 0.202 13400
 13402 3 -3.43 38.52 8.79 0.125 13401
 13403 3 -3.56 38.49 8.72 0.184 13402
 13404 3 -3.68 38.44 8.67 0.246 13403
 13405 3 -3.93 38.6 8.41 0.153 13404
 13406 3 -4.12 38.63 8.45 0.122 13405
 13407 3 -4.33 38.66 8.47 0.069 13406
 13408 3 -4.46 38.62 8.49 0.088 13407
 13409 3 -4.54 38.56 8.57 0.089 13408
 13410 3 -4.62 38.45 8.61 0.09 13409
 13411 3 -4.78 38.47 8.58 0.088 13410
 13412 3 -4.91 38.48 8.64 0.092 13411
 13413 3 -5 38.41 8.72 0.086 13412
 13414 3 -5.08 38.34 8.8 0.099 13413
 13415 3 -5.21 38.16 8.89 0.09 13414
 13416 3 -5.33 38.12 8.98 0.15 13415
 13417 3 -5.5 38.12 9.11 0.139 13416
 13418 3 -5.72 38.27 9.25 0.065 13417
 13419 3 -5.86 38.34 9.22 0.089 13418
 13420 3 -5.99 38.41 9.27 0.092 13419
 13421 3 -6.13 38.44 9.28 0.086 13420
 13422 3 -6.25 38.38 9.3 0.11 13421
 13423 3 -3.83 38.3 9.04 0.08 13404
 13424 3 -3.87 38.29 9.15 0.089 13423
 13425 3 -3.85 38.3 9.28 0.067 13424
 13426 3 -3.87 38.26 9.42 0.105 13425
 13427 3 -3.95 38.13 9.53 0.123 13426
 13428 3 -4.03 38.06 9.61 0.095 13427
 13429 3 -4.12 37.94 9.54 0.095 13428
 13430 3 -4.22 37.84 9.51 0.11 13429
 13431 3 -4.42 37.84 9.41 0.109 13430
 13432 3 -4.57 37.87 9.28 0.124 13431
 13433 3 -4.7 37.84 9.21 0.165 13432
 13434 3 -4.75 37.8 9.08 0.154 13433
 13435 3 -4.71 37.56 8.83 0.103 13434
 13436 3 -4.66 37.44 8.73 0.096 13435
 13437 3 -4.59 37.34 8.65 0.084 13436
 13438 3 -4.57 37.3 8.48 0.111 13437
 13439 3 -3.35 39.04 9.03 0.113 13401
 13440 3 -3.49 39.09 9.21 0.129 13439
 13441 3 -2.76 40.32 1.67 0.178 13333
 13442 3 -2.71 40.43 1.64 0.179 13441
 13443 3 -2.72 40.57 1.59 0.117 13442
 13444 3 -2.69 40.71 1.51 0.087 13443
 13445 3 -2.63 40.79 1.45 0.063 13444
 13446 3 -2.61 40.93 1.41 0.086 13445
 13447 3 -2.51 41.07 1.28 0.111 13446
 13448 3 -2.51 41.2 1.2 0.138 13447
 13449 3 -2.53 41.39 1.17 0.135 13448
 13450 3 -2.55 41.57 1.14 0.159 13449
 13451 3 -2.54 41.75 1.23 0.147 13450
 13452 3 -2.46 41.9 1.32 0.13 13451
 13453 3 -2.43 42.03 1.42 0.145 13452
 13454 3 -2.43 42.17 1.45 0.174 13453
 13455 3 -2.46 42.28 1.44 0.212 13454
 13456 3 -2.5 42.46 1.32 0.233 13455
 13457 3 -2.46 42.61 1.09 0.237 13456
 13458 3 -2.41 42.68 0.96 0.19 13457
 13459 3 -2.33 42.74 0.72 0.201 13458
 13460 3 -2.37 42.85 0.57 0.259 13459
 13461 3 -2.35 42.96 0.43 0.311 13460
 13462 3 -2.21 43.03 0.3 0.325 13461
 13463 3 -2.18 43.21 0.34 0.291 13462
 13464 3 -2.16 43.35 0.28 0.248 13463
 13465 3 -2.02 43.47 0.23 0.144 13464
 13466 3 -1.98 43.64 0.21 0.139 13465
 13467 3 -1.83 43.78 0.18 0.161 13466
 13468 3 -1.8 43.92 0.08 0.207 13467
 13469 3 -1.78 44.03 0.07 0.269 13468
 13470 3 -2.08 44.23 -0.08 0.192 13469
 13471 3 -2.2 44.34 -0.19 0.178 13470
 13472 3 -2.31 44.52 -0.42 0.124 13471
 13473 3 -2.39 44.63 -0.48 0.117 13472
 13474 3 -2.48 44.77 -0.5 0.148 13473
 13475 3 -2.54 44.95 -0.48 0.171 13474
 13476 3 -2.5 45.2 -0.48 0.13 13475
 13477 3 -2.5 45.38 -0.49 0.132 13476
 13478 3 -2.52 45.58 -0.5 0.134 13477
 13479 3 -2.62 45.7 -0.54 0.185 13478
 13480 3 -2.68 45.84 -0.56 0.265 13479
 13481 3 -3 45.84 -0.72 0.205 13480
 13482 3 -2.91 46 -0.9 0.196 13481
 13483 3 -2.62 46.12 -0.92 0.292 13482
 13484 3 -2.39 46.09 -0.64 0.196 13483
 13485 3 -2.43 46.06 -0.3 0.063 13484
 13486 3 -2.48 46.16 -0.21 0.135 13485
 13487 3 -2.54 46.2 -0.1 0.156 13486
 13488 3 -2.6 46.1 -0.05 0.189 13487
 13489 3 -2.85 46.14 -0.21 0.047 13488
 13490 3 -2.98 46.09 -0.14 0.075 13489
 13491 3 -3.08 46.05 -0.09 0.09 13490
 13492 3 -3.2 45.99 -0.08 0.044 13491
 13493 3 -2.35 46.06 0.15 0.106 13488
 13494 3 -2.23 45.97 0.32 0.134 13493
 13495 3 -2.18 45.89 0.45 0.127 13494
 13496 3 -2.12 45.78 0.56 0.102 13495
 13497 3 -2.16 45.7 0.69 0.083 13496
 13498 3 -2.14 45.63 0.8 0.094 13497
 13499 3 -2.1 45.5 0.9 0.073 13498
 13500 3 -2.52 46.26 -1.03 0.273 13483
 13501 3 -2.58 46.29 -1.11 0.262 13500
 13502 3 -2.56 46.73 -0.99 0.143 13501
 13503 3 -2.6 46.83 -1.06 0.153 13502
 13504 3 -2.66 46.91 -1.17 0.155 13503
 13505 3 -2.66 46.97 -1.36 0.121 13504
 13506 3 -2.66 47.04 -1.47 0.145 13505
 13507 3 -2.71 47.05 -1.61 0.172 13506
 13508 3 -2.85 47.11 -1.68 0.161 13507
 13509 3 -2.93 47.19 -1.79 0.158 13508
 13510 3 -3 47.18 -1.95 0.2 13509
 13511 3 -3.1 47.26 -1.97 0.208 13510
 13512 3 -3.23 47.45 -1.98 0.178 13511
 13513 3 -3.45 47.61 -2.06 0.145 13512
 13514 3 -3.66 47.68 -2.13 0.133 13513
 13515 3 -3.81 47.73 -2.13 0.149 13514
 13516 3 -3.89 47.8 -2.17 0.098 13515
 13517 3 -4.11 47.8 -2.25 0.11 13516
 13518 3 -4.21 47.79 -2.33 0.173 13517
 13519 3 -4.28 47.72 -2.38 0.225 13518
 13520 3 -4.41 48.08 -2.54 0.136 13519
 13521 3 -4.46 48.25 -2.65 0.157 13520
 13522 3 -4.54 48.4 -2.77 0.163 13521
 13523 3 -4.69 48.55 -2.9 0.172 13522
 13524 3 -4.78 48.73 -2.9 0.151 13523
 13525 3 -4.91 48.88 -2.9 0.147 13524
 13526 3 -5.04 49.01 -3 0.137 13525
 13527 3 -5.16 49.13 -3.08 0.095 13526
 13528 3 -5.32 49.11 -3.13 0.128 13527
 13529 3 -5.45 49.09 -3.13 0.121 13528
 13530 3 -5.54 49.04 -3.21 0.153 13529
 13531 3 -5.62 48.91 -3.27 0.222 13530
 13532 3 -5.66 48.82 -3.29 0.271 13531
 13533 3 -5.71 48.58 -3.02 0.08 13532
 13534 3 -5.66 48.45 -2.81 0.066 13533
 13535 3 -5.53 48.38 -2.65 0.096 13534
 13536 3 -5.44 48.32 -2.54 0.115 13535
 13537 3 -5.4 48.32 -2.38 0.125 13536
 13538 3 -5.55 48.3 -2.21 0.103 13537
 13539 3 -5.62 48.36 -2.08 0.107 13538
 13540 3 -5.69 48.36 -1.97 0.113 13539
 13541 3 -5.78 48.2 -1.9 0.146 13540
 13542 3 -5.76 48.08 -1.86 0.17 13541
 13543 3 -5.78 48.08 -1.61 0.106 13542
 13544 3 -5.87 47.91 -1.49 0.054 13543
 13545 3 -5.82 47.8 -1.37 0.091 13544
 13546 3 -5.79 47.73 -1.23 0.078 13545
 13547 3 -5.71 47.63 -1.09 0.076 13546
 13548 3 -5.7 47.45 -0.92 0.137 13547
 13549 3 -5.74 47.42 -0.73 0.1 13548
 13550 3 -5.79 47.51 -0.65 0.106 13549
 13551 3 -5.78 47.53 -0.43 0.073 13550
 13552 3 -5.79 47.59 -0.3 0.12 13551
 13553 3 -5.86 47.62 -0.18 0.123 13552
 13554 3 -5.92 47.67 -0.09 0.133 13553
 13555 3 -5.92 47.69 0.05 0.133 13554
 13556 3 -5.86 47.53 0.23 0.119 13555
 13557 3 -5.87 47.46 0.39 0.107 13556
 13558 3 -5.83 47.52 0.58 0.113 13557
 13559 3 -5.83 47.6 0.8 0.094 13558
 13560 3 -5.95 47.68 0.96 0.103 13559
 13561 3 -6 47.71 1.11 0.109 13560
 13562 3 -6.13 47.65 1.13 0.088 13561
 13563 3 -6.16 47.68 1.23 0.142 13562
 13564 3 -6.25 47.92 1.15 0.116 13563
 13565 3 -6.08 48 1.07 0.054 13564
 13566 3 -6.04 48.03 0.96 0.08 13565
 13567 3 -6 48.09 0.87 0.069 13566
 13568 3 -5.84 49.19 -3.42 0.175 13532
 13569 3 -5.97 49.27 -3.5 0.144 13568
 13570 3 -6.04 49.38 -3.65 0.148 13569
 13571 3 -6.12 49.52 -3.71 0.158 13570
 13572 3 -6.29 49.63 -3.73 0.16 13571
 13573 3 -6.46 49.73 -3.83 0.126 13572
 13574 3 -6.57 49.69 -3.86 0.15 13573
 13575 3 -6.66 49.8 -3.96 0.164 13574
 13576 3 -6.79 49.94 -3.98 0.148 13575
 13577 3 -6.84 50.07 -4.11 0.156 13576
 13578 3 -6.91 50.23 -4.26 0.194 13577
 13579 3 -6.96 50.36 -4.3 0.256 13578
 13580 3 -6.99 50.47 -4.32 0.33 13579
 13581 3 -7.04 50.62 -4.51 0.337 13580
 13582 3 -7.08 50.66 -4.6 0.417 13581
 13583 3 -7.12 50.7 -4.7 0.451 13582
 13584 3 -7.2 50.76 -4.76 0.507 13583
 13585 3 -7.16 50.69 -4.9 0.574 13584
 13586 3 -7.04 50.27 -5.19 0.423 13585
 13587 3 -6.83 49.97 -5.14 0.334 13586
 13588 3 -6.75 49.9 -5.27 0.338 13587
 13589 3 -6.87 50.01 -5.56 0.21 13588
 13590 3 -6.87 49.84 -5.59 0.201 13589
 13591 3 -6.82 49.76 -5.64 0.179 13590
 13592 3 -6.72 49.51 -5.66 0.081 13591
 13593 3 -6.62 49.61 -5.14 0.167 13588
 13594 3 -6.57 49.47 -5.2 0.141 13593
 13595 3 -6.5 49.3 -5.27 0.096 13594
 13596 3 -6.44 49.19 -5.27 0.095 13595
 13597 3 -6.41 49.05 -5.18 0.153 13596
 13598 3 -6.4 48.97 -5.01 0.139 13597
 13599 3 -6.4 48.77 -4.99 0.144 13598
 13600 3 -6.4 48.66 -4.97 0.188 13599
 13601 3 -6.33 48.45 -4.93 0.148 13600
 13602 3 -7.44 50.61 -5.37 0.213 13586
 13603 3 -7.62 50.77 -5.36 0.134 13602
 13604 3 -7.7 50.9 -5.44 0.092 13603
 13605 3 -7.8 51.01 -5.51 0.097 13604
 13606 3 -7.95 51.08 -5.55 0.119 13605
 13607 3 -8.04 51.07 -5.6 0.135 13606
 13608 3 -8.18 51.09 -5.77 0.17 13607
 13609 3 -8.18 51.07 -5.9 0.223 13608
 13610 3 -8.21 51.04 -6.01 0.183 13609
 13611 3 -8.34 50.9 -6.14 0.145 13610
 13612 3 -8.43 50.83 -6.2 0.134 13611
 13613 3 -8.53 50.8 -6.31 0.126 13612
 13614 3 -8.62 50.83 -6.41 0.137 13613
 13615 3 -8.54 50.94 -6.56 0.106 13614
 13616 3 -8.48 51.01 -6.62 0.081 13615
 13617 3 -8.57 51.05 -6.68 0.124 13616
 13618 3 -8.71 51.11 -6.74 0.091 13617
 13619 3 -8.73 51.14 -6.91 0.127 13618
 13620 3 -8.78 51.19 -7.11 0.137 13619
 13621 3 -8.93 51.25 -7.23 0.139 13620
 13622 3 -9.11 51.22 -7.31 0.103 13621
 13623 3 -9.22 51.21 -7.39 0.159 13622
 13624 3 -9.32 51.07 -7.45 0.174 13623
 13625 3 -9.32 50.99 -7.61 0.156 13624
 13626 3 -9.36 50.86 -7.74 0.126 13625
 13627 3 -9.49 50.94 -7.87 0.106 13626
 13628 3 -9.55 50.89 -8.02 0.107 13627
 13629 3 -9.55 50.82 -8.19 0.101 13628
 13630 3 -9.7 50.72 -8.27 0.134 13629
 13631 3 -9.79 50.58 -8.29 0.118 13630
 13632 3 -9.96 50.5 -8.29 0.089 13631
 13633 3 -10.17 50.39 -8.19 0.144 13632
 13634 3 -10.24 50.32 -8.09 0.167 13633
 13635 3 -4.21 47.5 -2.21 0.078 13519
 13636 3 -4.28 47.48 -2.12 0.061 13635
 13637 3 -4.25 47.37 -1.99 0.069 13636
 13638 3 -4.3 47.26 -1.88 0.096 13637
 13639 3 -4.41 47.18 -1.74 0.126 13638
 13640 3 -4.49 47.05 -1.68 0.077 13639
 13641 3 -2.73 46.13 -1.41 0.131 13501
 13642 3 -2.85 46.13 -1.48 0.097 13641
 13643 3 -2.87 46.01 -1.62 0.119 13642
 13644 3 -2.89 45.94 -1.76 0.126 13643
 13645 3 -2.91 45.8 -1.93 0.108 13644
 13646 3 -2.91 45.65 -2.09 0.146 13645
 13647 3 -2.85 45.4 -2.04 0.077 13646
 13648 3 -2.83 45.26 -2.04 0.000125 13647
 13649 3 -1.35 44.1 0.26 0.106 13469
 13650 3 -1.31 44.28 0.28 0.126 13649
 13651 3 -1.23 44.39 0.24 0.136 13650
 13652 3 -1.14 44.53 0.28 0.134 13651
 13653 3 -1.03 44.68 0.32 0.141 13652
 13654 3 -0.92 44.81 0.34 0.139 13653
 13655 3 -0.96 44.99 0.51 0.097 13654
 13656 3 -0.97 45.13 0.56 0.103 13655
 13657 3 -0.86 45.27 0.65 0.097 13656
 13658 3 -0.79 45.34 0.73 0.116 13657
 13659 3 -0.71 45.4 0.93 0.101 13658
 13660 3 -0.65 45.47 1.05 0.088 13659
 13661 3 -0.56 45.52 1.14 0.106 13660
 13662 3 -0.5 45.6 1.27 0.071 13661
 13663 3 -0.35 45.68 1.43 0.167 13662
 13664 3 -0.26 45.85 1.53 0.163 13663
 13665 3 -0.24 45.93 1.59 0.221 13664
 13666 3 -0.13 46.21 1.48 0.085 13665
 13667 3 -0.09 46.32 1.56 0.105 13666
 13668 3 0 46.43 1.64 0.122 13667
 13669 3 0.06 46.56 1.74 0.113 13668
 13670 3 0.12 46.52 1.91 0.085 13669
 13671 3 0.17 46.52 2.05 0.064 13670
 13672 3 0.15 46.53 2.2 0.091 13671
 13673 3 0.18 46.56 2.36 0.089 13672
 13674 3 -0.22 45.6 1.82 0.102 13665
 13675 3 -0.1 45.42 1.75 0.14 13674
 13676 3 0 45.32 1.74 0.145 13675
 13677 3 0.12 45.38 1.72 0.056 13676
 13678 3 -2.82 38.88 1.93 0.1 13328
 13679 3 -2.9 38.78 1.95 0.105 13678
 13680 3 -3.03 38.67 2.01 0.094 13679
 13681 3 -3.09 38.53 2.01 0.121 13680
 13682 3 -3.07 38.32 2.03 0.079 13681
 13683 3 -3.11 38.14 2.07 0.091 13682
 13684 3 -3.13 38 2.14 0.099 13683
 13685 3 -3.11 37.93 2.29 0.117 13684
 13686 3 -3.07 37.82 2.35 0.145 13685
 13687 3 -3.01 37.65 2.42 0.119 13686
 13688 3 -1.48 39.03 1.99 0.315 13321
 13689 3 -1.37 39.03 2.13 0.379 13688
 13690 3 -1.26 39.03 2.18 0.499 13689
 13691 3 -1.17 38.93 2.34 0.588 13690
 13692 3 -1.1 38.89 2.41 0.643 13691
 13693 3 -0.97 39.1 2.39 0.617 13692
 13694 3 -0.61 38.42 1.89 0.09 13693
 13695 3 -0.43 38.31 1.74 0.085 13694
 13696 3 -0.31 38.25 1.71 0.059 13695
 13697 3 -0.89 39.28 2.43 0.575 13693
 13698 3 -0.2 39 1.97 0.139 13697
 13699 3 -0.02 38.97 1.97 0.133 13698
 13700 3 0.08 39.04 1.99 0.141 13699
 13701 3 0.2 39.08 1.93 0.164 13700
 13702 3 0.34 39.05 1.81 0.144 13701
 13703 3 0.46 39.03 1.73 0.12 13702
 13704 3 0.56 39.02 1.65 0.177 13703
 13705 3 0.79 38.85 1.65 0.138 13704
 13706 3 0.96 38.67 1.74 0.096 13705
 13707 3 1.05 38.56 1.8 0.098 13706
 13708 3 1.05 38.42 1.77 0.118 13707
 13709 3 1.18 38.21 1.81 0.133 13708
 13710 3 1.32 38.12 1.83 0.153 13709
 13711 3 1.48 38.02 1.95 0.152 13710
 13712 3 1.66 37.89 1.95 0.121 13711
 13713 3 1.78 37.81 1.93 0.13 13712
 13714 3 1.87 37.7 1.84 0.139 13713
 13715 3 1.71 37.56 1.8 0.128 13714
 13716 3 1.62 37.52 1.75 0.116 13715
 13717 3 1.54 37.38 1.69 0.139 13716
 13718 3 -0.78 39.5 2.47 0.511 13697
 13719 3 -0.82 39.64 2.61 0.474 13718
 13720 3 -0.92 39.75 2.78 0.415 13719
 13721 3 -1.09 39.96 2.91 0.292 13720
 13722 3 -1.31 40.13 2.97 0.215 13721
 13723 3 -1.43 40.29 2.93 0.157 13722
 13724 3 -1.5 38.28 2.78 0.159 13692
 13725 3 -1.58 38.22 2.89 0.000125 13724
 13726 3 7.61 41.57 -1.62 0.283 13209
 13727 3 7.58 41.72 -1.68 0.365 13726
 13728 3 7.58 41.9 -1.66 0.473 13727
 13729 3 7.66 41.97 -1.76 0.455 13728
 13730 3 7.75 42.07 -1.9 0.51 13729
 13731 3 7.91 42.31 -2.11 0.508 13730
 13732 3 8 42.36 -2.31 0.52 13731
 13733 3 8.13 42.42 -2.4 0.504 13732
 13734 3 8.34 42.42 -2.33 0.428 13733
 13735 3 8.47 42.44 -2.34 0.379 13734
 13736 3 8.81 42.61 -1.88 0.154 13735
 13737 3 9.01 42.68 -1.86 0.087 13736
 13738 3 9.14 42.75 -1.85 0.079 13737
 13739 3 9.25 42.86 -1.89 0.113 13738
 13740 3 9.35 42.93 -1.94 0.165 13739
 13741 3 9.48 43 -1.98 0.195 13740
 13742 3 9.56 43.04 -2.07 0.187 13741
 13743 3 9.59 43.14 -2.21 0.223 13742
 13744 3 10.01 43.04 -2.06 0.105 13743
 13745 3 10.17 43.07 -2.04 0.05 13744
 13746 3 10.34 43.1 -2.06 0.091 13745
 13747 3 10.45 43.22 -2.19 0.165 13746
 13748 3 10.61 43.22 -2.17 0.118 13747
 13749 3 10.81 43.25 -2.15 0.092 13748
 13750 3 10.92 43.29 -2.09 0.121 13749
 13751 3 11.08 43.31 -2.03 0.142 13750
 13752 3 11.26 43.21 -1.98 0.113 13751
 13753 3 11.39 43.24 -1.89 0.106 13752
 13754 3 11.51 43.19 -1.9 0.15 13753
 13755 3 11.64 43.14 -1.9 0.131 13754
 13756 3 11.75 43.11 -1.88 0.148 13755
 13757 3 11.84 43.03 -1.88 0.177 13756
 13758 3 11.83 42.79 -1.93 0.127 13757
 13759 3 11.85 42.68 -1.91 0.000125 13758
 13760 3 12.03 43.15 -1.86 0.12 13757
 13761 3 12.2 43.18 -1.84 0.137 13760
 13762 3 12.43 43.18 -1.79 0.16 13761
 13763 3 12.74 43.32 -1.73 0.063 13762
 13764 3 12.85 43.43 -1.63 0.053 13763
 13765 3 12.95 43.43 -1.52 0.09 13764
 13766 3 13.08 43.5 -1.43 0.077 13765
 13767 3 13.27 43.61 -1.36 0.1 13766
 13768 3 13.37 43.72 -1.3 0.141 13767
 13769 3 13.45 43.61 -1.2 0.141 13768
 13770 3 13.5 43.51 -1.17 0.121 13769
 13771 3 13.27 43.99 -1.41 0.074 13768
 13772 3 13.14 44.03 -1.28 0.148 13771
 13773 3 13.01 43.97 -1.2 0.163 13772
 13774 3 7.57 42.72 -2.98 0.078 13733
 13775 3 7.58 42.82 -3.07 0.09 13774
 13776 3 7.58 42.95 -3.12 0.09 13775
 13777 3 7.66 43.1 -3.18 0.124 13776
 13778 3 7.74 43.21 -3.24 0.113 13777
 13779 3 7.87 43.36 -3.28 0.117 13778
 13780 3 7.89 43.52 -3.34 0.1 13779
 13781 3 7.92 43.74 -3.41 0.119 13780
 13782 3 7.92 43.89 -3.57 0.114 13781
 13783 3 7.88 44.03 -3.64 0.147 13782
 13784 3 7.88 44.16 -3.72 0.000125 13783
 13785 3 7.16 41.94 -1.35 0.197 13729
 13786 3 7.99 41.71 -1.08 0.108 13728
 13787 3 8.08 41.72 -1.03 0.096 13786
 13788 3 15.27 38.94 -0.35 0.08 13150
 13789 3 15.1 38.93 -0.4 0.048 13788
 13790 3 15.38 38.19 0.24 0.151 13147
 13791 3 15.33 38.08 0.3 0.159 13790
 13792 3 15.22 38.05 0.34 0.108 13791
 13793 3 15.11 38.02 0.45 0.12 13792
 13794 3 15.02 38.05 0.54 0.128 13793
 13795 3 14.91 37.88 0.6 0.111 13794
 13796 3 14.78 37.84 0.68 0.11 13795
 13797 3 14.66 37.8 0.67 0.000125 13796
 13798 3 20.85 35.08 3.05 0.149 13040
 13799 3 20.89 34.91 2.99 0.117 13798
 13800 3 20.94 34.73 2.84 0.059 13799
 13801 3 21.01 34.63 2.72 0.116 13800
 13802 3 21.12 34.51 2.66 0.06 13801
 13803 3 21.16 34.48 2.53 0.076 13802
 13804 3 21.21 34.44 2.45 0.095 13803
 13805 3 21.37 34.5 2.45 0.113 13804
 13806 3 21.5 34.51 2.41 0.06 13805
 13807 3 21.62 34.52 2.32 0.113 13806
 13808 3 21.67 34.52 2.22 0.000125 13807
 13809 3 22.24 32.49 5.65 0.137 13017
 13810 3 22.13 32.46 5.6 0.069 13809
 13811 3 24.56 25.52 9.48 0.297 3509
 13812 3 24.43 25.61 9.49 0.276 13811
 13813 3 24.24 25.68 9.44 0.233 13812
 13814 3 24.11 25.68 9.44 0.235 13813
 13815 3 23.86 25.75 9.56 0.232 13814
 13816 3 23.67 25.79 9.57 0.235 13815
 13817 3 23.52 25.82 9.65 0.238 13816
 13818 3 23.36 25.77 9.68 0.216 13817
 13819 3 23.22 25.81 9.68 0.224 13818
 13820 3 23.08 25.84 9.7 0.221 13819
 13821 3 22.93 25.81 9.68 0.242 13820
 13822 3 22.74 25.86 9.66 0.246 13821
 13823 3 22.59 25.86 9.68 0.281 13822
 13824 3 22.47 25.87 9.75 0.286 13823
 13825 3 22.24 25.93 9.65 0.223 13824
 13826 3 21.99 26 9.6 0.202 13825
 13827 3 21.81 26.1 9.58 0.227 13826
 13828 3 21.63 26.16 9.51 0.232 13827
 13829 3 21.51 26.2 9.46 0.271 13828
 13830 3 21.31 26.22 9.39 0.296 13829
 13831 3 21.13 26.34 9.31 0.279 13830
 13832 3 20.95 26.4 9.24 0.299 13831
 13833 3 20.81 26.5 9.19 0.338 13832
 13834 3 20.68 26.54 9.18 0.331 13833
 13835 3 20.49 26.66 9.09 0.302 13834
 13836 3 20.33 26.77 9.01 0.307 13835
 13837 3 20.2 26.86 8.91 0.298 13836
 13838 3 20.08 26.99 8.83 0.28 13837
 13839 3 20.04 27.09 8.65 0.339 13838
 13840 3 20.06 27.15 8.53 0.402 13839
 13841 3 19.63 27.34 8.75 0.241 13840
 13842 3 19.45 27.38 8.77 0.232 13841
 13843 3 19.33 27.52 8.75 0.245 13842
 13844 3 19.2 27.63 8.76 0.225 13843
 13845 3 18.97 27.74 8.73 0.222 13844
 13846 3 18.79 27.88 8.72 0.211 13845
 13847 3 18.56 27.97 8.74 0.211 13846
 13848 3 18.4 28.1 8.82 0.198 13847
 13849 3 18.22 28.21 8.9 0.199 13848
 13850 3 18.04 28.37 8.97 0.216 13849
 13851 3 17.88 28.41 8.97 0.199 13850
 13852 3 17.72 28.46 9.05 0.208 13851
 13853 3 17.59 28.51 9.09 0.193 13852
 13854 3 17.43 28.53 9.19 0.189 13853
 13855 3 17.24 28.53 9.2 0.214 13854
 13856 3 17.11 28.62 9.2 0.249 13855
 13857 3 16.95 28.71 9.22 0.254 13856
 13858 3 16.83 28.75 9.25 0.277 13857
 13859 3 16.65 28.94 9.26 0.317 13858
 13860 3 16.52 29.07 9.25 0.365 13859
 13861 3 16.4 29.17 9.27 0.377 13860
 13862 3 16.29 29.28 9.28 0.367 13861
 13863 3 16.11 29.37 9.26 0.382 13862
 13864 3 15.95 29.46 9.3 0.374 13863
 13865 3 15.7 29.44 9.33 0.39 13864
 13866 3 15.53 29.48 9.25 0.322 13865
 13867 3 15.52 29.6 9.27 0.353 13866
 13868 3 15.33 29.57 9.36 0.382 13867
 13869 3 15.12 29.53 9.41 0.395 13868
 13870 3 14.97 29.53 9.44 0.435 13869
 13871 3 14.84 29.6 9.55 0.442 13870
 13872 3 14.69 29.75 9.47 0.45 13871
 13873 3 14.49 29.89 9.36 0.432 13872
 13874 3 14.31 30 9.27 0.364 13873
 13875 3 14.15 30.05 9.19 0.356 13874
 13876 3 13.95 30.01 9.17 0.409 13875
 13877 3 13.84 30.01 9.25 0.423 13876
 13878 3 13.7 30 9.25 0.487 13877
 13879 3 13.56 30.07 9.25 0.479 13878
 13880 3 13.41 30.12 9.34 0.514 13879
 13881 3 13.25 30.19 9.4 0.546 13880
 13882 3 13.07 30.17 9.44 0.535 13881
 13883 3 12.92 30.28 9.35 0.508 13882
 13884 3 12.76 30.44 9.23 0.501 13883
 13885 3 12.6 30.57 9.08 0.454 13884
 13886 3 12.51 30.53 9.16 0.374 13885
 13887 3 12.42 30.6 9.19 0.329 13886
 13888 3 12.32 30.57 9.18 0.367 13887
 13889 3 11.92 30.51 9.26 0.266 13888
 13890 3 11.76 30.5 9.36 0.242 13889
 13891 3 11.61 30.39 9.42 0.169 13890
 13892 3 11.59 30.44 9.28 0.177 13891
 13893 3 11.42 30.51 9.33 0.191 13892
 13894 3 11.32 30.39 9.34 0.23 13893
 13895 3 11.2 30.39 9.35 0.234 13894
 13896 3 11.06 30.37 9.42 0.198 13895
 13897 3 10.87 30.23 9.45 0.193 13896
 13898 3 10.72 30.17 9.45 0.201 13897
 13899 3 10.59 30.1 9.48 0.225 13898
 13900 3 10.42 30 9.48 0.237 13899
 13901 3 10.27 29.96 9.43 0.28 13900
 13902 3 10.14 29.89 9.35 0.282 13901
 13903 3 9.98 29.73 9.32 0.268 13902
 13904 3 9.82 29.76 9.33 0.266 13903
 13905 3 9.64 29.69 9.32 0.29 13904
 13906 3 9.51 29.76 9.22 0.344 13905
 13907 3 9.43 29.67 9.15 0.383 13906
 13908 3 9.34 29.58 9.08 0.408 13907
 13909 3 9.06 29.66 9.41 0.265 13908
 13910 3 8.91 29.64 9.51 0.272 13909
 13911 3 8.82 29.67 9.45 0.268 13910
 13912 3 8.68 29.71 9.43 0.278 13911
 13913 3 8.5 29.73 9.52 0.29 13912
 13914 3 8.35 29.71 9.52 0.242 13913
 13915 3 8.23 29.75 9.61 0.233 13914
 13916 3 8.09 29.8 9.68 0.229 13915
 13917 3 7.91 29.85 9.78 0.257 13916
 13918 3 7.75 29.92 9.89 0.272 13917
 13919 3 7.67 29.91 10 0.274 13918
 13920 3 7.8 30.25 10.34 0.129 13919
 13921 3 7.8 30.44 10.45 0.099 13920
 13922 3 7.85 30.64 10.49 0.094 13921
 13923 3 7.91 30.78 10.47 0.101 13922
 13924 3 7.97 30.98 10.53 0.103 13923
 13925 3 8.02 31.12 10.64 0.153 13924
 13926 3 8.09 31.1 10.75 0.229 13925
 13927 3 8.17 31.21 10.77 0.216 13926
 13928 3 8.25 31.5 10.73 0.136 13927
 13929 3 8.36 31.53 10.73 0.118 13928
 13930 3 8.5 31.57 10.75 0.095 13929
 13931 3 8.62 31.64 10.75 0.111 13930
 13932 3 8.75 31.73 10.8 0.183 13931
 13933 3 8.84 31.8 10.86 0.197 13932
 13934 3 8.82 32.14 10.83 0.06 13933
 13935 3 8.77 32.34 10.85 0.106 13934
 13936 3 8.75 32.46 10.82 0.109 13935
 13937 3 8.67 32.64 10.74 0.15 13936
 13938 3 8.7 32.81 10.77 0.182 13937
 13939 3 8.78 33.02 10.82 0.133 13938
 13940 3 8.87 33.11 10.77 0.129 13939
 13941 3 8.85 33.28 10.9 0.103 13940
 13942 3 8.83 33.4 10.99 0.103 13941
 13943 3 8.79 33.57 11.09 0.105 13942
 13944 3 8.77 33.75 11.08 0.129 13943
 13945 3 8.73 33.92 10.98 0.12 13944
 13946 3 8.64 34.07 10.91 0.115 13945
 13947 3 8.56 34.22 10.88 0.066 13946
 13948 3 8.57 34.34 10.81 0.087 13947
 13949 3 8.66 34.53 10.71 0.108 13948
 13950 3 8.73 34.64 10.66 0.081 13949
 13951 3 8.76 34.75 10.68 0.094 13950
 13952 3 8.76 34.88 10.66 0.125 13951
 13953 3 8.75 35.07 10.72 0.106 13952
 13954 3 8.73 35.17 10.82 0.104 13953
 13955 3 8.57 35.2 10.93 0.064 13954
 13956 3 8.44 35.29 10.92 0.058 13955
 13957 3 8.92 31.6 11.11 0.126 13933
 13958 3 8.94 31.5 11.17 0.000125 13957
 13959 3 7.51 29.71 9.97 0.203 13919
 13960 3 7.39 29.64 10 0.237 13959
 13961 3 7.34 29.57 10.08 0.251 13960
 13962 3 7.24 29.46 10.18 0.255 13961
 13963 3 7.16 29.35 10.3 0.278 13962
 13964 3 7.06 29.28 10.42 0.293 13963
 13965 3 7.05 29.16 10.61 0.302 13964
 13966 3 6.96 29.07 10.73 0.305 13965
 13967 3 6.96 28.94 10.82 0.261 13966
 13968 3 7.01 28.82 10.92 0.218 13967
 13969 3 6.99 28.7 11.02 0.209 13968
 13970 3 7 28.61 11.14 0.262 13969
 13971 3 6.75 28.52 11.25 0.231 13970
 13972 3 6.66 28.45 11.31 0.232 13971
 13973 3 6.59 28.33 11.4 0.227 13972
 13974 3 6.55 28.22 11.55 0.234 13973
 13975 3 6.42 28.15 11.61 0.314 13974
 13976 3 6.43 28.01 11.8 0.474 13975
 13977 3 6.35 27.93 11.88 0.432 13976
 13978 3 6.63 27.93 12.39 0.443 13977
 13979 3 6.6 27.93 12.52 0.428 13978
 13980 3 6.64 27.95 12.72 0.412 13979
 13981 3 6.63 27.99 12.91 0.34 13980
 13982 3 6.59 27.9 13.08 0.305 13981
 13983 3 6.59 27.79 13.18 0.338 13982
 13984 3 6.59 27.72 13.29 0.362 13983
 13985 3 6.67 27.61 13.35 0.193 13984
 13986 3 6.55 27.15 13.23 0.123 13985
 13987 3 6.63 26.93 13.29 0.113 13986
 13988 3 6.67 26.79 13.39 0.128 13987
 13989 3 6.71 26.63 13.49 0.153 13988
 13990 3 6.79 26.49 13.56 0.12 13989
 13991 3 6.88 26.43 13.7 0.09 13990
 13992 3 7.04 26.45 13.82 0.085 13991
 13993 3 7.05 26.42 13.93 0.071 13992
 13994 3 7.12 26.27 14.01 0.14 13993
 13995 3 7.18 26.15 14.14 0.137 13994
 13996 3 7.3 26.01 14.25 0.111 13995
 13997 3 7.41 25.79 14.26 0.123 13996
 13998 3 7.51 25.68 14.42 0.137 13997
 13999 3 7.59 25.63 14.51 0.164 13998
 14000 3 7.56 25.68 14.61 0.213 13999
 14001 3 7.35 25.63 14.75 0.257 14000
 14002 3 7.27 25.68 14.86 0.273 14001
 14003 3 7.54 25.76 15.17 0.12 14002
 14004 3 7.56 25.79 15.27 0.214 14003
 14005 3 7.34 25.74 15.43 0.152 14004
 14006 3 7.25 25.76 15.62 0.161 14005
 14007 3 7.26 25.66 15.96 0.111 14006
 14008 3 7.17 25.64 16.12 0.084 14007
 14009 3 7.09 25.55 16.3 0.117 14008
 14010 3 7.08 25.52 16.48 0.073 14009
 14011 3 7.09 25.41 16.53 0.063 14010
 14012 3 7.13 25.32 16.55 0.087 14011
 14013 3 7.25 25.14 16.59 0.083 14012
 14014 3 7.43 24.89 16.71 0.108 14013
 14015 3 7.46 24.73 16.8 0.126 14014
 14016 3 7.47 24.62 16.85 0.129 14015
 14017 3 7.55 24.62 16.93 0.124 14016
 14018 3 7.56 24.39 17.16 0.118 14017
 14019 3 7.62 24.39 17.32 0.101 14018
 14020 3 7.71 24.39 17.46 0.143 14019
 14021 3 7.87 24.23 17.6 0.118 14020
 14022 3 7.99 24.07 17.71 0.07 14021
 14023 3 8.09 23.94 17.82 0.08 14022
 14024 3 6.8 26.36 13.51 0.099 13990
 14025 3 6.81 26.24 13.52 0.061 14024
 14026 3 7.04 27.29 13.31 0.08 13985
 14027 3 7.14 27.26 13.26 0.069 14026
 14028 3 7.27 27.33 13.15 0.125 14027
 14029 3 7.42 27.29 13.18 0.172 14028
 14030 3 7.49 27.2 13.25 0.175 14029
 14031 3 7.52 26.95 13.39 0.113 14030
 14032 3 7.56 26.77 13.42 0.049 14031
 14033 3 7.63 26.63 13.43 0.124 14032
 14034 3 7.71 26.4 13.36 0.119 14033
 14035 3 7.67 26.18 13.35 0.14 14034
 14036 3 7.8 25.99 13.31 0.166 14035
 14037 3 6.55 28.31 13.38 0.13 13984
 14038 3 6.5 28.36 13.53 0.155 14037
 14039 3 6.46 28.47 13.65 0.142 14038
 14040 3 6.38 28.51 13.8 0.106 14039
 14041 3 6.25 28.63 13.9 0.184 14040
 14042 3 6.1 28.67 13.96 0.203 14041
 14043 3 5.96 28.77 14.02 0.167 14042
 14044 3 5.79 28.79 14.1 0.173 14043
 14045 3 5.6 28.81 14.19 0.174 14044
 14046 3 5.46 28.83 14.32 0.175 14045
 14047 3 5.35 28.84 14.48 0.156 14046
 14048 3 5.21 28.83 14.55 0.166 14047
 14049 3 5.14 29.02 14.68 0.178 14048
 14050 3 5 29.13 14.74 0.176 14049
 14051 3 4.84 29.13 14.83 0.139 14050
 14052 3 4.74 29.2 14.94 0.162 14051
 14053 3 4.67 29.29 15.04 0.192 14052
 14054 3 4.54 29.35 15.14 0.211 14053
 14055 3 4.46 29.39 15.24 0.254 14054
 14056 3 4.51 29.55 15.39 0.183 14055
 14057 3 4.5 29.68 15.44 0.168 14056
 14058 3 4.55 29.89 15.51 0.19 14057
 14059 3 4.55 30 15.56 0.237 14058
 14060 3 4.49 30.09 15.6 0.249 14059
 14061 3 4.46 30.19 15.75 0.24 14060
 14062 3 4.34 30.32 15.76 0.263 14061
 14063 3 4.26 30.57 15.68 0.246 14062
 14064 3 4.09 30.69 15.68 0.258 14063
 14065 3 3.98 30.78 15.73 0.26 14064
 14066 3 3.92 30.87 15.74 0.22 14065
 14067 3 3.78 30.85 15.98 0.158 14066
 14068 3 3.65 30.94 16.05 0.172 14067
 14069 3 3.48 30.96 16.07 0.161 14068
 14070 3 3.28 30.98 16.14 0.137 14069
 14071 3 3.11 30.98 16.14 0.076 14070
 14072 3 3 30.98 16.19 0.1 14071
 14073 3 2.84 31.14 16.32 0.115 14072
 14074 3 2.73 31.21 16.41 0.147 14073
 14075 3 2.61 31.25 16.58 0.147 14074
 14076 3 2.55 31.28 16.76 0.158 14075
 14077 3 2.55 31.37 16.92 0.168 14076
 14078 3 2.44 31.48 16.98 0.177 14077
 14079 3 2.42 31.6 17.08 0.177 14078
 14080 3 2.36 31.69 17.24 0.133 14079
 14081 3 2.34 31.71 17.46 0.144 14080
 14082 3 2.3 31.64 17.62 0.167 14081
 14083 3 2.23 31.64 17.76 0.173 14082
 14084 3 2.19 31.57 17.89 0.216 14083
 14085 3 2.11 31.5 17.96 0.405 14084
 14086 3 2.48 31 17.99 0.17 14085
 14087 3 2.59 30.87 17.96 0.105 14086
 14088 3 2.67 30.69 17.94 0.103 14087
 14089 3 2.75 30.48 17.92 0.116 14088
 14090 3 2.86 30.32 17.92 0.121 14089
 14091 3 2.96 30.23 18.03 0.05 14090
 14092 3 3.05 30.16 18.1 0.104 14091
 14093 3 3.23 29.96 18.16 0.108 14092
 14094 3 3.3 29.8 18.26 0.099 14093
 14095 3 3.42 29.73 18.33 0.072 14094
 14096 3 3.5 29.66 18.41 0.086 14095
 14097 3 3.59 29.64 18.48 0.093 14096
 14098 3 3.67 29.48 18.55 0.114 14097
 14099 3 3.84 29.3 18.62 0.07 14098
 14100 3 3.98 29.12 18.6 0.124 14099
 14101 3 4.01 28.98 18.66 0.165 14100
 14102 3 4.13 28.85 18.83 0.071 14101
 14103 3 4.21 28.78 18.85 0.048 14102
 14104 3 1.88 31.94 18.12 0.444 14085
 14105 3 1.88 32.04 18.21 0.496 14104
 14106 3 1.79 32.13 18.24 0.513 14105
 14107 3 1.63 32.2 18.3 0.511 14106
 14108 3 1.54 32.22 18.42 0.55 14107
 14109 3 1.17 32.67 17.8 0.24 14108
 14110 3 1.03 32.78 17.76 0.215 14109
 14111 3 0.74 32.74 17.67 0.149 14110
 14112 3 0.65 32.82 17.6 0.141 14111
 14113 3 0.52 32.89 17.53 0.153 14112
 14114 3 0.41 32.95 17.44 0.164 14113
 14115 3 0.36 32.67 17.44 0.077 14114
 14116 3 0.27 32.67 17.35 0.096 14115
 14117 3 0.11 32.6 17.21 0.076 14116
 14118 3 0 32.67 16.98 0.124 14117
 14119 3 -0.1 32.67 16.92 0.1 14118
 14120 3 -0.24 32.6 16.83 0.083 14119
 14121 3 -0.3 32.46 16.76 0.124 14120
 14122 3 1.6 31.96 18.87 0.334 14108
 14123 3 1.54 31.94 19.03 0.363 14122
 14124 3 2.28 31.62 18.92 0.113 14123
 14125 3 2.44 31.59 18.83 0.14 14124
 14126 3 1.14 31.98 19.19 0.221 14123
 14127 3 1.05 32 19.33 0.184 14126
 14128 3 0.92 32 19.44 0.139 14127
 14129 3 0.76 32.07 19.53 0.181 14128
 14130 3 0.59 32.14 19.58 0.202 14129
 14131 3 0.41 32.14 19.71 0.219 14130
 14132 3 0.18 32.18 19.78 0.213 14131
 14133 3 0 32.32 19.74 0.168 14132
 14134 3 -0.16 32.32 19.71 0.195 14133
 14135 3 -0.29 32.25 19.73 0.188 14134
 14136 3 -0.35 32.07 19.76 0.188 14135
 14137 3 -0.42 32.02 19.83 0.233 14136
 14138 3 -0.54 32 19.92 0.211 14137
 14139 3 -0.72 31.93 19.78 0.193 14138
 14140 3 -0.89 31.86 19.69 0.171 14139
 14141 3 -1.12 31.86 19.74 0.141 14140
 14142 3 -1.28 31.86 19.71 0.143 14141
 14143 3 -1.46 31.95 19.73 0.084 14142
 14144 3 -1.58 32.02 19.69 0.083 14143
 14145 3 -1.77 32.21 19.6 0.106 14144
 14146 3 -1.9 32.32 19.64 0.159 14145
 14147 3 -2.06 32.35 19.64 0.179 14146
 14148 3 -2.18 32.31 19.71 0.178 14147
 14149 3 -2.35 32.29 19.74 0.184 14148
 14150 3 -2.58 32.22 19.83 0.164 14149
 14151 3 -2.77 32.29 19.85 0.187 14150
 14152 3 -2.98 32.13 19.92 0.131 14151
 14153 3 -3.1 32.08 19.96 0.126 14152
 14154 3 -3.2 32.06 20.01 0.129 14153
 14155 3 -3.37 32.07 20.08 0.141 14154
 14156 3 -3.56 32.15 20.1 0.125 14155
 14157 3 -3.73 32.24 20.08 0.145 14156
 14158 3 -3.83 32.38 20.16 0.155 14157
 14159 3 -3.95 32.46 20.24 0.147 14158
 14160 3 -4.07 32.53 20.33 0.146 14159
 14161 3 -4.22 32.61 20.42 0.157 14160
 14162 3 -4.37 32.65 20.51 0.195 14161
 14163 3 -4.54 32.78 20.53 0.207 14162
 14164 3 -4.67 32.86 20.58 0.232 14163
 14165 3 -4.86 32.94 20.48 0.199 14164
 14166 3 -5.07 33 20.35 0.19 14165
 14167 3 -5.21 32.94 20.26 0.182 14166
 14168 3 -5.36 32.89 20.14 0.19 14167
 14169 3 -5.54 32.89 20.14 0.186 14168
 14170 3 -5.75 32.86 20.19 0.194 14169
 14171 3 -5.88 32.82 20.23 0.181 14170
 14172 3 -6.07 32.82 20.33 0.149 14171
 14173 3 -6.24 32.93 20.46 0.143 14172
 14174 3 -6.36 33.07 20.46 0.125 14173
 14175 3 -6.41 33.15 20.3 0.165 14174
 14176 3 -6.54 33.25 20.32 0.199 14175
 14177 3 -6.7 33.36 20.28 0.213 14176
 14178 3 -6.84 33.4 20.3 0.207 14177
 14179 3 -7.07 33.43 20.23 0.19 14178
 14180 3 -7.26 33.58 20.3 0.245 14179
 14181 3 -7.42 33.69 20.38 0.274 14180
 14182 3 -7.54 33.86 20.41 0.322 14181
 14183 3 -7.7 33.89 20.32 0.372 14182
 14184 3 -7.8 33.97 20.38 0.436 14183
 14185 3 -7.88 34.07 20.43 0.484 14184
 14186 3 -7.98 34.07 20.45 0.495 14185
 14187 3 -8.11 34.1 20.48 0.495 14186
 14188 3 -8.23 34.04 20.61 0.425 14187
 14189 3 -8.3 33.93 20.75 0.377 14188
 14190 3 -8.35 33.93 20.88 0.405 14189
 14191 3 -8.1 33.81 21.16 0.202 14190
 14192 3 -7.79 33.75 21.4 0.041 14191
 14193 3 -7.72 33.65 21.54 0.128 14192
 14194 3 -7.67 33.65 21.66 0.11 14193
 14195 3 -7.58 33.61 21.83 0.136 14194
 14196 3 -7.55 33.65 21.95 0.167 14195
 14197 3 -7.41 33.65 22.06 0.092 14196
 14198 3 -7.3 33.62 22.13 0.05 14197
 14199 3 -8.7 34 20.77 0.31 14190
 14200 3 -8.84 33.96 20.82 0.312 14199
 14201 3 -9.09 33.96 20.86 0.29 14200
 14202 3 -9.21 33.97 20.97 0.25 14201
 14203 3 -9.38 34.06 20.93 0.189 14202
 14204 3 -9.62 34.19 20.86 0.107 14203
 14205 3 -9.24 33.75 21.25 0.136 14202
 14206 3 -9.35 33.64 21.42 0.089 14205
 14207 3 -9.48 33.5 21.48 0.074 14206
 14208 3 -9.54 33.47 21.57 0.075 14207
 14209 3 -0.63 32.14 20.19 0.094 14138
 14210 3 -0.72 32.26 20.3 0.101 14209
 14211 3 -0.88 32.36 20.33 0.133 14210
 14212 3 -1.02 32.51 20.44 0.128 14211
 14213 3 -1.08 32.64 20.51 0.11 14212
 14214 3 -1.08 32.75 20.67 0.115 14213
 14215 3 -1.06 32.79 20.8 0.109 14214
 14216 3 -0.93 32.83 20.87 0.1 14215
 14217 3 -0.87 32.96 20.85 0.000125 14216
 14218 3 3.94 31.09 15.48 0.12 14066
 14219 3 3.8 31.16 15.52 0.136 14218
 14220 3 3.69 31.27 15.55 0.153 14219
 14221 3 3.63 31.39 15.59 0.133 14220
 14222 3 3.53 31.53 15.66 0.151 14221
 14223 3 3.42 31.66 15.73 0.179 14222
 14224 3 3.3 31.78 15.72 0.182 14223
 14225 3 3.11 31.93 15.83 0.214 14224
 14226 3 3.01 32.02 15.92 0.22 14225
 14227 3 2.9 32.13 16.05 0.234 14226
 14228 3 2.76 32.3 16.17 0.228 14227
 14229 3 2.48 32.44 16.17 0.157 14228
 14230 3 2.3 32.49 16.23 0.149 14229
 14231 3 2.17 32.55 16.26 0.144 14230
 14232 3 1.99 32.67 16.35 0.09 14231
 14233 3 1.83 32.79 16.42 0.122 14232
 14234 3 1.71 32.9 16.51 0.141 14233
 14235 3 1.58 32.99 16.52 0.162 14234
 14236 3 1.43 33.04 16.61 0.213 14235
 14237 3 1.31 33.05 16.66 0.214 14236
 14238 3 1.13 33.2 16.77 0.219 14237
 14239 3 1.01 33.35 16.86 0.175 14238
 14240 3 0.93 33.39 17 0.164 14239
 14241 3 0.83 33.43 17.11 0.209 14240
 14242 3 0.79 33.5 17.25 0.232 14241
 14243 3 0.84 33.46 17.43 0.235 14242
 14244 3 0.8 33.45 17.57 0.191 14243
 14245 3 0.66 33.41 17.72 0.176 14244
 14246 3 0.51 33.38 17.81 0.153 14245
 14247 3 0.28 33.41 17.88 0.15 14246
 14248 3 0.09 33.41 18 0.132 14247
 14249 3 0 33.35 18.04 0.177 14248
 14250 3 -0.13 33.38 18.02 0.21 14249
 14251 3 -0.28 33.38 18.02 0.236 14250
 14252 3 -0.4 33.43 18.02 0.228 14251
 14253 3 -0.57 33.53 18.02 0.2 14252
 14254 3 -0.72 33.67 18.07 0.231 14253
 14255 3 -0.89 33.71 18.04 0.268 14254
 14256 3 -1.08 33.78 18.07 0.297 14255
 14257 3 -1.24 33.8 18.11 0.34 14256
 14258 3 -1.4 33.84 18.18 0.339 14257
 14259 3 -1.6 34 18.22 0.304 14258
 14260 3 -1.78 33.99 18.32 0.294 14259
 14261 3 -1.92 34.18 18.36 0.268 14260
 14262 3 -2.14 34.35 18.54 0.188 14261
 14263 3 -2.25 34.42 18.66 0.23 14262
 14264 3 -2.43 34.5 18.66 0.255 14263
 14265 3 -2.52 34.65 18.5 0.344 14264
 14266 3 -2.6 34.76 18.45 0.397 14265
 14267 3 -2.64 34.95 18.2 0.431 14266
 14268 3 -2.68 35.13 18.18 0.446 14267
 14269 3 -2.85 35.26 18.22 0.494 14268
 14270 3 -3 35.33 18.15 0.457 14269
 14271 3 -2.66 35.14 17.68 0.154 14270
 14272 3 -2.77 35.12 17.45 0.051 14271
 14273 3 -2.6 35.03 17.34 0.064 14272
 14274 3 -2.54 34.95 17.25 0.09 14273
 14275 3 -2.56 35.02 17.13 0.125 14274
 14276 3 -2.54 35.1 17.02 0.134 14275
 14277 3 -2.52 35.1 16.84 0.136 14276
 14278 3 -2.56 35.13 16.66 0.152 14277
 14279 3 -2.6 35.14 16.54 0.122 14278
 14280 3 -2.6 35.17 16.34 0.106 14279
 14281 3 -2.7 35.17 16.18 0.102 14280
 14282 3 -2.77 35.1 16.09 0.057 14281
 14283 3 -2.77 35.05 15.97 0.066 14282
 14284 3 -2.75 35.02 15.81 0.067 14283
 14285 3 -2.73 35.26 18.81 0.052 14269
 14286 3 -2.79 35.21 18.91 0.000125 14285
 14287 3 -2.91 34.68 18.84 0.181 14266
 14288 3 -3.06 34.75 18.84 0.179 14287
 14289 3 -3.25 34.79 18.84 0.161 14288
 14290 3 -3.52 35 18.9 0.153 14289
 14291 3 -3.66 35.04 18.97 0.169 14290
 14292 3 -3.75 34.88 19.09 0.085 14291
 14293 3 -3.87 34.9 19.09 0.087 14292
 14294 3 -4.04 34.97 19.18 0.117 14293
 14295 3 -4.24 35.03 19.22 0.1 14294
 14296 3 -4.28 35 19.38 0.135 14295
 14297 3 -3.79 35.21 18.95 0.179 14291
 14298 3 -3.96 35.36 18.97 0.164 14297
 14299 3 -4.13 35.5 19 0.13 14298
 14300 3 -4.33 35.56 18.97 0.18 14299
 14301 3 -4.58 35.58 19.02 0.195 14300
 14302 3 -4.74 35.69 19.09 0.223 14301
 14303 3 -4.86 35.78 19.06 0.254 14302
 14304 3 -4.99 35.79 19.09 0.26 14303
 14305 3 -5.15 35.68 18.77 0.068 14304
 14306 3 -5.25 35.65 18.72 0.1 14305
 14307 3 -5.37 35.75 18.68 0.091 14306
 14308 3 -5.49 35.79 18.61 0.083 14307
 14309 3 -5.61 35.82 18.54 0.077 14308
 14310 3 -5.65 35.81 18.41 0.1 14309
 14311 3 -5.75 35.71 18.25 0.102 14310
 14312 3 -5.78 35.71 18.07 0.101 14311
 14313 3 -5.83 35.74 17.93 0.1 14312
 14314 3 -5.87 35.75 17.79 0.079 14313
 14315 3 -5.91 35.81 17.57 0.096 14314
 14316 3 -5.96 35.7 17.43 0.094 14315
 14317 3 -5.87 35.66 17.32 0.144 14316
 14318 3 -5.86 35.56 17.22 0.173 14317
 14319 3 -5.87 35.42 17.13 0.156 14318
 14320 3 -5.92 35.28 17.09 0.137 14319
 14321 3 -5.96 35.16 16.97 0.112 14320
 14322 3 -6.07 35.17 16.88 0.18 14321
 14323 3 -6.24 35.16 16.91 0.185 14322
 14324 3 -6.29 35.06 16.91 0.222 14323
 14325 3 -6.37 34.98 16.91 0.233 14324
 14326 3 -6.37 34.92 16.82 0.214 14325
 14327 3 -6.34 34.88 16.43 0.075 14326
 14328 3 -6.3 34.71 16.34 0.104 14327
 14329 3 -6.22 34.66 16.2 0.078 14328
 14330 3 -6.21 34.67 16.07 0.084 14329
 14331 3 -6.12 34.67 15.91 0.101 14330
 14332 3 -6.03 34.67 15.75 0.156 14331
 14333 3 -5.95 34.57 15.71 0.261 14332
 14334 3 -5.5 34.43 15.78 0.082 14333
 14335 3 -5.29 34.42 15.75 0.103 14334
 14336 3 -5.17 34.31 15.71 0.068 14335
 14337 3 -5.01 34.24 15.67 0.1 14336
 14338 3 -4.84 34.13 15.65 0.106 14337
 14339 3 -4.71 34.13 15.66 0.108 14338
 14340 3 -4.54 34.13 15.67 0.085 14339
 14341 3 -4.41 34.13 15.65 0.069 14340
 14342 3 -4.26 34.12 15.63 0.092 14341
 14343 3 -4.12 34.02 15.54 0.061 14342
 14344 3 -4.08 33.89 15.48 0.125 14343
 14345 3 -4 33.78 15.41 0.223 14344
 14346 3 -3.73 33.53 15.57 0.121 14345
 14347 3 -3.6 33.35 15.62 0.068 14346
 14348 3 -3.5 33.27 15.63 0.086 14347
 14349 3 -3.41 33.23 15.65 0.085 14348
 14350 3 -3.29 33.13 15.74 0.093 14349
 14351 3 -3.12 33.2 15.81 0.08 14350
 14352 3 -3.02 33.21 15.85 0.051 14351
 14353 3 -2.91 33.16 15.89 0.076 14352
 14354 3 -2.73 33.06 16.05 0.087 14353
 14355 3 -2.6 32.95 16.16 0.144 14354
 14356 3 -2.48 32.85 16.26 0.157 14355
 14357 3 -2.39 32.75 16.39 0.219 14356
 14358 3 -2.16 32.62 16.44 0.17 14357
 14359 3 -2 32.49 16.53 0.136 14358
 14360 3 -1.83 32.34 16.53 0.092 14359
 14361 3 -1.71 32.21 16.46 0.092 14360
 14362 3 -1.59 32.13 16.39 0.15 14361
 14363 3 -1.44 32.06 16.28 0.131 14362
 14364 3 -1.37 31.9 16.12 0.109 14363
 14365 3 -1.34 31.85 16.01 0.119 14364
 14366 3 -1.31 31.78 15.92 0.131 14365
 14367 3 -1.09 31.67 15.72 0.113 14366
 14368 3 -0.9 31.54 15.56 0.089 14367
 14369 3 -0.73 31.47 15.42 0.101 14368
 14370 3 -0.67 31.35 15.34 0.09 14369
 14371 3 -0.64 31.22 15.24 0.091 14370
 14372 3 -0.62 31.08 15.26 0.094 14371
 14373 3 -0.54 30.94 15.25 0.091 14372
 14374 3 -0.36 30.74 15.29 0.093 14373
 14375 3 -0.24 30.67 15.32 0.081 14374
 14376 3 -0.1 30.54 15.24 0.075 14375
 14377 3 0 30.35 15.17 0.137 14376
 14378 3 0.05 30.24 15.06 0.122 14377
 14379 3 0.17 30.15 15.01 0.112 14378
 14380 3 0.3 30.1 14.99 0.096 14379
 14381 3 0.47 29.97 15.07 0.09 14380
 14382 3 0.57 29.9 15.15 0.089 14381
 14383 3 -2.56 32.74 16.53 0.106 14357
 14384 3 -4.22 33.92 15.16 0.067 14345
 14385 3 -4.22 33.96 15.04 0.075 14384
 14386 3 -6.33 34.62 15.34 0.104 14333
 14387 3 -6.42 34.67 15.24 0.11 14386
 14388 3 -6.54 34.67 15.12 0.1 14387
 14389 3 -6.71 34.6 15.08 0.044 14388
 14390 3 -6.83 34.56 15.06 0.035 14389
 14391 3 -6.87 34.45 15.01 0.089 14390
 14392 3 -6.87 34.32 14.97 0.057 14391
 14393 3 -5.21 35.79 19.25 0.209 14304
 14394 3 -5.37 35.83 19.45 0.164 14393
 14395 3 -5.52 35.9 19.59 0.14 14394
 14396 3 -5.61 35.94 19.7 0.117 14395
 14397 3 -5.74 36.01 19.79 0.1 14396
 14398 3 -5.87 36.14 19.84 0.146 14397
 14399 3 -5.95 36.24 19.86 0.153 14398
 14400 3 -6.03 36.25 19.95 0.182 14399
 14401 3 -6.1 36.26 20.06 0.227 14400
 14402 3 -6.2 36.26 20.16 0.273 14401
 14403 3 -6.31 36.19 20.25 0.304 14402
 14404 3 -6.4 36.21 20.32 0.353 14403
 14405 3 -6.52 36.21 20.38 0.391 14404
 14406 3 -6.61 36.25 20.47 0.408 14405
 14407 3 -6.77 36.29 20.48 0.412 14406
 14408 3 -6.93 36.32 20.54 0.373 14407
 14409 3 -7.16 36.38 20.52 0.315 14408
 14410 3 -7.32 36.36 20.56 0.244 14409
 14411 3 -7.49 36.25 20.52 0.181 14410
 14412 3 -7.62 36.28 20.57 0.216 14411
 14413 3 -7.78 36.29 20.61 0.242 14412
 14414 3 -8 36.43 20.54 0.16 14413
 14415 3 -8.12 36.42 20.45 0.127 14414
 14416 3 -8.28 36.32 20.4 0.094 14415
 14417 3 -8.39 36.39 20.41 0.07 14416
 14418 3 4.39 30.59 15.46 0.018 14063
 14419 3 4.05 30 15.9 0.121 14062
 14420 3 3.92 29.98 15.96 0.138 14419
 14421 3 3.73 29.89 16.03 0.091 14420
 14422 3 3.61 29.75 15.98 0.151 14421
 14423 3 3.48 29.62 15.85 0.141 14422
 14424 3 3.38 29.44 15.72 0.106 14423
 14425 3 3.3 29.3 15.67 0.121 14424
 14426 3 3.3 29.19 15.67 0.113 14425
 14427 3 3.34 29.1 15.57 0.000125 14426
 14428 3 4.26 29.07 15.27 0.082 14055
 14429 3 4.09 29.03 15.41 0.155 14428
 14430 3 3.92 28.96 15.47 0.116 14429
 14431 3 3.8 28.96 15.47 0.081 14430
 14432 3 5.43 29.02 14.69 0.09 14049
 14433 3 5.55 29.06 14.64 0.108 14432
 14434 3 5.67 28.95 14.68 0.000125 14433
 14435 3 5.83 27.65 11.44 0.292 13977
 14436 3 5.68 27.54 11.5 0.26 14435
 14437 3 5.56 27.47 11.47 0.227 14436
 14438 3 5.46 27.4 11.41 0.265 14437
 14439 3 5.42 27.31 11.31 0.284 14438
 14440 3 5.21 27.29 11.26 0.284 14439
 14441 3 5.14 27.22 11.19 0.322 14440
 14442 3 4.97 27.2 11.17 0.309 14441
 14443 3 4.84 27.27 11.06 0.247 14442
 14444 3 4.72 27.22 11.06 0.239 14443
 14445 3 4.62 27.15 10.94 0.237 14444
 14446 3 4.49 27.18 10.86 0.225 14445
 14447 3 4.34 27.13 10.81 0.198 14446
 14448 3 4.2 27.17 10.77 0.227 14447
 14449 3 4.06 27.15 10.72 0.278 14448
 14450 3 3.92 27.22 10.65 0.253 14449
 14451 3 3.76 26.93 10.59 0.239 14450
 14452 3 3.76 26.79 10.43 0.203 14451
 14453 3 3.71 26.74 10.31 0.227 14452
 14454 3 3.53 26.65 10.35 0.21 14453
 14455 3 3.44 26.49 10.33 0.282 14454
 14456 3 3.36 26.4 10.3 0.379 14455
 14457 3 3.13 26.49 10.19 0.349 14456
 14458 3 2.88 26.81 10.15 0.197 14457
 14459 3 2.8 26.95 10.14 0.15 14458
 14460 3 2.69 26.9 10.16 0.158 14459
 14461 3 2.53 26.88 10.11 0.204 14460
 14462 3 2.42 26.9 10.08 0.232 14461
 14463 3 2.3 26.83 10.01 0.282 14462
 14464 3 2.01 26.74 10.09 0.26 14463
 14465 3 1.84 26.65 10.22 0.212 14464
 14466 3 1.65 26.59 10.33 0.229 14465
 14467 3 1.49 26.65 10.33 0.226 14466
 14468 3 1.4 26.65 10.26 0.209 14467
 14469 3 1.27 26.67 10.22 0.186 14468
 14470 3 1.13 26.67 10.2 0.182 14469
 14471 3 0.98 26.74 10.16 0.18 14470
 14472 3 0.83 26.74 10.17 0.176 14471
 14473 3 0.69 26.82 10.14 0.179 14472
 14474 3 0.55 26.82 10.05 0.15 14473
 14475 3 0.36 26.89 9.98 0.168 14474
 14476 3 0.24 26.93 9.92 0.192 14475
 14477 3 0.08 26.94 9.78 0.212 14476
 14478 3 0.02 26.96 9.67 0.241 14477
 14479 3 -0.07 27.07 9.58 0.303 14478
 14480 3 -0.12 27.02 9.5 0.36 14479
 14481 3 -0.31 27.2 9.23 0.352 14480
 14482 3 -0.37 27.27 9.15 0.375 14481
 14483 3 -0.47 27.31 9.05 0.423 14482
 14484 3 -0.59 27.38 8.95 0.449 14483
 14485 3 -0.73 27.42 8.89 0.439 14484
 14486 3 -0.8 27.47 8.68 0.409 14485
 14487 3 -0.92 27.45 8.57 0.382 14486
 14488 3 -0.9 27.45 8.3 0.289 14487
 14489 3 -0.93 27.45 8.07 0.241 14488
 14490 3 -1.02 27.42 7.87 0.236 14489
 14491 3 -1.05 27.42 7.72 0.239 14490
 14492 3 -1.06 27.45 7.51 0.258 14491
 14493 3 -1.12 27.45 7.36 0.265 14492
 14494 3 -1.15 27.52 7.21 0.266 14493
 14495 3 -1.26 27.99 7.08 0.162 14494
 14496 3 -1.25 28.09 7.12 0.166 14495
 14497 3 -1.11 28.18 7.25 0.133 14496
 14498 3 -1.03 28.31 7.37 0.133 14497
 14499 3 -1.09 28.43 7.48 0.12 14498
 14500 3 -1.16 28.52 7.57 0.132 14499
 14501 3 -1.24 28.58 7.74 0.126 14500
 14502 3 -1.32 28.7 7.89 0.193 14501
 14503 3 -1.37 28.79 7.98 0.232 14502
 14504 3 -1.42 28.56 8.32 0.087 14503
 14505 3 -1.44 28.63 8.42 0.068 14504
 14506 3 -1.47 28.65 8.6 0.092 14505
 14507 3 -1.58 28.7 8.68 0.131 14506
 14508 3 -1.73 28.74 8.75 0.113 14507
 14509 3 -1.84 28.77 8.91 0.093 14508
 14510 3 -1.98 28.82 9.02 0.12 14509
 14511 3 -2.12 28.84 9.15 0.121 14510
 14512 3 -2.25 28.82 9.3 0.089 14511
 14513 3 -2.37 28.8 9.37 0.129 14512
 14514 3 -2.5 28.78 9.48 0.151 14513
 14515 3 -2.62 28.91 9.59 0.133 14514
 14516 3 -2.77 29.03 9.75 0.088 14515
 14517 3 -2.87 29.12 9.82 0.085 14516
 14518 3 -3.02 29.25 9.84 0.086 14517
 14519 3 -1.33 28.95 7.91 0.16 14503
 14520 3 -1.17 29.17 7.74 0.1 14519
 14521 3 -1.23 29.38 7.7 0.115 14520
 14522 3 -1.08 29.51 7.74 0.088 14521
 14523 3 -1.06 29.68 7.74 0.074 14522
 14524 3 -1.15 29.81 7.78 0.067 14523
 14525 3 -1.26 29.95 7.79 0.092 14524
 14526 3 -1.33 30.08 7.87 0.076 14525
 14527 3 -1.35 30.18 7.91 0.126 14526
 14528 3 -1.37 30.38 7.96 0.123 14527
 14529 3 -1.28 30.49 7.94 0.115 14528
 14530 3 -1.13 27.33 7.11 0.175 14494
 14531 3 -1.11 27.24 6.93 0.119 14530
 14532 3 -1.1 27.15 6.83 0.152 14531
 14533 3 -1 27.06 6.75 0.207 14532
 14534 3 -0.98 27.02 6.62 0.205 14533
 14535 3 -0.99 26.95 6.54 0.222 14534
 14536 3 -1.03 26.95 6.36 0.203 14535
 14537 3 -1.14 27.02 6.15 0.199 14536
 14538 3 -1.25 27.08 5.96 0.182 14537
 14539 3 -1.33 27.11 5.78 0.196 14538
 14540 3 -1.42 27.33 5.65 0.143 14539
 14541 3 -1.48 27.42 5.54 0.145 14540
 14542 3 -1.54 27.52 5.38 0.156 14541
 14543 3 -1.63 27.67 5.22 0.203 14542
 14544 3 -1.68 27.76 5.05 0.191 14543
 14545 3 -1.68 27.77 4.87 0.194 14544
 14546 3 -1.71 27.83 4.65 0.207 14545
 14547 3 -1.73 27.79 4.54 0.196 14546
 14548 3 -1.75 27.79 4.32 0.179 14547
 14549 3 -1.82 27.78 4.12 0.21 14548
 14550 3 -1.8 27.73 3.96 0.249 14549
 14551 3 -1.81 27.67 3.75 0.282 14550
 14552 3 -1.84 27.71 3.48 0.277 14551
 14553 3 -1.83 27.76 3.21 0.275 14552
 14554 3 -1.82 27.76 3 0.219 14553
 14555 3 -1.78 27.76 2.77 0.154 14554
 14556 3 -1.79 27.69 2.62 0.169 14555
 14557 3 -1.75 27.73 2.46 0.136 14556
 14558 3 -1.75 27.73 2.27 0.139 14557
 14559 3 -1.66 27.69 2.12 0.14 14558
 14560 3 -1.62 27.69 1.96 0.159 14559
 14561 3 -1.56 27.64 1.8 0.163 14560
 14562 3 -1.53 27.67 1.61 0.183 14561
 14563 3 -1.55 27.67 1.45 0.212 14562
 14564 3 -1.53 27.67 1.26 0.211 14563
 14565 3 -1.59 27.78 1.05 0.239 14564
 14566 3 -1.64 27.82 0.89 0.221 14565
 14567 3 -1.63 27.8 0.72 0.249 14566
 14568 3 -1.59 27.73 0.52 0.23 14567
 14569 3 -1.57 27.71 0.37 0.236 14568
 14570 3 -1.52 27.76 0.22 0.216 14569
 14571 3 -1.53 27.82 0.08 0.241 14570
 14572 3 -1.53 27.82 -0.06 0.208 14571
 14573 3 -1.59 27.81 -0.25 0.197 14572
 14574 3 -1.64 27.83 -0.45 0.227 14573
 14575 3 -1.65 27.76 -0.61 0.242 14574
 14576 3 -1.6 27.62 -0.83 0.212 14575
 14577 3 -1.64 27.49 -0.99 0.191 14576
 14578 3 -1.79 27.53 -1.15 0.154 14577
 14579 3 -1.85 27.6 -1.31 0.156 14578
 14580 3 -1.87 27.62 -1.43 0.181 14579
 14581 3 -1.94 27.55 -1.58 0.234 14580
 14582 3 -2.01 27.55 -1.71 0.17 14581
 14583 3 -2.05 27.6 -1.85 0.135 14582
 14584 3 -2.09 27.55 -2 0.157 14583
 14585 3 -2.15 27.49 -2.15 0.174 14584
 14586 3 -2.21 27.48 -2.27 0.19 14585
 14587 3 -2.22 27.39 -2.36 0.185 14586
 14588 3 -2.22 27.3 -2.48 0.144 14587
 14589 3 -2.24 27.21 -2.57 0.161 14588
 14590 3 -2.32 27.21 -2.71 0.205 14589
 14591 3 -2.38 27.06 -2.98 0.185 14590
 14592 3 -2.46 27.01 -3.07 0.184 14591
 14593 3 -2.44 26.99 -3.21 0.193 14592
 14594 3 -2.4 26.89 -3.38 0.186 14593
 14595 3 -2.34 26.69 -3.44 0.177 14594
 14596 3 -2.34 26.51 -3.52 0.185 14595
 14597 3 -2.36 26.33 -3.63 0.166 14596
 14598 3 -2.34 26.21 -3.65 0.162 14597
 14599 3 -2.36 26.1 -3.69 0.205 14598
 14600 3 -2.38 25.99 -3.34 0.07 14599
 14601 3 -2.46 25.96 -3.17 0.07 14600
 14602 3 -2.59 25.99 -3.15 0.056 14601
 14603 3 -2.69 26.03 -3.15 0.069 14602
 14604 3 -2.8 26.15 -3.09 0.074 14603
 14605 3 -2.92 26.15 -3 0.075 14604
 14606 3 -3.07 26.1 -2.96 0.094 14605
 14607 3 -3.11 26.03 -2.86 0.096 14606
 14608 3 -3.11 25.92 -2.75 0.16 14607
 14609 3 -3.36 25.99 -2.71 0.101 14608
 14610 3 -3.53 25.98 -2.65 0.102 14609
 14611 3 -3.8 25.92 -2.55 0.084 14610
 14612 3 -3.86 25.83 -2.5 0.125 14611
 14613 3 -3.9 25.78 -2.4 0.182 14612
 14614 3 -3.9 25.67 -2.34 0.245 14613
 14615 3 -2.36 25.96 -3.8 0.193 14599
 14616 3 -2.46 25.8 -3.8 0.238 14615
 14617 3 -2.63 25.71 -3.92 0.233 14616
 14618 3 -2.63 25.55 -3.98 0.273 14617
 14619 3 -2.59 25.31 -4.05 0.253 14618
 14620 3 -2.57 25.15 -4.13 0.285 14619
 14621 3 -2.53 24.99 -4.3 0.209 14620
 14622 3 -2.51 24.83 -4.39 0.178 14621
 14623 3 -2.59 24.74 -4.45 0.181 14622
 14624 3 -2.57 24.55 -4.49 0.126 14623
 14625 3 -2.55 24.37 -4.49 0.112 14624
 14626 3 -2.57 24.24 -4.47 0.159 14625
 14627 3 -2.53 24.08 -4.41 0.202 14626
 14628 3 -2.51 24.21 -4.02 0.074 14627
 14629 3 -2.47 24.17 -3.92 0.034 14628
 14630 3 -2.55 23.92 -4.5 0.161 14627
 14631 3 -2.53 23.74 -4.48 0.162 14630
 14632 3 -2.65 23.55 -4.54 0.13 14631
 14633 3 -2.8 23.46 -4.62 0.16 14632
 14634 3 -2.88 23.33 -4.66 0.144 14633
 14635 3 -2.92 23.24 -4.7 0.158 14634
 14636 3 -2.92 22.98 -4.7 0.184 14635
 14637 3 -2.97 22.85 -4.75 0.174 14636
 14638 3 -2.99 22.73 -4.78 0.134 14637
 14639 3 -3 22.56 -4.79 0.143 14638
 14640 3 -2.91 22.44 -4.83 0.189 14639
 14641 3 -2.81 22.28 -5.11 0.197 14640
 14642 3 -2.79 22.21 -5.2 0.204 14641
 14643 3 -2.79 22.08 -5.33 0.249 14642
 14644 3 -2.77 22 -5.5 0.245 14643
 14645 3 -2.72 21.98 -5.62 0.26 14644
 14646 3 -2.7 21.91 -5.79 0.21 14645
 14647 3 -2.72 21.82 -5.87 0.242 14646
 14648 3 -2.81 21.68 -5.95 0.303 14647
 14649 3 -2.77 21.63 -6.03 0.356 14648
 14650 3 -2.7 21.52 -6.11 0.408 14649
 14651 3 -2.58 21.41 -6.12 0.397 14650
 14652 3 -2.37 21.38 -6.19 0.343 14651
 14653 3 -2.12 21.23 -6.34 0.277 14652
 14654 3 -2.06 21.11 -6.4 0.274 14653
 14655 3 -1.91 21.07 -6.59 0.23 14654
 14656 3 -1.85 21 -6.74 0.185 14655
 14657 3 -1.86 20.93 -6.9 0.169 14656
 14658 3 -1.85 20.82 -7.08 0.152 14657
 14659 3 -1.79 20.73 -7.29 0.173 14658
 14660 3 -1.84 20.68 -7.44 0.254 14659
 14661 3 -1.78 20.68 -7.61 0.279 14660
 14662 3 -1.77 20.63 -7.75 0.338 14661
 14663 3 -1.78 20.57 -7.88 0.412 14662
 14664 3 -1.67 20.61 -8.11 0.441 14663
 14665 3 -1.7 20.59 -8.21 0.499 14664
 14666 3 -2.48 20.41 -8.02 0.104 14665
 14667 3 -2.54 20.34 -7.91 0.168 14666
 14668 3 -2.62 20.3 -7.79 0.128 14667
 14669 3 -2.81 20.3 -7.71 0.097 14668
 14670 3 -2.87 20.23 -7.62 0.134 14669
 14671 3 -2.89 20.04 -7.55 0.132 14670
 14672 3 -2.95 19.95 -7.49 0.146 14671
 14673 3 -3.02 19.93 -7.32 0.107 14672
 14674 3 -3 19.88 -7.21 0.000125 14673
 14675 3 -1.54 20.52 -8.39 0.505 14665
 14676 3 -1.36 20.52 -8.47 0.553 14675
 14677 3 -1.31 20.57 -8.64 0.555 14676
 14678 3 -1.13 21.34 -8.69 0.123 14677
 14679 3 -1.17 21.48 -8.8 0.117 14678
 14680 3 -1.21 21.64 -8.85 0.109 14679
 14681 3 -1.28 21.8 -8.93 0.15 14680
 14682 3 -1.33 21.91 -8.94 0.151 14681
 14683 3 -1.54 21.95 -9 0.062 14682
 14684 3 -1.46 20.45 -8.89 0.491 14677
 14685 3 -1.46 20.43 -9.01 0.454 14684
 14686 3 -1.69 21 -9.38 0.14 14685
 14687 3 -1.79 21.07 -9.55 0.138 14686
 14688 3 -1.82 21.16 -9.65 0.152 14687
 14689 3 -1.88 21.18 -9.82 0.19 14688
 14690 3 -1.89 21.22 -9.98 0.183 14689
 14691 3 -1.84 21.17 -10.21 0.187 14690
 14692 3 -1.83 21.15 -10.4 0.14 14691
 14693 3 -1.88 21.13 -10.54 0.134 14692
 14694 3 -1.9 21.17 -10.71 0.167 14693
 14695 3 -1.87 21.15 -10.88 0.216 14694
 14696 3 -1.85 21.28 -11.05 0.217 14695
 14697 3 -1.9 21.38 -11.21 0.21 14696
 14698 3 -2 21.51 -11.42 0.175 14697
 14699 3 -2.06 21.63 -11.7 0.158 14698
 14700 3 -2.06 21.63 -11.84 0.165 14699
 14701 3 -2.08 21.63 -12.03 0.205 14700
 14702 3 -2.08 21.72 -12.25 0.161 14701
 14703 3 -2 21.72 -12.37 0.163 14702
 14704 3 -1.98 21.74 -12.54 0.224 14703
 14705 3 -1.98 21.78 -12.72 0.246 14704
 14706 3 -1.95 21.72 -12.87 0.306 14705
 14707 3 -1.92 21.76 -13.05 0.302 14706
 14708 3 -1.89 21.83 -13.29 0.262 14707
 14709 3 -1.82 21.94 -13.37 0.201 14708
 14710 3 -1.81 22.04 -13.48 0.204 14709
 14711 3 -1.81 22.12 -13.57 0.184 14710
 14712 3 -1.78 22.28 -13.7 0.202 14711
 14713 3 -1.73 22.28 -13.86 0.183 14712
 14714 3 -1.6 22.35 -14.01 0.162 14713
 14715 3 -1.54 22.42 -14.12 0.118 14714
 14716 3 -1.46 22.47 -14.27 0.125 14715
 14717 3 -1.44 22.54 -14.39 0.169 14716
 14718 3 -1.37 22.61 -14.55 0.194 14717
 14719 3 -1.42 22.66 -14.72 0.17 14718
 14720 3 -1.51 22.75 -14.94 0.176 14719
 14721 3 -1.49 22.82 -15.09 0.159 14720
 14722 3 -1.43 22.87 -15.26 0.14 14721
 14723 3 -1.4 23 -15.45 0.123 14722
 14724 3 -1.34 23.02 -15.65 0.134 14723
 14725 3 -1.32 23.09 -15.8 0.113 14724
 14726 3 -1.27 23.06 -15.96 0.213 14725
 14727 3 -1.2 23.01 -16.07 0.267 14726
 14728 3 -1.09 22.97 -16.14 0.269 14727
 14729 3 -1.1 23.06 -16.36 0.312 14728
 14730 3 -0.9 22.65 -16.3 0.085 14729
 14731 3 -0.91 22.54 -16.37 0.07 14730
 14732 3 -0.75 22.49 -16.3 0.092 14731
 14733 3 -0.61 22.45 -16.3 0.135 14732
 14734 3 -0.45 22.38 -16.34 0.146 14733
 14735 3 -0.38 22.31 -16.36 0.194 14734
 14736 3 -0.48 22.11 -16.27 0.171 14735
 14737 3 -0.66 21.86 -16.34 0.108 14736
 14738 3 -0.79 21.76 -16.46 0.088 14737
 14739 3 -0.87 21.69 -16.54 0.122 14738
 14740 3 -0.94 21.61 -16.64 0.069 14739
 14741 3 -0.21 22.49 -16.55 0.145 14735
 14742 3 -0.26 22.61 -16.66 0.121 14741
 14743 3 -1.19 23.31 -16.71 0.193 14729
 14744 3 -1.23 23.45 -16.95 0.207 14743
 14745 3 -1.24 23.58 -17.14 0.232 14744
 14746 3 -1.17 23.65 -17.35 0.222 14745
 14747 3 -1.09 23.79 -17.44 0.247 14746
 14748 3 -1.1 23.92 -17.49 0.244 14747
 14749 3 -1.07 24.01 -17.55 0.255 14748
 14750 3 -0.94 24.08 -17.67 0.345 14749
 14751 3 -0.91 24.15 -17.88 0.339 14750
 14752 3 -0.83 24.29 -17.87 0.377 14751
 14753 3 -0.76 24.42 -17.9 0.398 14752
 14754 3 -0.61 24.44 -18.1 0.283 14753
 14755 3 -0.49 24.45 -18.17 0.211 14754
 14756 3 -0.32 24.45 -18.21 0.128 14755
 14757 3 -0.2 24.51 -18.28 0.138 14756
 14758 3 -0.05 24.52 -18.35 0.202 14757
 14759 3 0 24.44 -18.42 0.269 14758
 14760 3 0 24.6 -18.58 0.127 14759
 14761 3 0.06 24.69 -18.67 0.152 14760
 14762 3 0.15 24.72 -18.83 0.134 14761
 14763 3 0.12 24.8 -18.96 0.173 14762
 14764 3 0.16 24.91 -19.1 0.11 14763
 14765 3 0.33 25 -19.22 0.133 14764
 14766 3 0.45 25.12 -19.3 0.129 14765
 14767 3 0.56 25.19 -19.35 0.154 14766
 14768 3 0.69 25.19 -19.49 0.208 14767
 14769 3 0.83 25.14 -19.55 0.205 14768
 14770 3 1.01 25.09 -19.76 0.148 14769
 14771 3 1.11 25.14 -19.87 0.143 14770
 14772 3 1.21 25.23 -19.9 0.147 14771
 14773 3 1.34 25.3 -19.94 0.169 14772
 14774 3 1.47 25.57 -20.15 0.124 14773
 14775 3 1.5 25.69 -20.19 0.168 14774
 14776 3 1.53 25.76 -20.35 0.163 14775
 14777 3 1.56 25.91 -20.44 0.16 14776
 14778 3 1.54 25.98 -20.65 0.164 14777
 14779 3 1.58 26.07 -20.78 0.176 14778
 14780 3 1.54 26.26 -20.94 0.173 14779
 14781 3 1.59 26.32 -21.1 0.163 14780
 14782 3 1.72 26.32 -21.22 0.168 14781
 14783 3 1.84 26.25 -21.37 0.135 14782
 14784 3 1.93 26.3 -21.51 0.119 14783
 14785 3 2.09 26.25 -21.63 0.181 14784
 14786 3 2.24 26.23 -21.72 0.242 14785
 14787 3 2.36 26.28 -21.81 0.267 14786
 14788 3 2.44 26.48 -22.05 0.27 14787
 14789 3 2.46 26.55 -22.19 0.269 14788
 14790 3 2.49 26.57 -22.4 0.217 14789
 14791 3 2.51 26.53 -22.56 0.193 14790
 14792 3 2.59 26.53 -22.72 0.152 14791
 14793 3 2.76 26.51 -22.83 0.193 14792
 14794 3 3.01 26.33 -23.01 0.187 14793
 14795 3 3.17 26.36 -23.15 0.19 14794
 14796 3 3.32 26.49 -23.26 0.183 14795
 14797 3 3.32 26.56 -23.37 0.246 14796
 14798 3 3.34 26.47 -23.55 0.201 14797
 14799 3 3.42 26.4 -23.72 0.208 14798
 14800 3 3.53 26.31 -23.81 0.224 14799
 14801 3 3.86 26.11 -23.69 0.103 14800
 14802 3 3.99 26.13 -23.71 0.11 14801
 14803 3 4.15 26.18 -23.72 0.109 14802
 14804 3 4.35 26.24 -23.76 0.092 14803
 14805 3 4.45 26.22 -23.8 0.114 14804
 14806 3 4.61 26.04 -23.87 0.111 14805
 14807 3 4.73 26.02 -23.92 0.095 14806
 14808 3 4.83 26.06 -24.03 0.125 14807
 14809 3 4.98 26.06 -24.1 0.119 14808
 14810 3 5.15 25.99 -24.21 0.106 14809
 14811 3 5.28 25.95 -24.31 0.091 14810
 14812 3 5.4 25.9 -24.4 0.158 14811
 14813 3 5.44 25.81 -24.49 0.202 14812
 14814 3 5.69 25.84 -24.62 0.141 14813
 14815 3 5.82 25.83 -24.8 0.174 14814
 14816 3 6.19 25.74 -24.87 0.115 14815
 14817 3 6.29 25.63 -24.91 0.074 14816
 14818 3 6.35 25.5 -24.89 0.086 14817
 14819 3 6.47 25.43 -24.89 0.125 14818
 14820 3 6.58 25.34 -24.91 0.133 14819
 14821 3 6.72 25.36 -24.96 0.166 14820
 14822 3 6.81 25.22 -25 0.193 14821
 14823 3 6.91 25.09 -25.02 0.218 14822
 14824 3 7.1 25.02 -25.05 0.226 14823
 14825 3 7.18 25.11 -24.95 0.146 14824
 14826 3 7.23 25.15 -24.89 0.146 14825
 14827 3 7.23 24.86 -25.23 0.116 14826
 14828 3 7.37 24.79 -25.27 0.144 14827
 14829 3 7.49 24.77 -25.39 0.204 14828
 14830 3 7.69 24.74 -25.46 0.266 14829
 14831 3 7.52 24.47 -25.61 0.136 14830
 14832 3 7.49 24.34 -25.52 0.185 14831
 14833 3 7.52 24.11 -25.27 0.084 14832
 14834 3 7.49 23.95 -25.27 0.096 14833
 14835 3 7.48 23.81 -25.3 0.091 14834
 14836 3 7.58 23.7 -25.3 0.085 14835
 14837 3 7.69 23.68 -25.2 0.092 14836
 14838 3 7.82 23.61 -25.14 0.115 14837
 14839 3 7.93 24.88 -25.5 0.246 14830
 14840 3 7.94 24.99 -25.21 0.136 14839
 14841 3 8.02 24.93 -25.05 0.135 14840
 14842 3 8.18 24.86 -24.91 0.049 14841
 14843 3 8.26 24.81 -24.86 0.08 14842
 14844 3 8.35 24.7 -24.79 0.049 14843
 14845 3 8.5 24.58 -24.71 0.075 14844
 14846 3 8.65 24.54 -24.73 0.108 14845
 14847 3 8.84 24.49 -24.73 0.139 14846
 14848 3 8.96 24.29 -24.66 0.149 14847
 14849 3 8.99 24.15 -24.64 0.13 14848
 14850 3 8.92 24.04 -24.59 0.092 14849
 14851 3 8.75 23.83 -24.54 0.113 14850
 14852 3 8.55 23.84 -24.39 0.107 14851
 14853 3 8.43 23.77 -24.27 0.083 14852
 14854 3 8.3 23.63 -24.27 0.059 14853
 14855 3 8.25 23.49 -24.23 0.049 14854
 14856 3 8.2 23.34 -24.18 0.075 14855
 14857 3 8.07 23.33 -24.09 0.085 14856
 14858 3 7.99 23.4 -23.98 0.106 14857
 14859 3 7.94 23.38 -23.79 0.096 14858
 14860 3 7.9 23.47 -23.68 0.111 14859
 14861 3 7.83 23.56 -23.61 0.111 14860
 14862 3 8.14 24.79 -25.68 0.12 14839
 14863 3 8.23 24.81 -25.75 0.098 14862
 14864 3 8.3 24.74 -25.86 0.117 14863
 14865 3 8.38 24.7 -26 0.142 14864
 14866 3 8.5 24.63 -26.18 0.138 14865
 14867 3 8.58 24.54 -26.32 0.112 14866
 14868 3 8.65 24.37 -26.41 0.122 14867
 14869 3 8.71 24.19 -26.52 0.146 14868
 14870 3 8.77 24.03 -26.59 0.134 14869
 14871 3 8.88 23.78 -26.61 0.168 14870
 14872 3 8.9 23.67 -26.71 0.124 14871
 14873 3 8.83 23.55 -26.84 0.142 14872
 14874 3 8.84 23.44 -26.96 0.222 14873
 14875 3 8.9 23.41 -27.05 0.292 14874
 14876 3 8.92 23.33 -27.16 0.327 14875
 14877 3 8.98 23.21 -27.21 0.401 14876
 14878 3 8.98 23.19 -27.32 0.443 14877
 14879 3 8.87 22.92 -27.41 0.297 14878
 14880 3 8.56 22.78 -27.51 0.228 14879
 14881 3 8.3 22.66 -27.58 0.151 14880
 14882 3 8.09 22.6 -27.7 0.095 14881
 14883 3 8.01 22.46 -27.74 0.152 14882
 14884 3 7.9 22.28 -27.74 0.152 14883
 14885 3 7.74 22.1 -27.74 0.163 14884
 14886 3 7.65 21.94 -27.78 0.174 14885
 14887 3 7.56 21.89 -27.72 0.139 14886
 14888 3 7.44 21.73 -27.79 0.11 14887
 14889 3 7.44 21.55 -27.79 0.137 14888
 14890 3 7.43 21.39 -27.74 0.171 14889
 14891 3 7.39 21.21 -27.72 0.163 14890
 14892 3 7.22 21.03 -27.7 0.122 14891
 14893 3 7.19 20.87 -27.72 0.096 14892
 14894 3 7.07 20.78 -27.78 0.168 14893
 14895 3 7.03 20.67 -27.83 0.173 14894
 14896 3 7.03 20.42 -27.97 0.124 14895
 14897 3 7 20.26 -28.06 0.145 14896
 14898 3 6.91 20.12 -28.13 0.18 14897
 14899 3 6.87 19.98 -28.19 0.207 14898
 14900 3 6.7 19.92 -28.15 0.095 14899
 14901 3 8.72 23.76 -27.8 0.146 14878
 14902 3 8.72 23.92 -27.98 0.088 14901
 14903 3 8.75 24.07 -28.07 0.091 14902
 14904 3 8.87 24.08 -28.2 0.109 14903
 14905 3 9.06 23.94 -28.25 0.071 14904
 14906 3 9.16 23.98 -28.32 0.103 14905
 14907 3 9.34 23.98 -28.39 0.128 14906
 14908 3 9.45 24.07 -28.39 0.000125 14907
 14909 3 7.35 25.13 -24.79 0.109 14825
 14910 3 7.07 24.68 -25.05 0.099 14824
 14911 3 7.19 24.61 -25.11 0.098 14910
 14912 3 3.61 26.68 -24.06 0.162 14800
 14913 3 3.73 26.86 -24.13 0.108 14912
 14914 3 3.8 26.97 -24.17 0.082 14913
 14915 3 3.96 27.02 -24.3 0.135 14914
 14916 3 4.08 27.04 -24.38 0.146 14915
 14917 3 4.25 26.97 -24.4 0.135 14916
 14918 3 4.41 26.95 -24.38 0.164 14917
 14919 3 4.61 26.93 -24.4 0.151 14918
 14920 3 4.75 26.88 -24.47 0.141 14919
 14921 3 4.87 26.84 -24.56 0.208 14920
 14922 3 4.95 26.63 -24.56 0.11 14921
 14923 3 5.07 26.58 -24.6 0.131 14922
 14924 3 5.15 26.59 -24.72 0.184 14923
 14925 3 5.24 26.63 -24.83 0.206 14924
 14926 3 5.36 26.65 -24.92 0.199 14925
 14927 3 5.49 26.72 -24.9 0.179 14926
 14928 3 5.53 26.63 -24.94 0.247 14927
 14929 3 5.61 26.43 -25.17 0.284 14928
 14930 3 5.9 26.49 -25.14 0.148 14929
 14931 3 6.12 26.45 -25.18 0.128 14930
 14932 3 6.27 26.38 -25.29 0.16 14931
 14933 3 6.44 26.42 -25.32 0.156 14932
 14934 3 6.57 26.5 -25.41 0.145 14933
 14935 3 6.66 26.61 -25.46 0.122 14934
 14936 3 6.75 26.56 -25.46 0.139 14935
 14937 3 6.91 26.5 -25.59 0.102 14936
 14938 3 7.07 26.36 -25.62 0.099 14937
 14939 3 7.39 26.47 -25.75 0.098 14938
 14940 3 7.53 26.56 -25.71 0.12 14939
 14941 3 7.65 26.63 -25.68 0.118 14940
 14942 3 7.82 26.79 -25.73 0.111 14941
 14943 3 7.93 26.9 -25.82 0.08 14942
 14944 3 7.95 27.02 -25.82 0.12 14943
 14945 3 7.99 27.13 -25.91 0.156 14944
 14946 3 8.07 27.22 -26.16 0.173 14945
 14947 3 8.17 27.27 -26.18 0.14 14946
 14948 3 8.33 27.31 -26.16 0.108 14947
 14949 3 8.4 27.47 -26.11 0.147 14948
 14950 3 8.5 27.54 -26.05 0.145 14949
 14951 3 8.63 27.61 -26.02 0.138 14950
 14952 3 8.74 27.77 -26.05 0.135 14951
 14953 3 8.84 27.88 -26.1 0.146 14952
 14954 3 9.02 27.9 -26.1 0.148 14953
 14955 3 9.24 27.86 -26.12 0.126 14954
 14956 3 9.39 27.86 -26.15 0.112 14955
 14957 3 9.49 27.84 -26.19 0.11 14956
 14958 3 9.64 27.8 -26.17 0.096 14957
 14959 3 9.81 27.8 -26.17 0.128 14958
 14960 3 9.9 27.87 -26.17 0.106 14959
 14961 3 10.07 27.92 -26.22 0.148 14960
 14962 3 10.22 28.05 -26.26 0.121 14961
 14963 3 10.32 28.14 -26.3 0.121 14962
 14964 3 10.42 28.33 -26.3 0.141 14963
 14965 3 10.42 28.53 -26.31 0.159 14964
 14966 3 10.54 28.74 -26.26 0.129 14965
 14967 3 10.64 28.83 -26.24 0.166 14966
 14968 3 10.72 28.92 -26.28 0.161 14967
 14969 3 10.9 28.99 -26.24 0.153 14968
 14970 3 11.01 29.08 -26.15 0.139 14969
 14971 3 11.12 29.17 -26.03 0.106 14970
 14972 3 11.3 29.26 -26.03 0.104 14971
 14973 3 11.43 29.28 -26.01 0.141 14972
 14974 3 11.57 29.28 -26.03 0.146 14973
 14975 3 11.71 29.3 -25.99 0.063 14974
 14976 3 11.82 29.28 -26.03 0.000125 14975
 14977 3 5.02 27.09 -24.72 0.099 14921
 14978 3 3.32 26.92 -23.26 0.104 14797
 14979 3 3.28 27.04 -23.26 0.081 14978
 14980 3 3.11 27.22 -23.31 0.073 14979
 14981 3 3.19 27.34 -23.3 0.089 14980
 14982 3 3.3 27.49 -23.35 0.103 14981
 14983 3 3.44 27.42 -23.33 0.135 14982
 14984 3 3.51 27.45 -23.47 0.057 14983
 14985 3 3.67 27.52 -23.49 0.095 14984
 14986 3 3.8 27.59 -23.62 0.102 14985
 14987 3 3.84 27.65 -23.78 0.132 14986
 14988 3 3.74 27.86 -23.96 0.093 14987
 14989 3 3.65 27.99 -24.07 0.07 14988
 14990 3 3.67 28.13 -24.13 0.086 14989
 14991 3 3.61 28.36 -24.22 0.088 14990
 14992 3 3.69 28.45 -24.22 0.111 14991
 14993 3 3.71 28.59 -24.34 0.09 14992
 14994 3 3.69 28.72 -24.41 0.079 14993
 14995 3 3.73 28.84 -24.5 0.081 14994
 14996 3 3.94 28.9 -24.63 0.06 14995
 14997 3 3.99 29.02 -24.77 0.097 14996
 14998 3 4.11 29.18 -24.88 0.09 14997
 14999 3 4.19 29.22 -25 0.093 14998
 15000 3 4.36 29.18 -25.09 0.093 14999
 15001 3 4.49 29.09 -25.16 0.138 15000
 15002 3 4.69 28.97 -25.25 0.131 15001
 15003 3 4.81 28.92 -25.38 0.117 15002
 15004 3 4.94 28.83 -25.45 0.094 15003
 15005 3 5.08 28.83 -25.48 0.099 15004
 15006 3 5.15 28.88 -25.63 0.113 15005
 15007 3 5.15 28.99 -25.73 0.041 15006
 15008 3 5.14 29.13 -25.82 0.097 15007
 15009 3 5.19 29.24 -25.95 0.078 15008
 15010 3 5.23 29.36 -26.02 0.11 15009
 15011 3 5.28 29.43 -26.13 0.126 15010
 15012 3 5.44 29.5 -26.23 0.148 15011
 15013 3 5.49 29.58 -26.34 0.148 15012
 15014 3 5.6 29.7 -26.45 0.107 15013
 15015 3 5.75 29.81 -26.56 0.095 15014
 15016 3 5.91 29.86 -26.59 0.097 15015
 15017 3 6.03 30 -26.61 0.104 15016
 15018 3 6.04 30.11 -26.68 0.084 15017
 15019 3 6.09 30.22 -26.79 0.083 15018
 15020 3 6.11 30.33 -26.82 0.099 15019
 15021 3 6.07 30.54 -26.88 0.117 15020
 15022 3 5.99 30.68 -26.97 0.147 15021
 15023 3 5.95 30.83 -27.09 0.09 15022
 15024 3 1.38 25.19 -19.94 0.106 14773
 15025 3 1.52 25.07 -19.94 0.103 15024
 15026 3 0.24 24.08 -18.31 0.033 14759
 15027 3 0.38 24.08 -18.24 0.106 15026
 15028 3 0.52 24.04 -18.12 0.092 15027
 15029 3 0.65 23.9 -17.99 0.000125 15028
 15030 3 -0.63 24.51 -17.51 0.136 14753
 15031 3 -0.61 24.65 -17.49 0.111 15030
 15032 3 -0.54 24.79 -17.44 0.083 15031
 15033 3 -0.44 24.85 -17.47 0.000125 15032
 15034 3 -0.82 22.7 -15.78 0.097 14728
 15035 3 2.46 26.92 9.56 0.142 14463
 15036 3 2.57 26.82 9.39 0.109 15035
 15037 3 2.61 26.62 9.25 0.076 15036
 15038 3 2.59 26.46 9.14 0.148 15037
 15039 3 2.59 26.37 9.2 0.099 15038
 15040 3 3.69 25.86 10.24 0.137 14456
 15041 3 3.73 25.73 10.17 0.129 15040
 15042 3 3.75 25.62 10.08 0.181 15041
 15043 3 3.78 25.51 10 0.185 15042
 15044 3 3.84 25.42 9.95 0.153 15043
 15045 3 3.75 25.26 10 0.116 15044
 15046 3 3.75 25.1 10.06 0.167 15045
 15047 3 3.69 24.92 10.02 0.17 15046
 15048 3 3.67 24.78 10 0.207 15047
 15049 3 3.63 24.64 10.01 0.18 15048
 15050 3 3.46 24.53 10 0.193 15049
 15051 3 3.3 24.41 9.94 0.238 15050
 15052 3 3.28 24.26 9.83 0.291 15051
 15053 3 3.23 24.19 9.69 0.36 15052
 15054 3 3.26 24.12 9.58 0.538 15053
 15055 3 2.88 24.28 9.34 0.425 15054
 15056 3 2.84 24.17 9.25 0.399 15055
 15057 3 2.98 23.96 9.11 0.307 15056
 15058 3 2.92 23.85 9.03 0.246 15057
 15059 3 2.96 23.67 8.93 0.252 15058
 15060 3 2.94 23.55 8.9 0.23 15059
 15061 3 3.01 23.37 8.9 0.224 15060
 15062 3 3.07 23.17 8.9 0.199 15061
 15063 3 3.15 23.08 8.78 0.188 15062
 15064 3 3.21 22.96 8.69 0.192 15063
 15065 3 3.19 22.82 8.67 0.148 15064
 15066 3 3.09 22.71 8.54 0.138 15065
 15067 3 3.01 22.57 8.45 0.156 15066
 15068 3 2.9 22.39 8.37 0.179 15067
 15069 3 2.86 22.37 8.23 0.183 15068
 15070 3 2.8 22.3 8.08 0.18 15069
 15071 3 2.73 22.1 8.01 0.238 15070
 15072 3 2.71 22.01 7.94 0.27 15071
 15073 3 2.51 22.19 7.68 0.179 15072
 15074 3 2.53 22.21 7.54 0.186 15073
 15075 3 2.48 22.19 7.38 0.242 15074
 15076 3 2.34 22.19 7.34 0.179 15075
 15077 3 2.3 22 7.13 0.142 15076
 15078 3 2.28 21.94 6.94 0.145 15077
 15079 3 2.26 21.89 6.85 0.158 15078
 15080 3 2.36 21.78 6.73 0.137 15079
 15081 3 2.36 21.73 6.55 0.17 15080
 15082 3 2.32 21.67 6.42 0.216 15081
 15083 3 2.23 21.67 6.29 0.258 15082
 15084 3 2.32 21.6 6.1 0.239 15083
 15085 3 2.36 21.51 5.97 0.22 15084
 15086 3 2.34 21.42 5.8 0.174 15085
 15087 3 2.36 21.39 5.68 0.193 15086
 15088 3 2.42 21.44 5.46 0.237 15087
 15089 3 2.44 21.53 5.3 0.278 15088
 15090 3 2.36 21.84 5.13 0.155 15089
 15091 3 2.26 21.84 5.05 0.275 15090
 15092 3 2.21 21.9 4.97 0.351 15091
 15093 3 2.11 21.91 4.91 0.385 15092
 15094 3 2.01 21.95 4.85 0.4 15093
 15095 3 1.9 22.22 4.92 0.399 15094
 15096 3 1.78 22.41 4.97 0.368 15095
 15097 3 1.64 22.56 5.04 0.388 15096
 15098 3 1.55 22.8 5.13 0.331 15097
 15099 3 1.53 23.03 5.12 0.256 15098
 15100 3 2.11 21.93 5.06 0.218 15094
 15101 3 2.19 21.97 4.98 0.184 15100
 15102 3 2.46 21.12 5.27 0.134 15089
 15103 3 2.48 21.02 5.13 0.149 15102
 15104 3 2.51 20.91 5.04 0.152 15103
 15105 3 2.59 20.81 4.94 0.13 15104
 15106 3 2.63 20.7 4.8 0.128 15105
 15107 3 2.65 20.49 4.73 0.127 15106
 15108 3 2.67 20.34 4.67 0.122 15107
 15109 3 2.69 20.13 4.6 0.175 15108
 15110 3 2.69 19.95 4.52 0.176 15109
 15111 3 2.67 19.74 4.43 0.159 15110
 15112 3 2.63 19.63 4.33 0.161 15111
 15113 3 2.45 19.56 4.13 0.125 15112
 15114 3 2.45 19.54 3.98 0.131 15113
 15115 3 2.45 19.5 3.88 0.13 15114
 15116 3 2.39 19.56 3.67 0.16 15115
 15117 3 2.35 19.52 3.53 0.16 15116
 15118 3 2.41 19.49 3.42 0.13 15117
 15119 3 2.45 19.31 3.34 0.162 15118
 15120 3 2.45 19.22 3.2 0.193 15119
 15121 3 2.5 19.06 3.07 0.163 15120
 15122 3 2.52 18.99 2.95 0.176 15121
 15123 3 2.56 18.9 2.88 0.225 15122
 15124 3 2.6 18.79 2.82 0.218 15123
 15125 3 2.64 18.68 2.74 0.209 15124
 15126 3 2.72 18.54 2.66 0.183 15125
 15127 3 2.85 18.36 2.6 0.229 15126
 15128 3 2.85 18.31 2.46 0.22 15127
 15129 3 3.14 18.13 2.39 0.12 15128
 15130 3 3.25 18.06 2.23 0.108 15129
 15131 3 3.31 18.04 2.12 0.136 15130
 15132 3 3.41 18.02 2.04 0.123 15131
 15133 3 3.6 17.95 1.96 0.155 15132
 15134 3 3.72 17.95 1.86 0.19 15133
 15135 3 3.86 17.91 1.81 0.179 15134
 15136 3 3.92 18.13 1.86 0.07 15135
 15137 3 3.99 18.25 1.99 0.142 15136
 15138 3 4.01 18.41 1.99 0.158 15137
 15139 3 3.83 18.56 2.19 0.121 15138
 15140 3 3.7 18.63 2.36 0.082 15139
 15141 3 3.56 18.75 2.42 0.112 15140
 15142 3 3.43 18.79 2.36 0.125 15141
 15143 3 3.33 18.72 2.36 0.000125 15142
 15144 3 4.25 18.52 1.92 0.113 15138
 15145 3 4.47 18.56 1.88 0.1 15144
 15146 3 4.58 18.68 1.9 0.136 15145
 15147 3 4.72 18.74 1.94 0.132 15146
 15148 3 4.83 18.77 2.04 0.086 15147
 15149 3 4.87 18.77 2.19 0.068 15148
 15150 3 4.86 18.81 2.29 0.11 15149
 15151 3 4.87 18.95 2.41 0.122 15150
 15152 3 5.01 19.02 2.48 0.186 15151
 15153 3 5.08 19.11 2.58 0.129 15152
 15154 3 5.09 19.27 2.68 0.102 15153
 15155 3 5.15 19.43 2.69 0.109 15154
 15156 3 5.16 19.59 2.77 0.13 15155
 15157 3 5.25 19.7 2.81 0.164 15156
 15158 3 5.29 19.86 2.79 0.162 15157
 15159 3 5.5 19.93 2.69 0.137 15158
 15160 3 5.67 19.88 2.83 0.125 15159
 15161 3 5.75 19.81 3 0.136 15160
 15162 3 5.95 19.81 3.08 0.119 15161
 15163 3 6.08 19.84 3.1 0.071 15162
 15164 3 3.92 17.75 1.6 0.137 15135
 15165 3 3.96 17.66 1.49 0.167 15164
 15166 3 4.03 17.63 1.34 0.16 15165
 15167 3 4.11 17.61 1.17 0.209 15166
 15168 3 4.15 17.57 0.99 0.2 15167
 15169 3 4.19 17.49 0.83 0.175 15168
 15170 3 4.32 17.44 0.6 0.142 15169
 15171 3 4.29 17.49 0.47 0.096 15170
 15172 3 4.27 17.49 0.33 0.107 15171
 15173 3 4.28 17.48 0.21 0.159 15172
 15174 3 4.2 17.42 0.09 0.144 15173
 15175 3 4.15 17.4 0 0.165 15174
 15176 3 4.11 17.36 -0.25 0.138 15175
 15177 3 4.11 17.23 -0.47 0.178 15176
 15178 3 4.19 16.98 -0.66 0.134 15177
 15179 3 4.27 16.86 -0.71 0.161 15178
 15180 3 4.14 16.77 -0.86 0.149 15179
 15181 3 4.03 16.72 -1.06 0.101 15180
 15182 3 3.92 16.72 -1.19 0.134 15181
 15183 3 3.9 16.7 -1.3 0.134 15182
 15184 3 3.86 16.55 -1.39 0.281 15183
 15185 3 3.9 16.43 -1.39 0.361 15184
 15186 3 3.63 16.73 -1.77 0.153 15185
 15187 3 3.57 16.77 -1.9 0.156 15186
 15188 3 3.51 16.8 -2.05 0.161 15187
 15189 3 3.46 16.79 -2.21 0.172 15188
 15190 3 3.46 16.84 -2.34 0.166 15189
 15191 3 3.42 16.82 -2.5 0.11 15190
 15192 3 3.38 16.82 -2.65 0.127 15191
 15193 3 3.38 16.89 -2.8 0.13 15192
 15194 3 3.36 16.93 -2.94 0.135 15193
 15195 3 3.38 17 -3.05 0.182 15194
 15196 3 3.34 17.02 -3.19 0.219 15195
 15197 3 3.15 17.18 -3.32 0.151 15196
 15198 3 3.05 17.27 -3.5 0.161 15197
 15199 3 2.94 17.45 -3.71 0.177 15198
 15200 3 2.84 17.52 -3.73 0.115 15199
 15201 3 2.74 17.72 -3.84 0.141 15200
 15202 3 2.63 17.84 -3.9 0.155 15201
 15203 3 2.46 17.95 -3.9 0.142 15202
 15204 3 2.32 18.14 -3.98 0.173 15203
 15205 3 2.19 18.25 -4.1 0.151 15204
 15206 3 2.07 18.29 -4.14 0.133 15205
 15207 3 1.94 18.27 -4.23 0.155 15206
 15208 3 1.85 18.19 -4.36 0.18 15207
 15209 3 1.75 18.21 -4.47 0.135 15208
 15210 3 1.66 18.28 -4.57 0.11 15209
 15211 3 1.59 18.33 -4.73 0.147 15210
 15212 3 1.46 18.37 -4.82 0.17 15211
 15213 3 1.35 18.44 -4.82 0.167 15212
 15214 3 1.21 18.42 -4.9 0.222 15213
 15215 3 1.09 18.33 -4.93 0.285 15214
 15216 3 0.94 18.28 -4.87 0.344 15215
 15217 3 0.81 18.28 -4.86 0.403 15216
 15218 3 0.74 18.31 -5.15 0.367 15217
 15219 3 0.78 17.87 -5.19 0.138 15218
 15220 3 0.92 17.76 -5.15 0.09 15219
 15221 3 1.03 17.67 -5.15 0.113 15220
 15222 3 1.16 17.67 -5.11 0.118 15221
 15223 3 1.3 17.58 -5.07 0.131 15222
 15224 3 0.75 18.56 -5.32 0.33 15218
 15225 3 0.78 18.53 -5.57 0.269 15224
 15226 3 0.72 18.63 -5.69 0.267 15225
 15227 3 0.68 18.63 -5.86 0.233 15226
 15228 3 0.68 18.63 -6.08 0.207 15227
 15229 3 0.57 18.6 -6.24 0.159 15228
 15230 3 0.45 18.58 -6.32 0.223 15229
 15231 3 0.37 18.6 -6.41 0.295 15230
 15232 3 0.25 18.6 -6.48 0.417 15231
 15233 3 0.09 18.6 -6.57 0.497 15232
 15234 3 0 18.49 -6.65 0.501 15233
 15235 3 -0.08 18.4 -6.76 0.47 15234
 15236 3 -0.09 18.42 -6.94 0.398 15235
 15237 3 -0.14 18.31 -7.07 0.359 15236
 15238 3 -0.18 18.17 -7.11 0.293 15237
 15239 3 -0.31 17.99 -7.29 0.177 15238
 15240 3 -0.39 17.78 -7.41 0.134 15239
 15241 3 -0.56 17.67 -7.53 0.13 15240
 15242 3 -0.66 17.63 -7.65 0.137 15241
 15243 3 -0.76 17.54 -7.81 0.121 15242
 15244 3 -0.88 17.47 -7.9 0.144 15243
 15245 3 -0.94 17.41 -7.7 0.071 15244
 15246 3 -1 17.39 -7.51 0.054 15245
 15247 3 -1.02 17.41 -7.99 0.144 15244
 15248 3 -1.11 17.34 -8.1 0.154 15247
 15249 3 -1.32 17.3 -8.24 0.127 15248
 15250 3 -1.41 17.36 -8.37 0.114 15249
 15251 3 -1.52 17.34 -8.49 0.099 15250
 15252 3 -1.63 17.29 -8.63 0.122 15251
 15253 3 -1.73 17.23 -8.69 0.148 15252
 15254 3 -1.88 17.07 -8.69 0.185 15253
 15255 3 -1.98 16.98 -8.72 0.267 15254
 15256 3 -1.85 16.86 -8.16 0.069 15255
 15257 3 -1.81 16.82 -8.03 0.073 15256
 15258 3 -1.85 16.73 -7.87 0.113 15257
 15259 3 -1.87 16.66 -7.77 0.107 15258
 15260 3 -1.94 16.64 -7.64 0.11 15259
 15261 3 -2.04 16.7 -7.4 0.072 15260
 15262 3 -2.1 16.79 -7.28 0.136 15261
 15263 3 -2.16 16.79 -7.2 0.145 15262
 15264 3 -2.25 16.66 -7.07 0.086 15263
 15265 3 -2.35 16.57 -7.07 0.085 15264
 15266 3 -2.39 16.39 -7.11 0.098 15265
 15267 3 -2.41 16.29 -7.2 0.119 15266
 15268 3 -2.45 16.3 -7.33 0.066 15267
 15269 3 -2.29 16.8 -9.13 0.16 15255
 15270 3 -2.45 16.75 -9.18 0.131 15269
 15271 3 -2.58 16.59 -9.26 0.12 15270
 15272 3 -2.72 16.5 -9.28 0.142 15271
 15273 3 -2.85 16.36 -9.34 0.134 15272
 15274 3 -2.98 16.27 -9.37 0.169 15273
 15275 3 -3.23 16.25 -9.69 0.196 15274
 15276 3 -3.35 16.16 -9.76 0.234 15275
 15277 3 -3.27 16.34 -10.03 0.143 15276
 15278 3 -3.22 16.42 -10.21 0.171 15277
 15279 3 -3.12 16.44 -10.36 0.183 15278
 15280 3 -3.08 16.49 -10.51 0.194 15279
 15281 3 -3.18 16.56 -10.69 0.187 15280
 15282 3 -3.25 16.63 -10.86 0.171 15281
 15283 3 -3.31 16.76 -11.05 0.094 15282
 15284 3 -3.41 16.83 -11.19 0.114 15283
 15285 3 -3.48 16.9 -11.27 0.153 15284
 15286 3 -3.29 16.88 -11.61 0.133 15285
 15287 3 -3.27 16.83 -11.83 0.074 15286
 15288 3 -3.33 16.92 -12 0.111 15287
 15289 3 -3.33 16.92 -12.2 0.092 15288
 15290 3 -3.33 16.94 -12.36 0.094 15289
 15291 3 -3.27 16.99 -12.49 0.127 15290
 15292 3 -3.25 16.97 -12.61 0.154 15291
 15293 3 -3.25 17.01 -12.79 0.114 15292
 15294 3 -3.25 17.06 -13.02 0.116 15293
 15295 3 -3.27 17.12 -13.12 0.142 15294
 15296 3 -3.29 17.19 -13.22 0.117 15295
 15297 3 -3.31 17.26 -13.36 0.185 15296
 15298 3 -3.35 17.22 -13.45 0.209 15297
 15299 3 -3.31 16.87 -13.37 0.114 15298
 15300 3 -3.37 16.76 -13.47 0.000125 15299
 15301 3 -3.41 17.49 -13.58 0.197 15298
 15302 3 -3.48 17.6 -13.69 0.182 15301
 15303 3 -3.6 17.74 -13.87 0.144 15302
 15304 3 -3.7 17.76 -14 0.142 15303
 15305 3 -3.77 17.87 -14.14 0.125 15304
 15306 3 -3.87 17.94 -14.29 0.13 15305
 15307 3 -3.95 18.06 -14.51 0.114 15306
 15308 3 -3.97 18.06 -14.64 0.117 15307
 15309 3 -4.05 18.04 -14.83 0.128 15308
 15310 3 -3.99 17.97 -15.02 0.156 15309
 15311 3 -3.93 17.89 -15.13 0.196 15310
 15312 3 -3.58 17.82 -15.06 0.082 15311
 15313 3 -3.48 17.77 -15.01 0.075 15312
 15314 3 -3.41 17.73 -14.94 0.088 15313
 15315 3 -3.31 17.67 -14.83 0.106 15314
 15316 3 -3.2 17.56 -14.74 0.072 15315
 15317 3 -3.08 17.53 -14.69 0.091 15316
 15318 3 -2.95 17.47 -14.61 0.087 15317
 15319 3 -2.79 17.51 -14.5 0.102 15318
 15320 3 -2.7 17.54 -14.39 0.097 15319
 15321 3 -2.52 17.6 -14.22 0.098 15320
 15322 3 -2.37 17.63 -14.09 0.066 15321
 15323 3 -2.25 17.53 -14.02 0.057 15322
 15324 3 -2.12 17.4 -13.86 0.09 15323
 15325 3 -2.04 17.26 -13.8 0.104 15324
 15326 3 -1.98 17.15 -13.71 0.072 15325
 15327 3 -1.91 17.08 -13.63 0.064 15326
 15328 3 -1.8 17.01 -13.53 0.079 15327
 15329 3 -1.7 16.97 -13.42 0.08 15328
 15330 3 -1.6 16.88 -13.36 0.113 15329
 15331 3 -1.53 16.76 -13.2 0.069 15330
 15332 3 -1.39 16.67 -13.16 0.095 15331
 15333 3 -1.27 16.63 -13.09 0.102 15332
 15334 3 -1.13 16.58 -13.11 0.091 15333
 15335 3 -1.01 16.62 -13.12 0.094 15334
 15336 3 -0.91 16.57 -13.08 0.000125 15335
 15337 3 -4.09 17.75 -15.37 0.178 15311
 15338 3 -4.13 17.7 -15.54 0.15 15337
 15339 3 -4.1 17.66 -15.67 0.131 15338
 15340 3 -3.99 17.57 -15.8 0.16 15339
 15341 3 -3.98 17.64 -15.92 0.219 15340
 15342 3 -3.73 17.32 -15.72 0.1 15341
 15343 3 -3.58 17.27 -15.69 0.088 15342
 15344 3 -3.47 17.27 -15.61 0.088 15343
 15345 3 -3.35 17.2 -15.6 0.000125 15344
 15346 3 -4.1 17.8 -16.06 0.17 15341
 15347 3 -4.17 17.98 -16.11 0.127 15346
 15348 3 -4.26 18.2 -16.22 0.106 15347
 15349 3 -4.23 18.32 -16.38 0.101 15348
 15350 3 -4.22 18.39 -16.49 0.142 15349
 15351 3 -4.19 18.46 -16.67 0.169 15350
 15352 3 -4.1 18.5 -16.76 0.135 15351
 15353 3 -4.1 18.66 -16.95 0.115 15352
 15354 3 -4.19 18.77 -17.13 0.142 15353
 15355 3 -4.18 18.78 -17.29 0.15 15354
 15356 3 -4.05 18.82 -17.49 0.142 15355
 15357 3 -3.99 18.82 -17.6 0.203 15356
 15358 3 -3.85 18.84 -17.67 0.227 15357
 15359 3 -3.77 18.86 -17.79 0.279 15358
 15360 3 -3.81 18.84 -17.95 0.247 15359
 15361 3 -3.85 18.95 -18.13 0.194 15360
 15362 3 -3.98 19.09 -18.44 0.145 15361
 15363 3 -3.93 19.18 -18.59 0.101 15362
 15364 3 -3.99 19.21 -18.75 0.106 15363
 15365 3 -4.19 19.21 -18.91 0.073 15364
 15366 3 -4.31 19.25 -19.05 0.109 15365
 15367 3 -4.46 19.27 -19.18 0.098 15366
 15368 3 -4.57 19.36 -19.32 0.109 15367
 15369 3 -4.71 19.37 -19.43 0.106 15368
 15370 3 -4.89 19.48 -19.55 0.106 15369
 15371 3 -4.94 19.5 -19.7 0.169 15370
 15372 3 -4.93 19.53 -19.8 0.224 15371
 15373 3 -5.02 19.52 -19.89 0.264 15372
 15374 3 -5.34 19.32 -19.91 0.138 15373
 15375 3 -5.43 19.32 -20 0.138 15374
 15376 3 -4.6 19.62 -19.91 0.186 15373
 15377 3 -4.43 19.5 -19.82 0.081 15376
 15378 3 -4.28 19.48 -19.77 0.064 15377
 15379 3 -4.14 19.5 -19.79 0.082 15378
 15380 3 -4.02 19.47 -19.84 0.113 15379
 15381 3 -3.87 19.62 -19.75 0.144 15380
 15382 3 -3.73 19.75 -19.68 0.148 15381
 15383 3 -3.58 19.84 -19.61 0.108 15382
 15384 3 -3.45 19.93 -19.57 0.161 15383
 15385 3 -3.31 19.95 -19.5 0.136 15384
 15386 3 -3.25 20.02 -19.43 0.143 15385
 15387 3 -3.23 20.12 -19.34 0.091 15386
 15388 3 -3.06 20.14 -19.25 0.031 15387
 15389 3 -2.98 20.21 -19.09 0.116 15388
 15390 3 -2.93 20.25 -18.89 0.117 15389
 15391 3 -2.83 20.2 -18.77 0.103 15390
 15392 3 -2.68 20.21 -18.59 0.102 15391
 15393 3 -2.58 20.28 -18.46 0.088 15392
 15394 3 -2.95 20.03 -19.41 0.081 15386
 15395 3 -2.81 20.02 -19.34 0.068 15394
 15396 3 -3.56 16.02 -9.61 0.211 15276
 15397 3 -3.72 16.07 -9.71 0.15 15396
 15398 3 -3.87 16.18 -9.92 0.1 15397
 15399 3 -3.95 16.29 -9.88 0.094 15398
 15400 3 -4.06 16.34 -9.8 0.106 15399
 15401 3 -4.14 16.45 -9.76 0.068 15400
 15402 3 -3.48 15.79 -9.34 0.069 15396
 15403 3 -2.7 15.87 -9.05 0.117 15274
 15404 3 -2.52 15.8 -8.94 0.112 15403
 15405 3 -2.37 15.74 -8.76 0.076 15404
 15406 3 -2.25 15.65 -8.69 0.099 15405
 15407 3 -2.08 15.54 -8.53 0.09 15406
 15408 3 -1.98 15.47 -8.45 0.043 15407
 15409 3 -1.93 15.39 -8.36 0.066 15408
 15410 3 -1.85 15.32 -8.28 0.053 15409
 15411 3 -1.75 15.23 -8.14 0.11 15410
 15412 3 -1.65 15.16 -8.05 0.132 15411
 15413 3 -0.51 18.23 -6.24 0.098 15235
 15414 3 -0.57 18.36 -6.19 0.099 15413
 15415 3 -0.77 18.41 -6.06 0.13 15414
 15416 3 -0.88 18.45 -6.04 0.145 15415
 15417 3 -1.04 18.54 -6.04 0.089 15416
 15418 3 -1.14 18.52 -5.99 0.084 15417
 15419 3 -1.28 18.57 -5.9 0.102 15418
 15420 3 -1.4 18.7 -5.86 0.104 15419
 15421 3 -1.46 18.84 -5.82 0.11 15420
 15422 3 -1.56 19 -5.82 0.107 15421
 15423 3 -1.69 19.11 -5.79 0.143 15422
 15424 3 -1.86 19.2 -5.73 0.141 15423
 15425 3 -2 19.29 -5.66 0.162 15424
 15426 3 -2.18 19.3 -5.66 0.183 15425
 15427 3 -2.37 19.32 -5.7 0.103 15426
 15428 3 -2.5 19.29 -5.69 0.12 15427
 15429 3 -2.66 19.32 -5.59 0.139 15428
 15430 3 0.78 18.27 -4.23 0.181 15217
 15431 3 0.75 18.38 -4.1 0.223 15430
 15432 3 0.69 18.45 -3.96 0.337 15431
 15433 3 0.66 18.52 -3.86 0.43 15432
 15434 3 0.57 18.55 -3.82 0.522 15433
 15435 3 0.54 18.59 -3.73 0.584 15434
 15436 3 0.47 18.52 -3.57 0.548 15435
 15437 3 0.22 17.89 -3.44 0.078 15436
 15438 3 0.29 17.93 -3.32 0.098 15437
 15439 3 0.47 18.54 -3.42 0.44 15436
 15440 3 0.46 18.61 -3.34 0.157 15439
 15441 3 0.68 18.18 -3.02 0.152 15440
 15442 3 0.6 18 -2.98 0.223 15441
 15443 3 0.51 17.98 -2.9 0.189 15442
 15444 3 0.31 18 -2.75 0.117 15443
 15445 3 0.46 18.8 -3.17 0.115 15440
 15446 3 0.43 18.88 -3.1 0.069 15445
 15447 3 0.68 19.16 -3.56 0.096 15439
 15448 3 0.71 19.23 -3.64 0.092 15447
 15449 3 0.71 19.41 -3.68 0.121 15448
 15450 3 0.66 19.63 -3.64 0.101 15449
 15451 3 0.56 19.75 -3.56 0.081 15450
 15452 3 0.47 19.89 -3.51 0.133 15451
 15453 3 0.39 19.98 -3.37 0.121 15452
 15454 3 0.27 20 -3.18 0.109 15453
 15455 3 0.24 20 -2.95 0.116 15454
 15456 3 0.24 19.95 -2.81 0.093 15455
 15457 3 0.24 19.93 -2.62 0.12 15456
 15458 3 0.27 19.86 -2.49 0.192 15457
 15459 3 0.46 19.7 -2.64 0.166 15458
 15460 3 0.89 19.3 -4.23 0.135 15435
 15461 3 1 19.34 -4.33 0.103 15460
 15462 3 3.42 16.68 -3.23 0.089 15196
 15463 3 3.34 16.54 -3.28 0.131 15462
 15464 3 3.24 16.47 -3.4 0.123 15463
 15465 3 3.11 16.43 -3.44 0.124 15464
 15466 3 3.01 16.27 -3.32 0.103 15465
 15467 3 2.98 16.18 -3.42 0.107 15466
 15468 3 2.94 16.11 -3.55 0.116 15467
 15469 3 4.25 16.09 -1.21 0.069 15185
 15470 3 4.45 15.98 -1.24 0.122 15469
 15471 3 4.57 15.89 -1.21 0.076 15470
 15472 3 4.74 15.72 -1.1 0.096 15471
 15473 3 4.89 15.68 -0.99 0.103 15472
 15474 3 5 15.65 -0.95 0.081 15473
 15475 3 5.18 15.6 -0.95 0.087 15474
 15476 3 5.32 15.62 -0.96 0.091 15475
 15477 3 4.52 16.82 -0.72 0.109 15179
 15478 3 4.61 16.68 -0.57 0.09 15477
 15479 3 4.69 16.64 -0.46 0.105 15478
 15480 3 4.83 16.52 -0.41 0.1 15479
 15481 3 4.86 16.48 -0.3 0.116 15480
 15482 3 4.97 16.5 -0.3 0.146 15481
 15483 3 5.11 16.36 -0.28 0.191 15482
 15484 3 5.28 16.34 -0.29 0.162 15483
 15485 3 5.35 16.26 -0.13 0.098 15484
 15486 3 2.49 18.32 2.39 0.085 15128
 15487 3 2.37 18.31 2.31 0.134 15486
 15488 3 2.25 18.25 2.27 0.141 15487
 15489 3 2.06 18.43 2.27 0.096 15488
 15490 3 1.93 18.45 2.35 0.067 15489
 15491 3 1.9 18.38 2.43 0.000125 15490
 15492 3 2.71 22.25 7.12 0.164 15075
 15493 3 2.88 22.28 6.93 0.147 15492
 15494 3 3 22.32 6.84 0.106 15493
 15495 3 2.76 21.76 8.39 0.119 15072
 15496 3 2.67 21.71 8.43 0.1 15495
 15497 3 2.59 21.6 8.52 0.119 15496
 15498 3 2.48 21.6 8.66 0.103 15497
 15499 3 2.4 21.51 8.75 0.126 15498
 15500 3 2.34 21.37 8.84 0.111 15499
 15501 3 2.34 21.23 9.02 0.117 15500
 15502 3 2.34 21.12 9.07 0.081 15501
 15503 3 3.8 23.66 9.8 0.153 15054
 15504 3 3.96 23.6 9.76 0.087 15503
 15505 3 3.9 23.69 9.58 0.067 15504
 15506 3 3.8 23.71 9.58 0.039 15505
 15507 3 3.86 26.85 10 0.115 14453
 15508 3 3.94 26.83 9.89 0.136 15507
 15509 3 4.09 26.78 9.77 0.135 15508
 15510 3 4.13 26.87 9.55 0.139 15509
 15511 3 6.09 28.4 11.13 0.137 13975
 15512 3 6.1 28.54 10.94 0.117 15511
 15513 3 6.09 28.63 10.82 0.113 15512
 15514 3 5.97 28.77 10.82 0.149 15513
 15515 3 5.84 28.84 10.81 0.203 15514
 15516 3 5.71 28.86 10.74 0.192 15515
 15517 3 5.55 28.8 10.59 0.125 15516
 15518 3 5.45 28.8 10.56 0.129 15517
 15519 3 5.39 28.87 10.43 0.126 15518
 15520 3 5.42 28.94 10.29 0.122 15519
 15521 3 5.42 29.01 10.18 0.176 15520
 15522 3 5.29 29.26 10.22 0.108 15521
 15523 3 5.06 29.37 10.23 0.093 15522
 15524 3 4.96 29.46 10.07 0.14 15523
 15525 3 4.84 29.57 10 0.113 15524
 15526 3 4.72 29.69 9.99 0.085 15525
 15527 3 4.67 29.83 10 0.121 15526
 15528 3 4.71 29.96 10.02 0.088 15527
 15529 3 7.41 28.68 11.23 0.114 13970
 15530 3 7.59 28.63 11.25 0.108 15529
 15531 3 7.72 28.49 11.17 0.067 15530
 15532 3 7.76 28.39 11.08 0.09 15531
 15533 3 7.74 28.33 10.99 0.141 15532
 15534 3 8.01 28.53 10.84 0.074 15533
 15535 3 8.11 28.55 10.76 0.085 15534
 15536 3 8.27 28.57 10.7 0.134 15535
 15537 3 8.4 28.55 10.67 0.197 15536
 15538 3 8.5 28.55 10.57 0.193 15537
 15539 3 8.59 28.58 10.23 0.14 15538
 15540 3 8.61 28.6 10 0.15 15539
 15541 3 8.73 28.6 9.83 0.11 15540
 15542 3 9.42 29.42 8.72 0.307 13908
 15543 3 9.42 29.42 8.57 0.298 15542
 15544 3 9.36 29.57 8.35 0.197 15543
 15545 3 9.35 29.55 8.2 0.215 15544
 15546 3 9.39 29.51 8.08 0.268 15545
 15547 3 9.37 29.64 7.78 0.243 15546
 15548 3 9.47 29.62 7.62 0.216 15547
 15549 3 9.58 29.57 7.5 0.204 15548
 15550 3 9.6 29.64 7.3 0.115 15549
 15551 3 9.67 29.69 7.13 0.153 15550
 15552 3 9.77 29.67 7 0.179 15551
 15553 3 9.73 29.65 6.84 0.174 15552
 15554 3 9.72 29.54 6.74 0.193 15553
 15555 3 9.58 29.59 6.46 0.073 15554
 15556 3 9.57 29.5 6.33 0.12 15555
 15557 3 9.53 29.41 6.12 0.143 15556
 15558 3 9.51 29.31 5.95 0.167 15557
 15559 3 9.56 29.24 5.87 0.176 15558
 15560 3 9.56 29.16 5.67 0.173 15559
 15561 3 9.64 29.09 5.59 0.203 15560
 15562 3 9.69 29.11 5.46 0.205 15561
 15563 3 9.75 29.09 5.26 0.229 15562
 15564 3 9.84 29.09 5.08 0.237 15563
 15565 3 9.84 29.04 4.93 0.197 15564
 15566 3 9.93 29.04 4.78 0.16 15565
 15567 3 9.99 29 4.7 0.19 15566
 15568 3 10.07 28.93 4.58 0.285 15567
 15569 3 10.02 28.91 4.45 0.367 15568
 15570 3 10.1 28.95 4.3 0.377 15569
 15571 3 10.18 28.91 4.17 0.387 15570
 15572 3 10.28 28.84 4.05 0.404 15571
 15573 3 10.36 28.75 3.95 0.436 15572
 15574 3 10.42 28.65 3.87 0.411 15573
 15575 3 10.45 28.43 3.92 0.432 15574
 15576 3 10.51 28.22 3.93 0.403 15575
 15577 3 10.7 28.34 3.81 0.181 15576
 15578 3 10.89 28.47 3.67 0.181 15577
 15579 3 10.92 28.56 3.41 0.16 15578
 15580 3 10.98 28.61 3.27 0.135 15579
 15581 3 11.07 28.7 3.12 0.12 15580
 15582 3 11.14 28.79 3 0.122 15581
 15583 3 11.26 28.81 3 0.105 15582
 15584 3 11.39 28.84 2.98 0.109 15583
 15585 3 11.42 28.93 2.89 0.095 15584
 15586 3 11.61 29.02 2.79 0.102 15585
 15587 3 11.73 29 2.73 0.104 15586
 15588 3 11.8 28.95 2.64 0.094 15587
 15589 3 11.9 28.94 2.42 0.095 15588
 15590 3 11.91 29.01 2.21 0.036 15589
 15591 3 11.85 29.01 2.08 0.108 15590
 15592 3 11.76 28.98 1.98 0.077 15591
 15593 3 11.78 28.9 1.83 0.079 15592
 15594 3 11.88 28.83 1.79 0.095 15593
 15595 3 11.98 28.78 1.68 0.112 15594
 15596 3 12.1 28.78 1.6 0.114 15595
 15597 3 12.16 28.73 1.4 0.124 15596
 15598 3 12.28 28.69 1.26 0.121 15597
 15599 3 12.33 28.67 1.11 0.113 15598
 15600 3 12.32 28.65 0.86 0.103 15599
 15601 3 12.28 28.71 0.65 0.153 15600
 15602 3 12.27 28.71 0.48 0.149 15601
 15603 3 12.39 28.8 0.33 0.141 15602
 15604 3 12.47 28.83 0.19 0.132 15603
 15605 3 12.58 28.85 0.03 0.134 15604
 15606 3 12.61 28.83 -0.04 0.113 15605
 15607 3 10.09 27.95 3.69 0.094 15577
 15608 3 10.04 27.84 3.71 0.103 15607
 15609 3 10.04 27.72 3.79 0.112 15608
 15610 3 9.95 27.63 3.85 0.104 15609
 15611 3 9.83 27.61 3.73 0.116 15610
 15612 3 9.76 27.56 3.63 0.104 15611
 15613 3 11.07 28.16 4.07 0.1 15576
 15614 3 11.17 28.02 4.22 0.163 15613
 15615 3 11.28 28 4.32 0.176 15614
 15616 3 9.65 28.96 8.65 0.105 15543
 15617 3 9.7 28.85 8.52 0.124 15616
 15618 3 12.34 31.17 9.24 0.107 13887
 15619 3 12.17 31.12 9.31 0.000125 15618
 15620 3 12.95 30.01 10.22 0.156 13882
 15621 3 12.85 30 10.34 0.203 15620
 15622 3 12.77 29.98 10.55 0.165 15621
 15623 3 12.77 29.92 10.85 0.139 15622
 15624 3 12.78 29.94 11.02 0.147 15623
 15625 3 12.81 29.8 11.26 0.094 15624
 15626 3 12.81 29.76 11.42 0.11 15625
 15627 3 12.84 29.73 11.57 0.08 15626
 15628 3 12.84 29.69 11.76 0.119 15627
 15629 3 12.86 29.69 11.9 0.107 15628
 15630 3 12.84 29.69 12.09 0.07 15629
 15631 3 13.49 30.82 9.16 0.139 13881
 15632 3 13.67 30.85 9.18 0.174 15631
 15633 3 13.78 30.94 9.23 0.137 15632
 15634 3 18.63 27.99 8.4 0.099 13847
 15635 3 18.56 28.06 8.32 0.159 15634
 15636 3 18.47 28.06 8.26 0.231 15635
 15637 3 18.47 27.9 8 0.131 15636
 15638 3 18.4 27.93 7.88 0.156 15637
 15639 3 18.61 27.63 7.91 0.096 15638
 15640 3 18.2 28.13 7.79 0.134 15638
 15641 3 18.06 28.25 7.67 0.163 15640
 15642 3 17.93 28.27 7.62 0.203 15641
 15643 3 17.77 28.66 7.53 0.123 15642
 15644 3 17.56 28.81 7.47 0.079 15643
 15645 3 17.43 28.97 7.5 0.092 15644
 15646 3 17.26 28.97 7.5 0.072 15645
 15647 3 17.76 28.2 7.59 0.153 15642
 15648 3 17.58 28.45 7.57 0.056 15647
 15649 3 17.56 28.57 7.54 0.091 15648
 15650 3 17.67 28.16 7.67 0.055 15647
 15651 3 17.54 28.11 7.75 0.108 15650
 15652 3 17.43 27.99 7.79 0.16 15651
 15653 3 17.31 27.97 7.87 0.192 15652
 15654 3 16.95 27.93 7.91 0.055 15653
 15655 3 16.83 27.99 7.92 0.107 15654
 15656 3 16.68 28.06 7.94 0.064 15655
 15657 3 16.58 28.18 7.82 0.094 15656
 15658 3 20.4 26.97 8.16 0.215 13840
 15659 3 20.4 27.16 7.95 0.153 15658
 15660 3 20.42 27.18 7.78 0.178 15659
 15661 3 20.4 27.2 7.66 0.224 15660
 15662 3 20.49 27.18 7.57 0.208 15661
 15663 3 20.58 27.13 7.51 0.181 15662
 15664 3 20.79 27.06 7.41 0.186 15663
 15665 3 21.11 27.16 7.42 0.057 15664
 15666 3 21.18 27.25 7.34 0.114 15665
 15667 3 21.26 27.36 7.34 0.096 15666
 15668 3 20.83 26.91 7.33 0.145 15664
 15669 3 20.92 26.75 7.33 0.189 15668
 15670 3 21.02 26.68 7.35 0.25 15669
 15671 3 20.93 26.56 7.72 0.067 15670
 15672 3 20.86 26.52 7.83 0.074 15671
 15673 3 20.77 26.49 7.89 0.066 15672
 15674 3 20.63 26.41 7.84 0.145 15673
 15675 3 20.54 26.47 7.6 0.153 15674
 15676 3 20.49 26.57 7.51 0.133 15675
 15677 3 20.4 26.7 7.43 0.114 15676
 15678 3 20.26 26.68 7.34 0.067 15677
 15679 3 20.06 26.82 7.29 0.083 15678
 15680 3 20.02 26.95 7.29 0.083 15679
 15681 3 20.02 27.09 7.29 0.06 15680
 15682 3 21.2 26.72 6.96 0.139 15670
 15683 3 21.4 26.65 6.83 0.125 15682
 15684 3 21.56 26.59 6.68 0.192 15683
 15685 3 21.72 26.41 6.59 0.147 15684
 15686 3 21.9 26.25 6.54 0.191 15685
 15687 3 22.08 26.06 6.47 0.196 15686
 15688 3 22.18 25.95 6.46 0.191 15687
 15689 3 22.29 25.9 6.41 0.226 15688
 15690 3 22.27 25.74 6.22 0.256 15689
 15691 3 22.33 25.61 6.12 0.328 15690
 15692 3 22.38 26.04 5.84 0.09 15691
 15693 3 22.38 26.22 5.72 0.084 15692
 15694 3 22.43 26.29 5.62 0.072 15693
 15695 3 22.45 26.4 5.55 0.088 15694
 15696 3 22.49 26.47 5.48 0.135 15695
 15697 3 22.47 26.63 5.5 0.122 15696
 15698 3 22.33 26.75 5.59 0.123 15697
 15699 3 22.17 26.91 5.66 0.18 15698
 15700 3 22.06 27.06 5.96 0.155 15699
 15701 3 21.93 27.2 6.12 0.125 15700
 15702 3 21.93 27.32 6.18 0.000125 15701
 15703 3 22.09 27.02 5.46 0.115 15699
 15704 3 22.01 27.22 5.4 0.108 15703
 15705 3 21.95 27.4 5.36 0.122 15704
 15706 3 21.86 27.54 5.26 0.116 15705
 15707 3 21.81 27.77 5.24 0.111 15706
 15708 3 21.74 27.91 5.2 0.072 15707
 15709 3 21.7 28.02 5.09 0.105 15708
 15710 3 21.59 28.09 4.97 0.11 15709
 15711 3 21.47 28.16 4.92 0.113 15710
 15712 3 21.33 28.31 4.8 0.107 15711
 15713 3 21.18 28.5 4.75 0.116 15712
 15714 3 20.99 28.59 4.72 0.143 15713
 15715 3 20.84 28.56 4.71 0.132 15714
 15716 3 20.67 28.56 4.68 0.097 15715
 15717 3 20.52 28.59 4.62 0.109 15716
 15718 3 20.34 28.68 4.63 0.088 15717
 15719 3 20.17 28.77 4.66 0.088 15718
 15720 3 22.34 25.43 6.02 0.318 15691
 15721 3 22.2 25.41 5.92 0.222 15720
 15722 3 22.2 25.29 5.83 0.199 15721
 15723 3 22.2 25.15 5.75 0.198 15722
 15724 3 22.13 24.93 5.69 0.181 15723
 15725 3 22.08 24.52 5.68 0.139 15724
 15726 3 21.97 24.34 5.68 0.149 15725
 15727 3 21.97 24.18 5.63 0.167 15726
 15728 3 21.86 24.13 5.62 0.177 15727
 15729 3 21.97 23.84 5.39 0.13 15728
 15730 3 22.06 23.75 5.27 0.234 15729
 15731 3 22.06 23.7 5.18 0.313 15730
 15732 3 22.24 23.32 5.26 0.279 15731
 15733 3 22.29 23.24 5.21 0.362 15732
 15734 3 22.4 23.16 5.17 0.361 15733
 15735 3 22.54 22.97 5.22 0.319 15734
 15736 3 22.61 22.82 5.29 0.352 15735
 15737 3 22.54 22.57 5.91 0.186 15736
 15738 3 22.54 22.47 5.92 0.258 15737
 15739 3 22.18 22.74 6.14 0.134 15738
 15740 3 22.76 22.15 5.84 0.144 15738
 15741 3 22.76 22.02 5.8 0.121 15740
 15742 3 22.88 21.86 5.77 0.184 15741
 15743 3 22.72 21.61 5.95 0.164 15742
 15744 3 22.65 21.47 6.13 0.176 15743
 15745 3 22.67 21.45 6.26 0.215 15744
 15746 3 22.52 21.68 6.45 0.095 15745
 15747 3 22.81 21.22 6.23 0.169 15745
 15748 3 22.92 21 6.14 0.138 15747
 15749 3 22.97 20.82 6.07 0.183 15748
 15750 3 23.01 20.68 5.99 0.265 15749
 15751 3 23.06 20.52 5.99 0.301 15750
 15752 3 22.97 20.32 6.01 0.362 15751
 15753 3 22.95 20.18 6.06 0.404 15752
 15754 3 23.01 19.95 5.94 0.357 15753
 15755 3 23.04 19.79 5.92 0.353 15754
 15756 3 23.04 19.66 5.98 0.339 15755
 15757 3 22.72 19.22 5.56 0.132 15756
 15758 3 22.64 19.04 5.53 0.131 15757
 15759 3 22.6 18.88 5.56 0.118 15758
 15760 3 22.53 18.74 5.6 0.188 15759
 15761 3 22.51 18.63 5.61 0.247 15760
 15762 3 22.23 18.59 5.31 0.105 15761
 15763 3 22.07 18.45 5.27 0.125 15762
 15764 3 22.01 18.4 5.17 0.115 15763
 15765 3 21.92 18.29 5.07 0.132 15764
 15766 3 21.76 18.2 5.1 0.124 15765
 15767 3 21.62 18.06 5.1 0.119 15766
 15768 3 21.57 17.95 5.13 0.168 15767
 15769 3 21.5 17.77 5.18 0.147 15768
 15770 3 21.39 17.61 5.19 0.129 15769
 15771 3 21.35 17.47 5.19 0.193 15770
 15772 3 21.32 17.34 5.15 0.247 15771
 15773 3 21.08 17.31 5.32 0.263 15772
 15774 3 20.89 17.2 5.1 0.177 15773
 15775 3 20.78 17.06 5.14 0.162 15774
 15776 3 20.67 16.95 5.14 0.136 15775
 15777 3 20.55 16.84 5.14 0.137 15776
 15778 3 20.51 16.66 5.06 0.115 15777
 15779 3 20.42 16.54 5.03 0.108 15778
 15780 3 20.37 16.43 4.93 0.124 15779
 15781 3 20.28 16.27 4.95 0.167 15780
 15782 3 20.16 16.2 4.99 0.244 15781
 15783 3 20.05 16.13 5.02 0.297 15782
 15784 3 19.92 16.02 4.96 0.33 15783
 15785 3 19.75 15.99 4.95 0.318 15784
 15786 3 19.5 16 5.02 0.293 15785
 15787 3 19.35 15.97 5.1 0.264 15786
 15788 3 19.19 15.88 5.11 0.272 15787
 15789 3 18.92 15.82 5.48 0.097 15788
 15790 3 18.78 15.81 5.49 0.073 15789
 15791 3 19.05 15.65 4.82 0.175 15788
 15792 3 18.94 15.59 4.74 0.177 15791
 15793 3 18.87 15.52 4.7 0.209 15792
 15794 3 19.12 15.25 4.85 0.089 15793
 15795 3 19.19 15.22 4.95 0.102 15794
 15796 3 19.28 15.16 5.04 0.148 15795
 15797 3 19.35 15.08 5.19 0.151 15796
 15798 3 19.6 15.07 5.35 0.127 15797
 15799 3 19.66 15.01 5.52 0.144 15798
 15800 3 19.71 14.84 5.68 0.107 15799
 15801 3 19.73 14.71 5.86 0.102 15800
 15802 3 19.71 14.56 6.03 0.147 15801
 15803 3 19.82 14.42 6.15 0.098 15802
 15804 3 19.82 14.31 6.21 0.079 15803
 15805 3 19.92 14.14 6.27 0.099 15804
 15806 3 20.03 13.97 6.4 0.132 15805
 15807 3 20.14 13.81 6.49 0.155 15806
 15808 3 20.19 13.64 6.7 0.122 15807
 15809 3 20.25 13.48 6.74 0.056 15808
 15810 3 20.19 13.37 6.79 0.067 15809
 15811 3 20.1 13.25 6.83 0.094 15810
 15812 3 18.6 15.66 4.62 0.159 15793
 15813 3 18.44 15.68 4.58 0.259 15812
 15814 3 18.35 15.74 4.53 0.291 15813
 15815 3 18.23 15.79 4.45 0.307 15814
 15816 3 18.16 15.63 4.03 0.128 15815
 15817 3 18 15.62 3.95 0.092 15816
 15818 3 17.8 15.56 3.84 0.089 15817
 15819 3 17.67 15.55 3.76 0.085 15818
 15820 3 17.57 15.56 3.65 0.101 15819
 15821 3 17.46 15.59 3.57 0.128 15820
 15822 3 17.33 15.55 3.45 0.104 15821
 15823 3 17.26 15.55 3.34 0.11 15822
 15824 3 17.25 15.53 3.15 0.114 15823
 15825 3 17.19 15.49 3.01 0.088 15824
 15826 3 17.28 15.36 2.86 0.093 15825
 15827 3 17.3 15.25 2.7 0.083 15826
 15828 3 17.25 15.21 2.55 0.118 15827
 15829 3 17.21 15.14 2.45 0.064 15828
 15830 3 17.17 15.04 2.34 0.112 15829
 15831 3 17.1 14.9 2.3 0.118 15830
 15832 3 17.07 14.78 2.22 0.137 15831
 15833 3 17.12 14.63 2.13 0.125 15832
 15834 3 17.03 14.47 2.01 0.126 15833
 15835 3 16.92 14.37 1.93 0.144 15834
 15836 3 16.75 14.25 1.8 0.121 15835
 15837 3 16.62 14.15 1.72 0.096 15836
 15838 3 16.55 14.11 1.66 0.085 15837
 15839 3 16.51 14.08 1.53 0.06 15838
 15840 3 16.43 14.06 1.4 0.103 15839
 15841 3 16.41 13.92 1.31 0.125 15840
 15842 3 16.45 13.75 1.24 0.113 15841
 15843 3 16.41 13.63 1.15 0.117 15842
 15844 3 16.36 13.5 1.12 0.138 15843
 15845 3 16.43 13.31 1.02 0.091 15844
 15846 3 16.49 13.15 0.98 0.104 15845
 15847 3 16.5 13.05 0.95 0.081 15846
 15848 3 16.59 12.94 0.9 0.152 15847
 15849 3 16.61 12.84 0.97 0.19 15848
 15850 3 16.54 12.73 0.63 0.109 15849
 15851 3 16.54 12.73 0.47 0.108 15850
 15852 3 16.49 12.73 0.31 0.086 15851
 15853 3 16.52 12.66 0.18 0.09 15852
 15854 3 16.5 12.55 -0.01 0.112 15853
 15855 3 16.52 12.44 -0.08 0.105 15854
 15856 3 16.56 12.29 -0.15 0.077 15855
 15857 3 16.45 12.22 -0.24 0.099 15856
 15858 3 16.27 12.13 -0.37 0.1 15857
 15859 3 16.15 11.99 -0.46 0.094 15858
 15860 3 16.04 11.93 -0.61 0.097 15859
 15861 3 16.04 11.85 -0.7 0.095 15860
 15862 3 16.06 11.69 -0.82 0.11 15861
 15863 3 16.02 11.52 -0.91 0.108 15862
 15864 3 16.16 11.48 -1.14 0.089 15863
 15865 3 16.22 11.43 -1.26 0.163 15864
 15866 3 16.31 11.45 -1.35 0.205 15865
 15867 3 16.38 11.12 -1.48 0.108 15866
 15868 3 16.38 11.01 -1.62 0.073 15867
 15869 3 16.29 10.86 -1.71 0.135 15868
 15870 3 16.27 10.77 -1.87 0.000125 15869
 15871 3 18.03 15.9 4.7 0.244 15815
 15872 3 17.91 15.96 4.81 0.206 15871
 15873 3 17.76 16.07 4.86 0.227 15872
 15874 3 17.57 15.92 4.74 0.121 15873
 15875 3 17.46 15.91 4.75 0.000125 15874
 15876 3 17.69 16.18 5.16 0.182 15873
 15877 3 17.62 16.2 5.23 0.238 15876
 15878 3 17.62 15.91 5.49 0.063 15877
 15879 3 17.57 15.85 5.6 0.073 15878
 15880 3 17.37 15.74 5.66 0.000125 15879
 15881 3 17.44 16.5 5.2 0.064 15877
 15882 3 17.39 16.59 5.29 0.105 15881
 15883 3 17.19 16.72 5.41 0.085 15882
 15884 3 17 16.82 5.4 0.117 15883
 15885 3 16.76 16.95 5.43 0.106 15884
 15886 3 16.62 16.95 5.4 0.103 15885
 15887 3 16.5 17 5.37 0.116 15886
 15888 3 16.28 17.11 5.36 0.123 15887
 15889 3 16.1 17.25 5.28 0.141 15888
 15890 3 15.92 17.27 5.27 0.132 15889
 15891 3 15.75 17.38 5.32 0.055 15890
 15892 3 15.58 17.49 5.32 0.11 15891
 15893 3 15.4 17.59 5.36 0.15 15892
 15894 3 15.24 17.77 5.43 0.134 15893
 15895 3 15.03 17.84 5.43 0.089 15894
 15896 3 14.89 17.88 5.49 0.094 15895
 15897 3 14.75 17.84 5.74 0.105 15896
 15898 3 14.69 17.77 5.89 0.093 15897
 15899 3 14.52 17.72 5.98 0.112 15898
 15900 3 14.27 17.68 5.99 0.138 15899
 15901 3 14 17.63 5.99 0.103 15900
 15902 3 13.83 17.68 5.99 0.131 15901
 15903 3 13.72 17.72 6.02 0.155 15902
 15904 3 13.57 17.77 5.95 0.157 15903
 15905 3 13.35 17.77 5.82 0.139 15904
 15906 3 13.15 17.81 5.74 0.159 15905
 15907 3 12.91 17.93 5.64 0.151 15906
 15908 3 12.76 18.04 5.64 0.106 15907
 15909 3 12.66 18.11 5.63 0.179 15908
 15910 3 12.57 18.07 5.67 0.246 15909
 15911 3 12.46 18.06 5.73 0.347 15910
 15912 3 12.38 18.5 5.77 0.177 15911
 15913 3 12.33 18.25 5.89 0.098 15912
 15914 3 12.48 18.7 5.74 0.146 15912
 15915 3 12.41 18.79 5.89 0.066 15914
 15916 3 12.24 18.16 5.56 0.113 15911
 15917 3 12.08 18.24 5.6 0.09 15916
 15918 3 11.97 18.25 5.69 0.104 15917
 15919 3 21.17 17.38 5.64 0.174 15773
 15920 3 21.14 17.38 5.84 0.117 15919
 15921 3 20.92 17.29 5.98 0.119 15920
 15922 3 20.82 17.22 6.08 0.15 15921
 15923 3 20.76 17.18 6.19 0.194 15922
 15924 3 20.6 17.31 6.43 0.13 15923
 15925 3 20.48 17.29 6.5 0.12 15924
 15926 3 20.26 17.34 6.57 0.128 15925
 15927 3 20.1 17.31 6.64 0.144 15926
 15928 3 19.94 17.2 6.73 0.127 15927
 15929 3 19.92 17.11 6.66 0.195 15928
 15930 3 19.89 17 6.78 0.249 15929
 15931 3 20 16.79 6.95 0.069 15930
 15932 3 21.83 17.68 5.19 0.094 15769
 15933 3 22 17.56 5.22 0.078 15932
 15934 3 22.07 17.47 5.23 0.084 15933
 15935 3 22.14 17.36 5.14 0.13 15934
 15936 3 22.26 17.18 5.06 0.136 15935
 15937 3 23.24 19.86 6.64 0.113 15756
 15938 3 23.2 19.93 6.85 0.126 15937
 15939 3 23.26 19.95 6.99 0.102 15938
 15940 3 23.4 19.79 7.1 0.131 15939
 15941 3 23.45 19.61 7.31 0.159 15940
 15942 3 23.49 19.52 7.44 0.237 15941
 15943 3 23.45 19.38 7.73 0.183 15942
 15944 3 23.45 19.29 7.8 0.227 15943
 15945 3 23.26 19.22 7.94 0.1 15944
 15946 3 23.18 19.13 8.02 0.1 15945
 15947 3 23.11 19.06 8.17 0.066 15946
 15948 3 22.99 19 8.24 0.091 15947
 15949 3 22.9 18.88 8.32 0.093 15948
 15950 3 22.88 18.79 8.42 0.068 15949
 15951 3 23.79 19.09 7.73 0.09 15944
 15952 3 23.93 18.91 7.85 0.159 15951
 15953 3 24.09 18.68 7.88 0.123 15952
 15954 3 24.26 18.57 7.9 0.134 15953
 15955 3 24.36 18.61 7.95 0.094 15954
 15956 3 22.79 20.38 6.52 0.129 15753
 15957 3 22.63 20.36 6.56 0.138 15956
 15958 3 22.63 20.27 6.68 0.095 15957
 15959 3 22.63 20.27 6.8 0.154 15958
 15960 3 22.68 20.31 6.88 0.177 15959
 15961 3 23.01 22.93 5.19 0.097 15736
 15962 3 23.15 22.96 5.12 0.062 15961
 15963 3 23.31 23.01 5.05 0.077 15962
 15964 3 23.36 23.1 4.96 0.097 15963
 15965 3 23.4 23.19 4.83 0.128 15964
 15966 3 23.49 23.28 4.75 0.151 15965
 15967 3 23.65 23.33 4.66 0.11 15966
 15968 3 23.79 23.46 4.63 0.082 15967
 15969 3 23.9 23.53 4.67 0.101 15968
 15970 3 23.84 23.67 4.72 0.13 15969
 15971 3 23.7 23.85 4.87 0.097 15970
 15972 3 23.67 23.98 4.97 0.058 15971
 15973 3 22.06 23.37 4.55 0.109 15734
 15974 3 21.97 23.4 4.42 0.099 15973
 15975 3 21.88 23.49 4.34 0.116 15974
 15976 3 21.83 23.58 4.22 0.117 15975
 15977 3 22.38 23.92 4.25 0.097 15976
 15978 3 22.51 24.03 4.22 0.08 15977
 15979 3 22.67 24.01 4.19 0.111 15978
 15980 3 22.79 23.9 4.18 0.126 15979
 15981 3 23.02 23.8 4.17 0.128 15980
 15982 3 23.15 23.73 4.14 0.000125 15981
 15983 3 21.93 24.26 4.77 0.159 15731
 15984 3 21.81 24.4 4.69 0.187 15983
 15985 3 21.81 24.6 4.6 0.132 15984
 15986 3 21.74 24.74 4.59 0.127 15985
 15987 3 21.74 24.87 4.43 0.136 15986
 15988 3 21.72 25.01 4.27 0.145 15987
 15989 3 21.86 25.26 4.18 0.101 15988
 15990 3 21.47 24.25 5.93 0.14 15728
 15991 3 21.52 24.29 6.01 0.168 15990
 15992 3 21.45 24.27 6.12 0.214 15991
 15993 3 21.22 24.15 6.22 0.052 15992
 15994 3 21.17 24.07 6.31 0.000125 15993
 15995 3 22.31 25.11 5.47 0.123 15724
 15996 3 20.04 27.31 7.54 0.11 15662
 15997 3 19.93 27.38 7.42 0.113 15996
 15998 3 19.9 27.49 7.28 0.096 15997
 15999 3 19.92 27.59 7.05 0.113 15998
 16000 3 19.93 27.74 6.95 0.084 15999
 16001 3 22.51 25.87 10.12 0.135 13824
 16002 3 22.52 25.98 10.34 0.069 16001
 16003 3 22.49 25.89 10.56 0.089 16002
 16004 3 22.51 25.91 10.7 0.118 16003
 16005 3 22.31 26.05 11.03 0.198 16004
 16006 3 22.29 26.17 11.11 0.261 16005
 16007 3 22.04 26.07 11.36 0.137 16006
 16008 3 21.99 26.01 11.51 0.105 16007
 16009 3 21.9 25.96 11.6 0.109 16008
 16010 3 21.76 25.92 11.66 0.096 16009
 16011 3 21.61 26.01 11.71 0.123 16010
 16012 3 21.4 26.17 11.75 0.159 16011
 16013 3 21.2 26.35 11.83 0.122 16012
 16014 3 21.02 26.53 11.85 0.17 16013
 16015 3 20.81 26.66 11.84 0.15 16014
 16016 3 20.65 26.58 11.84 0.106 16015
 16017 3 27.46 15.57 9.11 0.194 3417
 16018 3 27.44 15.76 9.11 0.205 16017
 16019 3 27.39 15.96 9.04 0.17 16018
 16020 3 27.03 8.06 5.46 0.276 3371
 16021 3 26.94 7.89 5.34 0.242 16020
 16022 3 26.71 7.73 5.13 0.302 16021
 16023 3 26.53 7.64 5.08 0.267 16022
 16024 3 26.39 7.46 5.01 0.242 16023
 16025 3 26.26 7.34 5.01 0.19 16024
 16026 3 26.07 7.26 4.92 0.186 16025
 16027 3 24.32 6.09 4.34 0.158 3351
 16028 3 24.42 6.14 4.48 0.16 16027
 16029 3 24.57 6.14 4.59 0.183 16028
 16030 3 24.76 6.19 4.75 0.191 16029
 16031 3 24.96 6.27 4.8 0.165 16030
 16032 3 25.17 6.39 4.88 0.168 16031
 16033 3 25.35 6.52 4.93 0.158 16032
 16034 3 25.53 6.63 4.92 0.168 16033
 16035 3 25.66 6.68 4.93 0.168 16034
 16036 3 25.75 6.84 4.88 0.152 16035
 16037 3 25.85 6.94 4.83 0.12 16036
 16038 3 25.94 7.17 4.83 0.15 16037
 16039 3 23.14 5.48 0.94 0.153 3333
 16040 3 23 5.49 0.83 0.149 16039
 16041 3 22.92 5.48 0.74 0.135 16040
 16042 3 22.09 5.66 -0.17 0.256 3318
 16043 3 22.27 5.66 -0.05 0.239 16042
 16044 3 22.41 5.67 0.02 0.201 16043
 16045 3 22.54 5.68 0.14 0.153 16044
 16046 3 14.49 3.89 -4.12 0.188 3261
 16047 3 14.66 3.96 -3.95 0.156 16046
 16048 3 14.88 3.97 -3.83 0.163 16047
 16049 3 14.99 4.01 -3.77 0.148 16048
 16050 3 -0.84 0 -1.55 0.509 1
 16051 3 -0.59 0.65 -0.88 0.000125 16050
 16052 3 -0.36 0.69 -0.9 0.252 16051
 16053 3 -0.18 0.71 -0.93 0.288 16052
 16054 3 -0.03 0.68 -0.93 0.25 16053
 16055 3 0.04 0.7 -1.01 0.161 16054
 16056 3 0.16 0.64 -0.97 0.000125 16055
 16057 3 -1.11 0.03 -1.39 0.559 1
 16058 3 -1.1 0 -1.24 0.465 16057
 16059 3 -0.99 -0.07 -1.1 0.485 16058
```
