## Supplementary material for "Automated Proofreading of Digitally Reconstructed Neural Morphology Enhances Accuracy, Scalability, and Standardization": Standardization and accuracy results: 720575940617431325.CNG.swc

```
# SWC to SWC conversion from L-Measure. Sridevi Polavaram: spolavar@gmu.edu
# Original fileName:Z://nmo_swc//out_Final//Source_Temp1//720575940617431325.CNG.swc
#
# SWC to SWC conversion from L-Measure. Sridevi Polavaram: spolavar@gmu.edu

# Original fileName:Z://nmo_swc//nmo_user_Final//Source_Temp1//720575940617431325.CNG.swc

#

# SWC to SWC conversion from L-Measure. Sridevi Polavaram: spolavar@gmu.edu


# Original fileName:Z://nmo_swc//Autoswc//720575940617431325.CNG.swc.swc.CNG.swc


#


# Original file /nmo_swc/Temp_LMeasure/720575940617431325.CNG.swc.swc edited using StdSwc version 1.31 on 3/7/26.


# Irregularities and fixes documented in /nmo_swc/Temp_LMeasure/720575940617431325.CNG.swc.swc.std.  See StdSwc1.31.doc for more information.


#


# SWC to SWC conversion from L-Measure. Sridevi Polavaram: spolavar@gmu.edu


# Original fileName:Z://nmo_swc//Source_Temp1//720575940617431325.CNG.swc


#


# SWC to SWC conversion from L-Measure. Sridevi Polavaram: spolavar@gmu.edu


 1 1 0 0 0 2.629 -1
 2 1 -0.2 -0.06 -0.03 2.621 1
 3 1 -0.34 0.04 -0.14 2.616 2
 4 1 -0.34 0.09 -0.29 2.563 3
 5 1 -0.47 0 -0.39 2.603 4
 6 1 -0.75 -0.2 -0.4 2.523 5
 7 1 -0.84 0.05 -0.55 2.495 6
 8 1 -1.26 0.54 -0.67 2.414 7
 9 1 -1.33 0.27 -0.72 2.243 8
 10 1 -1.41 0.46 -0.87 2.363 9
 11 1 -1.38 0.12 -1.01 2.24 10
 12 1 -1.5 0 -1.08 2.194 11
 13 1 -1.41 0.02 -1.3 2.201 12
 14 1 -1.49 0.02 -1.43 2.145 13
 15 1 -1.54 -0.01 -1.53 1.942 14
 16 1 -1.63 0.03 -1.57 1.797 15
 17 1 -1.7 -0.1 -1.66 1.875 16
 18 1 -1.81 -0.09 -1.76 1.839 17
 19 1 -1.93 -0.39 -1.85 1.732 18
 20 1 -1.93 -0.33 -1.96 1.684 19
 21 1 -2.05 -0.39 -2.02 1.603 20
 22 1 -2.17 -0.49 -2.1 1.605 21
 23 1 -2.24 -0.43 -2.2 1.557 22
 24 1 -2.34 -0.55 -2.33 1.521 23
 25 1 -2.42 -0.49 -2.47 1.524 24
 26 1 -2.53 -0.5 -2.56 1.519 25
 27 1 -2.65 -0.64 -2.66 1.486 26
 28 1 -2.69 -0.47 -2.85 1.421 27
 29 1 -2.74 -0.45 -3.04 1.352 28
 30 1 -2.9 -0.49 -3.14 1.345 29
 31 1 -2.92 -0.24 -3.33 1.25 30
 32 1 -3.05 -0.32 -3.45 1.141 31
 33 1 -3.15 -0.12 -3.6 1.284 32
 34 1 -3.34 -0.21 -3.69 1.291 33
 35 1 -3.53 -0.37 -3.83 1.288 34
 36 1 -3.61 -0.22 -3.98 1.286 35
 37 1 -3.74 -0.24 -4.1 1.292 36
 38 1 -3.86 -0.22 -4.23 1.206 37
 39 1 -3.93 0 -4.46 1.068 38
 40 1 -3.99 0 -4.49 1.151 39
 41 1 -4.06 0 -4.53 1.151 40
 42 1 -4.34 -0.01 -4.72 1.064 41
 43 1 -4.47 0.09 -4.84 1.13 42
 44 1 -4.63 0.08 -4.93 1.125 43
 45 1 -4.79 0.17 -5.01 1.052 44
 46 1 -4.9 0.21 -5.17 0.94 45
 47 1 -5.06 0.4 -5.2 0.905 46
 48 1 -5.24 0.38 -5.31 0.941 47
 49 1 -5.4 0.42 -5.31 0.866 48
 50 1 -5.54 0.4 -5.36 0.802 49
 51 1 -5.65 0.55 -5.36 0.728 50
 52 1 -5.74 0.65 -5.32 0.6 51
 53 1 -5.85 0.68 -5.36 0.521 52
 54 1 -5.98 0.71 -5.4 0.459 53
 55 3 -6.13 0.83 -5.36 0.399 54
 56 3 -6.27 1.01 -5.4 0.339 55
 57 3 -6.35 1.17 -5.37 0.339 56
 58 3 -6.43 1.27 -5.49 0.303 57
 59 3 -6.52 1.45 -5.5 0.302 58
 60 3 -6.63 1.55 -5.53 0.301 59
 61 3 -6.73 1.68 -5.56 0.285 60
 62 3 -6.81 1.86 -5.54 0.263 61
 63 3 -6.93 2.02 -5.6 0.266 62
 64 3 -7.02 2.22 -5.57 0.266 63
 65 3 -7.14 2.33 -5.57 0.28 64
 66 3 -7.28 2.43 -5.61 0.27 65
 67 3 -7.48 2.58 -5.57 0.297 66
 68 3 -7.64 2.66 -5.58 0.316 67
 69 3 -7.81 2.75 -5.56 0.327 68
 70 3 -8 2.83 -5.52 0.294 69
 71 3 -8.12 2.93 -5.43 0.291 70
 72 3 -8.26 3.02 -5.39 0.289 71
 73 3 -8.34 3.1 -5.44 0.276 72
 74 3 -8.49 3.18 -5.44 0.284 73
 75 3 -8.69 3.23 -5.4 0.29 74
 76 3 -8.81 3.31 -5.44 0.289 75
 77 3 -8.91 3.47 -5.43 0.283 76
 78 3 -9.03 3.56 -5.45 0.285 77
 79 3 -9.2 3.58 -5.39 0.257 78
 80 3 -9.28 3.56 -5.53 0.231 79
 81 3 -9.36 3.72 -5.44 0.266 80
 82 3 -9.42 3.87 -5.41 0.239 81
 83 3 -9.51 3.9 -5.45 0.246 82
 84 3 -9.7 3.93 -5.44 0.26 83
 85 3 -9.89 3.95 -5.37 0.253 84
 86 3 -10.03 4.04 -5.44 0.25 85
 87 3 -10.13 4.15 -5.36 0.234 86
 88 3 -10.29 4.24 -5.4 0.228 87
 89 3 -10.45 4.29 -5.4 0.24 88
 90 3 -10.62 4.37 -5.44 0.268 89
 91 3 -10.76 4.36 -5.44 0.261 90
 92 3 -10.94 4.41 -5.49 0.244 91
 93 3 -11.06 4.45 -5.52 0.229 92
 94 3 -11.22 4.53 -5.53 0.233 93
 95 3 -11.33 4.54 -5.52 0.25 94
 96 3 -11.45 4.58 -5.53 0.251 95
 97 3 -11.62 4.6 -5.52 0.254 96
 98 3 -11.76 4.66 -5.47 0.259 97
 99 3 -11.92 4.72 -5.48 0.249 98
 100 3 -12.07 4.78 -5.44 0.247 99
 101 3 -12.3 4.83 -5.41 0.274 100
 102 3 -12.45 4.9 -5.36 0.277 101
 103 3 -12.57 4.99 -5.29 0.281 102
 104 3 -12.75 5.03 -5.32 0.274 103
 105 3 -12.94 5.16 -5.28 0.293 104
 106 3 -13.09 5.22 -5.29 0.258 105
 107 3 -13.17 5.37 -5.24 0.207 106
 108 3 -13.34 5.47 -5.24 0.225 107
 109 3 -13.42 5.6 -5.18 0.225 108
 110 3 -13.57 5.72 -5.19 0.22 109
 111 3 -13.73 5.9 -5.27 0.232 110
 112 3 -13.78 6.12 -5.23 0.274 111
 113 3 -13.95 6.32 -5.24 0.259 112
 114 3 -14.14 6.47 -5.28 0.263 113
 115 3 -14.26 6.69 -5.32 0.26 114
 116 3 -14.4 6.82 -5.35 0.26 115
 117 3 -14.55 6.95 -5.45 0.255 116
 118 3 -14.7 7.08 -5.49 0.234 117
 119 3 -14.96 7.24 -5.61 0.259 118
 120 3 -15.06 7.37 -5.57 0.261 119
 121 3 -15.23 7.49 -5.65 0.264 120
 122 3 -15.4 7.65 -5.72 0.238 121
 123 3 -15.56 7.78 -5.74 0.245 122
 124 3 -15.71 7.91 -5.74 0.231 123
 125 3 -15.89 8.04 -5.78 0.188 124
 126 3 -16.01 8.14 -5.74 0.193 125
 127 3 -16.23 8.18 -5.75 0.181 126
 128 3 -16.39 8.4 -5.82 0.287 127
 129 3 -16.51 8.47 -5.75 0.285 128
 130 3 -16.71 8.7 -5.73 0.288 129
 131 3 -16.87 8.79 -5.69 0.253 130
 132 3 -16.99 8.98 -5.61 0.236 131
 133 3 -17.17 9.08 -5.58 0.252 132
 134 3 -17.35 9.2 -5.59 0.185 133
 135 3 -17.49 9.32 -5.46 0.198 134
 136 3 -17.6 9.4 -5.38 0.2 135
 137 3 -17.76 9.51 -5.33 0.21 136
 138 3 -17.9 9.56 -5.29 0.2 137
 139 3 -18.08 9.6 -5.28 0.216 138
 140 3 -18.24 9.65 -5.28 0.241 139
 141 3 -18.4 9.79 -5.28 0.248 140
 142 3 -18.55 9.92 -5.32 0.252 141
 143 3 -18.69 10.04 -5.37 0.308 142
 144 3 -18.85 10.13 -5.4 0.331 143
 145 3 -18.99 10.24 -5.4 0.321 144
 146 3 -19.17 10.23 -5.53 0.325 145
 147 3 -19.31 10.32 -5.58 0.239 146
 148 3 -19.46 10.41 -5.67 0.219 147
 149 3 -19.65 10.54 -5.74 0.206 148
 150 3 -19.9 10.63 -5.83 0.224 149
 151 3 -20.08 10.74 -5.91 0.211 150
 152 3 -20.28 10.81 -5.98 0.245 151
 153 3 -20.42 10.97 -6 0.237 152
 154 3 -20.62 11.08 -6.04 0.229 153
 155 3 -20.71 11.22 -6.04 0.219 154
 156 3 -20.87 11.32 -5.95 0.216 155
 157 3 -20.94 11.52 -5.8 0.269 156
 158 3 -21.08 11.63 -5.73 0.33 157
 159 3 -21.23 11.74 -5.66 0.32 158
 160 3 -21.37 11.81 -5.7 0.314 159
 161 3 -21.56 11.87 -5.76 0.308 160
 162 3 -21.78 11.9 -5.83 0.28 161
 163 3 -21.99 11.9 -5.99 0.277 162
 164 3 -22.23 11.85 -6.19 0.257 163
 165 3 -22.44 11.82 -6.28 0.219 164
 166 3 -22.6 11.76 -6.37 0.19 165
 167 3 -22.74 11.75 -6.4 0.174 166
 168 3 -22.83 11.79 -6.46 0.18 167
 169 3 -22.98 11.79 -6.45 0.192 168
 170 3 -23.19 11.79 -6.48 0.189 169
 171 3 -23.37 11.79 -6.49 0.192 170
 172 3 -23.55 11.88 -6.45 0.208 171
 173 3 -23.74 11.88 -6.41 0.213 172
 174 3 -23.96 11.9 -6.42 0.237 173
 175 3 -24.08 11.99 -6.45 0.283 174
 176 3 -24.21 12.06 -6.5 0.295 175
 177 3 -24.37 12.12 -6.49 0.283 176
 178 3 -24.55 12.17 -6.55 0.262 177
 179 3 -24.71 12.17 -6.7 0.24 178
 180 3 -24.99 12.09 -6.84 0.238 179
 181 3 -25.17 12.14 -6.96 0.24 180
 182 3 -25.46 12.07 -7.11 0.304 181
 183 3 -25.71 12.04 -7.13 0.308 182
 184 3 -25.9 11.99 -7.19 0.224 183
 185 3 -25.99 12.07 -7.16 0.211 184
 186 3 -26.08 12.18 -7.15 0.195 185
 187 3 -26.19 12.21 -7.12 0.206 186
 188 3 -26.4 12.24 -7.09 0.213 187
 189 3 -26.55 12.31 -7 0.201 188
 190 3 -26.76 12.31 -7.03 0.22 189
 191 3 -26.83 12.39 -6.95 0.242 190
 192 3 -27.03 12.42 -7 0.248 191
 193 3 -27.31 12.42 -7.05 0.226 192
 194 3 -27.55 12.41 -7.09 0.221 193
 195 3 -27.83 12.35 -7.13 0.217 194
 196 3 -28.01 12.37 -7.13 0.212 195
 197 3 -28.21 12.4 -7.17 0.231 196
 198 3 -28.37 12.45 -7.17 0.244 197
 199 3 -28.56 12.47 -7.2 0.204 198
 200 3 -28.78 12.57 -7.25 0.239 199
 201 3 -28.94 12.6 -7.23 0.215 200
 202 3 -29.17 12.59 -7.29 0.199 201
 203 3 -29.33 12.62 -7.4 0.208 202
 204 3 -29.51 12.62 -7.45 0.195 203
 205 3 -29.69 12.66 -7.51 0.184 204
 206 3 -29.94 12.63 -7.51 0.229 205
 207 3 -30.17 12.59 -7.54 0.234 206
 208 3 -30.31 12.56 -7.51 0.22 207
 209 3 -30.55 12.55 -7.51 0.226 208
 210 3 -30.76 12.51 -7.55 0.217 209
 211 3 -31.03 12.52 -7.54 0.211 210
 212 3 -31.3 12.52 -7.58 0.211 211
 213 3 -31.4 12.54 -7.7 0.194 212
 214 3 -31.53 12.6 -7.79 0.228 213
 215 3 -31.6 12.76 -7.84 0.255 214
 216 3 -31.8 12.83 -7.91 0.281 215
 217 3 -32.02 12.93 -7.91 0.334 216
 218 3 -32.05 13.09 -7.96 0.337 217
 219 3 -32.2 13.2 -8.03 0.409 218
 220 3 -32.26 13.24 -8.22 0.454 219
 221 3 -32.44 13.3 -8.27 0.43 220
 222 3 -32.54 13.41 -8.43 0.362 221
 223 3 -32.73 13.48 -8.5 0.309 222
 224 3 -32.87 13.55 -8.56 0.23 223
 225 3 -33.01 13.62 -8.71 0.232 224
 226 3 -33.13 13.73 -8.82 0.219 225
 227 3 -33.19 13.84 -8.88 0.236 226
 228 3 -33.33 13.96 -9.05 0.231 227
 229 3 -33.36 14.07 -9.16 0.194 228
 230 3 -33.44 14.27 -9.27 0.22 229
 231 3 -33.55 14.57 -9.31 0.263 230
 232 3 -33.55 14.75 -9.35 0.3 231
 233 3 -33.63 14.98 -9.41 0.261 232
 234 3 -33.73 15.16 -9.46 0.223 233
 235 3 -33.79 15.4 -9.53 0.256 234
 236 3 -33.83 15.49 -9.66 0.27 235
 237 3 -33.86 15.65 -9.8 0.282 236
 238 3 -33.8 15.72 -10.07 0.415 237
 239 3 -33.76 15.72 -10.31 0.524 238
 240 3 -33.9 15.76 -10.41 0.556 239
 241 3 -33.98 15.84 -10.49 0.53 240
 242 3 -34.16 15.92 -10.41 0.443 241
 243 3 -34.19 16.07 -10.48 0.385 242
 244 3 -34.2 16.24 -10.5 0.313 243
 245 3 -34.27 16.43 -10.52 0.262 244
 246 3 -34.29 16.66 -10.54 0.236 245
 247 3 -34.33 16.86 -10.61 0.262 246
 248 3 -34.44 17.04 -10.67 0.269 247
 249 3 -34.62 17.18 -10.67 0.24 248
 250 3 -34.73 17.31 -10.74 0.211 249
 251 3 -34.83 17.52 -10.76 0.215 250
 252 3 -34.88 17.68 -10.84 0.192 251
 253 3 -34.94 17.86 -10.89 0.224 252
 254 3 -34.98 18.11 -10.94 0.217 253
 255 3 -35.01 18.31 -11 0.183 254
 256 3 -35.08 18.45 -10.98 0.178 255
 257 3 -35.15 18.72 -11 0.245 256
 258 3 -35.12 18.97 -11.02 0.247 257
 259 3 -35.12 19.18 -11.09 0.233 258
 260 3 -35.15 19.36 -11.12 0.24 259
 261 3 -35.12 19.66 -11.23 0.271 260
 262 3 -35.12 19.91 -11.26 0.278 261
 263 3 -35.27 20.18 -11.28 0.235 262
 264 3 -35.34 20.43 -11.31 0.22 263
 265 3 -35.44 20.68 -11.33 0.213 264
 266 3 -35.54 20.9 -11.39 0.233 265
 267 3 -35.62 21.16 -11.44 0.241 266
 268 3 -35.65 21.43 -11.51 0.204 267
 269 3 -35.73 21.54 -11.56 0.171 268
 270 3 -35.8 21.63 -11.56 0.205 269
 271 3 -35.86 21.86 -11.58 0.224 270
 272 3 -35.93 22.04 -11.68 0.224 271
 273 3 -35.95 22.2 -11.74 0.234 272
 274 3 -36.04 22.32 -11.82 0.238 273
 275 3 -36.12 22.5 -11.89 0.243 274
 276 3 -36.19 22.68 -11.98 0.264 275
 277 3 -36.19 22.91 -12.09 0.309 276
 278 3 -36.23 23.11 -12.14 0.339 277
 279 3 -36.26 23.43 -12.16 0.4 278
 280 3 -36.33 23.5 -12.32 0.48 279
 281 3 -36.38 23.62 -12.42 0.528 280
 282 3 -36.48 23.8 -12.45 0.559 281
 283 3 -36.55 23.9 -12.6 0.534 282
 284 3 -36.62 24.1 -12.66 0.465 283
 285 3 -36.76 24.24 -12.67 0.397 284
 286 3 -36.82 24.4 -12.76 0.31 285
 287 3 -36.94 24.58 -12.81 0.242 286
 288 3 -37.01 24.74 -12.89 0.231 287
 289 3 -37.13 24.96 -13.01 0.244 288
 290 3 -37.3 25.12 -13.15 0.213 289
 291 3 -37.44 25.3 -13.23 0.191 290
 292 3 -37.54 25.48 -13.28 0.198 291
 293 3 -37.69 25.65 -13.35 0.206 292
 294 3 -37.83 25.8 -13.38 0.181 293
 295 3 -37.98 25.94 -13.44 0.19 294
 296 3 -38.08 26.05 -13.51 0.19 295
 297 3 -38.22 26.15 -13.58 0.185 296
 298 3 -38.33 26.28 -13.61 0.203 297
 299 3 -38.47 26.37 -13.69 0.179 298
 300 3 -38.57 26.49 -13.74 0.197 299
 301 3 -38.69 26.62 -13.83 0.215 300
 302 3 -38.8 26.76 -13.91 0.222 301
 303 3 -38.93 27.03 -14.01 0.195 302
 304 3 -39.08 27.17 -14.12 0.219 303
 305 3 -39.19 27.26 -14.21 0.212 304
 306 3 -39.3 27.49 -14.27 0.251 305
 307 3 -39.47 27.62 -14.36 0.273 306
 308 3 -39.63 27.67 -14.44 0.226 307
 309 3 -39.87 27.85 -14.54 0.21 308
 310 3 -40.02 28.01 -14.6 0.2 309
 311 3 -40.15 28.19 -14.67 0.183 310
 312 3 -40.33 28.28 -14.77 0.195 311
 313 3 -40.45 28.42 -14.84 0.186 312
 314 3 -40.57 28.56 -14.93 0.157 313
 315 3 -40.68 28.64 -15.03 0.156 314
 316 3 -40.86 28.73 -15.18 0.184 315
 317 3 -40.98 28.87 -15.25 0.2 316
 318 3 -41.11 29.06 -15.33 0.242 317
 319 3 -41.29 29.21 -15.37 0.238 318
 320 3 -41.48 29.33 -15.46 0.192 319
 321 3 -41.8 29.44 -15.57 0.229 320
 322 3 -41.94 29.53 -15.58 0.219 321
 323 3 -42.16 29.67 -15.63 0.181 322
 324 3 -42.33 29.78 -15.69 0.19 323
 325 3 -42.55 29.96 -15.77 0.19 324
 326 3 -42.68 30.05 -15.77 0.202 325
 327 3 -42.86 30.1 -15.78 0.223 326
 328 3 -42.94 30.19 -15.74 0.218 327
 329 3 -43.01 30.33 -15.69 0.23 328
 330 3 -43.15 30.44 -15.69 0.205 329
 331 3 -43.3 30.69 -15.66 0.229 330
 332 3 -43.43 30.83 -15.63 0.238 331
 333 3 -43.62 31.08 -15.68 0.235 332
 334 3 -43.82 31.17 -15.74 0.229 333
 335 3 -44.13 31.33 -15.73 0.189 334
 336 3 -44.23 31.51 -15.78 0.182 335
 337 3 -44.3 31.69 -15.8 0.169 336
 338 3 -44.43 31.81 -15.8 0.186 337
 339 3 -44.54 31.96 -15.88 0.228 338
 340 3 -44.63 32.09 -15.9 0.25 339
 341 3 -44.84 32.23 -15.92 0.294 340
 342 3 -45.02 32.44 -15.93 0.238 341
 343 3 -45.12 32.62 -15.93 0.261 342
 344 3 -45.2 32.83 -15.98 0.224 343
 345 3 -45.33 33.08 -15.95 0.199 344
 346 3 -45.44 33.22 -15.98 0.215 345
 347 3 -45.55 33.4 -15.98 0.204 346
 348 3 -45.69 33.59 -15.98 0.178 347
 349 3 -45.76 33.75 -15.93 0.182 348
 350 3 -45.83 33.87 -15.92 0.208 349
 351 3 -45.93 34.08 -15.93 0.234 350
 352 3 -46.04 34.29 -15.95 0.214 351
 353 3 -46.09 34.52 -15.94 0.249 352
 354 3 -46.15 34.8 -15.87 0.263 353
 355 3 -46.23 34.97 -15.87 0.233 354
 356 3 -46.3 35.15 -15.83 0.221 355
 357 3 -46.37 35.41 -15.78 0.203 356
 358 3 -46.4 35.59 -15.77 0.178 357
 359 3 -46.44 35.79 -15.74 0.169 358
 360 3 -46.44 36 -15.69 0.201 359
 361 3 -46.34 36.26 -15.72 0.227 360
 362 3 -46.33 36.44 -15.71 0.254 361
 363 3 -46.23 36.58 -15.8 0.314 362
 364 3 -46.22 36.83 -15.72 0.424 363
 365 3 -46.16 37.02 -15.7 0.462 364
 366 3 -46.15 37.11 -15.85 0.484 365
 367 3 -45.97 37.23 -15.79 0.487 366
 368 3 -45.87 37.37 -15.7 0.463 367
 369 3 -45.94 37.52 -15.72 0.542 368
 370 3 -45.93 37.62 -15.87 0.526 369
 371 3 -45.91 37.83 -15.79 0.464 370
 372 3 -45.9 38.01 -15.83 0.402 371
 373 3 -45.9 38.16 -15.83 0.34 372
 374 3 -45.91 38.38 -15.79 0.269 373
 375 3 -45.84 38.44 -15.87 0.248 374
 376 3 -45.88 38.62 -15.86 0.23 375
 377 3 -45.68 38.8 -15.86 0.269 376
 378 3 -45.65 39 -15.83 0.257 377
 379 3 -45.54 39.23 -15.81 0.233 378
 380 3 -45.41 39.45 -15.79 0.23 379
 381 3 -45.3 39.8 -15.78 0.308 380
 382 3 -45.15 40.11 -15.79 0.308 381
 383 3 -45.04 40.33 -15.83 0.271 382
 384 3 -44.91 40.62 -15.77 0.24 383
 385 3 -44.76 40.77 -15.79 0.234 384
 386 3 -44.62 40.91 -15.8 0.206 385
 387 3 -44.48 41.04 -15.78 0.179 386
 388 3 -44.33 41.12 -15.83 0.169 387
 389 3 -44.19 41.2 -15.86 0.196 388
 390 3 -44.01 41.43 -15.89 0.26 389
 391 3 -43.87 41.62 -16.01 0.277 390
 392 3 -43.69 41.77 -16.06 0.228 391
 393 3 -43.61 41.97 -16.1 0.233 392
 394 3 -43.5 42.15 -16.13 0.225 393
 395 3 -43.48 42.32 -16.13 0.236 394
 396 3 -43.33 42.48 -16.2 0.256 395
 397 3 -43.26 42.62 -16.22 0.235 396
 398 3 -43.15 42.7 -16.31 0.235 397
 399 3 -42.36 43.19 -16.02 0.641 398
 400 3 -42.26 43.16 -16.17 0.634 399
 401 3 -42.16 43.12 -16.29 0.601 400
 402 3 -42.11 43.08 -16.45 0.611 401
 403 3 -41.94 43.01 -16.54 0.646 402
 404 3 -41.82 42.9 -16.67 0.674 403
 405 3 -41.73 42.86 -16.81 0.689 404
 406 3 -41.63 42.84 -16.95 0.684 405
 407 3 -41.55 42.75 -17.04 0.669 406
 408 3 -41.51 42.65 -17.24 0.684 407
 409 3 -41.43 42.62 -17.35 0.685 408
 410 3 -41.34 42.54 -17.49 0.68 409
 411 3 -41.43 42.4 -17.65 0.68 410
 412 3 -41.4 42.26 -17.79 0.717 411
 413 3 -41.37 42.15 -17.86 0.712 412
 414 3 -41.3 42.02 -18.01 0.734 413
 415 3 -41.15 41.93 -18.1 0.694 414
 416 3 -41.12 41.72 -18.24 0.662 415
 417 3 -41.05 41.55 -18.36 0.617 416
 418 3 -41.07 41.37 -18.54 0.601 417
 419 3 -41.01 41.32 -18.65 0.636 418
 420 3 -40.95 41.2 -18.83 0.601 419
 421 3 -40.93 41.23 -18.99 0.614 420
 422 3 -40.84 41.15 -19.19 0.606 421
 423 3 -40.77 41.12 -19.33 0.625 422
 424 3 -40.76 41.05 -19.54 0.617 423
 425 3 -40.62 40.97 -19.69 0.652 424
 426 3 -40.52 41 -19.88 0.711 425
 427 3 -40.51 40.94 -20.06 0.764 426
 428 3 -40.38 40.83 -20.17 0.797 427
 429 3 -40.44 40.8 -20.4 0.789 428
 430 3 -40.43 40.87 -20.54 0.733 429
 431 3 -40.4 40.86 -20.76 0.64 430
 432 3 -40.3 40.88 -20.85 0.601 431
 433 3 -40.26 40.87 -21.01 0.615 432
 434 3 -40.2 40.88 -21.15 0.623 433
 435 3 -40.2 40.76 -21.33 0.692 434
 436 3 -40.19 40.76 -21.54 0.758 435
 437 3 -40.13 40.73 -21.69 0.806 436
 438 3 -40.13 40.5 -21.83 0.855 437
 439 3 -40.09 40.42 -21.99 0.823 438
 440 3 -39.94 40.43 -22.08 0.785 439
 441 3 -38.87 41.6 -24.06 2.005 440
 442 3 -38.93 41.5 -23.95 1.926 441
 443 3 -38.87 41.42 -24.1 1.875 442
 444 3 -38.76 41.3 -24.15 1.869 443
 445 3 -38.7 41.09 -24.15 1.865 444
 446 3 -38.76 40.92 -24.17 1.789 445
 447 3 -38.69 40.8 -24.22 1.687 446
 448 3 -38.87 40.46 -24.36 1.635 447
 449 3 -38.62 40.55 -24.42 1.504 448
 450 3 -38.65 40.34 -24.4 1.249 449
 451 3 -38.45 40.32 -24.4 1.098 450
 452 3 -38.43 40.17 -24.4 0.997 451
 453 3 -38.47 39.95 -24.42 0.609 452
 454 3 -38.38 39.89 -24.38 0.506 453
 455 3 -38.38 39.82 -24.29 0.414 454
 456 3 -38.33 39.74 -24.33 0.285 455
 457 3 -38.25 39.74 -24.42 0.179 456
 458 3 -38.48 41.98 -24.69 1.876 441
 459 3 -37.41 42.34 -25.44 1.461 458
 460 3 -37.23 42.46 -25.61 1.407 459
 461 3 -36.82 42.32 -25.7 1.486 460
 462 3 -36.94 42.53 -25.88 1.286 461
 463 3 -37.58 42.93 -25.92 0.977 462
 464 3 -37.57 43.06 -25.97 0.857 463
 465 3 -37.59 43.11 -26.06 0.76 464
 466 3 -37.3 43.31 -26.11 0.645 465
 467 3 -37.15 43.48 -26.24 0.547 466
 468 3 -37.08 43.73 -26.29 0.532 467
 469 3 -36.94 43.98 -26.34 0.527 468
 470 3 -36.83 44.27 -26.37 0.548 469
 471 3 -36.75 44.57 -26.43 0.623 470
 472 3 -36.61 44.89 -26.43 0.578 471
 473 3 -36.73 44.99 -26.48 0.578 472
 474 3 -36.69 45.21 -26.54 0.478 473
 475 3 -36.73 45.38 -26.61 0.408 474
 476 3 -36.66 45.53 -26.71 0.405 475
 477 3 -36.69 45.74 -26.75 0.4 476
 478 3 -36.69 45.89 -26.84 0.493 477
 479 3 -36.55 46.02 -26.87 0.509 478
 480 3 -36.51 46.13 -26.98 0.658 479
 481 3 -36.09 45.48 -27.46 0.16 480
 482 3 -35.88 45.46 -27.59 0.122 481
 483 3 -35.77 45.46 -27.71 0.123 482
 484 3 -35.66 45.49 -27.82 0.144 483
 485 3 -35.55 45.49 -27.86 0.141 484
 486 3 -35.43 45.41 -27.87 0.000125 485
 487 3 -36.47 46.52 -26.91 0.538 480
 488 3 -36.51 46.71 -26.98 0.558 487
 489 3 -36.51 46.92 -27.07 0.579 488
 490 3 -36.43 47.07 -27.11 0.567 489
 491 3 -36.51 47.31 -27.16 0.592 490
 492 3 -36.48 47.46 -27.25 0.616 491
 493 3 -36.4 47.66 -27.27 0.62 492
 494 3 -36.3 47.78 -27.3 0.648 493
 495 3 -36.32 47.93 -27.34 0.665 494
 496 3 -36.23 48.14 -27.32 0.693 495
 497 3 -36.26 48.31 -27.41 0.729 496
 498 3 -36.63 48.92 -26.75 0.139 497
 499 3 -36.7 49.13 -26.71 0.114 498
 500 3 -36.79 49.28 -26.66 0.146 499
 501 3 -36.84 49.38 -26.62 0.206 500
 502 3 -36.93 49.5 -26.48 0.256 501
 503 3 -37 49.63 -26.45 0.315 502
 504 3 -37.07 49.74 -26.48 0.329 503
 505 3 -36.86 50.06 -26.18 0.176 504
 506 3 -36.83 50.28 -26.11 0.172 505
 507 3 -36.72 50.49 -26.07 0.135 506
 508 3 -36.65 50.64 -26.09 0.179 507
 509 3 -36.69 50.81 -26.16 0.291 508
 510 3 -36.7 50.96 -26.25 0.371 509
 511 3 -36.69 51.09 -26.25 0.424 510
 512 3 -36.94 51.06 -26.8 0.203 511
 513 3 -36.83 51.39 -26.96 0.116 512
 514 3 -36.79 51.56 -27.14 0.146 513
 515 3 -36.76 51.66 -27.32 0.112 514
 516 3 -36.7 51.81 -27.39 0.065 515
 517 3 -36.58 51.99 -27.43 0.058 516
 518 3 -36.48 52.13 -27.5 0.093 517
 519 3 -36.4 52.21 -27.52 0.107 518
 520 3 -36.32 52.31 -27.59 0.072 519
 521 3 -36.86 50.98 -26.09 0.238 511
 522 3 -37.16 51.02 -25.86 0.206 521
 523 3 -37.33 51.07 -25.91 0.214 522
 524 3 -37.59 51.05 -25.84 0.165 523
 525 3 -37.79 51.03 -25.7 0.179 524
 526 3 -37.98 50.95 -25.61 0.165 525
 527 3 -38.16 50.99 -25.59 0.168 526
 528 3 -38.33 51.02 -25.52 0.158 527
 529 3 -38.63 50.99 -25.34 0.189 528
 530 3 -38.82 50.96 -25.23 0.154 529
 531 3 -39.01 50.96 -25.12 0.125 530
 532 3 -39.22 50.93 -25.05 0.138 531
 533 3 -39.34 50.88 -25.02 0.168 532
 534 3 -39.48 50.81 -25 0.183 533
 535 3 -39.61 50.84 -24.98 0.219 534
 536 3 -39.76 50.85 -24.93 0.237 535
 537 3 -39.91 50.81 -24.93 0.259 536
 538 3 -39.98 50.63 -24.8 0.221 537
 539 3 -40.08 50.38 -24.73 0.215 538
 540 3 -40.16 50.31 -24.73 0.242 539
 541 3 -40.44 50.46 -24.59 0.121 540
 542 3 -40.58 50.59 -24.52 0.115 541
 543 3 -40.82 50.71 -24.5 0.164 542
 544 3 -40.97 50.74 -24.46 0.234 543
 545 3 -41.38 50.46 -24.25 0.202 544
 546 3 -41.59 50.38 -24.21 0.182 545
 547 3 -41.7 50.45 -24.09 0.199 546
 548 3 -41.59 50.5 -23.73 0.101 547
 549 3 -41.57 50.67 -23.59 0.137 548
 550 3 -41.55 50.81 -23.45 0.163 549
 551 3 -41.55 50.85 -23.25 0.211 550
 552 3 -41.68 50.47 -23.16 0.117 551
 553 3 -41.73 50.29 -23.07 0.251 552
 554 3 -41.65 49.87 -23.2 0.116 553
 555 3 -41.59 49.62 -23.27 0.095 554
 556 3 -41.55 49.47 -23.32 0.123 555
 557 3 -41.51 49.25 -23.36 0.141 556
 558 3 -41.48 49.06 -23.45 0.145 557
 559 3 -41.47 48.95 -23.55 0.121 558
 560 3 -41.36 48.88 -23.71 0.162 559
 561 3 -41.29 48.84 -23.93 0.138 560
 562 3 -41.19 48.82 -24.16 0.154 561
 563 3 -41.19 48.82 -24.32 0.181 562
 564 3 -41.23 48.92 -24.52 0.14 563
 565 3 -41.23 49.03 -24.71 0.106 564
 566 3 -41.19 49.07 -24.84 0.065 565
 567 3 -41.76 50.56 -22.82 0.158 553
 568 3 -41.75 50.85 -22.75 0.12 567
 569 3 -41.87 50.96 -22.66 0.086 568
 570 3 -41.9 51.07 -22.73 0.057 569
 571 3 -41.48 51.08 -23.23 0.155 551
 572 3 -41.3 51.26 -23.09 0.128 571
 573 3 -41.25 51.36 -23.04 0.108 572
 574 3 -41.16 51.54 -23 0.049 573
 575 3 -41.9 50.55 -24.16 0.117 547
 576 3 -42.05 50.6 -24.11 0.069 575
 577 3 -40.8 51.43 -24.3 0.119 544
 578 3 -40.72 51.5 -24.27 0.097 577
 579 3 -40.09 49.88 -24.96 0.148 540
 580 3 -40.15 49.73 -25.07 0.12 579
 581 3 -40.26 49.53 -25.11 0.124 580
 582 3 -40.33 49.35 -25.16 0.113 581
 583 3 -40.37 49.17 -25.21 0.126 582
 584 3 -40.43 48.96 -25.23 0.077 583
 585 3 -40.4 48.84 -25.23 0.071 584
 586 3 -40.45 48.63 -25.2 0.088 585
 587 3 -40.51 48.5 -25.09 0.074 586
 588 3 -40.55 48.39 -25 0.096 587
 589 3 -40.62 48.36 -24.91 0.074 588
 590 3 -37.07 51.42 -25.82 0.087 523
 591 3 -37.01 51.59 -25.77 0.118 590
 592 3 -36.9 51.71 -25.71 0.083 591
 593 3 -36.8 51.88 -25.68 0.082 592
 594 3 -36.69 52.06 -25.71 0.11 593
 595 3 -36.65 52.17 -25.71 0.094 594
 596 3 -36.94 50.95 -26.02 0.238 521
 597 3 -36.08 51.57 -26.12 0.146 596
 598 3 -36 51.81 -26.14 0.114 597
 599 3 -35.91 52.06 -26.14 0.088 598
 600 3 -35.87 52.17 -26.12 0.103 599
 601 3 -35.83 52.31 -26.14 0.087 600
 602 3 -35.76 52.46 -26.2 0.147 601
 603 3 -35.7 52.74 -26.19 0.16 602
 604 3 -35.72 52.96 -26.19 0.123 603
 605 3 -35.65 53.1 -26.1 0.085 604
 606 3 -35.62 53.17 -25.9 0.105 605
 607 3 -35.5 53.31 -25.83 0.113 606
 608 3 -35.33 53.45 -25.76 0.093 607
 609 3 -35.08 53.6 -25.72 0.081 608
 610 3 -34.95 53.7 -25.72 0.142 609
 611 3 -34.84 53.86 -25.67 0.141 610
 612 3 -34.75 53.99 -25.58 0.138 611
 613 3 -34.63 54.17 -25.6 0.157 612
 614 3 -37.44 49.75 -26.73 0.155 504
 615 3 -37.52 49.85 -26.75 0.203 614
 616 3 -37.8 49.6 -26.79 0.157 615
 617 3 -37.95 49.56 -26.77 0.163 616
 618 3 -38.08 49.42 -26.75 0.195 617
 619 3 -38.37 49.46 -26.91 0.123 618
 620 3 -38.51 49.46 -26.95 0.114 619
 621 3 -38.65 49.46 -26.91 0.16 620
 622 3 -38.79 49.56 -26.87 0.237 621
 623 3 -38.9 49.55 -26.84 0.268 622
 624 3 -39.04 49.77 -26.93 0.174 623
 625 3 -39.2 49.67 -26.95 0.184 624
 626 3 -39.34 49.61 -26.96 0.191 625
 627 3 -39.58 49.56 -26.98 0.147 626
 628 3 -39.75 49.53 -27 0.166 627
 629 3 -39.91 49.6 -26.98 0.202 628
 630 3 -40.05 49.56 -27 0.276 629
 631 3 -40.19 49.56 -27.02 0.366 630
 632 3 -40.34 49.46 -27.12 0.386 631
 633 3 -40.48 49.35 -27.14 0.42 632
 634 3 -40.57 49.28 -27.16 0.413 633
 635 3 -40.68 50.03 -27.2 0.104 634
 636 3 -40.73 50.39 -27.3 0.086 635
 637 3 -40.77 50.56 -27.36 0.129 636
 638 3 -40.8 50.71 -27.46 0.118 637
 639 3 -40.8 50.86 -27.5 0.083 638
 640 3 -40.62 49 -27.2 0.379 634
 641 3 -40.55 48.64 -27.52 0.267 640
 642 3 -40.57 48.53 -27.59 0.236 641
 643 3 -40.59 48.38 -27.64 0.219 642
 644 3 -40.62 48.38 -27.86 0.234 643
 645 3 -40.65 48.43 -28.43 0.119 644
 646 3 -40.69 48.45 -28.54 0.15 645
 647 3 -40.76 48.48 -28.68 0.192 646
 648 3 -40.7 48.55 -28.79 0.242 647
 649 3 -40.97 48.78 -28.68 0.11 648
 650 3 -41.01 48.86 -28.77 0.134 649
 651 3 -41.11 49.1 -28.84 0.147 650
 652 3 -41.19 49.38 -28.87 0.107 651
 653 3 -41.29 49.6 -28.87 0.127 652
 654 3 -41.36 49.78 -28.93 0.148 653
 655 3 -41.41 49.95 -28.86 0.101 654
 656 3 -41.48 50.06 -28.91 0.113 655
 657 3 -41.58 50.23 -28.93 0.131 656
 658 3 -41.59 50.52 -28.86 0.087 657
 659 3 -41.65 50.61 -28.84 0.119 658
 660 3 -41.76 50.71 -28.87 0.131 659
 661 3 -41.86 50.84 -28.93 0.122 660
 662 3 -40.66 48.53 -28.91 0.251 648
 663 3 -40.59 48.21 -29.14 0.139 662
 664 3 -40.58 48.1 -29.27 0.219 663
 665 3 -40.65 48.06 -29.41 0.257 664
 666 3 -40.69 47.98 -29.46 0.272 665
 667 3 -40.72 47.55 -29.16 0.152 666
 668 3 -40.73 47.27 -29.07 0.089 667
 669 3 -40.79 47.14 -29.02 0.117 668
 670 3 -40.68 47.03 -28.93 0.096 669
 671 3 -40.52 47.06 -28.93 0.065 670
 672 3 -40.44 46.92 -28.96 0.036 671
 673 3 -40.79 48.2 -29.84 0.102 666
 674 3 -40.83 48.27 -29.98 0.074 673
 675 3 -40.93 48.31 -30.11 0.087 674
 676 3 -40.94 48.31 -30.27 0.122 675
 677 3 -41 48.24 -30.41 0.141 676
 678 3 -41.09 48.17 -30.54 0.152 677
 679 3 -41.26 48.13 -30.61 0.137 678
 680 3 -41.4 48.13 -30.68 0.133 679
 681 3 -41.51 48.21 -30.68 0.08 680
 682 3 -41.66 48.24 -30.73 0.11 681
 683 3 -41.83 48.31 -30.75 0.11 682
 684 3 -41.97 48.3 -30.84 0.1 683
 685 3 -42.01 48.23 -31.02 0.113 684
 686 3 -42.15 48.15 -31.16 0.093 685
 687 3 -42.33 48.1 -31.25 0.134 686
 688 3 -42.55 47.99 -31.18 0.183 687
 689 3 -42.44 47.76 -31.3 0.16 688
 690 3 -42.4 47.6 -31.41 0.139 689
 691 3 -42.26 47.47 -31.57 0.145 690
 692 3 -42.25 47.35 -31.66 0.203 691
 693 3 -42.2 47.24 -31.77 0.243 692
 694 3 -42.08 47.19 -32.17 0.12 693
 695 3 -42.08 47.16 -32.36 0.126 694
 696 3 -41.95 47.17 -32.57 0.081 695
 697 3 -41.83 47.26 -32.72 0.094 696
 698 3 -41.73 47.35 -32.78 0.134 697
 699 3 -41.72 47.48 -32.88 0.164 698
 700 3 -41.68 47.52 -33.01 0.141 699
 701 3 -41.72 47.62 -33.19 0.121 700
 702 3 -41.76 47.58 -33.43 0.135 701
 703 3 -41.75 47.52 -33.64 0.126 702
 704 3 -41.73 47.52 -33.82 0.096 703
 705 3 -41.68 47.52 -33.93 0.082 704
 706 3 -41.72 47.49 -34.17 0.083 705
 707 3 -41.69 47.51 -34.33 0.086 706
 708 3 -41.59 47.52 -34.46 0.1 707
 709 3 -42.76 48.2 -31.07 0.078 688
 710 3 -42.8 48.34 -31.09 0.09 709
 711 3 -42.76 48.47 -31.07 0.091 710
 712 3 -42.68 48.62 -31.11 0.113 711
 713 3 -40.82 48.02 -27.36 0.08 643
 714 3 -40.83 47.85 -27.34 0.09 713
 715 3 -40.83 47.74 -27.39 0.059 714
 716 3 -40.9 49.3 -26.59 0.093 640
 717 3 -41.04 49.34 -26.48 0.143 716
 718 3 -41.15 49.38 -26.43 0.08 717
 719 3 -38.87 49.14 -26.57 0.081 623
 720 3 -38.9 49.06 -26.39 0.128 719
 721 3 -38.97 49.11 -26.23 0.168 720
 722 3 -39.01 49.21 -26.07 0.163 721
 723 3 -39.05 49.43 -26.02 0.097 722
 724 3 -38.01 49.13 -26.57 0.086 618
 725 3 -38.05 49.02 -26.48 0.124 724
 726 3 -38.15 48.89 -26.41 0.102 725
 727 3 -38.29 48.81 -26.36 0.000125 726
 728 3 -36.15 48.39 -27.54 0.705 497
 729 3 -36.12 48.53 -27.61 0.688 728
 730 3 -36.12 48.53 -28 0.68 729
 731 3 -36.08 48.74 -28.11 0.694 730
 732 3 -36.12 48.92 -28.27 0.71 731
 733 3 -36.08 49.2 -28.36 0.779 732
 734 3 -36.07 49.28 -28.54 0.862 733
 735 3 -36.15 49.36 -28.66 0.896 734
 736 3 -36.05 49.55 -28.75 0.872 735
 737 3 -35.95 49.78 -28.75 0.863 736
 738 3 -36.58 50.27 -28.48 0.139 737
 739 3 -36.55 50.52 -28.36 0.119 738
 740 3 -36.55 50.74 -28.32 0.124 739
 741 3 -36.68 50.92 -28.36 0.143 740
 742 3 -36.84 51.02 -28.39 0.133 741
 743 3 -36.98 51.1 -28.5 0.129 742
 744 3 -35.87 49.84 -28.91 0.874 737
 745 3 -35.77 49.98 -29.02 0.803 744
 746 3 -35.83 50.07 -29.09 0.815 745
 747 3 -35.12 50.34 -29.16 0.508 746
 748 3 -34.94 50.46 -29.18 0.495 747
 749 3 -34.8 50.63 -29.27 0.5 748
 750 3 -34.68 50.85 -29.27 0.517 749
 751 3 -34.52 50.92 -29.39 0.556 750
 752 3 -34.44 51.18 -29.45 0.591 751
 753 3 -34.3 51.31 -29.48 0.648 752
 754 3 -34.13 51.45 -29.54 0.657 753
 755 3 -34.02 51.6 -29.57 0.666 754
 756 3 -33.9 51.74 -29.64 0.698 755
 757 3 -33.76 51.75 -29.75 0.696 756
 758 3 -33.19 50.74 -30 0.235 757
 759 3 -33.08 50.68 -30.11 0.23 758
 760 3 -32.98 50.56 -30.21 0.175 759
 761 3 -32.9 50.45 -30.32 0.168 760
 762 3 -32.8 50.34 -30.36 0.155 761
 763 3 -32.66 50.34 -30.43 0.177 762
 764 3 -32.5 50.3 -30.57 0.147 763
 765 3 -32.33 50.23 -30.61 0.162 764
 766 3 -32.18 50.2 -30.71 0.166 765
 767 3 -32.04 50.16 -30.8 0.168 766
 768 3 -31.92 50.09 -30.84 0.152 767
 769 3 -31.76 50.04 -30.98 0.147 768
 770 3 -31.65 50.02 -31.11 0.155 769
 771 3 -31.62 50.04 -31.23 0.188 770
 772 3 -31.55 49.94 -31.3 0.182 771
 773 3 -31.55 49.92 -31.55 0.215 772
 774 3 -31.49 49.92 -31.73 0.255 773
 775 3 -31.44 49.91 -31.86 0.242 774
 776 3 -31.39 49.84 -32.17 0.335 775
 777 3 -31.35 49.84 -32.42 0.304 776
 778 3 -31.35 49.7 -32.71 0.382 777
 779 3 -31.24 49.52 -32.93 0.414 778
 780 3 -31.15 49.45 -32.96 0.421 779
 781 3 -31.01 49.44 -33.1 0.431 780
 782 3 -30.92 49.31 -33.14 0.349 781
 783 3 -30.74 49.41 -33.39 0.376 782
 784 3 -30.51 49.4 -33.51 0.39 783
 785 3 -30.12 49.37 -33.64 0.367 784
 786 3 -30.14 49.3 -33.79 0.368 785
 787 3 -30.35 48.84 -33.68 0.161 786
 788 3 -30.42 48.59 -33.63 0.113 787
 789 3 -30.55 48.35 -33.61 0.112 788
 790 3 -30.67 48.23 -33.61 0.102 789
 791 3 -30.71 48.06 -33.68 0.086 790
 792 3 -30.8 47.87 -33.75 0.14 791
 793 3 -30.69 47.8 -33.82 0.106 792
 794 3 -30.03 49.34 -33.92 0.269 786
 795 3 -29.8 49.38 -34.25 0.261 794
 796 3 -29.6 49.4 -34.39 0.269 795
 797 3 -29.53 49.47 -34.46 0.287 796
 798 3 -29.4 49.34 -34.68 0.276 797
 799 3 -29.26 49.31 -34.85 0.269 798
 800 3 -29.19 49.27 -34.96 0.284 799
 801 3 -29.05 49.2 -35.06 0.276 800
 802 3 -28.94 49.16 -35.15 0.293 801
 803 3 -28.78 49.09 -35.25 0.303 802
 804 3 -28.67 49.04 -35.36 0.284 803
 805 3 -28.53 48.87 -35.39 0.297 804
 806 3 -28.3 48.98 -35.57 0.192 805
 807 3 -28.26 48.97 -35.72 0.24 806
 808 3 -28.6 48.76 -36.11 0.166 807
 809 3 -28.69 48.73 -36.19 0.275 808
 810 3 -28.8 48.37 -36.14 0.186 809
 811 3 -28.73 48.16 -36.17 0.17 810
 812 3 -28.62 47.99 -36.13 0.147 811
 813 3 -28.51 47.84 -36.07 0.114 812
 814 3 -28.48 47.7 -36.1 0.132 813
 815 3 -28.4 47.58 -36.06 0.000125 814
 816 3 -28.62 49.09 -36.33 0.143 809
 817 3 -28.67 49.3 -36.47 0.076 816
 818 3 -28.64 49.41 -36.57 0.103 817
 819 3 -28.55 49.55 -36.61 0.123 818
 820 3 -28.51 49.67 -36.64 0.000125 819
 821 3 -27.76 49.02 -35.67 0.141 807
 822 3 -27.6 48.98 -35.72 0.133 821
 823 3 -27.51 49.01 -35.79 0.154 822
 824 3 -27.33 48.95 -35.92 0.123 823
 825 3 -27.17 48.95 -35.99 0.128 824
 826 3 -27.03 48.85 -36.11 0.18 825
 827 3 -26.89 48.77 -36.21 0.187 826
 828 3 -26.74 48.72 -36.26 0.183 827
 829 3 -26.58 48.7 -36.39 0.228 828
 830 3 -26.4 48.73 -36.51 0.177 829
 831 3 -26.17 48.7 -36.68 0.12 830
 832 3 -26.08 48.66 -36.76 0.137 831
 833 3 -25.99 48.62 -36.88 0.149 832
 834 3 -25.83 48.62 -37 0.096 833
 835 3 -25.67 48.59 -37.06 0.184 834
 836 3 -25.58 48.49 -37.11 0.27 835
 837 3 -25.4 48.42 -37.19 0.251 836
 838 3 -25.28 48.4 -37.25 0.322 837
 839 3 -24.92 48.77 -37.47 0.103 838
 840 3 -24.8 48.85 -37.57 0.074 839
 841 3 -24.71 48.91 -37.67 0.103 840
 842 3 -24.58 48.97 -37.79 0.099 841
 843 3 -24.49 49.06 -37.85 0.11 842
 844 3 -24.31 49.15 -37.92 0.15 843
 845 3 -24.08 49.12 -38.07 0.112 844
 846 3 -24.03 49.06 -38.18 0.106 845
 847 3 -23.96 48.95 -38.26 0.12 846
 848 3 -23.87 48.82 -38.32 0.091 847
 849 3 -23.78 48.69 -38.42 0.098 848
 850 3 -23.67 48.55 -38.56 0.15 849
 851 3 -23.65 48.47 -38.68 0.129 850
 852 3 -23.62 48.34 -38.83 0.128 851
 853 3 -23.56 48.22 -38.96 0.137 852
 854 3 -23.51 48.12 -39.04 0.152 853
 855 3 -23.42 48.04 -39.21 0.087 854
 856 3 -23.51 48 -39.42 0.155 855
 857 3 -23.49 48 -39.54 0.186 856
 858 3 -23.39 47.97 -39.69 0.2 857
 859 3 -23.4 47.79 -39.83 0.178 858
 860 3 -23.4 47.58 -39.88 0.089 859
 861 3 -23.39 47.43 -39.93 0.079 860
 862 3 -23.35 47.23 -39.93 0.127 861
 863 3 -25.51 47.87 -37.11 0.114 838
 864 3 -25.53 47.7 -37.17 0.095 863
 865 3 -25.58 47.47 -37.17 0.081 864
 866 3 -25.51 47.27 -37.22 0.112 865
 867 3 -25.48 47.2 -37.31 0.139 866
 868 3 -25.53 47.08 -37.38 0.199 867
 869 3 -25.76 46.91 -37.33 0.111 868
 870 3 -25.89 46.8 -37.38 0.107 869
 871 3 -25.94 46.69 -37.5 0.12 870
 872 3 -25.42 47.12 -37.61 0.144 868
 873 3 -25.48 47.04 -37.76 0.163 872
 874 3 -25.51 46.97 -37.9 0.198 873
 875 3 -25.49 46.87 -37.99 0.261 874
 876 3 -25.05 46.84 -38.13 0.107 875
 877 3 -24.92 46.85 -38.19 0.091 876
 878 3 -28.76 48.48 -35.32 0.137 805
 879 3 -28.87 48.34 -35.31 0.13 878
 880 3 -28.96 48.22 -35.29 0.14 879
 881 3 -29.08 48.06 -35.26 0.139 880
 882 3 -29.26 47.95 -35.28 0.133 881
 883 3 -29.42 47.84 -35.29 0.172 882
 884 3 -29.56 47.67 -35.33 0.168 883
 885 3 -29.62 47.44 -35.35 0.195 884
 886 3 -29.71 47.16 -35.33 0.171 885
 887 3 -29.83 46.94 -35.38 0.17 886
 888 3 -29.87 46.8 -35.38 0.253 887
 889 3 -29.94 46.72 -35.4 0.306 888
 890 3 -30.12 46.73 -35.44 0.236 889
 891 3 -30.19 46.87 -35.44 0.223 890
 892 3 -30.3 46.74 -35.47 0.288 891
 893 3 -30.56 47.01 -35.44 0.167 892
 894 3 -30.83 47.09 -35.46 0.178 893
 895 3 -31.03 47.08 -35.42 0.163 894
 896 3 -31.26 47.12 -35.36 0.109 895
 897 3 -31.44 47.09 -35.29 0.093 896
 898 3 -31.65 47.01 -35.18 0.204 897
 899 3 -31.76 46.92 -35.18 0.306 898
 900 3 -31.76 47.37 -35.04 0.091 899
 901 3 -31.81 47.45 -35 0.079 900
 902 3 -31.9 47.58 -34.93 0.129 901
 903 3 -31.9 47.74 -34.96 0.143 902
 904 3 -31.83 47.92 -35.14 0.159 903
 905 3 -31.74 48.12 -35.29 0.141 904
 906 3 -31.67 48.23 -35.43 0.122 905
 907 3 -31.69 48.33 -35.56 0.146 906
 908 3 -31.8 48.49 -35.67 0.109 907
 909 3 -31.85 48.54 -35.76 0.091 908
 910 3 -31.83 48.66 -35.93 0.09 909
 911 3 -31.78 48.7 -36.1 0.072 910
 912 3 -31.71 48.84 -36.22 0.066 911
 913 3 -31.65 48.95 -36.36 0.075 912
 914 3 -31.58 49.05 -36.43 0.073 913
 915 3 -31.53 49.27 -36.43 0.078 914
 916 3 -31.92 46.55 -35.35 0.162 899
 917 3 -31.98 46.48 -35.39 0.178 916
 918 3 -32.12 46.37 -35.22 0.082 917
 919 3 -32.25 46.27 -35.14 0.083 918
 920 3 -32.34 46.13 -35.14 0.091 919
 921 3 -32.44 46.04 -35.14 0.106 920
 922 3 -32.47 45.91 -35.14 0.09 921
 923 3 -32.55 45.81 -35.18 0.084 922
 924 3 -32.66 45.72 -35.25 0.074 923
 925 3 -32.77 45.59 -35.28 0.112 924
 926 3 -32.9 45.51 -35.29 0.106 925
 927 3 -33.08 45.41 -35.31 0.16 926
 928 3 -33.12 45.23 -35.25 0.136 927
 929 3 -33.16 44.98 -35.22 0.149 928
 930 3 -33.2 44.74 -35.18 0.095 929
 931 3 -33.26 44.55 -35.18 0.111 930
 932 3 -33.25 44.41 -35.25 0.146 931
 933 3 -33.15 44.23 -35.25 0.141 932
 934 3 -33 43.99 -35.22 0.167 933
 935 3 -32.91 43.85 -35.18 0.147 934
 936 3 -32.95 43.66 -35.17 0.088 935
 937 3 -32.9 43.54 -35.17 0.143 936
 938 3 -32.86 43.38 -35.14 0.2 937
 939 3 -32.8 43.23 -35.13 0.258 938
 940 3 -32.83 43.13 -35.17 0.306 939
 941 3 -32.98 43.05 -34.88 0.179 940
 942 3 -33.11 42.95 -34.81 0.16 941
 943 3 -33.16 42.81 -34.67 0.183 942
 944 3 -33.3 42.76 -34.64 0.207 943
 945 3 -33.15 42.48 -34.66 0.124 944
 946 3 -33.12 42.23 -34.57 0.114 945
 947 3 -33.05 42.05 -34.49 0.102 946
 948 3 -33 41.91 -34.42 0.088 947
 949 3 -32.94 41.85 -34.32 0.089 948
 950 3 -32.9 41.7 -34.32 0.074 949
 951 3 -32.86 41.66 -34.23 0.105 950
 952 3 -32.83 41.52 -34.13 0.118 951
 953 3 -32.76 41.34 -34.06 0.112 952
 954 3 -33.2 45.44 -35.53 0.109 927
 955 3 -33.19 45.52 -35.64 0.1 954
 956 3 -33.12 45.69 -35.68 0.094 955
 957 3 -33.04 45.79 -35.68 0.058 956
 958 3 -32.04 46.42 -35.71 0.158 917
 959 3 -32 46.42 -36 0.109 958
 960 3 -31.94 46.44 -36.18 0.14 959
 961 3 -31.81 46.45 -36.31 0.107 960
 962 3 -30.17 46.26 -35.61 0.062 892
 963 3 -30.15 46.12 -35.69 0.102 962
 964 3 -30.14 46.02 -35.75 0.088 963
 965 3 -30.14 45.87 -35.82 0.066 964
 966 3 -30.15 45.73 -35.89 0.09 965
 967 3 -30.08 45.59 -35.93 0.068 966
 968 3 -30.1 45.51 -36 0.09 967
 969 3 -30.03 45.41 -36.06 0.061 968
 970 3 -29.49 46.4 -35.38 0.099 889
 971 3 -29.39 46.3 -35.43 0.078 970
 972 3 -29.28 46.29 -35.43 0.089 971
 973 3 -29.17 46.23 -35.54 0.091 972
 974 3 -29.12 46.13 -35.64 0.079 973
 975 3 -29.05 46.02 -35.71 0.093 974
 976 3 -28.98 46.02 -35.82 0.073 975
 977 3 -30.26 49.45 -34.29 0.054 795
 978 3 -30.33 49.52 -34.36 0.106 977
 979 3 -30.4 49.72 -34.5 0.121 978
 980 3 -30.05 49.91 -33.78 0.052 794
 981 3 -30.15 49.95 -33.68 0.027 980
 982 3 -31.05 49.55 -33.65 0.106 784
 983 3 -31.24 49.59 -33.83 0.083 982
 984 3 -31.33 49.62 -33.93 0.093 983
 985 3 -31.51 49.6 -34.03 0.086 984
 986 3 -31.6 49.62 -34.11 0.096 985
 987 3 -31.64 49.69 -34.24 0.11 986
 988 3 -31.69 49.73 -34.36 0.167 987
 989 3 -31.69 49.67 -34.51 0.232 988
 990 3 -31.65 50.1 -34.57 0.103 989
 991 3 -31.6 50.27 -34.68 0.104 990
 992 3 -31.53 50.35 -34.79 0.086 991
 993 3 -31.49 50.49 -34.88 0.088 992
 994 3 -31.46 50.66 -34.94 0.109 993
 995 3 -31.49 50.88 -35.1 0.103 994
 996 3 -31.53 51.01 -35.25 0.145 995
 997 3 -31.48 51.12 -35.33 0.171 996
 998 3 -31.4 51.16 -35.43 0.217 997
 999 3 -31.21 51.27 -35.46 0.1 998
 1000 3 -31.12 51.33 -35.47 0.12 999
 1001 3 -31.03 51.35 -35.51 0.083 1000
 1002 3 -31.85 50.95 -35.43 0.094 998
 1003 3 -31.9 50.84 -35.39 0.105 1002
 1004 3 -31.96 50.65 -35.35 0.131 1003
 1005 3 -32.01 50.47 -35.28 0.116 1004
 1006 3 -32.12 50.4 -35.21 0.119 1005
 1007 3 -31.8 49.3 -34.58 0.154 989
 1008 3 -31.87 49.2 -34.58 0.129 1007
 1009 3 -31.96 49.02 -34.57 0.064 1008
 1010 3 -32.04 48.88 -34.57 0.072 1009
 1011 3 -32.09 48.76 -34.5 0.088 1010
 1012 3 -32.12 48.55 -34.4 0.14 1011
 1013 3 -32.18 48.37 -34.36 0.134 1012
 1014 3 -32.25 48.27 -34.36 0.164 1013
 1015 3 -32.37 48.16 -34.29 0.154 1014
 1016 3 -32.33 48.01 -34.28 0.057 1015
 1017 3 -32 49.31 -32.93 0.1 778
 1018 3 -32.13 49.2 -32.93 0.099 1017
 1019 3 -32.33 49.08 -32.89 0.105 1018
 1020 3 -32.48 48.97 -32.83 0.102 1019
 1021 3 -32.61 48.88 -32.75 0.105 1020
 1022 3 -32.7 48.77 -32.65 0.116 1021
 1023 3 -32.83 48.7 -32.54 0.085 1022
 1024 3 -32.87 48.59 -32.4 0.09 1023
 1025 3 -32.87 48.45 -32.28 0.102 1024
 1026 3 -32.87 48.3 -32.18 0.122 1025
 1027 3 -32.91 48.15 -32.18 0.128 1026
 1028 3 -32.94 47.94 -32.14 0.136 1027
 1029 3 -32.94 47.83 -32.06 0.125 1028
 1030 3 -32.97 47.58 -31.98 0.135 1029
 1031 3 -32.87 47.45 -31.98 0.161 1030
 1032 3 -32.76 47.31 -31.96 0.104 1031
 1033 3 -33.9 52.24 -29.82 0.555 757
 1034 3 -34 52.43 -30.02 0.555 1033
 1035 3 -33.94 52.5 -30.14 0.532 1034
 1036 3 -33.84 52.56 -30.3 0.565 1035
 1037 3 -33.76 52.8 -30.35 0.552 1036
 1038 3 -33.7 52.88 -30.49 0.576 1037
 1039 3 -33.66 52.99 -30.67 0.572 1038
 1040 3 -33.54 53.17 -30.72 0.582 1039
 1041 3 -33.5 53.37 -30.74 0.605 1040
 1042 3 -33.52 53.58 -30.78 0.618 1041
 1043 3 -33.55 53.73 -30.83 0.649 1042
 1044 3 -33.57 53.87 -30.92 0.681 1043
 1045 3 -32.94 54.04 -30.81 0.54 1044
 1046 3 -33 54.19 -30.96 0.577 1045
 1047 3 -32.93 54.38 -30.99 0.538 1046
 1048 3 -32.9 54.45 -31.12 0.528 1047
 1049 3 -32.8 54.52 -31.22 0.457 1048
 1050 3 -32.83 54.69 -31.37 0.502 1049
 1051 3 -32.9 54.88 -31.47 0.559 1050
 1052 3 -32.9 55.05 -31.56 0.56 1051
 1053 3 -32.87 55.19 -31.72 0.528 1052
 1054 3 -32.77 55.3 -31.85 0.5 1053
 1055 3 -32.75 55.48 -31.9 0.493 1054
 1056 3 -32.7 55.63 -32.08 0.521 1055
 1057 3 -32.76 55.81 -32.19 0.461 1056
 1058 3 -32.65 55.88 -32.25 0.563 1057
 1059 3 -32.62 55.95 -32.37 0.511 1058
 1060 3 -32.52 55.98 -32.66 0.478 1059
 1061 3 -32.48 56.15 -32.7 0.512 1060
 1062 3 -32.54 56.24 -32.8 0.518 1061
 1063 3 -32.45 56.55 -32.57 0.607 1062
 1064 3 -32.47 56.74 -32.52 0.631 1063
 1065 3 -32.34 56.87 -32.65 0.699 1064
 1066 3 -32.26 56.98 -32.77 0.804 1065
 1067 3 -32.16 57.1 -32.79 0.915 1066
 1068 3 -32.13 57.29 -32.68 0.911 1067
 1069 3 -32.23 57.44 -32.62 0.963 1068
 1070 3 -32.19 57.6 -32.64 0.946 1069
 1071 3 -32.23 57.83 -32.58 0.947 1070
 1072 3 -32.23 58.01 -32.57 0.94 1071
 1073 3 -32.26 58.2 -32.44 0.937 1072
 1074 3 -32.33 58.37 -32.45 0.975 1073
 1075 3 -32.27 58.55 -32.33 0.966 1074
 1076 3 -32.2 58.7 -32.29 0.907 1075
 1077 3 -32.04 58.79 -32.65 0.804 1076
 1078 3 -32.22 58.83 -33.08 0.69 1077
 1079 3 -32.23 58.95 -33.23 0.641 1078
 1080 3 -32.18 59.09 -33.25 0.642 1079
 1081 3 -32.08 59.19 -33.36 0.64 1080
 1082 3 -32.07 59.34 -33.43 0.607 1081
 1083 3 -32.01 59.48 -33.51 0.577 1082
 1084 3 -32.11 59.65 -33.61 0.572 1083
 1085 3 -32.22 59.84 -33.61 0.613 1084
 1086 3 -32.27 59.99 -33.62 0.656 1085
 1087 3 -32.41 60.1 -33.65 0.71 1086
 1088 3 -32.65 60.24 -33.7 0.728 1087
 1089 3 -32.87 60.3 -33.72 0.757 1088
 1090 3 -32.93 60.41 -33.79 0.779 1089
 1091 3 -33.12 60.69 -33.66 0.198 1090
 1092 3 -33.23 60.7 -33.68 0.051 1091
 1093 3 -32.87 60.51 -33.89 0.862 1090
 1094 3 -33.54 60.47 -32.98 0.046 1093
 1095 3 -33.73 60.35 -33 0.066 1094
 1096 3 -33.97 60.3 -33 0.088 1095
 1097 3 -34.07 60.34 -32.89 0.107 1096
 1098 3 -34.12 60.41 -32.82 0.127 1097
 1099 3 -34.26 60.37 -32.68 0.097 1098
 1100 3 -34.45 60.37 -32.5 0.114 1099
 1101 3 -34.61 60.37 -32.36 0.073 1100
 1102 3 -34.73 60.45 -32.27 0.059 1101
 1103 3 -34.83 60.47 -32.18 0.082 1102
 1104 3 -34.94 60.52 -32.12 0.097 1103
 1105 3 -32.97 60.58 -33.94 0.878 1093
 1106 3 -33.12 60.74 -34.15 0.847 1105
 1107 3 -33.19 60.85 -34.25 0.778 1106
 1108 3 -33.27 61.05 -34.44 0.663 1107
 1109 3 -33.33 61.23 -34.54 0.629 1108
 1110 3 -33.37 61.37 -34.65 0.653 1109
 1111 3 -33.43 61.35 -34.87 0.629 1110
 1112 3 -33.48 61.59 -34.9 0.7 1111
 1113 3 -33.58 61.65 -34.93 0.677 1112
 1114 3 -33.69 61.67 -35.02 0.635 1113
 1115 3 -33.72 61.77 -35.21 0.75 1114
 1116 3 -34.22 60.45 -35.83 0.21 1115
 1117 3 -34.34 60.33 -35.94 0.198 1116
 1118 3 -34.34 60.16 -36.09 0.214 1117
 1119 3 -34.38 60.06 -36.2 0.249 1118
 1120 3 -34.3 59.88 -36.3 0.292 1119
 1121 3 -34.26 59.77 -36.43 0.296 1120
 1122 3 -34.13 59.62 -36.55 0.314 1121
 1123 3 -34.08 59.41 -36.61 0.315 1122
 1124 3 -34.01 59.31 -36.69 0.343 1123
 1125 3 -33.87 59.2 -36.87 0.312 1124
 1126 3 -33.79 59.12 -37.01 0.297 1125
 1127 3 -33.63 59.05 -37.12 0.281 1126
 1128 3 -33.48 58.99 -37.3 0.297 1127
 1129 3 -33.44 58.92 -37.41 0.279 1128
 1130 3 -33.33 58.84 -37.55 0.23 1129
 1131 3 -33.19 58.66 -37.69 0.23 1130
 1132 3 -33.19 58.52 -37.83 0.264 1131
 1133 3 -33.15 58.37 -37.98 0.259 1132
 1134 3 -33.08 58.16 -38.09 0.23 1133
 1135 3 -32.95 57.99 -38.18 0.238 1134
 1136 3 -32.98 57.84 -38.26 0.222 1135
 1137 3 -33.12 57.7 -38.39 0.181 1136
 1138 3 -33.16 57.63 -38.45 0.226 1137
 1139 3 -33.2 57.51 -38.51 0.278 1138
 1140 3 -33.25 57.37 -38.57 0.335 1139
 1141 3 -33.3 57.26 -38.62 0.391 1140
 1142 3 -33.33 57.12 -38.65 0.435 1141
 1143 3 -33.22 57.06 -38.84 0.421 1142
 1144 3 -33.12 56.98 -38.93 0.476 1143
 1145 3 -33.45 56.41 -38.68 0.184 1144
 1146 3 -33.55 56.24 -38.69 0.17 1145
 1147 3 -33.65 56.04 -38.76 0.135 1146
 1148 3 -33.72 55.87 -38.73 0.157 1147
 1149 3 -33.82 55.73 -38.72 0.159 1148
 1150 3 -33.88 55.52 -38.75 0.191 1149
 1151 3 -33.94 55.34 -38.76 0.201 1150
 1152 3 -33.98 55.19 -38.82 0.24 1151
 1153 3 -34 55.05 -38.86 0.31 1152
 1154 3 -33.98 54.88 -38.86 0.364 1153
 1155 3 -34.02 54.73 -38.84 0.309 1154
 1156 3 -34.04 55.03 -39.47 0.153 1155
 1157 3 -34.07 54.96 -39.64 0.132 1156
 1158 3 -34.05 54.89 -39.77 0.089 1157
 1159 3 -34.08 54.83 -39.94 0.088 1158
 1160 3 -34.11 54.76 -40.14 0.088 1159
 1161 3 -34.09 54.69 -40.25 0.076 1160
 1162 3 -34.15 54.61 -40.4 0.105 1161
 1163 3 -34.23 54.69 -40.55 0.161 1162
 1164 3 -34.25 54.73 -40.69 0.204 1163
 1165 3 -34.08 54.61 -40.91 0.15 1164
 1166 3 -33.87 54.44 -40.98 0.105 1165
 1167 3 -33.83 54.33 -41 0.024 1166
 1168 3 -34.05 54.62 -38.73 0.33 1155
 1169 3 -34.02 54.44 -38.73 0.342 1168
 1170 3 -33.98 54.22 -38.62 0.352 1169
 1171 3 -33.95 54.05 -38.62 0.38 1170
 1172 3 -33.84 53.91 -38.61 0.424 1171
 1173 3 -33.75 53.83 -38.62 0.52 1172
 1174 3 -33.66 53.76 -38.55 0.605 1173
 1175 3 -34.04 53.37 -38.36 0.36 1174
 1176 3 -34.04 53.19 -38.27 0.294 1175
 1177 3 -34.07 52.98 -38.18 0.288 1176
 1178 3 -34.05 52.77 -38.01 0.293 1177
 1179 3 -34.05 52.59 -37.88 0.328 1178
 1180 3 -34.04 52.48 -37.83 0.299 1179
 1181 3 -33.86 52.59 -37.6 0.12 1180
 1182 3 -33.83 52.48 -37.54 0.092 1181
 1183 3 -33.88 52.33 -37.42 0.121 1182
 1184 3 -33.87 52.19 -37.31 0.166 1183
 1185 3 -33.83 52.2 -37.18 0.086 1184
 1186 3 -34.13 52.16 -38.07 0.216 1180
 1187 3 -34.22 51.95 -38.03 0.21 1186
 1188 3 -34.26 51.7 -38.03 0.204 1187
 1189 3 -34.26 51.52 -38.08 0.213 1188
 1190 3 -34.22 51.44 -38 0.279 1189
 1191 3 -34.19 51.33 -38 0.377 1190
 1192 3 -34.69 51.05 -38.01 0.179 1191
 1193 3 -34.83 50.84 -38.04 0.178 1192
 1194 3 -34.93 50.74 -38.04 0.177 1193
 1195 3 -35.05 50.52 -38.04 0.18 1194
 1196 3 -35.18 50.38 -38 0.175 1195
 1197 3 -35.25 50.29 -37.92 0.213 1196
 1198 3 -35.37 50.09 -37.89 0.22 1197
 1199 3 -35.54 49.95 -37.9 0.219 1198
 1200 3 -35.66 49.88 -37.85 0.264 1199
 1201 3 -35.77 49.8 -37.83 0.242 1200
 1202 3 -35.84 49.73 -37.68 0.183 1201
 1203 3 -35.98 49.67 -37.54 0.199 1202
 1204 3 -36.12 49.63 -37.46 0.241 1203
 1205 3 -36.18 49.55 -37.32 0.275 1204
 1206 3 -36.02 49.47 -36.88 0.132 1205
 1207 3 -35.94 49.33 -36.71 0.071 1206
 1208 3 -35.9 49.23 -36.64 0.069 1207
 1209 3 -35.87 49.12 -36.54 0.111 1208
 1210 3 -36.38 49.4 -37.4 0.24 1205
 1211 3 -36.58 49.35 -37.39 0.275 1210
 1212 3 -36.76 49.34 -37.4 0.313 1211
 1213 3 -36.97 49.29 -37.5 0.285 1212
 1214 3 -37.05 49.35 -37.57 0.288 1213
 1215 3 -37.13 49.26 -37.67 0.274 1214
 1216 3 -37.32 49.22 -37.75 0.287 1215
 1217 3 -37.48 49.3 -37.82 0.334 1216
 1218 3 -37.65 49.31 -37.78 0.382 1217
 1219 3 -37.8 49.3 -37.71 0.417 1218
 1220 3 -38 49.23 -37.71 0.415 1219
 1221 3 -38.18 49.12 -37.64 0.402 1220
 1222 3 -38.32 49.09 -37.54 0.422 1221
 1223 3 -38.45 48.97 -37.5 0.496 1222
 1224 3 -38.7 49.52 -37.83 0.187 1223
 1225 3 -38.87 49.67 -37.9 0.144 1224
 1226 3 -38.98 49.76 -37.92 0.135 1225
 1227 3 -39.12 49.79 -37.9 0.139 1226
 1228 3 -39.26 49.87 -37.93 0.148 1227
 1229 3 -39.37 49.91 -37.96 0.148 1228
 1230 3 -39.47 49.99 -38.04 0.188 1229
 1231 3 -39.54 50.08 -38.15 0.228 1230
 1232 3 -39.65 50.15 -38.25 0.259 1231
 1233 3 -39.84 50.09 -38.29 0.153 1232
 1234 3 -39.98 50.16 -38.29 0.137 1233
 1235 3 -40.07 50.2 -38.36 0.159 1234
 1236 3 -40.23 50.22 -38.46 0.167 1235
 1237 3 -40.32 50.22 -38.6 0.149 1236
 1238 3 -40.41 50.26 -38.74 0.13 1237
 1239 3 -40.5 50.3 -38.82 0.174 1238
 1240 3 -40.55 50.33 -38.96 0.184 1239
 1241 3 -40.7 50.24 -39.11 0.168 1240
 1242 3 -40.83 50.23 -39.28 0.139 1241
 1243 3 -40.9 50.29 -39.38 0.191 1242
 1244 3 -41.02 50.3 -39.54 0.207 1243
 1245 3 -41.23 50.2 -39.68 0.179 1244
 1246 3 -41.41 50.2 -39.79 0.155 1245
 1247 3 -41.54 50.2 -39.89 0.189 1246
 1248 3 -41.55 50.28 -40.14 0.223 1247
 1249 3 -41.57 50.22 -40.32 0.275 1248
 1250 3 -41.55 50.09 -40.47 0.319 1249
 1251 3 -41.59 50.08 -40.58 0.396 1250
 1252 3 -41.95 49.47 -40.36 0.077 1251
 1253 3 -41.97 49.29 -40.36 0.101 1252
 1254 3 -42.01 49.11 -40.36 0.125 1253
 1255 3 -42.02 48.91 -40.36 0.086 1254
 1256 3 -42.05 48.78 -40.31 0.117 1255
 1257 3 -42.12 48.65 -40.25 0.095 1256
 1258 3 -42.2 48.53 -40.24 0.047 1257
 1259 3 -42.3 48.47 -40.19 0.068 1258
 1260 3 -42.32 48.36 -40.18 0.09 1259
 1261 3 -42.38 48.15 -40.15 0.142 1260
 1262 3 -42.44 47.98 -40.14 0.145 1261
 1263 3 -42.58 47.76 -40.08 0.172 1262
 1264 3 -42.72 47.63 -40 0.134 1263
 1265 3 -42.86 47.44 -39.88 0.081 1264
 1266 3 -42.94 47.34 -39.75 0.091 1265
 1267 3 -43.01 47.13 -39.68 0.115 1266
 1268 3 -43.18 46.99 -39.57 0.123 1267
 1269 3 -43.38 46.85 -39.43 0.136 1268
 1270 3 -43.62 46.8 -39.39 0.152 1269
 1271 3 -43.73 46.83 -39.38 0.099 1270
 1272 3 -41.48 50.39 -40.88 0.105 1251
 1273 3 -41.5 50.44 -41 0.145 1272
 1274 3 -41.44 50.54 -41.15 0.16 1273
 1275 3 -41.4 50.58 -41.28 0.151 1274
 1276 3 -41.34 50.64 -41.39 0.129 1275
 1277 3 -41.26 50.69 -41.47 0.16 1276
 1278 3 -41.16 50.76 -41.56 0.181 1277
 1279 3 -41.04 50.79 -41.61 0.189 1278
 1280 3 -40.87 50.82 -41.67 0.215 1279
 1281 3 -40.8 50.83 -41.76 0.242 1280
 1282 3 -40.68 50.83 -41.86 0.247 1281
 1283 3 -40.61 50.86 -42.06 0.238 1282
 1284 3 -40.57 50.86 -42.21 0.234 1283
 1285 3 -40.52 50.9 -42.43 0.213 1284
 1286 3 -40.5 50.86 -42.6 0.176 1285
 1287 3 -40.4 50.98 -42.68 0.202 1286
 1288 3 -40.36 51.08 -42.83 0.222 1287
 1289 3 -40.27 51.15 -42.93 0.247 1288
 1290 3 -40.3 51.19 -43.14 0.23 1289
 1291 3 -40.29 51.33 -43.29 0.221 1290
 1292 3 -40.26 51.33 -43.46 0.257 1291
 1293 3 -40.19 51.4 -43.58 0.308 1292
 1294 3 -40.2 50.79 -43.47 0.088 1293
 1295 3 -40.25 50.65 -43.42 0.148 1294
 1296 3 -40.36 50.57 -43.35 0.183 1295
 1297 3 -40.27 50.43 -43.18 0.128 1296
 1298 3 -40.2 50.29 -43.04 0.132 1297
 1299 3 -40.13 50.15 -42.96 0.09 1298
 1300 3 -40.12 51.51 -43.75 0.193 1293
 1301 3 -39.87 51.69 -43.96 0.137 1300
 1302 3 -39.77 51.66 -44.04 0.125 1301
 1303 3 -39.73 51.61 -44.14 0.139 1302
 1304 3 -39.66 51.53 -44.28 0.159 1303
 1305 3 -39.52 51.51 -44.39 0.193 1304
 1306 3 -39.37 51.54 -44.43 0.24 1305
 1307 3 -39 51.64 -44.21 0.105 1306
 1308 3 -38.86 51.65 -44.13 0.1 1307
 1309 3 -38.72 51.54 -44 0.109 1308
 1310 3 -39.45 51.58 -44.79 0.187 1306
 1311 3 -39.41 51.58 -44.89 0.226 1310
 1312 3 -39.44 51.61 -45.13 0.189 1311
 1313 3 -39.41 51.69 -45.26 0.164 1312
 1314 3 -39.4 51.82 -45.39 0.141 1313
 1315 3 -39.54 51.86 -45.51 0.125 1314
 1316 3 -39.62 51.93 -45.64 0.114 1315
 1317 3 -39.75 52.04 -45.79 0.132 1316
 1318 3 -39.83 52.14 -45.85 0.153 1317
 1319 3 -39.84 52.25 -45.83 0.132 1318
 1320 3 -39.88 52.25 -45.93 0.171 1319
 1321 3 -39.95 52.36 -45.93 0.202 1320
 1322 3 -39.98 52.44 -46.01 0.229 1321
 1323 3 -39.86 52.25 -46.22 0.11 1322
 1324 3 -39.75 52.04 -46.47 0.069 1323
 1325 3 -39.72 51.97 -46.58 0.084 1324
 1326 3 -39.62 51.91 -46.69 0.122 1325
 1327 3 -39.62 52.08 -46.93 0.189 1326
 1328 3 -39.45 52.16 -46.96 0.128 1327
 1329 3 -39.36 52.21 -47 0.087 1328
 1330 3 -39.32 52.32 -47.03 0.062 1329
 1331 3 -39.33 51.79 -46.71 0.089 1326
 1332 3 -39.23 51.75 -46.76 0.081 1331
 1333 3 -40.16 52.66 -45.95 0.133 1322
 1334 3 -40.23 52.83 -45.98 0.069 1333
 1335 3 -40.34 53 -46.02 0.07 1334
 1336 3 -40.4 53.08 -45.98 0.117 1335
 1337 3 -38.45 48.34 -37.18 0.242 1223
 1338 3 -38.58 48.23 -37.19 0.225 1337
 1339 3 -38.66 47.91 -37.24 0.17 1338
 1340 3 -38.76 47.79 -37.18 0.17 1339
 1341 3 -38.8 47.54 -37.14 0.168 1340
 1342 3 -38.87 47.3 -37.11 0.178 1341
 1343 3 -38.94 47.09 -37.11 0.153 1342
 1344 3 -39.01 46.87 -37.04 0.189 1343
 1345 3 -39.09 46.7 -36.96 0.195 1344
 1346 3 -39.05 46.56 -36.86 0.234 1345
 1347 3 -39.02 46.47 -36.79 0.295 1346
 1348 3 -38.83 46.76 -36.46 0.131 1347
 1349 3 -38.83 46.85 -36.21 0.042 1348
 1350 3 -39.19 46.19 -36.92 0.305 1347
 1351 3 -39.29 46.12 -36.94 0.346 1350
 1352 3 -39.23 45.88 -37 0.395 1351
 1353 3 -39.33 45.76 -36.99 0.408 1352
 1354 3 -39.37 45.56 -36.92 0.413 1353
 1355 3 -39.3 45.34 -36.22 0.134 1354
 1356 3 -39.3 45.27 -36.07 0.129 1355
 1357 3 -39.3 45.2 -35.9 0.164 1356
 1358 3 -39.23 45.05 -35.76 0.175 1357
 1359 3 -39.32 44.97 -35.67 0.224 1358
 1360 3 -39.34 44.88 -35.61 0.29 1359
 1361 3 -39.73 44.73 -35.58 0.116 1360
 1362 3 -39.87 44.76 -35.49 0.102 1361
 1363 3 -40.05 44.79 -35.38 0.086 1362
 1364 3 -39.15 44.88 -35.46 0.316 1360
 1365 3 -39.16 45.49 -35.32 0.121 1364
 1366 3 -39.2 45.48 -35.22 0.084 1365
 1367 3 -39.15 44.4 -35.43 0.179 1364
 1368 3 -39.09 44.29 -35.32 0.183 1367
 1369 3 -39.01 44.13 -35.18 0.174 1368
 1370 3 -38.97 43.8 -35.1 0.218 1369
 1371 3 -38.91 43.59 -35.08 0.189 1370
 1372 3 -38.9 43.3 -35.1 0.172 1371
 1373 3 -38.9 43.1 -35.1 0.18 1372
 1374 3 -38.91 42.9 -35.1 0.206 1373
 1375 3 -38.93 42.77 -35.05 0.189 1374
 1376 3 -38.95 42.6 -34.92 0.167 1375
 1377 3 -38.98 42.48 -34.8 0.176 1376
 1378 3 -39.04 42.37 -34.7 0.22 1377
 1379 3 -39.12 42.27 -34.59 0.191 1378
 1380 3 -39.19 42.19 -34.42 0.166 1379
 1381 3 -39.15 42.02 -34.34 0.168 1380
 1382 3 -39.13 41.92 -34.24 0.174 1381
 1383 3 -39.05 41.77 -34.14 0.151 1382
 1384 3 -39 41.62 -34.13 0.156 1383
 1385 3 -38.98 41.48 -34.03 0.201 1384
 1386 3 -38.9 41.37 -33.98 0.209 1385
 1387 3 -38.83 41.27 -33.99 0.276 1386
 1388 3 -39.32 41.16 -33.8 0.094 1387
 1389 3 -39.41 41.06 -33.8 0.084 1388
 1390 3 -38.45 41.27 -34.09 0.185 1387
 1391 3 -38.26 41.15 -34.13 0.248 1390
 1392 3 -38.13 41.01 -34.13 0.194 1391
 1393 3 -37.9 40.8 -34.06 0.142 1392
 1394 3 -37.8 40.62 -34.06 0.183 1393
 1395 3 -37.7 40.42 -34.06 0.206 1394
 1396 3 -37.62 40.3 -34.02 0.189 1395
 1397 3 -37.47 40.16 -33.95 0.189 1396
 1398 3 -37.33 39.9 -33.91 0.212 1397
 1399 3 -37.18 39.84 -33.88 0.203 1398
 1400 3 -37.08 39.62 -33.81 0.165 1399
 1401 3 -37.02 39.42 -33.82 0.16 1400
 1402 3 -36.98 39.23 -33.81 0.186 1401
 1403 3 -36.91 39.09 -33.77 0.186 1402
 1404 3 -36.86 38.94 -33.7 0.193 1403
 1405 3 -36.76 38.83 -33.85 0.202 1404
 1406 3 -36.69 38.67 -33.87 0.22 1405
 1407 3 -36.59 38.59 -33.87 0.24 1406
 1408 3 -36.58 38.31 -33.56 0.146 1407
 1409 3 -36.55 38.22 -33.39 0.227 1408
 1410 3 -36.61 38.2 -33.25 0.364 1409
 1411 3 -36.5 38.15 -33.17 0.496 1410
 1412 3 -36.48 38.15 -33.05 0.566 1411
 1413 3 -36.57 38.16 -32.85 0.588 1412
 1414 3 -36.52 37.91 -32.78 0.632 1413
 1415 3 -36.51 37.8 -32.67 0.625 1414
 1416 3 -36.48 37.54 -32.59 0.6 1415
 1417 3 -36.57 36.94 -32.6 0.51 1416
 1418 3 -36.2 37.49 -32.34 0.153 1417
 1419 3 -36.63 36.6 -32.67 0.265 1417
 1420 3 -36.65 36.42 -32.7 0.148 1419
 1421 3 -36.73 36.05 -32.78 0.177 1420
 1422 3 -36.76 35.87 -32.8 0.252 1421
 1423 3 -36.82 35.76 -32.88 0.25 1422
 1424 3 -37.15 35.77 -32.92 0.225 1423
 1425 3 -37.3 35.7 -32.87 0.262 1424
 1426 3 -37.58 36.1 -32.75 0.144 1425
 1427 3 -37.65 36.27 -32.74 0.064 1426
 1428 3 -37.22 35.34 -32.95 0.102 1425
 1429 3 -37.3 35.2 -32.92 0.102 1428
 1430 3 -36.68 35.52 -32.85 0.187 1423
 1431 3 -36.62 35.29 -32.85 0.191 1430
 1432 3 -36.54 35.12 -32.91 0.144 1431
 1433 3 -36.44 34.8 -32.91 0.141 1432
 1434 3 -36.34 34.62 -32.95 0.106 1433
 1435 3 -36.3 34.47 -32.98 0.117 1434
 1436 3 -36.19 34.35 -32.94 0.165 1435
 1437 3 -36.25 34.23 -32.91 0.228 1436
 1438 3 -36.33 34.13 -33.02 0.291 1437
 1439 3 -36.51 34.33 -33.23 0.229 1438
 1440 3 -36.62 34.59 -33.2 0.193 1439
 1441 3 -36.73 34.79 -33.06 0.136 1440
 1442 3 -36.83 34.97 -32.95 0.063 1441
 1443 3 -36.12 33.77 -32.86 0.184 1438
 1444 3 -36.05 33.62 -32.9 0.207 1443
 1445 3 -36.01 33.41 -32.99 0.198 1444
 1446 3 -35.91 33.16 -33.06 0.143 1445
 1447 3 -35.82 32.98 -33.11 0.135 1446
 1448 3 -35.69 32.84 -33.16 0.203 1447
 1449 3 -35.32 32.73 -32.98 0.177 1448
 1450 3 -35.13 32.66 -32.9 0.16 1449
 1451 3 -35.01 32.54 -32.81 0.131 1450
 1452 3 -34.88 32.42 -32.77 0.166 1451
 1453 3 -34.9 32.27 -32.73 0.185 1452
 1454 3 -34.51 32.27 -32.88 0.163 1453
 1455 3 -34.37 32.12 -32.87 0.203 1454
 1456 3 -34.26 31.98 -32.83 0.213 1455
 1457 3 -34.12 31.75 -32.7 0.195 1456
 1458 3 -34.05 31.57 -32.66 0.224 1457
 1459 3 -33.97 31.43 -32.62 0.211 1458
 1460 3 -33.98 31.18 -32.51 0.154 1459
 1461 3 -33.9 31.09 -32.41 0.161 1460
 1462 3 -33.8 30.95 -32.41 0.153 1461
 1463 3 -33.66 30.78 -32.41 0.108 1462
 1464 3 -33.54 30.66 -32.37 0.109 1463
 1465 3 -33.47 30.57 -32.3 0.112 1464
 1466 3 -33.36 30.52 -32.19 0.121 1465
 1467 3 -33.26 30.52 -32.06 0.133 1466
 1468 3 -33.26 30.57 -31.96 0.183 1467
 1469 3 -33.19 30.55 -31.87 0.223 1468
 1470 3 -33.3 30.23 -31.73 0.17 1469
 1471 3 -33.18 30.14 -31.53 0.139 1470
 1472 3 -33.04 30.11 -31.39 0.127 1471
 1473 3 -32.9 30.07 -31.28 0.128 1472
 1474 3 -32.8 30.09 -31.07 0.099 1473
 1475 3 -32.73 30.21 -30.89 0.108 1474
 1476 3 -32.61 30.34 -30.73 0.077 1475
 1477 3 -32.52 30.46 -30.66 0.096 1476
 1478 3 -32.44 30.59 -30.48 0.176 1477
 1479 3 -32.34 30.48 -30.39 0.151 1478
 1480 3 -32.12 30.48 -30.44 0.124 1479
 1481 3 -32.02 30.5 -30.55 0.14 1480
 1482 3 -31.92 30.64 -30.64 0.12 1481
 1483 3 -31.87 30.8 -30.78 0.136 1482
 1484 3 -31.92 30.87 -30.94 0.115 1483
 1485 3 -31.92 30.98 -31.09 0.106 1484
 1486 3 -31.85 31.11 -31.23 0.121 1485
 1487 3 -31.76 31.28 -31.34 0.088 1486
 1488 3 -31.69 31.39 -31.39 0.13 1487
 1489 3 -31.67 31.55 -31.48 0.145 1488
 1490 3 -31.58 31.62 -31.57 0.13 1489
 1491 3 -31.37 31.73 -31.64 0.000125 1490
 1492 3 -35.58 32.55 -33.29 0.155 1448
 1493 3 -35.44 32.62 -33.27 0.077 1492
 1494 3 -35.83 38.02 -33.45 0.099 1412
 1495 3 -35.69 38.01 -33.55 0.085 1494
 1496 3 -35.62 37.95 -33.63 0.068 1495
 1497 3 -35.51 37.97 -33.66 0.119 1496
 1498 3 -35.29 37.9 -33.73 0.187 1497
 1499 3 -35.15 37.87 -33.67 0.169 1498
 1500 3 -35.04 37.66 -33.59 0.146 1499
 1501 3 -34.91 37.55 -33.56 0.17 1500
 1502 3 -34.72 37.58 -33.45 0.094 1501
 1503 3 -34.59 37.59 -33.32 0.107 1502
 1504 3 -34.43 37.51 -33.31 0.106 1503
 1505 3 -34.26 37.37 -33.28 0.107 1504
 1506 3 -34.12 37.31 -33.28 0.141 1505
 1507 3 -33.98 37.16 -33.3 0.131 1506
 1508 3 -33.77 37.13 -33.28 0.117 1507
 1509 3 -33.62 37.09 -33.23 0.168 1508
 1510 3 -33.48 37.09 -33.24 0.185 1509
 1511 3 -33.34 37.19 -33.23 0.182 1510
 1512 3 -32.98 37.34 -33.28 0.128 1511
 1513 3 -32.83 37.44 -33.28 0.12 1512
 1514 3 -34.95 37.31 -33.66 0.133 1501
 1515 3 -34.88 37.19 -33.67 0.11 1514
 1516 3 -36.38 38.73 -34.09 0.16 1407
 1517 3 -36.25 38.87 -34.12 0.098 1516
 1518 3 -39.4 45.51 -37.33 0.225 1354
 1519 3 -39.27 45.35 -37.53 0.21 1518
 1520 3 -39.25 45.27 -37.6 0.285 1519
 1521 3 -39.44 45.55 -37.82 0.087 1520
 1522 3 -39.47 45.67 -38.06 0.153 1521
 1523 3 -39.37 45.72 -38.32 0.15 1522
 1524 3 -39.37 45.87 -38.46 0.156 1523
 1525 3 -39.36 46.04 -38.61 0.147 1524
 1526 3 -39.37 46.12 -38.85 0.095 1525
 1527 3 -39.33 46.2 -38.97 0.066 1526
 1528 3 -39.36 46.34 -39.04 0.1 1527
 1529 3 -39.33 46.49 -39.18 0.108 1528
 1530 3 -39.26 46.6 -39.26 0.142 1529
 1531 3 -39.19 46.7 -39.22 0.14 1530
 1532 3 -39.05 46.7 -39.18 0.09 1531
 1533 3 -39.09 45.05 -37.61 0.27 1520
 1534 3 -39 44.91 -37.64 0.307 1533
 1535 3 -38.87 44.77 -37.65 0.331 1534
 1536 3 -38.68 44.73 -37.71 0.334 1535
 1537 3 -38.54 44.66 -37.71 0.286 1536
 1538 3 -38.38 44.63 -37.88 0.245 1537
 1539 3 -38.29 44.54 -37.96 0.266 1538
 1540 3 -38.23 44.44 -38 0.288 1539
 1541 3 -38.09 44.66 -38.39 0.148 1540
 1542 3 -38.08 44.62 -38.5 0.189 1541
 1543 3 -38.01 44.62 -38.65 0.203 1542
 1544 3 -37.91 44.77 -38.72 0.266 1543
 1545 3 -37.97 44.45 -38.96 0.166 1544
 1546 3 -38.01 44.29 -39.04 0.165 1545
 1547 3 -38.11 44.13 -39.08 0.134 1546
 1548 3 -38.25 43.9 -39.17 0.136 1547
 1549 3 -38.34 43.73 -39.13 0.11 1548
 1550 3 -38.44 43.55 -39.14 0.102 1549
 1551 3 -38.52 43.41 -39.06 0.138 1550
 1552 3 -38.62 43.34 -38.98 0.158 1551
 1553 3 -38.7 43.16 -38.92 0.167 1552
 1554 3 -38.87 43.09 -38.85 0.219 1553
 1555 3 -39.11 42.98 -38.99 0.213 1554
 1556 3 -39.37 42.95 -39.09 0.157 1555
 1557 3 -39.58 42.98 -39.17 0.104 1556
 1558 3 -37.83 45.27 -38.69 0.1 1544
 1559 3 -37.82 45.41 -38.68 0.084 1558
 1560 3 -37.76 45.55 -38.63 0.095 1559
 1561 3 -37.69 45.7 -38.64 0.108 1560
 1562 3 -37.65 45.81 -38.67 0.139 1561
 1563 3 -37.69 45.98 -38.67 0.123 1562
 1564 3 -37.73 46.12 -38.68 0.1 1563
 1565 3 -38.23 44.13 -37.97 0.174 1540
 1566 3 -38.09 43.94 -38.11 0.059 1565
 1567 3 -38.05 43.81 -38.17 0.07 1566
 1568 3 -38.01 43.73 -38.28 0.075 1567
 1569 3 -37.9 43.58 -38.36 0.138 1568
 1570 3 -37.88 43.47 -38.43 0.148 1569
 1571 3 -38 43.34 -38.59 0.086 1570
 1572 3 -38.01 43.23 -38.63 0.067 1571
 1573 3 -38.04 43.12 -38.67 0.09 1572
 1574 3 -38.09 42.95 -38.74 0.124 1573
 1575 3 -38.13 42.77 -38.8 0.162 1574
 1576 3 -38.19 42.66 -38.77 0.155 1575
 1577 3 -39.77 46.38 -37.11 0.102 1351
 1578 3 -39.91 46.51 -37.11 0.095 1577
 1579 3 -40.07 46.58 -37.13 0.107 1578
 1580 3 -40.22 46.62 -37.14 0.115 1579
 1581 3 -40.45 46.65 -37.14 0.121 1580
 1582 3 -40.62 46.55 -37.08 0.102 1581
 1583 3 -40.8 46.49 -37 0.073 1582
 1584 3 -33.59 51.38 -38 0.117 1191
 1585 3 -33.43 51.41 -37.96 0.156 1584
 1586 3 -33.29 51.47 -37.9 0.226 1585
 1587 3 -33.08 51.51 -37.9 0.262 1586
 1588 3 -32.91 51.51 -37.86 0.282 1587
 1589 3 -33.05 51.12 -37.6 0.128 1588
 1590 3 -33.12 50.98 -37.44 0.142 1589
 1591 3 -33.19 50.9 -37.32 0.134 1590
 1592 3 -33.25 50.8 -37.21 0.108 1591
 1593 3 -33.29 50.66 -37.04 0.111 1592
 1594 3 -33.38 50.54 -36.97 0.111 1593
 1595 3 -33.44 50.45 -36.89 0.131 1594
 1596 3 -33.51 50.37 -36.83 0.133 1595
 1597 3 -33.58 50.23 -36.68 0.123 1596
 1598 3 -33.61 50.12 -36.56 0.147 1597
 1599 3 -33.66 49.92 -36.44 0.102 1598
 1600 3 -33.73 49.83 -36.42 0.000125 1599
 1601 3 -32.68 51.73 -38 0.18 1588
 1602 3 -32.48 51.91 -38.14 0.126 1601
 1603 3 -32.27 51.98 -38.25 0.119 1602
 1604 3 -32.15 52.16 -38.32 0.111 1603
 1605 3 -32.01 52.35 -38.4 0.144 1604
 1606 3 -31.92 52.52 -38.5 0.135 1605
 1607 3 -31.8 52.7 -38.53 0.13 1606
 1608 3 -31.6 52.81 -38.58 0.09 1607
 1609 3 -31.4 52.9 -38.65 0.21 1608
 1610 3 -31.21 52.72 -38.42 0.104 1609
 1611 3 -31.35 53.23 -38.68 0.159 1609
 1612 3 -31.31 53.61 -39.04 0.098 1611
 1613 3 -31.28 53.69 -39.11 0.058 1612
 1614 3 -31.17 53.79 -39.19 0.094 1613
 1615 3 -31.08 53.9 -39.3 0.104 1614
 1616 3 -30.99 53.98 -39.47 0.086 1615
 1617 3 -30.83 54.08 -39.51 0.08 1616
 1618 3 -30.76 54.16 -39.57 0.089 1617
 1619 3 -30.62 54.25 -39.55 0.095 1618
 1620 3 -30.49 54.33 -39.62 0.125 1619
 1621 3 -30.31 54.43 -39.65 0.16 1620
 1622 3 -30.17 54.46 -39.69 0.091 1621
 1623 3 -31.26 53.3 -38.62 0.146 1611
 1624 3 -31.03 53.16 -38.33 0.064 1623
 1625 3 -30.9 53.16 -38.22 0.096 1624
 1626 3 -30.87 53.13 -38.12 0.087 1625
 1627 3 -30.78 53.09 -38 0.106 1626
 1628 3 -30.6 53.13 -37.97 0.078 1627
 1629 3 -30.49 53.2 -38.01 0.078 1628
 1630 3 -30.33 53.24 -38.07 0.098 1629
 1631 3 -30.21 53.3 -38.09 0.000125 1630
 1632 3 -31.15 53.3 -38.59 0.146 1631
 1633 3 -31.39 53.69 -38.55 0.085 1623
 1634 3 -31.35 53.83 -38.59 0.048 1633
 1635 3 -33.04 54.59 -39.08 0.102 1174
 1636 3 -33.02 54.72 -39.15 0.089 1635
 1637 3 -33.01 54.97 -39.29 0.102 1636
 1638 3 -32.95 55.11 -39.36 0.108 1637
 1639 3 -32.9 55.29 -39.5 0.097 1638
 1640 3 -32.8 55.34 -39.54 0.107 1639
 1641 3 -32.69 55.44 -39.66 0.047 1640
 1642 3 -33.01 57.14 -39.23 0.393 1144
 1643 3 -33.23 57.11 -39.58 0.275 1642
 1644 3 -33.15 57.05 -39.76 0.28 1643
 1645 3 -33.12 57.11 -40.11 0.219 1644
 1646 3 -33.22 57.22 -40.41 0.148 1645
 1647 3 -33.19 57.26 -40.55 0.23 1646
 1648 3 -33.2 57.36 -40.65 0.309 1647
 1649 3 -33.11 57.4 -40.8 0.357 1648
 1650 3 -32.98 57.51 -40.83 0.335 1649
 1651 3 -33.08 57.47 -41.15 0.26 1650
 1652 3 -33.19 57.46 -41.43 0.187 1651
 1653 3 -33.23 57.51 -41.65 0.182 1652
 1654 3 -33.2 57.59 -41.75 0.202 1653
 1655 3 -33.32 57.62 -41.95 0.166 1654
 1656 3 -33.37 57.68 -42.08 0.161 1655
 1657 3 -33.4 57.78 -42.19 0.142 1656
 1658 3 -33.47 57.72 -42.26 0.189 1657
 1659 3 -33.48 57.72 -42.43 0.289 1658
 1660 3 -33.09 57.5 -42.77 0.172 1659
 1661 3 -33.02 57.37 -42.97 0.167 1660
 1662 3 -32.91 57.28 -43.12 0.158 1661
 1663 3 -32.76 57.19 -43.34 0.134 1662
 1664 3 -32.62 57.15 -43.43 0.148 1663
 1665 3 -32.48 57.12 -43.5 0.16 1664
 1666 3 -32.33 57.09 -43.57 0.173 1665
 1667 3 -32.16 57.04 -43.61 0.276 1666
 1668 3 -32.09 56.71 -43.62 0.254 1667
 1669 3 -31.94 56.68 -43.61 0.298 1668
 1670 3 -31.83 56.94 -43.12 0.083 1669
 1671 3 -31.96 56.97 -43.01 0.046 1670
 1672 3 -31.98 56.69 -43.83 0.131 1669
 1673 3 -31.94 56.72 -44.15 0.08 1672
 1674 3 -32.01 56.69 -43.97 0.131 1672
 1675 3 -31.78 56.5 -43.7 0.112 1674
 1676 3 -31.62 56.36 -43.75 0.119 1675
 1677 3 -31.51 56.29 -43.8 0.147 1676
 1678 3 -31.35 56.15 -43.84 0.167 1677
 1679 3 -31.15 56.01 -43.76 0.106 1678
 1680 3 -30.98 55.86 -43.77 0.108 1679
 1681 3 -30.89 55.79 -43.73 0.169 1680
 1682 3 -30.8 55.73 -43.65 0.239 1681
 1683 3 -30.83 55.61 -43.57 0.292 1682
 1684 3 -30.44 55.72 -43.75 0.187 1683
 1685 3 -30.19 55.75 -43.72 0.113 1684
 1686 3 -29.99 55.79 -43.75 0.086 1685
 1687 3 -29.87 55.79 -43.68 0.107 1686
 1688 3 -29.76 55.76 -43.7 0.091 1687
 1689 3 -29.62 55.69 -43.68 0.092 1688
 1690 3 -29.56 55.57 -43.65 0.08 1689
 1691 3 -29.49 55.46 -43.44 0.112 1690
 1692 3 -29.33 55.43 -43.33 0.1 1691
 1693 3 -29.21 55.47 -43.26 0.105 1692
 1694 3 -29.1 55.51 -43.22 0.15 1693
 1695 3 -29.01 55.65 -43.12 0.165 1694
 1696 3 -28.92 55.76 -43.05 0.161 1695
 1697 3 -31.01 55.44 -43.37 0.07 1683
 1698 3 -32.08 57.37 -43.76 0.096 1667
 1699 3 -32 57.44 -43.87 0.132 1698
 1700 3 -31.9 57.51 -43.95 0.16 1699
 1701 3 -31.81 57.61 -44 0.202 1700
 1702 3 -31.44 57.46 -44.05 0.079 1701
 1703 3 -31.3 57.36 -44.19 0.059 1702
 1704 3 -31.21 57.33 -44.29 0.079 1703
 1705 3 -31.12 57.28 -44.34 0.085 1704
 1706 3 -31.05 57.26 -44.47 0.092 1705
 1707 3 -30.94 57.23 -44.47 0.104 1706
 1708 3 -30.85 57.29 -44.4 0.117 1707
 1709 3 -32.23 57.73 -44.08 0.154 1701
 1710 3 -32.4 57.66 -44.12 0.093 1709
 1711 3 -32.51 57.53 -44.12 0.062 1710
 1712 3 -32.59 57.4 -44.16 0.104 1711
 1713 3 -33.69 57.79 -42.39 0.197 1659
 1714 3 -33.87 57.84 -42.34 0.13 1713
 1715 3 -34.01 57.87 -42.4 0.185 1714
 1716 3 -34.12 57.87 -42.44 0.227 1715
 1717 3 -33.97 58.11 -42.91 0.091 1716
 1718 3 -33.97 58.08 -43.09 0.115 1717
 1719 3 -33.88 58.12 -43.22 0.098 1718
 1720 3 -33.93 58.11 -43.37 0.142 1719
 1721 3 -33.94 58.14 -43.48 0.151 1720
 1722 3 -33.84 58.21 -43.54 0.105 1721
 1723 3 -34.29 57.83 -42.37 0.158 1716
 1724 3 -34.47 57.69 -42.4 0.165 1723
 1725 3 -34.62 57.69 -42.45 0.16 1724
 1726 3 -34.84 57.65 -42.55 0.182 1725
 1727 3 -35.02 57.55 -42.62 0.277 1726
 1728 3 -35.15 57.47 -42.47 0.055 1727
 1729 3 -35.33 57.36 -43.26 0.229 1727
 1730 3 -35.48 57.43 -43.59 0.198 1729
 1731 3 -35.55 57.57 -43.76 0.186 1730
 1732 3 -35.54 57.61 -43.91 0.154 1731
 1733 3 -35.65 57.58 -44.09 0.172 1732
 1734 3 -35.79 57.61 -44.2 0.243 1733
 1735 3 -35.83 57.65 -44.34 0.288 1734
 1736 3 -35.86 57.86 -44.52 0.264 1735
 1737 3 -35.98 58.09 -44.55 0.261 1736
 1738 3 -36.09 58.23 -44.59 0.294 1737
 1739 3 -36.18 58.37 -44.68 0.337 1738
 1740 3 -36.4 58.44 -44.84 0.306 1739
 1741 3 -36.51 58.47 -44.98 0.276 1740
 1742 3 -36.61 58.51 -45.08 0.252 1741
 1743 3 -36.72 58.59 -45.18 0.182 1742
 1744 3 -36.83 58.76 -45.25 0.137 1743
 1745 3 -36.87 58.89 -45.33 0.153 1744
 1746 3 -37.01 58.94 -45.41 0.13 1745
 1747 3 -37.09 59.01 -45.47 0.165 1746
 1748 3 -37.33 58.94 -45.5 0.107 1747
 1749 3 -37.43 58.94 -45.61 0.107 1748
 1750 3 -37.48 58.94 -45.72 0.000125 1749
 1751 3 -37.01 59.19 -45.54 0.114 1747
 1752 3 -37.04 59.34 -45.65 0.118 1751
 1753 3 -37.07 59.4 -45.76 0.166 1752
 1754 3 -37.18 59.44 -45.83 0.221 1753
 1755 3 -37.27 59.51 -45.9 0.259 1754
 1756 3 -37.26 59.01 -46.2 0.097 1755
 1757 3 -37.29 58.79 -46.27 0.107 1756
 1758 3 -37.2 58.73 -46.36 0.047 1757
 1759 3 -37.32 59.75 -45.97 0.25 1755
 1760 3 -37.4 59.8 -46.07 0.287 1759
 1761 3 -37.41 59.97 -46.15 0.344 1760
 1762 3 -37.51 60.08 -46.22 0.321 1761
 1763 3 -37.54 60.26 -46.32 0.347 1762
 1764 3 -37.47 60.47 -46.5 0.327 1763
 1765 3 -37.47 60.59 -46.65 0.277 1764
 1766 3 -37.55 60.76 -46.8 0.204 1765
 1767 3 -37.65 60.86 -46.87 0.18 1766
 1768 3 -37.73 60.91 -47.02 0.12 1767
 1769 3 -37.86 61.03 -47.11 0.116 1768
 1770 3 -37.91 61.05 -47.26 0.185 1769
 1771 3 -38.01 61.19 -47.44 0.214 1770
 1772 3 -38.18 61.25 -47.54 0.245 1771
 1773 3 -38.25 61.4 -47.65 0.311 1772
 1774 3 -38.23 61.53 -47.74 0.371 1773
 1775 3 -38.37 61.58 -47.81 0.454 1774
 1776 3 -37.73 61.79 -48.16 0.175 1775
 1777 3 -37.73 61.86 -48.31 0.163 1776
 1778 3 -37.65 61.98 -48.48 0.143 1777
 1779 3 -37.57 62.07 -48.59 0.133 1778
 1780 3 -37.44 62.2 -48.7 0.131 1779
 1781 3 -37.37 62.31 -48.81 0.132 1780
 1782 3 -37.33 62.42 -48.96 0.154 1781
 1783 3 -37.32 62.53 -49.13 0.166 1782
 1784 3 -37.33 62.64 -49.24 0.177 1783
 1785 3 -37.3 62.75 -49.41 0.195 1784
 1786 3 -37.33 62.85 -49.52 0.201 1785
 1787 3 -37.4 62.96 -49.7 0.181 1786
 1788 3 -37.48 63.14 -49.77 0.155 1787
 1789 3 -37.54 63.31 -49.9 0.116 1788
 1790 3 -37.55 63.43 -49.96 0.137 1789
 1791 3 -37.52 63.61 -50.05 0.185 1790
 1792 3 -37.44 63.75 -50.1 0.247 1791
 1793 3 -37.44 63.89 -50.2 0.226 1792
 1794 3 -37.59 64.16 -50.4 0.178 1793
 1795 3 -37.62 64.3 -50.42 0.203 1794
 1796 3 -37.76 64.47 -50.48 0.214 1795
 1797 3 -37.83 64.61 -50.56 0.211 1796
 1798 3 -37.87 64.85 -50.67 0.186 1797
 1799 3 -37.87 65.05 -50.66 0.209 1798
 1800 3 -37.83 65.28 -50.66 0.234 1799
 1801 3 -37.8 65.52 -50.73 0.264 1800
 1802 3 -37.8 65.72 -50.73 0.296 1801
 1803 3 -37.79 65.88 -50.77 0.331 1802
 1804 3 -37.8 66.03 -50.85 0.345 1803
 1805 3 -38.02 66.05 -51.19 0.253 1804
 1806 3 -38.12 66.21 -51.38 0.256 1805
 1807 3 -38.11 66.43 -51.55 0.247 1806
 1808 3 -38.13 66.55 -51.58 0.236 1807
 1809 3 -38 66.72 -51.65 0.275 1808
 1810 3 -37.98 66.8 -51.72 0.334 1809
 1811 3 -37.9 66.88 -51.82 0.459 1810
 1812 3 -37.9 66.97 -51.9 0.563 1811
 1813 3 -37.84 67.1 -51.89 0.578 1812
 1814 3 -37.87 67.19 -52.09 0.528 1813
 1815 3 -37.83 67.35 -52.19 0.512 1814
 1816 3 -37.9 67.36 -52.33 0.546 1815
 1817 3 -38 67.44 -52.41 0.574 1816
 1818 3 -37.93 67.57 -52.48 0.586 1817
 1819 3 -37.76 67.71 -52.48 0.453 1818
 1820 3 -38.19 67.38 -52.45 0.116 1819
 1821 3 -38.3 67.39 -52.44 0.000125 1820
 1822 3 -37.34 67.93 -52.57 0.327 1819
 1823 3 -37.11 68.19 -52.55 0.337 1822
 1824 3 -36.94 68.33 -52.55 0.328 1823
 1825 3 -36.83 68.47 -52.51 0.272 1824
 1826 3 -36.69 68.66 -52.32 0.17 1825
 1827 3 -36.63 68.86 -52.2 0.172 1826
 1828 3 -36.51 68.94 -52.18 0.15 1827
 1829 3 -36.4 69.03 -52.12 0.135 1828
 1830 3 -36.3 69.19 -52.08 0.046 1829
 1831 3 -37.91 67.33 -51.19 0.19 1813
 1832 3 -37.94 67.22 -51.07 0.216 1831
 1833 3 -37.97 67.22 -50.93 0.115 1832
 1834 3 -37.51 66.28 -50.6 0.166 1804
 1835 3 -37.33 66.41 -50.53 0.154 1834
 1836 3 -37.2 66.5 -50.44 0.142 1835
 1837 3 -37.27 66.72 -50.26 0.042 1836
 1838 3 -37.25 66.82 -50.12 0.098 1837
 1839 3 -37.09 66.91 -50.01 0.116 1838
 1840 3 -37.01 66.55 -50.54 0.156 1836
 1841 3 -36.9 66.52 -50.66 0.16 1840
 1842 3 -36.8 66.44 -50.84 0.133 1841
 1843 3 -36.72 66.27 -50.96 0.095 1842
 1844 3 -36.69 66.27 -51.09 0.127 1843
 1845 3 -36.69 66.3 -51.2 0.141 1844
 1846 3 -36.7 66.41 -51.33 0.172 1845
 1847 3 -36.76 66.43 -51.45 0.137 1846
 1848 3 -36.75 66.39 -51.56 0.000125 1847
 1849 3 -38.76 61.61 -47.76 0.295 1775
 1850 3 -38.98 61.11 -47.64 0.146 1849
 1851 3 -39.05 60.93 -47.64 0.165 1850
 1852 3 -38.84 61.86 -47.84 0.221 1849
 1853 3 -38.94 62.19 -47.95 0.121 1852
 1854 3 -38.98 62.33 -48.03 0.104 1853
 1855 3 -39.05 62.53 -48.2 0.143 1854
 1856 3 -39.05 62.65 -48.34 0.105 1855
 1857 3 -39.11 62.76 -48.52 0.131 1856
 1858 3 -39.13 63.07 -48.67 0.132 1857
 1859 3 -39.15 63.25 -48.77 0.11 1858
 1860 3 -39.13 63.39 -48.85 0.114 1859
 1861 3 -39.12 63.5 -48.95 0.149 1860
 1862 3 -39.15 63.56 -49.05 0.209 1861
 1863 3 -39.12 63.46 -49.2 0.223 1862
 1864 3 -39.38 63.39 -49.27 0.14 1863
 1865 3 -39.55 63.35 -49.38 0.12 1864
 1866 3 -39.72 63.31 -49.52 0.186 1865
 1867 3 -39.88 63.28 -49.65 0.184 1866
 1868 3 -39.98 63.27 -49.88 0.153 1867
 1869 3 -40.05 63.27 -50.03 0.111 1868
 1870 3 -40.08 63.39 -50.13 0.098 1869
 1871 3 -40.13 63.4 -50.3 0.109 1870
 1872 3 -40.2 63.49 -50.4 0.144 1871
 1873 3 -40.3 63.57 -50.49 0.137 1872
 1874 3 -40.37 63.64 -50.63 0.148 1873
 1875 3 -40.47 63.68 -50.74 0.147 1874
 1876 3 -40.55 63.78 -50.88 0.104 1875
 1877 3 -40.66 63.93 -50.92 0.097 1876
 1878 3 -40.83 64.02 -50.98 0.119 1877
 1879 3 -41 64.18 -51.03 0.105 1878
 1880 3 -41.12 64.27 -51.1 0.119 1879
 1881 3 -41.26 64.38 -51.13 0.144 1880
 1882 3 -41.36 64.53 -51.21 0.16 1881
 1883 3 -41.44 64.77 -51.27 0.138 1882
 1884 3 -41.55 65.03 -51.41 0.145 1883
 1885 3 -41.62 65.27 -51.53 0.149 1884
 1886 3 -41.7 65.41 -51.62 0.158 1885
 1887 3 -41.84 65.52 -51.65 0.153 1886
 1888 3 -41.94 65.46 -51.81 0.098 1887
 1889 3 -42.12 65.52 -51.84 0.086 1888
 1890 3 -42.15 65.53 -51.95 0.000125 1889
 1891 3 -41.97 65.68 -51.56 0.08 1887
 1892 3 -35.9 58.61 -44.37 0.133 1739
 1893 3 -35.76 58.76 -44.26 0.133 1892
 1894 3 -35.69 58.79 -44.18 0.239 1893
 1895 3 -35.38 58.61 -44 0.127 1894
 1896 3 -35.22 58.61 -43.93 0.101 1895
 1897 3 -35.11 58.54 -43.86 0.115 1896
 1898 3 -34.95 58.55 -43.86 0.072 1897
 1899 3 -34.77 58.57 -43.75 0.129 1898
 1900 3 -34.65 58.51 -43.79 0.111 1899
 1901 3 -34.63 58.41 -43.76 0.000125 1900
 1902 3 -35.98 59.11 -44.3 0.164 1894
 1903 3 -36.09 59.32 -44.41 0.121 1902
 1904 3 -36.18 59.46 -44.51 0.095 1903
 1905 3 -36.29 59.57 -44.62 0.103 1904
 1906 3 -36.4 59.62 -44.72 0.092 1905
 1907 3 -36.55 59.72 -44.72 0.11 1906
 1908 3 -36.65 59.94 -44.72 0.096 1907
 1909 3 -32.83 57.69 -41.65 0.119 1654
 1910 3 -32.65 57.65 -41.62 0.115 1909
 1911 3 -32.51 57.54 -41.61 0.103 1910
 1912 3 -32.48 57.37 -41.7 0.061 1911
 1913 3 -32.34 57.29 -38.93 0.073 1642
 1914 3 -32.23 57.23 -38.9 0.087 1913
 1915 3 -32.07 57.17 -38.87 0.086 1914
 1916 3 -31.92 57.08 -38.9 0.09 1915
 1917 3 -31.92 56.94 -38.84 0.072 1916
 1918 3 -31.83 56.87 -38.84 0.066 1917
 1919 3 -31.74 56.77 -38.75 0.107 1918
 1920 3 -31.71 56.69 -38.61 0.109 1919
 1921 3 -31.71 56.65 -38.47 0.08 1920
 1922 3 -31.76 56.54 -38.33 0.083 1921
 1923 3 -31.76 56.45 -38.15 0.129 1922
 1924 3 -31.76 56.42 -38.02 0.145 1923
 1925 3 -31.69 56.34 -37.9 0.119 1924
 1926 3 -31.6 56.3 -37.8 0.099 1925
 1927 3 -31.49 56.3 -37.68 0.142 1926
 1928 3 -31.76 56.33 -37.48 0.109 1927
 1929 3 -31.67 56.29 -37.32 0.113 1928
 1930 3 -31.6 56.2 -37.23 0.077 1929
 1931 3 -33.69 62.12 -35.24 0.594 1115
 1932 3 -33.94 61.95 -35.35 0.389 1931
 1933 3 -34.08 61.98 -35.51 0.414 1932
 1934 3 -34.29 61.99 -35.7 0.391 1933
 1935 3 -34.45 62.08 -35.91 0.395 1934
 1936 3 -34.62 62.13 -36.09 0.384 1935
 1937 3 -34.77 62.2 -36.16 0.429 1936
 1938 3 -34.91 62.33 -36.21 0.459 1937
 1939 3 -35.05 62.52 -36.27 0.415 1938
 1940 3 -35.19 62.62 -36.31 0.421 1939
 1941 3 -35.3 62.77 -36.48 0.394 1940
 1942 3 -35.37 62.91 -36.6 0.407 1941
 1943 3 -35.48 63.12 -36.8 0.355 1942
 1944 3 -35.51 63.33 -36.92 0.413 1943
 1945 3 -35.59 63.52 -37.05 0.405 1944
 1946 3 -35.69 63.66 -37.1 0.442 1945
 1947 3 -35.76 63.8 -37.16 0.492 1946
 1948 3 -36.19 63.58 -37.38 0.076 1947
 1949 3 -36.23 63.56 -37.53 0.086 1948
 1950 3 -36.29 63.6 -37.7 0.127 1949
 1951 3 -35.5 64.32 -37.23 0.34 1947
 1952 3 -35.54 64.52 -37.31 0.31 1951
 1953 3 -35.61 64.71 -37.44 0.349 1952
 1954 3 -35.73 64.8 -37.56 0.366 1953
 1955 3 -35.9 64.93 -37.7 0.428 1954
 1956 3 -35.94 65.26 -37.76 0.402 1955
 1957 3 -36.12 65.35 -37.78 0.4 1956
 1958 3 -36.23 65.52 -37.81 0.386 1957
 1959 3 -36.38 65.74 -37.81 0.408 1958
 1960 3 -36.48 65.85 -37.74 0.425 1959
 1961 3 -36.55 65.96 -37.66 0.464 1960
 1962 3 -36.61 66.05 -37.81 0.515 1961
 1963 3 -36.63 66.26 -37.81 0.529 1962
 1964 3 -36.68 66.46 -37.88 0.558 1963
 1965 3 -36.73 66.57 -38.04 0.541 1964
 1966 3 -36.8 66.73 -38.16 0.531 1965
 1967 3 -36.8 66.93 -38.33 0.498 1966
 1968 3 -36.88 67.04 -38.43 0.489 1967
 1969 3 -37.05 67.15 -38.58 0.473 1968
 1970 3 -37.19 67.32 -38.72 0.458 1969
 1971 3 -37.26 67.48 -38.82 0.38 1970
 1972 3 -37.34 67.66 -39.01 0.353 1971
 1973 3 -37.48 67.88 -39.14 0.299 1972
 1974 3 -37.57 68.07 -39.25 0.314 1973
 1975 3 -37.76 68.24 -39.26 0.363 1974
 1976 3 -38 68.35 -39.37 0.332 1975
 1977 3 -38.22 68.43 -39.47 0.297 1976
 1978 3 -38.37 68.52 -39.51 0.324 1977
 1979 3 -38.5 68.6 -39.62 0.344 1978
 1980 3 -38.59 68.59 -39.76 0.327 1979
 1981 3 -38.73 68.65 -39.87 0.326 1980
 1982 3 -38.8 68.78 -39.97 0.334 1981
 1983 3 -38.84 68.83 -40.09 0.361 1982
 1984 3 -39.01 68.95 -40.15 0.367 1983
 1985 3 -39.15 69.03 -40.25 0.35 1984
 1986 3 -39.3 69.09 -40.37 0.297 1985
 1987 3 -39.51 69.15 -40.39 0.27 1986
 1988 3 -39.65 69.2 -40.5 0.301 1987
 1989 3 -39.76 69.28 -40.58 0.313 1988
 1990 3 -39.94 69.36 -40.65 0.298 1989
 1991 3 -40.11 69.4 -40.69 0.295 1990
 1992 3 -40.26 69.39 -40.82 0.313 1991
 1993 3 -40.5 69.26 -40.98 0.286 1992
 1994 3 -40.61 69.26 -41.08 0.328 1993
 1995 3 -40.8 69.28 -41.18 0.344 1994
 1996 3 -40.94 69.45 -41.15 0.171 1995
 1997 3 -40.94 69.5 -41.29 0.185 1996
 1998 3 -40.83 69.59 -41.33 0.105 1997
 1999 3 -40.9 69.37 -41.32 0.408 1995
 2000 3 -41.05 69.28 -41.47 0.419 1999
 2001 3 -41.12 69.29 -41.66 0.453 2000
 2002 3 -41.26 69.25 -41.77 0.502 2001
 2003 3 -41.4 69.19 -41.87 0.524 2002
 2004 3 -41.54 69.15 -41.95 0.522 2003
 2005 3 -41.75 69.22 -42.08 0.485 2004
 2006 3 -41.93 69.22 -42.23 0.462 2005
 2007 3 -42.15 69.19 -42.33 0.465 2006
 2008 3 -42.44 69.14 -42.36 0.459 2007
 2009 3 -42.79 69.14 -42.37 0.414 2008
 2010 3 -43.02 69.17 -42.34 0.408 2009
 2011 3 -43.34 69.09 -42.29 0.397 2010
 2012 3 -43.62 69.01 -42.29 0.386 2011
 2013 3 -43.87 68.94 -42.26 0.353 2012
 2014 3 -44.07 68.94 -42.22 0.355 2013
 2015 3 -44.26 68.9 -42.19 0.391 2014
 2016 3 -44.45 68.89 -42.15 0.402 2015
 2017 3 -44.66 68.81 -42.08 0.447 2016
 2018 3 -44.8 68.84 -42.08 0.486 2017
 2019 3 -45 68.83 -42.05 0.53 2018
 2020 3 -45.32 68.92 -42.04 0.588 2019
 2021 3 -45.45 68.98 -42 0.612 2020
 2022 3 -45.44 68.11 -41.87 0.217 2021
 2023 3 -45.59 67.98 -41.84 0.218 2022
 2024 3 -45.7 67.81 -41.76 0.206 2023
 2025 3 -45.75 67.61 -41.65 0.204 2024
 2026 3 -45.76 67.5 -41.54 0.223 2025
 2027 3 -45.87 67.34 -41.48 0.269 2026
 2028 3 -45.91 67.12 -41.43 0.306 2027
 2029 3 -46.08 67.09 -41.29 0.336 2028
 2030 3 -46.51 67.34 -41.18 0.131 2029
 2031 3 -46.7 67.28 -41.12 0.128 2030
 2032 3 -46.91 67.2 -41.04 0.118 2031
 2033 3 -46.94 67.2 -40.89 0.14 2032
 2034 3 -45.84 66.75 -41.15 0.226 2029
 2035 3 -45.9 66.62 -41.05 0.229 2034
 2036 3 -45.94 66.5 -40.9 0.219 2035
 2037 3 -45.9 66.31 -40.76 0.21 2036
 2038 3 -45.8 66.09 -40.69 0.183 2037
 2039 3 -45.8 65.94 -40.69 0.201 2038
 2040 3 -45.68 65.73 -40.66 0.223 2039
 2041 3 -45.55 65.59 -40.58 0.212 2040
 2042 3 -45.41 65.39 -40.41 0.175 2041
 2043 3 -45.38 65.26 -40.27 0.203 2042
 2044 3 -45.33 65.15 -40.16 0.238 2043
 2045 3 -45.36 65.04 -40.06 0.248 2044
 2046 3 -45.36 64.91 -39.94 0.258 2045
 2047 3 -45.36 64.8 -39.84 0.285 2046
 2048 3 -45.29 64.77 -39.71 0.346 2047
 2049 3 -45.66 64.35 -39.96 0.119 2048
 2050 3 -45.65 64.16 -40.01 0.163 2049
 2051 3 -45.54 63.96 -40.06 0.131 2050
 2052 3 -45.47 63.77 -40.13 0.154 2051
 2053 3 -45.36 63.66 -40.27 0.143 2052
 2054 3 -45.33 63.59 -40.46 0.148 2053
 2055 3 -45.37 63.57 -40.65 0.000125 2054
 2056 3 -45.18 64.88 -39.52 0.293 2048
 2057 3 -45.04 65.02 -39.38 0.306 2056
 2058 3 -45.01 64.74 -39.17 0.227 2057
 2059 3 -45.05 64.54 -39.02 0.183 2058
 2060 3 -45.04 64.46 -38.87 0.175 2059
 2061 3 -45.01 64.34 -38.74 0.227 2060
 2062 3 -45.04 64.24 -38.63 0.28 2061
 2063 3 -44.93 64.15 -38.58 0.325 2062
 2064 3 -44.34 64.1 -38.81 0.215 2063
 2065 3 -44.18 64.29 -39.06 0.106 2064
 2066 3 -44.02 64.35 -39.17 0.091 2065
 2067 3 -43.87 64.35 -39.2 0.08 2066
 2068 3 -43.73 64.37 -39.2 0.07 2067
 2069 3 -43.55 64.35 -39.16 0.089 2068
 2070 3 -43.4 64.38 -39.16 0.116 2069
 2071 3 -43.25 64.43 -39.05 0.135 2070
 2072 3 -43.08 64.41 -38.91 0.091 2071
 2073 3 -42.98 64.38 -38.88 0.086 2072
 2074 3 -42.84 64.35 -38.8 0.117 2073
 2075 3 -42.65 64.37 -38.69 0.12 2074
 2076 3 -42.55 64.34 -38.56 0.11 2075
 2077 3 -42.44 64.32 -38.48 0.158 2076
 2078 3 -42.38 64.4 -38.38 0.143 2077
 2079 3 -44.26 63.98 -38.46 0.102 2064
 2080 3 -44.13 63.94 -38.37 0.123 2079
 2081 3 -44.08 63.96 -38.2 0.136 2080
 2082 3 -44.04 63.98 -38.09 0.000125 2081
 2083 3 -45.34 64.13 -38.23 0.39 2063
 2084 3 -45.48 64.1 -38.09 0.405 2083
 2085 3 -45.62 64.1 -37.91 0.389 2084
 2086 3 -45.95 64.51 -37.63 0.18 2085
 2087 3 -46.05 64.54 -37.51 0.214 2086
 2088 3 -46.19 64.6 -37.42 0.252 2087
 2089 3 -46.33 64.73 -37.38 0.291 2088
 2090 3 -46.3 64.8 -37.28 0.384 2089
 2091 3 -46.41 64.82 -37.06 0.421 2090
 2092 3 -46.75 64.79 -36.9 0.357 2091
 2093 3 -46.93 64.71 -36.71 0.334 2092
 2094 3 -47.19 64.51 -36.41 0.148 2093
 2095 3 -47.36 64.55 -36.27 0.096 2094
 2096 3 -47.4 64.55 -36.15 0.182 2095
 2097 3 -47.51 64.74 -35.85 0.27 2096
 2098 3 -47.5 64.82 -35.7 0.294 2097
 2099 3 -47.48 64.88 -35.55 0.308 2098
 2100 3 -47.48 65.1 -35.45 0.353 2099
 2101 3 -47.48 65.23 -35.41 0.423 2100
 2102 3 -48.15 64.96 -35.16 0.157 2101
 2103 3 -48.34 64.99 -35.03 0.209 2102
 2104 3 -48.44 65.07 -34.92 0.173 2103
 2105 3 -48.58 65.13 -34.77 0.203 2104
 2106 3 -48.8 65.15 -34.6 0.166 2105
 2107 3 -48.91 65.21 -34.48 0.192 2106
 2108 3 -49.01 65.26 -34.34 0.143 2107
 2109 3 -49.15 65.24 -34.16 0.174 2108
 2110 3 -49.25 65.21 -34.01 0.161 2109
 2111 3 -49.4 65.2 -33.87 0.163 2110
 2112 3 -49.51 65.18 -33.76 0.193 2111
 2113 3 -49.62 65.15 -33.7 0.235 2112
 2114 3 -49.58 65.6 -33.87 0.118 2113
 2115 3 -49.65 65.7 -33.94 0.114 2114
 2116 3 -49.72 65.74 -34.08 0.107 2115
 2117 3 -49.8 65.79 -34.23 0.088 2116
 2118 3 -49.9 65.87 -34.33 0.105 2117
 2119 3 -50.02 65.85 -34.44 0.157 2118
 2120 3 -50.04 65.85 -34.65 0.111 2119
 2121 3 -50 65.91 -34.79 0.085 2120
 2122 3 -49.91 65.93 -34.9 0.115 2121
 2123 3 -49.77 65.98 -35.04 0.099 2122
 2124 3 -49.58 66.01 -35.19 0.082 2123
 2125 3 -49.44 66.04 -35.3 0.102 2124
 2126 3 -49.4 66.02 -35.44 0.065 2125
 2127 3 -49.66 64.96 -33.56 0.131 2113
 2128 3 -49.66 64.88 -33.45 0.121 2127
 2129 3 -49.66 64.79 -33.34 0.123 2128
 2130 3 -49.65 64.68 -33.2 0.152 2129
 2131 3 -49.65 64.6 -33.09 0.144 2130
 2132 3 -49.65 64.46 -32.98 0.14 2131
 2133 3 -49.65 64.35 -32.88 0.154 2132
 2134 3 -49.69 64.26 -32.81 0.127 2133
 2135 3 -49.65 64.12 -32.7 0.127 2134
 2136 3 -49.65 64.01 -32.62 0.133 2135
 2137 3 -49.65 63.92 -32.38 0.111 2136
 2138 3 -49.63 63.84 -32.2 0.108 2137
 2139 3 -49.62 63.74 -32.1 0.108 2138
 2140 3 -49.54 63.62 -32.02 0.149 2139
 2141 3 -49.59 63.51 -31.89 0.104 2140
 2142 3 -49.57 63.35 -31.82 0.113 2141
 2143 3 -49.55 63.2 -31.72 0.14 2142
 2144 3 -49.52 63.03 -31.57 0.136 2143
 2145 3 -49.54 62.89 -31.38 0.135 2144
 2146 3 -49.58 62.85 -31.25 0.101 2145
 2147 3 -49.73 62.71 -31.2 0.154 2146
 2148 3 -49.69 62.67 -31.02 0.082 2147
 2149 3 -49.69 62.64 -30.88 0.104 2148
 2150 3 -49.75 62.53 -30.75 0.106 2149
 2151 3 -49.8 62.46 -30.5 0.166 2150
 2152 3 -49.82 62.38 -30.36 0.166 2151
 2153 3 -49.86 62.28 -30.16 0.151 2152
 2154 3 -49.83 62.25 -30 0.164 2153
 2155 3 -49.62 62.28 -29.91 0.132 2154
 2156 3 -49.62 62.24 -29.77 0.156 2155
 2157 3 -49.58 62.17 -29.66 0.135 2156
 2158 3 -49.58 62.13 -29.5 0.111 2157
 2159 3 -49.47 62.13 -29.38 0.13 2158
 2160 3 -49.4 62.13 -29.23 0.114 2159
 2161 3 -49.33 62.06 -29.07 0.095 2160
 2162 3 -49.23 62 -29 0.105 2161
 2163 3 -49.12 62 -28.86 0.15 2162
 2164 3 -48.93 62.03 -28.59 0.165 2163
 2165 3 -48.75 62.05 -28.39 0.152 2164
 2166 3 -48.62 62 -28.27 0.165 2165
 2167 3 -48.52 61.96 -28.2 0.229 2166
 2168 3 -48.55 61.74 -27.84 0.186 2167
 2169 3 -48.51 61.68 -27.66 0.19 2168
 2170 3 -48.51 61.74 -27.38 0.198 2169
 2171 3 -48.59 61.57 -27.29 0.131 2170
 2172 3 -48.65 61.36 -27.14 0.104 2171
 2173 3 -48.66 61.25 -27.09 0.134 2172
 2174 3 -48.44 61.1 -27.02 0.077 2173
 2175 3 -48.3 60.94 -26.99 0.144 2174
 2176 3 -48.15 60.83 -26.97 0.118 2175
 2177 3 -48.08 60.71 -27.01 0.162 2176
 2178 3 -48.08 60.49 -27.1 0.097 2177
 2179 3 -48.01 60.36 -27.12 0.121 2178
 2180 3 -47.93 60.19 -27.08 0.166 2179
 2181 3 -47.82 60.04 -27.01 0.26 2180
 2182 3 -47.79 59.86 -26.62 0.115 2181
 2183 3 -47.76 59.81 -26.46 0.124 2182
 2184 3 -47.75 59.74 -26.33 0.201 2183
 2185 3 -47.83 59.97 -26.12 0.101 2184
 2186 3 -47.84 60.08 -25.99 0.068 2185
 2187 3 -47.76 60.18 -25.85 0.113 2186
 2188 3 -47.7 59.43 -26.42 0.123 2184
 2189 3 -47.76 59.29 -26.37 0.077 2188
 2190 3 -47.68 59.22 -26.31 0.115 2189
 2191 3 -47.62 59.11 -26.22 0.098 2190
 2192 3 -47.57 58.96 -26.21 0.09 2191
 2193 3 -47.48 58.81 -26.22 0.066 2192
 2194 3 -47.37 58.75 -26.24 0.073 2193
 2195 3 -47.26 58.6 -26.24 0.134 2194
 2196 3 -47.23 58.4 -26.26 0.113 2195
 2197 3 -47.19 58.22 -26.26 0.111 2196
 2198 3 -47.11 58 -26.26 0.116 2197
 2199 3 -47.02 57.93 -26.26 0.167 2198
 2200 3 -47.68 60.11 -27.38 0.101 2181
 2201 3 -47.61 59.99 -27.47 0.127 2200
 2202 3 -47.52 59.88 -27.47 0.105 2201
 2203 3 -47.43 59.78 -27.51 0.099 2202
 2204 3 -47.27 59.81 -27.49 0.096 2203
 2205 3 -48.32 62.03 -27.25 0.091 2170
 2206 3 -48.25 62.07 -27.16 0.066 2205
 2207 3 -48.16 62.14 -27.11 0.079 2206
 2208 3 -48.15 62.22 -27 0.087 2207
 2209 3 -48.01 62.37 -26.89 0.069 2208
 2210 3 -47.97 62.46 -26.84 0.087 2209
 2211 3 -47.93 62.58 -26.73 0.098 2210
 2212 3 -47.87 62.79 -26.63 0.098 2211
 2213 3 -47.8 62.89 -26.52 0.116 2212
 2214 3 -48.2 63.11 -26.31 0.159 2213
 2215 3 -48.34 63.26 -26.2 0.136 2214
 2216 3 -48.4 63.43 -26.13 0.104 2215
 2217 3 -48.34 63.61 -26.04 0.148 2216
 2218 3 -48.34 63.61 -25.93 0.131 2217
 2219 3 -48.37 63.57 -25.77 0.129 2218
 2220 3 -48.23 62.06 -28.59 0.098 2167
 2221 3 -48.15 62.13 -28.7 0.093 2220
 2222 3 -48.07 62.21 -28.82 0.07 2221
 2223 3 -47.94 62.25 -28.91 0.088 2222
 2224 3 -47.88 62.28 -29.06 0.103 2223
 2225 3 -47.73 62.38 -29.16 0.092 2224
 2226 3 -47.58 62.46 -29.23 0.1 2225
 2227 3 -47.47 62.5 -29.29 0.165 2226
 2228 3 -47.4 62.56 -29.41 0.17 2227
 2229 3 -47.43 62.68 -29.56 0.129 2228
 2230 3 -47.4 62.73 -29.7 0.1 2229
 2231 3 -48.48 65.38 -34.85 0.101 2105
 2232 3 -48.48 65.52 -34.88 0.138 2231
 2233 3 -48.38 65.68 -34.95 0.138 2232
 2234 3 -48.3 65.8 -35.04 0.039 2233
 2235 3 -47.23 65.49 -35.41 0.369 2101
 2236 3 -47.33 65.77 -35.44 0.347 2235
 2237 3 -47.73 66.18 -35.54 0.097 2236
 2238 3 -47.73 66.34 -35.64 0.1 2237
 2239 3 -47.86 66.43 -35.65 0.105 2238
 2240 3 -47.97 66.46 -35.69 0.103 2239
 2241 3 -48.12 66.52 -35.79 0.14 2240
 2242 3 -48.3 66.6 -35.68 0.087 2241
 2243 3 -48.37 66.74 -35.68 0.089 2242
 2244 3 -48.54 66.8 -35.66 0.103 2243
 2245 3 -48.65 66.9 -35.69 0.096 2244
 2246 3 -48.8 66.99 -35.69 0.094 2245
 2247 3 -48.93 67.18 -35.65 0.133 2246
 2248 3 -49.04 67.35 -35.57 0.114 2247
 2249 3 -49.15 67.46 -35.45 0.113 2248
 2250 3 -49.29 67.54 -35.4 0.092 2249
 2251 3 -49.4 67.57 -35.33 0.085 2250
 2252 3 -49.48 67.63 -35.29 0.096 2251
 2253 3 -46.82 65.15 -35.3 0.093 2235
 2254 3 -46.7 65.13 -35.23 0.144 2253
 2255 3 -46.69 64.95 -35.02 0.08 2254
 2256 3 -46.69 64.84 -34.96 0.113 2255
 2257 3 -46.65 64.71 -34.81 0.087 2256
 2258 3 -46.62 64.57 -34.63 0.099 2257
 2259 3 -46.57 64.46 -34.55 0.075 2258
 2260 3 -46.62 64.37 -34.51 0.046 2259
 2261 3 -46.58 65.3 -35.35 0.101 2254
 2262 3 -46.52 65.38 -35.3 0.000125 2261
 2263 3 -45.82 64.9 -36.91 0.108 2091
 2264 3 -45.69 64.85 -36.76 0.086 2263
 2265 3 -45.55 64.87 -36.62 0.112 2264
 2266 3 -45.48 64.8 -36.41 0.113 2265
 2267 3 -45.98 64.99 -37.76 0.146 2090
 2268 3 -45.94 64.98 -37.96 0.135 2267
 2269 3 -45.9 64.88 -38.08 0.05 2268
 2270 3 -45.59 63.8 -37.9 0.338 2085
 2271 3 -45.58 63.62 -37.81 0.315 2270
 2272 3 -45.62 63.45 -37.77 0.286 2271
 2273 3 -45.68 63.27 -37.71 0.281 2272
 2274 3 -45.77 63.13 -37.69 0.286 2273
 2275 3 -45.8 62.9 -37.74 0.309 2274
 2276 3 -45.83 62.77 -37.73 0.32 2275
 2277 3 -45.52 62.59 -38.27 0.104 2276
 2278 3 -45.47 62.52 -38.35 0.105 2277
 2279 3 -45.29 62.45 -38.37 0.085 2278
 2280 3 -45.19 62.37 -38.34 0.121 2279
 2281 3 -45.05 62.26 -38.38 0.132 2280
 2282 3 -44.9 62.2 -38.52 0.151 2281
 2283 3 -44.76 62.19 -38.65 0.151 2282
 2284 3 -44.59 62.23 -38.83 0.202 2283
 2285 3 -44.44 62.3 -38.98 0.232 2284
 2286 3 -44.15 62.45 -39.06 0.135 2285
 2287 3 -44.01 62.58 -39.12 0.149 2286
 2288 3 -43.88 62.77 -39.15 0.169 2287
 2289 3 -43.75 62.88 -39.13 0.165 2288
 2290 3 -43.61 62.98 -38.92 0.182 2289
 2291 3 -43.55 62.99 -38.73 0.168 2290
 2292 3 -43.48 63.02 -38.56 0.189 2291
 2293 3 -43.41 63.05 -38.45 0.2 2292
 2294 3 -45.97 62.77 -37.4 0.2 2276
 2295 3 -46 62.77 -37.24 0.183 2294
 2296 3 -46.27 62.55 -37.2 0.176 2295
 2297 3 -46.34 62.48 -37.09 0.189 2296
 2298 3 -46.5 62.44 -37.02 0.189 2297
 2299 3 -46.87 62.55 -36.94 0.167 2298
 2300 3 -47.04 62.54 -36.91 0.18 2299
 2301 3 -47.26 62.66 -36.94 0.113 2300
 2302 3 -47.44 62.73 -36.85 0.098 2301
 2303 3 -47.62 62.7 -36.81 0.132 2302
 2304 3 -47.75 62.65 -36.77 0.082 2303
 2305 3 -46.97 62.27 -36.87 0.084 2300
 2306 3 -46.43 62.2 -36.88 0.135 2298
 2307 3 -46.34 61.99 -36.73 0.137 2306
 2308 3 -46.22 61.91 -36.69 0.126 2307
 2309 3 -46.22 61.76 -36.6 0.17 2308
 2310 3 -46.26 61.65 -36.51 0.224 2309
 2311 3 -46.25 61.3 -36.44 0.158 2310
 2312 3 -46.2 61.16 -36.38 0.151 2311
 2313 3 -46.26 61.06 -36.37 0.12 2312
 2314 3 -46.26 60.94 -36.37 0.081 2313
 2315 3 -46.36 61.9 -36.23 0.169 2310
 2316 3 -46.48 61.92 -36.02 0.138 2315
 2317 3 -46.58 61.97 -35.87 0.147 2316
 2318 3 -46.61 62.09 -35.71 0.132 2317
 2319 3 -46.69 62.12 -35.59 0.15 2318
 2320 3 -46.79 62.15 -35.48 0.213 2319
 2321 3 -46.82 62.29 -35.4 0.189 2320
 2322 3 -46.94 62.27 -35.12 0.145 2321
 2323 3 -47.01 62.3 -34.95 0.145 2322
 2324 3 -47.13 62.12 -34.77 0.087 2323
 2325 3 -47.18 62.06 -34.69 0.104 2324
 2326 3 -47.23 62.01 -34.58 0.1 2325
 2327 3 -47.3 61.94 -34.44 0.1 2326
 2328 3 -47.45 61.87 -34.27 0.112 2327
 2329 3 -47.57 61.84 -34.13 0.139 2328
 2330 3 -47.73 61.84 -33.95 0.168 2329
 2331 3 -47.84 61.84 -33.78 0.13 2330
 2332 3 -47.9 62.01 -33.59 0.16 2331
 2333 3 -47.91 62.05 -33.48 0.149 2332
 2334 3 -47.84 62.13 -33.28 0.138 2333
 2335 3 -47.87 62.2 -33.16 0.137 2334
 2336 3 -47.88 62.3 -32.95 0.113 2335
 2337 3 -47.87 62.2 -32.74 0.091 2336
 2338 3 -47.82 62.2 -32.65 0.089 2337
 2339 3 -47 62.45 -35.53 0.08 2321
 2340 3 -47.08 62.52 -35.52 0.093 2339
 2341 3 -47.13 62.59 -35.44 0.113 2340
 2342 3 -47.12 62.7 -35.33 0.099 2341
 2343 3 -46.97 61.84 -35.58 0.114 2320
 2344 3 -47.05 61.65 -35.63 0.092 2343
 2345 3 -47.12 61.51 -35.66 0.103 2344
 2346 3 -45.62 64.74 -39.55 0.117 2056
 2347 3 -45.8 64.76 -39.48 0.112 2346
 2348 3 -45.93 64.74 -39.48 0.135 2347
 2349 3 -46.15 64.8 -39.46 0.092 2348
 2350 3 -46.3 64.8 -39.46 0.118 2349
 2351 3 -46.5 64.79 -39.4 0.13 2350
 2352 3 -46.69 64.82 -39.3 0.083 2351
 2353 3 -46.83 64.84 -39.33 0.106 2352
 2354 3 -47.07 64.87 -39.33 0.1 2353
 2355 3 -47.25 64.96 -39.35 0.117 2354
 2356 3 -47.44 64.99 -39.45 0.154 2355
 2357 3 -47.54 65.07 -39.48 0.172 2356
 2358 3 -47.8 65.15 -39.33 0.097 2357
 2359 3 -47.95 65.16 -39.3 0.08 2358
 2360 3 -48.11 65.26 -39.23 0.068 2359
 2361 3 -48.26 65.37 -39.19 0.11 2360
 2362 3 -48.43 65.46 -39.13 0.107 2361
 2363 3 -48.55 65.57 -39.09 0.185 2362
 2364 3 -48.9 65.26 -39.27 0.118 2363
 2365 3 -49.19 65.21 -39.23 0.154 2364
 2366 3 -49.34 65.16 -39.34 0.076 2365
 2367 3 -49.44 65.18 -39.46 0.101 2366
 2368 3 -48.87 65.16 -39.49 0.093 2364
 2369 3 -48.95 65.07 -39.52 0.105 2368
 2370 3 -49.02 64.99 -39.63 0.122 2369
 2371 3 -49.23 64.96 -39.77 0.119 2370
 2372 3 -49.38 64.96 -39.9 0.000125 2371
 2373 3 -48.44 65.88 -38.9 0.182 2363
 2374 3 -48.48 65.96 -38.82 0.22 2373
 2375 3 -48.15 66.29 -38.89 0.071 2374
 2376 3 -45.65 69.53 -41.94 0.385 2021
 2377 3 -45.83 69.69 -41.94 0.362 2376
 2378 3 -45.94 69.84 -41.9 0.349 2377
 2379 3 -46.01 69.98 -41.94 0.312 2378
 2380 3 -46.12 70.06 -41.87 0.276 2379
 2381 3 -46.4 70.04 -41.87 0.274 2380
 2382 3 -46.51 70.12 -41.8 0.335 2381
 2383 3 -46.58 70.23 -41.84 0.374 2382
 2384 3 -46.63 70.53 -41.77 0.336 2383
 2385 3 -46.7 70.72 -41.81 0.338 2384
 2386 3 -46.84 70.75 -41.88 0.385 2385
 2387 3 -47.09 70.78 -41.85 0.381 2386
 2388 3 -47.23 70.83 -41.85 0.338 2387
 2389 3 -47.48 70.89 -41.81 0.294 2388
 2390 3 -47.59 71 -41.81 0.287 2389
 2391 3 -47.7 71.12 -41.81 0.323 2390
 2392 3 -47.83 71.19 -41.88 0.387 2391
 2393 3 -47.94 71.28 -41.92 0.423 2392
 2394 3 -48.11 71.37 -42.06 0.404 2393
 2395 3 -48.32 71.47 -42.26 0.316 2394
 2396 3 -48.44 71.64 -42.24 0.29 2395
 2397 3 -48.59 71.76 -42.31 0.285 2396
 2398 3 -48.75 71.84 -42.38 0.277 2397
 2399 3 -48.87 71.92 -42.41 0.253 2398
 2400 3 -49.12 71.95 -42.42 0.247 2399
 2401 3 -49.26 71.98 -42.37 0.247 2400
 2402 3 -49.5 72.06 -42.34 0.282 2401
 2403 3 -49.73 72.23 -42.34 0.303 2402
 2404 3 -49.97 72.33 -42.42 0.287 2403
 2405 3 -50.07 72.36 -42.45 0.284 2404
 2406 3 -50.15 72.51 -42.46 0.355 2405
 2407 3 -50.22 72.67 -42.52 0.415 2406
 2408 3 -50.3 72.89 -42.45 0.381 2407
 2409 3 -50.37 73.09 -42.7 0.407 2408
 2410 3 -50.44 73.19 -42.83 0.491 2409
 2411 3 -50.62 73.23 -42.8 0.584 2410
 2412 3 -50.73 73.37 -42.88 0.629 2411
 2413 3 -50.84 73.5 -42.84 0.682 2412
 2414 3 -50.9 73.65 -42.99 0.617 2413
 2415 3 -51.26 73.7 -42.95 0.518 2414
 2416 3 -51.57 73.64 -42.88 0.492 2415
 2417 3 -51.66 73.81 -43.01 0.501 2416
 2418 3 -51.73 73.94 -43.03 0.472 2417
 2419 3 -51.73 74.14 -43.2 0.392 2418
 2420 3 -51.73 74.33 -43.44 0.316 2419
 2421 3 -51.8 74.48 -43.58 0.297 2420
 2422 3 -51.9 74.54 -43.73 0.298 2421
 2423 3 -52.04 74.62 -43.83 0.326 2422
 2424 3 -52.19 74.75 -43.96 0.31 2423
 2425 3 -52.34 74.84 -44.16 0.285 2424
 2426 3 -52.36 74.89 -44.28 0.339 2425
 2427 3 -52.4 75.17 -44.31 0.369 2426
 2428 3 -52.48 75.33 -44.35 0.445 2427
 2429 3 -52.59 75.39 -44.42 0.515 2428
 2430 3 -52.63 75.59 -44.49 0.537 2429
 2431 3 -52.69 75.76 -44.55 0.55 2430
 2432 3 -52.66 75.95 -44.67 0.559 2431
 2433 3 -52.73 76.01 -44.77 0.587 2432
 2434 3 -53.33 75.81 -44.46 0.302 2433
 2435 3 -53.55 75.87 -44.41 0.254 2434
 2436 3 -53.73 75.95 -44.42 0.259 2435
 2437 3 -53.86 76.06 -44.41 0.264 2436
 2438 3 -54.05 76.11 -44.45 0.263 2437
 2439 3 -54.23 76.17 -44.45 0.285 2438
 2440 3 -54.41 76.26 -44.52 0.259 2439
 2441 3 -54.66 76.25 -44.52 0.274 2440
 2442 3 -54.82 76.31 -44.52 0.283 2441
 2443 3 -55.08 76.31 -44.48 0.257 2442
 2444 3 -55.36 76.31 -44.52 0.234 2443
 2445 3 -55.5 76.31 -44.46 0.235 2444
 2446 3 -55.63 76.39 -44.45 0.247 2445
 2447 3 -55.83 76.42 -44.45 0.279 2446
 2448 3 -56.08 76.39 -44.48 0.27 2447
 2449 3 -56.29 76.4 -44.49 0.283 2448
 2450 3 -56.48 76.45 -44.41 0.281 2449
 2451 3 -56.68 76.5 -44.31 0.309 2450
 2452 3 -56.84 76.58 -44.31 0.259 2451
 2453 3 -57 76.67 -44.27 0.267 2452
 2454 3 -57.22 76.75 -44.2 0.279 2453
 2455 3 -57.32 76.83 -44.15 0.233 2454
 2456 3 -57.4 76.97 -44.13 0.219 2455
 2457 3 -57.54 77.08 -44.08 0.271 2456
 2458 3 -57.69 77.2 -44.17 0.329 2457
 2459 3 -57.73 77.09 -44.59 0.169 2458
 2460 3 -57.84 77.14 -44.8 0.111 2459
 2461 3 -57.9 77.25 -44.94 0.113 2460
 2462 3 -57.8 77.45 -43.85 0.278 2458
 2463 3 -57.45 77.7 -43.81 0.077 2462
 2464 3 -57.33 77.73 -43.77 0.083 2463
 2465 3 -57.98 77.5 -43.81 0.27 2462
 2466 3 -58.12 77.62 -43.66 0.217 2465
 2467 3 -58.26 77.76 -43.53 0.243 2466
 2468 3 -58.37 77.84 -43.38 0.263 2467
 2469 3 -58.48 77.94 -43.26 0.281 2468
 2470 3 -58.62 78.03 -43.15 0.313 2469
 2471 3 -58.73 78.11 -43.03 0.318 2470
 2472 3 -58.84 78.14 -42.96 0.343 2471
 2473 3 -58.97 78.26 -42.9 0.373 2472
 2474 3 -59.12 78.37 -42.9 0.35 2473
 2475 3 -59.22 78.5 -42.84 0.286 2474
 2476 3 -59.43 78.67 -42.89 0.266 2475
 2477 3 -59.58 78.79 -42.89 0.266 2476
 2478 3 -59.75 78.95 -42.89 0.248 2477
 2479 3 -59.93 79.12 -42.86 0.229 2478
 2480 3 -60.06 79.22 -42.85 0.23 2479
 2481 3 -60.18 79.31 -42.84 0.191 2480
 2482 3 -60.36 79.37 -42.77 0.173 2481
 2483 3 -60.53 79.4 -42.71 0.179 2482
 2484 3 -60.67 79.4 -42.66 0.209 2483
 2485 3 -60.81 79.37 -42.61 0.249 2484
 2486 3 -61.03 79.34 -42.57 0.282 2485
 2487 3 -61.22 79.34 -42.57 0.3 2486
 2488 3 -61.36 79.39 -42.56 0.312 2487
 2489 3 -61.49 79.7 -42.46 0.27 2488
 2490 3 -61.69 79.64 -42.46 0.242 2489
 2491 3 -61.92 79.69 -42.42 0.279 2490
 2492 3 -62.14 79.81 -42.36 0.312 2491
 2493 3 -62.31 79.89 -42.32 0.354 2492
 2494 3 -62.42 80.09 -42.2 0.338 2493
 2495 3 -62.58 80.2 -42.14 0.4 2494
 2496 3 -62.72 80.34 -42.07 0.41 2495
 2497 3 -62.93 80.44 -42.07 0.355 2496
 2498 3 -63.07 80.56 -42.03 0.338 2497
 2499 3 -63.03 81.1 -41.88 0.126 2498
 2500 3 -63.03 81.29 -41.82 0.153 2499
 2501 3 -62.93 81.41 -41.71 0.115 2500
 2502 3 -62.86 81.54 -41.64 0.115 2501
 2503 3 -62.82 81.74 -41.54 0.128 2502
 2504 3 -62.78 81.88 -41.5 0.115 2503
 2505 3 -62.74 82.07 -41.45 0.146 2504
 2506 3 -62.68 82.21 -41.38 0.125 2505
 2507 3 -62.69 82.38 -41.32 0.146 2506
 2508 3 -62.57 82.51 -41.24 0.156 2507
 2509 3 -62.5 82.71 -41.18 0.132 2508
 2510 3 -62.51 82.85 -41.21 0.124 2509
 2511 3 -62.43 83.09 -41.21 0.171 2510
 2512 3 -62.39 83.29 -41.21 0.157 2511
 2513 3 -62.24 83.49 -41.14 0.14 2512
 2514 3 -62.15 83.65 -41.09 0.132 2513
 2515 3 -62.06 83.77 -41.04 0.161 2514
 2516 3 -62 83.85 -40.99 0.185 2515
 2517 3 -62.04 83.96 -40.85 0.139 2516
 2518 3 -62.04 84.1 -40.74 0.116 2517
 2519 3 -62.04 84.23 -40.64 0.069 2518
 2520 3 -61.92 84.05 -41.17 0.111 2516
 2521 3 -61.87 84.21 -41.2 0.141 2520
 2522 3 -61.89 84.4 -41.24 0.142 2521
 2523 3 -61.86 84.57 -41.27 0.191 2522
 2524 3 -61.81 84.71 -41.24 0.205 2523
 2525 3 -61.64 84.85 -41.16 0.282 2524
 2526 3 -61.53 84.99 -41.09 0.316 2525
 2527 3 -61.33 85.01 -41.02 0.298 2526
 2528 3 -61.76 85.2 -41.03 0.000125 2527
 2529 3 -63.32 80.51 -42.09 0.247 2498
 2530 3 -63.56 80.54 -42.06 0.269 2529
 2531 3 -63.72 80.61 -41.97 0.262 2530
 2532 3 -63.86 80.65 -41.96 0.242 2531
 2533 3 -63.98 80.71 -41.89 0.216 2532
 2534 3 -64.2 80.79 -41.95 0.21 2533
 2535 3 -64.4 80.84 -41.92 0.215 2534
 2536 3 -64.59 80.88 -41.96 0.201 2535
 2537 3 -64.84 80.89 -42.06 0.194 2536
 2538 3 -65 81 -42.11 0.187 2537
 2539 3 -65.17 81.01 -42.14 0.193 2538
 2540 3 -65.37 80.98 -42.18 0.222 2539
 2541 3 -65.59 80.98 -42.21 0.25 2540
 2542 3 -65.7 81.11 -42.18 0.235 2541
 2543 3 -65.81 81.2 -42.24 0.276 2542
 2544 3 -66.15 81.03 -42.34 0.272 2543
 2545 3 -66.11 81.2 -42.35 0.453 2544
 2546 3 -66.4 81.31 -42.32 0.344 2545
 2547 3 -66.81 81.21 -42.21 0.249 2546
 2548 3 -67.01 81.23 -42.18 0.249 2547
 2549 3 -67.12 81.32 -42.1 0.253 2548
 2550 3 -67.23 81.38 -42.04 0.215 2549
 2551 3 -67.23 81.51 -41.96 0.321 2550
 2552 3 -67.45 81.54 -41.91 0.209 2551
 2553 3 -67.73 81.4 -41.95 0.271 2552
 2554 3 -67.9 81.46 -41.86 0.274 2553
 2555 3 -68.17 81.43 -41.85 0.276 2554
 2556 3 -68.37 81.38 -41.75 0.301 2555
 2557 3 -68.61 81.4 -41.71 0.295 2556
 2558 3 -68.76 81.46 -41.67 0.298 2557
 2559 3 -68.98 81.4 -41.75 0.305 2558
 2560 3 -69.14 81.41 -41.68 0.36 2559
 2561 3 -69.26 81.45 -41.7 0.411 2560
 2562 3 -69.45 81.38 -41.74 0.418 2561
 2563 3 -69.59 81.46 -41.63 0.416 2562
 2564 3 -69.76 81.51 -41.5 0.449 2563
 2565 3 -69.87 81.62 -41.46 0.493 2564
 2566 3 -70.06 81.63 -41.53 0.54 2565
 2567 3 -70.17 81.68 -41.47 0.538 2566
 2568 3 -70.37 81.74 -41.39 0.433 2567
 2569 3 -70.53 81.79 -41.31 0.355 2568
 2570 3 -70.75 81.76 -41.27 0.348 2569
 2571 3 -70.95 81.8 -41.29 0.314 2570
 2572 3 -71.09 81.91 -41.22 0.247 2571
 2573 3 -71.29 81.98 -41.18 0.177 2572
 2574 3 -71.48 82.04 -41.17 0.191 2573
 2575 3 -71.62 82.15 -41.2 0.185 2574
 2576 3 -71.81 82.21 -41.21 0.207 2575
 2577 3 -71.98 82.29 -41.22 0.234 2576
 2578 3 -72.18 82.32 -41.2 0.251 2577
 2579 3 -72.36 82.4 -41.24 0.239 2578
 2580 3 -72.43 82.54 -41.24 0.283 2579
 2581 3 -72.67 82.63 -41.18 0.307 2580
 2582 3 -72.82 82.75 -41.18 0.319 2581
 2583 3 -72.89 82.83 -41.25 0.355 2582
 2584 3 -72.98 82.91 -41.22 0.296 2583
 2585 3 -73.17 82.89 -41.24 0.301 2584
 2586 3 -73.32 82.94 -41.14 0.399 2585
 2587 3 -73.7 82.81 -40.95 0.215 2586
 2588 3 -73.86 82.83 -40.86 0.253 2587
 2589 3 -74.06 82.8 -40.82 0.199 2588
 2590 3 -74.23 82.77 -40.79 0.218 2589
 2591 3 -74.34 82.75 -40.72 0.163 2590
 2592 3 -74.53 82.74 -40.71 0.153 2591
 2593 3 -74.61 82.8 -40.7 0.147 2592
 2594 3 -74.73 82.89 -40.71 0.191 2593
 2595 3 -74.87 82.88 -40.67 0.217 2594
 2596 3 -75.04 82.77 -40.6 0.18 2595
 2597 3 -75.15 82.6 -40.6 0.13 2596
 2598 3 -75.32 82.55 -40.57 0.147 2597
 2599 3 -75.47 82.49 -40.54 0.175 2598
 2600 3 -75.67 82.44 -40.53 0.174 2599
 2601 3 -75.84 82.36 -40.46 0.203 2600
 2602 3 -75.98 82.33 -40.46 0.19 2601
 2603 3 -75.97 82.16 -40.35 0.225 2602
 2604 3 -76.12 82.11 -40.34 0.237 2603
 2605 3 -76.26 82 -40.32 0.239 2604
 2606 3 -76.53 81.94 -40.28 0.278 2605
 2607 3 -76.62 81.86 -40.21 0.253 2606
 2608 3 -77.01 81.91 -40.28 0.229 2607
 2609 3 -77.26 81.8 -40.38 0.225 2608
 2610 3 -77.48 81.75 -40.43 0.225 2609
 2611 3 -77.73 81.69 -40.49 0.224 2610
 2612 3 -77.93 81.71 -40.49 0.233 2611
 2613 3 -78.11 81.72 -40.39 0.204 2612
 2614 3 -78.31 81.69 -40.39 0.165 2613
 2615 3 -78.43 81.61 -40.32 0.165 2614
 2616 3 -78.61 81.5 -40.22 0.12 2615
 2617 3 -78.7 81.46 -40.17 0.128 2616
 2618 3 -78.84 81.44 -40.16 0.109 2617
 2619 3 -79.01 81.36 -40.07 0.126 2618
 2620 3 -79.17 81.33 -40.03 0.189 2619
 2621 3 -79.36 81.33 -40 0.193 2620
 2622 3 -79.5 81.31 -39.95 0.21 2621
 2623 3 -79.67 81.33 -39.99 0.226 2622
 2624 3 -80 81.22 -39.99 0.257 2623
 2625 3 -80.23 81.16 -39.99 0.241 2624
 2626 3 -80.42 80.97 -39.92 0.2 2625
 2627 3 -80.68 80.99 -39.85 0.162 2626
 2628 3 -80.84 80.92 -39.84 0.154 2627
 2629 3 -81.01 80.83 -39.82 0.176 2628
 2630 3 -81.18 80.75 -39.75 0.179 2629
 2631 3 -81.37 80.72 -39.72 0.151 2630
 2632 3 -81.53 80.74 -39.74 0.163 2631
 2633 3 -81.67 80.66 -39.75 0.162 2632
 2634 3 -81.9 80.56 -39.74 0.167 2633
 2635 3 -82.07 80.5 -39.85 0.184 2634
 2636 3 -82.22 80.47 -39.97 0.14 2635
 2637 3 -82.36 80.63 -40.13 0.194 2636
 2638 3 -82.5 80.64 -40.07 0.289 2637
 2639 3 -82.76 80.47 -40.14 0.357 2638
 2640 3 -82.95 80.49 -40.21 0.379 2639
 2641 3 -83.2 80.49 -40.29 0.308 2640
 2642 3 -83.4 80.47 -40.32 0.24 2641
 2643 3 -83.62 80.44 -40.41 0.253 2642
 2644 3 -83.78 80.5 -40.46 0.218 2643
 2645 3 -83.87 80.56 -40.53 0.247 2644
 2646 3 -83.98 80.63 -40.6 0.179 2645
 2647 3 -84.22 80.6 -40.67 0.285 2646
 2648 3 -84.34 80.58 -40.74 0.266 2647
 2649 3 -84.51 80.61 -40.78 0.183 2648
 2650 3 -84.81 80.55 -40.93 0.204 2649
 2651 3 -85.04 80.5 -41.1 0.253 2650
 2652 3 -85.26 80.49 -41.2 0.269 2651
 2653 3 -85.37 80.5 -41.32 0.282 2652
 2654 3 -85.56 80.55 -41.45 0.209 2653
 2655 3 -85.75 80.47 -41.54 0.184 2654
 2656 3 -85.86 80.41 -41.71 0.233 2655
 2657 3 -86 80.36 -41.92 0.28 2656
 2658 3 -86.09 80.31 -42.03 0.309 2657
 2659 3 -86.23 80.28 -42.14 0.319 2658
 2660 3 -86.45 80.24 -42.14 0.274 2659
 2661 3 -86.81 80.17 -42.09 0.225 2660
 2662 3 -86.98 80.22 -42.21 0.255 2661
 2663 3 -87.23 80.3 -42.31 0.195 2662
 2664 3 -87.4 80.3 -42.35 0.186 2663
 2665 3 -87.54 80.28 -42.41 0.196 2664
 2666 3 -87.7 80.3 -42.46 0.231 2665
 2667 3 -87.92 80.33 -42.5 0.206 2666
 2668 3 -88.12 80.31 -42.47 0.181 2667
 2669 3 -88.25 80.33 -42.42 0.162 2668
 2670 3 -88.36 80.38 -42.42 0.157 2669
 2671 3 -88.45 80.44 -42.41 0.219 2670
 2672 3 -88.56 80.52 -42.36 0.367 2671
 2673 3 -88.64 80.58 -42.34 0.397 2672
 2674 3 -88.78 80.61 -42.35 0.457 2673
 2675 3 -88.9 80.66 -42.28 0.462 2674
 2676 3 -89.06 80.66 -42.14 0.501 2675
 2677 3 -89.23 80.69 -42.16 0.506 2676
 2678 3 -89.34 80.75 -42.07 0.49 2677
 2679 3 -89.56 80.72 -42.03 0.442 2678
 2680 3 -89.73 80.75 -41.99 0.395 2679
 2681 3 -89.95 80.77 -41.93 0.321 2680
 2682 3 -90.09 80.81 -41.89 0.364 2681
 2683 3 -90.31 80.75 -41.86 0.344 2682
 2684 3 -90.47 80.72 -41.84 0.394 2683
 2685 3 -90.54 81.24 -42.14 0.095 2684
 2686 3 -90.62 80.31 -41.5 0.216 2684
 2687 3 -90.75 80.22 -41.46 0.23 2686
 2688 3 -90.9 80.14 -41.49 0.303 2687
 2689 3 -91.01 80.05 -41.47 0.392 2688
 2690 3 -91.11 79.94 -41.53 0.444 2689
 2691 3 -91.34 79.96 -41.53 0.401 2690
 2692 3 -91.62 80.05 -41.47 0.315 2691
 2693 3 -91.81 80.14 -41.49 0.348 2692
 2694 3 -92 80.11 -41.49 0.392 2693
 2695 3 -92.17 80.02 -41.49 0.384 2694
 2696 3 -92.4 80.02 -41.53 0.373 2695
 2697 3 -92.57 79.97 -41.49 0.368 2696
 2698 3 -92.76 79.89 -41.46 0.394 2697
 2699 3 -93.06 80.11 -41.49 0.305 2698
 2700 3 -93.26 80.14 -41.56 0.355 2699
 2701 3 -93.48 80.11 -41.57 0.389 2700
 2702 3 -93.65 80.05 -41.6 0.38 2701
 2703 3 -93.87 80 -41.57 0.423 2702
 2704 3 -94.06 79.99 -41.56 0.407 2703
 2705 3 -94.26 80.02 -41.56 0.347 2704
 2706 3 -94.45 80.03 -41.6 0.281 2705
 2707 3 -94.62 80.11 -41.64 0.229 2706
 2708 3 -94.78 80.08 -41.61 0.183 2707
 2709 3 -94.97 80.08 -41.54 0.15 2708
 2710 3 -95.07 80.14 -41.47 0.106 2709
 2711 3 -95.2 80.17 -41.52 0.116 2710
 2712 3 -95.34 80.16 -41.49 0.16 2711
 2713 3 -95.48 80.16 -41.45 0.21 2712
 2714 3 -95.61 80.21 -41.41 0.191 2713
 2715 3 -95.81 80.16 -41.42 0.261 2714
 2716 3 -95.95 80.08 -41.43 0.182 2715
 2717 3 -96.22 79.94 -41.49 0.185 2716
 2718 3 -96.37 79.91 -41.47 0.166 2717
 2719 3 -96.57 79.8 -41.49 0.166 2718
 2720 3 -96.76 79.83 -41.45 0.141 2719
 2721 3 -96.87 79.86 -41.29 0.191 2720
 2722 3 -97.09 79.8 -41.42 0.215 2721
 2723 3 -97.25 79.75 -41.22 0.199 2722
 2724 3 -97.39 79.72 -41.13 0.189 2723
 2725 3 -97.61 79.69 -41.13 0.133 2724
 2726 3 -97.75 79.66 -41.1 0.18 2725
 2727 3 -97.92 79.58 -41.16 0.187 2726
 2728 3 -98.12 79.52 -41.24 0.206 2727
 2729 3 -98.28 79.46 -41.21 0.216 2728
 2730 3 -98.45 79.41 -41.21 0.243 2729
 2731 3 -98.53 79.3 -41.18 0.256 2730
 2732 3 -98.72 79.27 -41.25 0.248 2731
 2733 3 -98.9 79.27 -41.24 0.217 2732
 2734 3 -99.15 79.31 -41.14 0.183 2733
 2735 3 -99.36 79.36 -41.17 0.198 2734
 2736 3 -99.56 79.36 -41.21 0.183 2735
 2737 3 -99.76 79.33 -41.25 0.226 2736
 2738 3 -99.95 79.35 -41.32 0.206 2737
 2739 3 -100.15 79.3 -41.35 0.232 2738
 2740 3 -100.36 79.22 -41.46 0.28 2739
 2741 3 -100.45 79.16 -41.39 0.297 2740
 2742 3 -100.65 79.11 -41.36 0.335 2741
 2743 3 -100.86 79.16 -41.13 0.219 2742
 2744 3 -101.06 79.28 -41.04 0.213 2743
 2745 3 -101.06 78.92 -41.6 0.441 2744
 2746 3 -101.36 79.38 -41.92 0.098 2745
 2747 3 -101.27 78.66 -41.53 0.44 2745
 2748 3 -101.46 78.63 -41.6 0.42 2747
 2749 3 -101.66 78.52 -41.61 0.347 2748
 2750 3 -101.87 78.44 -41.54 0.29 2749
 2751 3 -101.96 78.39 -41.52 0.304 2750
 2752 3 -102.16 78.39 -41.47 0.318 2751
 2753 3 -102.37 78.36 -41.49 0.308 2752
 2754 3 -102.46 78.41 -41.47 0.345 2753
 2755 3 -102.66 78.5 -41.6 0.387 2754
 2756 3 -102.66 78.55 -41.77 0.412 2755
 2757 3 -102.56 78.66 -42.31 0.227 2756
 2758 3 -102.65 78.69 -42.27 0.3 2757
 2759 3 -102.95 78.72 -42.39 0.351 2758
 2760 3 -103.06 78.71 -42.42 0.335 2759
 2761 3 -103.26 78.6 -42.46 0.352 2760
 2762 3 -103.37 78.42 -42.47 0.406 2761
 2763 3 -103.37 78.28 -42.49 0.411 2762
 2764 3 -103.77 78.33 -42.61 0.404 2763
 2765 3 -103.95 78.52 -42.71 0.423 2764
 2766 3 -104.15 78.44 -42.77 0.408 2765
 2767 3 -104.26 78.44 -42.82 0.346 2766
 2768 3 -104.36 78.6 -42.85 0.292 2767
 2769 3 -104.56 78.61 -42.84 0.279 2768
 2770 3 -104.65 78.52 -42.89 0.195 2769
 2771 3 -104.86 78.52 -43 0.17 2770
 2772 3 -105.06 78.52 -43.06 0.144 2771
 2773 3 -105.15 78.47 -43.03 0.11 2772
 2774 3 -105.36 78.41 -43.06 0.14 2773
 2775 3 -105.56 78.36 -43.21 0.131 2774
 2776 3 -105.65 78.35 -43.32 0.143 2775
 2777 3 -105.86 78.28 -43.32 0.157 2776
 2778 3 -106.06 78.22 -43.38 0.177 2777
 2779 3 -106.26 78.28 -43.52 0.115 2778
 2780 3 -106.36 78.31 -43.5 0.085 2779
 2781 3 -106.45 78.36 -43.52 0.064 2780
 2782 3 -106.56 78.3 -43.63 0.063 2781
 2783 3 -106.76 78.25 -43.67 0.094 2782
 2784 3 -106.86 78.21 -43.64 0.119 2783
 2785 3 -107.06 78.14 -43.63 0.131 2784
 2786 3 -107.26 78.08 -43.7 0.112 2785
 2787 3 -107.36 78.14 -43.81 0.099 2786
 2788 3 -107.65 78.13 -43.91 0.119 2787
 2789 3 -107.76 78.06 -43.97 0.132 2788
 2790 3 -107.95 78.02 -44.03 0.11 2789
 2791 3 -108.06 77.94 -44.06 0.108 2790
 2792 3 -108.36 77.85 -44.14 0.125 2791
 2793 3 -108.45 77.8 -44.14 0.151 2792
 2794 3 -108.65 77.75 -44.13 0.155 2793
 2795 3 -108.87 77.64 -44.14 0.125 2794
 2796 3 -109.07 77.64 -44.14 0.152 2795
 2797 3 -109.37 77.6 -44.1 0.211 2796
 2798 3 -109.66 77.52 -44.1 0.195 2797
 2799 3 -109.96 77.5 -44.16 0.13 2798
 2800 3 -110.07 77.5 -44.24 0.107 2799
 2801 3 -110.27 77.52 -44.28 0.155 2800
 2802 3 -110.46 77.44 -44.18 0.156 2801
 2803 3 -110.66 77.47 -44.24 0.104 2802
 2804 3 -110.96 77.47 -44.22 0.151 2803
 2805 3 -111.16 77.42 -44.2 0.156 2804
 2806 3 -111.46 77.33 -44.24 0.109 2805
 2807 3 -111.66 77.3 -44.22 0.175 2806
 2808 3 -111.96 77.22 -44.28 0.131 2807
 2809 3 -112.27 77.16 -44.27 0.156 2808
 2810 3 -112.46 77.16 -44.22 0.105 2809
 2811 3 -112.66 77.19 -44.2 0.138 2810
 2812 3 -112.87 77.22 -44.17 0.153 2811
 2813 3 -113.07 77.33 -44.27 0.122 2812
 2814 3 -113.27 77.42 -44.31 0.107 2813
 2815 3 -113.37 77.44 -44.28 0.11 2814
 2816 3 -113.66 77.46 -44.28 0.133 2815
 2817 3 -113.77 77.42 -44.28 0.13 2816
 2818 3 -113.96 77.41 -44.34 0.102 2817
 2819 3 -114.16 77.41 -44.38 0.123 2818
 2820 3 -114.36 77.5 -44.52 0.112 2819
 2821 3 -114.56 77.56 -44.56 0.123 2820
 2822 3 -114.65 77.61 -44.66 0.113 2821
 2823 3 -114.95 77.55 -44.53 0.098 2822
 2824 3 -115.06 77.49 -44.5 0.11 2823
 2825 3 -115.36 77.5 -44.52 0.103 2824
 2826 3 -104.76 78.97 -42.63 0.104 2769
 2827 3 -104.86 78.94 -42.6 0.15 2826
 2828 3 -104.95 79 -42.68 0.196 2827
 2829 3 -105.06 78.91 -42.89 0.082 2828
 2830 3 -105.06 79.17 -42.61 0.176 2828
 2831 3 -105.26 79.17 -42.43 0.12 2830
 2832 3 -105.36 79.22 -42.38 0.138 2831
 2833 3 -105.45 79.31 -42.27 0.13 2832
 2834 3 -105.56 79.35 -42.21 0.118 2833
 2835 3 -105.76 79.52 -42.14 0.128 2834
 2836 3 -105.86 79.6 -42.07 0.124 2835
 2837 3 -105.95 79.55 -42.04 0.125 2836
 2838 3 -106.06 79.5 -42.03 0.11 2837
 2839 3 -106.26 79.46 -42.04 0.141 2838
 2840 3 -106.36 79.39 -42.1 0.135 2839
 2841 3 -106.56 79.36 -42.28 0.134 2840
 2842 3 -106.65 79.3 -42.45 0.112 2841
 2843 3 -102.96 77.89 -42.41 0.143 2763
 2844 3 -102.87 77.83 -42.39 0.061 2843
 2845 3 -101.16 79.19 -40.64 0.14 2744
 2846 3 -101.27 79.08 -40.5 0.111 2845
 2847 3 -101.37 79 -40.39 0.089 2846
 2848 3 -101.37 78.91 -40.25 0.116 2847
 2849 3 -101.46 78.88 -40.03 0.151 2848
 2850 3 -101.57 78.92 -39.78 0.114 2849
 2851 3 -101.66 78.89 -39.64 0.115 2850
 2852 3 -101.87 78.94 -39.52 0.125 2851
 2853 3 -101.96 78.96 -39.39 0.112 2852
 2854 3 -101.96 79 -39.27 0.127 2853
 2855 3 -101.87 79.16 -39.17 0.127 2854
 2856 3 -101.96 79.22 -39.1 0.167 2855
 2857 3 -102.07 79.27 -38.92 0.043 2856
 2858 3 -72.9 83.23 -41.75 0.215 2586
 2859 3 -72.95 83.32 -41.82 0.206 2858
 2860 3 -72.98 83.46 -41.93 0.153 2859
 2861 3 -73.01 83.51 -42.1 0.164 2860
 2862 3 -73.07 83.57 -42.17 0.158 2861
 2863 3 -73.15 83.63 -42.21 0.15 2862
 2864 3 -73.06 83.79 -42.31 0.146 2863
 2865 3 -73.09 83.93 -42.39 0.166 2864
 2866 3 -73.17 84.02 -42.53 0.172 2865
 2867 3 -73.23 84.15 -42.68 0.166 2866
 2868 3 -73.31 84.23 -42.82 0.157 2867
 2869 3 -73.34 84.34 -42.86 0.126 2868
 2870 3 -73.42 84.47 -42.92 0.144 2869
 2871 3 -73.43 84.56 -43 0.182 2870
 2872 3 -73.53 84.67 -43.04 0.183 2871
 2873 3 -73.59 84.75 -43.17 0.159 2872
 2874 3 -73.65 84.87 -43.31 0.166 2873
 2875 3 -73.73 85 -43.32 0.192 2874
 2876 3 -73.79 85.11 -43.39 0.172 2875
 2877 3 -73.84 85.25 -43.46 0.16 2876
 2878 3 -73.89 85.37 -43.53 0.163 2877
 2879 3 -74.01 85.45 -43.57 0.162 2878
 2880 3 -74.06 85.53 -43.64 0.161 2879
 2881 3 -74.23 85.56 -43.74 0.194 2880
 2882 3 -74.36 85.56 -43.89 0.172 2881
 2883 3 -74.45 85.59 -43.95 0.199 2882
 2884 3 -74.59 85.59 -43.99 0.164 2883
 2885 3 -74.73 85.62 -44.06 0.184 2884
 2886 3 -74.87 85.64 -44.17 0.169 2885
 2887 3 -74.97 85.67 -44.35 0.162 2886
 2888 3 -75.06 85.72 -44.52 0.146 2887
 2889 3 -75.17 85.75 -44.67 0.17 2888
 2890 3 -75.26 85.78 -44.71 0.176 2889
 2891 3 -75.32 85.92 -44.82 0.186 2890
 2892 3 -75.48 86 -44.79 0.225 2891
 2893 3 -75.57 86.09 -44.89 0.192 2892
 2894 3 -75.68 86.23 -44.97 0.178 2893
 2895 3 -75.81 86.42 -45.03 0.175 2894
 2896 3 -75.87 86.62 -45.18 0.156 2895
 2897 3 -75.92 86.69 -45.36 0.125 2896
 2898 3 -76.01 86.72 -45.49 0.124 2897
 2899 3 -76.07 86.83 -45.6 0.129 2898
 2900 3 -76.15 86.95 -45.79 0.138 2899
 2901 3 -76.31 86.95 -45.85 0.187 2900
 2902 3 -76.39 87.06 -45.92 0.241 2901
 2903 3 -76.34 87.22 -46.1 0.214 2902
 2904 3 -76.42 87.33 -46.15 0.22 2903
 2905 3 -76.45 87.44 -46.25 0.221 2904
 2906 3 -76.53 87.61 -46.35 0.228 2905
 2907 3 -76.62 87.78 -46.39 0.259 2906
 2908 3 -76.67 87.92 -46.4 0.311 2907
 2909 3 -76.48 88.34 -46.46 0.245 2908
 2910 3 -76.87 88.39 -46.37 0.349 2909
 2911 3 -76.95 88.5 -46.39 0.363 2910
 2912 3 -77.09 88.62 -46.4 0.411 2911
 2913 3 -77.23 88.7 -46.44 0.482 2912
 2914 3 -77.34 88.81 -46.47 0.547 2913
 2915 3 -77.48 88.89 -46.46 0.573 2914
 2916 3 -77.53 88.98 -46.47 0.565 2915
 2917 3 -77.51 89.14 -46.5 0.564 2916
 2918 3 -77.56 89.28 -46.48 0.586 2917
 2919 3 -77.06 89.79 -46.15 0.288 2918
 2920 3 -77.09 89.92 -46.08 0.235 2919
 2921 3 -77.15 90.03 -46.04 0.203 2920
 2922 3 -77.11 90.19 -46.03 0.188 2921
 2923 3 -77.2 90.39 -46.05 0.154 2922
 2924 3 -77.25 90.54 -46.03 0.178 2923
 2925 3 -77.34 90.64 -46.03 0.218 2924
 2926 3 -77.34 90.78 -45.92 0.242 2925
 2927 3 -77.45 90.89 -45.87 0.308 2926
 2928 3 -77.5 91.04 -45.86 0.365 2927
 2929 3 -77.62 91.12 -45.8 0.333 2928
 2930 3 -77.56 91.28 -45.68 0.29 2929
 2931 3 -77.53 91.42 -45.61 0.299 2930
 2932 3 -77.51 91.62 -45.6 0.304 2931
 2933 3 -77.48 91.76 -45.51 0.341 2932
 2934 3 -77.42 91.94 -45.5 0.336 2933
 2935 3 -77.34 92.12 -45.43 0.3 2934
 2936 3 -77.23 92.25 -45.36 0.203 2935
 2937 3 -77.15 92.45 -45.28 0.2 2936
 2938 3 -77.15 92.64 -45.28 0.195 2937
 2939 3 -77.07 92.78 -45.22 0.19 2938
 2940 3 -77.01 92.94 -45.08 0.218 2939
 2941 3 -76.9 93.12 -44.97 0.19 2940
 2942 3 -76.7 93.23 -44.9 0.126 2941
 2943 3 -76.59 93.33 -44.78 0.162 2942
 2944 3 -76.56 93.42 -44.67 0.159 2943
 2945 3 -76.42 93.51 -44.58 0.128 2944
 2946 3 -76.34 93.64 -44.5 0.124 2945
 2947 3 -76.2 93.86 -44.5 0.132 2946
 2948 3 -76.23 94 -44.43 0.183 2947
 2949 3 -76.15 94.15 -44.35 0.273 2948
 2950 3 -76.12 94.26 -44.26 0.334 2949
 2951 3 -76.2 94.42 -44.21 0.362 2950
 2952 3 -76.26 94.59 -44.14 0.405 2951
 2953 3 -76.23 94.7 -44.01 0.437 2952
 2954 3 -76.26 94.83 -43.9 0.427 2953
 2955 3 -75.98 94.86 -43.79 0.172 2954
 2956 3 -75.98 94.95 -43.72 0.242 2955
 2957 3 -75.76 95.06 -43.62 0.225 2956
 2958 3 -75.73 95.15 -43.5 0.158 2957
 2959 3 -75.76 95.28 -43.46 0.000125 2958
 2960 3 -76.11 94.95 -43.75 0.446 2954
 2961 3 -76 95.11 -43.68 0.457 2960
 2962 3 -75.9 95.2 -43.58 0.469 2961
 2963 3 -76.48 95.34 -43.48 0.146 2962
 2964 3 -75.65 95.28 -43.47 0.349 2962
 2965 3 -75.48 95.34 -43.37 0.316 2964
 2966 3 -75.15 95.39 -43.4 0.176 2965
 2967 3 -74.95 95.44 -43.33 0.136 2966
 2968 3 -74.75 95.45 -43.22 0.114 2967
 2969 3 -74.56 95.48 -43.14 0.168 2968
 2970 3 -74.42 95.5 -43.08 0.192 2969
 2971 3 -74.26 95.47 -43 0.178 2970
 2972 3 -74.15 95.54 -42.75 0.128 2971
 2973 3 -73.98 95.6 -42.68 0.125 2972
 2974 3 -73.87 95.68 -42.61 0.16 2973
 2975 3 -73.7 95.71 -42.61 0.137 2974
 2976 3 -73.56 95.76 -42.64 0.125 2975
 2977 3 -73.4 95.79 -42.61 0.177 2976
 2978 3 -73.18 95.88 -42.57 0.21 2977
 2979 3 -72.79 96.04 -42.54 0.167 2978
 2980 3 -72.62 96.13 -42.55 0.167 2979
 2981 3 -72.34 96.24 -42.62 0.108 2980
 2982 3 -72.18 96.27 -42.62 0.137 2981
 2983 3 -72.04 96.32 -42.62 0.139 2982
 2984 3 -71.82 96.34 -42.66 0.154 2983
 2985 3 -71.67 96.37 -42.72 0.189 2984
 2986 3 -71.51 96.42 -42.86 0.197 2985
 2987 3 -71.28 96.5 -42.87 0.146 2986
 2988 3 -71.14 96.53 -42.84 0.152 2987
 2989 3 -71.04 96.59 -42.7 0.125 2988
 2990 3 -70.92 96.65 -42.62 0.092 2989
 2991 3 -70.76 96.67 -42.61 0.09 2990
 2992 3 -70.53 96.73 -42.52 0.135 2991
 2993 3 -70.31 96.85 -42.44 0.143 2992
 2994 3 -70.15 96.9 -42.41 0.12 2993
 2995 3 -69.98 96.91 -42.41 0.144 2994
 2996 3 -69.86 96.93 -42.34 0.142 2995
 2997 3 -69.76 96.99 -42.2 0.126 2996
 2998 3 -69.7 97.01 -42.06 0.098 2997
 2999 3 -69.65 96.96 -41.93 0.123 2998
 3000 3 -69.67 96.98 -41.8 0.108 2999
 3001 3 -69.75 96.98 -41.69 0.073 3000
 3002 3 -69.78 96.99 -41.59 0.000125 3001
 3003 3 -69.95 81.49 -40.79 0.126 2567
 3004 3 -69.95 81.52 -40.64 0.141 3003
 3005 3 -70.09 81.63 -40.49 0.103 3004
 3006 3 -65.81 81.97 -42.17 0.079 2545
 3007 3 -65.76 82.13 -42.09 0.125 3006
 3008 3 -65.73 82.24 -42 0.118 3007
 3009 3 -65.75 82.4 -42 0.084 3008
 3010 3 -52.33 76.48 -45.21 0.306 2433
 3011 3 -52.26 76.56 -45.41 0.312 3010
 3012 3 -52.16 76.73 -45.58 0.27 3011
 3013 3 -52.11 76.92 -45.7 0.21 3012
 3014 3 -52.1 77.08 -45.83 0.223 3013
 3015 3 -52 77.2 -45.95 0.253 3014
 3016 3 -51.93 77.42 -45.96 0.209 3015
 3017 3 -51.81 77.56 -46.02 0.205 3016
 3018 3 -51.75 77.69 -46.08 0.211 3017
 3019 3 -51.68 77.81 -46.13 0.254 3018
 3020 3 -51.61 77.95 -46.16 0.215 3019
 3021 3 -51.51 78.09 -46.19 0.23 3020
 3022 3 -51.43 78.2 -46.27 0.22 3021
 3023 3 -51.17 78.34 -46.24 0.221 3022
 3024 3 -51.07 78.39 -46.27 0.213 3023
 3025 3 -51 78.47 -46.37 0.232 3024
 3026 3 -51 78.64 -46.41 0.184 3025
 3027 3 -50.78 78.73 -46.45 0.245 3026
 3028 3 -50.58 78.79 -46.48 0.228 3027
 3029 3 -50.42 78.94 -46.48 0.222 3028
 3030 3 -50.32 79.11 -46.45 0.236 3029
 3031 3 -50.11 79.23 -46.43 0.231 3030
 3032 3 -50 79.31 -46.53 0.214 3031
 3033 3 -49.89 79.39 -46.57 0.226 3032
 3034 3 -49.72 79.51 -46.59 0.246 3033
 3035 3 -49.54 79.62 -46.59 0.215 3034
 3036 3 -49.42 79.72 -46.54 0.22 3035
 3037 3 -49.28 79.87 -46.6 0.227 3036
 3038 3 -49.14 80 -46.63 0.234 3037
 3039 3 -49.07 80.17 -46.63 0.228 3038
 3040 3 -48.92 80.28 -46.6 0.248 3039
 3041 3 -48.82 80.44 -46.64 0.302 3040
 3042 3 -48.68 80.51 -46.67 0.351 3041
 3043 3 -48.47 80.56 -46.71 0.468 3042
 3044 3 -48.39 80.69 -46.64 0.573 3043
 3045 3 -48.37 80.94 -46.64 0.571 3044
 3046 3 -48.32 81.06 -46.72 0.567 3045
 3047 3 -48.29 81.22 -46.77 0.505 3046
 3048 3 -48.14 81.25 -46.85 0.417 3047
 3049 3 -48.12 81.37 -46.91 0.37 3048
 3050 3 -48.07 81.5 -46.96 0.342 3049
 3051 3 -48 81.79 -47 0.277 3050
 3052 3 -47.96 82.06 -47.03 0.29 3051
 3053 3 -48.03 82.37 -47.03 0.261 3052
 3054 3 -48.04 82.56 -47 0.238 3053
 3055 3 -47.99 82.75 -46.96 0.234 3054
 3056 3 -47.89 82.87 -46.89 0.215 3055
 3057 3 -47.85 83.03 -46.82 0.211 3056
 3058 3 -47.86 83.23 -46.77 0.203 3057
 3059 3 -47.85 83.42 -46.74 0.226 3058
 3060 3 -47.76 83.59 -46.74 0.247 3059
 3061 3 -47.71 83.81 -46.71 0.299 3060
 3062 3 -47.65 83.98 -46.74 0.319 3061
 3063 3 -47.58 84.14 -46.75 0.334 3062
 3064 3 -47.56 84.31 -46.74 0.359 3063
 3065 3 -47.58 84.48 -46.74 0.373 3064
 3066 3 -47.94 84.67 -46.6 0.305 3065
 3067 3 -48.04 84.81 -46.54 0.314 3066
 3068 3 -48.17 84.95 -46.47 0.3 3067
 3069 3 -48.29 85.12 -46.32 0.307 3068
 3070 3 -48.37 85.28 -46.17 0.242 3069
 3071 3 -48.36 85.51 -45.97 0.179 3070
 3072 3 -48.35 85.64 -45.88 0.186 3071
 3073 3 -48.39 85.76 -45.85 0.259 3072
 3074 3 -48.47 85.87 -45.84 0.342 3073
 3075 3 -48.54 85.98 -45.78 0.396 3074
 3076 3 -48.62 86.14 -45.77 0.418 3075
 3077 3 -48.71 86.25 -45.71 0.353 3076
 3078 3 -48.85 86.34 -45.63 0.288 3077
 3079 3 -48.9 86.51 -45.64 0.288 3078
 3080 3 -48.93 86.67 -45.7 0.275 3079
 3081 3 -49.07 86.84 -45.85 0.303 3080
 3082 3 -49.11 87 -45.89 0.292 3081
 3083 3 -49.07 87.2 -45.91 0.321 3082
 3084 3 -49.01 87.33 -45.91 0.283 3083
 3085 3 -49.07 87.42 -45.82 0.268 3084
 3086 3 -49.03 87.78 -45.68 0.253 3085
 3087 3 -48.97 88 -45.6 0.217 3086
 3088 3 -48.93 88.17 -45.58 0.202 3087
 3089 3 -48.96 88.37 -45.61 0.17 3088
 3090 3 -48.94 88.51 -45.61 0.204 3089
 3091 3 -49 88.67 -45.61 0.248 3090
 3092 3 -49.08 88.81 -45.57 0.264 3091
 3093 3 -49.26 88.95 -45.58 0.242 3092
 3094 3 -49.39 89.09 -45.47 0.234 3093
 3095 3 -49.54 89.19 -45.44 0.212 3094
 3096 3 -49.58 89.33 -45.37 0.236 3095
 3097 3 -49.64 89.45 -45.33 0.248 3096
 3098 3 -49.68 89.64 -45.33 0.21 3097
 3099 3 -49.68 89.84 -45.29 0.21 3098
 3100 3 -49.72 90 -45.26 0.237 3099
 3101 3 -49.75 90.15 -45.25 0.273 3100
 3102 3 -49.82 90.28 -45.21 0.285 3101
 3103 3 -49.85 90.44 -45.11 0.252 3102
 3104 3 -50 90.59 -45.07 0.271 3103
 3105 3 -50.11 90.7 -44.98 0.288 3104
 3106 3 -50.18 90.81 -44.94 0.275 3105
 3107 3 -50.18 90.95 -44.89 0.289 3106
 3108 3 -50.17 91.15 -44.76 0.317 3107
 3109 3 -50.11 91.34 -44.68 0.334 3108
 3110 3 -49.56 91.48 -44.71 0.092 3109
 3111 3 -49.37 91.48 -44.73 0.128 3110
 3112 3 -49.19 91.5 -44.85 0.107 3111
 3113 3 -48.97 91.59 -44.97 0.047 3112
 3114 3 -48.82 91.64 -45.01 0.097 3113
 3115 3 -48.62 91.73 -45.11 0.076 3114
 3116 3 -48.53 91.78 -45.17 0.071 3115
 3117 3 -48.43 91.86 -45.17 0.059 3116
 3118 3 -48.26 91.92 -45.28 0.114 3117
 3119 3 -48.14 91.97 -45.36 0.11 3118
 3120 3 -48.04 92.03 -45.4 0.084 3119
 3121 3 -47.79 92.08 -45.4 0.092 3120
 3122 3 -47.68 91.98 -45.29 0.105 3121
 3123 3 -47.74 91.95 -45.15 0.112 3122
 3124 3 -47.75 91.87 -45.04 0.103 3123
 3125 3 -47.75 91.86 -44.8 0.164 3124
 3126 3 -47.72 91.78 -44.68 0.148 3125
 3127 3 -50.26 91.56 -44.6 0.246 3109
 3128 3 -50.31 91.75 -44.61 0.244 3127
 3129 3 -50.35 92 -44.65 0.199 3128
 3130 3 -50.37 92.17 -44.76 0.196 3129
 3131 3 -50.43 92.42 -44.76 0.206 3130
 3132 3 -50.5 92.58 -44.8 0.185 3131
 3133 3 -50.57 92.73 -44.83 0.195 3132
 3134 3 -50.68 92.9 -44.79 0.208 3133
 3135 3 -50.85 93.08 -44.83 0.201 3134
 3136 3 -50.93 93.28 -44.8 0.186 3135
 3137 3 -50.9 93.45 -44.8 0.215 3136
 3138 3 -50.89 93.62 -44.75 0.247 3137
 3139 3 -50.86 93.76 -44.75 0.286 3138
 3140 3 -50.76 93.98 -44.78 0.282 3139
 3141 3 -50.74 94.23 -44.72 0.301 3140
 3142 3 -50.78 94.47 -44.61 0.303 3141
 3143 3 -50.79 94.67 -44.57 0.33 3142
 3144 3 -50.76 94.84 -44.57 0.328 3143
 3145 3 -50.71 95 -44.47 0.278 3144
 3146 3 -50.72 95.22 -44.3 0.228 3145
 3147 3 -50.79 95.4 -44.28 0.216 3146
 3148 3 -50.79 95.62 -44.22 0.231 3147
 3149 3 -50.82 95.83 -44.14 0.252 3148
 3150 3 -50.89 96.01 -44.05 0.198 3149
 3151 3 -50.9 96.2 -44.03 0.202 3150
 3152 3 -50.96 96.31 -43.94 0.183 3151
 3153 3 -51 96.51 -43.86 0.179 3152
 3154 3 -51.04 96.65 -43.86 0.182 3153
 3155 3 -51.07 96.89 -43.82 0.172 3154
 3156 3 -50.99 97.03 -43.8 0.172 3155
 3157 3 -51 97.2 -43.84 0.162 3156
 3158 3 -50.99 97.33 -43.84 0.124 3157
 3159 3 -50.89 97.48 -43.93 0.122 3158
 3160 3 -50.79 97.64 -43.91 0.173 3159
 3161 3 -50.78 97.76 -43.87 0.198 3160
 3162 3 -50.68 97.92 -43.91 0.202 3161
 3163 3 -50.64 98.12 -43.94 0.249 3162
 3164 3 -50.67 98.29 -43.91 0.25 3163
 3165 3 -50.61 98.47 -43.9 0.257 3164
 3166 3 -50.64 98.64 -43.87 0.264 3165
 3167 3 -50.65 98.83 -43.74 0.283 3166
 3168 3 -50.74 98.98 -43.73 0.28 3167
 3169 3 -50.69 99.17 -43.69 0.347 3168
 3170 3 -50.18 99.26 -43.62 0.085 3169
 3171 3 -50.04 99.37 -43.66 0.114 3170
 3172 3 -49.86 99.47 -43.72 0.117 3171
 3173 3 -49.72 99.47 -43.8 0.121 3172
 3174 3 -49.57 99.56 -43.81 0.117 3173
 3175 3 -49.46 99.56 -43.83 0.174 3174
 3176 3 -49.32 99.76 -43.8 0.168 3175
 3177 3 -49.19 99.87 -43.8 0.153 3176
 3178 3 -49.03 99.87 -43.8 0.169 3177
 3179 3 -48.79 99.76 -43.77 0.138 3178
 3180 3 -48.64 99.75 -43.86 0.143 3179
 3181 3 -48.56 99.75 -43.94 0.146 3180
 3182 3 -48.4 99.65 -43.98 0.163 3181
 3183 3 -48.26 99.56 -44.01 0.17 3182
 3184 3 -48.11 99.56 -43.94 0.189 3183
 3185 3 -48.01 99.45 -43.77 0.234 3184
 3186 3 -47.96 99.37 -43.69 0.306 3185
 3187 3 -47.85 99.26 -43.65 0.396 3186
 3188 3 -47.72 99.17 -43.65 0.441 3187
 3189 3 -47.36 99.65 -43.76 0.184 3188
 3190 3 -47.1 99.65 -43.95 0.137 3189
 3191 3 -46.92 99.75 -43.91 0.163 3190
 3192 3 -46.81 99.86 -43.91 0.176 3191
 3193 3 -46.56 99.95 -43.84 0.168 3192
 3194 3 -46.37 100.06 -43.88 0.164 3193
 3195 3 -46.14 100.15 -43.84 0.165 3194
 3196 3 -46 100.36 -43.8 0.164 3195
 3197 3 -45.89 100.36 -43.76 0.215 3196
 3198 3 -46.04 100.56 -43.51 0.138 3197
 3199 3 -46.03 100.67 -43.41 0.168 3198
 3200 3 -46.06 100.67 -43.23 0.084 3199
 3201 3 -46.08 100.67 -43.09 0.151 3200
 3202 3 -46.07 100.56 -42.98 0.181 3201
 3203 3 -46.29 100.67 -42.77 0.114 3202
 3204 3 -46.25 100.78 -42.69 0.151 3203
 3205 3 -46.14 100.98 -42.66 0.000125 3204
 3206 3 -46.14 100.76 -43.44 0.11 3199
 3207 3 -45.87 100.47 -43.37 0.098 3206
 3208 3 -45.75 100.47 -43.27 0.000125 3207
 3209 3 -46.26 100.87 -43.43 0.138 3206
 3210 3 -46.54 100.97 -43.47 0.097 3209
 3211 3 -45.57 100.36 -43.9 0.137 3197
 3212 3 -45.54 100.45 -43.98 0.133 3211
 3213 3 -45.36 100.54 -44.12 0.123 3212
 3214 3 -45.24 100.64 -44.2 0.194 3213
 3215 3 -45.11 100.64 -44.3 0.183 3214
 3216 3 -44.99 100.64 -44.41 0.181 3215
 3217 3 -44.75 100.64 -44.49 0.128 3216
 3218 3 -44.56 100.64 -44.61 0.174 3217
 3219 3 -44.32 100.53 -44.73 0.14 3218
 3220 3 -44.14 100.53 -44.74 0.136 3219
 3221 3 -43.97 100.53 -44.79 0.146 3220
 3222 3 -43.82 100.53 -44.77 0.144 3221
 3223 3 -43.72 100.53 -44.81 0.124 3222
 3224 3 -43.6 100.53 -44.84 0.108 3223
 3225 3 -43.44 100.53 -44.91 0.113 3224
 3226 3 -43.32 100.53 -44.95 0.161 3225
 3227 3 -43.21 100.44 -44.97 0.204 3226
 3228 3 -43.07 100.23 -44.86 0.31 3227
 3229 3 -42.68 100.53 -44.65 0.102 3228
 3230 3 -42.53 100.53 -44.59 0.087 3229
 3231 3 -42.32 100.53 -44.51 0.111 3230
 3232 3 -42.21 100.64 -44.51 0.092 3231
 3233 3 -42.01 100.64 -44.52 0.108 3232
 3234 3 -43.04 100.03 -44.74 0.131 3228
 3235 3 -42.97 99.84 -44.66 0.107 3234
 3236 3 -47.36 99.87 -43.63 0.111 3189
 3237 3 -47.26 99.87 -43.66 0.049 3236
 3238 3 -50.89 99.26 -43.74 0.371 3169
 3239 3 -50.93 99.47 -43.74 0.404 3238
 3240 3 -51 99.67 -43.79 0.418 3239
 3241 3 -51.11 99.76 -43.63 0.409 3240
 3242 3 -51.14 99.87 -43.63 0.341 3241
 3243 3 -51.22 100.06 -43.54 0.251 3242
 3244 3 -51.36 100.37 -43.48 0.201 3243
 3245 3 -51.44 100.48 -43.44 0.174 3244
 3246 3 -51.5 100.67 -43.47 0.19 3245
 3247 3 -51.5 100.78 -43.51 0.197 3246
 3248 3 -51.44 100.87 -43.58 0.24 3247
 3249 3 -51.4 101.06 -43.56 0.274 3248
 3250 3 -51.4 101.17 -43.58 0.341 3249
 3251 3 -51.61 101.37 -43.59 0.281 3250
 3252 3 -51.5 101.47 -43.66 0.349 3251
 3253 3 -51.08 101.56 -43.95 0.268 3252
 3254 3 -51.94 101.58 -43.58 0.186 3252
 3255 3 -52.06 101.78 -43.61 0.174 3254
 3256 3 -52.17 101.87 -43.66 0.158 3255
 3257 3 -52.21 102.06 -43.69 0.196 3256
 3258 3 -52.29 102.17 -43.7 0.225 3257
 3259 3 -52.61 102.08 -43.44 0.128 3258
 3260 3 -52.86 102.08 -43.34 0.127 3259
 3261 3 -53 101.98 -43.19 0.109 3260
 3262 3 -53.08 102.09 -43.02 0.108 3261
 3263 3 -52.26 102.37 -43.87 0.208 3258
 3264 3 -52.24 102.56 -43.94 0.22 3263
 3265 3 -52.21 102.76 -44.05 0.204 3264
 3266 3 -52.28 102.97 -44.19 0.163 3265
 3267 3 -52.31 103.17 -44.19 0.174 3266
 3268 3 -52.39 103.37 -44.18 0.201 3267
 3269 3 -52.43 103.45 -44.3 0.231 3268
 3270 3 -52.5 103.56 -44.41 0.227 3269
 3271 3 -52.58 103.75 -44.4 0.227 3270
 3272 3 -52.72 103.95 -44.44 0.247 3271
 3273 3 -52.92 104.06 -44.34 0.205 3272
 3274 3 -53.1 104.17 -44.31 0.185 3273
 3275 3 -53.19 104.26 -44.29 0.207 3274
 3276 3 -53.32 104.37 -44.3 0.23 3275
 3277 3 -53.57 104.56 -44.48 0.245 3276
 3278 3 -53.75 104.65 -44.55 0.228 3277
 3279 3 -53.82 104.76 -44.43 0.153 3278
 3280 3 -53.92 104.87 -44.36 0.113 3279
 3281 3 -54.07 104.97 -44.33 0.126 3280
 3282 3 -54.14 105.06 -44.36 0.119 3281
 3283 3 -54.22 105.17 -44.41 0.147 3282
 3284 3 -54.37 105.26 -44.41 0.164 3283
 3285 3 -54.51 105.26 -44.41 0.22 3284
 3286 3 -54.53 104.97 -44.41 0.07 3285
 3287 3 -54.64 105.47 -44.48 0.204 3285
 3288 3 -54.74 105.56 -44.56 0.219 3287
 3289 3 -54.87 105.56 -44.59 0.209 3288
 3290 3 -54.97 105.75 -44.61 0.289 3289
 3291 3 -55.07 105.86 -44.63 0.405 3290
 3292 3 -55.18 105.95 -44.71 0.467 3291
 3293 3 -55.39 105.95 -44.74 0.458 3292
 3294 3 -55.57 106.06 -44.85 0.465 3293
 3295 3 -55.68 106.06 -44.92 0.46 3294
 3296 3 -55.83 105.95 -45.03 0.441 3295
 3297 3 -55.97 105.95 -45.02 0.447 3296
 3298 3 -56.1 106.06 -45.05 0.425 3297
 3299 3 -56.29 106.15 -44.92 0.452 3298
 3300 3 -56.43 106.25 -44.95 0.4 3299
 3301 3 -56.6 106.25 -44.92 0.389 3300
 3302 3 -56.78 106.36 -44.89 0.344 3301
 3303 3 -56.81 106.56 -44.27 0.144 3302
 3304 3 -56.82 106.67 -44.14 0.184 3303
 3305 3 -56.93 106.78 -44.06 0.159 3304
 3306 3 -57.11 106.87 -43.95 0.163 3305
 3307 3 -57.24 106.98 -43.81 0.191 3306
 3308 3 -57.43 106.98 -43.7 0.132 3307
 3309 3 -57.57 106.98 -43.56 0.162 3308
 3310 3 -57.71 106.98 -43.44 0.138 3309
 3311 3 -57.81 106.89 -43.34 0.162 3310
 3312 3 -57.83 106.98 -43.16 0.164 3311
 3313 3 -57.93 107 -43.05 0.26 3312
 3314 3 -58.14 107 -42.92 0.211 3313
 3315 3 -58.26 107 -42.78 0.21 3314
 3316 3 -58.39 106.89 -42.69 0.222 3315
 3317 3 -58.42 107 -42.6 0.281 3316
 3318 3 -58.43 107 -42.48 0.338 3317
 3319 3 -58.4 106.9 -42.37 0.437 3318
 3320 3 -58.69 106.89 -42.84 0.156 3319
 3321 3 -58.72 107 -42.94 0.177 3320
 3322 3 -58.79 107.2 -43 0.116 3321
 3323 3 -58.47 106.9 -42.24 0.427 3319
 3324 3 -57.79 107.2 -42.56 0.161 3323
 3325 3 -58.64 107.11 -42.12 0.399 3324
 3326 3 -58.69 106.4 -41.98 0.046 3325
 3327 3 -58.78 106.2 -41.98 0.000125 3326
 3328 3 -58.76 107.2 -42.07 0.399 3325
 3329 3 -58.92 107.2 -42.09 0.373 3328
 3330 3 -59.03 107.2 -42.03 0.358 3329
 3331 3 -59.4 107.2 -42.07 0.276 3330
 3332 3 -59.57 107.2 -42.03 0.239 3331
 3333 3 -59.78 107.12 -41.99 0.228 3332
 3334 3 -59.97 107.01 -41.92 0.178 3333
 3335 3 -60.11 106.92 -41.82 0.062 3334
 3336 3 -58.39 106.31 -42.02 0.143 3323
 3337 3 -58.36 106.11 -41.91 0.164 3336
 3338 3 -58.32 105.92 -41.84 0.192 3337
 3339 3 -58.32 105.81 -41.7 0.156 3338
 3340 3 -58.32 105.72 -41.62 0.17 3339
 3341 3 -58.32 105.62 -41.59 0.141 3340
 3342 3 -58.46 105.43 -41.37 0.105 3341
 3343 3 -58.5 105.34 -41.23 0.141 3342
 3344 3 -58.39 105.24 -41.23 0.083 3343
 3345 3 -56.21 106.06 -45.02 0.000125 3298
 3346 3 -55.82 106.47 -44.66 0.159 3297
 3347 3 -55.87 106.47 -44.52 0.155 3346
 3348 3 -55.94 106.37 -44.45 0.000125 3347
 3349 3 -50.75 101.06 -43.59 0.087 3250
 3350 3 -50.53 101.06 -43.62 0.135 3349
 3351 3 -50.35 101.17 -43.59 0.115 3350
 3352 3 -50.17 101.26 -43.48 0.148 3351
 3353 3 -50.03 101.37 -43.47 0.18 3352
 3354 3 -50.07 101.56 -43.44 0.094 3353
 3355 3 -47 84.56 -46.93 0.143 3065
 3356 3 -46.86 84.7 -47.02 0.178 3355
 3357 3 -46.74 84.86 -47.1 0.193 3356
 3358 3 -46.57 85 -47.09 0.195 3357
 3359 3 -46.49 85.12 -47.11 0.241 3358
 3360 3 -46.46 85.28 -47.17 0.246 3359
 3361 3 -46.4 85.39 -47.21 0.27 3360
 3362 3 -45.9 85.45 -47.1 0.105 3361
 3363 3 -45.78 85.5 -47.14 0.103 3362
 3364 3 -45.67 85.56 -47.18 0.116 3363
 3365 3 -45.5 85.67 -47.2 0.141 3364
 3366 3 -45.35 85.75 -47.21 0.151 3365
 3367 3 -45.24 85.89 -47.35 0.156 3366
 3368 3 -45.04 86 -47.42 0.175 3367
 3369 3 -44.87 86.04 -47.41 0.133 3368
 3370 3 -44.71 86.09 -47.42 0.125 3369
 3371 3 -44.47 86.14 -47.43 0.142 3370
 3372 3 -44.26 86.25 -47.46 0.135 3371
 3373 3 -44.14 86.25 -47.54 0.132 3372
 3374 3 -44.01 86.34 -47.54 0.16 3373
 3375 3 -43.86 86.25 -47.61 0.151 3374
 3376 3 -43.69 86.28 -47.63 0.157 3375
 3377 3 -43.49 86.28 -47.74 0.172 3376
 3378 3 -43.36 86.26 -47.78 0.166 3377
 3379 3 -43.18 86.25 -47.82 0.141 3378
 3380 3 -42.97 86.25 -47.88 0.159 3379
 3381 3 -42.82 86.17 -47.82 0.181 3380
 3382 3 -42.68 86.12 -47.82 0.221 3381
 3383 3 -42.58 86.03 -47.75 0.231 3382
 3384 3 -42.42 86.01 -47.72 0.292 3383
 3385 3 -42.19 86.14 -48.07 0.144 3384
 3386 3 -42.04 86.14 -48.13 0.177 3385
 3387 3 -41.76 86.2 -48.2 0.192 3386
 3388 3 -41.49 86.25 -48.21 0.159 3387
 3389 3 -41.29 86.28 -48.22 0.152 3388
 3390 3 -41.06 86.33 -48.34 0.122 3389
 3391 3 -40.79 86.42 -48.38 0.172 3390
 3392 3 -40.64 86.47 -48.41 0.144 3391
 3393 3 -40.43 86.5 -48.46 0.12 3392
 3394 3 -40.25 86.54 -48.47 0.123 3393
 3395 3 -40.11 86.56 -48.53 0.15 3394
 3396 3 -39.89 86.64 -48.53 0.153 3395
 3397 3 -39.68 86.7 -48.5 0.2 3396
 3398 3 -39.47 86.78 -48.47 0.231 3397
 3399 3 -39.29 86.78 -48.49 0.265 3398
 3400 3 -39.04 86.78 -48.54 0.245 3399
 3401 3 -38.85 86.95 -48.56 0.255 3400
 3402 3 -38.61 87.14 -48.43 0.244 3401
 3403 3 -38.46 87.2 -48.42 0.288 3402
 3404 3 -38.32 87.31 -48.39 0.333 3403
 3405 3 -38.19 87.37 -48.25 0.372 3404
 3406 3 -38.17 87.48 -48.1 0.37 3405
 3407 3 -38.68 87.58 -47.64 0.116 3406
 3408 3 -38.72 87.67 -47.54 0.095 3407
 3409 3 -38.75 87.75 -47.42 0.106 3408
 3410 3 -38.9 87.81 -47.25 0.122 3409
 3411 3 -39 87.87 -47.17 0.094 3410
 3412 3 -39.08 88 -47.04 0.098 3411
 3413 3 -39.15 88.15 -46.92 0.107 3412
 3414 3 -39.25 88.23 -46.86 0.111 3413
 3415 3 -39.32 88.39 -46.78 0.091 3414
 3416 3 -39.39 88.48 -46.77 0.1 3415
 3417 3 -39.37 88.64 -46.67 0.133 3416
 3418 3 -39.36 88.81 -46.62 0.144 3417
 3419 3 -39.22 89.06 -46.72 0.093 3418
 3420 3 -39.18 89.19 -46.8 0.103 3419
 3421 3 -39.17 89.34 -46.89 0.076 3420
 3422 3 -39.11 89.53 -46.93 0.114 3421
 3423 3 -39.14 89.75 -46.94 0.088 3422
 3424 3 -39 89.95 -46.98 0.121 3423
 3425 3 -39 90.14 -46.97 0.099 3424
 3426 3 -38.97 90.28 -46.96 0.093 3425
 3427 3 -38.86 90.37 -46.97 0.108 3426
 3428 3 -38.75 90.47 -46.94 0.074 3427
 3429 3 -38.64 90.56 -46.93 0.000125 3428
 3430 3 -38.04 87.62 -48.06 0.272 3406
 3431 3 -37.76 87.73 -48.04 0.303 3430
 3432 3 -37.67 87.84 -48.17 0.289 3431
 3433 3 -37.57 87.98 -48.21 0.279 3432
 3434 3 -37.1 87.97 -48.07 0.195 3433
 3435 3 -36.89 88.12 -48.07 0.188 3434
 3436 3 -36.68 88.14 -48.1 0.205 3435
 3437 3 -36.46 88.17 -48.06 0.199 3436
 3438 3 -36.15 88.2 -47.92 0.205 3437
 3439 3 -35.94 88.28 -47.85 0.173 3438
 3440 3 -35.71 88.34 -47.85 0.15 3439
 3441 3 -35.53 88.42 -47.75 0.14 3440
 3442 3 -35.29 88.53 -47.74 0.144 3441
 3443 3 -35.14 88.59 -47.7 0.176 3442
 3444 3 -34.96 88.65 -47.68 0.158 3443
 3445 3 -34.68 88.7 -47.64 0.157 3444
 3446 3 -34.57 88.81 -47.61 0.154 3445
 3447 3 -34.42 88.86 -47.51 0.138 3446
 3448 3 -34.19 88.94 -47.43 0.142 3447
 3449 3 -34.04 89.04 -47.4 0.168 3448
 3450 3 -33.87 89.15 -47.29 0.148 3449
 3451 3 -33.74 89.17 -47.22 0.131 3450
 3452 3 -33.57 89.15 -47.15 0.159 3451
 3453 3 -33.43 89.14 -47.04 0.15 3452
 3454 3 -33.22 89.2 -46.93 0.153 3453
 3455 3 -33.07 89.25 -46.92 0.212 3454
 3456 3 -32.94 89.22 -46.78 0.239 3455
 3457 3 -32.92 89.03 -46.43 0.178 3456
 3458 3 -32.83 88.97 -46.36 0.193 3457
 3459 3 -32.64 89.12 -46.23 0.153 3458
 3460 3 -32.54 89.12 -46.15 0.141 3459
 3461 3 -32.47 89.15 -45.96 0.115 3460
 3462 3 -32.43 89.17 -45.85 0.098 3461
 3463 3 -32.33 89.19 -45.79 0.097 3462
 3464 3 -32.18 89.17 -45.75 0.096 3463
 3465 3 -32.15 89.23 -45.57 0.172 3464
 3466 3 -32.14 89.34 -45.3 0.159 3465
 3467 3 -32.08 89.37 -45.04 0.173 3466
 3468 3 -31.95 89.39 -44.9 0.214 3467
 3469 3 -31.89 89.5 -44.75 0.18 3468
 3470 3 -31.75 89.45 -44.69 0.142 3469
 3471 3 -31.59 89.45 -44.5 0.133 3470
 3472 3 -31.52 89.48 -44.4 0.16 3471
 3473 3 -31.38 89.39 -44.37 0.141 3472
 3474 3 -31.22 89.39 -44.33 0.133 3473
 3475 3 -31.07 89.31 -44.23 0.133 3474
 3476 3 -30.98 89.23 -44.11 0.152 3475
 3477 3 -30.84 89.14 -43.92 0.121 3476
 3478 3 -30.68 88.97 -43.85 0.132 3477
 3479 3 -30.54 88.84 -43.79 0.139 3478
 3480 3 -30.36 88.78 -43.74 0.124 3479
 3481 3 -30.27 88.65 -43.7 0.143 3480
 3482 3 -30.11 88.53 -43.66 0.159 3481
 3483 3 -29.93 88.42 -43.59 0.163 3482
 3484 3 -29.91 88.37 -43.5 0.141 3483
 3485 3 -29.93 88.34 -43.25 0.109 3484
 3486 3 -29.91 88.29 -43.11 0.115 3485
 3487 3 -29.84 88.14 -43.03 0.104 3486
 3488 3 -29.77 88.03 -42.96 0.118 3487
 3489 3 -29.59 87.89 -42.95 0.127 3488
 3490 3 -29.45 87.7 -42.96 0.124 3489
 3491 3 -29.29 87.5 -42.95 0.134 3490
 3492 3 -29.13 87.4 -42.95 0.096 3491
 3493 3 -28.98 87.37 -43 0.071 3492
 3494 3 -28.8 87.31 -43 0.118 3493
 3495 3 -28.68 87.29 -42.99 0.104 3494
 3496 3 -32.89 88.67 -46.46 0.138 3458
 3497 3 -33.01 88.58 -46.46 0.039 3496
 3498 3 -37.68 87.87 -47.68 0.101 3431
 3499 3 -37.56 88.03 -47.6 0.115 3498
 3500 3 -37.43 88.17 -47.53 0.087 3499
 3501 3 -37.36 88.34 -47.39 0.115 3500
 3502 3 -37.36 88.45 -47.24 0.137 3501
 3503 3 -37.39 88.59 -47.18 0.14 3502
 3504 3 -37.4 88.7 -47.21 0.082 3503
 3505 3 -42.43 85.95 -47.22 0.088 3384
 3506 3 -42.31 86.08 -47.1 0.123 3505
 3507 3 -42.22 86.03 -46.97 0.108 3506
 3508 3 -42.08 86.06 -46.82 0.101 3507
 3509 3 -44.11 86.53 -47.57 0.085 3374
 3510 3 -46.54 85.58 -47.38 0.1 3361
 3511 3 -46.44 85.78 -47.38 0.121 3510
 3512 3 -46.35 85.86 -47.5 0.144 3511
 3513 3 -46.22 85.92 -47.63 0.172 3512
 3514 3 -46.32 86.09 -47.78 0.118 3513
 3515 3 -46.36 86.19 -47.86 0.112 3514
 3516 3 -46.39 86.23 -47.99 0.1 3515
 3517 3 -46.54 86.19 -48.11 0.101 3516
 3518 3 -46.68 86.22 -48.16 0.099 3517
 3519 3 -46.75 86.31 -48.14 0.000125 3518
 3520 3 -45.99 85.87 -47.7 0.12 3513
 3521 3 -45.89 86.09 -47.85 0.056 3520
 3522 3 -45.78 86.15 -47.99 0.082 3521
 3523 3 -45.67 86.25 -48.06 0.109 3522
 3524 3 -45.53 86.36 -48.14 0.117 3523
 3525 3 -45.47 86.45 -48.24 0.073 3524
 3526 3 -45.69 85.98 -47.72 0.091 3520
 3527 3 -45.49 86 -47.64 0.126 3526
 3528 3 -45.39 85.95 -47.57 0.000125 3527
 3529 3 -47.79 80.2 -46.57 0.225 3044
 3530 3 -47.67 80.17 -46.54 0.224 3529
 3531 3 -47.54 80.17 -46.42 0.248 3530
 3532 3 -47.42 80.2 -46.28 0.188 3531
 3533 3 -47.35 80.34 -46.25 0.000125 3532
 3534 3 -44.59 68.28 -41.58 0.205 2019
 3535 3 -44.45 68.28 -41.26 0.086 3534
 3536 3 -44.34 68.25 -41.19 0.098 3535
 3537 3 -44.23 68.31 -41.15 0.083 3536
 3538 3 -33.37 62.8 -35.2 0.393 1931
 3539 3 -33.38 63.01 -35.3 0.351 3538
 3540 3 -33.37 63.2 -35.34 0.335 3539
 3541 3 -33.33 63.37 -35.41 0.327 3540
 3542 3 -33.26 63.52 -35.41 0.336 3541
 3543 3 -33.23 63.66 -35.53 0.326 3542
 3544 3 -33.19 63.81 -35.52 0.291 3543
 3545 3 -33.13 64.04 -35.52 0.304 3544
 3546 3 -33.15 64.24 -35.56 0.297 3545
 3547 3 -33.12 64.38 -35.48 0.295 3546
 3548 3 -33.23 64.6 -35.49 0.328 3547
 3549 3 -33.36 64.79 -35.53 0.381 3548
 3550 3 -33.48 64.91 -35.52 0.413 3549
 3551 3 -33.63 65.15 -35.62 0.409 3550
 3552 3 -33.65 65.34 -35.63 0.433 3551
 3553 3 -33.73 65.54 -35.71 0.402 3552
 3554 3 -33.76 65.79 -35.81 0.416 3553
 3555 3 -33.73 66.02 -35.88 0.388 3554
 3556 3 -33.66 66.35 -35.91 0.372 3555
 3557 3 -33.65 66.59 -35.87 0.389 3556
 3558 3 -33.66 66.76 -35.88 0.379 3557
 3559 3 -33.59 67.01 -35.86 0.364 3558
 3560 3 -33.55 67.23 -35.84 0.33 3559
 3561 3 -33.58 67.43 -35.83 0.321 3560
 3562 3 -33.62 67.57 -35.76 0.346 3561
 3563 3 -33.61 67.77 -35.76 0.389 3562
 3564 3 -33.58 67.96 -35.79 0.413 3563
 3565 3 -33.52 68.18 -35.76 0.393 3564
 3566 3 -33.37 68.43 -35.82 0.368 3565
 3567 3 -33.27 68.57 -35.73 0.379 3566
 3568 3 -33.23 68.76 -35.84 0.375 3567
 3569 3 -33.16 68.93 -35.77 0.44 3568
 3570 3 -33.02 69.07 -35.75 0.482 3569
 3571 3 -32.94 69.26 -35.73 0.511 3570
 3572 3 -32.93 69.43 -35.65 0.534 3571
 3573 3 -32.79 69.55 -35.68 0.519 3572
 3574 3 -32.77 69.74 -35.76 0.417 3573
 3575 3 -32.69 69.9 -35.8 0.389 3574
 3576 3 -32.59 70.13 -35.83 0.398 3575
 3577 3 -32.51 70.38 -35.9 0.365 3576
 3578 3 -32.37 70.65 -35.89 0.333 3577
 3579 3 -32.33 70.87 -35.88 0.354 3578
 3580 3 -32.26 71.07 -35.9 0.376 3579
 3581 3 -32.23 71.24 -35.83 0.38 3580
 3582 3 -32.12 71.35 -35.81 0.44 3581
 3583 3 -31.8 71.49 -35.59 0.356 3582
 3584 3 -31.62 71.57 -35.58 0.349 3583
 3585 3 -31.4 71.65 -35.63 0.391 3584
 3586 3 -31.28 71.74 -35.6 0.436 3585
 3587 3 -31.05 71.7 -35.63 0.467 3586
 3588 3 -30.96 71.76 -35.7 0.551 3587
 3589 3 -30.8 71.87 -35.66 0.609 3588
 3590 3 -30.6 71.95 -35.65 0.656 3589
 3591 3 -30.33 71.88 -35.95 0.547 3590
 3592 3 -30.21 71.88 -36.12 0.594 3591
 3593 3 -30.08 71.95 -36.31 0.581 3592
 3594 3 -29.94 71.93 -36.48 0.624 3593
 3595 3 -29.87 71.38 -37.23 0.273 3594
 3596 3 -29.81 71.24 -37.46 0.261 3595
 3597 3 -29.8 71.26 -37.66 0.212 3596
 3598 3 -29.78 71.21 -37.91 0.227 3597
 3599 3 -29.73 71.18 -38.08 0.21 3598
 3600 3 -29.67 71.12 -38.27 0.196 3599
 3601 3 -29.62 71.07 -38.48 0.194 3600
 3602 3 -29.6 70.98 -38.59 0.196 3601
 3603 3 -29.53 70.96 -38.77 0.227 3602
 3604 3 -29.46 70.89 -38.91 0.234 3603
 3605 3 -29.42 70.84 -39.09 0.23 3604
 3606 3 -29.35 70.79 -39.23 0.235 3605
 3607 3 -29.33 70.67 -39.37 0.274 3606
 3608 3 -29.3 70.64 -39.51 0.303 3607
 3609 3 -29.3 70.64 -39.66 0.332 3608
 3610 3 -29.19 70.64 -39.77 0.357 3609
 3611 3 -29.08 70.12 -39.89 0.219 3610
 3612 3 -29.06 69.98 -40.01 0.218 3611
 3613 3 -29.01 69.81 -40.14 0.225 3612
 3614 3 -28.96 69.61 -40.19 0.222 3613
 3615 3 -28.89 69.37 -40.23 0.209 3614
 3616 3 -28.85 69.17 -40.27 0.207 3615
 3617 3 -28.83 69 -40.27 0.215 3616
 3618 3 -28.73 68.84 -40.22 0.239 3617
 3619 3 -28.58 68.97 -39.83 0.125 3618
 3620 3 -28.64 68.98 -39.62 0.09 3619
 3621 3 -28.71 68.94 -39.51 0.118 3620
 3622 3 -28.85 68.92 -39.4 0.106 3621
 3623 3 -29.03 68.89 -39.3 0.112 3622
 3624 3 -29.23 68.81 -39.22 0.106 3623
 3625 3 -29.35 68.75 -39.11 0.128 3624
 3626 3 -29.49 68.65 -39.01 0.103 3625
 3627 3 -29.64 68.54 -38.94 0.113 3626
 3628 3 -29.78 68.47 -38.9 0.127 3627
 3629 3 -29.92 68.45 -38.91 0.107 3628
 3630 3 -30.06 68.45 -38.87 0.057 3629
 3631 3 -28.71 68.7 -40.43 0.239 3618
 3632 3 -28.67 68.53 -40.55 0.23 3631
 3633 3 -28.58 68.39 -40.69 0.217 3632
 3634 3 -28.49 68.2 -40.79 0.229 3633
 3635 3 -28.44 68.11 -40.93 0.253 3634
 3636 3 -28.37 68.01 -41.07 0.321 3635
 3637 3 -28.28 67.98 -41.11 0.388 3636
 3638 3 -28.19 67.84 -41.26 0.418 3637
 3639 3 -28.1 67.7 -41.22 0.47 3638
 3640 3 -28.03 67.53 -41.27 0.497 3639
 3641 3 -27.74 67.81 -40.57 0.142 3640
 3642 3 -27.65 67.89 -40.51 0.149 3641
 3643 3 -27.62 68.06 -40.41 0.139 3642
 3644 3 -27.55 68.14 -40.32 0.139 3643
 3645 3 -27.49 68.31 -40.23 0.07 3644
 3646 3 -27.44 68.4 -40.22 0.101 3645
 3647 3 -27.3 68.5 -40.14 0.076 3646
 3648 3 -27.19 68.58 -40.08 0.084 3647
 3649 3 -27.12 68.67 -40.04 0.096 3648
 3650 3 -27.05 68.72 -39.94 0.107 3649
 3651 3 -26.99 68.84 -39.86 0.105 3650
 3652 3 -26.96 68.94 -39.76 0.085 3651
 3653 3 -26.94 69.03 -39.69 0.098 3652
 3654 3 -26.96 69.17 -39.62 0.111 3653
 3655 3 -26.89 69.34 -39.55 0.125 3654
 3656 3 -26.87 69.53 -39.48 0.114 3655
 3657 3 -26.85 69.72 -39.45 0.104 3656
 3658 3 -26.83 69.92 -39.43 0.092 3657
 3659 3 -26.87 70.08 -39.43 0.103 3658
 3660 3 -26.9 70.26 -39.41 0.127 3659
 3661 3 -26.92 70.37 -39.36 0.123 3660
 3662 3 -26.87 70.56 -39.22 0.138 3661
 3663 3 -26.8 70.69 -39.22 0.115 3662
 3664 3 -26.76 70.79 -39.3 0.158 3663
 3665 3 -26.62 70.86 -39.37 0.126 3664
 3666 3 -26.56 71.03 -39.33 0.124 3665
 3667 3 -26.51 71.2 -39.38 0.167 3666
 3668 3 -26.51 71.37 -39.34 0.19 3667
 3669 3 -26.6 71.56 -39.16 0.155 3668
 3670 3 -26.74 71.65 -38.91 0.118 3669
 3671 3 -26.89 71.69 -38.73 0.104 3670
 3672 3 -26.99 71.72 -38.65 0.084 3671
 3673 3 -27.1 71.77 -38.53 0.115 3672
 3674 3 -27.19 71.84 -38.37 0.097 3673
 3675 3 -28.21 67.23 -41.58 0.364 3640
 3676 3 -28.28 67 -41.69 0.331 3675
 3677 3 -27.92 66.78 -41.55 0.155 3676
 3678 3 -27.83 66.62 -41.53 0.169 3677
 3679 3 -27.73 66.54 -41.56 0.174 3678
 3680 3 -27.62 66.4 -41.59 0.188 3679
 3681 3 -27.51 66.25 -41.46 0.204 3680
 3682 3 -27.46 66.09 -41.51 0.169 3681
 3683 3 -27.44 65.94 -41.52 0.167 3682
 3684 3 -27.35 65.83 -41.51 0.216 3683
 3685 3 -27.21 65.78 -41.52 0.299 3684
 3686 3 -26.94 66.09 -41.8 0.102 3685
 3687 3 -26.74 65.89 -41.84 0.12 3686
 3688 3 -26.67 65.73 -41.87 0.124 3687
 3689 3 -26.6 65.67 -41.91 0.094 3688
 3690 3 -26.55 65.56 -41.91 0.098 3689
 3691 3 -27.35 65.31 -41.38 0.185 3685
 3692 3 -27.24 65.14 -41.33 0.182 3691
 3693 3 -27.21 65.03 -41.26 0.179 3692
 3694 3 -27.21 64.79 -41.19 0.218 3693
 3695 3 -27.1 64.62 -41.13 0.202 3694
 3696 3 -27.03 64.39 -41.13 0.226 3695
 3697 3 -26.89 64.25 -41.02 0.26 3696
 3698 3 -26.78 64.17 -40.95 0.268 3697
 3699 3 -26.67 64.04 -40.94 0.253 3698
 3700 3 -26.58 63.76 -41.09 0.218 3699
 3701 3 -26.51 63.5 -40.96 0.241 3700
 3702 3 -26.42 63.29 -40.91 0.271 3701
 3703 3 -26.06 63.82 -40.91 0.067 3702
 3704 3 -25.94 63.93 -40.91 0.078 3703
 3705 3 -25.8 64.03 -40.9 0.107 3704
 3706 3 -25.62 64.06 -40.78 0.134 3705
 3707 3 -25.46 64.08 -40.62 0.108 3706
 3708 3 -25.37 64.06 -40.46 0.105 3707
 3709 3 -25.3 64.03 -40.38 0.159 3708
 3710 3 -25.53 63.76 -40.05 0.126 3709
 3711 3 -25.69 63.57 -40.02 0.137 3710
 3712 3 -25.85 63.4 -39.95 0.139 3711
 3713 3 -26.03 63.4 -39.77 0.104 3712
 3714 3 -26.12 63.34 -39.7 0.049 3713
 3715 3 -24.92 64.14 -40.48 0.135 3709
 3716 3 -24.74 64.25 -40.48 0.103 3715
 3717 3 -26.35 62.76 -40.88 0.14 3702
 3718 3 -26.28 62.58 -40.94 0.168 3717
 3719 3 -26.17 62.41 -40.98 0.157 3718
 3720 3 -26.06 62.28 -41.01 0.183 3719
 3721 3 -25.99 62.09 -41.05 0.194 3720
 3722 3 -25.98 61.9 -41.05 0.205 3721
 3723 3 -25.94 61.69 -41.01 0.248 3722
 3724 3 -25.64 61.51 -40.89 0.185 3723
 3725 3 -25.55 61.39 -40.94 0.242 3724
 3726 3 -25.8 61.28 -41.11 0.114 3725
 3727 3 -25.9 61.19 -41.16 0.076 3726
 3728 3 -25.31 61.37 -40.95 0.189 3725
 3729 3 -25.1 61.3 -40.9 0.165 3728
 3730 3 -24.96 61.26 -40.91 0.238 3729
 3731 3 -24.85 61.71 -41.01 0.149 3730
 3732 3 -24.76 61.93 -41.04 0.129 3731
 3733 3 -24.71 62.04 -41.05 0.088 3732
 3734 3 -24.71 62.25 -41.02 0.092 3733
 3735 3 -24.67 62.39 -40.99 0.065 3734
 3736 3 -24.6 62.54 -40.95 0.066 3735
 3737 3 -24.67 62.66 -40.95 0.103 3736
 3738 3 -24.83 61.01 -40.83 0.152 3730
 3739 3 -24.56 60.91 -40.76 0.155 3738
 3740 3 -24.46 60.84 -40.72 0.173 3739
 3741 3 -24.33 60.61 -40.7 0.142 3740
 3742 3 -24.28 60.4 -40.69 0.131 3741
 3743 3 -24.14 60.33 -40.62 0.146 3742
 3744 3 -24.01 60.26 -40.55 0.164 3743
 3745 3 -23.96 60.14 -40.44 0.271 3744
 3746 3 -23.87 60.01 -40.4 0.323 3745
 3747 3 -23.73 59.94 -40.27 0.297 3746
 3748 3 -23.51 59.79 -40.33 0.23 3747
 3749 3 -23.33 59.69 -40.34 0.201 3748
 3750 3 -23.12 59.61 -40.27 0.175 3749
 3751 3 -22.94 59.54 -40.27 0.144 3750
 3752 3 -22.69 59.4 -40.37 0.115 3751
 3753 3 -22.6 59.3 -40.41 0.096 3752
 3754 3 -22.51 59.21 -40.4 0.147 3753
 3755 3 -22.42 59.08 -40.39 0.179 3754
 3756 3 -22.33 58.98 -40.37 0.161 3755
 3757 3 -22.26 58.9 -40.37 0.155 3756
 3758 3 -22.24 58.72 -40.39 0.134 3757
 3759 3 -22.24 58.53 -40.44 0.138 3758
 3760 3 -22.15 58.43 -40.47 0.144 3759
 3761 3 -22.1 58.29 -40.44 0.189 3760
 3762 3 -22.06 58.12 -40.45 0.195 3761
 3763 3 -22.01 58.01 -40.41 0.174 3762
 3764 3 -21.94 57.82 -40.37 0.141 3763
 3765 3 -21.87 57.69 -40.34 0.181 3764
 3766 3 -21.81 57.55 -40.37 0.237 3765
 3767 3 -21.74 57.41 -40.37 0.249 3766
 3768 3 -21.8 57.22 -40.58 0.18 3767
 3769 3 -21.78 57.04 -40.72 0.098 3768
 3770 3 -21.71 56.98 -40.77 0.078 3769
 3771 3 -21.62 56.8 -40.86 0.099 3770
 3772 3 -21.69 56.65 -40.98 0.105 3771
 3773 3 -21.78 56.4 -41.02 0.118 3772
 3774 3 -21.85 56.15 -41.05 0.155 3773
 3775 3 -21.89 55.94 -41.02 0.121 3774
 3776 3 -21.89 55.78 -41.01 0.139 3775
 3777 3 -21.76 55.54 -41.07 0.098 3776
 3778 3 -21.73 55.4 -41.05 0.134 3777
 3779 3 -21.8 55.29 -41.02 0.251 3778
 3780 3 -22.21 55.41 -41.09 0.111 3779
 3781 3 -22.33 55.36 -41.22 0.09 3780
 3782 3 -22.48 55.36 -41.26 0.104 3781
 3783 3 -22.6 55.37 -41.33 0.116 3782
 3784 3 -22.71 55.44 -41.33 0.106 3783
 3785 3 -22.89 55.48 -41.32 0.096 3784
 3786 3 -23.03 55.5 -41.29 0.092 3785
 3787 3 -23.08 55.61 -41.29 0.085 3786
 3788 3 -23.21 55.75 -41.26 0.094 3787
 3789 3 -23.31 55.83 -41.22 0.118 3788
 3790 3 -21.56 55.05 -40.97 0.118 3779
 3791 3 -21.56 54.86 -40.97 0.096 3790
 3792 3 -21.55 54.66 -40.94 0.092 3791
 3793 3 -21.56 54.5 -41.01 0.104 3792
 3794 3 -21.62 54.26 -41.01 0.12 3793
 3795 3 -21.55 54.11 -41 0.125 3794
 3796 3 -21.53 53.97 -40.97 0.115 3795
 3797 3 -21.35 53.89 -40.9 0.117 3796
 3798 3 -21.21 53.84 -40.79 0.081 3797
 3799 3 -21.08 53.8 -40.76 0.116 3798
 3800 3 -20.96 53.8 -40.72 0.136 3799
 3801 3 -20.94 53.57 -40.68 0.036 3800
 3802 3 -21.42 57.44 -40.15 0.109 3767
 3803 3 -21.28 57.32 -40.12 0.099 3802
 3804 3 -21.21 57.22 -40.11 0.091 3803
 3805 3 -21.1 57.22 -40.05 0.091 3804
 3806 3 -20.94 57.05 -40.01 0.115 3805
 3807 3 -20.8 56.9 -40.08 0.082 3806
 3808 3 -20.58 56.86 -39.94 0.101 3807
 3809 3 -20.46 56.86 -40.01 0.118 3808
 3810 3 -20.24 56.86 -40.01 0.123 3809
 3811 3 -20.08 56.84 -40.01 0.12 3810
 3812 3 -19.83 56.72 -39.98 0.098 3811
 3813 3 -19.73 56.58 -39.95 0.107 3812
 3814 3 -19.65 56.41 -39.91 0.114 3813
 3815 3 -19.62 56.26 -39.94 0.115 3814
 3816 3 -19.55 56.05 -39.9 0.1 3815
 3817 3 -19.51 55.94 -39.94 0.119 3816
 3818 3 -19.49 55.78 -39.98 0.152 3817
 3819 3 -19.42 55.58 -40.05 0.128 3818
 3820 3 -19.42 55.3 -40.04 0.134 3819
 3821 3 -19.46 55.08 -40.05 0.105 3820
 3822 3 -19.46 54.91 -40.05 0.126 3821
 3823 3 -19.17 54.83 -40 0.076 3822
 3824 3 -18.99 54.8 -39.95 0.128 3823
 3825 3 -18.8 54.82 -39.93 0.139 3824
 3826 3 -18.6 54.78 -39.91 0.126 3825
 3827 3 -18.49 54.71 -39.97 0.097 3826
 3828 3 -18.39 54.57 -40.05 0.11 3827
 3829 3 -18.17 54.61 -40.08 0.104 3828
 3830 3 -18.05 54.64 -40.22 0.108 3829
 3831 3 -17.87 54.64 -40.41 0.125 3830
 3832 3 -17.67 54.72 -40.41 0.092 3831
 3833 3 -17.55 54.83 -40.43 0.141 3832
 3834 3 -17.35 54.76 -40.48 0.134 3833
 3835 3 -17.19 54.82 -40.55 0.124 3834
 3836 3 -17.08 54.83 -40.64 0.159 3835
 3837 3 -17.05 55.09 -40.66 0.085 3836
 3838 3 -16.94 55.11 -40.75 0.114 3837
 3839 3 -23.99 59.98 -40.79 0.028 3746
 3840 3 -26.23 61.72 -41.2 0.092 3723
 3841 3 -26.28 61.61 -41.14 0.136 3840
 3842 3 -26.37 61.5 -41.15 0.11 3841
 3843 3 -26.48 61.48 -41.15 0.043 3842
 3844 3 -26.6 64.15 -40.67 0.133 3699
 3845 3 -28.83 67.08 -41.9 0.174 3676
 3846 3 -28.94 67.03 -41.95 0.194 3845
 3847 3 -29.05 67.08 -42.06 0.19 3846
 3848 3 -29.12 67.01 -42.21 0.188 3847
 3849 3 -29.24 67 -42.35 0.2 3848
 3850 3 -29.35 66.98 -42.49 0.208 3849
 3851 3 -29.46 66.98 -42.55 0.234 3850
 3852 3 -29.67 66.95 -42.56 0.271 3851
 3853 3 -29.76 66.95 -42.66 0.243 3852
 3854 3 -29.92 66.87 -42.77 0.233 3853
 3855 3 -29.98 66.92 -42.88 0.255 3854
 3856 3 -30.08 66.97 -43.06 0.222 3855
 3857 3 -30.23 67 -43.16 0.202 3856
 3858 3 -30.35 67 -43.27 0.173 3857
 3859 3 -30.46 66.97 -43.34 0.201 3858
 3860 3 -30.55 66.98 -43.45 0.253 3859
 3861 3 -30.71 67.15 -43.66 0.199 3860
 3862 3 -30.74 67.2 -43.84 0.207 3861
 3863 3 -30.76 67.25 -44.04 0.241 3862
 3864 3 -30.83 67.29 -44.15 0.235 3863
 3865 3 -30.92 67.42 -44.23 0.265 3864
 3866 3 -31.03 67.51 -44.3 0.233 3865
 3867 3 -31.15 67.64 -44.41 0.211 3866
 3868 3 -31.28 67.7 -44.44 0.213 3867
 3869 3 -31.55 67.75 -44.51 0.159 3868
 3870 3 -31.74 67.83 -44.55 0.172 3869
 3871 3 -31.89 67.89 -44.58 0.232 3870
 3872 3 -31.94 68.03 -44.61 0.24 3871
 3873 3 -32.19 68 -44.76 0.145 3872
 3874 3 -32.37 68.09 -44.76 0.121 3873
 3875 3 -32.54 68.15 -44.82 0.105 3874
 3876 3 -31.89 68.29 -44.51 0.193 3872
 3877 3 -31.74 68.39 -44.76 0.143 3876
 3878 3 -31.73 68.4 -44.89 0.143 3877
 3879 3 -31.67 68.42 -45.07 0.184 3878
 3880 3 -31.56 68.45 -45.22 0.155 3879
 3881 3 -31.42 68.59 -45.36 0.116 3880
 3882 3 -31.37 68.65 -45.5 0.173 3881
 3883 3 -31.35 68.72 -45.62 0.2 3882
 3884 3 -31.51 68.81 -45.87 0.132 3883
 3885 3 -31.65 68.83 -46.04 0.17 3884
 3886 3 -31.78 68.86 -46.19 0.184 3885
 3887 3 -31.92 68.89 -46.33 0.208 3886
 3888 3 -32.05 68.84 -46.5 0.23 3887
 3889 3 -32.23 68.64 -46.7 0.196 3888
 3890 3 -32.4 68.48 -46.79 0.151 3889
 3891 3 -32.5 68.4 -46.83 0.134 3890
 3892 3 -32.58 68.34 -46.87 0.223 3891
 3893 3 -32.5 68.53 -47.15 0.139 3892
 3894 3 -32.58 67.97 -46.89 0.136 3892
 3895 3 -32.55 67.83 -46.76 0.108 3894
 3896 3 -32.45 67.7 -46.65 0.099 3895
 3897 3 -32.33 67.59 -46.64 0.109 3896
 3898 3 -32.18 67.58 -46.64 0.114 3897
 3899 3 -32.12 67.51 -46.54 0.082 3898
 3900 3 -32.01 67.45 -46.47 0.095 3899
 3901 3 -31.9 67.44 -46.45 0.067 3900
 3902 3 -32.08 68.42 -44.34 0.212 3876
 3903 3 -32.12 68.54 -44.3 0.243 3902
 3904 3 -32.07 68.54 -43.87 0.077 3903
 3905 3 -32.02 68.62 -43.79 0.094 3904
 3906 3 -32.01 68.78 -43.66 0.1 3905
 3907 3 -32.01 68.9 -43.57 0.125 3906
 3908 3 -31.96 69 -43.44 0.102 3907
 3909 3 -31.87 69.06 -43.3 0.071 3908
 3910 3 -31.9 69.17 -43.16 0.113 3909
 3911 3 -31.96 69.29 -43.04 0.113 3910
 3912 3 -32.01 69.37 -42.94 0.122 3911
 3913 3 -32.09 69.45 -42.87 0.103 3912
 3914 3 -32.19 69.47 -42.72 0.054 3913
 3915 3 -32.26 68.76 -44.57 0.145 3903
 3916 3 -32.37 68.87 -44.57 0.177 3915
 3917 3 -32.44 68.97 -44.54 0.281 3916
 3918 3 -32.33 69.47 -44.15 0.108 3917
 3919 3 -32.33 69.56 -43.98 0.113 3918
 3920 3 -32.3 69.67 -43.91 0.123 3919
 3921 3 -32.33 69.75 -43.83 0.092 3920
 3922 3 -32.45 69.11 -44.66 0.244 3917
 3923 3 -32.51 69.23 -44.87 0.238 3922
 3924 3 -32.47 69.34 -45.05 0.24 3923
 3925 3 -32.43 69.44 -45.22 0.267 3924
 3926 3 -32.41 69.53 -45.29 0.348 3925
 3927 3 -32.41 69.67 -45.36 0.373 3926
 3928 3 -32.44 69.78 -45.44 0.376 3927
 3929 3 -32.37 69.87 -45.51 0.305 3928
 3930 3 -32.65 70.17 -45.23 0.17 3929
 3931 3 -32.76 70.31 -45.08 0.148 3930
 3932 3 -32.75 70.37 -44.95 0.234 3931
 3933 3 -32.79 70.48 -44.93 0.271 3932
 3934 3 -33.26 70.62 -44.8 0.152 3933
 3935 3 -33.4 70.7 -44.72 0.124 3934
 3936 3 -33.54 70.81 -44.67 0.133 3935
 3937 3 -33.68 70.89 -44.63 0.16 3936
 3938 3 -33.9 70.95 -44.52 0.124 3937
 3939 3 -34.01 71.06 -44.49 0.129 3938
 3940 3 -34.01 71.25 -44.41 0.113 3939
 3941 3 -34.05 71.48 -44.41 0.119 3940
 3942 3 -34.05 71.62 -44.38 0.13 3941
 3943 3 -34.12 71.79 -44.37 0.131 3942
 3944 3 -34.25 71.98 -44.28 0.128 3943
 3945 3 -34.26 72.17 -44.23 0.148 3944
 3946 3 -34.29 72.37 -44.19 0.235 3945
 3947 3 -34.15 72.51 -44.05 0.142 3946
 3948 3 -34.02 72.64 -43.8 0.12 3947
 3949 3 -33.94 72.7 -43.67 0.145 3948
 3950 3 -33.94 72.84 -43.59 0.112 3949
 3951 3 -32.29 70.47 -44.97 0.097 3933
 3952 3 -32.08 70.5 -44.89 0.13 3951
 3953 3 -31.94 70.51 -44.86 0.178 3952
 3954 3 -31.81 70.58 -45.01 0.123 3953
 3955 3 -31.69 70.59 -45.12 0.155 3954
 3956 3 -31.56 70.58 -45.22 0.145 3955
 3957 3 -31.92 70.5 -44.66 0.106 3953
 3958 3 -32.07 70.12 -45.51 0.08 3929
 3959 3 -31.98 70.19 -45.54 0.097 3958
 3960 3 -31.9 70.29 -45.57 0.118 3959
 3961 3 -31.74 70.42 -45.62 0.113 3960
 3962 3 -31.55 70.53 -45.68 0.128 3961
 3963 3 -31.44 70.62 -45.75 0.163 3962
 3964 3 -31.37 70.75 -45.84 0.17 3963
 3965 3 -31.37 70.97 -45.98 0.116 3964
 3966 3 -31.4 71.08 -46.09 0.13 3965
 3967 3 -31.33 71.2 -46.21 0.127 3966
 3968 3 -31.3 71.28 -46.31 0.154 3967
 3969 3 -31.28 71.42 -46.35 0.141 3968
 3970 3 -32.94 68.87 -44.4 0.197 3922
 3971 3 -33.12 68.83 -44.39 0.069 3970
 3972 3 -30.73 66.59 -43.27 0.141 3860
 3973 3 -30.83 66.5 -43.27 0.137 3972
 3974 3 -30.98 66.33 -43.23 0.083 3973
 3975 3 -31.03 66.17 -43.24 0.103 3974
 3976 3 -31.08 65.95 -43.26 0.135 3975
 3977 3 -31.17 65.73 -43.27 0.137 3976
 3978 3 -31.21 65.53 -43.2 0.126 3977
 3979 3 -31.3 65.45 -43.23 0.044 3978
 3980 3 -29.1 67.42 -42.15 0.122 3847
 3981 3 -29.17 67.5 -42.26 0.044 3980
 3982 3 -29.19 71.11 -39.95 0.161 3610
 3983 3 -29.14 71.09 -40.15 0.143 3982
 3984 3 -29.1 71.08 -40.34 0.156 3983
 3985 3 -28.99 71.09 -40.52 0.159 3984
 3986 3 -28.94 71 -40.6 0.157 3985
 3987 3 -28.9 70.95 -40.77 0.154 3986
 3988 3 -28.89 70.92 -40.94 0.187 3987
 3989 3 -28.8 70.94 -41.09 0.224 3988
 3990 3 -28.71 70.97 -41.2 0.247 3989
 3991 3 -28.74 71.12 -41.27 0.271 3990
 3992 3 -28.76 71.19 -41.42 0.333 3991
 3993 3 -28.76 71.31 -41.56 0.363 3992
 3994 3 -28.58 71.37 -41.69 0.423 3993
 3995 3 -28.49 71.4 -41.81 0.459 3994
 3996 3 -28.44 71.53 -41.87 0.501 3995
 3997 3 -27.94 71.56 -41.81 0.415 3996
 3998 3 -27.6 71.7 -41.83 0.264 3997
 3999 3 -27.48 71.78 -41.88 0.278 3998
 4000 3 -27.4 71.84 -42.01 0.292 3999
 4001 3 -27.31 71.9 -42.05 0.325 4000
 4002 3 -27.19 71.72 -42.3 0.206 4001
 4003 3 -27.01 71.73 -42.38 0.172 4002
 4004 3 -26.83 71.7 -42.41 0.161 4003
 4005 3 -26.71 71.64 -42.52 0.176 4004
 4006 3 -26.58 71.69 -42.6 0.171 4005
 4007 3 -26.46 71.67 -42.6 0.207 4006
 4008 3 -26.24 71.64 -42.59 0.235 4007
 4009 3 -26.14 71.73 -42.6 0.255 4008
 4010 3 -26.3 71.95 -42.84 0.154 4009
 4011 3 -26.23 72.12 -42.88 0.174 4010
 4012 3 -26.17 72.28 -42.88 0.172 4011
 4013 3 -26.12 72.39 -42.84 0.159 4012
 4014 3 -26.1 72.5 -42.84 0.172 4013
 4015 3 -25.9 72.56 -42.83 0.162 4014
 4016 3 -25.76 72.59 -42.77 0.166 4015
 4017 3 -25.81 72.78 -42.98 0.114 4016
 4018 3 -25.85 72.92 -43.02 0.129 4017
 4019 3 -25.76 73.08 -42.98 0.103 4018
 4020 3 -25.44 72.56 -42.67 0.114 4016
 4021 3 -25.33 72.62 -42.63 0.126 4020
 4022 3 -25.21 72.76 -42.63 0.127 4021
 4023 3 -25.01 72.89 -42.62 0.098 4022
 4024 3 -24.98 72.97 -42.55 0.069 4023
 4025 3 -24.87 73.12 -42.52 0.121 4024
 4026 3 -24.76 73.2 -42.48 0.071 4025
 4027 3 -24.99 73.08 -42.55 0.018 4024
 4028 3 -25.44 72.53 -42.56 0.031 4021
 4029 3 -25.94 71.67 -42.55 0.232 4009
 4030 3 -25.6 71.7 -42.48 0.157 4029
 4031 3 -25.42 71.75 -42.52 0.157 4030
 4032 3 -25.26 71.78 -42.48 0.123 4031
 4033 3 -25.05 71.84 -42.56 0.186 4032
 4034 3 -24.96 71.97 -42.42 0.106 4033
 4035 3 -24.85 72.03 -42.41 0.111 4034
 4036 3 -24.76 72.14 -42.41 0.108 4035
 4037 3 -24.67 72.25 -42.4 0.123 4036
 4038 3 -24.55 72.31 -42.37 0.142 4037
 4039 3 -24.46 72.39 -42.34 0.125 4038
 4040 3 -24.35 72.42 -42.3 0.139 4039
 4041 3 -24.28 72.53 -42.27 0.144 4040
 4042 3 -24.23 72.67 -42.21 0.188 4041
 4043 3 -24.17 72.94 -42.03 0.225 4042
 4044 3 -24.05 73.12 -41.9 0.235 4043
 4045 3 -23.92 73.28 -41.83 0.277 4044
 4046 3 -23.92 73.36 -41.7 0.316 4045
 4047 3 -23.8 73.45 -41.66 0.324 4046
 4048 3 -23.48 73.58 -41.77 0.218 4047
 4049 3 -23.26 73.73 -41.81 0.242 4048
 4050 3 -23.05 73.84 -41.91 0.264 4049
 4051 3 -22.94 73.95 -41.98 0.317 4050
 4052 3 -22.87 74.11 -41.91 0.372 4051
 4053 3 -22.78 74.2 -41.88 0.374 4052
 4054 3 -22.67 74.29 -41.81 0.338 4053
 4055 3 -22.71 74.42 -41.78 0.347 4054
 4056 3 -22.99 74.08 -41.96 0.185 4055
 4057 3 -23.14 73.98 -42.02 0.137 4056
 4058 3 -22.53 74.58 -41.7 0.385 4055
 4059 3 -22.42 74.64 -41.59 0.455 4058
 4060 3 -22.42 74.84 -41.65 0.511 4059
 4061 3 -22.4 75 -41.62 0.529 4060
 4062 3 -22.31 75.08 -41.62 0.57 4061
 4063 3 -22.1 75.17 -41.63 0.674 4062
 4064 3 -21.96 75.14 -41.92 0.647 4063
 4065 3 -21.74 75.22 -41.85 0.703 4064
 4066 3 -21.58 75.29 -41.76 0.705 4065
 4067 3 -21.44 75.23 -41.41 0.263 4066
 4068 3 -21.31 75.31 -41.48 0.159 4067
 4069 3 -21.24 75.37 -41.44 0.021 4068
 4070 3 -21.62 75.4 -41.74 0.737 4066
 4071 3 -21.46 75.54 -41.63 0.607 4070
 4072 3 -21.96 75.34 -41.92 0.351 4071
 4073 3 -22.06 75.31 -41.81 0.404 4072
 4074 3 -22.33 75.14 -41.95 0.33 4073
 4075 3 -22.39 75.06 -42.02 0.237 4074
 4076 3 -21.1 75.64 -41.8 0.537 4071
 4077 3 -21.03 75.7 -41.73 0.509 4076
 4078 3 -20.92 75.78 -41.71 0.513 4077
 4079 3 -20.76 75.84 -41.73 0.527 4078
 4080 3 -20.65 75.86 -41.77 0.461 4079
 4081 3 -20.53 75.87 -41.78 0.385 4080
 4082 3 -20.4 76.25 -41.48 0.284 4081
 4083 3 -20.28 76.36 -41.46 0.258 4082
 4084 3 -20.17 76.54 -41.46 0.248 4083
 4085 3 -20.05 76.67 -41.59 0.242 4084
 4086 3 -19.87 76.78 -41.78 0.229 4085
 4087 3 -19.76 76.89 -41.91 0.206 4086
 4088 3 -19.65 76.98 -41.98 0.211 4087
 4089 3 -19.53 77.06 -42.02 0.202 4088
 4090 3 -19.37 77.04 -42.02 0.267 4089
 4091 3 -19.17 77.12 -42.01 0.401 4090
 4092 3 -19.05 77.17 -42.01 0.48 4091
 4093 3 -19.01 77.29 -42.01 0.52 4092
 4094 3 -18.78 76.78 -42.19 0.228 4093
 4095 3 -18.71 76.7 -42.37 0.191 4094
 4096 3 -18.62 76.69 -42.53 0.192 4095
 4097 3 -18.55 76.69 -42.63 0.118 4096
 4098 3 -18.96 77.39 -41.91 0.554 4093
 4099 3 -19.08 77.69 -41.98 0.556 4098
 4100 3 -19.05 77.78 -41.87 0.617 4099
 4101 3 -19.08 77.92 -41.77 0.696 4100
 4102 3 -19.05 78.09 -41.69 0.678 4101
 4103 3 -19.17 78.29 -41.6 0.703 4102
 4104 3 -19.37 78.54 -41.45 0.669 4103
 4105 3 -19.4 78.65 -41.42 0.697 4104
 4106 3 -19.54 78.92 -41.7 0.526 4105
 4107 3 -19.73 78.98 -41.98 0.413 4106
 4108 3 -19.82 79.17 -42.09 0.383 4107
 4109 3 -19.86 79.25 -42.2 0.348 4108
 4110 3 -19.91 79.36 -42.17 0.365 4109
 4111 3 -19.93 79.48 -42.17 0.336 4110
 4112 3 -19.95 79.65 -42.15 0.292 4111
 4113 3 -19.93 79.87 -42.09 0.229 4112
 4114 3 -19.89 80.03 -42.13 0.206 4113
 4115 3 -19.91 80.09 -42.26 0.142 4114
 4116 3 -19.72 79.25 -41.16 0.158 4106
 4117 3 -19.8 79.37 -41.08 0.15 4116
 4118 3 -19.91 79.37 -40.98 0.165 4117
 4119 3 -20.04 79.37 -40.85 0.188 4118
 4120 3 -20.29 79.37 -40.7 0.268 4119
 4121 3 -20.51 79.34 -40.63 0.263 4120
 4122 3 -20.85 79.2 -40.66 0.188 4121
 4123 3 -19.26 78.37 -40.21 0.336 4105
 4124 3 -19.28 78.47 -40.13 0.31 4123
 4125 3 -19.28 78.59 -40.06 0.243 4124
 4126 3 -19.3 78.7 -39.95 0.179 4125
 4127 3 -19.21 78.79 -39.81 0.132 4126
 4128 3 -19.12 78.9 -39.7 0.137 4127
 4129 3 -19.12 78.97 -39.58 0.132 4128
 4130 3 -19.15 79.09 -39.45 0.134 4129
 4131 3 -19.12 79.17 -39.28 0.13 4130
 4132 3 -19.1 79.28 -39.15 0.138 4131
 4133 3 -19.08 79.4 -39.02 0.163 4132
 4134 3 -19.12 79.5 -38.87 0.16 4133
 4135 3 -19.08 79.56 -38.69 0.159 4134
 4136 3 -19.05 79.64 -38.52 0.115 4135
 4137 3 -19.01 79.75 -38.38 0.11 4136
 4138 3 -18.96 79.87 -38.26 0.169 4137
 4139 3 -18.94 79.89 -38.06 0.156 4138
 4140 3 -18.92 79.98 -37.92 0.186 4139
 4141 3 -18.9 80.09 -37.9 0.259 4140
 4142 3 -18.9 80.12 -37.63 0.161 4141
 4143 3 -18.92 80.01 -37.42 0.112 4142
 4144 3 -18.96 79.91 -37.27 0.087 4143
 4145 3 -18.99 79.79 -37.19 0.098 4144
 4146 3 -19.1 79.6 -37.13 0.094 4145
 4147 3 -19.21 79.49 -37.13 0.104 4146
 4148 3 -19.33 79.43 -37.1 0.082 4147
 4149 3 -19.48 79.37 -37.02 0.128 4148
 4150 3 -19.58 79.27 -36.95 0.133 4149
 4151 3 -19.67 79.2 -36.88 0.114 4150
 4152 3 -19.8 79.18 -36.69 0.084 4151
 4153 3 -19.92 79.18 -36.56 0.116 4152
 4154 3 -20.1 79.1 -36.53 0.086 4153
 4155 3 -20.24 79.04 -36.48 0.111 4154
 4156 3 -20.35 78.93 -36.45 0.109 4155
 4157 3 -20.44 78.82 -36.38 0.1 4156
 4158 3 -20.49 78.7 -36.34 0.123 4157
 4159 3 -20.55 78.59 -36.2 0.134 4158
 4160 3 -20.74 78.48 -36.09 0.13 4159
 4161 3 -20.85 78.38 -36.01 0.109 4160
 4162 3 -20.89 78.29 -35.98 0.118 4161
 4163 3 -20.92 78.18 -35.94 0.089 4162
 4164 3 -20.96 78.02 -35.85 0.132 4163
 4165 3 -21.05 77.93 -35.74 0.132 4164
 4166 3 -21.12 77.88 -35.62 0.108 4165
 4167 3 -21.26 77.84 -35.41 0.069 4166
 4168 3 -21.39 77.82 -35.31 0.084 4167
 4169 3 -21.55 77.82 -35.17 0.105 4168
 4170 3 -21.69 77.82 -35.17 0.098 4169
 4171 3 -21.78 77.95 -35.13 0.068 4170
 4172 3 -18.9 80.23 -38.37 0.13 4141
 4173 3 -18.85 80.33 -38.46 0.131 4172
 4174 3 -18.86 80.37 -38.62 0.149 4173
 4175 3 -18.89 80.5 -38.7 0.171 4174
 4176 3 -18.79 80.64 -38.67 0.186 4175
 4177 3 -18.75 80.79 -38.71 0.128 4176
 4178 3 -18.75 81 -38.71 0.118 4177
 4179 3 -18.72 81.15 -38.78 0.114 4178
 4180 3 -18.61 81.33 -38.79 0.05 4179
 4181 3 -18.37 77.22 -41.21 0.099 4098
 4182 3 -22.17 75.84 -40.44 0.13 4070
 4183 3 -22.14 75.92 -40.27 0.104 4182
 4184 3 -22.14 75.92 -40.12 0.147 4183
 4185 3 -22.17 75.98 -40.01 0.116 4184
 4186 3 -22.24 76.09 -39.91 0.136 4185
 4187 3 -22.33 76.15 -39.8 0.141 4186
 4188 3 -22.42 76.2 -39.69 0.132 4187
 4189 3 -22.4 76.25 -39.52 0.129 4188
 4190 3 -22.44 76.26 -39.33 0.106 4189
 4191 3 -22.33 76.34 -39.1 0.144 4190
 4192 3 -22.19 76.34 -38.98 0.185 4191
 4193 3 -22.35 76.23 -38.9 0.132 4192
 4194 3 -22.48 76.23 -38.84 0.073 4193
 4195 3 -21.9 76.34 -39.01 0.134 4192
 4196 3 -21.8 76.34 -38.98 0.229 4195
 4197 3 -21.87 76.58 -38.77 0.145 4196
 4198 3 -21.94 76.67 -38.73 0.143 4197
 4199 3 -21.96 76.73 -38.63 0.22 4198
 4200 3 -22.37 76.81 -38.7 0.182 4199
 4201 3 -22.44 76.9 -38.65 0.168 4200
 4202 3 -22.56 76.95 -38.6 0.145 4201
 4203 3 -22.73 76.92 -38.52 0.000125 4202
 4204 3 -21.71 76.78 -38.52 0.26 4199
 4205 3 -21.31 76.95 -38.38 0.148 4204
 4206 3 -21.21 77 -38.28 0.084 4205
 4207 3 -21.8 76.76 -38.31 0.145 4204
 4208 3 -21.65 76.79 -38.05 0.133 4207
 4209 3 -21.53 76.79 -37.91 0.147 4208
 4210 3 -21.53 76.8 -37.7 0.134 4209
 4211 3 -21.65 76.77 -37.49 0.153 4210
 4212 3 -21.74 76.66 -37.38 0.158 4211
 4213 3 -21.87 76.51 -37.28 0.118 4212
 4214 3 -21.96 76.38 -37.24 0.121 4213
 4215 3 -22.06 76.34 -37.23 0.091 4214
 4216 3 -22.21 76.12 -37.15 0.089 4215
 4217 3 -22.28 76.02 -37.15 0.082 4216
 4218 3 -24.03 73.54 -41.35 0.145 4047
 4219 3 -24.12 73.62 -41.27 0.11 4218
 4220 3 -24.15 73.7 -41.16 0.105 4219
 4221 3 -24.15 73.78 -41.06 0.11 4220
 4222 3 -24.19 73.84 -40.92 0.119 4221
 4223 3 -24.23 73.89 -40.73 0.122 4222
 4224 3 -24.28 73.9 -40.51 0.137 4223
 4225 3 -24.24 73.94 -40.38 0.133 4224
 4226 3 -24.17 74.03 -40.2 0.108 4225
 4227 3 -24.12 74.12 -40.12 0.094 4226
 4228 3 -24.12 74.2 -39.96 0.126 4227
 4229 3 -24.15 74.25 -39.81 0.138 4228
 4230 3 -24.28 74.2 -39.63 0.082 4229
 4231 3 -24.37 74.15 -39.58 0.107 4230
 4232 3 -24.44 74.06 -39.52 0.078 4231
 4233 3 -27.26 72.12 -42.16 0.133 4001
 4234 3 -27.28 72.28 -42.13 0.103 4233
 4235 3 -28.96 71.81 -41.96 0.171 3996
 4236 3 -29.23 71.67 -41.95 0.099 4235
 4237 3 -29.33 71.7 -41.91 0.075 4236
 4238 3 -29.53 71.75 -41.88 0.084 4237
 4239 3 -29.71 71.87 -41.91 0.162 4238
 4240 3 -29.85 72.04 -41.77 0.114 4239
 4241 3 -29.99 72.12 -41.7 0.155 4240
 4242 3 -30.08 72.15 -41.74 0.128 4241
 4243 3 -28.8 72.01 -41.99 0.098 4235
 4244 3 -29.8 72.21 -36.16 0.464 3594
 4245 3 -29.49 72.29 -36.12 0.298 4244
 4246 3 -29.28 72.29 -36.16 0.293 4245
 4247 3 -29.1 72.35 -36.1 0.278 4246
 4248 3 -28.92 72.38 -35.98 0.261 4247
 4249 3 -28.74 72.43 -35.92 0.284 4248
 4250 3 -28.58 72.55 -35.85 0.291 4249
 4251 3 -28.42 72.7 -35.78 0.293 4250
 4252 3 -28.23 72.76 -35.7 0.311 4251
 4253 3 -27.94 72.77 -35.63 0.32 4252
 4254 3 -27.87 72.85 -35.59 0.328 4253
 4255 3 -27.85 72.95 -35.31 0.273 4254
 4256 3 -27.76 73.04 -35.19 0.273 4255
 4257 3 -27.73 73.16 -35.03 0.29 4256
 4258 3 -27.62 73.26 -34.91 0.282 4257
 4259 3 -27.58 73.37 -34.78 0.249 4258
 4260 3 -27.62 73.49 -34.59 0.224 4259
 4261 3 -27.62 73.6 -34.34 0.232 4260
 4262 3 -27.56 73.71 -34.15 0.264 4261
 4263 3 -27.58 73.76 -33.96 0.308 4262
 4264 3 -27.55 73.79 -33.84 0.362 4263
 4265 3 -27.55 73.79 -33.67 0.362 4264
 4266 3 -27.49 73.88 -33.48 0.398 4265
 4267 3 -27.49 73.9 -33.27 0.457 4266
 4268 3 -27.53 73.96 -33.16 0.483 4267
 4269 3 -27.92 73.6 -33.34 0.127 4268
 4270 3 -28.01 73.57 -33.38 0.174 4269
 4271 3 -28.05 73.48 -33.63 0.186 4270
 4272 3 -28.05 73.32 -33.7 0.125 4271
 4273 3 -27.51 74.13 -33.05 0.511 4268
 4274 3 -27.56 74.26 -32.98 0.507 4273
 4275 3 -28.21 74.62 -33.09 0.251 4274
 4276 3 -28.46 74.74 -33.02 0.25 4275
 4277 3 -28.65 74.73 -32.99 0.315 4276
 4278 3 -28.55 74.99 -32.73 0.215 4277
 4279 3 -28.67 75.09 -32.63 0.222 4278
 4280 3 -28.76 75.2 -32.6 0.186 4279
 4281 3 -28.78 75.32 -32.65 0.126 4280
 4282 3 -28.74 75.37 -32.52 0.145 4281
 4283 3 -28.85 75.4 -32.48 0.118 4282
 4284 3 -28.9 75.63 -32.41 0.156 4283
 4285 3 -28.99 75.73 -32.31 0.159 4284
 4286 3 -29.03 75.9 -32.2 0.178 4285
 4287 3 -29.08 76.04 -32.02 0.187 4286
 4288 3 -29.12 76.18 -31.89 0.174 4287
 4289 3 -29.17 76.29 -31.75 0.172 4288
 4290 3 -29.17 76.45 -31.61 0.142 4289
 4291 3 -29.19 76.6 -31.48 0.136 4290
 4292 3 -29.21 76.76 -31.45 0.144 4291
 4293 3 -29.19 76.91 -31.48 0.143 4292
 4294 3 -29.23 77.05 -31.5 0.165 4293
 4295 3 -29.28 77.18 -31.52 0.209 4294
 4296 3 -29.28 77.41 -31.38 0.226 4295
 4297 3 -29.28 77.65 -31.34 0.201 4296
 4298 3 -29.28 77.84 -31.34 0.21 4297
 4299 3 -29.3 78.02 -31.34 0.191 4298
 4300 3 -29.26 78.21 -31.36 0.195 4299
 4301 3 -29.28 78.37 -31.34 0.225 4300
 4302 3 -29.23 78.71 -31.52 0.21 4301
 4303 3 -29.37 78.8 -31.25 0.205 4302
 4304 3 -29.3 78.96 -31.27 0.174 4303
 4305 3 -29.31 79.07 -31.11 0.147 4304
 4306 3 -29.28 79.21 -31.04 0.163 4305
 4307 3 -29.3 79.45 -30.88 0.188 4306
 4308 3 -29.21 79.62 -30.86 0.176 4307
 4309 3 -29.19 79.84 -30.77 0.144 4308
 4310 3 -29.17 79.95 -30.73 0.135 4309
 4311 3 -29.12 80.1 -30.69 0.134 4310
 4312 3 -29.03 80.3 -30.74 0.181 4311
 4313 3 -28.99 80.51 -30.78 0.177 4312
 4314 3 -28.98 80.7 -30.9 0.193 4313
 4315 3 -28.96 80.85 -30.92 0.172 4314
 4316 3 -29.01 81.07 -30.94 0.179 4315
 4317 3 -29.03 81.26 -31.05 0.199 4316
 4318 3 -29.1 81.45 -31.17 0.187 4317
 4319 3 -29.05 81.6 -31.21 0.186 4318
 4320 3 -29.03 81.74 -31.32 0.187 4319
 4321 3 -29.01 81.88 -31.28 0.195 4320
 4322 3 -29.08 82.05 -31.37 0.188 4321
 4323 3 -29.08 82.21 -31.44 0.17 4322
 4324 3 -29.03 82.34 -31.44 0.195 4323
 4325 3 -29.08 82.48 -31.46 0.234 4324
 4326 3 -29.17 82.57 -31.42 0.289 4325
 4327 3 -29.26 82.71 -31.44 0.328 4326
 4328 3 -29.14 82.9 -31.44 0.362 4327
 4329 3 -29.05 83.04 -31.46 0.387 4328
 4330 3 -28.94 83.15 -31.42 0.345 4329
 4331 3 -28.78 83.26 -31.46 0.31 4330
 4332 3 -28.69 83.38 -31.42 0.326 4331
 4333 3 -28.67 83.49 -31.33 0.343 4332
 4334 3 -28.49 83.68 -31.3 0.416 4333
 4335 3 -28.35 83.71 -31.21 0.458 4334
 4336 3 -28.28 83.88 -31.15 0.444 4335
 4337 3 -28.1 83.91 -31.12 0.432 4336
 4338 3 -27.98 84.05 -31.14 0.387 4337
 4339 3 -27.8 84.15 -31.1 0.322 4338
 4340 3 -27.72 84.29 -31.12 0.301 4339
 4341 3 -27.66 84.41 -31.14 0.32 4340
 4342 3 -27.59 84.2 -31.01 0.133 4341
 4343 3 -27.68 84.15 -30.94 0.121 4342
 4344 3 -27.72 84.57 -31.32 0.222 4341
 4345 3 -27.73 84.87 -31.53 0.211 4344
 4346 3 -27.68 85.02 -31.53 0.219 4345
 4347 3 -27.61 85.13 -31.6 0.215 4346
 4348 3 -27.52 85.29 -31.65 0.221 4347
 4349 3 -27.36 85.46 -31.67 0.263 4348
 4350 3 -27.34 85.6 -31.69 0.251 4349
 4351 3 -27.23 85.74 -31.69 0.244 4350
 4352 3 -27.11 85.85 -31.69 0.232 4351
 4353 3 -27 86.01 -31.58 0.257 4352
 4354 3 -26.79 86.07 -31.51 0.269 4353
 4355 3 -26.73 86.21 -31.44 0.314 4354
 4356 3 -26.64 86.3 -31.46 0.357 4355
 4357 3 -26.55 86.4 -31.33 0.408 4356
 4358 3 -26.48 86.54 -31.33 0.429 4357
 4359 3 -26.34 86.6 -31.3 0.461 4358
 4360 3 -26.18 86.71 -31.26 0.488 4359
 4361 3 -26.07 86.82 -31.19 0.444 4360
 4362 3 -25.98 86.99 -31.17 0.398 4361
 4363 3 -25.75 86.99 -31.1 0.388 4362
 4364 3 -25.63 87.02 -31.05 0.332 4363
 4365 3 -25.66 87.09 -30.53 0.13 4364
 4366 3 -25.54 87.09 -30.46 0.16 4365
 4367 3 -25.25 87.09 -30.33 0.16 4366
 4368 3 -25.11 87.1 -30.24 0.134 4367
 4369 3 -25.02 87.04 -30.12 0.116 4368
 4370 3 -24.86 87.04 -30.03 0.102 4369
 4371 3 -24.75 87.04 -29.96 0.129 4370
 4372 3 -24.63 87.12 -29.78 0.136 4371
 4373 3 -24.52 87.21 -29.6 0.155 4372
 4374 3 -24.45 87.24 -29.48 0.105 4373
 4375 3 -24.45 87.37 -29.42 0.143 4374
 4376 3 -24.45 87.5 -29.24 0.201 4375
 4377 3 -24.5 87.5 -28.92 0.165 4376
 4378 3 -24.47 87.52 -28.74 0.152 4377
 4379 3 -24.5 87.56 -28.53 0.111 4378
 4380 3 -24.52 87.66 -28.46 0.137 4379
 4381 3 -24.45 87.83 -28.3 0.144 4380
 4382 3 -24.39 87.91 -28.26 0.185 4381
 4383 3 -24.41 87.83 -28.1 0.216 4382
 4384 3 -24.47 87.5 -27.87 0.12 4383
 4385 3 -24.39 87.41 -27.8 0.133 4384
 4386 3 -24.38 87.31 -27.71 0.149 4385
 4387 3 -24.29 87.27 -27.6 0.188 4386
 4388 3 -24.25 87.33 -27.48 0.216 4387
 4389 3 -24.34 87.61 -27.28 0.116 4388
 4390 3 -24.41 87.67 -27.1 0.086 4389
 4391 3 -24.48 87.69 -26.94 0.097 4390
 4392 3 -24.57 87.75 -26.78 0.093 4391
 4393 3 -24.64 87.8 -26.64 0.135 4392
 4394 3 -24.73 87.88 -26.53 0.187 4393
 4395 3 -24.7 87.91 -26.17 0.165 4394
 4396 3 -24.75 88.05 -25.94 0.12 4395
 4397 3 -24.73 88.19 -25.76 0.073 4396
 4398 3 -24.79 88.22 -25.58 0.132 4397
 4399 3 -24.88 88.19 -25.21 0.102 4398
 4400 3 -24.91 88.25 -25.07 0.099 4399
 4401 3 -24.93 88.38 -24.99 0.111 4400
 4402 3 -24.95 88.41 -24.78 0.151 4401
 4403 3 -24.95 88.42 -24.51 0.091 4402
 4404 3 -24.93 88.49 -24.42 0.044 4403
 4405 3 -24.93 87.92 -26.64 0.167 4394
 4406 3 -25.13 87.97 -26.64 0.137 4405
 4407 3 -25.27 88.16 -26.6 0.121 4406
 4408 3 -25.3 88.41 -26.6 0.141 4407
 4409 3 -25.36 88.58 -26.67 0.145 4408
 4410 3 -25.52 88.58 -26.74 0.13 4409
 4411 3 -25.64 88.49 -26.78 0.106 4410
 4412 3 -25.8 88.47 -26.85 0.112 4411
 4413 3 -26 88.44 -26.83 0.088 4412
 4414 3 -26.2 88.46 -26.83 0.089 4413
 4415 3 -26.39 88.44 -26.89 0.114 4414
 4416 3 -26.5 88.41 -26.96 0.088 4415
 4417 3 -26.64 88.52 -26.9 0.102 4416
 4418 3 -26.77 88.58 -26.94 0.105 4417
 4419 3 -26.89 88.63 -26.96 0.106 4418
 4420 3 -27.04 88.64 -26.94 0.085 4419
 4421 3 -27.2 88.64 -26.9 0.108 4420
 4422 3 -27.38 88.72 -26.92 0.126 4421
 4423 3 -27.59 88.83 -27.01 0.095 4422
 4424 3 -27.79 88.86 -27.01 0.08 4423
 4425 3 -27.95 88.86 -27.05 0.089 4424
 4426 3 -28.14 88.88 -27.08 0.115 4425
 4427 3 -28.23 88.81 -27.12 0.133 4426
 4428 3 -28.43 88.91 -27.08 0.083 4427
 4429 3 -26.45 88.16 -27.14 0.105 4416
 4430 3 -26.39 88.03 -27.26 0.066 4429
 4431 3 -26.43 87.99 -27.37 0.000125 4430
 4432 3 -24.14 87.03 -27.6 0.106 4388
 4433 3 -24.02 86.92 -27.67 0.134 4432
 4434 3 -24.04 86.81 -27.76 0.193 4433
 4435 3 -24.18 86.74 -28.03 0.17 4434
 4436 3 -24.2 86.47 -27.98 0.119 4435
 4437 3 -24.25 86.31 -27.99 0.111 4436
 4438 3 -23.68 86.66 -27.58 0.093 4434
 4439 3 -23.55 86.55 -27.51 0.118 4438
 4440 3 -23.45 86.5 -27.51 0.087 4439
 4441 3 -23.27 86.44 -27.51 0.115 4440
 4442 3 -23.14 86.39 -27.53 0.114 4441
 4443 3 -23.02 86.33 -27.53 0.122 4442
 4444 3 -22.86 86.39 -27.55 0.101 4443
 4445 3 -22.73 86.52 -27.44 0.091 4444
 4446 3 -22.61 86.53 -27.3 0.148 4445
 4447 3 -22.5 86.55 -27.26 0.18 4446
 4448 3 -22.32 86.72 -27.1 0.122 4447
 4449 3 -22.23 86.8 -27.05 0.000125 4448
 4450 3 -25.57 87.15 -31.19 0.261 4364
 4451 3 -25.57 87.29 -31.23 0.191 4450
 4452 3 -25.47 87.38 -31.28 0.208 4451
 4453 3 -25.29 87.48 -31.32 0.177 4452
 4454 3 -25.16 87.55 -31.28 0.195 4453
 4455 3 -25.11 87.7 -31.24 0.194 4454
 4456 3 -24.95 87.8 -31.23 0.165 4455
 4457 3 -24.77 87.9 -31.14 0.159 4456
 4458 3 -24.59 88.01 -31.1 0.098 4457
 4459 3 -24.45 88.1 -31.07 0.083 4458
 4460 3 -24.32 88.21 -31.1 0.046 4459
 4461 3 -24.18 88.26 -31.1 0.086 4460
 4462 3 -24.05 88.27 -31.03 0.078 4461
 4463 3 -23.97 88.24 -30.94 0.11 4462
 4464 3 -23.86 88.2 -30.89 0.085 4463
 4465 3 -23.72 88.18 -30.82 0.099 4464
 4466 3 -23.57 88.05 -30.76 0.093 4465
 4467 3 -23.41 87.99 -30.71 0.113 4466
 4468 3 -23.36 87.9 -30.67 0.107 4467
 4469 3 -23.32 87.73 -30.62 0.129 4468
 4470 3 -23.32 87.54 -30.55 0.091 4469
 4471 3 -23.36 87.49 -30.44 0.102 4470
 4472 3 -23.34 87.35 -30.37 0.131 4471
 4473 3 -23.23 87.34 -30.28 0.123 4472
 4474 3 -23.18 87.26 -30.19 0.135 4473
 4475 3 -23.13 87.21 -30.1 0.131 4474
 4476 3 -23.09 87.04 -29.96 0.122 4475
 4477 3 -23 86.93 -29.8 0.133 4476
 4478 3 -22.86 86.96 -29.67 0.174 4477
 4479 3 -22.77 86.95 -29.57 0.157 4478
 4480 3 -22.68 86.88 -29.42 0.178 4479
 4481 3 -22.77 86.78 -29.15 0.091 4480
 4482 3 -22.75 86.69 -29.1 0.093 4481
 4483 3 -22.68 86.55 -28.92 0.171 4482
 4484 3 -22.82 86.35 -28.92 0.107 4483
 4485 3 -22.86 86.19 -28.99 0.088 4484
 4486 3 -22.82 86.05 -29.07 0.054 4485
 4487 3 -22.45 86.67 -28.74 0.075 4483
 4488 3 -22.39 86.63 -28.62 0.095 4487
 4489 3 -22.3 86.66 -28.48 0.104 4488
 4490 3 -22.27 86.61 -28.37 0.097 4489
 4491 3 -22.3 86.53 -28.26 0.072 4490
 4492 3 -27.75 84.65 -31.39 0.222 4344
 4493 3 -27.39 84.32 -30.78 0.158 4492
 4494 3 -27.25 84.34 -30.55 0.127 4493
 4495 3 -27.14 84.35 -30.39 0.11 4494
 4496 3 -27.05 84.3 -30.24 0.125 4495
 4497 3 -27.01 84.26 -30.15 0.114 4496
 4498 3 -26.9 84.2 -30.1 0.107 4497
 4499 3 -26.76 84.13 -30.05 0.119 4498
 4500 3 -26.69 83.95 -30.07 0.09 4499
 4501 3 -26.6 83.87 -29.98 0.065 4500
 4502 3 -26.44 83.77 -29.98 0.084 4501
 4503 3 -28.9 74.38 -33.26 0.128 4277
 4504 3 -29.05 74.21 -33.35 0.182 4503
 4505 3 -29.12 74.09 -33.41 0.198 4504
 4506 3 -29.06 73.7 -33.58 0.111 4505
 4507 3 -29.08 73.54 -33.59 0.116 4506
 4508 3 -29.19 73.35 -33.59 0.104 4507
 4509 3 -29.21 73.24 -33.52 0.115 4508
 4510 3 -29.3 73.1 -33.42 0.119 4509
 4511 3 -27.26 74.26 -32.74 0.399 4274
 4512 3 -27.15 74.35 -32.59 0.36 4511
 4513 3 -27.06 74.38 -32.48 0.325 4512
 4514 3 -26.58 74.07 -32.52 0.134 4513
 4515 3 -26.42 74.1 -32.56 0.219 4514
 4516 3 -26.3 73.87 -32.69 0.25 4515
 4517 3 -26.08 73.93 -32.95 0.163 4516
 4518 3 -25.94 73.9 -33.1 0.176 4517
 4519 3 -25.83 73.9 -33.26 0.2 4518
 4520 3 -25.71 73.9 -33.41 0.249 4519
 4521 3 -25.65 73.93 -33.53 0.289 4520
 4522 3 -25.76 74.37 -33.73 0.114 4521
 4523 3 -25.71 74.51 -33.81 0.168 4522
 4524 3 -25.69 74.65 -33.9 0.16 4523
 4525 3 -25.67 74.71 -34.01 0.156 4524
 4526 3 -25.6 74.77 -34.1 0.056 4525
 4527 3 -25.49 73.65 -33.52 0.182 4521
 4528 3 -25.31 73.6 -33.6 0.158 4527
 4529 3 -25.19 73.55 -33.66 0.158 4528
 4530 3 -25.03 73.48 -33.73 0.147 4529
 4531 3 -24.87 73.38 -33.81 0.125 4530
 4532 3 -24.69 73.32 -33.84 0.127 4531
 4533 3 -24.56 73.3 -33.84 0.171 4532
 4534 3 -24.73 73.1 -33.77 0.138 4533
 4535 3 -24.92 73.02 -33.73 0.069 4534
 4536 3 -25.01 72.91 -33.74 0.096 4535
 4537 3 -24.3 73.43 -33.95 0.087 4533
 4538 3 -24.21 73.49 -34.03 0.101 4537
 4539 3 -24.1 73.6 -34.06 0.093 4538
 4540 3 -23.96 73.7 -34.1 0.125 4539
 4541 3 -23.85 73.79 -34.09 0.129 4540
 4542 3 -23.73 73.87 -34.17 0.173 4541
 4543 3 -23.87 73.96 -34.52 0.12 4542
 4544 3 -23.94 73.96 -34.67 0.122 4543
 4545 3 -24.1 73.93 -34.81 0.104 4544
 4546 3 -24.1 73.98 -34.92 0.137 4545
 4547 3 -24.08 74.07 -35.09 0.136 4546
 4548 3 -24.05 74.12 -35.23 0.176 4547
 4549 3 -23.94 74.15 -35.34 0.208 4548
 4550 3 -23.78 74.15 -35.44 0.212 4549
 4551 3 -23.65 74.15 -35.55 0.249 4550
 4552 3 -23.53 74.1 -35.69 0.224 4551
 4553 3 -23.58 74.07 -35.91 0.148 4552
 4554 3 -23.53 74.05 -36.12 0.148 4553
 4555 3 -23.44 74.07 -36.27 0.172 4554
 4556 3 -23.4 74.26 -36.37 0.079 4555
 4557 3 -23.19 74.29 -36.45 0.085 4556
 4558 3 -23.05 74.26 -36.51 0.099 4557
 4559 3 -22.94 74.24 -36.56 0.077 4558
 4560 3 -22.83 74.18 -36.65 0.107 4559
 4561 3 -22.73 74.04 -36.66 0.126 4560
 4562 3 -22.67 73.91 -36.69 0.142 4561
 4563 3 -23.33 73.95 -36.31 0.129 4555
 4564 3 -23.21 73.82 -36.52 0.128 4563
 4565 3 -23.19 73.76 -36.65 0.102 4564
 4566 3 -23.23 73.73 -36.74 0.000125 4565
 4567 3 -23.19 74.18 -35.52 0.122 4552
 4568 3 -23.05 74.16 -35.56 0.17 4567
 4569 3 -22.89 74.23 -35.45 0.1 4568
 4570 3 -23.49 73.85 -34.2 0.136 4542
 4571 3 -23.35 73.79 -34.13 0.089 4570
 4572 3 -23.31 73.77 -34.02 0.000125 4571
 4573 3 -26.42 73.51 -32.7 0.129 4516
 4574 3 -26.46 73.32 -32.7 0.104 4573
 4575 3 -26.53 73.15 -32.69 0.101 4574
 4576 3 -26.56 72.93 -32.62 0.147 4575
 4577 3 -26.49 72.79 -32.58 0.161 4576
 4578 3 -26.46 72.65 -32.48 0.132 4577
 4579 3 -26.39 72.46 -32.38 0.123 4578
 4580 3 -26.31 74.57 -32.45 0.086 4515
 4581 3 -26.21 74.71 -32.42 0.108 4580
 4582 3 -26.15 74.82 -32.35 0.099 4581
 4583 3 -26.08 75.01 -32.3 0.119 4582
 4584 3 -26.01 75.16 -32.27 0.124 4583
 4585 3 -25.99 75.32 -32.23 0.13 4584
 4586 3 -25.89 75.46 -32.26 0.121 4585
 4587 3 -25.87 75.57 -32.38 0.102 4586
 4588 3 -25.78 75.57 -32.46 0.056 4587
 4589 3 -27.17 74.54 -32.35 0.296 4513
 4590 3 -27.12 74.63 -32.17 0.27 4589
 4591 3 -27.1 74.68 -31.98 0.29 4590
 4592 3 -27.01 74.71 -31.81 0.306 4591
 4593 3 -26.96 74.76 -31.61 0.313 4592
 4594 3 -26.85 74.85 -31.48 0.295 4593
 4595 3 -26.74 74.93 -31.36 0.29 4594
 4596 3 -26.6 75.04 -31.2 0.309 4595
 4597 3 -26.42 75.09 -31 0.297 4596
 4598 3 -26.26 75.12 -30.88 0.358 4597
 4599 3 -26.1 75.01 -30.75 0.352 4598
 4600 3 -25.92 74.99 -30.68 0.329 4599
 4601 3 -25.69 74.71 -30.48 0.221 4600
 4602 3 -25.53 74.76 -30.45 0.24 4601
 4603 3 -25.37 74.66 -30.41 0.228 4602
 4604 3 -25.23 74.63 -30.31 0.241 4603
 4605 3 -25.1 74.6 -30.2 0.21 4604
 4606 3 -24.99 74.6 -30.07 0.223 4605
 4607 3 -24.81 74.68 -30.02 0.198 4606
 4608 3 -24.67 74.63 -29.89 0.205 4607
 4609 3 -24.55 74.6 -29.77 0.207 4608
 4610 3 -24.33 74.59 -29.7 0.258 4609
 4611 3 -24.24 74.54 -29.66 0.346 4610
 4612 3 -24.35 74.04 -29.95 0.089 4611
 4613 3 -24.31 73.88 -30 0.11 4612
 4614 3 -24.24 73.7 -30 0.153 4613
 4615 3 -24.14 73.6 -30.02 0.169 4614
 4616 3 -24.1 73.46 -30.2 0.156 4615
 4617 3 -24.03 73.37 -30.27 0.134 4616
 4618 3 -23.99 73.18 -30.34 0.11 4617
 4619 3 -23.96 73.05 -30.38 0.134 4618
 4620 3 -23.92 72.93 -30.41 0.15 4619
 4621 3 -23.69 72.98 -30.5 0.086 4620
 4622 3 -23.51 72.98 -30.59 0.123 4621
 4623 3 -23.33 72.9 -30.61 0.122 4622
 4624 3 -23.21 72.8 -30.66 0.1 4623
 4625 3 -23.1 72.79 -30.7 0.12 4624
 4626 3 -22.92 72.71 -30.72 0.103 4625
 4627 3 -22.81 72.6 -30.77 0.099 4626
 4628 3 -22.67 72.57 -30.88 0.1 4627
 4629 3 -22.62 72.52 -30.98 0.121 4628
 4630 3 -22.51 72.46 -31.07 0.168 4629
 4631 3 -22.37 72.27 -31.22 0.173 4630
 4632 3 -22.3 72.21 -31.32 0.15 4631
 4633 3 -22.26 72.1 -31.52 0.173 4632
 4634 3 -22.17 72.05 -31.7 0.201 4633
 4635 3 -22.35 71.95 -31.72 0.142 4634
 4636 3 -22.46 71.88 -31.82 0.176 4635
 4637 3 -21.98 72.04 -31.86 0.126 4634
 4638 3 -21.9 71.88 -31.91 0.081 4637
 4639 3 -24.08 72.73 -30.41 0.122 4620
 4640 3 -24.17 72.54 -30.48 0.118 4639
 4641 3 -24.33 72.43 -30.48 0.104 4640
 4642 3 -24.4 72.29 -30.52 0.122 4641
 4643 3 -24.51 72.12 -30.5 0.138 4642
 4644 3 -24.19 73.54 -29.75 0.123 4615
 4645 3 -24.14 73.51 -29.66 0.088 4644
 4646 3 -24.08 74.7 -29.5 0.332 4611
 4647 3 -24.03 74.79 -29.41 0.403 4646
 4648 3 -23.85 74.83 -29.23 0.259 4647
 4649 3 -23.78 74.91 -29.11 0.281 4648
 4650 3 -23.74 75.03 -28.95 0.353 4649
 4651 3 -23.67 75.11 -28.86 0.425 4650
 4652 3 -23.55 75.1 -28.81 0.492 4651
 4653 3 -23.49 75.1 -28.72 0.575 4652
 4654 3 -23.23 75.47 -28.61 0.342 4653
 4655 3 -23.15 75.42 -28.54 0.298 4654
 4656 3 -22.92 75.52 -28.41 0.291 4655
 4657 3 -22.71 75.52 -28.36 0.278 4656
 4658 3 -22.49 75.61 -28.36 0.25 4657
 4659 3 -22.33 75.72 -28.34 0.199 4658
 4660 3 -22.03 75.77 -28.31 0.216 4659
 4661 3 -21.83 75.8 -28.32 0.226 4660
 4662 3 -21.62 75.77 -28.27 0.232 4661
 4663 3 -21.37 75.69 -28.2 0.267 4662
 4664 3 -21.08 75.61 -28.16 0.239 4663
 4665 3 -20.78 75.64 -28.16 0.199 4664
 4666 3 -20.53 75.71 -28.16 0.174 4665
 4667 3 -20.4 75.77 -28.16 0.187 4666
 4668 3 -20.26 75.85 -28.02 0.209 4667
 4669 3 -20.15 75.91 -27.91 0.262 4668
 4670 3 -20.03 75.94 -27.79 0.331 4669
 4671 3 -19.87 76.08 -27.72 0.426 4670
 4672 3 -19.67 76.1 -27.61 0.554 4671
 4673 3 -19.51 75.83 -27.25 0.338 4672
 4674 3 -19.28 75.94 -27.18 0.364 4673
 4675 3 -19.08 75.91 -27.09 0.42 4674
 4676 3 -19.03 75.72 -27 0.487 4675
 4677 3 -18.85 75.8 -26.91 0.539 4676
 4678 3 -18.74 75.61 -26.84 0.521 4677
 4679 3 -18.39 75.74 -26.95 0.339 4678
 4680 3 -18.19 75.72 -27 0.3 4679
 4681 3 -17.76 75.66 -27.2 0.338 4680
 4682 3 -17.53 75.83 -27.23 0.247 4681
 4683 3 -17.33 75.8 -27.29 0.255 4682
 4684 3 -17.17 75.8 -27.36 0.302 4683
 4685 3 -17.1 75.75 -26.88 0.125 4684
 4686 3 -17.03 75.77 -26.79 0.111 4685
 4687 3 -16.9 75.72 -26.72 0.144 4686
 4688 3 -16.83 75.67 -26.66 0.184 4687
 4689 3 -16.85 75.78 -26.32 0.186 4688
 4690 3 -16.8 75.81 -26.23 0.16 4689
 4691 3 -16.74 76.06 -26.2 0.143 4690
 4692 3 -16.67 76.28 -26.13 0.144 4691
 4693 3 -16.65 76.47 -26 0.175 4692
 4694 3 -16.65 76.78 -25.88 0.099 4693
 4695 3 -16.69 76.97 -25.86 0.072 4694
 4696 3 -17.01 75.78 -27.73 0.191 4684
 4697 3 -16.98 75.94 -28 0.093 4696
 4698 3 -16.94 75.97 -28.11 0.101 4697
 4699 3 -16.83 75.66 -27.7 0.153 4696
 4700 3 -16.69 75.49 -27.73 0.14 4699
 4701 3 -16.64 75.38 -27.81 0.141 4700
 4702 3 -16.44 75.31 -27.81 0.128 4701
 4703 3 -16.44 75.14 -27.81 0.191 4702
 4704 3 -16.24 75.14 -27.86 0.178 4703
 4705 3 -16.03 75.13 -27.93 0.199 4704
 4706 3 -15.89 75.02 -27.95 0.223 4705
 4707 3 -15.89 74.78 -27.95 0.244 4706
 4708 3 -15.84 74.69 -28.02 0.313 4707
 4709 3 -15.65 74.67 -28.13 0.298 4708
 4710 3 -15.49 74.6 -28.22 0.354 4709
 4711 3 -15.31 74.58 -28.27 0.369 4710
 4712 3 -15.13 74.56 -28.36 0.318 4711
 4713 3 -15.03 74.51 -28.5 0.305 4712
 4714 3 -14.95 74.49 -28.63 0.321 4713
 4715 3 -15.29 74.15 -28.89 0.098 4714
 4716 3 -15.34 74.12 -29.04 0.068 4715
 4717 3 -15.37 74.04 -29.18 0.109 4716
 4718 3 -15.38 73.93 -29.27 0.122 4717
 4719 3 -15.46 73.87 -29.45 0.141 4718
 4720 3 -14.54 74.63 -28.66 0.126 4714
 4721 3 -14.41 74.57 -28.75 0.122 4720
 4722 3 -14.26 74.49 -28.79 0.117 4721
 4723 3 -14.12 74.43 -28.79 0.155 4722
 4724 3 -14.04 74.37 -28.75 0.204 4723
 4725 3 -13.82 74.29 -28.86 0.134 4724
 4726 3 -13.74 74.16 -28.91 0.173 4725
 4727 3 -13.69 73.96 -28.95 0.193 4726
 4728 3 -13.62 73.73 -28.95 0.158 4727
 4729 3 -13.76 73.68 -29.02 0.182 4728
 4730 3 -13.86 73.62 -29.09 0.292 4729
 4731 3 -13.98 73.51 -29.2 0.338 4730
 4732 3 -14.11 73.51 -29.34 0.298 4731
 4733 3 -14.21 73.52 -29.38 0.194 4732
 4734 3 -13.51 73.49 -28.98 0.164 4728
 4735 3 -13.3 73.68 -29.31 0.128 4734
 4736 3 -12.87 73.91 -29.32 0.085 4735
 4737 3 -12.78 73.98 -29.38 0.077 4736
 4738 3 -12.66 74.05 -29.45 0.109 4737
 4739 3 -12.56 74.16 -29.54 0.161 4738
 4740 3 -12.4 74.35 -29.43 0.103 4739
 4741 3 -12.31 74.49 -29.47 0.102 4740
 4742 3 -12.57 73.99 -29.68 0.09 4739
 4743 3 -12.45 73.96 -29.84 0.106 4742
 4744 3 -12.3 73.99 -29.97 0.096 4743
 4745 3 -12.15 74.04 -30.02 0.104 4744
 4746 3 -12.01 74.09 -30.06 0.1 4745
 4747 3 -11.89 74.16 -30.11 0.108 4746
 4748 3 -11.81 74.21 -30.18 0.064 4747
 4749 3 -13.54 73.57 -29.59 0.064 4735
 4750 3 -13.61 73.59 -29.86 0.107 4749
 4751 3 -13.63 73.51 -30 0.094 4750
 4752 3 -13.63 73.49 -30.13 0.093 4751
 4753 3 -13.57 73.54 -30.34 0.108 4752
 4754 3 -13.64 73.45 -30.48 0.108 4753
 4755 3 -13.7 73.35 -30.63 0.132 4754
 4756 3 -13.62 73.26 -30.81 0.09 4755
 4757 3 -13.61 73.13 -30.88 0.079 4756
 4758 3 -13.47 73.12 -28.91 0.117 4734
 4759 3 -13.46 72.95 -28.86 0.114 4758
 4760 3 -13.39 72.79 -28.81 0.097 4759
 4761 3 -13.33 72.68 -28.79 0.152 4760
 4762 3 -13.37 72.55 -28.79 0.209 4761
 4763 3 -13.04 72.41 -28.82 0.153 4762
 4764 3 -12.89 72.29 -28.86 0.109 4763
 4765 3 -12.79 72.18 -28.84 0.12 4764
 4766 3 -12.78 72.07 -28.88 0.171 4765
 4767 3 -12.71 71.98 -28.93 0.233 4766
 4768 3 -12.62 71.88 -28.88 0.311 4767
 4769 3 -12.56 71.73 -28.88 0.364 4768
 4770 3 -12.54 71.57 -28.8 0.387 4769
 4771 3 -12.53 71.38 -28.74 0.339 4770
 4772 3 -12.56 71.18 -28.72 0.307 4771
 4773 3 -12.71 70.91 -28.76 0.25 4772
 4774 3 -12.83 70.76 -28.76 0.231 4773
 4775 3 -12.78 70.71 -29.01 0.133 4774
 4776 3 -12.65 70.6 -29.13 0.081 4775
 4777 3 -12.61 70.54 -29.22 0.105 4776
 4778 3 -12.56 70.46 -29.28 0.167 4777
 4779 3 -12.57 70.38 -29.38 0.071 4778
 4780 3 -12.56 70.24 -29.44 0.078 4779
 4781 3 -12.54 70.07 -29.42 0.139 4780
 4782 3 -12.56 69.84 -29.42 0.151 4781
 4783 3 -12.55 69.71 -29.46 0.148 4782
 4784 3 -12.64 69.48 -29.49 0.129 4783
 4785 3 -12.76 69.3 -29.51 0.126 4784
 4786 3 -12.81 69.07 -29.56 0.086 4785
 4787 3 -12.81 68.95 -29.62 0.119 4786
 4788 3 -12.84 68.82 -29.8 0.136 4787
 4789 3 -12.76 68.79 -29.94 0.158 4788
 4790 3 -12.66 68.74 -30.13 0.128 4789
 4791 3 -12.51 68.71 -30.37 0.09 4790
 4792 3 -12.46 68.7 -30.49 0.121 4791
 4793 3 -12.39 68.65 -30.58 0.209 4792
 4794 3 -12.24 68.8 -30.9 0.106 4793
 4795 3 -12.13 68.85 -31.03 0.068 4794
 4796 3 -12.09 68.9 -31.17 0.08 4795
 4797 3 -12.01 68.91 -31.26 0.097 4796
 4798 3 -11.98 68.7 -31.38 0.103 4797
 4799 3 -11.98 68.57 -31.44 0.171 4798
 4800 3 -11.86 68.77 -31.6 0.08 4799
 4801 3 -11.65 68.82 -31.72 0.112 4800
 4802 3 -11.41 68.77 -31.83 0.11 4801
 4803 3 -12.04 68.35 -31.36 0.192 4799
 4804 3 -12.37 68.24 -31.45 0.129 4803
 4805 3 -12.53 68.18 -31.41 0.152 4804
 4806 3 -12.81 68.1 -31.36 0.105 4805
 4807 3 -13 68.09 -31.38 0.099 4806
 4808 3 -13.23 68.07 -31.41 0.124 4807
 4809 3 -13.48 68.1 -31.5 0.075 4808
 4810 3 -13.61 68.15 -31.54 0.101 4809
 4811 3 -13.81 68.13 -31.56 0.126 4810
 4812 3 -14.06 68.1 -31.52 0.121 4811
 4813 3 -14.2 68.1 -31.54 0.116 4812
 4814 3 -14.44 68.07 -31.48 0.119 4813
 4815 3 -14.7 68.01 -31.43 0.105 4814
 4816 3 -14.98 67.93 -31.45 0.105 4815
 4817 3 -15.14 67.85 -31.43 0.094 4816
 4818 3 -15.23 67.76 -31.43 0.129 4817
 4819 3 -15.29 67.65 -31.41 0.136 4818
 4820 3 -15.48 67.68 -31.39 0.129 4819
 4821 3 -15.71 67.74 -31.38 0.094 4820
 4822 3 -15.86 67.74 -31.38 0.099 4821
 4823 3 -16.01 67.71 -31.48 0.125 4822
 4824 3 -16.28 67.65 -31.54 0.124 4823
 4825 3 -16.51 67.57 -31.61 0.09 4824
 4826 3 -16.64 67.51 -31.61 0.059 4825
 4827 3 -16.74 67.4 -31.59 0.082 4826
 4828 3 -16.89 67.38 -31.54 0.138 4827
 4829 3 -17.06 67.32 -31.54 0.152 4828
 4830 3 -17.24 67.26 -31.57 0.059 4829
 4831 3 -17.39 67.18 -31.59 0.097 4830
 4832 3 -17.46 67.07 -31.59 0.193 4831
 4833 3 -17.67 67.07 -31.5 0.173 4832
 4834 3 -17.87 67.04 -31.36 0.078 4833
 4835 3 -17.96 66.98 -31.29 0.088 4834
 4836 3 -18.05 66.88 -31.25 0.129 4835
 4837 3 -18.19 66.88 -31.27 0.213 4836
 4838 3 -18.14 66.55 -31.27 0.144 4837
 4839 3 -18.08 66.46 -31.09 0.121 4838
 4840 3 -18.12 66.49 -31.54 0.085 4838
 4841 3 -18.1 66.37 -31.63 0.104 4840
 4842 3 -18.08 66.24 -31.72 0.1 4841
 4843 3 -18.4 67.04 -31.2 0.149 4837
 4844 3 -18.51 67.04 -31.13 0.1 4843
 4845 3 -11.83 68.35 -31.14 0.159 4803
 4846 3 -11.94 68.27 -30.98 0.187 4845
 4847 3 -12.07 68.24 -30.84 0.166 4846
 4848 3 -11.96 68.12 -30.79 0.117 4847
 4849 3 -11.98 67.96 -30.68 0.096 4848
 4850 3 -11.98 67.84 -30.63 0.071 4849
 4851 3 -12.04 67.71 -30.57 0.09 4850
 4852 3 -12.07 67.6 -30.48 0.084 4851
 4853 3 -12.08 67.38 -30.48 0.121 4852
 4854 3 -12.23 67.23 -30.34 0.126 4853
 4855 3 -12.29 67.05 -30.29 0.093 4854
 4856 3 -12.4 66.93 -30.25 0.061 4855
 4857 3 -12.19 68.46 -30.53 0.134 4793
 4858 3 -12.12 68.52 -30.65 0.127 4857
 4859 3 -11.91 68.71 -30.67 0.128 4858
 4860 3 -11.78 68.82 -30.71 0.139 4859
 4861 3 -12.29 70.51 -29.15 0.077 4778
 4862 3 -12.14 70.45 -29.15 0.113 4861
 4863 3 -12 70.4 -29.21 0.116 4862
 4864 3 -11.89 70.32 -29.22 0.128 4863
 4865 3 -11.69 70.3 -29.26 0.105 4864
 4866 3 -11.55 70.24 -29.3 0.094 4865
 4867 3 -11.39 70.23 -29.37 0.087 4866
 4868 3 -11.25 70.21 -29.46 0.095 4867
 4869 3 -11.04 70.24 -29.47 0.103 4868
 4870 3 -10.91 70.15 -29.53 0.066 4869
 4871 3 -10.78 70.1 -29.55 0.074 4870
 4872 3 -10.56 70.01 -29.53 0.107 4871
 4873 3 -10.39 69.93 -29.49 0.073 4872
 4874 3 -10.28 69.8 -29.42 0.129 4873
 4875 3 -10.23 69.68 -29.37 0.136 4874
 4876 3 -10.09 69.45 -29.46 0.1 4875
 4877 3 -9.92 69.32 -29.49 0.115 4876
 4878 3 -9.78 69.21 -29.47 0.09 4877
 4879 3 -9.71 69.12 -29.4 0.121 4878
 4880 3 -9.62 69.05 -29.37 0.159 4879
 4881 3 -9.45 69.05 -29.3 0.147 4880
 4882 3 -9.19 68.99 -29.28 0.08 4881
 4883 3 -8.89 68.99 -29.3 0.114 4882
 4884 3 -8.73 68.99 -29.35 0.092 4883
 4885 3 -8.48 68.99 -29.35 0.103 4884
 4886 3 -8.25 69.01 -29.46 0.117 4885
 4887 3 -8.07 68.98 -29.53 0.081 4886
 4888 3 -7.9 69.02 -29.62 0.074 4887
 4889 3 -7.81 69.05 -29.71 0.033 4888
 4890 3 -13.01 70.6 -28.44 0.101 4774
 4891 3 -13.05 70.48 -28.4 0.116 4890
 4892 3 -13.16 70.27 -28.35 0.136 4891
 4893 3 -13.31 70.04 -28.33 0.106 4892
 4894 3 -13.41 69.99 -28.31 0.077 4893
 4895 3 -13.54 69.83 -28.26 0.068 4894
 4896 3 -13.61 69.74 -28.26 0.073 4895
 4897 3 -13.71 69.66 -28.28 0.068 4896
 4898 3 -13.83 69.5 -28.28 0.105 4897
 4899 3 -13.96 69.3 -28.28 0.066 4898
 4900 3 -14.04 69.19 -28.28 0.085 4899
 4901 3 -14.13 69.13 -28.31 0.081 4900
 4902 3 -13.81 72.54 -28.77 0.087 4762
 4903 3 -13.94 72.54 -28.79 0.102 4902
 4904 3 -14.01 72.63 -28.84 0.071 4903
 4905 3 -14.13 72.71 -28.95 0.088 4904
 4906 3 -14.16 72.79 -29.02 0.164 4905
 4907 3 -14.39 72.65 -29.13 0.087 4906
 4908 3 -14.44 72.6 -29.23 0.000125 4907
 4909 3 -15.49 74.35 -27.95 0.071 4711
 4910 3 -15.58 74.14 -27.95 0.108 4909
 4911 3 -15.58 73.99 -28.02 0.152 4910
 4912 3 -15.59 73.89 -28.04 0.132 4911
 4913 3 -16.26 74.41 -27.95 0.122 4708
 4914 3 -16.35 74.28 -27.93 0.121 4913
 4915 3 -16.46 74.05 -27.95 0.119 4914
 4916 3 -16.51 73.89 -27.95 0.112 4915
 4917 3 -16.49 73.64 -27.95 0.106 4916
 4918 3 -16.51 73.44 -27.95 0.093 4917
 4919 3 -16.6 73.41 -28 0.08 4918
 4920 3 -17.89 75.08 -27.25 0.138 4681
 4921 3 -17.85 74.92 -27.27 0.115 4920
 4922 3 -17.87 74.78 -27.23 0.102 4921
 4923 3 -17.9 74.63 -27.23 0.111 4922
 4924 3 -17.99 74.52 -27.23 0.000125 4923
 4925 3 -19.26 75.36 -26.2 0.222 4678
 4926 3 -19.35 75.27 -26.06 0.163 4925
 4927 3 -19.37 75.1 -26 0.138 4926
 4928 3 -19.48 74.94 -25.91 0.152 4927
 4929 3 -19.42 74.86 -25.81 0.194 4928
 4930 3 -19.35 74.8 -25.72 0.244 4929
 4931 3 -19.37 74.78 -25.39 0.16 4930
 4932 3 -19.35 74.71 -25.27 0.193 4931
 4933 3 -19.28 74.61 -25.23 0.26 4932
 4934 3 -18.96 74.41 -25.5 0.144 4933
 4935 3 -18.83 74.25 -25.59 0.112 4934
 4936 3 -18.74 74.06 -25.73 0.154 4935
 4937 3 -18.62 74.03 -25.77 0.183 4936
 4938 3 -18.49 74 -25.82 0.251 4937
 4939 3 -18.42 73.97 -25.89 0.307 4938
 4940 3 -18.35 73.77 -25.93 0.367 4939
 4941 3 -18.08 74.11 -25.72 0.176 4940
 4942 3 -18.03 73.78 -25.97 0.335 4941
 4943 3 -18.42 73.5 -25.93 0.348 4942
 4944 3 -18.65 73.16 -25.59 0.161 4943
 4945 3 -18.69 73.11 -25.5 0.147 4944
 4946 3 -18.8 72.97 -25.38 0.117 4945
 4947 3 -18.94 72.83 -25.31 0.178 4946
 4948 3 -19.08 72.69 -25.27 0.165 4947
 4949 3 -19.12 72.6 -25.25 0.197 4948
 4950 3 -19.15 72.44 -25.41 0.122 4949
 4951 3 -19.23 72.31 -25.48 0.129 4950
 4952 3 -19.42 72.22 -25.54 0.086 4951
 4953 3 -19.53 72.16 -25.63 0.132 4952
 4954 3 -19.6 72.08 -25.66 0.102 4953
 4955 3 -19.03 72.22 -25.61 0.11 4951
 4956 3 -18.92 72.16 -25.7 0.077 4955
 4957 3 -18.83 72 -25.81 0.086 4956
 4958 3 -18.81 71.83 -25.79 0.088 4957
 4959 3 -18.8 71.69 -25.7 0.077 4958
 4960 3 -18.87 71.52 -25.61 0.072 4959
 4961 3 -18.96 71.39 -25.54 0.081 4960
 4962 3 -19.08 71.33 -25.44 0.095 4961
 4963 3 -19.23 71.24 -25.33 0.101 4962
 4964 3 -19.4 71.11 -25.19 0.106 4963
 4965 3 -19.49 70.97 -25.06 0.109 4964
 4966 3 -19.55 70.91 -24.94 0.125 4965
 4967 3 -19.6 70.86 -24.81 0.151 4966
 4968 3 -19.65 70.64 -24.74 0.127 4967
 4969 3 -19.78 70.38 -24.58 0.148 4968
 4970 3 -19.83 70.25 -24.6 0.132 4969
 4971 3 -20.06 70.03 -24.51 0.116 4970
 4972 3 -20.19 69.86 -24.47 0.136 4971
 4973 3 -20.28 69.66 -24.47 0.12 4972
 4974 3 -19.48 71.02 -24.65 0.085 4967
 4975 3 -19.42 71.06 -24.53 0.083 4974
 4976 3 -19.39 71.16 -24.38 0.053 4975
 4977 3 -19.21 72.64 -24.88 0.133 4949
 4978 3 -19.35 72.69 -24.72 0.156 4977
 4979 3 -19.44 72.78 -24.63 0.081 4978
 4980 3 -17.87 73.33 -26.13 0.125 4942
 4981 3 -17.76 73.25 -26.18 0.074 4980
 4982 3 -17.62 73.14 -26.25 0.121 4981
 4983 3 -17.49 73.11 -26.31 0.156 4982
 4984 3 -17.21 73.21 -26.29 0.097 4983
 4985 3 -17.1 73.28 -26.25 0.083 4984
 4986 3 -16.96 73.31 -26.27 0.07 4985
 4987 3 -16.87 73.41 -26.32 0.078 4986
 4988 3 -16.76 73.47 -26.38 0.096 4987
 4989 3 -16.62 73.52 -26.43 0.06 4988
 4990 3 -19.65 74.55 -25 0.112 4933
 4991 3 -19.69 74.49 -24.91 0.149 4990
 4992 3 -19.65 74.41 -24.82 0.177 4991
 4993 3 -19.71 74.33 -24.75 0.204 4992
 4994 3 -19.8 74.27 -24.66 0.188 4993
 4995 3 -19.99 74.25 -24.5 0.171 4994
 4996 3 -20.03 74.19 -24.32 0.205 4995
 4997 3 -20.05 74.16 -24.14 0.193 4996
 4998 3 -20.1 74.08 -24 0.186 4997
 4999 3 -20.1 74.05 -23.84 0.231 4998
 5000 3 -19.9 74.08 -23.61 0.192 4999
 5001 3 -19.71 74.13 -23.48 0.161 5000
 5002 3 -19.56 74.13 -23.5 0.199 5001
 5003 3 -19.46 73.85 -23.7 0.121 5002
 5004 3 -19.4 73.75 -23.86 0.103 5003
 5005 3 -19.3 73.61 -23.98 0.067 5004
 5006 3 -19.19 73.55 -24.07 0.06 5005
 5007 3 -19.12 73.27 -24 0.101 5006
 5008 3 -19.1 73.16 -23.95 0.073 5007
 5009 3 -19.14 73.05 -23.88 0.079 5008
 5010 3 -19.23 72.91 -23.84 0.098 5009
 5011 3 -19.33 72.83 -23.81 0.073 5010
 5012 3 -19.49 74.21 -23.27 0.137 5002
 5013 3 -19.48 74.27 -23.13 0.198 5012
 5014 3 -19.37 74.27 -22.98 0.143 5013
 5015 3 -19.3 74.27 -22.82 0.149 5014
 5016 3 -19.24 74.25 -22.7 0.149 5015
 5017 3 -19.15 74.25 -22.54 0.163 5016
 5018 3 -19.1 74.14 -22.34 0.171 5017
 5019 3 -19.12 74.08 -22.16 0.166 5018
 5020 3 -19.12 73.96 -22 0.128 5019
 5021 3 -19.1 73.83 -21.79 0.137 5020
 5022 3 -19.15 73.72 -21.68 0.155 5021
 5023 3 -19.08 73.64 -21.47 0.156 5022
 5024 3 -19.08 73.5 -21.23 0.132 5023
 5025 3 -19.15 73.47 -21.13 0.179 5024
 5026 3 -19.12 73.52 -21.02 0.209 5025
 5027 3 -19.1 73.81 -21.02 0.12 5026
 5028 3 -19.01 73.27 -20.95 0.197 5026
 5029 3 -19.05 73.24 -20.84 0.246 5028
 5030 3 -19.1 73.39 -20.52 0.18 5029
 5031 3 -19.06 73.39 -20.36 0.16 5030
 5032 3 -18.99 73.33 -20.14 0.18 5031
 5033 3 -19.05 73.31 -19.86 0.149 5032
 5034 3 -19.12 73.36 -19.61 0.183 5033
 5035 3 -19.19 73.39 -19.41 0.155 5034
 5036 3 -19.23 73.36 -19.25 0.122 5035
 5037 3 -19.19 73.36 -19.07 0.141 5036
 5038 3 -19.06 73.34 -18.97 0.223 5037
 5039 3 -18.99 73.26 -18.84 0.277 5038
 5040 3 -18.94 73.2 -18.72 0.359 5039
 5041 3 -18.96 73.06 -18.59 0.371 5040
 5042 3 -18.98 72.98 -18.47 0.367 5041
 5043 3 -18.96 72.84 -18.36 0.371 5042
 5044 3 -18.87 72.59 -18.23 0.456 5043
 5045 3 -18.83 72.56 -18.11 0.502 5044
 5046 3 -18.73 72.53 -17.98 0.505 5045
 5047 3 -18.17 72.34 -18.11 0.167 5046
 5048 3 -17.96 72.4 -18.13 0.086 5047
 5049 3 -17.9 72.48 -18.07 0.000125 5048
 5050 3 -18.9 72.62 -17.75 0.415 5046
 5051 3 -18.96 72.65 -17.59 0.37 5050
 5052 3 -18.92 72.59 -17.45 0.391 5051
 5053 3 -18.99 72.57 -17.34 0.37 5052
 5054 3 -18.99 72.56 -17.11 0.382 5053
 5055 3 -18.9 72.53 -17 0.443 5054
 5056 3 -18.9 72.76 -16.88 0.366 5055
 5057 3 -18.78 72.97 -16.79 0.197 5056
 5058 3 -18.71 73.03 -16.7 0.118 5057
 5059 3 -18.62 72.06 -16.98 0.131 5055
 5060 3 -18.62 71.97 -16.93 0.000125 5059
 5061 3 -19.12 74.66 -26.09 0.103 4930
 5062 3 -19.01 74.53 -26.14 0.104 5061
 5063 3 -18.9 74.39 -26.23 0.095 5062
 5064 3 -18.76 74.36 -26.27 0.104 5063
 5065 3 -18.62 74.31 -26.36 0.091 5064
 5066 3 -18.53 74.22 -26.45 0.127 5065
 5067 3 -18.42 74.19 -26.52 0.125 5066
 5068 3 -18.24 74.22 -26.56 0.127 5067
 5069 3 -18.08 74.3 -26.68 0.102 5068
 5070 3 -17.96 74.35 -26.75 0.063 5069
 5071 3 -17.81 74.42 -26.86 0.074 5070
 5072 3 -19.65 76.71 -28.16 0.358 4672
 5073 3 -19.62 76.94 -28.22 0.349 5072
 5074 3 -19.51 77.08 -28.27 0.365 5073
 5075 3 -19.48 77.3 -28.32 0.374 5074
 5076 3 -19.46 77.42 -28.34 0.345 5075
 5077 3 -19.8 77.86 -28.09 0.109 5076
 5078 3 -19.73 78.02 -28.04 0.092 5077
 5079 3 -19.62 78.22 -28.11 0.117 5078
 5080 3 -19.51 78.38 -28.14 0.095 5079
 5081 3 -19.46 78.55 -28.2 0.107 5080
 5082 3 -19.39 78.72 -28.16 0.135 5081
 5083 3 -19.42 78.83 -28.14 0.166 5082
 5084 3 -19.35 78.97 -28.11 0.133 5083
 5085 3 -19.23 79.14 -27.98 0.072 5084
 5086 3 -19.14 79.24 -27.98 0.066 5085
 5087 3 -19.12 79.36 -27.91 0.048 5086
 5088 3 -18.99 79.41 -27.88 0.06 5087
 5089 3 -18.92 79.52 -27.88 0.08 5088
 5090 3 -18.85 79.63 -27.86 0.071 5089
 5091 3 -18.8 79.72 -27.79 0.101 5090
 5092 3 -18.69 79.85 -27.72 0.102 5091
 5093 3 -18.6 79.96 -27.63 0.09 5092
 5094 3 -18.51 80 -27.56 0.081 5093
 5095 3 -18.39 80.08 -27.52 0.079 5094
 5096 3 -18.31 80.17 -27.47 0.076 5095
 5097 3 -18.26 80.27 -27.36 0.113 5096
 5098 3 -18.15 80.41 -27.32 0.117 5097
 5099 3 -18.05 80.56 -27.32 0.125 5098
 5100 3 -18.05 80.77 -27.28 0.072 5099
 5101 3 -18.03 80.94 -27.23 0.085 5100
 5102 3 -18.08 81.11 -27.23 0.095 5101
 5103 3 -18.01 81.28 -27.19 0.121 5102
 5104 3 -17.92 81.44 -27.17 0.139 5103
 5105 3 -17.8 81.55 -27.17 0.132 5104
 5106 3 -17.76 81.67 -27.14 0.132 5105
 5107 3 -17.62 81.81 -27.21 0.128 5106
 5108 3 -17.53 81.94 -27.23 0.117 5107
 5109 3 -17.44 82.02 -27.24 0.134 5108
 5110 3 -17.4 82.19 -27.21 0.119 5109
 5111 3 -19.1 77.39 -28.63 0.173 5076
 5112 3 -18.99 77.52 -28.77 0.15 5111
 5113 3 -18.9 77.57 -28.86 0.165 5112
 5114 3 -18.8 77.76 -28.91 0.184 5113
 5115 3 -18.71 77.91 -29 0.186 5114
 5116 3 -18.71 78.05 -29.07 0.145 5115
 5117 3 -18.6 78.1 -29.16 0.147 5116
 5118 3 -18.55 78.24 -29.29 0.178 5117
 5119 3 -18.49 78.27 -29.41 0.2 5118
 5120 3 -18.3 78.57 -29.59 0.159 5119
 5121 3 -18.15 78.65 -29.73 0.158 5120
 5122 3 -17.98 78.74 -29.77 0.183 5121
 5123 3 -17.89 78.87 -29.88 0.187 5122
 5124 3 -17.87 78.99 -30 0.229 5123
 5125 3 -17.6 79.15 -30.11 0.236 5124
 5126 3 -17.49 79.26 -30.2 0.322 5125
 5127 3 -17.39 79.37 -30.27 0.378 5126
 5128 3 -17.33 79.4 -30.43 0.4 5127
 5129 3 -17.23 79.46 -30.52 0.431 5128
 5130 3 -17.17 79.54 -30.63 0.483 5129
 5131 3 -17.03 80.07 -30.39 0.253 5130
 5132 3 -16.89 80.26 -30.45 0.23 5131
 5133 3 -16.81 80.41 -30.52 0.241 5132
 5134 3 -16.8 80.62 -30.6 0.242 5133
 5135 3 -16.74 80.76 -30.71 0.21 5134
 5136 3 -16.78 80.88 -30.89 0.189 5135
 5137 3 -16.78 80.96 -31.08 0.223 5136
 5138 3 -16.81 81.1 -31.23 0.207 5137
 5139 3 -16.8 81.29 -31.39 0.229 5138
 5140 3 -16.78 81.48 -31.48 0.218 5139
 5141 3 -16.74 81.57 -31.57 0.261 5140
 5142 3 -17.19 81.68 -31.69 0.132 5141
 5143 3 -17.3 81.74 -31.76 0.135 5142
 5144 3 -17.49 81.73 -31.8 0.164 5143
 5145 3 -17.58 81.82 -31.83 0.18 5144
 5146 3 -17.71 81.9 -31.78 0.17 5145
 5147 3 -17.87 81.93 -31.73 0.153 5146
 5148 3 -18.01 82.13 -31.71 0.136 5147
 5149 3 -18.15 82.15 -31.64 0.135 5148
 5150 3 -18.33 82.13 -31.76 0.08 5149
 5151 3 -18.46 82.15 -31.8 0.106 5150
 5152 3 -18.6 82.12 -31.76 0.082 5151
 5153 3 -18.71 82.12 -31.74 0.157 5152
 5154 3 -18.8 82.16 -31.69 0.219 5153
 5155 3 -19.15 82.02 -31.83 0.174 5154
 5156 3 -19.39 82.12 -31.89 0.116 5155
 5157 3 -19.55 82.2 -31.94 0.102 5156
 5158 3 -19.67 82.3 -31.99 0.148 5157
 5159 3 -19.76 82.38 -32.01 0.207 5158
 5160 3 -19.89 82.4 -31.96 0.278 5159
 5161 3 -19.99 82.59 -32.21 0.173 5160
 5162 3 -20.17 82.7 -32.24 0.164 5161
 5163 3 -20.44 82.76 -32.29 0.099 5162
 5164 3 -20.58 82.82 -32.29 0.053 5163
 5165 3 -20.67 82.88 -32.28 0.082 5164
 5166 3 -20.78 82.96 -32.31 0.122 5165
 5167 3 -20.78 83.18 -32.43 0.108 5166
 5168 3 -20.74 83.26 -32.52 0.089 5167
 5169 3 -20.14 82.26 -31.51 0.144 5160
 5170 3 -20.26 82.15 -31.33 0.105 5169
 5171 3 -20.31 82.15 -31.12 0.105 5170
 5172 3 -20.44 82.09 -31.05 0.099 5171
 5173 3 -20.53 82.04 -30.99 0.11 5172
 5174 3 -20.51 81.88 -30.87 0.094 5173
 5175 3 -20.53 81.79 -30.76 0.114 5174
 5176 3 -20.6 81.68 -30.6 0.128 5175
 5177 3 -20.69 81.52 -30.49 0.138 5176
 5178 3 -20.71 81.35 -30.35 0.148 5177
 5179 3 -20.85 81.2 -30.26 0.107 5178
 5180 3 -18.58 82.45 -31.58 0.102 5154
 5181 3 -18.6 82.59 -31.51 0.000125 5180
 5182 3 -16.49 81.55 -31.6 0.204 5141
 5183 3 -16.33 81.76 -31.69 0.129 5182
 5184 3 -16.26 82.01 -31.78 0.172 5183
 5185 3 -16.21 82.2 -31.78 0.145 5184
 5186 3 -16.17 82.4 -31.85 0.14 5185
 5187 3 -16.08 82.52 -31.87 0.163 5186
 5188 3 -15.91 82.68 -31.89 0.145 5187
 5189 3 -15.78 82.79 -31.94 0.129 5188
 5190 3 -15.64 82.85 -31.96 0.136 5189
 5191 3 -15.55 82.99 -31.98 0.147 5190
 5192 3 -15.49 83.1 -32.01 0.153 5191
 5193 3 -15.38 83.24 -32.07 0.253 5192
 5194 3 -15.29 83.34 -32.16 0.322 5193
 5195 3 -15.21 83.43 -32.22 0.356 5194
 5196 3 -15.11 83.54 -32.31 0.377 5195
 5197 3 -14.96 83.68 -32.41 0.352 5196
 5198 3 -14.88 83.79 -32.49 0.333 5197
 5199 3 -14.75 83.82 -32.49 0.35 5198
 5200 3 -14.63 83.9 -32.46 0.369 5199
 5201 3 -14.49 84.01 -32.5 0.372 5200
 5202 3 -14.38 84.1 -32.49 0.408 5201
 5203 3 -14.28 84.21 -32.38 0.438 5202
 5204 3 -14.23 84.46 -32.71 0.272 5203
 5205 3 -14.1 84.55 -32.74 0.279 5204
 5206 3 -13.81 84.7 -32.71 0.261 5205
 5207 3 -13.49 84.84 -32.72 0.279 5206
 5208 3 -13.32 84.9 -32.75 0.302 5207
 5209 3 -13.08 84.93 -32.71 0.291 5208
 5210 3 -12.93 84.99 -32.67 0.38 5209
 5211 3 -12.83 85.1 -32.6 0.414 5210
 5212 3 -12.74 85.16 -32.42 0.445 5211
 5213 3 -12.66 85.23 -32.31 0.483 5212
 5214 3 -12.66 85.24 -32.21 0.514 5213
 5215 3 -12.47 85.38 -32.24 0.526 5214
 5216 3 -12.37 85.46 -32.21 0.516 5215
 5217 3 -12.25 85.62 -32.1 0.421 5216
 5218 3 -12.14 85.73 -32.03 0.433 5217
 5219 3 -11.93 85.85 -32.03 0.435 5218
 5220 3 -11.72 85.96 -32.05 0.39 5219
 5221 3 -11.6 86.01 -32.03 0.365 5220
 5222 3 -11.49 86.09 -31.98 0.348 5221
 5223 3 -11.39 86.13 -31.96 0.333 5222
 5224 3 -11.2 86.15 -31.96 0.324 5223
 5225 3 -11 86.18 -31.92 0.354 5224
 5226 3 -10.74 86.29 -31.94 0.359 5225
 5227 3 -10.52 86.4 -31.99 0.314 5226
 5228 3 -10.38 86.32 -31.87 0.322 5227
 5229 3 -10.28 86.35 -31.83 0.375 5228
 5230 3 -10.05 86.76 -32.01 0.351 5229
 5231 3 -9.88 86.88 -32.01 0.317 5230
 5232 3 -9.71 87.1 -31.98 0.232 5231
 5233 3 -9.6 87.18 -31.94 0.197 5232
 5234 3 -9.47 87.26 -31.87 0.173 5233
 5235 3 -9.37 87.43 -31.78 0.152 5234
 5236 3 -9.35 87.63 -31.74 0.136 5235
 5237 3 -9.38 87.79 -31.58 0.162 5236
 5238 3 -9.24 87.85 -31.57 0.12 5237
 5239 3 -9.22 88.01 -31.53 0.147 5238
 5240 3 -9.08 88.09 -31.53 0.148 5239
 5241 3 -8.95 88.15 -31.49 0.162 5240
 5242 3 -8.95 88.32 -31.44 0.127 5241
 5243 3 -8.8 88.35 -31.42 0.091 5242
 5244 3 -8.65 88.38 -31.35 0.083 5243
 5245 3 -8.57 88.45 -31.39 0.133 5244
 5246 3 -8.54 88.55 -31.33 0.112 5245
 5247 3 -8.45 88.68 -31.24 0.125 5246
 5248 3 -8.3 88.79 -31.24 0.107 5247
 5249 3 -8.2 88.9 -31.19 0.115 5248
 5250 3 -8.19 89.04 -31.08 0.13 5249
 5251 3 -8.08 89.21 -30.96 0.131 5250
 5252 3 -8 89.34 -30.92 0.128 5251
 5253 3 -7.88 89.41 -30.94 0.133 5252
 5254 3 -7.83 89.49 -30.99 0.162 5253
 5255 3 -7.83 89.65 -31.1 0.138 5254
 5256 3 -7.71 89.73 -31.21 0.155 5255
 5257 3 -7.66 89.84 -31.32 0.106 5256
 5258 3 -7.62 89.46 -30.89 0.113 5254
 5259 3 -7.5 89.48 -30.89 0.094 5258
 5260 3 -14.14 84.26 -31.92 0.318 5203
 5261 3 -14.1 84.34 -31.78 0.242 5260
 5262 3 -17.3 78.91 -31.18 0.134 5130
 5263 3 -17.33 78.79 -31.29 0.127 5262
 5264 3 -17.31 78.73 -31.5 0.11 5263
 5265 3 -17.3 78.63 -31.63 0.141 5264
 5266 3 -17.3 78.6 -31.82 0.166 5265
 5267 3 -17.24 78.46 -31.97 0.201 5266
 5268 3 -17.15 78.29 -32.02 0.267 5267
 5269 3 -17.21 78.4 -32.52 0.123 5268
 5270 3 -17.23 78.38 -32.69 0.118 5269
 5271 3 -17.21 78.4 -32.84 0.161 5270
 5272 3 -17.26 78.4 -32.95 0.185 5271
 5273 3 -17.1 78.21 -33.06 0.155 5272
 5274 3 -17.08 78.29 -33.15 0.187 5273
 5275 3 -17.15 78.13 -33.3 0.114 5274
 5276 3 -17.06 78.12 -33.52 0.118 5275
 5277 3 -17.05 78.07 -33.73 0.12 5276
 5278 3 -17.15 78.09 -33.9 0.103 5277
 5279 3 -17.28 78.09 -34.02 0.136 5278
 5280 3 -17.42 78.2 -34.13 0.125 5279
 5281 3 -17.6 78.15 -34.19 0.148 5280
 5282 3 -17.78 78.09 -34.19 0.175 5281
 5283 3 -17.94 78.13 -34.17 0.234 5282
 5284 3 -18.12 78.21 -33.98 0.244 5283
 5285 3 -18.26 78.23 -33.92 0.153 5284
 5286 3 -17.9 78.12 -34.49 0.075 5283
 5287 3 -17.96 78.21 -34.6 0.131 5286
 5288 3 -18.03 78.29 -34.66 0.169 5287
 5289 3 -18.01 78.59 -34.48 0.089 5288
 5290 3 -17.99 78.68 -34.41 0.118 5289
 5291 3 -17.92 77.65 -34.27 0.079 5282
 5292 3 -17.94 77.54 -34.31 0.112 5291
 5293 3 -17.9 77.43 -34.41 0.066 5292
 5294 3 -17.92 77.23 -34.46 0.123 5293
 5295 3 -17.92 77.1 -34.56 0.126 5294
 5296 3 -17.89 76.9 -34.73 0.122 5295
 5297 3 -17.83 76.79 -34.81 0.102 5296
 5298 3 -17.85 76.6 -34.88 0.12 5297
 5299 3 -17.85 76.38 -34.98 0.136 5298
 5300 3 -17.85 76.15 -35.01 0.126 5299
 5301 3 -17.83 75.99 -34.98 0.137 5300
 5302 3 -17.83 75.77 -34.98 0.139 5301
 5303 3 -17.14 78.02 -31.84 0.09 5268
 5304 3 -17.24 77.93 -31.68 0.082 5303
 5305 3 -17.3 77.74 -31.68 0.105 5304
 5306 3 -17.33 77.66 -31.57 0.158 5305
 5307 3 -17.35 77.55 -31.52 0.149 5306
 5308 3 -17.35 77.38 -31.63 0.000125 5307
 5309 3 -18.51 78.02 -29.61 0.085 5119
 5310 3 -18.55 77.98 -29.7 0.094 5309
 5311 3 -18.58 77.8 -29.79 0.14 5310
 5312 3 -18.58 77.66 -29.95 0.134 5311
 5313 3 -18.6 77.62 -30.06 0.000125 5312
 5314 3 -23.58 74.27 -28.72 0.11 4653
 5315 3 -23.64 74.16 -28.63 0.103 5314
 5316 3 -23.65 74.14 -28.52 0.069 5315
 5317 3 -24.51 75.19 -29.11 0.1 4647
 5318 3 -24.53 75.3 -29.13 0.044 5317
 5319 3 -27.15 75.04 -32.53 0.098 4589
 5320 3 -27.03 75.13 -32.56 0.105 5319
 5321 3 -26.94 75.23 -32.62 0.095 5320
 5322 3 -26.85 75.29 -32.65 0.000125 5321
 5323 3 -27.67 72.82 -36.06 0.126 4254
 5324 3 -27.53 72.82 -36.17 0.132 5323
 5325 3 -27.42 72.79 -36.24 0.136 5324
 5326 3 -27.21 72.71 -36.31 0.122 5325
 5327 3 -27.05 72.68 -36.4 0.12 5326
 5328 3 -26.87 72.65 -36.52 0.071 5327
 5329 3 -26.71 72.68 -36.56 0.116 5328
 5330 3 -26.6 72.79 -36.66 0.149 5329
 5331 3 -26.4 72.46 -36.76 0.14 5330
 5332 3 -26.26 72.35 -36.83 0.127 5331
 5333 3 -26.1 72.32 -36.88 0.139 5332
 5334 3 -26.01 72.26 -36.91 0.211 5333
 5335 3 -25.9 72.18 -36.95 0.222 5334
 5336 3 -25.8 72.15 -37.09 0.199 5335
 5337 3 -25.62 71.95 -37.03 0.091 5336
 5338 3 -25.53 71.93 -37.09 0.137 5337
 5339 3 -25.55 71.96 -37.31 0.109 5338
 5340 3 -25.33 71.79 -37.03 0.137 5338
 5341 3 -25.26 71.73 -37.13 0.118 5340
 5342 3 -25.23 71.57 -37.2 0.119 5341
 5343 3 -25.15 71.46 -37.27 0.117 5342
 5344 3 -25.15 71.35 -37.27 0.127 5343
 5345 3 -26.83 73.07 -36.84 0.125 5330
 5346 3 -26.96 73.12 -36.98 0.106 5345
 5347 3 -27.08 73.18 -37.03 0.1 5346
 5348 3 -27.21 73.24 -37.15 0.109 5347
 5349 3 -27.24 73.37 -37.24 0.156 5348
 5350 3 -27.37 73.55 -37.28 0.157 5349
 5351 3 -27.49 73.76 -37.27 0.112 5350
 5352 3 -27.62 73.91 -37.31 0.133 5351
 5353 3 -27.69 74.05 -37.34 0.11 5352
 5354 3 -27.76 74.24 -37.27 0.126 5353
 5355 3 -27.76 74.45 -37.23 0.123 5354
 5356 3 -27.71 74.66 -37.27 0.107 5355
 5357 3 -27.71 74.8 -37.31 0.087 5356
 5358 3 -27.74 74.99 -37.35 0.087 5357
 5359 3 -27.71 75.2 -37.46 0.091 5358
 5360 3 -27.83 75.29 -37.56 0.074 5359
 5361 3 -27.99 75.49 -37.71 0.172 5360
 5362 3 -28.03 75.66 -37.95 0.11 5361
 5363 3 -28.08 75.66 -38.16 0.122 5362
 5364 3 -28.17 75.65 -38.31 0.098 5363
 5365 3 -28.3 75.65 -38.48 0.136 5364
 5366 3 -28.4 75.71 -38.6 0.131 5365
 5367 3 -28.48 75.72 -38.76 0.155 5366
 5368 3 -28.56 75.81 -38.91 0.15 5367
 5369 3 -28.69 75.76 -39.02 0.141 5368
 5370 3 -28.78 75.75 -39.13 0.118 5369
 5371 3 -28.83 75.78 -39.26 0.105 5370
 5372 3 -28.94 75.73 -39.35 0.077 5371
 5373 3 -29.12 75.72 -39.4 0.079 5372
 5374 3 -29.42 75.64 -39.44 0.125 5373
 5375 3 -29.55 75.51 -39.44 0.149 5374
 5376 3 -29.65 75.37 -39.45 0.154 5375
 5377 3 -29.67 75.2 -39.37 0.147 5376
 5378 3 -29.64 75.04 -39.27 0.111 5377
 5379 3 -29.53 74.92 -39.15 0.07 5378
 5380 3 -29.51 74.78 -39.21 0.1 5379
 5381 3 -29.55 74.64 -39.06 0.06 5380
 5382 3 -27.48 72.82 -36.45 0.092 5325
 5383 3 -31.08 72.46 -34.87 0.166 3590
 5384 3 -31.12 72.59 -34.81 0.18 5383
 5385 3 -31.14 72.7 -34.66 0.195 5384
 5386 3 -31.05 72.84 -34.59 0.164 5385
 5387 3 -31.01 72.93 -34.51 0.152 5386
 5388 3 -30.98 73.05 -34.38 0.152 5387
 5389 3 -30.96 73.21 -34.27 0.171 5388
 5390 3 -30.92 73.35 -34.17 0.171 5389
 5391 3 -30.9 73.49 -34.1 0.17 5390
 5392 3 -30.89 73.62 -34.05 0.219 5391
 5393 3 -30.92 73.74 -33.94 0.2 5392
 5394 3 -30.94 73.85 -33.83 0.215 5393
 5395 3 -31.05 73.95 -33.73 0.235 5394
 5396 3 -31.21 74.1 -33.77 0.254 5395
 5397 3 -31.33 74.16 -33.74 0.248 5396
 5398 3 -31.39 74.24 -33.67 0.268 5397
 5399 3 -31.53 74.32 -33.62 0.184 5398
 5400 3 -31.76 74.41 -33.41 0.149 5399
 5401 3 -31.8 74.52 -33.38 0.12 5400
 5402 3 -31.9 74.54 -33.37 0.124 5401
 5403 3 -32.01 74.57 -33.27 0.126 5402
 5404 3 -32.12 74.6 -33.16 0.157 5403
 5405 3 -32.15 74.68 -33.09 0.247 5404
 5406 3 -32.37 74.88 -33.09 0.254 5405
 5407 3 -32.54 74.76 -32.95 0.134 5406
 5408 3 -32.69 74.85 -32.84 0.151 5407
 5409 3 -32.73 74.96 -32.76 0.201 5408
 5410 3 -32.75 74.95 -32.52 0.171 5409
 5411 3 -32.83 74.85 -32.26 0.159 5410
 5412 3 -32.83 74.88 -32 0.159 5411
 5413 3 -32.75 74.9 -31.79 0.234 5412
 5414 3 -32.62 74.96 -31.66 0.228 5413
 5415 3 -32.4 75.07 -31.98 0.134 5414
 5416 3 -32.26 75.12 -31.98 0.124 5415
 5417 3 -32.62 74.93 -31.32 0.19 5414
 5418 3 -32.63 74.99 -31.11 0.156 5417
 5419 3 -32.58 75.12 -30.97 0.15 5418
 5420 3 -32.55 75.16 -30.84 0.184 5419
 5421 3 -32.57 75.3 -30.7 0.23 5420
 5422 3 -32.55 75.4 -30.56 0.247 5421
 5423 3 -32.4 75.76 -30.61 0.104 5422
 5424 3 -32.32 75.88 -30.63 0.084 5423
 5425 3 -32.23 75.99 -30.59 0.117 5424
 5426 3 -32.22 76.2 -30.54 0.131 5425
 5427 3 -32.09 76.4 -30.56 0.152 5426
 5428 3 -31.98 76.41 -30.63 0.227 5427
 5429 3 -31.96 76.59 -30.7 0.289 5428
 5430 3 -32.02 76.93 -30.79 0.164 5429
 5431 3 -31.98 76.99 -30.91 0.191 5430
 5432 3 -32.2 77.16 -30.93 0.161 5431
 5433 3 -32.44 77.18 -30.98 0.148 5432
 5434 3 -32.54 77.16 -30.97 0.19 5433
 5435 3 -32.7 77.41 -30.97 0.097 5434
 5436 3 -32.8 77.49 -30.95 0.107 5435
 5437 3 -32.91 77.65 -30.86 0.136 5436
 5438 3 -33 77.82 -30.84 0.173 5437
 5439 3 -33.05 77.96 -30.82 0.212 5438
 5440 3 -33.04 78.07 -30.48 0.096 5439
 5441 3 -33.05 78.21 -30.39 0.09 5440
 5442 3 -33.08 78.32 -30.27 0.082 5441
 5443 3 -33.2 78.41 -30.22 0.105 5442
 5444 3 -33.26 78.51 -30.14 0.113 5443
 5445 3 -33.3 78.58 -30.02 0.084 5444
 5446 3 -33.36 78.66 -29.82 0.136 5445
 5447 3 -33.37 78.66 -29.66 0.138 5446
 5448 3 -33.37 78.63 -29.54 0.12 5447
 5449 3 -33.34 78.64 -29.38 0.11 5448
 5450 3 -33.23 78.64 -29.11 0.141 5449
 5451 3 -33.08 78.64 -29.07 0.134 5450
 5452 3 -33.13 78.52 -29.07 0.000125 5451
 5453 3 -33.05 78.18 -31.13 0.202 5439
 5454 3 -33.07 78.29 -31.23 0.281 5453
 5455 3 -32.88 78.49 -31.52 0.188 5454
 5456 3 -32.87 78.41 -31.7 0.17 5455
 5457 3 -32.7 78.21 -31.86 0.098 5456
 5458 3 -32.63 78.21 -32 0.115 5457
 5459 3 -32.57 78.12 -32.12 0.111 5458
 5460 3 -32.73 78.79 -31.47 0.101 5455
 5461 3 -32.47 78.85 -31.43 0.104 5460
 5462 3 -32.8 79.04 -31.73 0.082 5460
 5463 3 -32.83 79.15 -31.93 0.132 5462
 5464 3 -32.83 79.21 -32.09 0.094 5463
 5465 3 -32.77 79.26 -32.26 0.108 5464
 5466 3 -32.76 79.26 -32.4 0.074 5465
 5467 3 -33.33 78.24 -30.93 0.135 5454
 5468 3 -33.5 78.3 -30.82 0.117 5467
 5469 3 -33.59 78.4 -30.79 0.097 5468
 5470 3 -33.76 78.49 -30.77 0.091 5469
 5471 3 -33.9 78.54 -30.72 0.074 5470
 5472 3 -34.01 78.6 -30.73 0.069 5471
 5473 3 -34.18 78.74 -30.68 0.113 5472
 5474 3 -34.3 78.87 -30.61 0.126 5473
 5475 3 -34.45 78.93 -30.54 0.124 5474
 5476 3 -34.55 78.98 -30.43 0.119 5475
 5477 3 -34.58 79.01 -30.29 0.018 5476
 5478 3 -31.69 76.8 -30.97 0.061 5431
 5479 3 -31.56 76.79 -31.06 0.099 5478
 5480 3 -31.44 76.77 -31.09 0.08 5479
 5481 3 -31.26 76.77 -31.13 0.096 5480
 5482 3 -31.01 76.77 -31.23 0.156 5481
 5483 3 -30.9 76.87 -31.25 0.091 5482
 5484 3 -32.63 75.26 -30.39 0.182 5422
 5485 3 -32.69 75.16 -30.2 0.189 5484
 5486 3 -32.72 75.14 -30.07 0.226 5485
 5487 3 -32.82 75.03 -29.93 0.254 5486
 5488 3 -32.76 75.08 -29.81 0.304 5487
 5489 3 -32.82 75.1 -29.61 0.308 5488
 5490 3 -32.94 75.11 -29.59 0.362 5489
 5491 3 -33.04 75.02 -29.38 0.246 5490
 5492 3 -33.16 74.97 -29.23 0.172 5491
 5493 3 -33.26 74.92 -29.04 0.16 5492
 5494 3 -33.37 74.89 -28.93 0.158 5493
 5495 3 -33.47 74.83 -28.82 0.169 5494
 5496 3 -33.44 74.67 -28.56 0.176 5495
 5497 3 -33.5 74.56 -28.41 0.177 5496
 5498 3 -33.51 74.52 -28.29 0.166 5497
 5499 3 -33.52 74.39 -28.18 0.196 5498
 5500 3 -33.55 74.33 -28.09 0.273 5499
 5501 3 -33.19 74.02 -28.13 0.104 5500
 5502 3 -33.12 73.85 -28.11 0.132 5501
 5503 3 -33.04 73.71 -28.09 0.089 5502
 5504 3 -33.9 74.42 -27.93 0.147 5500
 5505 3 -34.07 74.44 -27.86 0.139 5504
 5506 3 -34.19 74.5 -27.82 0.169 5505
 5507 3 -34.41 74.24 -27.7 0.169 5506
 5508 3 -34.59 74.25 -27.63 0.114 5507
 5509 3 -34.77 74.11 -27.68 0.161 5508
 5510 3 -35.05 74.02 -27.82 0.135 5509
 5511 3 -35.26 73.94 -27.86 0.159 5510
 5512 3 -35.38 73.89 -27.95 0.161 5511
 5513 3 -35.51 73.74 -28.02 0.21 5512
 5514 3 -35.51 73.66 -28.13 0.252 5513
 5515 3 -35.48 73.55 -28.2 0.318 5514
 5516 3 -35.05 73.89 -28.45 0.112 5515
 5517 3 -34.94 73.99 -28.38 0.000125 5516
 5518 3 -35.87 73.24 -27.93 0.134 5515
 5519 3 -36.01 73.13 -27.82 0.177 5518
 5520 3 -36.22 73.05 -27.68 0.182 5519
 5521 3 -36.54 73.05 -27.54 0.144 5520
 5522 3 -36.66 73.08 -27.5 0.131 5521
 5523 3 -36.91 73.11 -27.57 0.149 5522
 5524 3 -37.08 73.1 -27.57 0.168 5523
 5525 3 -37.33 73 -27.7 0.095 5524
 5526 3 -37.55 72.97 -27.72 0.073 5525
 5527 3 -37.73 72.97 -27.66 0.086 5526
 5528 3 -37.9 72.92 -27.57 0.121 5527
 5529 3 -38.01 72.86 -27.56 0.123 5528
 5530 3 -38.16 72.83 -27.5 0.13 5529
 5531 3 -38.33 72.75 -27.48 0.143 5530
 5532 3 -38.44 72.64 -27.45 0.147 5531
 5533 3 -38.55 72.52 -27.38 0.201 5532
 5534 3 -38.66 72.46 -27.36 0.204 5533
 5535 3 -38.58 72.3 -27.11 0.118 5534
 5536 3 -38.62 72.13 -27.06 0.143 5535
 5537 3 -38.63 72 -26.88 0.145 5536
 5538 3 -38.65 71.86 -26.79 0.143 5537
 5539 3 -38.7 71.66 -26.79 0.131 5538
 5540 3 -38.7 71.47 -26.82 0.108 5539
 5541 3 -38.73 71.31 -26.79 0.119 5540
 5542 3 -38.82 71.22 -26.73 0.109 5541
 5543 3 -38.83 71 -26.61 0.146 5542
 5544 3 -38.88 70.86 -26.52 0.163 5543
 5545 3 -38.98 70.78 -26.5 0.108 5544
 5546 3 -38.87 72.36 -27.52 0.173 5534
 5547 3 -38.98 72.22 -27.68 0.103 5546
 5548 3 -39.13 72.11 -27.82 0.133 5547
 5549 3 -39.19 72.11 -28.02 0.118 5548
 5550 3 -39.29 72.22 -28.09 0.112 5549
 5551 3 -39.33 72.39 -28.11 0.088 5550
 5552 3 -39.38 72.52 -28.11 0.097 5551
 5553 3 -39.38 72.71 -28.02 0.093 5552
 5554 3 -39.37 72.83 -27.95 0.094 5553
 5555 3 -39.36 72.94 -27.88 0.096 5554
 5556 3 -39.41 73.11 -27.77 0.093 5555
 5557 3 -39.47 73.22 -27.79 0.087 5556
 5558 3 -39.51 73.33 -27.77 0.000125 5557
 5559 3 -34.19 74.86 -27.98 0.104 5506
 5560 3 -33.22 75.69 -29.72 0.078 5490
 5561 3 -33.34 75.74 -29.68 0.098 5560
 5562 3 -33.45 75.75 -29.59 0.072 5561
 5563 3 -32.41 75.24 -33.34 0.073 5406
 5564 3 -32.55 75.34 -33.3 0.15 5563
 5565 3 -32.63 75.54 -33.44 0.158 5564
 5566 3 -32.75 75.79 -33.56 0.128 5565
 5567 3 -32.91 75.99 -33.59 0.137 5566
 5568 3 -33.02 76.07 -33.63 0.066 5567
 5569 3 -32.88 71.55 -36.1 0.111 3582
 5570 3 -33.01 71.71 -36.09 0.111 5569
 5571 3 -33 71.93 -36.09 0.113 5570
 5572 3 -33 72.07 -36.13 0.084 5571
 5573 3 -33.07 72.26 -36.16 0.094 5572
 5574 3 -33.07 72.54 -36.16 0.093 5573
 5575 3 -33.02 72.71 -36.16 0.107 5574
 5576 3 -32.97 72.84 -36.21 0.109 5575
 5577 3 -32.98 73.05 -36.17 0.119 5576
 5578 3 -32.94 73.24 -36.23 0.154 5577
 5579 3 -32.8 73.45 -36.27 0.209 5578
 5580 3 -32.83 73.62 -36.24 0.216 5579
 5581 3 -32.97 73.84 -36.13 0.103 5580
 5582 3 -33 73.96 -36.16 0.126 5581
 5583 3 -33.11 74.05 -36.15 0.139 5582
 5584 3 -33.23 74.2 -36.09 0.105 5583
 5585 3 -33.26 74.37 -36.01 0.1 5584
 5586 3 -33.27 74.43 -35.92 0.079 5585
 5587 3 -31.44 59.12 -32.23 0.264 1077
 5588 3 -31.3 59.16 -32.3 0.29 5587
 5589 3 -31.12 59.13 -32.32 0.325 5588
 5590 3 -31.01 59.2 -32.25 0.375 5589
 5591 3 -30.98 59.27 -32.87 0.083 5590
 5592 3 -30.85 59.24 -33.01 0.11 5591
 5593 3 -30.78 59.27 -33.15 0.15 5592
 5594 3 -30.62 59.29 -33.36 0.131 5593
 5595 3 -30.58 59.42 -33.4 0.134 5594
 5596 3 -30.71 59.48 -33.52 0.112 5595
 5597 3 -30.74 59.62 -33.62 0.084 5596
 5598 3 -30.69 59.66 -33.75 0.077 5597
 5599 3 -30.6 59.74 -33.87 0.112 5598
 5600 3 -30.55 59.76 -34.04 0.147 5599
 5601 3 -30.49 59.74 -34.19 0.15 5600
 5602 3 -30.92 59.22 -31.99 0.329 5590
 5603 3 -30.8 59.24 -31.92 0.325 5602
 5604 3 -30.69 59.22 -31.78 0.28 5603
 5605 3 -30.49 59.06 -31.72 0.248 5604
 5606 3 -30.31 59.02 -31.63 0.217 5605
 5607 3 -30.19 58.98 -31.58 0.202 5606
 5608 3 -30.05 58.91 -31.56 0.236 5607
 5609 3 -29.94 58.85 -31.49 0.261 5608
 5610 3 -29.69 58.99 -31.88 0.127 5609
 5611 3 -29.53 58.98 -31.97 0.15 5610
 5612 3 -29.37 58.98 -32.07 0.114 5611
 5613 3 -29.24 58.92 -32.19 0.098 5612
 5614 3 -29.1 58.9 -32.27 0.117 5613
 5615 3 -28.9 58.9 -32.37 0.145 5614
 5616 3 -28.69 58.9 -32.44 0.164 5615
 5617 3 -28.49 58.88 -32.52 0.137 5616
 5618 3 -28.21 58.87 -32.62 0.111 5617
 5619 3 -28.03 58.88 -32.68 0.157 5618
 5620 3 -27.9 58.88 -32.72 0.203 5619
 5621 3 -27.89 58.77 -32.52 0.117 5620
 5622 3 -27.83 58.65 -32.44 0.124 5621
 5623 3 -27.71 58.59 -32.39 0.129 5622
 5624 3 -27.55 58.51 -32.29 0.112 5623
 5625 3 -27.53 58.26 -32.25 0.198 5624
 5626 3 -27.55 58.09 -32.29 0.164 5625
 5627 3 -27.58 57.87 -32.3 0.115 5626
 5628 3 -27.56 57.74 -32.33 0.094 5627
 5629 3 -27.71 59.05 -32.93 0.136 5620
 5630 3 -27.58 59.16 -33.07 0.128 5629
 5631 3 -27.44 59.27 -33.19 0.131 5630
 5632 3 -27.33 59.37 -33.3 0.136 5631
 5633 3 -27.24 59.47 -33.27 0.089 5632
 5634 3 -29.85 58.8 -31.31 0.212 5609
 5635 3 -29.78 58.76 -31.17 0.269 5634
 5636 3 -29.8 58.48 -31.01 0.21 5635
 5637 3 -29.87 58.24 -30.9 0.157 5636
 5638 3 -29.74 58.12 -30.81 0.176 5637
 5639 3 -29.67 57.99 -30.74 0.195 5638
 5640 3 -29.58 57.95 -30.65 0.253 5639
 5641 3 -29.64 58.33 -30.46 0.132 5640
 5642 3 -29.74 58.35 -30.35 0.117 5641
 5643 3 -29.85 58.47 -30.24 0.094 5642
 5644 3 -29.94 58.59 -30.17 0.074 5643
 5645 3 -30.01 58.62 -30.05 0.112 5644
 5646 3 -30.08 58.7 -29.99 0.122 5645
 5647 3 -30.1 58.87 -29.99 0.099 5646
 5648 3 -30.08 58.99 -29.97 0.091 5647
 5649 3 -30.08 59.13 -29.87 0.093 5648
 5650 3 -29.3 57.73 -30.69 0.179 5640
 5651 3 -29.19 57.73 -30.58 0.203 5650
 5652 3 -29.12 57.54 -30.56 0.224 5651
 5653 3 -29.03 57.47 -30.49 0.282 5652
 5654 3 -28.74 57.38 -30.67 0.186 5653
 5655 3 -28.62 57.37 -30.76 0.207 5654
 5656 3 -28.53 57.35 -30.87 0.267 5655
 5657 3 -28.49 57.37 -31.01 0.294 5656
 5658 3 -28.37 57.31 -31.05 0.288 5657
 5659 3 -28.28 57.31 -31.1 0.302 5658
 5660 3 -28.19 57.59 -31.31 0.295 5659
 5661 3 -27.92 57.7 -31.24 0.242 5660
 5662 3 -27.9 57.99 -31.01 0.113 5661
 5663 3 -27.8 58.05 -30.9 0.133 5662
 5664 3 -27.74 58.09 -30.74 0.144 5663
 5665 3 -27.78 58.2 -30.53 0.189 5664
 5666 3 -27.85 58.23 -30.37 0.234 5665
 5667 3 -27.87 58.33 -30.3 0.255 5666
 5668 3 -28.05 58.3 -30.19 0.099 5667
 5669 3 -28.15 58.45 -30.15 0.124 5668
 5670 3 -28.19 58.58 -30.17 0.091 5669
 5671 3 -27.89 58.54 -30.37 0.107 5667
 5672 3 -27.87 58.87 -30.44 0.086 5671
 5673 3 -27.9 58.65 -30.42 0.107 5671
 5674 3 -27.65 58.3 -30.03 0.086 5673
 5675 3 -27.58 58.38 -29.83 0.099 5674
 5676 3 -27.78 57.52 -31.46 0.182 5661
 5677 3 -27.67 57.45 -31.51 0.23 5676
 5678 3 -27.51 57.23 -31.47 0.144 5677
 5679 3 -27.48 57.17 -31.6 0.14 5678
 5680 3 -27.51 57.05 -31.56 0.229 5679
 5681 3 -27.33 56.8 -31.6 0.262 5680
 5682 3 -27.31 56.62 -31.62 0.314 5681
 5683 3 -27.28 56.42 -31.67 0.32 5682
 5684 3 -27.31 56.22 -31.71 0.326 5683
 5685 3 -27.26 56.02 -31.74 0.356 5684
 5686 3 -27.17 55.84 -31.74 0.307 5685
 5687 3 -27.15 55.8 -31.96 0.2 5686
 5688 3 -26.99 55.77 -32.14 0.161 5687
 5689 3 -26.94 55.65 -32.22 0.197 5688
 5690 3 -26.87 55.49 -32.37 0.2 5689
 5691 3 -26.74 55.38 -32.54 0.161 5690
 5692 3 -26.6 55.35 -32.68 0.108 5691
 5693 3 -26.58 55.35 -32.8 0.142 5692
 5694 3 -26.55 55.27 -32.93 0.176 5693
 5695 3 -26.51 55.15 -33.08 0.253 5694
 5696 3 -26.46 55.05 -33.12 0.299 5695
 5697 3 -26.08 55.19 -33.11 0.194 5696
 5698 3 -25.89 55.09 -33.18 0.149 5697
 5699 3 -25.76 54.99 -33.15 0.176 5698
 5700 3 -25.64 55.05 -33.16 0.152 5699
 5701 3 -25.46 55.09 -33.11 0.152 5700
 5702 3 -25.3 55.2 -33.02 0.157 5701
 5703 3 -25.14 55.27 -32.97 0.141 5702
 5704 3 -24.99 55.29 -32.83 0.107 5703
 5705 3 -24.83 55.33 -32.72 0.167 5704
 5706 3 -24.71 55.34 -32.64 0.191 5705
 5707 3 -24.6 55.23 -32.59 0.286 5706
 5708 3 -24.48 54.87 -32.66 0.133 5707
 5709 3 -24.37 54.76 -32.72 0.134 5708
 5710 3 -24.3 54.54 -32.83 0.091 5709
 5711 3 -24.28 54.42 -32.91 0.116 5710
 5712 3 -24.26 54.34 -33.04 0.122 5711
 5713 3 -24.19 54.29 -33.19 0.135 5712
 5714 3 -24.15 54.19 -33.33 0.133 5713
 5715 3 -24.15 54.02 -33.54 0.155 5714
 5716 3 -24.15 53.83 -33.64 0.153 5715
 5717 3 -24.19 53.58 -33.69 0.149 5716
 5718 3 -24.1 53.34 -33.68 0.138 5717
 5719 3 -24.12 53.17 -33.79 0.146 5718
 5720 3 -24.19 52.99 -33.86 0.134 5719
 5721 3 -24.19 52.85 -34.03 0.155 5720
 5722 3 -24.15 52.77 -34.13 0.215 5721
 5723 3 -24.1 52.69 -34.21 0.277 5722
 5724 3 -24.08 52.94 -34.42 0.238 5723
 5725 3 -24.1 52.98 -34.51 0.31 5724
 5726 3 -24.46 53.06 -34.72 0.124 5725
 5727 3 -24.53 53.23 -34.9 0.111 5726
 5728 3 -24.56 53.27 -35.05 0.082 5727
 5729 3 -23.49 52.95 -34.39 0.137 5725
 5730 3 -23.33 53.02 -34.38 0.096 5729
 5731 3 -24.19 52.19 -34.14 0.168 5723
 5732 3 -24.19 52.02 -34.18 0.179 5731
 5733 3 -24.14 51.8 -34.17 0.218 5732
 5734 3 -24.14 51.62 -34.18 0.243 5733
 5735 3 -24.55 51.58 -34.57 0.096 5734
 5736 3 -24.76 51.49 -34.67 0.129 5735
 5737 3 -24.85 51.45 -34.75 0.103 5736
 5738 3 -24.9 51.35 -34.83 0.129 5737
 5739 3 -24.87 51.35 -34.97 0.127 5738
 5740 3 -24.89 51.27 -35.04 0.088 5739
 5741 3 -24.58 55.69 -32.55 0.126 5707
 5742 3 -24.42 55.74 -32.59 0.183 5741
 5743 3 -24.12 55.76 -32.64 0.121 5742
 5744 3 -24.05 55.76 -32.54 0.116 5743
 5745 3 -26.71 54.84 -33.26 0.14 5696
 5746 3 -26.71 54.69 -33.34 0.108 5745
 5747 3 -26.73 54.52 -33.37 0.066 5746
 5748 3 -26.71 54.49 -33.54 0.068 5747
 5749 3 -28.33 57.97 -31.3 0.146 5660
 5750 3 -28.31 58.12 -31.31 0.155 5749
 5751 3 -28.21 58.34 -31.33 0.149 5750
 5752 3 -28.28 58.51 -31.38 0.179 5751
 5753 3 -28.26 58.66 -31.4 0.174 5752
 5754 3 -28.35 58.84 -31.4 0.179 5753
 5755 3 -28.44 59.02 -31.22 0.185 5754
 5756 3 -28.49 59.22 -31.17 0.21 5755
 5757 3 -28.53 59.41 -31.03 0.215 5756
 5758 3 -28.55 59.6 -30.83 0.195 5757
 5759 3 -28.64 59.69 -30.62 0.201 5758
 5760 3 -28.67 59.77 -30.51 0.276 5759
 5761 3 -28.64 60.13 -30.53 0.231 5760
 5762 3 -28.64 60.31 -30.49 0.252 5761
 5763 3 -28.64 60.48 -30.49 0.319 5762
 5764 3 -29.03 60.59 -30.03 0.117 5763
 5765 3 -29.08 60.66 -29.87 0.128 5764
 5766 3 -29.1 60.74 -29.74 0.096 5765
 5767 3 -28.35 60.7 -30.72 0.161 5763
 5768 3 -28.21 60.83 -30.76 0.138 5767
 5769 3 -28.1 60.99 -30.76 0.086 5768
 5770 3 -28.08 61.1 -30.74 0.129 5769
 5771 3 -28.03 61.23 -30.74 0.136 5770
 5772 3 -27.94 61.41 -30.74 0.148 5771
 5773 3 -27.83 61.56 -30.69 0.152 5772
 5774 3 -27.83 61.76 -30.58 0.155 5773
 5775 3 -27.8 61.87 -30.53 0.169 5774
 5776 3 -27.78 62.02 -30.45 0.197 5775
 5777 3 -27.8 62.08 -30.32 0.178 5776
 5778 3 -27.9 62.26 -30.23 0.126 5777
 5779 3 -27.94 62.45 -30.2 0.137 5778
 5780 3 -28.03 62.72 -30.07 0.156 5779
 5781 3 -28.01 62.87 -30.02 0.17 5780
 5782 3 -28.1 63.05 -30 0.163 5781
 5783 3 -28.15 63.19 -30.02 0.185 5782
 5784 3 -28.26 63.37 -30.14 0.131 5783
 5785 3 -28.26 63.56 -30.16 0.143 5784
 5786 3 -28.24 63.66 -30.13 0.241 5785
 5787 3 -28.33 63.77 -29.81 0.071 5786
 5788 3 -28.26 63.89 -29.64 0.125 5787
 5789 3 -28.17 63.97 -29.57 0.099 5788
 5790 3 -28.08 64.14 -29.52 0.104 5789
 5791 3 -28.14 64.25 -29.47 0.104 5790
 5792 3 -28.19 64.36 -29.48 0.000125 5791
 5793 3 -28.1 63.9 -30.32 0.127 5786
 5794 3 -28.08 64.05 -30.27 0.172 5793
 5795 3 -28.01 64.15 -30.32 0.235 5794
 5796 3 -27.8 64.29 -30.54 0.083 5795
 5797 3 -27.78 64.41 -30.64 0.099 5796
 5798 3 -27.78 64.55 -30.73 0.124 5797
 5799 3 -27.8 64.59 -30.86 0.113 5798
 5800 3 -27.85 64.63 -31.04 0.097 5799
 5801 3 -27.92 64.71 -31.13 0.127 5800
 5802 3 -27.96 64.73 -31.29 0.19 5801
 5803 3 -27.76 64.62 -31.57 0.118 5802
 5804 3 -27.74 64.55 -31.77 0.132 5803
 5805 3 -27.65 64.45 -31.93 0.099 5804
 5806 3 -27.58 64.38 -32.06 0.099 5805
 5807 3 -27.44 64.3 -32.2 0.126 5806
 5808 3 -27.4 64.26 -32.34 0.117 5807
 5809 3 -27.33 64.24 -32.51 0.134 5808
 5810 3 -27.31 64.24 -32.65 0.092 5809
 5811 3 -27.23 64.26 -32.78 0.117 5810
 5812 3 -27.14 64.23 -32.87 0.126 5811
 5813 3 -27.12 64.24 -32.98 0.000125 5812
 5814 3 -27.56 61.52 -30.83 0.081 5773
 5815 3 -27.44 61.65 -30.81 0.084 5814
 5816 3 -27.37 61.73 -30.78 0.11 5815
 5817 3 -27.26 61.88 -30.81 0.133 5816
 5818 3 -27.12 61.92 -30.85 0.134 5817
 5819 3 -26.99 62.05 -30.91 0.155 5818
 5820 3 -26.9 62.23 -30.97 0.157 5819
 5821 3 -26.69 62.09 -31.07 0.118 5820
 5822 3 -26.46 62.13 -31.13 0.132 5821
 5823 3 -26.31 62.05 -31.16 0.131 5822
 5824 3 -26.17 61.88 -31.1 0.096 5823
 5825 3 -26.01 61.81 -31.1 0.094 5824
 5826 3 -25.87 61.73 -31.15 0.084 5825
 5827 3 -27.01 62.49 -30.91 0.102 5820
 5828 3 -27.01 62.62 -30.93 0.000125 5827
 5829 3 -28.9 59.41 -30.24 0.095 5760
 5830 3 -29.01 59.45 -30.15 0.094 5829
 5831 3 -28.19 57.16 -31.08 0.137 5659
 5832 3 -29.23 57.47 -30.1 0.125 5653
 5833 3 -29.12 57.44 -29.97 0.158 5832
 5834 3 -29.03 57.54 -29.88 0.13 5833
 5835 3 -29.55 59.12 -31.08 0.101 5635
 5836 3 -29.49 59.23 -30.97 0.089 5835
 5837 3 -29.33 59.3 -30.92 0.11 5836
 5838 3 -32.73 58.84 -30.97 0.258 1076
 5839 3 -32.84 58.98 -30.76 0.243 5838
 5840 3 -32.9 59.08 -30.62 0.282 5839
 5841 3 -33.09 59.15 -30.4 0.262 5840
 5842 3 -33.26 59.2 -30.26 0.249 5841
 5843 3 -33.43 59.22 -30.19 0.244 5842
 5844 3 -33.68 59.06 -30.28 0.163 5843
 5845 3 -33.8 58.84 -30.33 0.074 5844
 5846 3 -33.87 58.7 -30.33 0.098 5845
 5847 3 -33.37 59.42 -30.06 0.207 5843
 5848 3 -33.45 59.53 -29.96 0.199 5847
 5849 3 -33.55 59.63 -29.85 0.22 5848
 5850 3 -33.59 59.71 -29.71 0.264 5849
 5851 3 -33.68 59.71 -29.62 0.329 5850
 5852 3 -33.95 59.36 -29.85 0.107 5851
 5853 3 -34.05 59.31 -29.96 0.072 5852
 5854 3 -33.65 59.88 -29.4 0.297 5851
 5855 3 -33.65 60 -29.19 0.276 5854
 5856 3 -33.69 60.21 -29.12 0.232 5855
 5857 3 -33.76 60.34 -29.03 0.234 5856
 5858 3 -33.84 60.42 -28.94 0.256 5857
 5859 3 -34.15 60.3 -28.97 0.175 5858
 5860 3 -34.3 60.13 -28.96 0.132 5859
 5861 3 -34.33 60.07 -28.87 0.145 5860
 5862 3 -34.44 59.99 -28.92 0.226 5861
 5863 3 -33.8 60.63 -28.81 0.258 5858
 5864 3 -33.83 60.81 -28.62 0.279 5863
 5865 3 -33.88 60.96 -28.53 0.312 5864
 5866 3 -33.91 61.03 -28.42 0.331 5865
 5867 3 -33.51 61.18 -28.35 0.132 5866
 5868 3 -33.4 61.28 -28.24 0.163 5867
 5869 3 -33.38 61.35 -28.12 0.179 5868
 5870 3 -33.37 61.46 -27.99 0.205 5869
 5871 3 -33.62 61.35 -27.83 0.139 5870
 5872 3 -33.61 61.32 -27.63 0.112 5871
 5873 3 -33.69 61.17 -27.49 0.146 5872
 5874 3 -33.69 61.02 -27.38 0.168 5873
 5875 3 -33.65 60.91 -27.22 0.137 5874
 5876 3 -33.52 60.71 -27.12 0.121 5875
 5877 3 -33.47 60.56 -27.1 0.125 5876
 5878 3 -33.41 60.42 -27.1 0.172 5877
 5879 3 -33.48 60.28 -27.12 0.141 5878
 5880 3 -33.05 61.57 -27.81 0.132 5870
 5881 3 -32.94 61.59 -27.67 0.199 5880
 5882 3 -32.69 61.78 -27.5 0.182 5881
 5883 3 -32.59 61.74 -27.35 0.216 5882
 5884 3 -32.73 61.95 -27.14 0.329 5883
 5885 3 -32.68 62.06 -27.04 0.379 5884
 5886 3 -32.41 61.96 -26.66 0.18 5885
 5887 3 -32.32 62.02 -26.48 0.143 5886
 5888 3 -32.29 62.14 -26.41 0.138 5887
 5889 3 -32.29 62.25 -26.32 0.132 5888
 5890 3 -32.23 62.38 -26.22 0.154 5889
 5891 3 -32.15 62.52 -26.09 0.144 5890
 5892 3 -32.15 62.7 -25.98 0.125 5891
 5893 3 -32.05 62.8 -25.81 0.131 5892
 5894 3 -31.98 62.93 -25.73 0.139 5893
 5895 3 -31.94 63.03 -25.63 0.135 5894
 5896 3 -31.89 63.11 -25.54 0.131 5895
 5897 3 -31.8 63.27 -25.41 0.112 5896
 5898 3 -31.8 63.38 -25.29 0.147 5897
 5899 3 -31.83 63.49 -25.25 0.195 5898
 5900 3 -31.87 63.59 -25.22 0.252 5899
 5901 3 -31.8 63.71 -24.93 0.16 5900
 5902 3 -31.78 63.89 -24.84 0.143 5901
 5903 3 -31.76 64 -24.89 0.25 5902
 5904 3 -31.78 64.14 -24.93 0.354 5903
 5905 3 -31.81 64.25 -24.91 0.372 5904
 5906 3 -31.8 64.35 -24.95 0.463 5905
 5907 3 -31.89 64.64 -25.23 0.19 5906
 5908 3 -32.02 64.83 -25.27 0.107 5907
 5909 3 -32.15 65.02 -25.41 0.111 5908
 5910 3 -32.23 65.03 -25.48 0.113 5909
 5911 3 -32.33 65.11 -25.61 0.087 5910
 5912 3 -32.37 65.25 -25.72 0.096 5911
 5913 3 -32.5 65.33 -25.75 0.087 5912
 5914 3 -32.61 65.44 -25.82 0.115 5913
 5915 3 -32.75 65.53 -25.84 0.111 5914
 5916 3 -32.77 65.67 -25.86 0.112 5915
 5917 3 -33 65.71 -25.84 0.081 5916
 5918 3 -33.13 65.74 -25.91 0.103 5917
 5919 3 -33.23 65.78 -26.02 0.099 5918
 5920 3 -33.33 65.75 -26.13 0.151 5919
 5921 3 -31.98 64.38 -24.29 0.235 5906
 5922 3 -32.02 64.5 -24.14 0.254 5921
 5923 3 -31.8 64.55 -23.98 0.183 5922
 5924 3 -31.67 64.64 -23.84 0.227 5923
 5925 3 -31.62 64.77 -23.7 0.247 5924
 5926 3 -31.76 64.86 -23.52 0.296 5925
 5927 3 -31.8 64.91 -23.34 0.319 5926
 5928 3 -31.89 65.06 -23.23 0.363 5927
 5929 3 -31.96 65.14 -23.13 0.377 5928
 5930 3 -32 65.25 -23.04 0.381 5929
 5931 3 -32 65.38 -22.91 0.354 5930
 5932 3 -31.98 65.47 -22.86 0.336 5931
 5933 3 -32.12 65.5 -22.75 0.388 5932
 5934 3 -32.68 65.22 -22.75 0.109 5933
 5935 3 -32.84 65.08 -22.68 0.089 5934
 5936 3 -32.87 64.92 -22.61 0.078 5935
 5937 3 -32.95 64.83 -22.61 0.000125 5936
 5938 3 -32.22 65.49 -22.66 0.224 5933
 5939 3 -32.37 65.66 -22.5 0.214 5938
 5940 3 -32.65 65.66 -22.41 0.162 5939
 5941 3 -32.65 65.78 -22.29 0.178 5940
 5942 3 -32.69 65.89 -22.2 0.195 5941
 5943 3 -32.73 65.94 -22.09 0.237 5942
 5944 3 -32.87 65.96 -22.02 0.265 5943
 5945 3 -32.97 66 -21.97 0.268 5944
 5946 3 -33.15 66.08 -21.93 0.318 5945
 5947 3 -33.12 66.3 -21.79 0.23 5946
 5948 3 -32.94 66.42 -21.61 0.115 5947
 5949 3 -32.9 66.6 -21.52 0.109 5948
 5950 3 -32.84 66.69 -21.45 0.118 5949
 5951 3 -32.76 66.83 -21.4 0.122 5950
 5952 3 -32.77 67.02 -21.37 0.178 5951
 5953 3 -32.87 67.21 -21.28 0.158 5952
 5954 3 -32.84 67.39 -21.19 0.168 5953
 5955 3 -32.9 67.49 -21.17 0.233 5954
 5956 3 -32.63 67.67 -20.97 0.241 5955
 5957 3 -32.62 67.78 -20.94 0.382 5956
 5958 3 -32.76 67.26 -20.72 0.061 5957
 5959 3 -32.75 67.06 -20.49 0.079 5958
 5960 3 -32.76 66.9 -20.42 0.108 5959
 5961 3 -32.68 66.76 -20.34 0.091 5960
 5962 3 -32.61 66.59 -20.29 0.117 5961
 5963 3 -32.45 66.43 -20.31 0.123 5962
 5964 3 -32.37 66.34 -20.32 0.105 5963
 5965 3 -32.3 66.23 -20.38 0.116 5964
 5966 3 -32.48 68.2 -20.92 0.283 5957
 5967 3 -32.32 68.56 -20.96 0.146 5966
 5968 3 -32.33 68.79 -20.96 0.146 5967
 5969 3 -32.29 68.92 -20.92 0.154 5968
 5970 3 -32.27 69.06 -20.9 0.163 5969
 5971 3 -32.33 69.26 -20.63 0.132 5970
 5972 3 -32.23 69.34 -20.44 0.112 5971
 5973 3 -32.25 69.42 -20.37 0.163 5972
 5974 3 -32.01 69.62 -20.22 0.29 5973
 5975 3 -31.94 69.75 -20.15 0.366 5974
 5976 3 -31.83 70.22 -20.24 0.232 5975
 5977 3 -31.76 70.37 -20.24 0.227 5976
 5978 3 -31.67 70.56 -20.24 0.243 5977
 5979 3 -31.6 70.73 -20.28 0.282 5978
 5980 3 -31.53 70.89 -20.38 0.316 5979
 5981 3 -31.42 70.95 -20.43 0.337 5980
 5982 3 -31.42 71.15 -20.45 0.372 5981
 5983 3 -31.39 71.32 -20.5 0.395 5982
 5984 3 -31.17 71.24 -21.11 0.134 5983
 5985 3 -31.17 71.24 -21.25 0.154 5984
 5986 3 -31.12 71.14 -21.45 0.125 5985
 5987 3 -31.17 71 -21.68 0.148 5986
 5988 3 -31.19 71.05 -21.77 0.071 5987
 5989 3 -31.46 71.57 -20.14 0.322 5983
 5990 3 -31.51 71.84 -20.13 0.309 5989
 5991 3 -31.51 72.01 -20.02 0.269 5990
 5992 3 -31.62 72.29 -20.04 0.173 5991
 5993 3 -31.6 72.43 -19.98 0.116 5992
 5994 3 -31.58 72.54 -19.89 0.121 5993
 5995 3 -31.55 72.65 -19.84 0.126 5994
 5996 3 -31.53 72.76 -19.73 0.132 5995
 5997 3 -31.58 72.97 -19.64 0.128 5996
 5998 3 -31.6 73.15 -19.52 0.123 5997
 5999 3 -31.6 73.31 -19.48 0.15 5998
 6000 3 -31.69 73.48 -19.36 0.156 5999
 6001 3 -31.71 73.65 -19.31 0.198 6000
 6002 3 -31.8 73.7 -19.18 0.237 6001
 6003 3 -31.64 74.03 -19.32 0.137 6002
 6004 3 -31.56 74.17 -19.39 0.121 6003
 6005 3 -31.44 74.26 -19.47 0.161 6004
 6006 3 -31.33 74.36 -19.54 0.161 6005
 6007 3 -31.21 74.45 -19.68 0.139 6006
 6008 3 -31.12 74.54 -19.73 0.128 6007
 6009 3 -31.06 74.65 -19.75 0.119 6008
 6010 3 -30.99 74.76 -19.75 0.131 6009
 6011 3 -30.9 74.86 -19.77 0.16 6010
 6012 3 -30.8 74.95 -19.79 0.17 6011
 6013 3 -30.65 75.06 -19.86 0.174 6012
 6014 3 -30.53 75.28 -19.91 0.183 6013
 6015 3 -30.46 75.48 -19.95 0.17 6014
 6016 3 -30.39 75.64 -20.04 0.158 6015
 6017 3 -30.3 75.82 -20.07 0.167 6016
 6018 3 -30.28 76 -20.13 0.169 6017
 6019 3 -30.21 76.15 -20.18 0.174 6018
 6020 3 -30.19 76.28 -20.27 0.177 6019
 6021 3 -30.12 76.45 -20.32 0.208 6020
 6022 3 -30.08 76.62 -20.38 0.204 6021
 6023 3 -30.05 76.86 -20.48 0.181 6022
 6024 3 -30.05 76.97 -20.52 0.152 6023
 6025 3 -29.92 77.04 -20.56 0.185 6024
 6026 3 -29.81 77.22 -20.64 0.219 6025
 6027 3 -29.74 77.38 -20.79 0.265 6026
 6028 3 -29.71 77.49 -20.84 0.339 6027
 6029 3 -29.94 77.78 -21.23 0.166 6028
 6030 3 -29.96 77.91 -21.38 0.187 6029
 6031 3 -29.98 78.13 -21.56 0.156 6030
 6032 3 -29.94 78.24 -21.66 0.103 6031
 6033 3 -29.87 78.39 -21.73 0.114 6032
 6034 3 -29.74 78.5 -21.72 0.132 6033
 6035 3 -29.65 78.56 -21.77 0.172 6034
 6036 3 -29.55 78.67 -21.86 0.17 6035
 6037 3 -29.42 78.83 -21.84 0.175 6036
 6038 3 -29.33 78.96 -21.86 0.207 6037
 6039 3 -29.28 79.11 -21.82 0.198 6038
 6040 3 -29.24 79.27 -21.89 0.262 6039
 6041 3 -29.19 79.44 -21.91 0.344 6040
 6042 3 -29.21 79.64 -21.86 0.407 6041
 6043 3 -29.05 79.71 -21.81 0.429 6042
 6044 3 -28.92 79.78 -21.91 0.401 6043
 6045 3 -28.83 79.89 -21.95 0.436 6044
 6046 3 -29.03 79.72 -22.61 0.163 6045
 6047 3 -29.05 79.66 -22.75 0.131 6046
 6048 3 -29.14 79.56 -22.88 0.135 6047
 6049 3 -29.17 79.44 -22.93 0.117 6048
 6050 3 -29.23 79.39 -23.02 0.000125 6049
 6051 3 -28.64 80.11 -21.55 0.225 6045
 6052 3 -28.56 80.22 -21.4 0.196 6051
 6053 3 -28.42 80.44 -21.3 0.14 6052
 6054 3 -28.3 80.5 -21.23 0.158 6053
 6055 3 -28.23 80.6 -21.12 0.141 6054
 6056 3 -28.1 80.69 -21.07 0.154 6055
 6057 3 -28.03 80.85 -20.99 0.171 6056
 6058 3 -28.03 81.08 -20.89 0.177 6057
 6059 3 -28.06 81.33 -20.8 0.127 6058
 6060 3 -28.12 81.5 -20.71 0.136 6059
 6061 3 -28.14 81.64 -20.65 0.166 6060
 6062 3 -28.19 81.78 -20.6 0.133 6061
 6063 3 -28.28 81.9 -20.53 0.145 6062
 6064 3 -28.37 82.03 -20.48 0.138 6063
 6065 3 -28.42 82.15 -20.46 0.159 6064
 6066 3 -28.49 82.37 -20.48 0.172 6065
 6067 3 -28.6 82.53 -20.51 0.169 6066
 6068 3 -28.65 82.73 -20.6 0.159 6067
 6069 3 -28.83 82.86 -20.64 0.165 6068
 6070 3 -28.94 83.01 -20.64 0.2 6069
 6071 3 -28.96 83.17 -20.6 0.206 6070
 6072 3 -29.03 83.31 -20.57 0.259 6071
 6073 3 -28.89 83.48 -20.64 0.209 6072
 6074 3 -28.85 83.44 -20.83 0.104 6073
 6075 3 -28.94 83.44 -21.01 0.077 6074
 6076 3 -28.92 83.52 -21.14 0.103 6075
 6077 3 -28.85 83.52 -21.33 0.074 6076
 6078 3 -28.74 83.55 -21.44 0.055 6077
 6079 3 -28.94 83.67 -20.37 0.158 6073
 6080 3 -28.94 83.76 -20.24 0.198 6079
 6081 3 -28.98 83.84 -20.12 0.234 6080
 6082 3 -28.9 83.97 -20.03 0.27 6081
 6083 3 -28.83 84.09 -19.92 0.278 6082
 6084 3 -28.73 84.29 -19.9 0.289 6083
 6085 3 -28.62 84.51 -19.9 0.303 6084
 6086 3 -28.53 84.65 -19.76 0.268 6085
 6087 3 -28.44 84.81 -19.76 0.261 6086
 6088 3 -28.51 85.09 -19.67 0.172 6087
 6089 3 -28.51 85.32 -19.65 0.154 6088
 6090 3 -28.49 85.48 -19.67 0.149 6089
 6091 3 -28.51 85.65 -19.64 0.2 6090
 6092 3 -28.49 85.84 -19.64 0.173 6091
 6093 3 -28.58 85.98 -19.6 0.163 6092
 6094 3 -28.58 86.14 -19.57 0.18 6093
 6095 3 -28.58 86.34 -19.6 0.207 6094
 6096 3 -28.71 86.45 -19.58 0.208 6095
 6097 3 -28.76 86.61 -19.57 0.196 6096
 6098 3 -28.83 86.76 -19.55 0.185 6097
 6099 3 -28.96 86.84 -19.46 0.225 6098
 6100 3 -29.05 86.95 -19.37 0.245 6099
 6101 3 -29.17 87.17 -19.26 0.286 6100
 6102 3 -29.26 87.28 -19.14 0.357 6101
 6103 3 -29.35 87.28 -19.03 0.422 6102
 6104 3 -29.33 87.67 -19.03 0.312 6103
 6105 3 -29.44 87.53 -18.87 0.446 6104
 6106 3 -30.01 86.9 -18.73 0.081 6105
 6107 3 -30.21 86.81 -18.73 0.096 6106
 6108 3 -30.3 86.76 -18.74 0.107 6107
 6109 3 -30.48 86.65 -18.76 0.143 6108
 6110 3 -30.71 86.56 -18.69 0.083 6109
 6111 3 -30.85 86.51 -18.64 0.089 6110
 6112 3 -31.03 86.42 -18.58 0.119 6111
 6113 3 -31.21 86.34 -18.55 0.128 6112
 6114 3 -31.37 86.31 -18.51 0.139 6113
 6115 3 -31.48 86.23 -18.37 0.147 6114
 6116 3 -31.58 86.2 -18.26 0.171 6115
 6117 3 -31.78 86.29 -18.19 0.108 6116
 6118 3 -32.01 86.37 -18.14 0.13 6117
 6119 3 -32.16 86.43 -18.1 0.123 6118
 6120 3 -32.26 86.57 -18.12 0.11 6119
 6121 3 -32.37 86.71 -18.08 0.101 6120
 6122 3 -32.51 86.77 -18.08 0.124 6121
 6123 3 -32.55 86.83 -18.19 0.217 6122
 6124 3 -32.5 86.54 -18.4 0.091 6123
 6125 3 -32.55 86.44 -18.42 0.06 6124
 6126 3 -32.62 86.27 -18.46 0.078 6125
 6127 3 -32.72 86.1 -18.51 0.12 6126
 6128 3 -32.86 85.9 -18.6 0.152 6127
 6129 3 -33.05 85.73 -18.64 0.083 6128
 6130 3 -33.2 85.65 -18.62 0.11 6129
 6131 3 -33.23 85.56 -18.71 0.101 6130
 6132 3 -33.27 85.47 -18.82 0.125 6131
 6133 3 -33.33 85.37 -18.87 0.082 6132
 6134 3 -33.36 85.22 -18.92 0.113 6133
 6135 3 -33.43 85.12 -19.01 0.125 6134
 6136 3 -33.51 85 -19.21 0.107 6135
 6137 3 -33.66 84.95 -19.3 0.088 6136
 6138 3 -33.83 84.92 -19.37 0.081 6137
 6139 3 -33.98 84.81 -19.42 0.119 6138
 6140 3 -34.08 84.7 -19.48 0.114 6139
 6141 3 -34.16 84.54 -19.51 0.126 6140
 6142 3 -34.23 84.42 -19.57 0.138 6141
 6143 3 -34.3 84.22 -19.65 0.151 6142
 6144 3 -34.43 84.01 -19.64 0.161 6143
 6145 3 -34.55 83.92 -19.71 0.14 6144
 6146 3 -34.69 83.84 -19.78 0.124 6145
 6147 3 -34.86 83.81 -19.87 0.106 6146
 6148 3 -34.94 83.76 -19.96 0.118 6147
 6149 3 -35.02 83.72 -20.05 0.161 6148
 6150 3 -35.04 83.7 -20.17 0.187 6149
 6151 3 -35.01 83.9 -20.4 0.079 6150
 6152 3 -35.07 83.89 -20.53 0.102 6151
 6153 3 -35.05 83.87 -20.78 0.114 6152
 6154 3 -35.07 83.81 -20.96 0.071 6153
 6155 3 -35.07 83.84 -21.08 0.085 6154
 6156 3 -35.02 83.87 -21.19 0.085 6155
 6157 3 -34.98 83.85 -21.4 0.131 6156
 6158 3 -34.94 83.91 -21.62 0.101 6157
 6159 3 -34.87 83.97 -21.76 0.09 6158
 6160 3 -35.2 83.54 -20.17 0.08 6150
 6161 3 -35.29 83.5 -20.19 0.103 6160
 6162 3 -35.4 83.4 -20.24 0.114 6161
 6163 3 -35.45 83.31 -20.46 0.117 6162
 6164 3 -35.41 83.39 -20.57 0.118 6163
 6165 3 -35.16 83.51 -20.57 0.106 6164
 6166 3 -34.9 83.53 -20.58 0.111 6165
 6167 3 -34.77 83.51 -20.55 0.162 6166
 6168 3 -32.69 87.1 -18.07 0.126 6123
 6169 3 -32.8 87.23 -18.03 0.133 6168
 6170 3 -32.95 87.27 -17.9 0.106 6169
 6171 3 -33.15 87.27 -17.76 0.107 6170
 6172 3 -33.29 87.29 -17.64 0.089 6171
 6173 3 -33.33 87.29 -17.44 0.099 6172
 6174 3 -33.4 87.27 -17.21 0.154 6173
 6175 3 -33.47 87.26 -16.99 0.147 6174
 6176 3 -33.5 87.3 -16.74 0.117 6175
 6177 3 -33.62 87.35 -16.55 0.112 6176
 6178 3 -33.79 87.46 -16.33 0.118 6177
 6179 3 -33.8 87.51 -16.17 0.000125 6178
 6180 3 -29.4 87.65 -18.85 0.408 6105
 6181 3 -29.58 86.84 -18.87 0.226 6180
 6182 3 -29.4 86.67 -18.76 0.17 6181
 6183 3 -29.55 86.68 -18.62 0.04 6182
 6184 3 -29.37 87.84 -18.83 0.46 6180
 6185 3 -28.94 88.03 -18.44 0.121 6184
 6186 3 -29.51 88.25 -18.87 0.458 6184
 6187 3 -29.62 88.4 -18.85 0.489 6186
 6188 3 -29.71 88.57 -18.83 0.492 6187
 6189 3 -29.83 88.73 -18.78 0.473 6188
 6190 3 -29.96 88.78 -18.67 0.491 6189
 6191 3 -29.58 89.5 -19 0.1 6190
 6192 3 -29.6 89.65 -19.06 0.097 6191
 6193 3 -29.68 89.72 -19.11 0.107 6192
 6194 3 -29.84 89.82 -19.16 0.085 6193
 6195 3 -30.07 89.87 -19.18 0.131 6194
 6196 3 -30.22 89.93 -19.18 0.168 6195
 6197 3 -30.32 89.93 -19.18 0.27 6196
 6198 3 -30.25 90.34 -18.95 0.131 6197
 6199 3 -30.34 90.53 -18.84 0.141 6198
 6200 3 -30.39 90.62 -18.74 0.111 6199
 6201 3 -30.61 89.75 -19.33 0.103 6197
 6202 3 -30.88 89.7 -19.38 0.107 6201
 6203 3 -31.07 89.73 -19.4 0.089 6202
 6204 3 -31.2 89.76 -19.43 0.085 6203
 6205 3 -31.32 89.84 -19.41 0.074 6204
 6206 3 -31.48 89.89 -19.43 0.071 6205
 6207 3 -31.63 89.98 -19.41 0.093 6206
 6208 3 -31.75 90.04 -19.38 0.106 6207
 6209 3 -31.93 90 -19.33 0.099 6208
 6210 3 -32.11 89.95 -19.27 0.112 6209
 6211 3 -32.25 89.92 -19.25 0.000125 6210
 6212 3 -30.51 88.56 -18.62 0.197 6190
 6213 3 -30.6 88.62 -18.53 0.148 6212
 6214 3 -30.67 88.43 -18.35 0.051 6213
 6215 3 -30.31 88.84 -18.24 0.367 6214
 6216 3 -30.08 88.98 -18.31 0.273 6215
 6217 3 -29.94 89 -18.43 0.246 6216
 6218 3 -30.51 88.92 -18.21 0.367 6215
 6219 3 -30.69 89.11 -18.15 0.304 6218
 6220 3 -31.17 89.14 -18.16 0.13 6219
 6221 3 -31.33 89.09 -18.09 0.137 6220
 6222 3 -31.44 89.06 -18.04 0.148 6221
 6223 3 -31.6 89.06 -18 0.152 6222
 6224 3 -31.78 89.1 -17.9 0.148 6223
 6225 3 -31.89 88.93 -18.18 0.115 6224
 6226 3 -31.98 88.95 -18.31 0.118 6225
 6227 3 -32.18 88.93 -18.4 0.113 6226
 6228 3 -32.36 88.92 -18.45 0.098 6227
 6229 3 -32.54 88.87 -18.56 0.083 6228
 6230 3 -32.73 88.89 -18.59 0.103 6229
 6231 3 -32.01 89.23 -17.72 0.165 6224
 6232 3 -32.23 89.26 -17.47 0.17 6231
 6233 3 -32.37 89.3 -17.29 0.165 6232
 6234 3 -32.57 89.41 -17.16 0.114 6233
 6235 3 -32.61 89.52 -17.08 0.084 6234
 6236 3 -32.65 89.54 -16.95 0.126 6235
 6237 3 -32.73 89.62 -16.79 0.118 6236
 6238 3 -32.8 89.68 -16.63 0.085 6237
 6239 3 -32.93 89.71 -16.52 0.094 6238
 6240 3 -33.07 89.68 -16.43 0.148 6239
 6241 3 -33.25 89.6 -16.29 0.135 6240
 6242 3 -33.4 89.6 -16.2 0.116 6241
 6243 3 -33.47 89.63 -16.01 0.141 6242
 6244 3 -33.52 89.6 -15.8 0.107 6243
 6245 3 -28.14 84.78 -19.85 0.148 6087
 6246 3 -28.05 84.84 -19.9 0.152 6245
 6247 3 -27.89 85.06 -19.76 0.098 6246
 6248 3 -27.83 85.2 -19.8 0.083 6247
 6249 3 -29.4 83.25 -20.23 0.126 6072
 6250 3 -29.53 83.15 -20.26 0.1 6249
 6251 3 -29.65 83.17 -20.28 0.111 6250
 6252 3 -29.78 83.22 -20.33 0.072 6251
 6253 3 -29.39 77.25 -20.47 0.109 6028
 6254 3 -29.28 77.2 -20.39 0.072 6253
 6255 3 -29.12 77.23 -20.27 0.103 6254
 6256 3 -29.06 77.25 -20.16 0.074 6255
 6257 3 -29.65 77.04 -20.77 0.016 6027
 6258 3 -32.01 73.56 -19.04 0.14 6002
 6259 3 -32.26 73.51 -18.93 0.122 6258
 6260 3 -32.37 73.61 -18.84 0.182 6259
 6261 3 -32.58 73.62 -18.75 0.083 6260
 6262 3 -32.09 69.22 -21.22 0.087 5970
 6263 3 -32.11 69.27 -21.33 0.115 6262
 6264 3 -32.01 69.25 -21.56 0.092 6263
 6265 3 -32.01 69.22 -21.74 0.113 6264
 6266 3 -31.98 69.13 -21.94 0.13 6265
 6267 3 -31.92 69.05 -22.1 0.127 6266
 6268 3 -31.89 68.97 -22.17 0.085 6267
 6269 3 -33.23 67.49 -21.4 0.08 5955
 6270 3 -33.4 67.47 -21.53 0.103 6269
 6271 3 -33.51 67.39 -21.62 0.1 6270
 6272 3 -33.4 66.21 -21.7 0.119 5947
 6273 3 -33.62 66.19 -21.66 0.137 6272
 6274 3 -33.84 66.11 -21.64 0.114 6273
 6275 3 -34.05 66.17 -21.54 0.086 6274
 6276 3 -34.23 66.22 -21.5 0.099 6275
 6277 3 -34.43 66.25 -21.38 0.108 6276
 6278 3 -34.57 66.19 -21.27 0.14 6277
 6279 3 -34.86 66.11 -21.23 0.118 6278
 6280 3 -35.05 66.11 -21.2 0.099 6279
 6281 3 -35.19 66.09 -21.11 0.116 6280
 6282 3 -35.38 66.06 -21.11 0.109 6281
 6283 3 -35.57 66 -21.07 0.112 6282
 6284 3 -35.63 65.95 -21 0.147 6283
 6285 3 -35.84 66.07 -21.11 0.107 6284
 6286 3 -35.97 66.12 -21.16 0.103 6285
 6287 3 -36.13 66.17 -21.25 0.121 6286
 6288 3 -36.32 66.23 -21.29 0.131 6287
 6289 3 -36.48 66.08 -21.5 0.119 6288
 6290 3 -36.62 66.13 -21.54 0.111 6289
 6291 3 -36.77 66.14 -21.57 0.097 6290
 6292 3 -36.87 66.11 -21.61 0.074 6291
 6293 3 -37.02 66.11 -21.61 0.09 6292
 6294 3 -37.23 66.02 -21.61 0.1 6293
 6295 3 -37.37 66.03 -21.63 0.114 6294
 6296 3 -37.5 65.94 -21.61 0.083 6295
 6297 3 -37.59 65.83 -21.57 0.097 6296
 6298 3 -37.72 65.75 -21.61 0.084 6297
 6299 3 -36.55 66.56 -21.22 0.093 6288
 6300 3 -36.58 66.73 -21.13 0.111 6299
 6301 3 -36.52 66.89 -21.1 0.087 6300
 6302 3 -36.54 67.04 -21.12 0.121 6301
 6303 3 -36.48 67.18 -21.15 0.123 6302
 6304 3 -36.43 67.29 -21.1 0.07 6303
 6305 3 -35.58 65.87 -20.75 0.131 6284
 6306 3 -35.58 65.81 -20.63 0.137 6305
 6307 3 -35.68 65.78 -20.52 0.076 6306
 6308 3 -35.69 65.68 -20.48 0.000125 6307
 6309 3 -31.65 65.88 -22.84 0.104 5938
 6310 3 -31.64 66.11 -22.79 0.177 6309
 6311 3 -31.35 66.16 -22.93 0.091 6310
 6312 3 -31.24 66.27 -22.98 0.078 6311
 6313 3 -31.15 66.33 -23.07 0.112 6312
 6314 3 -31.05 66.36 -23.16 0.102 6313
 6315 3 -30.92 66.49 -23.29 0.118 6314
 6316 3 -30.8 66.52 -23.41 0.145 6315
 6317 3 -30.65 66.66 -23.32 0.082 6316
 6318 3 -30.58 66.75 -23.29 0.082 6317
 6319 3 -30.53 66.88 -23.2 0.081 6318
 6320 3 -30.53 66.97 -23.09 0.115 6319
 6321 3 -30.6 67.08 -22.94 0.115 6320
 6322 3 -30.56 67.16 -22.83 0.093 6321
 6323 3 -30.58 67.24 -22.69 0.11 6322
 6324 3 -30.6 67.31 -22.6 0.132 6323
 6325 3 -30.53 67.46 -22.51 0.108 6324
 6326 3 -30.49 67.55 -22.38 0.112 6325
 6327 3 -30.44 67.64 -22.28 0.097 6326
 6328 3 -30.42 67.75 -22.19 0.089 6327
 6329 3 -30.33 67.85 -22.08 0.142 6328
 6330 3 -30.19 67.94 -21.96 0.000125 6329
 6331 3 -31.94 66.21 -22.66 0.102 6310
 6332 3 -32.09 66.19 -22.68 0.091 6331
 6333 3 -32.22 66.27 -22.72 0.078 6332
 6334 3 -32.37 66.3 -22.75 0.075 6333
 6335 3 -32.59 66.3 -22.72 0.1 6334
 6336 3 -32.73 66.3 -22.73 0.095 6335
 6337 3 -32.93 66.36 -22.77 0.105 6336
 6338 3 -33.01 66.41 -22.73 0.063 6337
 6339 3 -32.05 63.63 -25.27 0.217 5900
 6340 3 -32.05 63.73 -25.32 0.052 6339
 6341 3 -32.83 62.28 -27.11 0.195 5885
 6342 3 -32.73 62.14 -26.93 0.000125 6341
 6343 3 -34.4 60.99 -28.17 0.164 5866
 6344 3 -34.65 61.1 -28.03 0.198 6343
 6345 3 -34.69 61.17 -27.88 0.232 6344
 6346 3 -34.77 61.17 -27.8 0.287 6345
 6347 3 -34.93 61.39 -28.12 0.111 6346
 6348 3 -35.07 61.48 -28.1 0.081 6347
 6349 3 -35.16 61.55 -28.17 0.076 6348
 6350 3 -35.22 61.53 -28.3 0.04 6349
 6351 3 -34.83 61.17 -27.44 0.178 6346
 6352 3 -34.87 61.23 -27.37 0.275 6351
 6353 3 -34.73 61.66 -27.14 0.121 6352
 6354 3 -34.66 61.74 -27.09 0.047 6353
 6355 3 -34.93 61.21 -27.3 0.228 6354
 6356 3 -34.82 60.75 -27.69 0.121 6355
 6357 3 -34.66 60.78 -27.72 0.064 6356
 6358 3 -34.51 60.68 -27.87 0.11 6357
 6359 3 -34.44 60.57 -27.97 0.098 6358
 6360 3 -34.48 60.5 -28.08 0.023 6359
 6361 3 -35.12 60.92 -27.22 0.151 6352
 6362 3 -35.19 60.84 -27.12 0.162 6361
 6363 3 -35.34 60.82 -27.01 0.166 6362
 6364 3 -35.4 60.8 -26.88 0.153 6363
 6365 3 -35.5 60.82 -26.76 0.19 6364
 6366 3 -35.61 60.85 -26.65 0.208 6365
 6367 3 -35.65 60.86 -26.53 0.271 6366
 6368 3 -35.76 60.89 -26.4 0.288 6367
 6369 3 -35.79 60.96 -26.19 0.324 6368
 6370 3 -35.77 60.99 -26.03 0.337 6369
 6371 3 -35.76 60.99 -25.85 0.28 6370
 6372 3 -35.9 61.03 -25.67 0.295 6371
 6373 3 -36.01 61.06 -25.47 0.31 6372
 6374 3 -36.12 61.06 -25.37 0.335 6373
 6375 3 -36.19 61.07 -25.28 0.369 6374
 6376 3 -35.94 60.78 -24.94 0.182 6375
 6377 3 -35.91 60.81 -24.67 0.179 6376
 6378 3 -35.88 60.78 -24.49 0.169 6377
 6379 3 -35.95 60.81 -24.26 0.124 6378
 6380 3 -36.01 60.89 -24.17 0.157 6379
 6381 3 -36.09 60.88 -23.99 0.184 6380
 6382 3 -36.2 60.92 -23.87 0.164 6381
 6383 3 -36.26 60.88 -23.67 0.159 6382
 6384 3 -36.37 60.96 -23.53 0.176 6383
 6385 3 -36.44 60.99 -23.35 0.187 6384
 6386 3 -36.48 61.1 -23.13 0.187 6385
 6387 3 -36.76 61.28 -22.97 0.145 6386
 6388 3 -36.87 61.34 -22.85 0.157 6387
 6389 3 -36.95 61.43 -22.74 0.162 6388
 6390 3 -36.98 61.53 -22.65 0.182 6389
 6391 3 -37.05 61.63 -22.52 0.197 6390
 6392 3 -37.04 61.77 -22.43 0.178 6391
 6393 3 -37.01 61.92 -22.31 0.153 6392
 6394 3 -36.95 62.03 -22.23 0.174 6393
 6395 3 -36.87 62.07 -21.95 0.213 6394
 6396 3 -36.84 62.14 -21.79 0.204 6395
 6397 3 -36.83 62.21 -21.68 0.176 6396
 6398 3 -36.88 62.28 -21.54 0.173 6397
 6399 3 -36.98 62.31 -21.38 0.184 6398
 6400 3 -37.08 62.39 -21.18 0.155 6399
 6401 3 -37.19 62.37 -21.06 0.166 6400
 6402 3 -37.32 62.37 -20.93 0.196 6401
 6403 3 -37.4 62.36 -20.81 0.292 6402
 6404 3 -37.33 62.19 -20.43 0.243 6403
 6405 3 -37.33 62.23 -20.23 0.273 6404
 6406 3 -37.38 62.34 -20.02 0.27 6405
 6407 3 -37.48 62.26 -19.91 0.356 6406
 6408 3 -37.47 62.19 -19.75 0.417 6407
 6409 3 -37.4 61.98 -19.57 0.399 6408
 6410 3 -37.5 62.05 -19.34 0.369 6409
 6411 3 -37.59 62.07 -19.2 0.355 6410
 6412 3 -37.62 62.13 -19.04 0.299 6411
 6413 3 -37.41 62.12 -18.77 0.212 6412
 6414 3 -37.27 62.15 -18.48 0.135 6413
 6415 3 -37.26 62.15 -18.27 0.177 6414
 6416 3 -37.13 62.13 -18.04 0.147 6415
 6417 3 -37.12 62.23 -17.86 0.149 6416
 6418 3 -37.05 62.32 -17.68 0.147 6417
 6419 3 -37.05 62.37 -17.57 0.155 6418
 6420 3 -37.01 62.47 -17.38 0.134 6419
 6421 3 -37.02 62.54 -17.23 0.147 6420
 6422 3 -37.02 62.65 -17.09 0.175 6421
 6423 3 -37.05 62.75 -16.95 0.179 6422
 6424 3 -36.93 62.83 -16.81 0.192 6423
 6425 3 -36.76 62.83 -16.63 0.097 6424
 6426 3 -36.65 62.9 -16.52 0.145 6425
 6427 3 -36.63 62.95 -16.32 0.191 6426
 6428 3 -36.61 63.01 -16.2 0.205 6427
 6429 3 -36.65 63.08 -16.06 0.22 6428
 6430 3 -36.44 63.12 -15.67 0.161 6429
 6431 3 -36.3 63.18 -15.56 0.148 6430
 6432 3 -36.18 63.3 -15.49 0.171 6431
 6433 3 -36.05 63.37 -15.42 0.165 6432
 6434 3 -35.91 63.44 -15.34 0.178 6433
 6435 3 -35.73 63.52 -15.37 0.143 6434
 6436 3 -35.55 63.58 -15.29 0.154 6435
 6437 3 -35.44 63.69 -15.2 0.142 6436
 6438 3 -35.29 63.77 -15.17 0.159 6437
 6439 3 -35.09 63.9 -15.13 0.186 6438
 6440 3 -35.01 63.94 -15.04 0.231 6439
 6441 3 -34.9 64.02 -15 0.256 6440
 6442 3 -34.73 64.1 -14.96 0.318 6441
 6443 3 -34.57 64.16 -14.92 0.35 6442
 6444 3 -34.43 64.23 -14.9 0.344 6443
 6445 3 -34.2 64.21 -14.97 0.332 6444
 6446 3 -34.04 64.27 -14.97 0.33 6445
 6447 3 -33.87 64.29 -14.95 0.355 6446
 6448 3 -33.76 64.27 -14.89 0.401 6447
 6449 3 -33.63 64.16 -14.89 0.439 6448
 6450 3 -33.5 64.1 -14.83 0.468 6449
 6451 3 -33.37 64.1 -14.79 0.493 6450
 6452 3 -33.27 64.08 -14.71 0.472 6451
 6453 3 -33.19 64.02 -14.66 0.44 6452
 6454 3 -33.19 63.7 -14.47 0.329 6453
 6455 3 -33.12 63.55 -14.45 0.367 6454
 6456 3 -33.08 63.2 -14.4 0.29 6455
 6457 3 -33.08 63.05 -14.45 0.29 6456
 6458 3 -33.19 62.87 -14.47 0.283 6457
 6459 3 -33.34 62.62 -14.46 0.166 6458
 6460 3 -33.26 62.48 -14.5 0.181 6459
 6461 3 -33.16 62.32 -14.55 0.21 6460
 6462 3 -32.95 62.26 -14.73 0.195 6461
 6463 3 -33.02 62.12 -14.86 0.172 6462
 6464 3 -32.98 62 -14.95 0.155 6463
 6465 3 -33.4 62.18 -14.39 0.143 6461
 6466 3 -33.48 62.04 -14.3 0.121 6465
 6467 3 -33.4 61.9 -14.19 0.13 6466
 6468 3 -33.27 61.73 -14.08 0.116 6467
 6469 3 -33.13 61.69 -14.04 0.107 6468
 6470 3 -32.98 61.63 -13.98 0.095 6469
 6471 3 -32.8 61.59 -13.97 0.086 6470
 6472 3 -32.7 61.52 -13.97 0.08 6471
 6473 3 -32.58 61.51 -13.96 0.092 6472
 6474 3 -32.62 64.33 -14.89 0.242 6453
 6475 3 -32.43 64.38 -14.95 0.149 6474
 6476 3 -32.25 64.4 -14.89 0.109 6475
 6477 3 -32.13 64.43 -14.86 0.165 6476
 6478 3 -32.02 64.52 -14.74 0.128 6477
 6479 3 -31.92 64.51 -14.62 0.115 6478
 6480 3 -31.83 64.63 -14.53 0.08 6479
 6481 3 -31.76 64.77 -14.49 0.097 6480
 6482 3 -31.6 64.82 -14.41 0.116 6481
 6483 3 -31.4 64.88 -14.36 0.134 6482
 6484 3 -31.28 64.9 -14.39 0.138 6483
 6485 3 -31.15 64.93 -14.48 0.122 6484
 6486 3 -30.96 64.96 -14.58 0.107 6485
 6487 3 -30.76 65.05 -14.63 0.118 6486
 6488 3 -30.67 65.18 -14.58 0.08 6487
 6489 3 -30.58 65.24 -14.52 0.072 6488
 6490 3 -30.48 65.3 -14.41 0.099 6489
 6491 3 -30.4 65.38 -14.36 0.073 6490
 6492 3 -30.33 65.52 -14.38 0.075 6491
 6493 3 -30.21 65.58 -14.32 0.068 6492
 6494 3 -30.1 65.71 -14.36 0.079 6493
 6495 3 -30.01 65.79 -14.32 0.11 6494
 6496 3 -29.81 65.88 -14.3 0.116 6495
 6497 3 -29.67 65.99 -14.24 0.129 6496
 6498 3 -29.44 66.05 -14.22 0.111 6497
 6499 3 -29.3 66.02 -14.03 0.073 6498
 6500 3 -38.04 62.47 -19.13 0.149 6412
 6501 3 -37.94 62.8 -18.93 0.093 6500
 6502 3 -37.87 62.94 -18.88 0.118 6501
 6503 3 -37.98 63.07 -18.84 0.126 6502
 6504 3 -38.01 63.2 -18.77 0.117 6503
 6505 3 -38.09 63.33 -18.77 0.09 6504
 6506 3 -37.29 61.48 -19.78 0.129 6409
 6507 3 -37.27 61.23 -19.81 0.126 6506
 6508 3 -37.26 61.04 -19.9 0.117 6507
 6509 3 -37.29 60.94 -20.01 0.097 6508
 6510 3 -37.3 60.8 -20.1 0.106 6509
 6511 3 -37.45 60.65 -20.24 0.093 6510
 6512 3 -37.55 60.61 -20.33 0.142 6511
 6513 3 -37.61 60.57 -20.42 0.2 6512
 6514 3 -37.82 60.61 -20.67 0.119 6513
 6515 3 -37.82 60.43 -20.78 0.106 6514
 6516 3 -37.83 60.27 -20.87 0.124 6515
 6517 3 -37.83 60.09 -20.99 0.124 6516
 6518 3 -37.83 59.98 -21.1 0.137 6517
 6519 3 -37.8 59.79 -21.22 0.126 6518
 6520 3 -37.8 59.62 -21.22 0.166 6519
 6521 3 -37.62 59.45 -21.19 0.116 6520
 6522 3 -37.55 59.36 -21.15 0.116 6521
 6523 3 -37.51 60.37 -20.03 0.108 6513
 6524 3 -37.47 60.26 -19.99 0.075 6523
 6525 3 -37.43 60.15 -19.9 0.093 6524
 6526 3 -37.32 60.01 -19.8 0.093 6525
 6527 3 -37.23 60.01 -19.6 0.059 6526
 6528 3 -38.02 62.55 -20.09 0.185 6408
 6529 3 -38.13 62.54 -20.09 0.212 6528
 6530 3 -38.13 62.84 -20.04 0.145 6529
 6531 3 -38.22 63.04 -20 0.082 6530
 6532 3 -38.32 63.12 -19.98 0.151 6531
 6533 3 -38.41 63.36 -19.88 0.126 6532
 6534 3 -38.45 63.51 -19.75 0.129 6533
 6535 3 -38.34 62.33 -20.13 0.087 6529
 6536 3 -38.33 62.22 -20.07 0.096 6535
 6537 3 -37.73 62.55 -21.16 0.117 6403
 6538 3 -37.87 62.61 -21.25 0.103 6537
 6539 3 -38.01 62.7 -21.39 0.088 6538
 6540 3 -38.08 62.84 -21.47 0.11 6539
 6541 3 -38.15 62.94 -21.56 0.163 6540
 6542 3 -38.48 62.87 -21.59 0.109 6541
 6543 3 -38.58 62.9 -21.56 0.081 6542
 6544 3 -38.8 63 -21.52 0.078 6543
 6545 3 -38.94 63.09 -21.43 0.098 6544
 6546 3 -39.08 63.2 -21.45 0.119 6545
 6547 3 -39.16 63.33 -21.61 0.125 6546
 6548 3 -39.19 63.39 -21.79 0.092 6547
 6549 3 -39.25 63.5 -21.88 0.105 6548
 6550 3 -39.3 63.58 -21.95 0.099 6549
 6551 3 -39.36 63.71 -22.04 0.085 6550
 6552 3 -39.4 63.83 -22.06 0.097 6551
 6553 3 -39.43 63.98 -22.02 0.101 6552
 6554 3 -39.44 64.09 -21.98 0.118 6553
 6555 3 -36.01 61.28 -22.97 0.146 6386
 6556 3 -35.93 61.3 -22.83 0.000125 6555
 6557 3 -36.52 61.32 -25.38 0.28 6375
 6558 3 -36.59 61.36 -25.28 0.293 6557
 6559 3 -37.01 61.31 -25.44 0.216 6558
 6560 3 -37.34 61.3 -25.49 0.152 6559
 6561 3 -37.55 61.31 -25.56 0.142 6560
 6562 3 -37.73 61.35 -25.55 0.118 6561
 6563 3 -37.95 61.35 -25.53 0.113 6562
 6564 3 -38.07 61.38 -25.6 0.113 6563
 6565 3 -38.19 61.43 -25.6 0.106 6564
 6566 3 -38.32 61.5 -25.62 0.134 6565
 6567 3 -38.45 61.56 -25.61 0.198 6566
 6568 3 -38.7 61.86 -25.43 0.155 6567
 6569 3 -38.84 61.98 -25.34 0.196 6568
 6570 3 -38.94 62.06 -25.27 0.249 6569
 6571 3 -39.02 62.13 -25.2 0.315 6570
 6572 3 -39.12 62.14 -25.13 0.353 6571
 6573 3 -39.13 61.86 -24.84 0.139 6572
 6574 3 -39.25 62.42 -25.14 0.309 6572
 6575 3 -39.32 62.67 -25.07 0.21 6574
 6576 3 -39.47 62.85 -25.09 0.126 6575
 6577 3 -39.63 62.92 -25.07 0.107 6576
 6578 3 -39.84 62.99 -25.09 0.151 6577
 6579 3 -40.02 63.02 -25.11 0.17 6578
 6580 3 -40.2 63.06 -25.09 0.125 6579
 6581 3 -40.4 63.1 -25.07 0.098 6580
 6582 3 -40.58 63.21 -25.09 0.121 6581
 6583 3 -40.69 63.24 -25.02 0.137 6582
 6584 3 -40.8 63.39 -25 0.137 6583
 6585 3 -40.87 63.59 -25.09 0.149 6584
 6586 3 -40.9 63.68 -25.14 0.237 6585
 6587 3 -40.7 64.02 -25.07 0.111 6586
 6588 3 -40.62 64.14 -25.04 0.166 6587
 6589 3 -40.43 64.3 -25.2 0.106 6588
 6590 3 -40.33 64.39 -25.36 0.099 6589
 6591 3 -40.26 64.47 -25.5 0.116 6590
 6592 3 -40.15 64.61 -25.54 0.125 6591
 6593 3 -40.02 64.72 -25.56 0.107 6592
 6594 3 -39.86 64.77 -25.59 0.122 6593
 6595 3 -39.62 64.89 -25.63 0.104 6594
 6596 3 -39.44 64.97 -25.63 0.086 6595
 6597 3 -39.29 65.08 -25.63 0.094 6596
 6598 3 -39.16 65.19 -25.57 0.134 6597
 6599 3 -39.07 65.25 -25.5 0.193 6598
 6600 3 -38.84 65.17 -25.61 0.152 6599
 6601 3 -38.65 65.08 -25.68 0.123 6600
 6602 3 -38.47 65.08 -25.7 0.082 6601
 6603 3 -38.33 65.05 -25.68 0.101 6602
 6604 3 -38.15 64.97 -25.73 0.089 6603
 6605 3 -38.04 64.92 -25.79 0.098 6604
 6606 3 -37.93 64.94 -25.84 0.109 6605
 6607 3 -37.73 65 -25.88 0.121 6606
 6608 3 -37.59 65.08 -25.86 0.065 6607
 6609 3 -40.75 64.3 -24.68 0.147 6588
 6610 3 -40.83 64.36 -24.59 0.141 6609
 6611 3 -40.83 64.56 -24.54 0.142 6610
 6612 3 -40.8 64.78 -24.54 0.117 6611
 6613 3 -40.87 64.96 -24.56 0.106 6612
 6614 3 -40.97 65.05 -24.56 0.11 6613
 6615 3 -41.05 65.21 -24.59 0.135 6614
 6616 3 -41.12 65.35 -24.61 0.198 6615
 6617 3 -41.44 65.17 -24.57 0.165 6616
 6618 3 -41.57 65.28 -24.79 0.125 6617
 6619 3 -41.54 65.25 -24.97 0.09 6618
 6620 3 -41.58 65.24 -25.07 0.072 6619
 6621 3 -41.05 65.66 -24.64 0.146 6616
 6622 3 -41.11 65.83 -24.61 0.155 6621
 6623 3 -41.08 66.06 -24.63 0.12 6622
 6624 3 -41.08 66.25 -24.65 0.132 6623
 6625 3 -41.13 66.38 -24.63 0.177 6624
 6626 3 -40.88 66.58 -24.71 0.074 6625
 6627 3 -40.69 66.69 -24.74 0.098 6626
 6628 3 -40.58 66.77 -24.74 0.113 6627
 6629 3 -40.47 66.85 -24.65 0.088 6628
 6630 3 -40.37 66.92 -24.65 0.107 6629
 6631 3 -40.2 67.03 -24.51 0.072 6630
 6632 3 -40.08 67.17 -24.42 0.128 6631
 6633 3 -39.9 67.36 -24.37 0.174 6632
 6634 3 -39.76 67.55 -24.37 0.139 6633
 6635 3 -39.7 67.77 -24.26 0.151 6634
 6636 3 -39.61 67.92 -24.21 0.137 6635
 6637 3 -39.51 68.1 -24.15 0.143 6636
 6638 3 -39.4 68.22 -24.15 0.184 6637
 6639 3 -39.33 68.38 -24.13 0.22 6638
 6640 3 -39.29 68.52 -24.15 0.261 6639
 6641 3 -39.15 68.52 -24.15 0.318 6640
 6642 3 -38.79 68.19 -24.47 0.15 6641
 6643 3 -39.29 68.92 -23.94 0.129 6641
 6644 3 -39.25 69.06 -23.83 0.111 6643
 6645 3 -39.27 69.19 -23.74 0.107 6644
 6646 3 -41.5 66.24 -24.67 0.152 6625
 6647 3 -41.63 66.16 -24.74 0.119 6646
 6648 3 -41.69 66.17 -24.83 0.066 6647
 6649 3 -41.15 63.42 -25.32 0.154 6586
 6650 3 -41.23 63.39 -25.39 0.179 6649
 6651 3 -41.45 63.25 -25.39 0.09 6650
 6652 3 -41.58 63.18 -25.39 0.085 6651
 6653 3 -41.73 63.17 -25.38 0.084 6652
 6654 3 -41.87 63.09 -25.43 0.093 6653
 6655 3 -36.43 61.46 -24.97 0.102 6558
 6656 3 -36.43 61.61 -25 0.000125 6655
 6657 3 -36.9 49.86 -29.36 0.351 746
 6658 3 -36.94 49.91 -29.48 0.41 6657
 6659 3 -37 49.86 -29.64 0.434 6658
 6660 3 -37.23 49.17 -29.43 0.1 6659
 6661 3 -37.23 49 -29.41 0.053 6660
 6662 3 -37.11 49.93 -29.64 0.326 6659
 6663 3 -37.29 50.11 -29.84 0.254 6662
 6664 3 -37.36 50.21 -29.98 0.241 6663
 6665 3 -37.45 50.28 -30.09 0.267 6664
 6666 3 -37.58 50.42 -30.16 0.323 6665
 6667 3 -37.73 50.46 -30.23 0.382 6666
 6668 3 -37.86 50.55 -30.25 0.364 6667
 6669 3 -37.83 50.86 -30.32 0.352 6668
 6670 3 -37.97 50.99 -30.34 0.366 6669
 6671 3 -38.01 51.21 -30.36 0.358 6670
 6672 3 -38.01 51.42 -30.37 0.435 6671
 6673 3 -37.83 51.66 -30.57 0.365 6672
 6674 3 -37.9 51.84 -30.64 0.394 6673
 6675 3 -37.93 52.02 -30.68 0.462 6674
 6676 3 -38.05 52.13 -30.79 0.471 6675
 6677 3 -38.09 52.27 -30.87 0.453 6676
 6678 3 -37.9 52.56 -30.99 0.363 6677
 6679 3 -37.9 52.84 -30.97 0.394 6678
 6680 3 -38 52.92 -30.96 0.459 6679
 6681 3 -38.12 53.05 -30.9 0.492 6680
 6682 3 -38.25 53.22 -30.74 0.465 6681
 6683 3 -38.23 53.45 -30.69 0.362 6682
 6684 3 -38.26 53.6 -30.49 0.367 6683
 6685 3 -38.2 53.74 -30.31 0.358 6684
 6686 3 -38.34 53.98 -30.67 0.19 6685
 6687 3 -38.47 54.09 -30.78 0.21 6686
 6688 3 -38.58 54.15 -30.8 0.248 6687
 6689 3 -38.62 54.33 -30.83 0.245 6688
 6690 3 -38.73 54.56 -30.72 0.253 6689
 6691 3 -38.8 54.76 -30.72 0.245 6690
 6692 3 -38.73 54.91 -30.81 0.171 6691
 6693 3 -38.77 55.02 -30.76 0.208 6692
 6694 3 -38.9 55.2 -30.97 0.23 6693
 6695 3 -39.01 55.22 -31.24 0.213 6694
 6696 3 -39.07 55.2 -31.42 0.204 6695
 6697 3 -39.12 55.34 -31.47 0.262 6696
 6698 3 -39.26 55.52 -31.53 0.28 6697
 6699 3 -39.33 55.66 -31.51 0.362 6698
 6700 3 -39.41 55.8 -31.49 0.424 6699
 6701 3 -39.58 55.47 -32.08 0.163 6700
 6702 3 -39.65 55.45 -32.2 0.196 6701
 6703 3 -39.73 55.41 -32.32 0.235 6702
 6704 3 -39.9 55.77 -32.22 0.066 6703
 6705 3 -39.98 55.84 -32.23 0.088 6704
 6706 3 -40.07 55.94 -32.27 0.086 6705
 6707 3 -40.23 56.15 -32.33 0.164 6706
 6708 3 -40.38 56.26 -32.37 0.149 6707
 6709 3 -40.61 56.34 -32.39 0.082 6708
 6710 3 -40.8 56.47 -32.37 0.106 6709
 6711 3 -40.87 56.55 -32.34 0.049 6710
 6712 3 -39.83 55.34 -32.33 0.188 6703
 6713 3 -40.08 55.08 -32.48 0.163 6712
 6714 3 -40.16 54.85 -32.57 0.173 6713
 6715 3 -40.25 54.73 -32.64 0.22 6714
 6716 3 -40.27 54.55 -32.72 0.223 6715
 6717 3 -40.33 54.42 -32.76 0.264 6716
 6718 3 -40.69 54.42 -32.75 0.167 6717
 6719 3 -40.91 54.35 -32.76 0.198 6718
 6720 3 -41.15 54.3 -32.8 0.193 6719
 6721 3 -41.33 54.27 -32.87 0.286 6720
 6722 3 -41.76 54.19 -32.8 0.168 6721
 6723 3 -42.01 54.12 -32.94 0.207 6722
 6724 3 -42.19 54.04 -33.05 0.22 6723
 6725 3 -42.33 54.06 -33.05 0.267 6724
 6726 3 -42.47 54.06 -33.07 0.431 6725
 6727 3 -42.63 53.92 -33.65 0.181 6726
 6728 3 -42.84 53.85 -33.8 0.175 6727
 6729 3 -43.04 53.8 -33.89 0.188 6728
 6730 3 -43.22 53.74 -34 0.245 6729
 6731 3 -43.4 53.67 -34.12 0.296 6730
 6732 3 -43.51 53.58 -34.12 0.346 6731
 6733 3 -43.51 53.41 -33.91 0.176 6732
 6734 3 -43.48 53.34 -34.01 0.092 6733
 6735 3 -43.34 53.19 -34.01 0.13 6734
 6736 3 -43.87 53.45 -33.84 0.11 6733
 6737 3 -44.01 53.42 -33.89 0.108 6736
 6738 3 -44.13 53.35 -33.91 0.142 6737
 6739 3 -44.25 53.34 -33.9 0.165 6738
 6740 3 -44.36 53.41 -33.91 0.223 6739
 6741 3 -44.52 53.79 -33.93 0.157 6740
 6742 3 -44.76 53.76 -33.87 0.093 6741
 6743 3 -44.9 53.76 -33.87 0.093 6742
 6744 3 -45.05 53.79 -33.84 0.1 6743
 6745 3 -45.15 53.8 -33.9 0.092 6744
 6746 3 -44.41 54.02 -34.02 0.105 6741
 6747 3 -44.4 54.22 -34.08 0.142 6746
 6748 3 -44.51 54.4 -34.16 0.144 6747
 6749 3 -44.62 54.48 -34.2 0.000125 6748
 6750 3 -44.38 53.19 -33.9 0.094 6740
 6751 3 -44.48 53.12 -33.86 0.109 6750
 6752 3 -44.58 53.04 -33.82 0.178 6751
 6753 3 -44.72 52.84 -33.8 0.234 6752
 6754 3 -44.87 52.65 -33.8 0.174 6753
 6755 3 -45.01 52.55 -33.69 0.105 6754
 6756 3 -45.15 52.44 -33.55 0.126 6755
 6757 3 -45.26 52.34 -33.43 0.083 6756
 6758 3 -45.37 52.26 -33.33 0.096 6757
 6759 3 -45.45 52.17 -33.23 0.104 6758
 6760 3 -45.51 52.12 -33.11 0.121 6759
 6761 3 -45.63 52.08 -33 0.146 6760
 6762 3 -45.76 52.04 -32.89 0.135 6761
 6763 3 -45.93 52.01 -32.78 0.085 6762
 6764 3 -46.08 51.98 -32.74 0.094 6763
 6765 3 -46.22 52.09 -32.69 0.118 6764
 6766 3 -46.33 52.15 -32.64 0.135 6765
 6767 3 -46.44 52.17 -32.62 0.168 6766
 6768 3 -46.5 52.23 -32.54 0.2 6767
 6769 3 -46.44 52.45 -32.39 0.084 6768
 6770 3 -46.44 52.55 -32.27 0.101 6769
 6771 3 -46.48 52.65 -32.16 0.114 6770
 6772 3 -46.48 52.77 -32.12 0.172 6771
 6773 3 -46.47 52.91 -32.09 0.212 6772
 6774 3 -46.37 53.04 -32.16 0.087 6773
 6775 3 -46.3 53.2 -32.19 0.095 6774
 6776 3 -46.23 53.35 -32.25 0.089 6775
 6777 3 -46.19 53.52 -32.3 0.08 6776
 6778 3 -46.15 53.67 -32.44 0.128 6777
 6779 3 -46.18 53.79 -32.45 0.085 6778
 6780 3 -46.77 52.72 -32.05 0.216 6773
 6781 3 -46.63 52.56 -31.71 0.094 6780
 6782 3 -46.58 52.49 -31.62 0.101 6781
 6783 3 -46.48 52.38 -31.44 0.078 6782
 6784 3 -46.44 52.3 -31.3 0.102 6783
 6785 3 -46.37 52.21 -31.15 0.103 6784
 6786 3 -46.33 52.13 -31.01 0.108 6785
 6787 3 -46.23 52.1 -30.89 0.098 6786
 6788 3 -46.12 52.07 -30.8 0.078 6787
 6789 3 -46.04 52.09 -30.61 0.087 6788
 6790 3 -45.95 52.02 -30.48 0.114 6789
 6791 3 -45.87 51.99 -30.34 0.144 6790
 6792 3 -45.83 51.93 -30.21 0.1 6791
 6793 3 -45.75 52.06 -30.05 0.096 6792
 6794 3 -45.66 52.09 -29.86 0.114 6793
 6795 3 -45.62 52.06 -29.68 0.089 6794
 6796 3 -45.62 52.17 -29.58 0.1 6795
 6797 3 -45.65 52.24 -29.49 0.086 6796
 6798 3 -45.66 52.41 -29.4 0.075 6797
 6799 3 -45.62 52.59 -29.24 0.106 6798
 6800 3 -45.55 52.67 -29.15 0.055 6799
 6801 3 -45.44 52.78 -28.94 0.129 6800
 6802 3 -45.34 52.81 -28.81 0.102 6801
 6803 3 -45.36 52.86 -28.71 0.093 6802
 6804 3 -45.32 52.85 -28.49 0.078 6803
 6805 3 -45.22 52.93 -28.31 0.085 6804
 6806 3 -45.15 53.02 -28.17 0.07 6805
 6807 3 -45.04 53.1 -28.08 0.089 6806
 6808 3 -45.01 53.2 -28.03 0.13 6807
 6809 3 -44.98 53.31 -27.97 0.164 6808
 6810 3 -44.68 53.38 -27.8 0.12 6809
 6811 3 -44.5 53.31 -27.74 0.126 6810
 6812 3 -45.12 53.57 -27.94 0.068 6809
 6813 3 -45.04 53.71 -27.87 0.064 6812
 6814 3 -45 53.88 -27.83 0.079 6813
 6815 3 -45 54.02 -27.83 0.084 6814
 6816 3 -45.07 54.16 -27.67 0.052 6815
 6817 3 -46.94 52.72 -32.26 0.078 6780
 6818 3 -43.72 53.8 -34.76 0.131 6732
 6819 3 -43.57 53.74 -34.94 0.067 6818
 6820 3 -43.5 53.79 -35.05 0.061 6819
 6821 3 -43.38 53.8 -35.18 0.096 6820
 6822 3 -43.27 53.8 -35.37 0.069 6821
 6823 3 -43.25 53.73 -35.58 0.079 6822
 6824 3 -43.23 53.69 -35.83 0.116 6823
 6825 3 -43.22 53.63 -36 0.125 6824
 6826 3 -43.22 53.52 -36.12 0.114 6825
 6827 3 -43.29 53.48 -36.3 0.083 6826
 6828 3 -43.29 53.44 -36.4 0.11 6827
 6829 3 -43.27 53.34 -36.51 0.107 6828
 6830 3 -43.23 53.23 -36.62 0.111 6829
 6831 3 -43.26 53.02 -36.59 0.04 6830
 6832 3 -43.34 52.87 -36.62 0.161 6831
 6833 3 -43.58 52.92 -36.52 0.061 6832
 6834 3 -43.69 52.94 -36.48 0.062 6833
 6835 3 -43.83 53.09 -36.37 0.08 6834
 6836 3 -43.87 53.09 -36.27 0.131 6835
 6837 3 -44.2 53.05 -36.26 0.111 6836
 6838 3 -44.4 53.12 -36.19 0.103 6837
 6839 3 -44.52 53.13 -36.15 0.095 6838
 6840 3 -44.69 53.27 -36.12 0.094 6839
 6841 3 -44.83 53.27 -36.08 0.098 6840
 6842 3 -45.01 53.26 -36.08 0.105 6841
 6843 3 -45.08 53.33 -36.04 0.071 6842
 6844 3 -43.9 53.92 -34.79 0.089 6818
 6845 3 -42.55 54.17 -32.44 0.184 6726
 6846 3 -42.59 54.17 -32.3 0.219 6845
 6847 3 -42.45 53.87 -32.22 0.055 6846
 6848 3 -42.38 53.74 -32.03 0.096 6847
 6849 3 -42.37 53.66 -31.92 0.155 6848
 6850 3 -42.36 53.51 -31.81 0.153 6849
 6851 3 -42.34 53.3 -31.72 0.135 6850
 6852 3 -42.38 53.26 -31.62 0.167 6851
 6853 3 -42.63 53.45 -31.51 0.082 6852
 6854 3 -42.76 53.41 -31.47 0.033 6853
 6855 3 -42.83 54.63 -32.4 0.13 6846
 6856 3 -42.94 54.77 -32.51 0.121 6855
 6857 3 -43.01 54.99 -32.58 0.076 6856
 6858 3 -42.98 55.15 -32.59 0.095 6857
 6859 3 -42.91 55.29 -32.75 0.109 6858
 6860 3 -42.9 55.37 -32.89 0.102 6859
 6861 3 -40.97 54.4 -33.18 0.134 6721
 6862 3 -40.94 54.48 -33.34 0.118 6861
 6863 3 -39.93 54.31 -32.94 0.099 6717
 6864 3 -39.84 54.3 -33.01 0.125 6863
 6865 3 -39.66 54.34 -33.11 0.113 6864
 6866 3 -39.48 54.37 -33.12 0.116 6865
 6867 3 -39.51 55.33 -32.64 0.078 6712
 6868 3 -39.52 55.24 -32.79 0.097 6867
 6869 3 -39.37 55.2 -32.91 0.067 6868
 6870 3 -39.41 55.29 -33.04 0.078 6869
 6871 3 -39.51 55.38 -33 0.027 6870
 6872 3 -39.5 56.09 -31.28 0.348 6700
 6873 3 -39.55 56.24 -31.19 0.406 6872
 6874 3 -39.54 56.35 -31.05 0.479 6873
 6875 3 -39.58 56.52 -31.01 0.494 6874
 6876 3 -39.66 56.66 -30.99 0.479 6875
 6877 3 -39.8 56.83 -31.03 0.453 6876
 6878 3 -39.88 57.01 -31.08 0.383 6877
 6879 3 -40.15 57.2 -31.24 0.254 6878
 6880 3 -40.23 57.3 -31.24 0.261 6879
 6881 3 -40.16 57.54 -31.24 0.193 6880
 6882 3 -40.15 57.66 -31.12 0.212 6881
 6883 3 -40.15 57.81 -31.06 0.179 6882
 6884 3 -40.15 57.98 -30.97 0.201 6883
 6885 3 -40.13 58.13 -30.96 0.216 6884
 6886 3 -40.15 58.34 -30.88 0.221 6885
 6887 3 -40.19 58.48 -30.78 0.249 6886
 6888 3 -40.19 58.63 -30.69 0.276 6887
 6889 3 -40.19 58.74 -30.62 0.358 6888
 6890 3 -40.15 58.85 -30.55 0.415 6889
 6891 3 -39.98 58.96 -30.51 0.464 6890
 6892 3 -39.9 59.05 -30.46 0.478 6891
 6893 3 -39.19 58.49 -30.44 0.09 6892
 6894 3 -39.01 58.49 -30.4 0.124 6893
 6895 3 -38.91 58.5 -30.37 0.209 6894
 6896 3 -38.76 58.25 -30.56 0.124 6895
 6897 3 -38.65 58.1 -30.56 0.08 6896
 6898 3 -38.51 58.02 -30.6 0.091 6897
 6899 3 -38.44 57.87 -30.69 0.102 6898
 6900 3 -39.05 58.78 -30.08 0.1 6895
 6901 3 -39.16 58.84 -29.99 0.103 6900
 6902 3 -39.26 58.92 -29.9 0.089 6901
 6903 3 -39.32 58.98 -29.74 0.109 6902
 6904 3 -39.25 58.95 -29.65 0.057 6903
 6905 3 -40.08 59.28 -30.51 0.302 6892
 6906 3 -40.37 59.75 -30.53 0.263 6905
 6907 3 -40.62 59.98 -30.47 0.255 6906
 6908 3 -40.75 60.13 -30.47 0.234 6907
 6909 3 -40.79 60.25 -30.49 0.233 6908
 6910 3 -40.91 60.35 -30.44 0.208 6909
 6911 3 -41.07 60.57 -30.35 0.187 6910
 6912 3 -41.12 60.74 -30.4 0.199 6911
 6913 3 -41.12 60.88 -30.46 0.213 6912
 6914 3 -41.12 61.03 -30.53 0.236 6913
 6915 3 -41.15 61.21 -30.58 0.276 6914
 6916 3 -41.2 61.42 -30.57 0.272 6915
 6917 3 -41.19 61.64 -30.41 0.211 6916
 6918 3 -41.19 61.82 -30.41 0.174 6917
 6919 3 -41.11 61.99 -30.39 0.176 6918
 6920 3 -41.08 62.17 -30.41 0.19 6919
 6921 3 -41.08 62.38 -30.5 0.207 6920
 6922 3 -41.16 62.53 -30.59 0.222 6921
 6923 3 -41.22 62.74 -30.66 0.245 6922
 6924 3 -41.26 62.95 -30.72 0.256 6923
 6925 3 -41.33 63.17 -30.75 0.214 6924
 6926 3 -41.29 63.41 -30.75 0.21 6925
 6927 3 -41.33 63.67 -30.72 0.209 6926
 6928 3 -41.34 63.85 -30.77 0.226 6927
 6929 3 -41.4 64.03 -30.79 0.227 6928
 6930 3 -41.4 64.22 -30.77 0.243 6929
 6931 3 -41.41 64.41 -30.82 0.273 6930
 6932 3 -41.55 64.6 -30.95 0.195 6931
 6933 3 -41.52 64.74 -31.06 0.221 6932
 6934 3 -41.58 64.9 -31.13 0.255 6933
 6935 3 -41.61 65.15 -31.16 0.28 6934
 6936 3 -41.75 65.29 -31.16 0.27 6935
 6937 3 -41.77 65.45 -31.27 0.352 6936
 6938 3 -41.9 65.59 -31.36 0.552 6937
 6939 3 -41.91 65.69 -30.57 0.17 6938
 6940 3 -41.8 65.8 -30.41 0.198 6939
 6941 3 -41.79 65.85 -30.22 0.23 6940
 6942 3 -41.68 65.86 -30.04 0.234 6941
 6943 3 -41.72 65.89 -29.91 0.266 6942
 6944 3 -41.48 65.86 -29.63 0.256 6943
 6945 3 -41.41 65.83 -29.38 0.315 6944
 6946 3 -41.44 65.8 -29.25 0.313 6945
 6947 3 -41.41 65.69 -29.02 0.335 6946
 6948 3 -41.37 65.66 -28.86 0.326 6947
 6949 3 -41.4 65.64 -28.73 0.369 6948
 6950 3 -41.73 65.3 -28.84 0.157 6949
 6951 3 -41.88 65.24 -28.98 0.055 6950
 6952 3 -41.2 65.91 -28.47 0.298 6949
 6953 3 -41.22 65.92 -28.32 0.331 6952
 6954 3 -41.15 66.08 -28.2 0.371 6953
 6955 3 -41.01 66.31 -28.03 0.342 6954
 6956 3 -41.01 66.41 -27.92 0.328 6955
 6957 3 -40.66 66.42 -27.72 0.274 6956
 6958 3 -40.37 66.5 -27.55 0.183 6957
 6959 3 -40.15 66.42 -27.53 0.197 6958
 6960 3 -39.83 66.6 -27.4 0.12 6959
 6961 3 -39.68 66.66 -27.46 0.145 6960
 6962 3 -39.52 66.75 -27.58 0.183 6961
 6963 3 -39.4 66.85 -27.67 0.168 6962
 6964 3 -39.23 66.85 -27.74 0.216 6963
 6965 3 -39.08 66.96 -27.74 0.22 6964
 6966 3 -38.93 66.99 -27.72 0.209 6965
 6967 3 -38.55 66.91 -27.83 0.123 6966
 6968 3 -38.37 66.91 -27.81 0.131 6967
 6969 3 -38.15 66.97 -27.81 0.097 6968
 6970 3 -38.05 67.05 -27.85 0.107 6969
 6971 3 -37.91 67.14 -27.99 0.103 6970
 6972 3 -37.87 67.22 -28.06 0.1 6971
 6973 3 -37.73 67.39 -28.1 0.094 6972
 6974 3 -37.66 67.49 -28.12 0.06 6973
 6975 3 -41.37 66.58 -27.87 0.13 6956
 6976 3 -41.44 66.75 -27.81 0.152 6975
 6977 3 -41.76 66.75 -27.74 0.151 6976
 6978 3 -41.98 66.66 -27.62 0.117 6977
 6979 3 -42.18 66.6 -27.51 0.117 6978
 6980 3 -42.37 66.56 -27.42 0.1 6979
 6981 3 -42.57 66.52 -27.31 0.059 6980
 6982 3 -42.76 66.46 -27.31 0.116 6981
 6983 3 -42.93 66.44 -27.22 0.08 6982
 6984 3 -43 66.5 -27.12 0.116 6983
 6985 3 -43.01 66.58 -27.03 0.117 6984
 6986 3 -43.07 66.67 -26.85 0.125 6985
 6987 3 -43.12 66.8 -26.78 0.152 6986
 6988 3 -43.22 66.83 -26.69 0.176 6987
 6989 3 -43.29 67.13 -26.81 0.174 6988
 6990 3 -43.26 67.38 -26.85 0.097 6989
 6991 3 -43.33 67.61 -26.8 0.135 6990
 6992 3 -43.4 67.81 -26.74 0.119 6991
 6993 3 -43.45 67.91 -26.67 0.098 6992
 6994 3 -43.48 68 -26.53 0.111 6993
 6995 3 -43.61 68.03 -26.35 0.099 6994
 6996 3 -43.76 68.02 -26.22 0.137 6995
 6997 3 -43.86 68.02 -26.15 0.172 6996
 6998 3 -43.7 68 -25.9 0.079 6997
 6999 3 -43.65 67.97 -25.74 0.101 6998
 7000 3 -43.62 67.97 -25.56 0.104 6999
 7001 3 -43.59 67.97 -25.4 0.167 7000
 7002 3 -43.58 68.03 -25.31 0.198 7001
 7003 3 -43.48 68.33 -25.35 0.143 7002
 7004 3 -43.4 68.66 -25.31 0.098 7003
 7005 3 -43.4 68.83 -25.22 0.087 7004
 7006 3 -43.48 69 -25.19 0.1 7005
 7007 3 -43.55 69.05 -25.1 0.124 7006
 7008 3 -43.55 69.16 -24.97 0.066 7007
 7009 3 -43.55 69.22 -24.87 0.087 7008
 7010 3 -43.69 69.22 -24.74 0.116 7009
 7011 3 -43.8 69.31 -24.62 0.101 7010
 7012 3 -43.88 69.37 -24.51 0.093 7011
 7013 3 -44.16 67.97 -26.31 0.107 6997
 7014 3 -44.27 67.97 -26.26 0.106 7013
 7015 3 -43.2 66.66 -26.44 0.119 6988
 7016 3 -43.26 66.69 -26.28 0.103 7015
 7017 3 -43.33 66.61 -26.1 0.105 7016
 7018 3 -43.41 66.5 -26.01 0.067 7017
 7019 3 -43.51 66.47 -25.9 0.08 7018
 7020 3 -43.58 66.41 -25.83 0.111 7019
 7021 3 -43.63 66.36 -25.72 0.117 7020
 7022 3 -43.69 66.3 -25.53 0.091 7021
 7023 3 -43.75 66.28 -25.31 0.141 7022
 7024 3 -43.79 66.27 -25.12 0.15 7023
 7025 3 -43.72 66.27 -24.92 0.137 7024
 7026 3 -41.38 65.61 -28.13 0.12 6954
 7027 3 -41.36 65.52 -28.07 0.000125 7026
 7028 3 -41.94 65.57 -31.7 0.528 6938
 7029 3 -41.77 66.1 -31.61 0.305 7028
 7030 3 -41.72 66.37 -31.6 0.22 7029
 7031 3 -41.76 66.51 -31.65 0.174 7030
 7032 3 -41.88 66.65 -31.71 0.182 7031
 7033 3 -41.91 66.8 -31.74 0.201 7032
 7034 3 -41.94 66.99 -31.83 0.179 7033
 7035 3 -42.08 67.13 -31.9 0.179 7034
 7036 3 -42.19 67.24 -31.99 0.236 7035
 7037 3 -42.3 67.35 -32.03 0.22 7036
 7038 3 -42.22 67.62 -31.92 0.19 7037
 7039 3 -42.26 67.76 -31.94 0.206 7038
 7040 3 -42.25 67.85 -31.99 0.212 7039
 7041 3 -42.32 68.04 -31.92 0.164 7040
 7042 3 -42.34 68.15 -31.96 0.158 7041
 7043 3 -42.37 68.29 -31.96 0.203 7042
 7044 3 -42.4 68.49 -31.85 0.182 7043
 7045 3 -42.43 68.65 -31.78 0.156 7044
 7046 3 -42.48 68.76 -31.72 0.164 7045
 7047 3 -42.57 68.88 -31.65 0.145 7046
 7048 3 -42.58 68.96 -31.51 0.193 7047
 7049 3 -42.62 69.04 -31.4 0.157 7048
 7050 3 -42.76 69.13 -31.22 0.192 7049
 7051 3 -42.86 69.27 -31.12 0.16 7050
 7052 3 -43.11 69.43 -31.15 0.189 7051
 7053 3 -43.15 69.55 -31.12 0.271 7052
 7054 3 -43.25 69.63 -31.05 0.333 7053
 7055 3 -43.27 69.77 -30.92 0.317 7054
 7056 3 -43.36 69.8 -30.87 0.338 7055
 7057 3 -43.44 69.99 -30.83 0.318 7056
 7058 3 -43.47 70.06 -30.76 0.358 7057
 7059 3 -43.58 70.14 -30.72 0.372 7058
 7060 3 -43.77 69.64 -30.28 0.169 7059
 7061 3 -43.83 69.69 -30.06 0.173 7060
 7062 3 -43.9 69.69 -29.87 0.151 7061
 7063 3 -44.02 69.71 -29.69 0.123 7062
 7064 3 -44.12 69.75 -29.51 0.12 7063
 7065 3 -44.19 69.83 -29.4 0.132 7064
 7066 3 -44.23 69.94 -29.26 0.132 7065
 7067 3 -44.33 69.97 -29.22 0.115 7066
 7068 3 -44.41 70 -29.03 0.121 7067
 7069 3 -44.47 70.06 -28.94 0.169 7068
 7070 3 -44.51 70.14 -28.76 0.147 7069
 7071 3 -44.54 70.02 -28.6 0.116 7070
 7072 3 -44.65 70.02 -28.51 0.077 7071
 7073 3 -44.82 69.97 -28.35 0.09 7072
 7074 3 -44.91 69.86 -28.26 0.109 7073
 7075 3 -44.98 69.8 -28.17 0.1 7074
 7076 3 -45.04 69.78 -27.99 0.136 7075
 7077 3 -45.19 69.78 -27.87 0.129 7076
 7078 3 -45.38 69.85 -27.72 0.14 7077
 7079 3 -45.59 69.8 -27.56 0.181 7078
 7080 3 -45.8 69.78 -27.44 0.2 7079
 7081 3 -45.9 69.72 -27.37 0.244 7080
 7082 3 -46.09 70 -27.19 0.125 7081
 7083 3 -46.2 70.05 -27.03 0.149 7082
 7084 3 -46.23 70.11 -26.88 0.125 7083
 7085 3 -46.11 70.22 -26.63 0.145 7084
 7086 3 -46.01 70.28 -26.56 0.086 7085
 7087 3 -44.66 70.31 -28.84 0.144 7070
 7088 3 -44.79 70.44 -28.91 0.154 7087
 7089 3 -44.93 70.5 -29.07 0.128 7088
 7090 3 -45.07 70.46 -29.13 0.09 7089
 7091 3 -43.59 70.5 -30.84 0.198 7059
 7092 3 -43.66 70.66 -30.86 0.138 7091
 7093 3 -43.79 70.77 -30.75 0.178 7092
 7094 3 -43.88 70.97 -30.66 0.193 7093
 7095 3 -43.98 71.1 -30.61 0.236 7094
 7096 3 -44.12 71.28 -30.54 0.274 7095
 7097 3 -44.19 71.46 -30.47 0.264 7096
 7098 3 -44.22 71.61 -30.38 0.35 7097
 7099 3 -44.02 71.49 -29.88 0.105 7098
 7100 3 -43.93 71.6 -29.84 0.08 7099
 7101 3 -44.36 71.89 -30.59 0.286 7098
 7102 3 -44.33 72.16 -30.5 0.208 7101
 7103 3 -44.36 72.3 -30.41 0.165 7102
 7104 3 -44.43 72.39 -30.38 0.156 7103
 7105 3 -44.44 72.61 -30.27 0.2 7104
 7106 3 -44.43 72.81 -30.2 0.202 7105
 7107 3 -44.44 73.02 -30.18 0.185 7106
 7108 3 -44.4 73.19 -30.25 0.181 7107
 7109 3 -44.34 73.39 -30.32 0.214 7108
 7110 3 -44.23 73.52 -30.39 0.188 7109
 7111 3 -44.11 73.58 -30.45 0.161 7110
 7112 3 -44 73.75 -30.64 0.124 7111
 7113 3 -43.9 73.8 -30.77 0.127 7112
 7114 3 -43.73 73.89 -30.89 0.114 7113
 7115 3 -43.63 73.97 -31.04 0.115 7114
 7116 3 -43.48 73.99 -31.18 0.118 7115
 7117 3 -43.43 74.04 -31.29 0.1 7116
 7118 3 -43.33 74.1 -31.29 0.139 7117
 7119 3 -43.23 74.15 -31.36 0.173 7118
 7120 3 -43.11 74.21 -31.41 0.181 7119
 7121 3 -42.95 74.26 -31.75 0.189 7120
 7122 3 -42.82 74.29 -31.93 0.182 7121
 7123 3 -42.77 74.4 -31.98 0.179 7122
 7124 3 -42.73 74.55 -32.04 0.221 7123
 7125 3 -42.68 74.76 -32.06 0.22 7124
 7126 3 -42.62 74.95 -32.16 0.181 7125
 7127 3 -42.54 75.18 -32.23 0.181 7126
 7128 3 -42.48 75.38 -32.3 0.214 7127
 7129 3 -42.5 75.6 -32.33 0.226 7128
 7130 3 -42.52 75.82 -32.31 0.197 7129
 7131 3 -42.55 76.04 -32.34 0.176 7130
 7132 3 -42.59 76.26 -32.31 0.181 7131
 7133 3 -42.63 76.46 -32.31 0.175 7132
 7134 3 -42.72 76.63 -32.37 0.176 7133
 7135 3 -42.76 76.79 -32.31 0.16 7134
 7136 3 -42.82 76.96 -32.31 0.145 7135
 7137 3 -42.82 77.15 -32.41 0.162 7136
 7138 3 -42.9 77.27 -32.49 0.184 7137
 7139 3 -42.91 77.45 -32.55 0.189 7138
 7140 3 -42.98 77.62 -32.58 0.179 7139
 7141 3 -42.98 77.74 -32.63 0.186 7140
 7142 3 -42.98 77.96 -32.67 0.182 7141
 7143 3 -42.93 78.13 -32.78 0.193 7142
 7144 3 -42.94 78.27 -32.9 0.198 7143
 7145 3 -42.98 78.38 -32.95 0.251 7144
 7146 3 -43.05 78.7 -32.84 0.229 7145
 7147 3 -43.08 78.87 -32.84 0.326 7146
 7148 3 -43.27 79.13 -32.81 0.185 7147
 7149 3 -43.33 79.32 -32.77 0.164 7148
 7150 3 -43.4 79.54 -32.75 0.151 7149
 7151 3 -43.41 79.84 -32.77 0.172 7150
 7152 3 -43.4 80.02 -32.74 0.215 7151
 7153 3 -43.4 80.13 -32.78 0.236 7152
 7154 3 -43.37 80.24 -32.96 0.187 7153
 7155 3 -43.4 80.35 -33.03 0.162 7154
 7156 3 -43.62 80.49 -32.81 0.285 7155
 7157 3 -43.51 80.55 -33.13 0.226 7156
 7158 3 -43.55 80.65 -33.24 0.236 7157
 7159 3 -43.62 80.85 -33.29 0.251 7158
 7160 3 -43.73 80.99 -33.38 0.28 7159
 7161 3 -43.83 81.12 -33.39 0.295 7160
 7162 3 -43.94 81.23 -33.39 0.346 7161
 7163 3 -44.07 81.34 -33.42 0.374 7162
 7164 3 -44.19 81.43 -33.39 0.348 7163
 7165 3 -44.05 81.8 -33.57 0.207 7164
 7166 3 -44.01 82.01 -33.66 0.226 7165
 7167 3 -44.02 82.15 -33.71 0.319 7166
 7168 3 -44.11 82.29 -33.72 0.4 7167
 7169 3 -44.19 82.46 -33.66 0.446 7168
 7170 3 -44.3 82.51 -33.74 0.479 7169
 7171 3 -44.51 82.21 -34.39 0.121 7170
 7172 3 -44.5 82.23 -34.49 0.154 7171
 7173 3 -44.55 82.13 -34.61 0.161 7172
 7174 3 -44.66 82.07 -34.74 0.168 7173
 7175 3 -44.69 82.01 -34.99 0.124 7174
 7176 3 -44.33 82.77 -33.59 0.407 7170
 7177 3 -44.39 83.04 -33.57 0.309 7176
 7178 3 -44.46 83.29 -33.54 0.276 7177
 7179 3 -44.54 83.45 -33.47 0.28 7178
 7180 3 -44.64 83.65 -33.45 0.276 7179
 7181 3 -44.75 83.82 -33.46 0.261 7180
 7182 3 -44.83 84.02 -33.42 0.279 7181
 7183 3 -44.93 84.16 -33.41 0.262 7182
 7184 3 -45.01 84.43 -33.35 0.281 7183
 7185 3 -45.11 84.63 -33.35 0.236 7184
 7186 3 -45.18 84.82 -33.32 0.206 7185
 7187 3 -45.28 85.04 -33.24 0.184 7186
 7188 3 -45.4 85.21 -33.21 0.131 7187
 7189 3 -45.54 85.38 -33.18 0.18 7188
 7190 3 -45.57 85.48 -33.14 0.15 7189
 7191 3 -45.65 85.71 -33.09 0.165 7190
 7192 3 -45.75 85.93 -33.1 0.142 7191
 7193 3 -45.74 85.96 -32.97 0.176 7192
 7194 3 -45.76 86.12 -32.89 0.209 7193
 7195 3 -45.85 86.24 -32.84 0.263 7194
 7196 3 -45.62 86.21 -32.46 0.14 7195
 7197 3 -45.57 86.29 -32.39 0.165 7196
 7198 3 -46.07 86.46 -32.92 0.165 7195
 7199 3 -46.14 86.59 -32.89 0.163 7198
 7200 3 -46.28 86.71 -32.85 0.189 7199
 7201 3 -46.37 86.91 -32.79 0.213 7200
 7202 3 -46.44 87.1 -32.79 0.229 7201
 7203 3 -46.57 87.26 -32.75 0.207 7202
 7204 3 -46.61 87.38 -32.64 0.287 7203
 7205 3 -46.65 87.71 -32.59 0.266 7204
 7206 3 -46.68 88.07 -32.6 0.174 7205
 7207 3 -46.67 88.24 -32.68 0.199 7206
 7208 3 -46.72 88.46 -32.61 0.192 7207
 7209 3 -46.78 88.68 -32.5 0.192 7208
 7210 3 -46.75 88.84 -32.53 0.202 7209
 7211 3 -46.79 89.07 -32.47 0.185 7210
 7212 3 -46.85 89.24 -32.43 0.208 7211
 7213 3 -46.96 89.43 -32.37 0.19 7212
 7214 3 -46.97 89.68 -32.3 0.13 7213
 7215 3 -47 89.85 -32.36 0.123 7214
 7216 3 -47.07 89.99 -32.29 0.13 7215
 7217 3 -47.04 90.15 -32.3 0.15 7216
 7218 3 -47 90.38 -32.32 0.156 7217
 7219 3 -47 90.55 -32.4 0.161 7218
 7220 3 -46.9 90.68 -32.44 0.138 7219
 7221 3 -46.86 90.85 -32.53 0.158 7220
 7222 3 -46.82 91.07 -32.65 0.186 7221
 7223 3 -46.83 91.32 -32.75 0.162 7222
 7224 3 -46.81 91.46 -32.85 0.168 7223
 7225 3 -46.76 91.6 -32.93 0.185 7224
 7226 3 -46.82 91.74 -32.97 0.232 7225
 7227 3 -46.79 91.88 -33.11 0.253 7226
 7228 3 -46.76 92.04 -33.19 0.357 7227
 7229 3 -46.78 92.21 -33.29 0.411 7228
 7230 3 -46.69 92.43 -33.36 0.433 7229
 7231 3 -46.65 92.55 -33.46 0.463 7230
 7232 3 -46.71 92.29 -33.82 0.119 7231
 7233 3 -46.56 92.32 -33.98 0.097 7232
 7234 3 -46.47 92.41 -34.07 0.14 7233
 7235 3 -46.56 92.48 -34.15 0.19 7234
 7236 3 -46.19 92.32 -34.37 0.097 7235
 7237 3 -46.1 92.24 -34.43 0.103 7236
 7238 3 -46.76 92.51 -34.15 0.084 7235
 7239 3 -46.87 92.57 -34.25 0.117 7238
 7240 3 -46.97 92.63 -34.3 0.045 7239
 7241 3 -46.53 93.24 -33.05 0.252 7231
 7242 3 -46.5 93.51 -33.01 0.231 7241
 7243 3 -46.53 93.71 -33 0.248 7242
 7244 3 -46.57 94.01 -32.94 0.21 7243
 7245 3 -46.54 94.26 -32.98 0.159 7244
 7246 3 -46.5 94.46 -32.93 0.126 7245
 7247 3 -46.53 94.57 -32.9 0.18 7246
 7248 3 -46.57 94.71 -32.9 0.203 7247
 7249 3 -46.61 94.84 -32.86 0.223 7248
 7250 3 -46.64 94.93 -32.75 0.26 7249
 7251 3 -46.56 95.13 -32.73 0.275 7250
 7252 3 -46.49 95.26 -32.69 0.256 7251
 7253 3 -46.43 95.49 -32.71 0.223 7252
 7254 3 -46.46 95.71 -32.73 0.191 7253
 7255 3 -46.47 95.88 -32.82 0.155 7254
 7256 3 -46.61 96.04 -32.83 0.158 7255
 7257 3 -46.71 96.16 -32.83 0.163 7256
 7258 3 -46.82 96.29 -32.83 0.144 7257
 7259 3 -46.86 96.49 -32.75 0.142 7258
 7260 3 -46.99 96.62 -32.68 0.141 7259
 7261 3 -47.04 96.73 -32.61 0.133 7260
 7262 3 -47.11 96.85 -32.54 0.155 7261
 7263 3 -47.15 96.98 -32.51 0.18 7262
 7264 3 -47.22 97.15 -32.46 0.188 7263
 7265 3 -47.32 97.24 -32.43 0.261 7264
 7266 3 -47.31 97.43 -32.37 0.263 7265
 7267 3 -47.25 97.73 -32.43 0.203 7266
 7268 3 -47.33 97.85 -32.49 0.209 7267
 7269 3 -47.46 97.88 -32.33 0.281 7268
 7270 3 -47.47 98.18 -32.61 0.16 7269
 7271 3 -47.58 98.27 -32.68 0.178 7270
 7272 3 -47.6 98.41 -32.62 0.25 7271
 7273 3 -47.53 98.65 -32.41 0.135 7272
 7274 3 -47.68 98.77 -32.65 0.174 7273
 7275 3 -47.68 98.93 -32.65 0.139 7274
 7276 3 -47.68 99.18 -32.66 0.203 7275
 7277 3 -47.67 99.35 -32.65 0.19 7276
 7278 3 -47.65 99.65 -32.68 0.229 7277
 7279 3 -48.01 99.55 -32.51 0.169 7278
 7280 3 -48.18 99.65 -32.45 0.169 7279
 7281 3 -48.33 99.76 -32.41 0.153 7280
 7282 3 -48.43 99.85 -32.48 0.16 7281
 7283 3 -48.5 99.96 -32.51 0.134 7282
 7284 3 -48.54 100.15 -32.58 0.15 7283
 7285 3 -48.57 100.26 -32.66 0.17 7284
 7286 3 -48.56 100.45 -32.81 0.229 7285
 7287 3 -48.65 100.54 -32.84 0.302 7286
 7288 3 -48.74 100.54 -32.94 0.418 7287
 7289 3 -48.61 100.74 -33.22 0.444 7288
 7290 3 -48.64 100.84 -33.41 0.387 7289
 7291 3 -48.64 100.84 -33.59 0.357 7290
 7292 3 -48.49 100.93 -33.84 0.255 7291
 7293 3 -48.18 100.93 -34.05 0.176 7292
 7294 3 -48.14 101.02 -34.19 0.177 7293
 7295 3 -48.18 101.02 -34.31 0.09 7294
 7296 3 -48.68 101.04 -33.81 0.158 7292
 7297 3 -48.61 101.04 -33.9 0.000125 7296
 7298 3 -47.39 99.74 -32.88 0.161 7278
 7299 3 -47.25 99.85 -32.98 0.151 7298
 7300 3 -47.08 99.95 -33.01 0.181 7299
 7301 3 -46.85 100.04 -33.06 0.136 7300
 7302 3 -46.69 100.15 -33.08 0.123 7301
 7303 3 -46.53 100.34 -33.12 0.134 7302
 7304 3 -46.37 100.43 -33.18 0.152 7303
 7305 3 -46.28 100.54 -33.26 0.203 7304
 7306 3 -46.22 100.74 -33.29 0.202 7305
 7307 3 -45.97 100.74 -33.38 0.092 7306
 7308 3 -45.89 100.93 -33.48 0.142 7307
 7309 3 -45.79 101.04 -33.54 0.143 7308
 7310 3 -45.68 101.13 -33.62 0.141 7309
 7311 3 -45.68 101.32 -33.68 0.162 7310
 7312 3 -45.62 101.52 -33.69 0.188 7311
 7313 3 -45.6 101.82 -33.68 0.16 7312
 7314 3 -45.57 101.93 -33.73 0.182 7313
 7315 3 -45.74 102.23 -33.73 0.131 7314
 7316 3 -45.86 102.43 -33.73 0.107 7315
 7317 3 -45.97 102.54 -33.69 0.143 7316
 7318 3 -46.1 102.73 -33.8 0.219 7317
 7319 3 -46.29 102.73 -33.84 0.207 7318
 7320 3 -46.54 102.73 -33.83 0.198 7319
 7321 3 -46.74 102.82 -33.79 0.173 7320
 7322 3 -46.94 102.84 -33.8 0.194 7321
 7323 3 -47.22 102.84 -33.8 0.21 7322
 7324 3 -47.43 102.84 -33.76 0.23 7323
 7325 3 -47.64 102.74 -33.76 0.257 7324
 7326 3 -47.78 102.84 -33.68 0.308 7325
 7327 3 -48 102.74 -33.59 0.372 7326
 7328 3 -48.17 102.74 -33.58 0.384 7327
 7329 3 -48.33 102.74 -33.51 0.439 7328
 7330 3 -48.39 102.84 -33.41 0.484 7329
 7331 3 -48.47 102.85 -33.29 0.504 7330
 7332 3 -48.37 102.95 -33.12 0.566 7331
 7333 3 -48.49 103.04 -33.02 0.517 7332
 7334 3 -48.6 103.15 -32.97 0.547 7333
 7335 3 -48.75 103.15 -32.91 0.543 7334
 7336 3 -48.65 103.26 -32.68 0.29 7335
 7337 3 -48.56 103.35 -32.54 0.226 7336
 7338 3 -48.42 103.46 -32.33 0.201 7337
 7339 3 -48.32 103.55 -32.19 0.23 7338
 7340 3 -48.14 103.66 -32.05 0.19 7339
 7341 3 -48.14 103.76 -31.89 0.146 7340
 7342 3 -48.19 103.87 -31.69 0.117 7341
 7343 3 -48.29 103.87 -31.64 0.123 7342
 7344 3 -48.29 104.08 -31.46 0.125 7343
 7345 3 -48.31 104.19 -31.34 0.134 7344
 7346 3 -48.32 104.28 -31.26 0.132 7345
 7347 3 -48.36 104.39 -31.21 0.000125 7346
 7348 3 -49.25 102.85 -32.87 0.168 7335
 7349 3 -46.72 87.48 -32.43 0.175 7205
 7350 3 -46.75 87.43 -32.31 0.139 7349
 7351 3 -46.83 87.38 -32.21 0.14 7350
 7352 3 -46.93 87.38 -32.14 0.000125 7351
 7353 3 -43.8 80.68 -32.34 0.11 7156
 7354 3 -43.83 80.74 -32.18 0.065 7353
 7355 3 -43.94 80.76 -32.07 0.119 7354
 7356 3 -44.01 80.82 -31.89 0.1 7355
 7357 3 -44.09 80.82 -31.76 0.131 7356
 7358 3 -44.22 80.9 -31.58 0.091 7357
 7359 3 -44.2 80.93 -31.46 0.101 7358
 7360 3 -44.15 80.93 -31.24 0.1 7359
 7361 3 -44.16 80.94 -31.08 0.092 7360
 7362 3 -44.19 81.02 -30.96 0.095 7361
 7363 3 -44.15 81.06 -30.8 0.113 7362
 7364 3 -44.08 81.03 -30.67 0.119 7363
 7365 3 -44.2 80.92 -30.53 0.116 7364
 7366 3 -44.27 80.89 -30.42 0.136 7365
 7367 3 -44.4 80.91 -30.28 0.096 7366
 7368 3 -44.57 80.96 -30.19 0.102 7367
 7369 3 -44.68 81.05 -30.1 0.109 7368
 7370 3 -44.76 81.11 -29.99 0.122 7369
 7371 3 -44.79 81.19 -29.89 0.12 7370
 7372 3 -44.83 81.3 -29.78 0.071 7371
 7373 3 -44.7 71.74 -30.84 0.109 7101
 7374 3 -44.9 71.77 -30.88 0.107 7373
 7375 3 -45.02 71.8 -30.93 0.093 7374
 7376 3 -45.19 71.88 -30.88 0.079 7375
 7377 3 -45.32 71.91 -30.86 0.059 7376
 7378 3 -45.38 71.99 -30.82 0.079 7377
 7379 3 -45.48 72.08 -30.79 0.119 7378
 7380 3 -45.59 72.11 -30.68 0.081 7379
 7381 3 -45.65 72.19 -30.57 0.08 7380
 7382 3 -45.73 72.27 -30.5 0.098 7381
 7383 3 -45.8 72.33 -30.45 0.084 7382
 7384 3 -45.87 72.39 -30.34 0.068 7383
 7385 3 -45.97 72.49 -30.27 0.072 7384
 7386 3 -46.12 72.58 -30.2 0.061 7385
 7387 3 -46.26 72.61 -30.09 0.065 7386
 7388 3 -46.34 72.69 -30.02 0.082 7387
 7389 3 -46.41 72.72 -29.95 0.093 7388
 7390 3 -46.51 72.69 -29.72 0.107 7389
 7391 3 -46.62 72.71 -29.59 0.000125 7390
 7392 3 -41.98 67.73 -32.14 0.128 7040
 7393 3 -41.9 67.63 -32.18 0.129 7392
 7394 3 -41.8 67.54 -32.3 0.101 7393
 7395 3 -42.04 64.76 -32.09 0.122 7028
 7396 3 -42.05 64.68 -32.17 0.121 7395
 7397 3 -41.95 64.57 -32.3 0.081 7396
 7398 3 -41.82 64.49 -32.38 0.098 7397
 7399 3 -41.68 64.4 -32.48 0.115 7398
 7400 3 -41.65 64.2 -32.55 0.167 7399
 7401 3 -41.52 64.13 -32.63 0.179 7400
 7402 3 -41.37 64.13 -32.73 0.137 7401
 7403 3 -41.23 64.15 -32.83 0.06 7402
 7404 3 -40.18 59.41 -30.56 0.302 6905
 7405 3 -39.58 58.98 -30.26 0.097 7404
 7406 3 -39.47 59.1 -30.1 0.096 7405
 7407 3 -40.57 57.08 -31.28 0.093 6880
 7408 3 -40.69 57.02 -31.22 0.137 7407
 7409 3 -40.84 56.97 -31.19 0.183 7408
 7410 3 -40.94 56.87 -31.15 0.263 7409
 7411 3 -41.25 56.97 -31.17 0.181 7410
 7412 3 -41.36 56.94 -31.42 0.147 7411
 7413 3 -41.44 56.91 -31.56 0.207 7412
 7414 3 -41.73 56.83 -31.47 0.088 7413
 7415 3 -41.83 56.73 -31.47 0.102 7414
 7416 3 -42.01 56.74 -31.4 0.104 7415
 7417 3 -42.23 56.77 -31.37 0.119 7416
 7418 3 -42.4 56.85 -31.42 0.113 7417
 7419 3 -42.58 56.91 -31.46 0.141 7418
 7420 3 -42.73 56.95 -31.47 0.082 7419
 7421 3 -42.88 57.02 -31.51 0.084 7420
 7422 3 -43 57.1 -31.47 0.11 7421
 7423 3 -43.12 57.23 -31.46 0.098 7422
 7424 3 -43.26 57.34 -31.4 0.085 7423
 7425 3 -43.4 57.45 -31.4 0.118 7424
 7426 3 -43.55 57.49 -31.37 0.13 7425
 7427 3 -43.75 57.51 -31.38 0.093 7426
 7428 3 -43.94 57.59 -31.42 0.136 7427
 7429 3 -44.13 57.59 -31.42 0.197 7428
 7430 3 -44.15 57.7 -31.31 0.25 7429
 7431 3 -44.05 57.71 -30.85 0.229 7430
 7432 3 -44.08 57.81 -30.6 0.207 7431
 7433 3 -44.18 57.81 -30.33 0.09 7432
 7434 3 -44.33 57.84 -30.17 0.138 7433
 7435 3 -44.54 57.82 -30.06 0.146 7434
 7436 3 -44.73 57.85 -29.92 0.108 7435
 7437 3 -44.83 57.86 -29.85 0.055 7436
 7438 3 -44.47 57.76 -31.56 0.113 7430
 7439 3 -44.59 57.8 -31.69 0.094 7438
 7440 3 -44.7 57.88 -31.72 0.097 7439
 7441 3 -44.8 57.91 -31.74 0.000125 7440
 7442 3 -40.69 56.56 -31.12 0.119 7410
 7443 3 -37.57 52.95 -31.53 0.164 6681
 7444 3 -37.45 52.99 -31.69 0.114 7443
 7445 3 -37.44 53.12 -31.83 0.12 7444
 7446 3 -37.43 53.22 -31.97 0.101 7445
 7447 3 -37.37 53.23 -32.15 0.073 7446
 7448 3 -37.4 53.2 -32.32 0.085 7447
 7449 3 -37.48 53.12 -32.4 0.125 7448
 7450 3 -37.57 53.15 -32.51 0.108 7449
 7451 3 -38.55 51.11 -29.96 0.099 6672
 7452 3 -38.65 51.17 -29.98 0.1 7451
 7453 3 -38.73 51.24 -30.02 0.072 7452
 7454 3 -36.52 49.88 -30.04 0.107 6662
 7455 3 -36.68 49.91 -30.16 0.079 7454
 7456 3 -36.98 48.57 -28.57 0.123 735
 7457 3 -37.05 48.46 -28.5 0.108 7456
 7458 3 -37.12 48.39 -28.41 0.134 7457
 7459 3 -37.26 48.3 -28.34 0.149 7458
 7460 3 -37.38 48.24 -28.27 0.144 7459
 7461 3 -37.54 48.21 -28.2 0.181 7460
 7462 3 -37.73 48.18 -28.2 0.223 7461
 7463 3 -37.7 48.16 -28 0.175 7462
 7464 3 -37.79 48.03 -27.84 0.133 7463
 7465 3 -37.9 47.92 -27.7 0.122 7464
 7466 3 -37.95 47.8 -27.61 0.144 7465
 7467 3 -37.95 47.63 -27.5 0.12 7466
 7468 3 -37.94 47.52 -27.46 0.129 7467
 7469 3 -38.01 47.36 -27.41 0.116 7468
 7470 3 -38.01 47.14 -27.41 0.132 7469
 7471 3 -38 46.91 -27.39 0.089 7470
 7472 3 -38.01 46.78 -27.39 0.085 7471
 7473 3 -36.66 44.1 -26.93 0.09 471
 7474 3 -36.68 44.24 -26.93 0.033 7473
 7475 3 -35.26 41.71 -25.95 0.553 462
 7476 3 -35.01 41.85 -25.97 0.447 7475
 7477 3 -34.58 41.85 -26.01 0.419 7476
 7478 3 -34.47 41.85 -26.08 0.457 7477
 7479 3 -34.29 41.77 -26.28 0.556 7478
 7480 3 -34.07 41.71 -26.38 0.55 7479
 7481 3 -33.83 41.7 -26.42 0.58 7480
 7482 3 -33.62 41.67 -26.45 0.584 7481
 7483 3 -33.4 41.5 -26.56 0.572 7482
 7484 3 -33.19 41.35 -26.79 0.531 7483
 7485 3 -33.02 41.2 -26.95 0.503 7484
 7486 3 -32.87 41.17 -27.06 0.493 7485
 7487 3 -32.72 41.18 -27.22 0.468 7486
 7488 3 -32.58 41.21 -27.31 0.448 7487
 7489 3 -32.45 41.14 -27.42 0.447 7488
 7490 3 -32.27 41.14 -27.47 0.525 7489
 7491 3 -32.12 41.1 -27.61 0.56 7490
 7492 3 -32.02 40.99 -27.74 0.568 7491
 7493 3 -31.85 41.02 -27.76 0.633 7492
 7494 3 -31.73 40.99 -27.78 0.62 7493
 7495 3 -31.6 40.98 -27.81 0.599 7494
 7496 3 -31.42 41.03 -27.79 0.627 7495
 7497 3 -31.24 40.95 -27.86 0.701 7496
 7498 3 -31.12 40.88 -27.99 0.737 7497
 7499 3 -30.96 40.93 -27.97 0.811 7498
 7500 3 -30.71 41.17 -26.97 0.133 7499
 7501 3 -30.65 41.28 -26.9 0.125 7500
 7502 3 -30.58 41.38 -26.85 0.129 7501
 7503 3 -30.56 41.53 -26.76 0.106 7502
 7504 3 -30.49 41.63 -26.67 0.125 7503
 7505 3 -30.49 41.75 -26.54 0.148 7504
 7506 3 -30.49 41.86 -26.38 0.199 7505
 7507 3 -30.37 41.92 -26.35 0.19 7506
 7508 3 -30.46 42.1 -26.29 0.245 7507
 7509 3 -30.46 42.25 -26.17 0.209 7508
 7510 3 -30.48 42.39 -26.13 0.188 7509
 7511 3 -30.49 42.6 -26.04 0.186 7510
 7512 3 -30.31 42.99 -25.86 0.154 7511
 7513 3 -30.21 43.17 -25.74 0.124 7512
 7514 3 -30.21 43.24 -25.61 0.154 7513
 7515 3 -30.17 43.31 -25.49 0.202 7514
 7516 3 -30.08 43.42 -25.45 0.196 7515
 7517 3 -29.99 43.64 -25.54 0.151 7516
 7518 3 -29.96 43.85 -25.64 0.17 7517
 7519 3 -29.94 44.09 -25.7 0.174 7518
 7520 3 -29.87 44.31 -25.68 0.166 7519
 7521 3 -29.87 44.52 -25.66 0.119 7520
 7522 3 -29.85 44.67 -25.66 0.097 7521
 7523 3 -29.85 44.84 -25.68 0.096 7522
 7524 3 -29.94 45.06 -25.59 0.102 7523
 7525 3 -29.85 45.18 -25.55 0.123 7524
 7526 3 -29.87 45.31 -25.46 0.078 7525
 7527 3 -29.83 45.42 -25.41 0.088 7526
 7528 3 -29.78 45.53 -25.39 0.082 7527
 7529 3 -29.8 45.67 -25.32 0.103 7528
 7530 3 -29.81 45.88 -25.25 0.107 7529
 7531 3 -29.85 46.1 -25.16 0.128 7530
 7532 3 -29.92 46.21 -25.09 0.199 7531
 7533 3 -29.99 46.3 -25.09 0.238 7532
 7534 3 -29.81 46.61 -25.14 0.129 7533
 7535 3 -29.74 46.8 -25.11 0.177 7534
 7536 3 -29.69 46.93 -25.12 0.194 7535
 7537 3 -29.67 47.1 -25.2 0.164 7536
 7538 3 -29.78 47.24 -25.32 0.125 7537
 7539 3 -29.83 47.38 -25.32 0.132 7538
 7540 3 -29.89 47.57 -25.29 0.132 7539
 7541 3 -29.92 47.85 -25.27 0.124 7540
 7542 3 -29.99 48.03 -25.27 0.103 7541
 7543 3 -30.06 48.2 -25.23 0.103 7542
 7544 3 -30.19 48.31 -25.16 0.13 7543
 7545 3 -30.3 48.48 -25.11 0.158 7544
 7546 3 -30.4 48.55 -25.05 0.183 7545
 7547 3 -30.51 48.68 -24.95 0.174 7546
 7548 3 -30.65 48.75 -24.8 0.139 7547
 7549 3 -30.74 48.81 -24.59 0.139 7548
 7550 3 -30.83 48.82 -24.48 0.131 7549
 7551 3 -30.9 49.05 -24.43 0.135 7550
 7552 3 -30.98 49.09 -24.36 0.171 7551
 7553 3 -31.12 49.36 -24.37 0.108 7552
 7554 3 -31.17 49.56 -24.32 0.133 7553
 7555 3 -31.26 49.71 -24.25 0.129 7554
 7556 3 -31.33 49.81 -24.14 0.106 7555
 7557 3 -31.44 49.92 -24.02 0.117 7556
 7558 3 -31.53 49.98 -23.86 0.134 7557
 7559 3 -31.67 50 -23.77 0.169 7558
 7560 3 -31.9 49.99 -23.68 0.178 7559
 7561 3 -32.05 49.88 -23.52 0.17 7560
 7562 3 -32.16 49.81 -23.37 0.185 7561
 7563 3 -32.2 49.66 -23.18 0.108 7562
 7564 3 -32.13 49.53 -23.05 0.071 7563
 7565 3 -32.08 49.41 -23.02 0.106 7564
 7566 3 -32.01 49.24 -23.02 0.101 7565
 7567 3 -30.83 40.86 -28.06 0.833 7499
 7568 3 -30.65 40.86 -28.11 0.877 7567
 7569 3 -30.51 40.81 -28.15 0.895 7568
 7570 3 -30.35 40.63 -28.1 0.86 7569
 7571 3 -30.19 40.31 -28.13 0.849 7570
 7572 3 -29.96 40.34 -27.97 0.776 7571
 7573 3 -30.17 39.8 -29.08 0.12 7572
 7574 3 -30.17 39.68 -29.22 0.128 7573
 7575 3 -30.12 39.56 -29.33 0.149 7574
 7576 3 -30.03 39.49 -29.49 0.168 7575
 7577 3 -29.94 39.38 -29.56 0.165 7576
 7578 3 -29.87 39.25 -29.7 0.15 7577
 7579 3 -29.78 39.26 -29.83 0.148 7578
 7580 3 -29.74 39.12 -29.88 0.165 7579
 7581 3 -29.64 39.06 -30.03 0.189 7580
 7582 3 -29.55 38.98 -30.08 0.192 7581
 7583 3 -29.46 38.83 -30.2 0.188 7582
 7584 3 -29.48 38.66 -30.4 0.175 7583
 7585 3 -29.42 38.59 -30.56 0.205 7584
 7586 3 -29.37 38.45 -30.6 0.179 7585
 7587 3 -29.3 38.41 -30.76 0.207 7586
 7588 3 -29.35 38.37 -30.92 0.218 7587
 7589 3 -29.26 38.34 -31.06 0.249 7588
 7590 3 -29.23 38.3 -31.22 0.277 7589
 7591 3 -29.21 38.23 -31.31 0.333 7590
 7592 3 -29.17 37.74 -31.24 0.172 7591
 7593 3 -29.14 37.52 -31.35 0.116 7592
 7594 3 -29.05 38.42 -31.49 0.215 7591
 7595 3 -28.74 38.63 -31.76 0.136 7594
 7596 3 -28.67 38.52 -31.88 0.185 7595
 7597 3 -28.55 38.62 -31.9 0.258 7596
 7598 3 -28.56 39.05 -31.76 0.108 7597
 7599 3 -28.55 38.52 -31.99 0.239 7597
 7600 3 -28.48 38.58 -32.1 0.284 7599
 7601 3 -28.35 38.52 -32.23 0.313 7600
 7602 3 -28.37 38.55 -32.35 0.385 7601
 7603 3 -28.31 38.65 -32.42 0.451 7602
 7604 3 -28.4 39.31 -32.35 0.129 7603
 7605 3 -28.35 39.48 -32.39 0.164 7604
 7606 3 -28.28 39.7 -32.38 0.172 7605
 7607 3 -28.23 39.88 -32.3 0.199 7606
 7608 3 -28.12 40.06 -32.27 0.229 7607
 7609 3 -28.05 40.19 -32.23 0.207 7608
 7610 3 -28.01 40.34 -32.24 0.203 7609
 7611 3 -27.99 40.55 -32.27 0.198 7610
 7612 3 -28.1 40.7 -32.28 0.207 7611
 7613 3 -28.12 40.8 -32.25 0.199 7612
 7614 3 -28.19 40.97 -32.34 0.155 7613
 7615 3 -28.15 41.19 -32.34 0.116 7614
 7616 3 -28.14 41.34 -32.41 0.139 7615
 7617 3 -28.05 41.58 -32.35 0.136 7616
 7618 3 -28.01 41.77 -32.31 0.142 7617
 7619 3 -27.99 41.98 -32.34 0.195 7618
 7620 3 -27.94 42.17 -32.3 0.204 7619
 7621 3 -27.87 42.29 -32.3 0.232 7620
 7622 3 -28.14 42.48 -32.35 0.096 7621
 7623 3 -28.12 42.58 -32.32 0.07 7622
 7624 3 -28.14 42.76 -32.23 0.061 7623
 7625 3 -28.14 42.87 -32.2 0.057 7624
 7626 3 -28.12 43.04 -32.13 0.128 7625
 7627 3 -28.05 43.22 -32.09 0.000125 7626
 7628 3 -27.62 42.41 -32.18 0.201 7621
 7629 3 -27.58 42.56 -32.12 0.229 7628
 7630 3 -27.74 42.59 -31.83 0.081 7629
 7631 3 -27.8 42.63 -31.72 0.088 7630
 7632 3 -27.8 42.73 -31.63 0.097 7631
 7633 3 -27.96 42.74 -31.49 0.092 7632
 7634 3 -28.06 42.81 -31.36 0.084 7633
 7635 3 -28.15 42.84 -31.31 0.093 7634
 7636 3 -28.26 42.91 -31.19 0.113 7635
 7637 3 -28.33 43.02 -31.08 0.095 7636
 7638 3 -28.46 43.1 -30.97 0.104 7637
 7639 3 -28.58 43.16 -30.9 0.092 7638
 7640 3 -27.42 42.65 -32.28 0.169 7629
 7641 3 -27.23 42.7 -32.41 0.147 7640
 7642 3 -27.17 42.84 -32.42 0.141 7641
 7643 3 -27.17 42.95 -32.49 0.145 7642
 7644 3 -27.12 43.12 -32.56 0.102 7643
 7645 3 -27.03 43.27 -32.62 0.097 7644
 7646 3 -26.98 43.4 -32.7 0.093 7645
 7647 3 -26.94 43.59 -32.81 0.153 7646
 7648 3 -26.9 43.73 -32.92 0.185 7647
 7649 3 -26.81 43.8 -33.06 0.206 7648
 7650 3 -26.51 43.98 -33.14 0.158 7649
 7651 3 -26.31 44.12 -33.18 0.141 7650
 7652 3 -26.19 44.26 -33.21 0.131 7651
 7653 3 -26.05 44.41 -33.29 0.103 7652
 7654 3 -25.94 44.52 -33.32 0.098 7653
 7655 3 -25.78 44.69 -33.36 0.205 7654
 7656 3 -25.67 44.69 -33.39 0.17 7655
 7657 3 -25.51 44.79 -33.36 0.152 7656
 7658 3 -25.4 44.84 -33.36 0.088 7657
 7659 3 -25.3 44.91 -33.4 0.069 7658
 7660 3 -25.17 44.97 -33.44 0.101 7659
 7661 3 -25.08 45.05 -33.4 0.099 7660
 7662 3 -24.96 45.22 -33.39 0.093 7661
 7663 3 -24.87 45.31 -33.4 0.145 7662
 7664 3 -24.8 45.47 -33.4 0.198 7663
 7665 3 -24.65 45.52 -33.39 0.266 7664
 7666 3 -24.9 45.87 -33.36 0.145 7665
 7667 3 -24.94 46.08 -33.32 0.141 7666
 7668 3 -25.05 46.37 -33.32 0.14 7667
 7669 3 -25.14 46.56 -33.29 0.134 7668
 7670 3 -25.26 46.63 -33.29 0.098 7669
 7671 3 -28.3 38.37 -32.53 0.351 7603
 7672 3 -28.19 38.3 -32.62 0.378 7671
 7673 3 -28.01 38.27 -32.73 0.389 7672
 7674 3 -27.81 38.27 -32.85 0.303 7673
 7675 3 -27.73 38.17 -32.92 0.32 7674
 7676 3 -27.53 37.95 -33.03 0.3 7675
 7677 3 -27.4 37.85 -33.14 0.281 7676
 7678 3 -27.26 37.7 -33.24 0.29 7677
 7679 3 -27.12 37.55 -33.31 0.289 7678
 7680 3 -27.3 37.73 -33.53 0.09 7679
 7681 3 -27.3 37.69 -33.67 0.087 7680
 7682 3 -27.28 37.58 -33.82 0.14 7681
 7683 3 -27.24 37.47 -33.98 0.164 7682
 7684 3 -27.17 37.37 -34.1 0.199 7683
 7685 3 -27.15 37.33 -34.24 0.253 7684
 7686 3 -27.05 37.63 -34.5 0.14 7685
 7687 3 -26.96 37.59 -34.67 0.102 7686
 7688 3 -26.85 37.52 -34.81 0.139 7687
 7689 3 -26.74 37.49 -34.93 0.158 7688
 7690 3 -26.67 37.55 -35.05 0.161 7689
 7691 3 -26.65 37.83 -35.12 0.083 7690
 7692 3 -26.69 37.91 -35.25 0.093 7691
 7693 3 -26.8 38.1 -35.28 0.082 7692
 7694 3 -26.85 38.2 -35.27 0.065 7693
 7695 3 -26.98 38.27 -35.24 0.074 7694
 7696 3 -27.06 38.42 -35.17 0.07 7695
 7697 3 -27.1 38.59 -35.14 0.078 7696
 7698 3 -27.15 38.76 -35.14 0.123 7697
 7699 3 -27.24 38.85 -35.27 0.136 7698
 7700 3 -27.3 38.95 -35.48 0.161 7699
 7701 3 -27.46 38.88 -35.84 0.081 7700
 7702 3 -27.42 38.85 -35.95 0.081 7701
 7703 3 -27.4 38.87 -36.1 0.118 7702
 7704 3 -27.3 38.83 -36.2 0.117 7703
 7705 3 -27.28 38.73 -36.31 0.102 7704
 7706 3 -27.19 39.23 -35.32 0.089 7700
 7707 3 -27.15 39.4 -35.24 0.094 7706
 7708 3 -27.12 36.73 -34.31 0.172 7685
 7709 3 -27.05 36.66 -34.39 0.145 7708
 7710 3 -26.92 37.3 -33.49 0.205 7679
 7711 3 -26.83 37.1 -33.62 0.181 7710
 7712 3 -26.78 37.01 -33.68 0.178 7711
 7713 3 -26.69 36.94 -33.84 0.163 7712
 7714 3 -26.67 36.79 -33.99 0.17 7713
 7715 3 -26.62 36.66 -34.03 0.216 7714
 7716 3 -26.53 36.55 -34.13 0.241 7715
 7717 3 -26.46 36.44 -34.24 0.286 7716
 7718 3 -26.4 36.27 -34.42 0.287 7717
 7719 3 -26.33 36.08 -34.5 0.303 7718
 7720 3 -26.24 35.95 -34.6 0.312 7719
 7721 3 -26.19 35.77 -34.68 0.303 7720
 7722 3 -26.14 35.67 -34.78 0.301 7721
 7723 3 -26.06 35.58 -34.93 0.295 7722
 7724 3 -26.01 35.42 -35.02 0.283 7723
 7725 3 -25.87 35.3 -35.1 0.274 7724
 7726 3 -25.74 35.12 -35.14 0.267 7725
 7727 3 -25.58 35.01 -35.24 0.199 7726
 7728 3 -25.35 34.99 -35.38 0.125 7727
 7729 3 -25.26 34.88 -35.44 0.135 7728
 7730 3 -25.15 34.73 -35.54 0.171 7729
 7731 3 -25.01 34.54 -35.66 0.189 7730
 7732 3 -24.94 34.42 -35.77 0.174 7731
 7733 3 -24.92 34.27 -35.88 0.181 7732
 7734 3 -24.92 34.17 -35.97 0.161 7733
 7735 3 -24.85 33.94 -36.05 0.153 7734
 7736 3 -24.78 33.73 -36.12 0.137 7735
 7737 3 -24.71 33.56 -36.16 0.127 7736
 7738 3 -24.69 33.41 -36.16 0.127 7737
 7739 3 -24.65 33.23 -36.16 0.156 7738
 7740 3 -24.58 33.05 -36.19 0.149 7739
 7741 3 -24.48 32.87 -36.22 0.125 7740
 7742 3 -24.39 32.66 -36.19 0.145 7741
 7743 3 -24.33 32.52 -36.27 0.195 7742
 7744 3 -24.39 32.4 -36.27 0.255 7743
 7745 3 -24.62 32.13 -36.06 0.118 7744
 7746 3 -24.71 31.91 -35.92 0.126 7745
 7747 3 -24.8 31.73 -35.84 0.143 7746
 7748 3 -24.87 31.57 -35.74 0.132 7747
 7749 3 -24.9 31.43 -35.61 0.112 7748
 7750 3 -24.92 31.28 -35.49 0.108 7749
 7751 3 -24.99 31.14 -35.41 0.095 7750
 7752 3 -25.03 31 -35.3 0.078 7751
 7753 3 -25.06 30.87 -35.2 0.087 7752
 7754 3 -25.1 30.73 -35.15 0.084 7753
 7755 3 -25.14 30.59 -35.11 0.101 7754
 7756 3 -25.19 30.41 -35.04 0.086 7755
 7757 3 -25.21 30.25 -34.92 0.131 7756
 7758 3 -25.24 29.98 -34.8 0.111 7757
 7759 3 -25.26 29.84 -34.73 0.092 7758
 7760 3 -25.24 29.75 -34.67 0.083 7759
 7761 3 -25.21 29.57 -34.59 0.113 7760
 7762 3 -25.14 29.3 -34.48 0.132 7761
 7763 3 -25.15 29.05 -34.34 0.18 7762
 7764 3 -25.26 28.86 -34.19 0.179 7763
 7765 3 -25.37 28.68 -34.08 0.111 7764
 7766 3 -25.39 28.53 -33.95 0.133 7765
 7767 3 -25.4 28.41 -33.83 0.155 7766
 7768 3 -25.44 28.3 -33.72 0.171 7767
 7769 3 -25.49 28.14 -33.61 0.129 7768
 7770 3 -25.53 27.95 -33.54 0.096 7769
 7771 3 -25.49 27.73 -33.48 0.131 7770
 7772 3 -25.42 27.57 -33.42 0.175 7771
 7773 3 -25.4 27.45 -33.37 0.151 7772
 7774 3 -25.3 27.18 -33.44 0.151 7773
 7775 3 -25.31 27.02 -33.42 0.19 7774
 7776 3 -25.33 26.73 -33.55 0.103 7775
 7777 3 -25.4 26.64 -33.55 0.099 7776
 7778 3 -25.49 26.46 -33.51 0.091 7777
 7779 3 -25.62 26.32 -33.44 0.09 7778
 7780 3 -25.65 26.21 -33.36 0.07 7779
 7781 3 -25.58 26.11 -33.23 0.131 7780
 7782 3 -25.51 26.03 -33.13 0.109 7781
 7783 3 -25.44 25.89 -32.96 0.086 7782
 7784 3 -25.31 25.87 -32.86 0.108 7783
 7785 3 -25.21 25.84 -32.72 0.137 7784
 7786 3 -25.28 27.05 -33.15 0.102 7775
 7787 3 -25.28 26.96 -32.95 0.058 7786
 7788 3 -25.23 26.84 -32.7 0.086 7787
 7789 3 -25.15 26.86 -32.49 0.12 7788
 7790 3 -25.06 26.82 -32.44 0.097 7789
 7791 3 -24.21 32.45 -36.54 0.227 7744
 7792 3 -24.08 32.41 -36.66 0.248 7791
 7793 3 -23.92 32.4 -36.8 0.214 7792
 7794 3 -23.78 32.4 -36.98 0.131 7793
 7795 3 -23.74 32.37 -37.2 0.127 7794
 7796 3 -23.69 32.34 -37.36 0.11 7795
 7797 3 -23.69 32.41 -37.52 0.121 7796
 7798 3 -23.65 32.42 -37.69 0.159 7797
 7799 3 -23.6 32.44 -37.86 0.152 7798
 7800 3 -23.64 32.51 -38.05 0.161 7799
 7801 3 -23.58 32.66 -38.23 0.182 7800
 7802 3 -23.74 32.75 -38.48 0.143 7801
 7803 3 -23.8 32.86 -38.62 0.156 7802
 7804 3 -23.87 32.94 -38.72 0.142 7803
 7805 3 -23.94 33.04 -38.84 0.154 7804
 7806 3 -23.98 33.19 -38.95 0.129 7805
 7807 3 -24.05 33.33 -39.06 0.11 7806
 7808 3 -24.01 33.43 -39.16 0.122 7807
 7809 3 -23.94 33.54 -39.26 0.158 7808
 7810 3 -23.9 33.65 -39.3 0.234 7809
 7811 3 -23.89 33.8 -39.37 0.293 7810
 7812 3 -23.8 33.94 -39.47 0.306 7811
 7813 3 -23.33 33.91 -39.61 0.157 7812
 7814 3 -23.21 34.08 -39.8 0.127 7813
 7815 3 -23.15 34.15 -39.91 0.144 7814
 7816 3 -23.08 34.22 -40.01 0.124 7815
 7817 3 -23.03 34.33 -40.19 0.135 7816
 7818 3 -23.01 34.32 -40.3 0.206 7817
 7819 3 -23.01 34.18 -40.59 0.124 7818
 7820 3 -22.9 34.15 -40.77 0.075 7819
 7821 3 -22.85 34.07 -40.84 0.094 7820
 7822 3 -22.83 34.01 -41.01 0.109 7821
 7823 3 -22.78 33.97 -41.13 0.105 7822
 7824 3 -22.8 33.89 -41.3 0.131 7823
 7825 3 -22.83 33.8 -41.52 0.141 7824
 7826 3 -22.92 33.72 -41.72 0.156 7825
 7827 3 -23.1 33.62 -41.91 0.092 7826
 7828 3 -23.14 33.57 -42.05 0.116 7827
 7829 3 -23.21 33.54 -42.22 0.137 7828
 7830 3 -23.39 33.48 -42.34 0.113 7829
 7831 3 -23.51 33.54 -42.47 0.104 7830
 7832 3 -23.6 33.62 -42.56 0.071 7831
 7833 3 -23.69 33.78 -42.63 0.107 7832
 7834 3 -23.8 33.87 -42.66 0.091 7833
 7835 3 -23.96 33.94 -42.73 0.126 7834
 7836 3 -24.01 34.07 -42.73 0.197 7835
 7837 3 -24.17 34.01 -42.87 0.191 7836
 7838 3 -24.39 33.87 -42.98 0.124 7837
 7839 3 -24.56 33.79 -43.09 0.082 7838
 7840 3 -24.73 33.75 -43.08 0.086 7839
 7841 3 -24.83 33.72 -43.05 0.092 7840
 7842 3 -24.94 33.61 -43.04 0.14 7841
 7843 3 -25.03 33.48 -42.97 0.155 7842
 7844 3 -25.14 33.4 -42.91 0.103 7843
 7845 3 -22.9 34.51 -40.26 0.104 7818
 7846 3 -22.78 34.54 -40.3 0.058 7845
 7847 3 -23.96 34.14 -39.48 0.184 7812
 7848 3 -24.08 34.33 -39.44 0.127 7847
 7849 3 -24.12 34.41 -39.54 0.132 7848
 7850 3 -24.21 34.54 -39.54 0.077 7849
 7851 3 -24.26 34.65 -39.55 0.074 7850
 7852 3 -24.33 34.78 -39.59 0.11 7851
 7853 3 -24.4 34.86 -39.66 0.137 7852
 7854 3 -24.49 34.97 -39.73 0.186 7853
 7855 3 -24.53 35.09 -39.78 0.203 7854
 7856 3 -24.55 35.25 -39.8 0.23 7855
 7857 3 -24.19 35.44 -39.84 0.104 7856
 7858 3 -24.21 35.54 -39.89 0.000125 7857
 7859 3 -24.83 35.26 -39.81 0.17 7856
 7860 3 -24.98 35.32 -39.75 0.125 7859
 7861 3 -25.15 35.36 -39.7 0.122 7860
 7862 3 -25.28 35.44 -39.66 0.117 7861
 7863 3 -25.37 35.46 -39.6 0.18 7862
 7864 3 -25.53 35.43 -39.56 0.243 7863
 7865 3 -25.56 35.54 -39.24 0.101 7864
 7866 3 -25.58 35.51 -39.12 0.1 7865
 7867 3 -25.6 35.58 -38.99 0.123 7866
 7868 3 -25.62 35.75 -38.95 0.101 7867
 7869 3 -25.64 35.9 -38.85 0.108 7868
 7870 3 -25.65 36.05 -38.78 0.135 7869
 7871 3 -25.65 36.19 -38.85 0.163 7870
 7872 3 -25.65 36.33 -38.85 0.197 7871
 7873 3 -25.69 36.44 -38.91 0.177 7872
 7874 3 -25.74 36.64 -38.95 0.19 7873
 7875 3 -25.78 36.83 -38.96 0.138 7874
 7876 3 -25.85 37.04 -39 0.082 7875
 7877 3 -25.65 35.29 -39.82 0.099 7864
 7878 3 -25.71 35.32 -39.71 0.000125 7877
 7879 3 -28.99 38.52 -31.58 0.215 7594
 7880 3 -29.65 37.55 -31.01 0.141 7879
 7881 3 -29.78 37.47 -31.01 0.136 7880
 7882 3 -29.92 37.38 -30.85 0.104 7881
 7883 3 -30.08 37.37 -30.78 0.128 7882
 7884 3 -30.28 37.2 -30.74 0.213 7883
 7885 3 -30.42 37.02 -30.7 0.195 7884
 7886 3 -30.51 36.98 -30.65 0.192 7885
 7887 3 -30.74 36.84 -30.56 0.159 7886
 7888 3 -30.73 36.69 -30.49 0.000125 7887
 7889 3 -29.85 40.27 -28.04 0.746 7572
 7890 3 -29.74 40.1 -28.06 0.715 7889
 7891 3 -29.64 40.13 -28.22 0.662 7890
 7892 3 -29.53 39.85 -28.19 0.677 7891
 7893 3 -29.37 39.61 -28.11 0.642 7892
 7894 3 -29.21 39.38 -28.08 0.614 7893
 7895 3 -29.1 39.21 -28.13 0.597 7894
 7896 3 -28.76 39.24 -28.13 0.662 7895
 7897 3 -28.58 39.32 -28.24 0.717 7896
 7898 3 -28.44 39.21 -28.24 0.754 7897
 7899 3 -28.33 39.17 -28.33 0.749 7898
 7900 3 -28.15 39.05 -28.26 0.756 7899
 7901 3 -27.96 39.05 -28.29 0.758 7900
 7902 3 -27.74 38.99 -28.31 0.809 7901
 7903 3 -27.62 38.92 -28.38 0.839 7902
 7904 3 -27.46 38.73 -28.29 0.921 7903
 7905 3 -27.31 38.75 -28.36 0.865 7904
 7906 3 -27.15 38.71 -28.4 0.882 7905
 7907 3 -26.94 38.67 -28.31 0.988 7906
 7908 3 -26.8 38.59 -28.4 0.986 7907
 7909 3 -26.69 38.49 -28.4 0.988 7908
 7910 3 -26.55 38.57 -28.47 1.081 7909
 7911 3 -26.35 38.59 -28.51 1.134 7910
 7912 3 -26.3 38.35 -28.63 1.187 7911
 7913 3 -26.08 38.35 -28.58 1.188 7912
 7914 3 -25.83 38.53 -28.56 1.243 7913
 7915 3 -25.74 38.38 -28.56 1.189 7914
 7916 3 -25.19 39.17 -28.2 0.879 7915
 7917 3 -26.17 37.21 -29.15 0.773 7916
 7918 3 -26.19 36.91 -29.35 0.583 7917
 7919 3 -26.15 36.74 -29.45 0.571 7918
 7920 3 -26.12 36.48 -29.53 0.532 7919
 7921 3 -26.08 36.23 -29.61 0.515 7920
 7922 3 -25.99 36.02 -29.72 0.527 7921
 7923 3 -25.87 35.87 -29.78 0.496 7922
 7924 3 -25.8 35.31 -29.67 0.304 7923
 7925 3 -25.8 35.04 -29.63 0.277 7924
 7926 3 -25.74 34.84 -29.64 0.296 7925
 7927 3 -25.71 34.65 -29.6 0.34 7926
 7928 3 -25.74 34.47 -29.62 0.361 7927
 7929 3 -25.83 34.29 -29.59 0.4 7928
 7930 3 -25.9 34.08 -29.6 0.358 7929
 7931 3 -26.03 33.87 -29.6 0.32 7930
 7932 3 -26.17 33.69 -29.59 0.331 7931
 7933 3 -26.3 33.49 -29.57 0.334 7932
 7934 3 -26.4 33.31 -29.57 0.356 7933
 7935 3 -26.46 33.16 -29.52 0.395 7934
 7936 3 -26.42 32.99 -29.52 0.437 7935
 7937 3 -26.39 32.84 -29.41 0.484 7936
 7938 3 -26.33 32.61 -29.34 0.493 7937
 7939 3 -26.28 32.45 -29.3 0.507 7938
 7940 3 -26.24 32.28 -29.23 0.605 7939
 7941 3 -26.26 32.16 -29.16 0.676 7940
 7942 3 -27.26 32.5 -29.46 0.107 7941
 7943 3 -27.4 32.49 -29.55 0.117 7942
 7944 3 -27.51 32.41 -29.64 0.079 7943
 7945 3 -27.67 32.27 -29.64 0.109 7944
 7946 3 -27.81 32.34 -29.75 0.113 7945
 7947 3 -27.96 32.33 -29.82 0.135 7946
 7948 3 -28.12 32.17 -29.91 0.153 7947
 7949 3 -28.3 32.12 -29.98 0.197 7948
 7950 3 -28.49 32.08 -30.05 0.149 7949
 7951 3 -28.65 32.12 -30.16 0.119 7950
 7952 3 -28.8 32.06 -30.21 0.141 7951
 7953 3 -28.96 31.98 -30.28 0.165 7952
 7954 3 -29.17 31.84 -30.32 0.171 7953
 7955 3 -29.49 31.7 -30.32 0.132 7954
 7956 3 -29.69 31.55 -30.28 0.093 7955
 7957 3 -29.83 31.41 -30.3 0.086 7956
 7958 3 -29.99 31.36 -30.3 0.096 7957
 7959 3 -30.17 31.3 -30.23 0.098 7958
 7960 3 -30.26 31.27 -30.19 0.063 7959
 7961 3 -26.08 31.92 -29.09 0.628 7941
 7962 3 -25.98 31.74 -29.12 0.649 7961
 7963 3 -25.92 31.6 -29.05 0.624 7962
 7964 3 -25.8 31.49 -28.93 0.622 7963
 7965 3 -25.62 31.42 -28.84 0.612 7964
 7966 3 -25.51 31.29 -28.82 0.589 7965
 7967 3 -25.33 31.15 -28.71 0.533 7966
 7968 3 -25.05 31.04 -28.62 0.485 7967
 7969 3 -24.94 30.92 -28.41 0.455 7968
 7970 3 -24.78 30.88 -28.3 0.506 7969
 7971 3 -24.62 30.85 -28.28 0.544 7970
 7972 3 -24.55 30.69 -28.21 0.565 7971
 7973 3 -24.53 30.6 -28.1 0.59 7972
 7974 3 -24.46 30.49 -28.03 0.624 7973
 7975 3 -24.28 30.49 -27.94 0.637 7974
 7976 3 -24.24 30.31 -27.89 0.645 7975
 7977 3 -24.21 30.22 -27.73 0.665 7976
 7978 3 -24.05 30.13 -27.69 0.705 7977
 7979 3 -23.9 30.01 -27.64 0.733 7978
 7980 3 -23.78 29.85 -27.57 0.724 7979
 7981 3 -23.65 29.78 -27.48 0.706 7980
 7982 3 -23.58 29.56 -27.39 0.712 7981
 7983 3 -23.4 29.4 -27.37 0.745 7982
 7984 3 -23.1 29.29 -27.48 0.739 7983
 7985 3 -23.01 29.17 -27.39 0.753 7984
 7986 3 -22.83 29.17 -27.32 0.718 7985
 7987 3 -22.67 29.17 -27.25 0.694 7986
 7988 3 -23.17 30.13 -26.78 0.121 7987
 7989 3 -23.3 30.19 -26.73 0.094 7988
 7990 3 -23.46 30.38 -26.73 0.104 7989
 7991 3 -23.6 30.49 -26.66 0.103 7990
 7992 3 -23.69 30.63 -26.57 0.097 7991
 7993 3 -23.78 30.78 -26.5 0.13 7992
 7994 3 -23.87 30.83 -26.46 0.154 7993
 7995 3 -23.92 30.97 -26.3 0.182 7994
 7996 3 -23.99 31.1 -26.28 0.189 7995
 7997 3 -24.05 31.28 -26.35 0.137 7996
 7998 3 -24.08 31.51 -26.28 0.133 7997
 7999 3 -24.14 31.65 -26.16 0.111 7998
 8000 3 -24.24 31.69 -25.94 0.158 7999
 8001 3 -24.28 31.81 -25.84 0.186 8000
 8002 3 -24.3 31.9 -25.75 0.226 8001
 8003 3 -24.28 31.99 -25.66 0.255 8002
 8004 3 -24.62 32.06 -25.57 0.107 8003
 8005 3 -24.73 32.13 -25.55 0.125 8004
 8006 3 -24.87 32.18 -25.53 0.116 8005
 8007 3 -24.96 32.32 -25.48 0.149 8006
 8008 3 -25.01 32.45 -25.35 0.088 8007
 8009 3 -25.06 32.6 -25.25 0.101 8008
 8010 3 -25.1 32.77 -25.21 0.093 8009
 8011 3 -25.17 32.86 -25.25 0.111 8010
 8012 3 -25.23 33.05 -25.28 0.132 8011
 8013 3 -25.26 33.23 -25.3 0.091 8012
 8014 3 -25.3 33.34 -25.28 0.085 8013
 8015 3 -25.37 33.43 -25.28 0.084 8014
 8016 3 -25.42 33.6 -25.23 0.108 8015
 8017 3 -25.51 33.74 -25.14 0.132 8016
 8018 3 -25.64 33.88 -25.09 0.169 8017
 8019 3 -25.94 33.99 -25.05 0.142 8018
 8020 3 -26.14 34.1 -24.98 0.054 8019
 8021 3 -23.8 32.13 -25.78 0.108 8003
 8022 3 -23.67 32.13 -25.8 0.125 8021
 8023 3 -23.49 32.24 -25.91 0.14 8022
 8024 3 -23.37 32.31 -25.98 0.14 8023
 8025 3 -23.23 32.34 -26.05 0.141 8024
 8026 3 -23.1 32.45 -26.1 0.15 8025
 8027 3 -22.96 32.53 -26.18 0.137 8026
 8028 3 -22.83 32.64 -26.18 0.127 8027
 8029 3 -22.83 28.81 -26.94 0.3 7987
 8030 3 -23.06 28.22 -26.59 0.282 8029
 8031 3 -23.12 27.99 -26.44 0.255 8030
 8032 3 -23.06 27.74 -26.39 0.266 8031
 8033 3 -23.01 27.53 -26.35 0.254 8032
 8034 3 -22.94 27.33 -26.3 0.238 8033
 8035 3 -22.98 27.08 -26.23 0.246 8034
 8036 3 -22.98 26.94 -26.12 0.269 8035
 8037 3 -23.01 26.78 -25.98 0.26 8036
 8038 3 -23.01 26.6 -25.89 0.298 8037
 8039 3 -23.01 26.4 -25.69 0.317 8038
 8040 3 -23.06 26.22 -25.59 0.326 8039
 8041 3 -23.03 26.03 -25.51 0.359 8040
 8042 3 -23.05 25.85 -25.43 0.445 8041
 8043 3 -23.1 25.69 -25.42 0.526 8042
 8044 3 -23.03 25.49 -25.38 0.575 8043
 8045 3 -23.08 25.35 -25.27 0.619 8044
 8046 3 -23.1 25.22 -25.24 0.63 8045
 8047 3 -23.42 25.15 -24.93 0.456 8046
 8048 3 -23.55 25.03 -24.83 0.408 8047
 8049 3 -23.64 24.92 -24.72 0.324 8048
 8050 3 -23.83 24.9 -24.36 0.222 8049
 8051 3 -23.98 24.88 -24.22 0.195 8050
 8052 3 -24.15 24.78 -24.06 0.207 8051
 8053 3 -24.24 24.76 -23.93 0.239 8052
 8054 3 -24.3 24.69 -23.79 0.275 8053
 8055 3 -24.4 24.62 -23.65 0.33 8054
 8056 3 -24.49 24.54 -23.54 0.385 8055
 8057 3 -24.62 24.49 -23.51 0.46 8056
 8058 3 -24.85 24.49 -23.43 0.438 8057
 8059 3 -24.99 24.47 -23.36 0.408 8058
 8060 3 -25.06 24.42 -23.29 0.399 8059
 8061 3 -25.19 24.35 -23.15 0.377 8060
 8062 3 -25.31 24.26 -23.11 0.389 8061
 8063 3 -25.49 24.22 -23.04 0.372 8062
 8064 3 -25.58 24.24 -22.92 0.333 8063
 8065 3 -25.69 24.24 -22.79 0.304 8064
 8066 3 -25.83 24.21 -22.67 0.314 8065
 8067 3 -26.05 24.19 -22.54 0.281 8066
 8068 3 -26.28 24.24 -22.4 0.26 8067
 8069 3 -26.42 24.4 -22.27 0.19 8068
 8070 3 -26.58 24.4 -22.27 0.198 8069
 8071 3 -26.69 24.42 -22.22 0.138 8070
 8072 3 -26.74 24.51 -22.18 0.155 8071
 8073 3 -26.78 24.47 -22.02 0.167 8072
 8074 3 -26.9 24.58 -21.99 0.188 8073
 8075 3 -27.1 24.63 -21.86 0.189 8074
 8076 3 -27.17 24.71 -21.77 0.202 8075
 8077 3 -27.28 24.76 -21.63 0.209 8076
 8078 3 -27.39 24.83 -21.49 0.247 8077
 8079 3 -27.46 24.87 -21.38 0.277 8078
 8080 3 -27.49 24.79 -21.22 0.373 8079
 8081 3 -27.55 24.79 -21.08 0.497 8080
 8082 3 -27.87 25.31 -21.63 0.128 8081
 8083 3 -27.92 25.35 -21.79 0.143 8082
 8084 3 -27.83 25.44 -21.99 0.087 8083
 8085 3 -28.12 25.49 -21.79 0.127 8083
 8086 3 -28.24 25.56 -21.79 0.12 8085
 8087 3 -28.31 25.72 -21.72 0.089 8086
 8088 3 -28.58 25.72 -21.7 0.072 8087
 8089 3 -27.53 24.63 -20.79 0.467 8081
 8090 3 -27.64 24.49 -20.7 0.474 8089
 8091 3 -27.6 24.32 -20.51 0.507 8090
 8092 3 -27.51 24.16 -20.33 0.56 8091
 8093 3 -27.42 24.07 -20.15 0.579 8092
 8094 3 -27.39 23.88 -20.06 0.621 8093
 8095 3 -27.39 23.73 -19.97 0.673 8094
 8096 3 -27.26 23.5 -19.93 0.683 8095
 8097 3 -27.1 23.27 -19.93 0.636 8096
 8098 3 -27.05 23.07 -19.93 0.596 8097
 8099 3 -26.92 23.07 -19.81 0.52 8098
 8100 3 -26.49 22.79 -20.18 0.191 8099
 8101 3 -26.35 22.66 -20.31 0.176 8100
 8102 3 -26.19 22.36 -20.43 0.065 8101
 8103 3 -26.94 23 -19.68 0.386 8099
 8104 3 -26.9 22.29 -19.86 0.284 8103
 8105 3 -26.9 22.23 -19.76 0.315 8104
 8106 3 -26.8 22.25 -19.74 0.397 8105
 8107 3 -26.81 22.18 -19.58 0.481 8106
 8108 3 -26.81 22.07 -19.56 0.557 8107
 8109 3 -26.74 22.09 -19.42 0.577 8108
 8110 3 -26.85 22.02 -19.27 0.668 8109
 8111 3 -26.85 21.89 -19.31 0.735 8110
 8112 3 -26.92 21.66 -19.22 0.822 8111
 8113 3 -26.9 21.45 -19.22 0.871 8112
 8114 3 -26.83 21.36 -19.17 0.867 8113
 8115 3 -26.9 21.29 -18.99 0.826 8114
 8116 3 -26.87 21.07 -18.97 0.794 8115
 8117 3 -26.83 20.98 -18.88 0.706 8116
 8118 3 -26.76 20.95 -18.76 0.596 8117
 8119 3 -26.85 20.8 -18.67 0.547 8118
 8120 3 -26.85 20.68 -18.63 0.505 8119
 8121 3 -26.9 20.48 -18.17 0.085 8120
 8122 3 -26.9 20.48 -17.97 0.082 8121
 8123 3 -26.87 20.5 -17.83 0.113 8122
 8124 3 -26.85 20.45 -17.68 0.153 8123
 8125 3 -27.17 20.16 -18.33 0.242 8120
 8126 3 -27.12 19.98 -18.24 0.216 8125
 8127 3 -27.06 19.82 -18.18 0.222 8126
 8128 3 -27.05 19.55 -17.99 0.246 8127
 8129 3 -26.96 19.36 -17.9 0.223 8128
 8130 3 -26.94 19.18 -17.86 0.26 8129
 8131 3 -26.99 19.04 -17.79 0.251 8130
 8132 3 -26.99 18.84 -17.54 0.265 8131
 8133 3 -26.89 18.64 -17.47 0.255 8132
 8134 3 -26.83 18.41 -17.38 0.252 8133
 8135 3 -26.78 18.25 -17.34 0.294 8134
 8136 3 -26.78 18.07 -17.31 0.329 8135
 8137 3 -26.76 17.89 -17.33 0.333 8136
 8138 3 -26.67 17.73 -17.33 0.316 8137
 8139 3 -26.26 17.68 -17.56 0.071 8138
 8140 3 -26.1 17.57 -17.63 0.105 8139
 8141 3 -25.99 17.5 -17.63 0.16 8140
 8142 3 -25.9 17.39 -17.7 0.195 8141
 8143 3 -25.83 17.25 -17.88 0.172 8142
 8144 3 -25.71 17.18 -17.99 0.152 8143
 8145 3 -25.56 17.16 -18.11 0.152 8144
 8146 3 -25.49 17.02 -18.13 0.17 8145
 8147 3 -25.3 17.02 -18.13 0.25 8146
 8148 3 -25.19 16.95 -18.24 0.3 8147
 8149 3 -25.15 16.84 -18.37 0.375 8148
 8150 3 -25.21 16.75 -18.39 0.394 8149
 8151 3 -25.05 16.77 -18.55 0.489 8150
 8152 3 -24.96 16.68 -18.57 0.533 8151
 8153 3 -24.87 16.61 -18.64 0.535 8152
 8154 3 -24.85 16.61 -18.78 0.485 8153
 8155 3 -24.76 16.59 -18.96 0.233 8154
 8156 3 -24.71 16.59 -18.85 0.000125 8155
 8157 3 -24.17 17.2 -18.93 0.131 8154
 8158 3 -24.19 17.27 -19.09 0.172 8157
 8159 3 -24.23 17.36 -19.2 0.079 8158
 8160 3 -26.87 17.57 -17.17 0.257 8138
 8161 3 -27.03 17.41 -16.92 0.235 8160
 8162 3 -27.05 17.27 -16.79 0.245 8161
 8163 3 -27.03 17.14 -16.58 0.22 8162
 8164 3 -27.1 17.11 -16.33 0.157 8163
 8165 3 -27.14 17.11 -16.22 0.142 8164
 8166 3 -27.23 17.09 -16.02 0.148 8165
 8167 3 -27.23 17.11 -15.84 0.123 8166
 8168 3 -27.26 17 -15.73 0.144 8167
 8169 3 -27.53 17.16 -15.7 0.085 8168
 8170 3 -27.12 16.86 -15.67 0.092 8168
 8171 3 -27.1 16.7 -15.66 0.000125 8170
 8172 3 -26.92 23.09 -19.54 0.224 8103
 8173 3 -26.69 23.02 -19.58 0.089 8172
 8174 3 -26.48 22.93 -19.56 0.095 8173
 8175 3 -26.39 22.91 -19.61 0.063 8174
 8176 3 -28.01 24.48 -19.59 0.122 8095
 8177 3 -28.14 24.66 -19.47 0.176 8176
 8178 3 -28.21 24.86 -19.38 0.193 8177
 8179 3 -28.24 24.97 -19.24 0.255 8178
 8180 3 -28.24 25.11 -19.15 0.327 8179
 8181 3 -28.33 25.27 -19.11 0.395 8180
 8182 3 -28.37 25.38 -19.02 0.403 8181
 8183 3 -28.42 25.52 -18.97 0.42 8182
 8184 3 -28.37 25.55 -18.88 0.447 8183
 8185 3 -28.1 25.04 -18.29 0.097 8184
 8186 3 -28.21 25 -18.13 0.084 8185
 8187 3 -28.21 24.95 -17.99 0.134 8186
 8188 3 -28.24 24.89 -17.88 0.151 8187
 8189 3 -28.33 24.88 -17.83 0.142 8188
 8190 3 -28.58 24.8 -17.77 0.000125 8189
 8191 3 -28.9 26.27 -19.48 0.067 8184
 8192 3 -28.96 26.36 -19.48 0.078 8191
 8193 3 -29.08 26.47 -19.53 0.073 8192
 8194 3 -29.12 26.66 -19.55 0.121 8193
 8195 3 -29.21 26.79 -19.5 0.151 8194
 8196 3 -29.28 26.91 -19.46 0.116 8195
 8197 3 -29.39 27.02 -19.41 0.163 8196
 8198 3 -29.55 27.11 -19.39 0.206 8197
 8199 3 -29.65 27.2 -19.34 0.216 8198
 8200 3 -29.4 27.14 -18.91 0.172 8199
 8201 3 -29.3 27.23 -18.82 0.148 8200
 8202 3 -29.19 27.14 -18.64 0.000125 8201
 8203 3 -24.05 23.94 -23.56 0.101 8057
 8204 3 -23.89 23.79 -23.51 0.123 8203
 8205 3 -23.78 23.69 -23.45 0.12 8204
 8206 3 -23.71 23.58 -23.34 0.13 8205
 8207 3 -23.53 23.38 -23.15 0.101 8206
 8208 3 -22.15 25.03 -25.74 0.187 8046
 8209 3 -21.98 25.01 -25.81 0.215 8208
 8210 3 -21.8 25.03 -25.83 0.256 8209
 8211 3 -21.62 24.97 -25.93 0.324 8210
 8212 3 -21.49 24.87 -25.93 0.416 8211
 8213 3 -21.31 24.87 -25.95 0.499 8212
 8214 3 -21.17 24.85 -25.97 0.566 8213
 8215 3 -21.03 24.78 -25.97 0.604 8214
 8216 3 -21.01 25.65 -25.72 0.104 8215
 8217 3 -21.05 25.92 -25.65 0.133 8216
 8218 3 -21.05 26.06 -25.61 0.153 8217
 8219 3 -21.03 26.17 -25.59 0.168 8218
 8220 3 -20.83 26.33 -25.82 0.085 8219
 8221 3 -20.81 26.46 -25.87 0.096 8220
 8222 3 -20.74 26.63 -25.93 0.132 8221
 8223 3 -20.65 26.74 -25.93 0.092 8222
 8224 3 -21.21 26.22 -25.34 0.114 8219
 8225 3 -20.83 24.58 -25.99 0.564 8215
 8226 3 -20.74 24.33 -26.01 0.498 8225
 8227 3 -20.55 24.24 -26.06 0.473 8226
 8228 3 -20.44 24.03 -26.06 0.417 8227
 8229 3 -20.3 23.9 -26.04 0.362 8228
 8230 3 -20.24 23.63 -26.13 0.34 8229
 8231 3 -20.17 23.26 -26.2 0.271 8230
 8232 3 -20.15 23.03 -26.22 0.332 8231
 8233 3 -20.06 22.92 -26.18 0.389 8232
 8234 3 -20.03 22.76 -26.11 0.379 8233
 8235 3 -19.58 23.31 -26.58 0.134 8234
 8236 3 -19.4 23.29 -26.68 0.094 8235
 8237 3 -19.28 23.29 -26.74 0.112 8236
 8238 3 -19.15 23.28 -26.86 0.125 8237
 8239 3 -19.03 23.26 -26.93 0.14 8238
 8240 3 -18.92 23.19 -27.01 0.202 8239
 8241 3 -18.8 23.13 -27.11 0.213 8240
 8242 3 -18.67 23.17 -27.13 0.287 8241
 8243 3 -18.96 23.08 -27.49 0.101 8242
 8244 3 -18.92 23.03 -27.72 0.154 8243
 8245 3 -18.89 22.97 -27.83 0.163 8244
 8246 3 -18.8 23.03 -28.06 0.161 8245
 8247 3 -18.6 23.06 -28.24 0.147 8246
 8248 3 -18.44 23.04 -28.33 0.16 8247
 8249 3 -18.33 23.13 -28.38 0.185 8248
 8250 3 -18.28 23.26 -28.54 0.101 8249
 8251 3 -18.24 23.4 -28.72 0.131 8250
 8252 3 -18.17 23.45 -28.88 0.101 8251
 8253 3 -18.17 23.52 -28.99 0.124 8252
 8254 3 -18.17 23.57 -29.13 0.135 8253
 8255 3 -18.12 23.62 -29.26 0.161 8254
 8256 3 -18.06 23.62 -29.38 0.124 8255
 8257 3 -18.12 23.01 -28.24 0.101 8249
 8258 3 -17.85 23.06 -28.18 0.213 8257
 8259 3 -17.62 23.12 -28.15 0.181 8258
 8260 3 -17.39 23.19 -28.15 0.158 8259
 8261 3 -17.15 23.26 -28.15 0.15 8260
 8262 3 -16.98 23.28 -28.22 0.154 8261
 8263 3 -16.78 23.35 -28.34 0.123 8262
 8264 3 -16.69 23.4 -28.4 0.175 8263
 8265 3 -16.55 23.38 -28.45 0.195 8264
 8266 3 -16.4 23.35 -28.43 0.232 8265
 8267 3 -16.37 23.21 -28.42 0.264 8266
 8268 3 -16.39 22.99 -28.52 0.081 8267
 8269 3 -16.35 22.87 -28.54 0.091 8268
 8270 3 -16.3 22.74 -28.54 0.126 8269
 8271 3 -16.17 22.63 -28.54 0.156 8270
 8272 3 -16.05 22.46 -28.58 0.14 8271
 8273 3 -15.89 22.3 -28.65 0.146 8272
 8274 3 -15.8 22.23 -28.72 0.171 8273
 8275 3 -15.66 22.16 -28.77 0.195 8274
 8276 3 -15.58 22.07 -28.83 0.203 8275
 8277 3 -15.45 22 -28.88 0.139 8276
 8278 3 -16.1 23.58 -28.24 0.166 8267
 8279 3 -16.01 23.87 -28.15 0.126 8278
 8280 3 -15.96 24.01 -28.17 0.178 8279
 8281 3 -15.99 24.19 -28.13 0.203 8280
 8282 3 -16.05 24.47 -28.22 0.185 8281
 8283 3 -16.1 24.72 -28.17 0.178 8282
 8284 3 -16.14 24.87 -28.06 0.174 8283
 8285 3 -16.17 25.04 -27.97 0.173 8284
 8286 3 -16.26 25.19 -27.88 0.159 8285
 8287 3 -16.21 25.26 -27.79 0.13 8286
 8288 3 -18.74 22.81 -27.61 0.085 8245
 8289 3 -18.71 22.74 -27.52 0.136 8288
 8290 3 -18.74 22.6 -27.45 0.126 8289
 8291 3 -18.42 23.24 -26.99 0.198 8242
 8292 3 -18.28 23.31 -26.95 0.224 8291
 8293 3 -18.19 23.44 -26.9 0.23 8292
 8294 3 -18.1 23.51 -26.81 0.185 8293
 8295 3 -18.06 23.65 -26.49 0.122 8294
 8296 3 -17.92 23.74 -26.43 0.000125 8295
 8297 3 -20.06 22.54 -26.09 0.248 8234
 8298 3 -20.03 22.46 -26.15 0.244 8297
 8299 3 -20.08 22.03 -25.93 0.168 8298
 8300 3 -20.06 21.78 -25.88 0.164 8299
 8301 3 -20.08 21.56 -25.84 0.189 8300
 8302 3 -20.08 21.44 -25.86 0.227 8301
 8303 3 -20.12 21.28 -25.9 0.262 8302
 8304 3 -20.1 21.08 -25.81 0.29 8303
 8305 3 -20.05 20.87 -25.74 0.329 8304
 8306 3 -19.99 20.63 -25.7 0.355 8305
 8307 3 -19.9 20.44 -25.72 0.411 8306
 8308 3 -19.78 20.26 -25.67 0.456 8307
 8309 3 -19.69 20.04 -25.7 0.462 8308
 8310 3 -19.67 19.85 -25.7 0.462 8309
 8311 3 -18.9 20.1 -25.83 0.089 8310
 8312 3 -18.73 20.13 -25.86 0.108 8311
 8313 3 -18.51 20.06 -25.9 0.138 8312
 8314 3 -18.37 20.06 -25.93 0.122 8313
 8315 3 -18.21 20.19 -25.95 0.067 8314
 8316 3 -18.01 20.24 -25.93 0.068 8315
 8317 3 -17.9 20.28 -25.93 0.113 8316
 8318 3 -17.78 20.4 -26.04 0.175 8317
 8319 3 -17.62 20.42 -26.08 0.246 8318
 8320 3 -17.46 20.44 -26.06 0.252 8319
 8321 3 -17.3 20.47 -26.04 0.255 8320
 8322 3 -17.12 20.15 -25.88 0.117 8321
 8323 3 -17.28 20.78 -26.11 0.2 8321
 8324 3 -17.24 21.08 -26.22 0.074 8323
 8325 3 -17.21 21.28 -26.27 0.078 8324
 8326 3 -17.15 21.4 -26.31 0.06 8325
 8327 3 -17.14 21.65 -26.31 0.105 8326
 8328 3 -17.06 21.88 -26.34 0.107 8327
 8329 3 -17.01 22.1 -26.36 0.106 8328
 8330 3 -16.92 22.29 -26.38 0.14 8329
 8331 3 -16.8 22.49 -26.42 0.123 8330
 8332 3 -16.71 22.79 -26.47 0.155 8331
 8333 3 -16.6 22.99 -26.49 0.167 8332
 8334 3 -16.44 23.15 -26.47 0.122 8333
 8335 3 -19.73 19.6 -25.65 0.345 8310
 8336 3 -19.74 19.37 -25.74 0.304 8335
 8337 3 -19.78 19.03 -25.77 0.262 8336
 8338 3 -19.65 18.94 -25.77 0.291 8337
 8339 3 -19.49 18.72 -25.9 0.258 8338
 8340 3 -19.51 18.35 -25.9 0.24 8339
 8341 3 -19.53 18.15 -25.9 0.287 8340
 8342 3 -19.51 17.99 -25.88 0.338 8341
 8343 3 -19.42 17.85 -25.81 0.38 8342
 8344 3 -19.33 17.71 -25.83 0.422 8343
 8345 3 -19.37 17.53 -25.83 0.437 8344
 8346 3 -19.28 17.42 -25.76 0.43 8345
 8347 3 -19.23 17.28 -25.72 0.421 8346
 8348 3 -19.17 17.04 -25.82 0.412 8347
 8349 3 -19.06 16.79 -25.91 0.405 8348
 8350 3 -18.9 16.65 -25.89 0.401 8349
 8351 3 -18.74 16.51 -25.85 0.363 8350
 8352 3 -18.51 16.29 -25.87 0.296 8351
 8353 3 -18.39 16.24 -25.76 0.274 8352
 8354 3 -18.1 16.54 -25.6 0.078 8353
 8355 3 -18.01 16.6 -25.55 0.121 8354
 8356 3 -17.81 16.67 -25.46 0.16 8355
 8357 3 -17.69 16.67 -25.39 0.072 8356
 8358 3 -18.42 15.96 -25.73 0.188 8353
 8359 3 -18.4 15.7 -25.69 0.187 8358
 8360 3 -18.39 15.51 -25.62 0.255 8359
 8361 3 -18.39 15.34 -25.53 0.306 8360
 8362 3 -18.35 15.12 -25.62 0.348 8361
 8363 3 -18.31 14.96 -25.64 0.363 8362
 8364 3 -18.35 14.77 -25.73 0.356 8363
 8365 3 -18.35 14.63 -25.96 0.381 8364
 8366 3 -18.28 14.53 -26 0.461 8365
 8367 3 -18.19 14.44 -26.03 0.557 8366
 8368 3 -18.23 14.26 -26.05 0.648 8367
 8369 3 -18.21 14.15 -26.12 0.709 8368
 8370 3 -17.55 14.57 -26.57 0.072 8369
 8371 3 -17.33 14.65 -26.53 0.114 8370
 8372 3 -17.15 14.67 -26.53 0.126 8371
 8373 3 -17.06 14.78 -26.55 0.14 8372
 8374 3 -16.99 14.99 -26.53 0.1 8373
 8375 3 -16.9 15.22 -26.55 0.108 8374
 8376 3 -16.65 15.34 -26.57 0.071 8375
 8377 3 -16.55 15.34 -26.62 0.101 8376
 8378 3 -16.44 15.36 -26.73 0.13 8377
 8379 3 -16.3 15.42 -26.91 0.156 8378
 8380 3 -16.21 15.46 -27.05 0.191 8379
 8381 3 -16.08 15.61 -27.12 0.155 8380
 8382 3 -15.89 15.74 -27.1 0.08 8381
 8383 3 -15.76 15.84 -27.12 0.072 8382
 8384 3 -15.64 15.82 -27.12 0.059 8383
 8385 3 -15.51 15.74 -27.17 0.113 8384
 8386 3 -15.44 15.65 -27.21 0.174 8385
 8387 3 -15.4 15.42 -27.37 0.11 8386
 8388 3 -15.3 15.35 -27.42 0.114 8387
 8389 3 -15.14 15.23 -27.48 0.09 8388
 8390 3 -15 15.14 -27.57 0.096 8389
 8391 3 -14.9 15.06 -27.6 0.098 8390
 8392 3 -14.73 14.99 -27.67 0.099 8391
 8393 3 -14.57 14.9 -27.76 0.177 8392
 8394 3 -14.46 14.82 -27.76 0.206 8393
 8395 3 -14.36 14.74 -27.78 0.198 8394
 8396 3 -14.28 14.61 -27.76 0.063 8395
 8397 3 -18.3 14.01 -26.01 0.677 8369
 8398 3 -18.37 13.67 -25.76 0.675 8397
 8399 3 -18.35 13.52 -25.71 0.658 8398
 8400 3 -18.28 13.37 -25.42 0.573 8399
 8401 3 -18.19 13.29 -25.26 0.54 8400
 8402 3 -17.81 13.24 -24.8 0.355 8401
 8403 3 -17.62 13.12 -24.57 0.328 8402
 8404 3 -17.53 13.02 -24.42 0.369 8403
 8405 3 -17.44 12.95 -24.26 0.418 8404
 8406 3 -17.35 12.81 -24.08 0.431 8405
 8407 3 -17.33 12.76 -23.96 0.439 8406
 8408 3 -17.4 12.7 -23.75 0.412 8407
 8409 3 -17.35 12.62 -23.57 0.405 8408
 8410 3 -17.44 12.39 -23.51 0.358 8409
 8411 3 -17.53 12.04 -23.42 0.208 8410
 8412 3 -17.58 11.93 -23.28 0.215 8411
 8413 3 -17.65 11.82 -23.21 0.226 8412
 8414 3 -17.73 11.79 -23.03 0.204 8413
 8415 3 -17.83 11.79 -22.85 0.252 8414
 8416 3 -17.87 11.79 -22.69 0.287 8415
 8417 3 -17.78 11.79 -22.57 0.336 8416
 8418 3 -17.8 11.72 -22.41 0.368 8417
 8419 3 -17.81 11.68 -22.26 0.376 8418
 8420 3 -17.8 11.6 -22.12 0.37 8419
 8421 3 -17.73 11.51 -22.03 0.361 8420
 8422 3 -17.71 11.48 -21.87 0.339 8421
 8423 3 -17.67 11.46 -21.69 0.318 8422
 8424 3 -17.64 11.51 -21.48 0.358 8423
 8425 3 -17.58 11.48 -21.33 0.359 8424
 8426 3 -17.49 11.46 -21.25 0.375 8425
 8427 3 -17.42 11.43 -21.07 0.354 8426
 8428 3 -17.4 11.38 -20.89 0.358 8427
 8429 3 -17.44 11.31 -20.76 0.329 8428
 8430 3 -17.46 11.36 -20.44 0.264 8429
 8431 3 -17.44 11.29 -20.26 0.328 8430
 8432 3 -17.4 11.31 -20.16 0.356 8431
 8433 3 -16.99 11.59 -20.17 0.252 8432
 8434 3 -16.85 11.65 -20.19 0.241 8433
 8435 3 -16.69 11.92 -20.1 0.231 8434
 8436 3 -16.56 11.99 -20.07 0.246 8435
 8437 3 -16.33 12.04 -20.14 0.234 8436
 8438 3 -16.19 12.17 -20.05 0.191 8437
 8439 3 -16.05 12.29 -20.07 0.175 8438
 8440 3 -15.94 12.52 -20.03 0.195 8439
 8441 3 -15.88 12.68 -20.08 0.215 8440
 8442 3 -15.72 12.77 -20.14 0.205 8441
 8443 3 -15.57 12.86 -20.16 0.225 8442
 8444 3 -15.39 12.9 -20.19 0.209 8443
 8445 3 -15.2 12.96 -20.21 0.195 8444
 8446 3 -15.01 13.06 -20.28 0.179 8445
 8447 3 -14.8 13.12 -20.19 0.206 8446
 8448 3 -14.71 13.23 -20.19 0.203 8447
 8449 3 -14.63 13.3 -20.21 0.213 8448
 8450 3 -14.4 13.31 -20.12 0.132 8449
 8451 3 -14.26 13.37 -20.08 0.106 8450
 8452 3 -14.2 13.47 -20.05 0.094 8451
 8453 3 -14.07 13.47 -20.08 0.09 8452
 8454 3 -13.98 13.43 -20.12 0.132 8453
 8455 3 -13.92 13.32 -20.14 0.182 8454
 8456 3 -13.81 13.43 -20.12 0.299 8455
 8457 3 -13.7 13.59 -20.1 0.307 8456
 8458 3 -13.82 14.01 -20.07 0.167 8457
 8459 3 -13.95 14.3 -20.51 0.415 8458
 8460 3 -13.81 14.34 -20.6 0.43 8459
 8461 3 -13.56 14.21 -20.69 0.559 8460
 8462 3 -13.49 14.29 -20.8 0.54 8461
 8463 3 -14.03 14.85 -21.1 0.07 8462
 8464 3 -14.07 14.89 -21.23 0.085 8463
 8465 3 -14.07 14.93 -21.33 0.085 8464
 8466 3 -14.07 14.99 -21.46 0.084 8465
 8467 3 -14.05 15.09 -21.6 0.102 8466
 8468 3 -13.99 15.14 -21.71 0.129 8467
 8469 3 -13.99 15.21 -21.85 0.158 8468
 8470 3 -13.86 15.29 -21.96 0.175 8469
 8471 3 -13.56 15.4 -22.05 0.122 8470
 8472 3 -13.33 15.48 -22.19 0.134 8471
 8473 3 -13.2 15.54 -22.32 0.091 8472
 8474 3 -13.14 15.62 -22.44 0.083 8473
 8475 3 -13.12 15.62 -22.55 0.093 8474
 8476 3 -13.13 15.69 -22.71 0.084 8475
 8477 3 -13.11 15.69 -22.82 0.109 8476
 8478 3 -12.99 15.69 -23.03 0.103 8477
 8479 3 -12.86 15.67 -23.12 0.07 8478
 8480 3 -12.73 15.62 -23.3 0.113 8479
 8481 3 -12.59 15.64 -23.42 0.094 8480
 8482 3 -12.44 15.69 -23.57 0.088 8481
 8483 3 -12.29 15.74 -23.62 0.073 8482
 8484 3 -12.22 15.8 -23.69 0.08 8483
 8485 3 -12.07 15.82 -23.75 0.055 8484
 8486 3 -13.3 14.24 -20.76 0.533 8462
 8487 3 -13.23 14.28 -20.69 0.629 8486
 8488 3 -13.08 14.4 -20.48 0.696 8487
 8489 3 -13.09 13.63 -19.98 0.081 8488
 8490 3 -13.22 13.56 -19.89 0.1 8489
 8491 3 -13.25 13.52 -19.75 0.126 8490
 8492 3 -13.34 13.44 -19.71 0.122 8491
 8493 3 -13.45 13.37 -19.6 0.119 8492
 8494 3 -13.54 13.34 -19.51 0.116 8493
 8495 3 -13.67 13.26 -19.5 0.12 8494
 8496 3 -13.81 13.21 -19.39 0.189 8495
 8497 3 -13.98 13.13 -19.32 0.2 8496
 8498 3 -14.04 12.97 -19.23 0.23 8497
 8499 3 -14.23 12.9 -19.17 0.267 8498
 8500 3 -14.13 12.71 -19.21 0.176 8499
 8501 3 -14.21 12.57 -19.19 0.129 8500
 8502 3 -12.97 14.64 -20.48 0.693 8488
 8503 3 -12.84 14.74 -20.39 0.727 8502
 8504 3 -12.63 14.74 -20.5 0.734 8503
 8505 3 -12.53 14.8 -20.39 0.797 8504
 8506 3 -12.3 14.71 -20.37 0.783 8505
 8507 3 -12.21 15.07 -20.3 0.637 8506
 8508 3 -12.36 15.64 -20.19 0.468 8507
 8509 3 -12.2 15.71 -20.23 0.461 8508
 8510 3 -12.13 15.87 -20.26 0.431 8509
 8511 3 -11.89 15.97 -20.41 0.424 8510
 8512 3 -11.7 15.84 -21.05 0.136 8511
 8513 3 -11.8 15.79 -21.19 0.096 8512
 8514 3 -11.83 16.13 -20.28 0.34 8511
 8515 3 -11.74 16.35 -20.32 0.311 8514
 8516 3 -11.64 16.44 -20.39 0.236 8515
 8517 3 -11.55 16.53 -20.44 0.07 8516
 8518 3 -11.82 14.62 -20.19 0.326 8507
 8519 3 -11.73 14.46 -19.94 0.188 8518
 8520 3 -11.59 14.55 -19.87 0.114 8519
 8521 3 -11.4 14.59 -19.8 0.133 8520
 8522 3 -11.16 14.63 -19.73 0.095 8521
 8523 3 -10.98 14.7 -19.66 0.067 8522
 8524 3 -13.23 13.49 -20.37 0.228 8461
 8525 3 -13.34 13.43 -20.23 0.261 8524
 8526 3 -14.23 14.34 -20.87 0.197 8459
 8527 3 -14.29 14.29 -20.73 0.247 8526
 8528 3 -14.37 14.24 -20.67 0.209 8527
 8529 3 -14.44 14.17 -20.62 0.168 8528
 8530 3 -14.58 14.07 -20.66 0.188 8529
 8531 3 -14.71 13.94 -20.62 0.194 8530
 8532 3 -14.75 13.81 -20.58 0.137 8531
 8533 3 -14.76 13.7 -20.46 0.124 8532
 8534 3 -17.76 10.98 -20 0.236 8432
 8535 3 -17.74 10.9 -19.89 0.28 8534
 8536 3 -17.65 10.84 -19.71 0.315 8535
 8537 3 -17.55 10.77 -19.57 0.317 8536
 8538 3 -17.42 10.69 -19.48 0.262 8537
 8539 3 -17.21 10.37 -19.66 0.148 8538
 8540 3 -17.14 10.15 -19.69 0.123 8539
 8541 3 -17.06 9.92 -19.66 0.105 8540
 8542 3 -16.99 9.8 -19.6 0.137 8541
 8543 3 -16.9 9.72 -19.55 0.135 8542
 8544 3 -16.81 9.68 -19.5 0.146 8543
 8545 3 -16.71 9.6 -19.5 0.136 8544
 8546 3 -16.6 9.51 -19.57 0.131 8545
 8547 3 -16.51 9.38 -19.55 0.148 8546
 8548 3 -16.55 9.23 -19.55 0.159 8547
 8549 3 -16.67 9 -19.46 0.148 8548
 8550 3 -16.62 8.88 -19.41 0.134 8549
 8551 3 -16.46 8.83 -19.33 0.000125 8550
 8552 3 -17.35 10.72 -19.35 0.147 8538
 8553 3 -18.4 13.61 -26.69 0.114 8399
 8554 3 -18.33 13.6 -26.82 0.135 8553
 8555 3 -18.31 13.56 -26.98 0.144 8554
 8556 3 -18.33 13.53 -27.12 0.138 8555
 8557 3 -18.39 13.43 -27.23 0.107 8556
 8558 3 -18.37 13.27 -27.35 0.1 8557
 8559 3 -18.37 13.09 -27.39 0.119 8558
 8560 3 -18.44 12.9 -27.48 0.125 8559
 8561 3 -18.51 12.79 -27.6 0.157 8560
 8562 3 -18.76 12.69 -27.75 0.057 8561
 8563 3 -18.35 13.93 -25.94 0.677 8397
 8564 3 -18.08 14.62 -26.94 0.209 8563
 8565 3 -18.17 14.69 -27.14 0.212 8564
 8566 3 -18.21 14.74 -27.25 0.236 8565
 8567 3 -18.55 14.47 -27.21 0.077 8566
 8568 3 -18.64 14.44 -27.17 0.139 8567
 8569 3 -18.71 14.29 -27.21 0.137 8568
 8570 3 -18.74 14.12 -27.26 0.111 8569
 8571 3 -18.76 13.96 -27.35 0.039 8570
 8572 3 -18.03 14.94 -27.44 0.177 8566
 8573 3 -17.89 15.04 -27.6 0.201 8572
 8574 3 -17.78 15.15 -27.76 0.255 8573
 8575 3 -17.74 15.22 -27.87 0.308 8574
 8576 3 -17.28 15.06 -28.14 0.154 8575
 8577 3 -17.15 15.03 -28.21 0.187 8576
 8578 3 -16.99 14.99 -28.3 0.252 8577
 8579 3 -16.83 14.99 -28.39 0.293 8578
 8580 3 -16.69 14.98 -28.42 0.317 8579
 8581 3 -16.58 14.93 -28.44 0.368 8580
 8582 3 -16.58 14.56 -28.85 0.125 8581
 8583 3 -16.62 14.44 -28.96 0.098 8582
 8584 3 -16.71 14.29 -29.07 0.157 8583
 8585 3 -16.74 14.2 -29.14 0.174 8584
 8586 3 -16.78 14.09 -29.23 0.225 8585
 8587 3 -16.8 13.97 -29.3 0.225 8586
 8588 3 -16.56 13.63 -29.14 0.108 8587
 8589 3 -16.49 13.53 -29.12 0.141 8588
 8590 3 -16.35 13.47 -29.07 0.188 8589
 8591 3 -16.24 13.45 -29.03 0.229 8590
 8592 3 -16.03 13.41 -29.03 0.325 8591
 8593 3 -15.89 13.38 -29.01 0.388 8592
 8594 3 -15.74 13.28 -28.94 0.427 8593
 8595 3 -15.55 13.25 -28.94 0.384 8594
 8596 3 -15.49 13.18 -28.82 0.337 8595
 8597 3 -15.45 13.11 -28.62 0.23 8596
 8598 3 -15.55 12.87 -28.37 0.082 8597
 8599 3 -15.57 12.88 -28.17 0.099 8598
 8600 3 -15.57 12.96 -28.07 0.076 8599
 8601 3 -15.49 12.97 -28 0.06 8600
 8602 3 -15.48 12.96 -27.87 0.09 8601
 8603 3 -15.49 12.89 -27.73 0.086 8602
 8604 3 -15.49 12.92 -27.6 0.09 8603
 8605 3 -15.51 12.89 -27.46 0.083 8604
 8606 3 -15.44 12.98 -27.26 0.114 8605
 8607 3 -15.37 13.05 -27.14 0.179 8606
 8608 3 -15.31 13.13 -27.08 0.117 8607
 8609 3 -15.31 13.05 -28.6 0.14 8597
 8610 3 -15.14 12.89 -28.53 0.132 8609
 8611 3 -15.03 12.77 -28.46 0.163 8610
 8612 3 -14.89 12.65 -28.39 0.131 8611
 8613 3 -14.72 12.63 -28.37 0.134 8612
 8614 3 -14.54 12.59 -28.28 0.123 8613
 8615 3 -14.42 12.55 -28.23 0.108 8614
 8616 3 -14.31 12.52 -28.21 0.098 8615
 8617 3 -14.19 12.49 -28.21 0.113 8616
 8618 3 -14.06 12.46 -28.21 0.098 8617
 8619 3 -13.94 12.42 -28.16 0.128 8618
 8620 3 -13.76 12.45 -28.12 0.143 8619
 8621 3 -13.62 12.4 -28.12 0.145 8620
 8622 3 -13.48 12.29 -28.03 0.13 8621
 8623 3 -13.3 12.21 -28.07 0.149 8622
 8624 3 -13.13 12.11 -28.1 0.161 8623
 8625 3 -12.98 12.02 -28.12 0.191 8624
 8626 3 -12.79 11.94 -28.1 0.197 8625
 8627 3 -12.57 11.86 -28.14 0.158 8626
 8628 3 -12.41 11.69 -28.19 0.091 8627
 8629 3 -12.3 11.62 -28.19 0.1 8628
 8630 3 -12.16 11.53 -28.25 0.076 8629
 8631 3 -12.01 11.53 -28.37 0.112 8630
 8632 3 -11.89 11.5 -28.46 0.089 8631
 8633 3 -11.73 11.45 -28.53 0.118 8632
 8634 3 -11.57 11.43 -28.67 0.151 8633
 8635 3 -11.42 11.41 -28.8 0.146 8634
 8636 3 -11.23 11.36 -28.92 0.103 8635
 8637 3 -11.09 11.34 -28.96 0.124 8636
 8638 3 -10.97 11.3 -29.03 0.103 8637
 8639 3 -10.81 11.16 -29.05 0.13 8638
 8640 3 -10.66 11.1 -29.03 0.103 8639
 8641 3 -10.56 11.04 -29.05 0.081 8640
 8642 3 -10.41 10.95 -29.01 0.105 8641
 8643 3 -10.36 10.81 -28.92 0.161 8642
 8644 3 -10.5 10.81 -28.76 0.218 8643
 8645 3 -10.69 10.76 -28.64 0.211 8644
 8646 3 -10.84 10.75 -28.53 0.253 8645
 8647 3 -10.96 10.7 -28.46 0.22 8646
 8648 3 -11.21 10.72 -28.37 0.086 8647
 8649 3 -11.44 10.72 -28.17 0.115 8648
 8650 3 -11.56 10.73 -27.98 0.085 8649
 8651 3 -11.7 10.76 -27.8 0.053 8650
 8652 3 -16.51 15.26 -28.42 0.127 8581
 8653 3 -16.3 15.72 -28.46 0.081 8652
 8654 3 -16.21 15.82 -28.51 0.066 8653
 8655 3 -16.12 15.93 -28.53 0.075 8654
 8656 3 -16.46 15.43 -28.41 0.127 8652
 8657 3 -16.73 14.55 -28.19 0.098 8656
 8658 3 -16.78 14.48 -28.08 0.000125 8657
 8659 3 -16.42 15.6 -28.39 0.127 8656
 8660 3 -18.06 15.64 -27.85 0.113 8575
 8661 3 -18.08 15.79 -27.92 0.146 8660
 8662 3 -18.08 15.93 -28.07 0.186 8661
 8663 3 -18.06 16.04 -28.12 0.247 8662
 8664 3 -17.67 15.89 -28.39 0.108 8663
 8665 3 -17.44 15.96 -28.48 0.122 8664
 8666 3 -17.31 15.94 -28.57 0.127 8665
 8667 3 -17.24 15.94 -28.71 0.000125 8666
 8668 3 -18.21 16.26 -27.89 0.189 8663
 8669 3 -18.26 16.47 -27.76 0.145 8668
 8670 3 -18.24 16.65 -27.6 0.121 8669
 8671 3 -18.21 16.74 -27.5 0.118 8670
 8672 3 -18.15 16.83 -27.42 0.119 8671
 8673 3 -17.99 16.99 -27.39 0.121 8672
 8674 3 -17.85 17.17 -27.39 0.15 8673
 8675 3 -17.8 17.28 -27.31 0.123 8674
 8676 3 -17.71 17.47 -27.31 0.101 8675
 8677 3 -17.56 17.51 -27.26 0.097 8676
 8678 3 -17.46 17.49 -27.18 0.000125 8677
 8679 3 -19.58 16.65 -26.14 0.096 8349
 8680 3 -19.65 16.65 -26.3 0.105 8679
 8681 3 -19.67 16.6 -26.39 0.195 8680
 8682 3 -19.89 16.49 -26.32 0.134 8681
 8683 3 -20.03 16.33 -26.23 0.091 8682
 8684 3 -20.14 16.21 -26.23 0.103 8683
 8685 3 -20.23 16.08 -26.23 0.128 8684
 8686 3 -20.42 15.99 -26.26 0.109 8685
 8687 3 -20.58 15.9 -26.3 0.195 8686
 8688 3 -20.8 15.86 -26.3 0.225 8687
 8689 3 -20.9 15.8 -26.26 0.266 8688
 8690 3 -20.99 16.1 -26.17 0.139 8689
 8691 3 -20.99 16.24 -26.23 0.000125 8690
 8692 3 -20.99 15.43 -26.28 0.155 8689
 8693 3 -20.96 15.27 -26.39 0.144 8692
 8694 3 -21.01 15.14 -26.44 0.155 8693
 8695 3 -21.06 15.04 -26.57 0.141 8694
 8696 3 -19.94 19.04 -25.47 0.063 8338
 8697 3 -20.03 18.99 -25.36 0.081 8696
 8698 3 -20.17 18.99 -25.18 0.099 8697
 8699 3 -20.28 18.99 -25.09 0.129 8698
 8700 3 -20.37 18.83 -25.04 0.163 8699
 8701 3 -20.46 18.76 -25.02 0.169 8700
 8702 3 -19.99 19.58 -25.26 0.094 8335
 8703 3 -20.06 19.51 -25.15 0.086 8702
 8704 3 -22.94 28.65 -26.82 0.3 8029
 8705 3 -22.26 29.13 -27.5 0.279 8704
 8706 3 -21.64 29.15 -28.03 0.179 8705
 8707 3 -21.48 29.1 -28.1 0.164 8706
 8708 3 -21.3 29.06 -28.14 0.215 8707
 8709 3 -21.15 29.1 -28.32 0.229 8708
 8710 3 -21.05 29.01 -28.44 0.293 8709
 8711 3 -20.99 28.94 -28.48 0.37 8710
 8712 3 -20.9 28.88 -28.5 0.46 8711
 8713 3 -20.92 28.29 -28.44 0.165 8712
 8714 3 -20.9 28.17 -28.52 0.144 8713
 8715 3 -20.94 27.94 -28.57 0.101 8714
 8716 3 -20.94 27.81 -28.62 0.15 8715
 8717 3 -20.92 27.69 -28.8 0.185 8716
 8718 3 -20.81 27.42 -28.62 0.185 8717
 8719 3 -20.74 27.28 -28.57 0.208 8718
 8720 3 -20.71 27.17 -28.57 0.223 8719
 8721 3 -20.9 26.85 -28.69 0.137 8720
 8722 3 -20.99 26.76 -28.75 0.169 8721
 8723 3 -21.05 26.6 -28.8 0.17 8722
 8724 3 -21.1 26.42 -28.85 0.216 8723
 8725 3 -21.19 26.35 -28.91 0.27 8724
 8726 3 -21.26 26.28 -29 0.335 8725
 8727 3 -21.3 26.16 -29.12 0.374 8726
 8728 3 -21.6 26.34 -29.27 0.227 8727
 8729 3 -21.8 26.27 -29.3 0.192 8728
 8730 3 -21.99 26.21 -29.34 0.2 8729
 8731 3 -22.15 26.02 -29.33 0.189 8730
 8732 3 -22.19 25.89 -29.33 0.244 8731
 8733 3 -22.48 25.67 -29.08 0.133 8732
 8734 3 -22.53 25.54 -28.99 0.156 8733
 8735 3 -22.64 25.4 -29.02 0.08 8734
 8736 3 -22.71 25.24 -29.06 0.114 8735
 8737 3 -22.78 25.06 -29.04 0.102 8736
 8738 3 -22.78 24.9 -29.02 0.116 8737
 8739 3 -22.76 24.74 -28.97 0.082 8738
 8740 3 -22.74 24.58 -28.97 0.139 8739
 8741 3 -22.78 24.4 -29.01 0.162 8740
 8742 3 -22.83 24.22 -29.01 0.173 8741
 8743 3 -22.9 24.13 -28.95 0.204 8742
 8744 3 -22.8 23.83 -28.81 0.136 8743
 8745 3 -22.83 23.72 -28.81 0.109 8744
 8746 3 -22.58 25.49 -28.83 0.102 8734
 8747 3 -22.65 25.44 -28.72 0.055 8746
 8748 3 -21.99 25.89 -29.65 0.154 8732
 8749 3 -21.89 25.86 -29.79 0.104 8748
 8750 3 -21.06 25.78 -28.97 0.162 8727
 8751 3 -21.01 25.57 -29.08 0.142 8750
 8752 3 -20.9 25.43 -29.15 0.183 8751
 8753 3 -20.81 25.32 -29.27 0.205 8752
 8754 3 -20.73 25.27 -29.38 0.236 8753
 8755 3 -20.69 25.18 -29.43 0.31 8754
 8756 3 -20.85 25.02 -29.51 0.303 8755
 8757 3 -20.9 24.96 -29.61 0.323 8756
 8758 3 -20.69 24.64 -29.72 0.224 8757
 8759 3 -20.58 24.46 -29.81 0.172 8758
 8760 3 -20.55 24.43 -29.95 0.195 8759
 8761 3 -20.65 24.45 -30.06 0.204 8760
 8762 3 -20.74 24.52 -30.15 0.208 8761
 8763 3 -20.96 24.66 -30.29 0.133 8762
 8764 3 -21.12 24.75 -30.34 0.127 8763
 8765 3 -21.06 24.86 -30.38 0.172 8764
 8766 3 -21.35 24.91 -30.45 0.113 8765
 8767 3 -21.42 24.95 -30.54 0.09 8766
 8768 3 -21.4 24.91 -30.7 0.109 8767
 8769 3 -21.4 24.91 -30.86 0.167 8768
 8770 3 -21.42 24.91 -31.06 0.154 8769
 8771 3 -21.49 24.96 -31.22 0.148 8770
 8772 3 -21.53 25.05 -31.31 0.139 8771
 8773 3 -21.56 25.05 -31.43 0.154 8772
 8774 3 -21.62 25.05 -31.58 0.158 8773
 8775 3 -21.64 25 -31.76 0.134 8774
 8776 3 -21.62 24.89 -31.95 0.131 8775
 8777 3 -21.58 24.77 -32.16 0.124 8776
 8778 3 -21.58 24.73 -32.33 0.125 8777
 8779 3 -21.64 24.7 -32.5 0.137 8778
 8780 3 -21.51 24.64 -32.61 0.119 8779
 8781 3 -21.35 24.64 -32.68 0.128 8780
 8782 3 -21.23 24.61 -32.71 0.137 8781
 8783 3 -21.35 25.3 -29.58 0.106 8757
 8784 3 -21.55 25.41 -29.68 0.12 8783
 8785 3 -21.64 25.48 -29.68 0.000125 8784
 8786 3 -20.26 25.34 -29.54 0.151 8755
 8787 3 -20.06 25.32 -29.54 0.209 8786
 8788 3 -19.92 25.3 -29.56 0.232 8787
 8789 3 -19.81 24.93 -29.54 0.189 8788
 8790 3 -19.8 24.86 -29.45 0.000125 8789
 8791 3 -19.8 25.62 -29.61 0.101 8788
 8792 3 -19.65 25.77 -29.63 0.116 8791
 8793 3 -19.49 25.82 -29.61 0.109 8792
 8794 3 -20.4 27.26 -28.35 0.142 8720
 8795 3 -20.28 27.24 -28.28 0.126 8794
 8796 3 -20.78 28.99 -28.59 0.207 8712
 8797 3 -21.01 29.54 -28.82 0.112 8796
 8798 3 -21.05 29.6 -28.93 0.099 8797
 8799 3 -21.1 29.64 -29.09 0.114 8798
 8800 3 -21.17 29.66 -29.27 0.137 8799
 8801 3 -21.24 29.62 -29.44 0.164 8800
 8802 3 -21.24 29.57 -29.59 0.08 8801
 8803 3 -20.62 29.06 -28.66 0.217 8796
 8804 3 -20.49 29.15 -28.78 0.227 8803
 8805 3 -20.21 29.36 -28.98 0.216 8804
 8806 3 -20.15 29.48 -29.07 0.241 8805
 8807 3 -20.03 29.59 -29.12 0.25 8806
 8808 3 -20.28 29.84 -29.25 0.134 8807
 8809 3 -20.28 30.05 -29.35 0.137 8808
 8810 3 -20.33 30.21 -29.41 0.164 8809
 8811 3 -20.49 30.41 -29.52 0.116 8810
 8812 3 -20.62 30.55 -29.6 0.109 8811
 8813 3 -20.69 30.68 -29.69 0.1 8812
 8814 3 -20.78 30.84 -29.71 0.1 8813
 8815 3 -20.87 30.98 -29.78 0.128 8814
 8816 3 -21.08 31.02 -29.94 0.171 8815
 8817 3 -21.21 31.11 -30.07 0.198 8816
 8818 3 -21.37 31.2 -30.16 0.149 8817
 8819 3 -21.46 31.28 -30.25 0.153 8818
 8820 3 -21.49 31.27 -30.44 0.154 8819
 8821 3 -21.51 31.34 -30.64 0.099 8820
 8822 3 -21.6 31.37 -30.77 0.136 8821
 8823 3 -21.69 31.36 -30.87 0.189 8822
 8824 3 -21.83 31.18 -31.05 0.117 8823
 8825 3 -21.92 31.05 -31.14 0.104 8824
 8826 3 -22.08 30.93 -31.21 0.122 8825
 8827 3 -22.19 30.89 -31.37 0.134 8826
 8828 3 -20.05 30.2 -29.44 0.145 8810
 8829 3 -19.83 30.18 -29.41 0.143 8828
 8830 3 -19.64 30.25 -29.41 0.174 8829
 8831 3 -19.46 30.32 -29.39 0.000125 8830
 8832 3 -19.67 29.5 -29.14 0.165 8807
 8833 3 -19.53 29.53 -29.19 0.215 8832
 8834 3 -19.4 29.53 -29.19 0.225 8833
 8835 3 -19.26 29.52 -29.14 0.252 8834
 8836 3 -19.1 29.53 -29.07 0.299 8835
 8837 3 -18.9 29.87 -29.19 0.2 8836
 8838 3 -18.76 30.05 -29.23 0.141 8837
 8839 3 -18.69 30.21 -29.3 0.178 8838
 8840 3 -18.6 30.32 -29.35 0.265 8839
 8841 3 -18.49 30.43 -29.46 0.308 8840
 8842 3 -18.37 30.53 -29.52 0.325 8841
 8843 3 -18.24 30.59 -29.57 0.342 8842
 8844 3 -18.14 30.68 -29.64 0.408 8843
 8845 3 -18.14 30.78 -29.69 0.51 8844
 8846 3 -17.65 30.25 -29.62 0.094 8845
 8847 3 -17.51 30.18 -29.55 0.115 8846
 8848 3 -17.44 30.12 -29.41 0.115 8847
 8849 3 -17.31 30.07 -29.39 0.12 8848
 8850 3 -17.23 30.03 -29.25 0.124 8849
 8851 3 -17.17 30.02 -29.16 0.000125 8850
 8852 3 -18.28 31.14 -29.75 0.167 8845
 8853 3 -17.92 30.11 -29.93 0.111 8852
 8854 3 -17.96 29.98 -30.09 0.132 8853
 8855 3 -17.94 29.87 -30.21 0.111 8854
 8856 3 -17.99 29.68 -30.39 0.149 8855
 8857 3 -17.99 29.57 -30.48 0.122 8856
 8858 3 -17.96 29.37 -30.6 0.123 8857
 8859 3 -17.92 29.23 -30.68 0.135 8858
 8860 3 -17.94 29.14 -30.77 0.16 8859
 8861 3 -17.81 29.02 -30.89 0.101 8860
 8862 3 -17.67 28.98 -31 0.132 8861
 8863 3 -17.56 29.05 -31.14 0.099 8862
 8864 3 -17.42 29.07 -31.25 0.128 8863
 8865 3 -17.33 29.05 -31.41 0.071 8864
 8866 3 -17.26 29.05 -31.53 0.099 8865
 8867 3 -17.17 29 -31.62 0.161 8866
 8868 3 -16.9 29.14 -31.39 0.117 8867
 8869 3 -16.78 29.27 -31.28 0.095 8868
 8870 3 -16.69 29.36 -31.21 0.108 8869
 8871 3 -16.58 29.45 -31.05 0.104 8870
 8872 3 -16.51 29.48 -30.96 0.17 8871
 8873 3 -16.49 29.62 -30.93 0.193 8872
 8874 3 -16.51 29.82 -30.87 0.152 8873
 8875 3 -16.64 29.98 -30.78 0.127 8874
 8876 3 -16.73 30.05 -30.71 0.000125 8875
 8877 3 -18.3 31.41 -29.8 0.195 8852
 8878 3 -18.23 31.82 -29.89 0.165 8877
 8879 3 -18.1 31.91 -29.91 0.21 8878
 8880 3 -18.01 32.01 -29.89 0.274 8879
 8881 3 -18.05 32.23 -30.02 0.316 8880
 8882 3 -17.96 32.41 -30.09 0.406 8881
 8883 3 -17.92 32.54 -30.07 0.447 8882
 8884 3 -17.74 32.67 -30.19 0.427 8883
 8885 3 -17.64 32.87 -30.25 0.462 8884
 8886 3 -17.58 32.99 -30.28 0.488 8885
 8887 3 -17.23 33.04 -30.55 0.383 8886
 8888 3 -17.14 33.16 -30.87 0.332 8887
 8889 3 -16.99 32.99 -30.96 0.24 8888
 8890 3 -16.98 33.02 -31.16 0.164 8889
 8891 3 -16.92 33.05 -31.37 0.113 8890
 8892 3 -16.78 33.12 -31.46 0.094 8891
 8893 3 -16.65 33.17 -31.55 0.095 8892
 8894 3 -16.55 33.13 -31.57 0.165 8893
 8895 3 -16.42 33.1 -31.55 0.227 8894
 8896 3 -16.33 33.17 -31.57 0.315 8895
 8897 3 -16.46 32.84 -31.18 0.155 8896
 8898 3 -16.55 32.8 -31.14 0.117 8897
 8899 3 -16.17 33.37 -31.71 0.272 8896
 8900 3 -16.05 33.55 -31.87 0.264 8899
 8901 3 -15.92 33.7 -32.02 0.285 8900
 8902 3 -15.81 33.84 -32.09 0.33 8901
 8903 3 -15.71 33.95 -32.15 0.357 8902
 8904 3 -15.58 33.97 -32.34 0.348 8903
 8905 3 -15.46 34.02 -32.52 0.304 8904
 8906 3 -15.44 34.12 -32.73 0.26 8905
 8907 3 -15.23 34.19 -32.91 0.222 8906
 8908 3 -15.08 34.26 -33.04 0.215 8907
 8909 3 -15.01 34.34 -33.17 0.201 8908
 8910 3 -14.89 34.4 -33.36 0.147 8909
 8911 3 -14.73 34.44 -33.52 0.13 8910
 8912 3 -14.65 34.52 -33.58 0.143 8911
 8913 3 -14.54 34.6 -33.59 0.178 8912
 8914 3 -14.45 34.69 -33.74 0.217 8913
 8915 3 -14.31 34.66 -33.87 0.19 8914
 8916 3 -14.24 34.72 -33.99 0.213 8915
 8917 3 -14.12 34.69 -34.15 0.189 8916
 8918 3 -13.99 34.73 -34.29 0.167 8917
 8919 3 -13.89 34.81 -34.4 0.156 8918
 8920 3 -13.81 34.88 -34.51 0.191 8919
 8921 3 -13.67 35.05 -34.63 0.192 8920
 8922 3 -13.55 35.04 -34.69 0.191 8921
 8923 3 -13.41 35.2 -34.76 0.143 8922
 8924 3 -13.32 35.24 -34.84 0.164 8923
 8925 3 -13.19 35.35 -34.94 0.176 8924
 8926 3 -13.05 35.45 -35.05 0.198 8925
 8927 3 -12.92 35.54 -35.13 0.209 8926
 8928 3 -12.73 35.62 -35.2 0.211 8927
 8929 3 -12.59 35.66 -35.23 0.222 8928
 8930 3 -12.61 35.81 -35.23 0.242 8929
 8931 3 -12.46 35.84 -35.2 0.268 8930
 8932 3 -12.31 35.95 -35.28 0.287 8931
 8933 3 -12.19 36.02 -35.28 0.292 8932
 8934 3 -12.01 36.09 -35.34 0.317 8933
 8935 3 -11.9 36.2 -35.42 0.294 8934
 8936 3 -11.73 36.3 -35.56 0.243 8935
 8937 3 -11.61 36.41 -35.67 0.163 8936
 8938 3 -11.42 36.51 -35.67 0.157 8937
 8939 3 -11.31 36.56 -35.67 0.155 8938
 8940 3 -11.12 36.73 -35.64 0.18 8939
 8941 3 -10.96 36.8 -35.64 0.181 8940
 8942 3 -10.83 36.87 -35.7 0.164 8941
 8943 3 -10.69 36.94 -35.77 0.179 8942
 8944 3 -10.48 37.09 -35.96 0.146 8943
 8945 3 -10.31 37.2 -36.07 0.167 8944
 8946 3 -10.16 37.33 -36.23 0.185 8945
 8947 3 -9.99 37.44 -36.32 0.157 8946
 8948 3 -9.84 37.48 -36.42 0.188 8947
 8949 3 -9.64 37.55 -36.6 0.182 8948
 8950 3 -9.56 37.63 -36.71 0.178 8949
 8951 3 -9.48 37.72 -36.8 0.178 8950
 8952 3 -9.33 37.77 -36.88 0.204 8951
 8953 3 -9.24 37.91 -36.93 0.201 8952
 8954 3 -9.14 38 -37.03 0.251 8953
 8955 3 -8.95 38.04 -37.14 0.276 8954
 8956 3 -8.81 38.15 -37.13 0.331 8955
 8957 3 -8.66 38.19 -37.23 0.375 8956
 8958 3 -8.55 38.32 -37.17 0.432 8957
 8959 3 -8.45 38.37 -37.24 0.478 8958
 8960 3 -8.31 38.46 -37.28 0.546 8959
 8961 3 -8.25 38.55 -37.35 0.591 8960
 8962 3 -8.14 38.59 -37.39 0.704 8961
 8963 3 -8.05 38.71 -37.48 0.758 8962
 8964 3 -7.96 38.82 -37.5 0.845 8963
 8965 3 -7.8 38.87 -37.46 0.861 8964
 8966 3 -7.06 38.36 -37.13 0.479 8965
 8967 3 -6.96 38.41 -37.13 0.51 8966
 8968 3 -6.72 38.14 -37.28 0.399 8967
 8969 3 -6.56 37.76 -37.66 0.208 8968
 8970 3 -6.39 37.69 -37.67 0.197 8969
 8971 3 -6.21 37.57 -37.67 0.17 8970
 8972 3 -6.07 37.41 -37.73 0.174 8971
 8973 3 -5.97 37.29 -37.74 0.175 8972
 8974 3 -5.77 37.28 -37.81 0.16 8973
 8975 3 -5.64 37.22 -37.85 0.186 8974
 8976 3 -5.55 37.11 -37.91 0.204 8975
 8977 3 -5.4 37.07 -38 0.298 8976
 8978 3 -5.31 36.96 -38.03 0.347 8977
 8979 3 -5.26 36.89 -38.16 0.414 8978
 8980 3 -5.07 36.94 -38.25 0.409 8979
 8981 3 -4.86 36.86 -38.28 0.362 8980
 8982 3 -4.69 36.87 -38.31 0.328 8981
 8983 3 -4.44 36.98 -38.31 0.222 8982
 8984 3 -4.1 37.09 -38.46 0.104 8983
 8985 3 -3.99 37.08 -38.56 0.144 8984
 8986 3 -3.85 37.11 -38.8 0.223 8985
 8987 3 -3.58 37.08 -39 0.193 8986
 8988 3 -3.45 37.07 -39.18 0.162 8987
 8989 3 -3.27 37.03 -39.34 0.15 8988
 8990 3 -3.12 36.98 -39.45 0.163 8989
 8991 3 -3.08 36.96 -39.55 0.229 8990
 8992 3 -2.97 36.86 -39.62 0.258 8991
 8993 3 -2.56 36.83 -39.63 0.121 8992
 8994 3 -2.43 36.73 -39.63 0.11 8993
 8995 3 -2.31 36.64 -39.62 0.13 8994
 8996 3 -2.14 36.54 -39.67 0.133 8995
 8997 3 -2.06 36.46 -39.75 0.101 8996
 8998 3 -1.96 36.36 -39.85 0.107 8997
 8999 3 -1.88 36.3 -39.91 0.089 8998
 9000 3 -1.81 36.23 -39.96 0.117 8999
 9001 3 -1.66 36.19 -40.1 0.168 9000
 9002 3 -1.58 36.19 -40.28 0.161 9001
 9003 3 -1.41 36.22 -40.38 0.175 9002
 9004 3 -1.32 36.21 -40.48 0.233 9003
 9005 3 -1.27 36.26 -40.56 0.296 9004
 9006 3 -1.24 36.3 -40.71 0.301 9005
 9007 3 -1.31 36.47 -40.81 0.228 9006
 9008 3 -1.34 36.57 -40.96 0.202 9007
 9009 3 -1.39 36.65 -41.17 0.158 9008
 9010 3 -1.41 36.69 -41.27 0.06 9009
 9011 3 -0.89 36 -40.7 0.122 9006
 9012 3 -0.82 35.9 -40.8 0.149 9011
 9013 3 -0.75 35.78 -40.81 0.163 9012
 9014 3 -0.61 35.51 -40.77 0.151 9013
 9015 3 -0.57 35.33 -40.7 0.163 9014
 9016 3 -0.53 35.18 -40.52 0.141 9015
 9017 3 -0.44 35.08 -40.42 0.146 9016
 9018 3 -0.4 35.03 -40.27 0.143 9017
 9019 3 -0.33 34.93 -40.15 0.115 9018
 9020 3 -0.33 34.89 -40.04 0.081 9019
 9021 3 -6.99 39.01 -37.1 0.226 8967
 9022 3 -6.9 39.14 -37.16 0.203 9021
 9023 3 -6.92 39.18 -37.27 0.085 9022
 9024 3 -8.09 39.28 -37.67 0.806 8965
 9025 3 -8 39.22 -37.78 0.927 9024
 9026 3 -8.23 39.87 -37.53 0.702 9025
 9027 3 -8.14 40.03 -37.48 0.692 9026
 9028 3 -8.14 40.22 -37.35 0.651 9027
 9029 3 -8.14 40.33 -37.3 0.653 9028
 9030 3 -8.08 40.44 -37.03 0.669 9029
 9031 3 -8.39 40.86 -36.92 0.492 9030
 9032 3 -8.53 41.08 -36.7 0.353 9031
 9033 3 -8.72 41.31 -36.64 0.211 9032
 9034 3 -8.81 41.47 -36.53 0.171 9033
 9035 3 -8.98 41.59 -36.42 0.117 9034
 9036 3 -9.04 41.69 -36.34 0.13 9035
 9037 3 -9.14 41.77 -36.27 0.132 9036
 9038 3 -9.17 41.85 -36.2 0.063 9037
 9039 3 -9.31 41.88 -36.13 0.07 9038
 9040 3 -9.2 42.02 -36.06 0.12 9039
 9041 3 -9.25 42.19 -36.02 0.098 9040
 9042 3 -9.31 42.27 -36 0.103 9041
 9043 3 -9.34 42.37 -35.92 0.122 9042
 9044 3 -9.48 42.49 -35.81 0.209 9043
 9045 3 -9.53 42.56 -35.67 0.241 9044
 9046 3 -9.57 42.73 -35.6 0.254 9045
 9047 3 -9.59 42.9 -35.46 0.236 9046
 9048 3 -9.66 43.1 -35.35 0.259 9047
 9049 3 -9.71 43.27 -35.24 0.217 9048
 9050 3 -9.75 43.49 -35.06 0.217 9049
 9051 3 -9.88 43.73 -34.92 0.238 9050
 9052 3 -9.98 43.98 -34.75 0.22 9051
 9053 3 -10.12 44.2 -34.59 0.182 9052
 9054 3 -10.19 44.29 -34.48 0.065 9053
 9055 3 -7.36 39.78 -36.95 0.254 9030
 9056 3 -7.24 39.82 -36.93 0.291 9055
 9057 3 -7.15 39.82 -36.81 0.342 9056
 9058 3 -7.03 39.84 -36.7 0.343 9057
 9059 3 -7.05 39.91 -36.3 0.092 9058
 9060 3 -6.94 39.84 -36.23 0.179 9059
 9061 3 -6.77 39.85 -36.09 0.179 9060
 9062 3 -6.85 39.87 -36.7 0.218 9058
 9063 3 -6.86 40.01 -36.62 0.065 9062
 9064 3 -18.19 33.16 -29.94 0.201 8886
 9065 3 -18.3 33.16 -29.84 0.23 9064
 9066 3 -18.35 33.38 -29.94 0.199 9065
 9067 3 -18.44 33.59 -29.96 0.192 9066
 9068 3 -18.56 33.69 -29.91 0.19 9067
 9069 3 -18.74 33.8 -29.96 0.157 9068
 9070 3 -18.9 33.91 -30.05 0.144 9069
 9071 3 -19.05 34.02 -30.12 0.171 9070
 9072 3 -19.21 34.06 -30.19 0.179 9071
 9073 3 -19.23 34.3 -30.18 0.127 9072
 9074 3 -19.35 34.41 -30.19 0.105 9073
 9075 3 -19.48 34.52 -30.18 0.096 9074
 9076 3 -19.62 34.62 -30.16 0.109 9075
 9077 3 -19.78 34.62 -30.25 0.105 9076
 9078 3 -18.33 31.52 -29.84 0.195 8877
 9079 3 -18.44 31.48 -29.8 0.167 9078
 9080 3 -20.42 29.19 -28.84 0.227 8804
 9081 3 -20.48 29.15 -28.75 0.217 9080
 9082 3 -22.08 29.13 -27.66 0.279 8705
 9083 3 -22.55 29.12 -27.12 0.161 9082
 9084 3 -24.31 31.53 -28.37 0.111 7971
 9085 3 -24.26 31.67 -28.46 0.061 9084
 9086 3 -24.21 31.78 -28.57 0.095 9085
 9087 3 -24.1 31.85 -28.66 0.118 9086
 9088 3 -24.01 31.96 -28.77 0.1 9087
 9089 3 -23.94 32.05 -28.87 0.122 9088
 9090 3 -23.98 32.23 -28.93 0.12 9089
 9091 3 -23.99 32.38 -28.96 0.124 9090
 9092 3 -23.99 32.49 -29.03 0.123 9091
 9093 3 -24.15 32.71 -29 0.095 9092
 9094 3 -24.33 32.85 -29.05 0.077 9093
 9095 3 -24.46 32.95 -29.05 0.065 9094
 9096 3 -24.55 33.03 -29.07 0.135 9095
 9097 3 -24.71 33.13 -28.94 0.107 9096
 9098 3 -24.81 33.21 -28.87 0.129 9097
 9099 3 -24.76 31.04 -29.21 0.109 7968
 9100 3 -24.71 31.01 -29.34 0.114 9099
 9101 3 -24.78 30.89 -29.46 0.103 9100
 9102 3 -24.87 30.87 -29.66 0.083 9101
 9103 3 -24.83 30.89 -29.85 0.116 9102
 9104 3 -24.8 30.91 -30.03 0.131 9103
 9105 3 -24.8 30.89 -30.19 0.181 9104
 9106 3 -24.69 30.78 -30.43 0.078 9105
 9107 3 -24.55 30.82 -30.6 0.129 9106
 9108 3 -24.46 30.78 -30.69 0.139 9107
 9109 3 -24.31 30.82 -30.84 0.105 9108
 9110 3 -24.3 30.89 -30.96 0.154 9109
 9111 3 -24.23 30.84 -31.23 0.097 9110
 9112 3 -24.17 30.82 -31.39 0.117 9111
 9113 3 -24.14 30.82 -31.57 0.114 9112
 9114 3 -24.21 30.8 -31.78 0.11 9113
 9115 3 -24.15 30.84 -31.87 0.000125 9114
 9116 3 -24.87 39.63 -27.99 0.663 7916
 9117 3 -24.73 39.81 -27.9 0.625 9116
 9118 3 -24.89 40.71 -27.72 0.263 9117
 9119 3 -25.15 40.78 -27.56 0.16 9118
 9120 3 -25.33 40.88 -27.58 0.166 9119
 9121 3 -25.46 40.77 -27.38 0.116 9120
 9122 3 -25.6 40.82 -27.33 0.087 9121
 9123 3 -25.39 41.06 -27.79 0.1 9120
 9124 3 -25.35 41.1 -27.99 0.114 9123
 9125 3 -24.74 40.81 -27.88 0.25 9118
 9126 3 -24.76 40.99 -27.92 0.366 9125
 9127 3 -24.76 40.91 -28.45 0.157 9126
 9128 3 -24.71 40.92 -28.56 0.159 9127
 9129 3 -24.6 40.98 -28.69 0.162 9128
 9130 3 -24.53 41.02 -28.76 0.000125 9129
 9131 3 -24.85 41.42 -27.67 0.18 9126
 9132 3 -24.81 41.64 -27.63 0.196 9131
 9133 3 -24.76 41.84 -27.63 0.202 9132
 9134 3 -24.74 42.02 -27.67 0.252 9133
 9135 3 -24.71 42.14 -27.7 0.308 9134
 9136 3 -24.42 42.05 -27.95 0.218 9135
 9137 3 -24.3 41.99 -28.04 0.201 9136
 9138 3 -24.14 41.85 -28.2 0.142 9137
 9139 3 -24.06 41.75 -28.33 0.146 9138
 9140 3 -23.99 41.75 -28.49 0.188 9139
 9141 3 -23.89 41.71 -28.56 0.22 9140
 9142 3 -23.64 41.99 -28.4 0.151 9141
 9143 3 -23.49 42.11 -28.28 0.143 9142
 9144 3 -23.42 42.28 -28.24 0.161 9143
 9145 3 -23.46 42.43 -28.29 0.134 9144
 9146 3 -23.4 42.67 -28.31 0.147 9145
 9147 3 -23.35 42.88 -28.35 0.127 9146
 9148 3 -23.3 43 -28.35 0.123 9147
 9149 3 -23.92 41.39 -28.76 0.104 9141
 9150 3 -23.96 41.21 -28.88 0.129 9149
 9151 3 -23.92 41 -28.92 0.094 9150
 9152 3 -23.9 40.81 -28.95 0.112 9151
 9153 3 -23.9 40.68 -29.03 0.107 9152
 9154 3 -23.94 40.56 -29.08 0.115 9153
 9155 3 -23.96 40.46 -29.19 0.000125 9154
 9156 3 -25.12 42.34 -27.47 0.131 9135
 9157 3 -25.28 42.42 -27.35 0.129 9156
 9158 3 -25.39 42.52 -27.31 0.108 9157
 9159 3 -25.46 42.61 -27.2 0.073 9158
 9160 3 -25.49 42.71 -27.13 0.096 9159
 9161 3 -25.6 42.81 -27.1 0.087 9160
 9162 3 -25.69 42.93 -27.04 0.135 9161
 9163 3 -25.78 43.06 -26.97 0.155 9162
 9164 3 -25.87 43.21 -26.92 0.232 9163
 9165 3 -25.65 43.46 -26.92 0.193 9164
 9166 3 -25.55 43.56 -26.88 0.243 9165
 9167 3 -25.64 43.81 -27.03 0.177 9166
 9168 3 -25.58 43.93 -27.08 0.21 9167
 9169 3 -25.78 44.18 -26.95 0.123 9168
 9170 3 -25.83 44.41 -26.82 0.149 9169
 9171 3 -25.83 44.49 -26.71 0.11 9170
 9172 3 -25.28 43.82 -27.26 0.104 9168
 9173 3 -26.21 43.06 -26.76 0.138 9164
 9174 3 -26.37 43.03 -26.69 0.155 9173
 9175 3 -26.53 42.98 -26.6 0.114 9174
 9176 3 -24.56 39.7 -27.81 0.555 9117
 9177 3 -24.46 39.78 -27.54 0.468 9176
 9178 3 -24.37 39.71 -27.42 0.545 9177
 9179 3 -24.24 39.71 -27.33 0.624 9178
 9180 3 -24.1 39.84 -27.15 0.514 9179
 9181 3 -24.12 39.93 -26.85 0.519 9180
 9182 3 -24.1 39.96 -26.65 0.519 9181
 9183 3 -24.08 39.96 -26.49 0.573 9182
 9184 3 -24.08 40.06 -26.28 0.587 9183
 9185 3 -24.28 40 -26.15 0.69 9184
 9186 3 -24.4 39.95 -26.04 0.717 9185
 9187 3 -24.37 40.1 -25.76 0.714 9186
 9188 3 -24.21 40.31 -25.63 0.707 9187
 9189 3 -24.26 40.48 -25.47 0.625 9188
 9190 3 -24.24 40.66 -25.35 0.593 9189
 9191 3 -24.58 40.7 -25.22 0.53 9190
 9192 3 -24.78 41.1 -25.03 0.524 9191
 9193 3 -24.85 41.2 -24.95 0.496 9192
 9194 3 -24.9 41.41 -24.79 0.516 9193
 9195 3 -24.94 41.53 -24.65 0.521 9194
 9196 3 -24.98 41.56 -24.42 0.527 9195
 9197 3 -24.99 41.63 -24.28 0.524 9196
 9198 3 -25.08 41.78 -24.2 0.541 9197
 9199 3 -24.83 41.85 -24.08 0.536 9198
 9200 3 -24.89 42.16 -24.08 0.561 9199
 9201 3 -24.9 42.34 -24.11 0.574 9200
 9202 3 -24.05 42.74 -24.49 0.157 9201
 9203 3 -23.87 42.88 -24.54 0.202 9202
 9204 3 -23.81 43.02 -24.63 0.277 9203
 9205 3 -23.65 43.17 -24.67 0.31 9204
 9206 3 -23.6 43.28 -24.72 0.356 9205
 9207 3 -23.49 43.38 -24.79 0.423 9206
 9208 3 -23.1 43.31 -24.92 0.344 9207
 9209 3 -22.96 43.32 -24.99 0.388 9208
 9210 3 -22.55 43.09 -24.97 0.244 9209
 9211 3 -22.35 42.99 -25.04 0.222 9210
 9212 3 -22.15 43 -25.08 0.187 9211
 9213 3 -21.92 42.92 -25.13 0.209 9212
 9214 3 -21.74 42.92 -25.2 0.259 9213
 9215 3 -21.44 43 -25.15 0.257 9214
 9216 3 -21.24 43.14 -25.1 0.257 9215
 9217 3 -21.08 43.2 -25.13 0.296 9216
 9218 3 -20.9 43.28 -25.15 0.292 9217
 9219 3 -20.71 43.21 -25.24 0.194 9218
 9220 3 -20.55 43.21 -25.31 0.15 9219
 9221 3 -20.37 43.21 -25.4 0.145 9220
 9222 3 -20.17 43.23 -25.45 0.161 9221
 9223 3 -20.05 43.25 -25.49 0.168 9222
 9224 3 -19.9 43.24 -25.61 0.227 9223
 9225 3 -19.69 43.25 -25.72 0.268 9224
 9226 3 -19.53 43.27 -25.79 0.315 9225
 9227 3 -19.35 43.46 -25.76 0.387 9226
 9228 3 -19.24 43.53 -25.81 0.448 9227
 9229 3 -19.14 43.61 -25.81 0.527 9228
 9230 3 -18.96 43.6 -25.85 0.538 9229
 9231 3 -18.81 43.71 -25.83 0.56 9230
 9232 3 -18.71 43.74 -25.95 0.585 9231
 9233 3 -18.51 43.71 -25.99 0.57 9232
 9234 3 -18.4 43.66 -26.13 0.555 9233
 9235 3 -18.26 43.6 -26.24 0.598 9234
 9236 3 -18.23 43.63 -26.38 0.615 9235
 9237 3 -17.98 43.6 -26.24 0.567 9236
 9238 3 -17.73 43.49 -26.17 0.516 9237
 9239 3 -17.55 43.46 -26.24 0.478 9238
 9240 3 -17.4 43.52 -26.28 0.436 9239
 9241 3 -17.26 43.56 -26.35 0.428 9240
 9242 3 -17.12 43.55 -26.4 0.451 9241
 9243 3 -16.92 43.46 -26.42 0.466 9242
 9244 3 -16.74 43.41 -26.38 0.518 9243
 9245 3 -16.58 43.42 -26.38 0.587 9244
 9246 3 -16.46 43.39 -26.45 0.636 9245
 9247 3 -16.26 43.38 -26.47 0.642 9246
 9248 3 -16.15 43.55 -26.54 0.656 9247
 9249 3 -16.03 43.77 -26.49 0.631 9248
 9250 3 -15.94 43.75 -26.6 0.622 9249
 9251 3 -15.88 43.92 -26.65 0.498 9250
 9252 3 -15.89 44.05 -26.63 0.547 9251
 9253 3 -15.8 43.93 -27.38 0.198 9252
 9254 3 -15.69 43.92 -27.53 0.189 9253
 9255 3 -15.55 43.96 -27.58 0.179 9254
 9256 3 -15.34 44 -27.7 0.173 9255
 9257 3 -15.2 44.05 -27.81 0.168 9256
 9258 3 -15.11 44.2 -27.94 0.153 9257
 9259 3 -15.12 44.42 -28.04 0.162 9258
 9260 3 -15.08 44.56 -28.12 0.167 9259
 9261 3 -15.06 44.74 -28.16 0.134 9260
 9262 3 -15.06 44.92 -28.18 0.165 9261
 9263 3 -15 45.06 -28.21 0.172 9262
 9264 3 -14.95 45.23 -28.23 0.199 9263
 9265 3 -14.84 45.38 -28.3 0.182 9264
 9266 3 -14.79 45.53 -28.43 0.217 9265
 9267 3 -14.78 45.62 -28.52 0.216 9266
 9268 3 -14.74 45.83 -28.55 0.184 9267
 9269 3 -14.74 45.95 -28.68 0.164 9268
 9270 3 -14.69 46.12 -28.77 0.175 9269
 9271 3 -14.64 46.27 -28.84 0.246 9270
 9272 3 -14.59 46.41 -28.89 0.283 9271
 9273 3 -14.56 46.52 -28.95 0.313 9272
 9274 3 -14.5 46.62 -29 0.355 9273
 9275 3 -14.39 46.73 -29.05 0.432 9274
 9276 3 -14.32 46.81 -29.16 0.476 9275
 9277 3 -14.31 46.94 -29.25 0.51 9276
 9278 3 -14.25 47.05 -29.3 0.556 9277
 9279 3 -14.32 47.16 -29.04 0.185 9278
 9280 3 -14.23 47.01 -29.04 0.201 9279
 9281 3 -14.12 46.95 -29 0.122 9280
 9282 3 -14.09 47.17 -29.41 0.705 9278
 9283 3 -14.03 47.26 -29.48 0.763 9282
 9284 3 -13.89 47.05 -29.86 0.66 9283
 9285 3 -13.78 46.95 -29.95 0.713 9284
 9286 3 -13.8 47.06 -30.05 0.795 9285
 9287 3 -13.76 47.04 -30.16 0.864 9286
 9288 3 -14.41 48.02 -30.25 0.4 9287
 9289 3 -14.44 48.22 -30.32 0.344 9288
 9290 3 -14.55 48.34 -30.32 0.312 9289
 9291 3 -14.89 48.51 -30.18 0.173 9290
 9292 3 -15.05 48.55 -30.16 0.173 9291
 9293 3 -15.21 48.59 -30.11 0.167 9292
 9294 3 -15.34 48.62 -30.09 0.218 9293
 9295 3 -15.49 48.62 -29.86 0.19 9294
 9296 3 -15.61 48.7 -29.82 0.191 9295
 9297 3 -15.69 48.77 -29.77 0.152 9296
 9298 3 -15.39 48.72 -30.36 0.102 9294
 9299 3 -15.45 48.87 -30.43 0.131 9298
 9300 3 -15.53 48.97 -30.46 0.171 9299
 9301 3 -15.7 49.01 -30.48 0.121 9300
 9302 3 -15.8 49.08 -30.57 0.115 9301
 9303 3 -15.83 49.23 -30.61 0.122 9302
 9304 3 -15.94 49.34 -30.59 0.181 9303
 9305 3 -16.03 49.52 -30.5 0.123 9304
 9306 3 -13.45 46.77 -30.29 0.747 9287
 9307 3 -13.33 46.73 -30.36 0.746 9306
 9308 3 -13.23 46.79 -30.45 0.724 9307
 9309 3 -13.13 45.76 -30.32 0.318 9308
 9310 3 -12.96 45.59 -30.36 0.327 9309
 9311 3 -12.83 45.55 -30.48 0.373 9310
 9312 3 -12.76 45.51 -30.61 0.393 9311
 9313 3 -12.75 45.34 -30.68 0.422 9312
 9314 3 -12.73 45.16 -30.8 0.372 9313
 9315 3 -12.73 45.05 -30.91 0.343 9314
 9316 3 -12.76 44.95 -31.05 0.333 9315
 9317 3 -12.79 44.83 -31.2 0.306 9316
 9318 3 -12.97 44.65 -31.41 0.303 9317
 9319 3 -13 44.48 -31.53 0.3 9318
 9320 3 -12.95 44.38 -31.65 0.239 9319
 9321 3 -12.95 44.2 -31.74 0.121 9320
 9322 3 -12.9 44.09 -31.79 0.042 9321
 9323 3 -13.04 47.31 -30.64 0.363 9308
 9324 3 -12.89 47.35 -30.61 0.3 9323
 9325 3 -12.75 47.23 -30.7 0.221 9324
 9326 3 -12.56 47.3 -30.55 0.137 9325
 9327 3 -12.4 47.37 -30.55 0.000125 9326
 9328 3 -15.84 44.43 -26.41 0.304 9252
 9329 3 -15.7 44.45 -26.39 0.127 9328
 9330 3 -18.71 43.6 -27.13 0.105 9236
 9331 3 -18.67 43.52 -27.26 0.13 9330
 9332 3 -18.64 43.43 -27.45 0.156 9331
 9333 3 -18.64 43.38 -27.6 0.152 9332
 9334 3 -18.62 43.28 -27.76 0.131 9333
 9335 3 -18.62 43.16 -27.85 0.109 9334
 9336 3 -18.69 43.09 -27.94 0.093 9335
 9337 3 -18.69 42.98 -28.01 0.112 9336
 9338 3 -18.74 42.86 -28.1 0.102 9337
 9339 3 -18.67 42.82 -28.2 0.092 9338
 9340 3 -18.78 42.67 -28.33 0.082 9339
 9341 3 -18.83 42.61 -28.47 0.136 9340
 9342 3 -18.83 42.6 -28.61 0.167 9341
 9343 3 -18.81 42.5 -28.78 0.198 9342
 9344 3 -18.9 42.35 -28.94 0.195 9343
 9345 3 -18.96 42.26 -29.06 0.203 9344
 9346 3 -19.03 42.09 -29.19 0.182 9345
 9347 3 -19.1 41.91 -29.24 0.221 9346
 9348 3 -19.53 41.98 -29.01 0.102 9347
 9349 3 -19.69 41.98 -28.97 0.142 9348
 9350 3 -19.8 42.03 -28.88 0.083 9349
 9351 3 -18.87 41.77 -29.53 0.281 9347
 9352 3 -18.85 41.98 -29.83 0.222 9351
 9353 3 -18.85 41.95 -30.08 0.202 9352
 9354 3 -18.94 41.88 -30.19 0.232 9353
 9355 3 -19.24 41.95 -30.29 0.147 9354
 9356 3 -19.33 42.02 -30.2 0.171 9355
 9357 3 -19.44 42.09 -30.17 0.155 9356
 9358 3 -19.55 42.16 -30.1 0.117 9357
 9359 3 -19.71 42.37 -30.04 0.118 9358
 9360 3 -19.83 42.42 -29.9 0.118 9359
 9361 3 -19.96 42.41 -29.79 0.094 9360
 9362 3 -20.08 42.45 -29.7 0.082 9361
 9363 3 -20.19 42.55 -29.63 0.105 9362
 9364 3 -20.28 42.62 -29.56 0.137 9363
 9365 3 -20.42 42.65 -29.49 0.163 9364
 9366 3 -20.51 42.8 -29.45 0.166 9365
 9367 3 -20.56 43.12 -29.49 0.101 9366
 9368 3 -20.55 43.27 -29.42 0.000125 9367
 9369 3 -23.3 43.7 -25.2 0.221 9209
 9370 3 -23.24 43.81 -25.31 0.134 9369
 9371 3 -23.1 43.82 -25.4 0.132 9370
 9372 3 -23.01 43.89 -25.49 0.129 9371
 9373 3 -22.9 43.99 -25.63 0.145 9372
 9374 3 -22.8 43.96 -25.74 0.135 9373
 9375 3 -22.73 44.03 -25.95 0.109 9374
 9376 3 -22.62 44.07 -26.1 0.096 9375
 9377 3 -24.96 42.43 -23.94 0.591 9201
 9378 3 -25.03 42.45 -23.79 0.621 9377
 9379 3 -25.24 42.53 -23.63 0.586 9378
 9380 3 -25.26 42.71 -23.49 0.512 9379
 9381 3 -25.3 42.96 -23.45 0.514 9380
 9382 3 -25.49 43.07 -23.31 0.497 9381
 9383 3 -25.6 43.23 -23.22 0.564 9382
 9384 3 -25.65 43.42 -23.13 0.597 9383
 9385 3 -25.74 43.56 -23.04 0.613 9384
 9386 3 -25.85 43.68 -22.94 0.641 9385
 9387 3 -25.98 43.86 -22.9 0.669 9386
 9388 3 -26.17 43.93 -22.9 0.704 9387
 9389 3 -26.33 43.99 -22.82 0.742 9388
 9390 3 -26.53 43.56 -23.54 0.091 9389
 9391 3 -26.53 43.36 -23.69 0.11 9390
 9392 3 -26.55 43.23 -23.74 0.102 9391
 9393 3 -26.6 43.07 -23.83 0.138 9392
 9394 3 -26.67 42.85 -23.88 0.138 9393
 9395 3 -26.81 42.74 -23.92 0.139 9394
 9396 3 -26.99 42.66 -23.88 0.123 9395
 9397 3 -27.17 42.59 -23.83 0.122 9396
 9398 3 -27.37 42.6 -23.7 0.154 9397
 9399 3 -27.49 42.64 -23.67 0.121 9398
 9400 3 -27.58 42.84 -23.65 0.099 9399
 9401 3 -27.67 42.88 -23.58 0.088 9400
 9402 3 -27.85 42.96 -23.51 0.092 9401
 9403 3 -27.99 43.03 -23.45 0.086 9402
 9404 3 -28.15 43.14 -23.45 0.085 9403
 9405 3 -26.44 44.13 -22.52 0.736 9389
 9406 3 -26.55 44.18 -22.37 0.752 9405
 9407 3 -26.58 44.35 -22.29 0.774 9406
 9408 3 -26.58 44.46 -22.14 0.729 9407
 9409 3 -26.69 44.55 -22 0.726 9408
 9410 3 -26.78 44.71 -21.89 0.74 9409
 9411 3 -26.85 44.81 -21.77 0.732 9410
 9412 3 -26.94 44.92 -21.7 0.771 9411
 9413 3 -26.71 45.1 -21.55 0.774 9412
 9414 3 -26.73 45.13 -21.39 0.814 9413
 9415 3 -26.69 45.3 -21.23 0.817 9414
 9416 3 -26.71 45.53 -21.21 0.811 9415
 9417 3 -26.65 45.74 -21.21 0.787 9416
 9418 3 -26.81 45.38 -20.68 0.725 9417
 9419 3 -26.76 45.55 -20.61 0.739 9418
 9420 3 -26.9 45.56 -20.43 0.754 9419
 9421 3 -26.92 45.57 -20.2 0.762 9420
 9422 3 -26.87 45.6 -20.02 0.789 9421
 9423 3 -26.53 45.6 -19.73 0.599 9422
 9424 3 -26.39 45.64 -19.5 0.595 9423
 9425 3 -26.24 45.64 -19.25 0.57 9424
 9426 3 -26.08 45.64 -19.05 0.563 9425
 9427 3 -26.08 45.69 -18.82 0.571 9426
 9428 3 -26.03 45.65 -18.5 0.58 9427
 9429 3 -26.03 45.67 -18.32 0.612 9428
 9430 3 -25.94 45.61 -18.11 0.664 9429
 9431 3 -25.85 45.61 -17.98 0.681 9430
 9432 3 -25.94 45.51 -17.71 0.652 9431
 9433 3 -25.87 45.46 -17.59 0.687 9432
 9434 3 -25.78 45.33 -17.5 0.73 9433
 9435 3 -25.69 45.22 -17.37 0.786 9434
 9436 3 -25.69 45.18 -17.2 0.867 9435
 9437 3 -25.62 45.06 -17.05 0.947 9436
 9438 3 -25.55 45 -16.91 1.044 9437
 9439 3 -25.53 44.86 -16.8 1.116 9438
 9440 3 -25.51 44.79 -16.7 1.067 9439
 9441 3 -24.3 45.93 -16.5 0.283 9440
 9442 3 -24.17 46.04 -16.41 0.247 9441
 9443 3 -24.08 46.25 -16.34 0.247 9442
 9444 3 -24.06 46.42 -16.25 0.229 9443
 9445 3 -24.3 46.86 -16.39 0.103 9444
 9446 3 -24.4 47 -16.46 0.102 9445
 9447 3 -24.74 47.24 -16.25 0.191 9446
 9448 3 -24.81 47.18 -16.18 0.1 9447
 9449 3 -24.9 47.47 -16.25 0.177 9447
 9450 3 -25.03 47.47 -16.18 0.204 9449
 9451 3 -25.33 47.26 -16.11 0.075 9450
 9452 3 -25.39 47.17 -16.16 0.000125 9451
 9453 3 -23.9 46.49 -16.07 0.291 9444
 9454 3 -23.83 46.57 -15.88 0.313 9453
 9455 3 -23.69 46.64 -15.78 0.265 9454
 9456 3 -23.49 46.82 -15.69 0.23 9455
 9457 3 -23.44 46.97 -15.57 0.231 9456
 9458 3 -23.31 47.18 -15.52 0.226 9457
 9459 3 -23.17 47.46 -15.48 0.225 9458
 9460 3 -23.21 47.69 -15.45 0.275 9459
 9461 3 -23.1 47.87 -15.39 0.316 9460
 9462 3 -23.1 48.06 -15.34 0.355 9461
 9463 3 -23.12 48.18 -15.25 0.365 9462
 9464 3 -23.1 48.31 -15.15 0.356 9463
 9465 3 -23.05 48.5 -15.13 0.358 9464
 9466 3 -22.98 48.65 -15.04 0.443 9465
 9467 3 -22.76 49.01 -15.15 0.303 9466
 9468 3 -22.65 49.25 -15.13 0.271 9467
 9469 3 -22.56 49.39 -15.05 0.282 9468
 9470 3 -22.46 49.57 -15.01 0.276 9469
 9471 3 -22.31 49.72 -14.98 0.247 9470
 9472 3 -22.17 49.86 -14.98 0.298 9471
 9473 3 -22.1 50.04 -14.95 0.366 9472
 9474 3 -21.62 49.9 -15.21 0.17 9473
 9475 3 -21.44 49.79 -15.42 0.135 9474
 9476 3 -21.3 49.85 -15.55 0.095 9475
 9477 3 -21.14 49.89 -15.62 0.113 9476
 9478 3 -22.17 50.32 -14.82 0.242 9473
 9479 3 -22.15 50.5 -14.77 0.27 9478
 9480 3 -22.12 50.68 -14.68 0.251 9479
 9481 3 -21.96 50.86 -14.63 0.247 9480
 9482 3 -21.92 51.14 -14.6 0.198 9481
 9483 3 -21.8 51.31 -14.64 0.217 9482
 9484 3 -21.74 51.5 -14.69 0.217 9483
 9485 3 -21.69 51.72 -14.7 0.247 9484
 9486 3 -21.64 51.82 -14.7 0.27 9485
 9487 3 -21.6 51.94 -14.67 0.315 9486
 9488 3 -21.62 52.07 -14.57 0.432 9487
 9489 3 -21.64 52.17 -14.53 0.559 9488
 9490 3 -21.51 52.28 -14.44 0.782 9489
 9491 3 -21.87 52.06 -13.65 0.144 9490
 9492 3 -21.87 52.07 -13.51 0.000125 9491
 9493 3 -21.35 52.36 -14.54 0.836 9490
 9494 3 -20.55 51.56 -15.22 0.288 9493
 9495 3 -20.42 51.49 -15.35 0.258 9494
 9496 3 -20.37 51.35 -15.43 0.249 9495
 9497 3 -20.26 51.39 -15.51 0.141 9496
 9498 3 -20.15 51.25 -15.62 0.167 9497
 9499 3 -20.05 51.19 -15.73 0.169 9498
 9500 3 -19.99 51.12 -15.92 0.14 9499
 9501 3 -19.87 51.14 -16.11 0.105 9500
 9502 3 -19.8 51.21 -16.18 0.1 9501
 9503 3 -19.69 51.25 -16.25 0.079 9502
 9504 3 -19.58 51.29 -16.3 0.097 9503
 9505 3 -19.39 51.35 -16.32 0.09 9504
 9506 3 -19.28 51.46 -16.36 0.08 9505
 9507 3 -19.17 51.51 -16.37 0.05 9506
 9508 3 -19.05 51.64 -16.37 0.076 9507
 9509 3 -18.99 51.79 -16.43 0.095 9508
 9510 3 -18.94 51.87 -16.48 0.091 9509
 9511 3 -18.87 52 -16.5 0.069 9510
 9512 3 -21.67 52.76 -14.15 0.687 9493
 9513 3 -21.89 52.89 -13.87 0.703 9512
 9514 3 -21.83 52.97 -13.68 0.766 9513
 9515 3 -21.78 53.11 -13.61 0.832 9514
 9516 3 -21.81 53.21 -13.51 0.866 9515
 9517 3 -21.81 53.31 -13.4 0.88 9516
 9518 3 -21.05 52.47 -12.65 0.16 9517
 9519 3 -21.01 52.36 -12.62 0.205 9518
 9520 3 -20.99 52.22 -12.55 0.274 9519
 9521 3 -20.49 52.22 -12.6 0.127 9520
 9522 3 -20.37 52.22 -12.62 0.109 9521
 9523 3 -21.35 52.15 -12.32 0.172 9520
 9524 3 -21.51 52.04 -12.17 0.187 9523
 9525 3 -21.65 51.95 -12.07 0.156 9524
 9526 3 -21.76 51.87 -11.92 0.148 9525
 9527 3 -21.85 51.77 -11.9 0.146 9526
 9528 3 -21.99 51.7 -11.79 0.141 9527
 9529 3 -22.06 51.65 -11.69 0.162 9528
 9530 3 -22.19 51.58 -11.57 0.171 9529
 9531 3 -22.31 51.52 -11.47 0.231 9530
 9532 3 -22.4 51.43 -11.31 0.232 9531
 9533 3 -22.51 51.36 -11.2 0.241 9532
 9534 3 -22.6 51.25 -11.11 0.215 9533
 9535 3 -22.71 51.13 -10.98 0.209 9534
 9536 3 -22.83 51.06 -10.8 0.16 9535
 9537 3 -22.89 50.92 -10.7 0.155 9536
 9538 3 -22.94 50.77 -10.67 0.202 9537
 9539 3 -23.01 50.66 -10.62 0.21 9538
 9540 3 -23.1 50.53 -10.54 0.214 9539
 9541 3 -23.21 50.41 -10.47 0.16 9540
 9542 3 -23.28 50.34 -10.37 0.18 9541
 9543 3 -23.3 50.38 -10.23 0.169 9542
 9544 3 -23.33 50.3 -10.17 0.184 9543
 9545 3 -23.4 50.12 -10.13 0.168 9544
 9546 3 -23.46 49.89 -10.04 0.209 9545
 9547 3 -23.39 49.74 -9.95 0.145 9546
 9548 3 -23.3 49.49 -9.93 0.162 9547
 9549 3 -23.28 49.34 -9.87 0.14 9548
 9550 3 -23.14 49.23 -9.8 0.13 9549
 9551 3 -23.08 49.09 -9.79 0.185 9550
 9552 3 -23.03 48.99 -9.79 0.215 9551
 9553 3 -22.87 48.91 -9.82 0.217 9552
 9554 3 -22.73 48.85 -9.84 0.239 9553
 9555 3 -22.65 48.77 -9.82 0.247 9554
 9556 3 -22.39 48.76 -9.77 0.253 9555
 9557 3 -22.24 48.74 -9.72 0.23 9556
 9558 3 -22.15 48.59 -9.4 0.197 9557
 9559 3 -22.19 48.46 -9.29 0.263 9558
 9560 3 -22.26 48.37 -9.27 0.302 9559
 9561 3 -22.4 48.35 -9.07 0.279 9560
 9562 3 -22.51 48.31 -8.95 0.298 9561
 9563 3 -22.64 48.21 -8.87 0.254 9562
 9564 3 -22.6 47.96 -8.88 0.114 9563
 9565 3 -22.51 47.88 -8.79 0.155 9564
 9566 3 -22.44 47.84 -8.69 0.192 9565
 9567 3 -22.33 47.63 -8.65 0.237 9566
 9568 3 -22.19 47.38 -8.65 0.265 9567
 9569 3 -22.14 47.37 -8.56 0.364 9568
 9570 3 -22.1 46.74 -8.95 0.087 9569
 9571 3 -22.06 46.49 -9.02 0.095 9570
 9572 3 -22.01 46.38 -9.06 0.108 9571
 9573 3 -21.99 46.26 -9.09 0.131 9572
 9574 3 -22.08 46.08 -8.93 0.128 9573
 9575 3 -22.15 45.95 -8.88 0.163 9574
 9576 3 -22.12 45.73 -8.92 0.152 9575
 9577 3 -21.98 45.56 -8.92 0.189 9576
 9578 3 -21.81 45.31 -8.97 0.173 9577
 9579 3 -21.69 45.03 -9.12 0.13 9578
 9580 3 -21.6 44.91 -9.18 0.071 9579
 9581 3 -21.48 44.78 -9.17 0.087 9580
 9582 3 -21.4 44.66 -9.22 0.115 9581
 9583 3 -21.24 44.44 -9.37 0.146 9582
 9584 3 -21.05 44.24 -9.5 0.141 9583
 9585 3 -20.96 44.01 -9.58 0.085 9584
 9586 3 -20.96 43.81 -9.66 0.122 9585
 9587 3 -20.89 43.63 -9.71 0.093 9586
 9588 3 -20.74 43.44 -9.76 0.082 9587
 9589 3 -20.67 43.27 -9.77 0.092 9588
 9590 3 -20.67 43.16 -9.7 0.138 9589
 9591 3 -20.71 43.12 -9.6 0.191 9590
 9592 3 -20.71 43.13 -9.49 0.214 9591
 9593 3 -20.46 43.02 -9.45 0.125 9592
 9594 3 -20.42 42.91 -9.36 0.168 9593
 9595 3 -20.35 42.66 -9.25 0.105 9594
 9596 3 -20.17 42.49 -9.16 0.109 9595
 9597 3 -20.19 42.34 -9 0.116 9596
 9598 3 -20.21 42.24 -8.92 0.058 9597
 9599 3 -22.06 47.56 -8.28 0.146 9569
 9600 3 -22.05 47.44 -8.18 0.134 9599
 9601 3 -22.08 47.34 -8.05 0.104 9600
 9602 3 -22.1 47.27 -7.94 0.153 9601
 9603 3 -22.1 47.14 -7.83 0.2 9602
 9604 3 -22.05 47.1 -7.71 0.278 9603
 9605 3 -22.03 47.03 -7.63 0.321 9604
 9606 3 -21.71 46.69 -7.83 0.159 9605
 9607 3 -21.69 46.52 -7.94 0.138 9606
 9608 3 -21.62 46.33 -7.92 0.13 9607
 9609 3 -21.53 46.3 -7.79 0.082 9608
 9610 3 -21.37 46.24 -7.75 0.084 9609
 9611 3 -21.21 46.21 -7.74 0.105 9610
 9612 3 -21.1 46.27 -7.63 0.14 9611
 9613 3 -20.9 46.28 -7.54 0.148 9612
 9614 3 -20.69 46.27 -7.44 0.13 9613
 9615 3 -20.58 46.35 -7.25 0.127 9614
 9616 3 -20.46 46.37 -7.19 0.157 9615
 9617 3 -20.31 46.39 -7.08 0.108 9616
 9618 3 -20.15 46.41 -6.99 0.109 9617
 9619 3 -20.05 46.49 -6.92 0.122 9618
 9620 3 -20.03 46.73 -6.91 0.112 9619
 9621 3 -22.4 47.2 -7.41 0.178 9605
 9622 3 -22.58 47.27 -7.34 0.16 9621
 9623 3 -22.64 47.41 -7.27 0.25 9622
 9624 3 -22.78 47.51 -7.2 0.306 9623
 9625 3 -22.78 47.67 -7.15 0.334 9624
 9626 3 -22.83 47.81 -7.08 0.352 9625
 9627 3 -22.9 47.88 -6.95 0.371 9626
 9628 3 -22.99 48.05 -6.83 0.353 9627
 9629 3 -23.1 48.09 -6.73 0.326 9628
 9630 3 -23.46 48.05 -6.66 0.256 9629
 9631 3 -23.73 48.1 -6.63 0.302 9630
 9632 3 -23.87 48.13 -6.57 0.354 9631
 9633 3 -23.99 48.2 -6.55 0.407 9632
 9634 3 -24.21 48.16 -6.59 0.402 9633
 9635 3 -24.35 48.16 -6.7 0.323 9634
 9636 3 -24.49 47.95 -7.02 0.117 9635
 9637 3 -24.58 47.81 -7.16 0.135 9636
 9638 3 -24.71 47.69 -7.29 0.182 9637
 9639 3 -24.71 47.44 -7.4 0.147 9638
 9640 3 -24.76 47.31 -7.42 0.128 9639
 9641 3 -24.83 47.19 -7.49 0.106 9640
 9642 3 -24.89 47.08 -7.58 0.109 9641
 9643 3 -24.94 46.98 -7.62 0.119 9642
 9644 3 -25.05 46.92 -7.73 0.106 9643
 9645 3 -25.15 46.81 -7.71 0.103 9644
 9646 3 -25.26 46.74 -7.74 0.119 9645
 9647 3 -25.35 46.6 -7.92 0.11 9646
 9648 3 -25.44 46.55 -7.99 0.137 9647
 9649 3 -25.53 46.45 -8.04 0.183 9648
 9650 3 -25.6 46.34 -8.12 0.25 9649
 9651 3 -25.56 46.41 -8.54 0.16 9650
 9652 3 -25.55 46.62 -8.67 0.057 9651
 9653 3 -25.55 46.73 -8.7 0.112 9652
 9654 3 -25.58 46.85 -8.7 0.091 9653
 9655 3 -25.71 46.98 -8.7 0.123 9654
 9656 3 -25.8 47.05 -8.71 0.117 9655
 9657 3 -25.9 47.09 -8.85 0.208 9656
 9658 3 -26.01 47.16 -8.82 0.22 9657
 9659 3 -26.21 47.34 -8.78 0.128 9658
 9660 3 -26.33 47.41 -8.75 0.131 9659
 9661 3 -26.42 47.56 -8.68 0.111 9660
 9662 3 -26.53 47.67 -8.62 0.084 9661
 9663 3 -26.65 47.74 -8.57 0.124 9662
 9664 3 -26.78 47.87 -8.51 0.116 9663
 9665 3 -26.89 47.99 -8.4 0.125 9664
 9666 3 -27.01 48.21 -8.31 0.131 9665
 9667 3 -27.1 48.38 -8.27 0.16 9666
 9668 3 -27.15 48.51 -8.2 0.151 9667
 9669 3 -27.26 48.63 -8.15 0.095 9668
 9670 3 -27.26 48.83 -8.1 0.12 9669
 9671 3 -27.24 49.06 -8.07 0.142 9670
 9672 3 -27.28 49.3 -8.05 0.138 9671
 9673 3 -27.31 49.44 -7.99 0.127 9672
 9674 3 -27.28 49.63 -7.96 0.116 9673
 9675 3 -27.28 49.76 -7.96 0.164 9674
 9676 3 -27.44 50.05 -8.03 0.162 9675
 9677 3 -27.6 50.33 -8.12 0.124 9676
 9678 3 -27.69 50.52 -8.11 0.151 9677
 9679 3 -27.71 50.63 -8.04 0.105 9678
 9680 3 -27.71 50.8 -8.04 0.129 9679
 9681 3 -27.78 50.92 -7.99 0.155 9680
 9682 3 -27.69 51.24 -7.91 0.139 9681
 9683 3 -27.73 51.45 -8 0.118 9682
 9684 3 -27.73 51.59 -8.14 0.086 9683
 9685 3 -27.78 51.69 -8.27 0.096 9684
 9686 3 -27.78 51.91 -8.3 0.123 9685
 9687 3 -27.71 52.13 -8.37 0.116 9686
 9688 3 -27.74 52.26 -8.45 0.134 9687
 9689 3 -27.8 52.38 -8.53 0.112 9688
 9690 3 -27.76 52.49 -8.59 0.000125 9689
 9691 3 -25.8 46.17 -7.83 0.115 9650
 9692 3 -25.9 45.99 -7.77 0.124 9691
 9693 3 -25.99 45.91 -7.75 0.104 9692
 9694 3 -25.99 45.73 -7.69 0.093 9693
 9695 3 -25.9 45.53 -7.66 0.142 9694
 9696 3 -25.8 45.41 -7.65 0.174 9695
 9697 3 -25.73 45.14 -7.69 0.125 9696
 9698 3 -25.62 44.95 -7.77 0.09 9697
 9699 3 -25.49 44.77 -7.8 0.08 9698
 9700 3 -25.4 44.62 -7.77 0.105 9699
 9701 3 -25.28 44.45 -7.73 0.085 9700
 9702 3 -25.21 44.27 -7.67 0.087 9701
 9703 3 -25.12 44.09 -7.63 0.152 9702
 9704 3 -25.08 43.91 -7.61 0.096 9703
 9705 3 -25.01 43.74 -7.61 0.076 9704
 9706 3 -24.98 43.55 -7.65 0.111 9705
 9707 3 -24.87 43.45 -7.72 0.179 9706
 9708 3 -24.81 43.37 -7.73 0.242 9707
 9709 3 -24.6 43.66 -7.48 0.111 9708
 9710 3 -24.55 43.67 -7.32 0.102 9709
 9711 3 -24.58 43.63 -7.15 0.132 9710
 9712 3 -24.58 43.63 -7.01 0.15 9711
 9713 3 -24.6 43.6 -6.82 0.113 9712
 9714 3 -24.71 43.59 -6.78 0.086 9713
 9715 3 -24.83 43.66 -6.82 0.000125 9714
 9716 3 -24.96 43.02 -7.89 0.077 9708
 9717 3 -25.05 42.95 -8.01 0.066 9716
 9718 3 -25.06 42.73 -8.03 0.132 9717
 9719 3 -25.12 42.53 -8.11 0.16 9718
 9720 3 -25.17 42.34 -8.13 0.093 9719
 9721 3 -25.17 42.14 -8.16 0.081 9720
 9722 3 -25.33 42.06 -8.18 0.121 9721
 9723 3 -25.42 41.84 -8.12 0.136 9722
 9724 3 -25.46 41.71 -8.14 0.167 9723
 9725 3 -25.53 41.52 -8.16 0.153 9724
 9726 3 -25.6 41.31 -8.16 0.102 9725
 9727 3 -25.65 41.2 -8.17 0.086 9726
 9728 3 -25.74 41.03 -8.14 0.101 9727
 9729 3 -25.85 40.99 -8.25 0.119 9728
 9730 3 -25.87 40.87 -8.28 0.154 9729
 9731 3 -25.81 40.7 -8.36 0.119 9730
 9732 3 -22.4 53.65 -13.54 0.622 9517
 9733 3 -21.92 53.58 -13.46 0.174 9732
 9734 3 -22.85 53.93 -13.48 0.45 9732
 9735 3 -23.08 54.22 -13.48 0.454 9734
 9736 3 -23.12 54.37 -13.43 0.499 9735
 9737 3 -23.92 53.98 -13.37 0.108 9736
 9738 3 -24.01 53.79 -13.32 0.109 9737
 9739 3 -24.08 53.63 -13.3 0.117 9738
 9740 3 -24.12 53.44 -13.22 0.118 9739
 9741 3 -24.21 53.3 -13.14 0.115 9740
 9742 3 -24.28 53.15 -13.11 0.084 9741
 9743 3 -24.37 53.05 -13.05 0.1 9742
 9744 3 -24.49 52.9 -12.97 0.132 9743
 9745 3 -24.6 52.77 -12.88 0.076 9744
 9746 3 -24.74 52.65 -12.73 0.101 9745
 9747 3 -24.94 52.5 -12.6 0.124 9746
 9748 3 -25.06 52.36 -12.56 0.088 9747
 9749 3 -25.23 52.19 -12.52 0.153 9748
 9750 3 -25.33 52.15 -12.4 0.091 9749
 9751 3 -22.85 54.68 -13.45 0.383 9736
 9752 3 -22.71 54.89 -13.43 0.415 9751
 9753 3 -22.6 55.07 -13.43 0.443 9752
 9754 3 -22.51 55.22 -13.45 0.536 9753
 9755 3 -22.46 55.37 -13.44 0.578 9754
 9756 3 -22.31 55.46 -13.46 0.659 9755
 9757 3 -22.15 55.67 -13.56 0.704 9756
 9758 3 -22.12 55.97 -13.44 0.584 9757
 9759 3 -22.1 56.14 -13.55 0.57 9758
 9760 3 -22.12 56.32 -13.63 0.512 9759
 9761 3 -22.1 56.5 -13.56 0.44 9760
 9762 3 -21.83 56.61 -13.61 0.407 9761
 9763 3 -21.87 56.81 -13.63 0.376 9762
 9764 3 -21.94 57.1 -13.62 0.352 9763
 9765 3 -21.92 57.26 -13.63 0.318 9764
 9766 3 -21.94 57.39 -13.71 0.324 9765
 9767 3 -22.01 57.54 -13.76 0.299 9766
 9768 3 -22.03 57.82 -13.63 0.254 9767
 9769 3 -22.03 57.97 -13.65 0.231 9768
 9770 3 -22.01 58.18 -13.69 0.248 9769
 9771 3 -21.94 58.35 -13.62 0.255 9770
 9772 3 -21.89 58.57 -13.47 0.245 9771
 9773 3 -21.8 58.71 -13.43 0.266 9772
 9774 3 -21.76 58.89 -13.46 0.254 9773
 9775 3 -21.73 59.07 -13.48 0.264 9774
 9776 3 -21.65 59.22 -13.57 0.28 9775
 9777 3 -21.69 59.31 -13.7 0.39 9776
 9778 3 -21.67 59.44 -13.71 0.366 9777
 9779 3 -21.94 59.96 -13.54 0.274 9778
 9780 3 -21.96 60.06 -13.49 0.301 9779
 9781 3 -21.98 60.31 -13.46 0.327 9780
 9782 3 -22.05 60.47 -13.41 0.363 9781
 9783 3 -21.92 60.69 -13.56 0.207 9782
 9784 3 -21.92 60.82 -13.55 0.253 9783
 9785 3 -21.8 60.97 -13.63 0.223 9784
 9786 3 -21.48 61 -13.56 0.243 9785
 9787 3 -21.31 61.06 -13.63 0.221 9786
 9788 3 -21.15 61.12 -13.58 0.239 9787
 9789 3 -21.03 61.32 -13.57 0.219 9788
 9790 3 -20.92 61.42 -13.56 0.214 9789
 9791 3 -20.85 61.5 -13.62 0.216 9790
 9792 3 -20.69 61.58 -13.57 0.214 9791
 9793 3 -20.56 61.67 -13.43 0.153 9792
 9794 3 -20.56 61.82 -13.49 0.173 9793
 9795 3 -20.56 61.99 -13.52 0.184 9794
 9796 3 -20.62 62.15 -13.58 0.194 9795
 9797 3 -20.56 62.36 -13.59 0.222 9796
 9798 3 -20.49 62.56 -13.64 0.251 9797
 9799 3 -20.53 62.71 -13.69 0.29 9798
 9800 3 -20.48 62.86 -13.69 0.307 9799
 9801 3 -20.49 62.97 -13.58 0.343 9800
 9802 3 -20.44 63.18 -13.57 0.38 9801
 9803 3 -20.44 63.37 -13.52 0.415 9802
 9804 3 -20.44 63.54 -13.5 0.398 9803
 9805 3 -20.37 63.71 -13.56 0.376 9804
 9806 3 -20.15 64.01 -13.91 0.309 9805
 9807 3 -20.05 64.14 -14.03 0.324 9806
 9808 3 -19.99 64.25 -14.13 0.349 9807
 9809 3 -19.94 64.37 -14.22 0.396 9808
 9810 3 -19.76 64.4 -14.28 0.434 9809
 9811 3 -19.55 64.42 -14.3 0.46 9810
 9812 3 -19.94 64.42 -14.14 0.154 9811
 9813 3 -19.92 64.4 -14.04 0.096 9812
 9814 3 -19.33 64.48 -14.36 0.467 9811
 9815 3 -19.08 64.51 -14.27 0.491 9814
 9816 3 -18.94 64.59 -14.3 0.518 9815
 9817 3 -18.83 64.36 -13.65 0.118 9816
 9818 3 -18.73 64.32 -13.57 0.107 9817
 9819 3 -18.65 64.31 -13.41 0.123 9818
 9820 3 -18.6 64.31 -13.21 0.156 9819
 9821 3 -18.6 64.26 -13 0.13 9820
 9822 3 -18.56 64.17 -12.83 0.132 9821
 9823 3 -18.42 64.04 -12.72 0.143 9822
 9824 3 -18.28 63.87 -12.66 0.15 9823
 9825 3 -18.24 63.79 -12.57 0.135 9824
 9826 3 -18.12 63.61 -12.58 0.105 9825
 9827 3 -18.14 63.47 -12.55 0.098 9826
 9828 3 -18.21 63.33 -12.57 0.146 9827
 9829 3 -18.21 63.22 -12.64 0.182 9828
 9830 3 -18.12 63.07 -12.61 0.124 9829
 9831 3 -18.83 64.73 -14.42 0.48 9816
 9832 3 -18.69 64.92 -14.41 0.454 9831
 9833 3 -18.51 65.03 -14.44 0.413 9832
 9834 3 -18.39 65.15 -14.53 0.353 9833
 9835 3 -18.15 65.17 -14.61 0.296 9834
 9836 3 -18.05 65.28 -14.66 0.311 9835
 9837 3 -18.01 65.42 -14.7 0.372 9836
 9838 3 -17.74 65.45 -14.75 0.37 9837
 9839 3 -17.6 65.45 -14.79 0.432 9838
 9840 3 -17.44 65.42 -14.82 0.438 9839
 9841 3 -17.33 65.53 -14.87 0.485 9840
 9842 3 -17.35 65.79 -14.99 0.463 9841
 9843 3 -17.28 65.92 -15.04 0.449 9842
 9844 3 -17.24 66.06 -15.17 0.436 9843
 9845 3 -17.17 66.17 -15.22 0.344 9844
 9846 3 -17.26 66.34 -15.41 0.284 9845
 9847 3 -17.3 65.9 -15.22 0.182 9846
 9848 3 -17.39 65.81 -15.19 0.139 9847
 9849 3 -17.26 66.65 -15.56 0.202 9846
 9850 3 -17.21 66.79 -15.64 0.21 9849
 9851 3 -17.19 66.89 -15.74 0.218 9850
 9852 3 -17.15 67.03 -15.81 0.273 9851
 9853 3 -17.08 67.14 -15.91 0.339 9852
 9854 3 -17.08 67.29 -15.97 0.34 9853
 9855 3 -16.98 67.4 -16.05 0.306 9854
 9856 3 -16.89 67.48 -16.13 0.321 9855
 9857 3 -16.73 67.53 -16.23 0.334 9856
 9858 3 -16.56 67.47 -16.47 0.136 9857
 9859 3 -16.46 67.56 -16.48 0.088 9858
 9860 3 -16.67 67.62 -16.31 0.402 9857
 9861 3 -16.62 67.65 -16.41 0.396 9860
 9862 3 -16.58 67.7 -16.56 0.474 9861
 9863 3 -16.44 67.68 -16.73 0.534 9862
 9864 3 -16.4 67.7 -16.93 0.607 9863
 9865 3 -16.37 67.67 -17.06 0.685 9864
 9866 3 -16.21 67.9 -17.09 0.614 9865
 9867 3 -15.64 67.37 -17.54 0.112 9866
 9868 3 -15.53 67.31 -17.56 0.077 9867
 9869 3 -16.28 68.09 -17.06 0.55 9866
 9870 3 -15.98 68.25 -17.13 0.393 9869
 9871 3 -15.88 68.34 -17.22 0.415 9870
 9872 3 -15.73 67.92 -17.72 0.119 9871
 9873 3 -15.65 67.78 -17.89 0.148 9872
 9874 3 -15.64 67.7 -18.06 0.159 9873
 9875 3 -15.58 67.67 -18.23 0.207 9874
 9876 3 -15.48 67.7 -18.63 0.121 9875
 9877 3 -15.33 67.7 -18.66 0.172 9876
 9878 3 -15.28 67.67 -18.77 0.212 9877
 9879 3 -15.4 67.51 -19.07 0.085 9878
 9880 3 -15.44 67.4 -19.27 0.094 9879
 9881 3 -15.38 67.37 -19.43 0.121 9880
 9882 3 -15.41 67.27 -19.59 0.071 9881
 9883 3 -15.39 67.22 -19.7 0.093 9882
 9884 3 -15.36 67.19 -19.84 0.103 9883
 9885 3 -15.26 67.16 -20 0.12 9884
 9886 3 -15.21 67.14 -20.13 0.208 9885
 9887 3 -15.2 66.94 -20.2 0.209 9886
 9888 3 -15.29 66.6 -20.25 0.11 9887
 9889 3 -15.31 66.44 -20.32 0.104 9888
 9890 3 -15.4 66.35 -20.43 0.087 9889
 9891 3 -15.4 66.21 -20.54 0.092 9890
 9892 3 -15.4 66.17 -20.68 0.079 9891
 9893 3 -15.41 66.08 -20.82 0.116 9892
 9894 3 -15.48 66 -20.97 0.088 9893
 9895 3 -15.55 65.89 -21.02 0.102 9894
 9896 3 -15.67 65.81 -21.07 0.083 9895
 9897 3 -15.73 65.71 -21.16 0.1 9896
 9898 3 -15.89 65.64 -21.27 0.163 9897
 9899 3 -16.01 65.61 -21.34 0.144 9898
 9900 3 -16.1 65.47 -21.38 0.000125 9899
 9901 3 -15.62 67.54 -18.18 0.09 9875
 9902 3 -15.63 67.51 -18.31 0.133 9901
 9903 3 -15.63 67.48 -18.43 0.142 9902
 9904 3 -15.64 68.78 -17.1 0.27 9871
 9905 3 -15.54 68.92 -17.19 0.249 9904
 9906 3 -15.36 69.15 -17.28 0.252 9905
 9907 3 -15.26 69.23 -17.37 0.243 9906
 9908 3 -15.21 69.39 -17.37 0.267 9907
 9909 3 -15.07 69.53 -17.44 0.269 9908
 9910 3 -15.03 69.65 -17.51 0.297 9909
 9911 3 -14.96 69.78 -17.53 0.367 9910
 9912 3 -14.83 69.92 -17.65 0.413 9911
 9913 3 -14.83 69.97 -17.78 0.468 9912
 9914 3 -14.48 69.98 -17.96 0.403 9913
 9915 3 -14.37 70.09 -18.01 0.382 9914
 9916 3 -14.28 70.31 -18.12 0.35 9915
 9917 3 -14.16 70.4 -18.3 0.285 9916
 9918 3 -14.07 70.53 -18.44 0.299 9917
 9919 3 -13.9 70.56 -18.74 0.232 9918
 9920 3 -13.73 70.53 -18.99 0.218 9919
 9921 3 -13.53 70.26 -18.92 0.052 9920
 9922 3 -13.59 70.59 -19.08 0.256 9920
 9923 3 -13.48 70.67 -19.1 0.268 9922
 9924 3 -13.57 70.9 -19.26 0.187 9923
 9925 3 -13.62 71.05 -19.37 0.256 9924
 9926 3 -13.64 71.08 -19.47 0.319 9925
 9927 3 -14.03 71.27 -19.35 0.19 9926
 9928 3 -14.19 71.32 -19.28 0.112 9927
 9929 3 -13.19 71.05 -19.69 0.198 9926
 9930 3 -13.07 71.14 -19.81 0.184 9929
 9931 3 -13.05 71.17 -19.97 0.18 9930
 9932 3 -12.99 71.17 -20.12 0.225 9931
 9933 3 -12.91 71.19 -20.28 0.223 9932
 9934 3 -12.91 71.27 -20.42 0.301 9933
 9935 3 -12.8 71.3 -20.53 0.385 9934
 9936 3 -12.73 71.38 -20.62 0.455 9935
 9937 3 -12.64 71.41 -20.72 0.532 9936
 9938 3 -12.71 71.5 -20.81 0.581 9937
 9939 3 -13.38 71.35 -21.03 0.132 9938
 9940 3 -13.51 71.36 -21.17 0.129 9939
 9941 3 -13.58 71.41 -21.26 0.116 9940
 9942 3 -13.58 71.52 -21.35 0.111 9941
 9943 3 -12.63 71.52 -20.87 0.551 9938
 9944 3 -12.39 71.5 -21.12 0.462 9943
 9945 3 -12.32 70.8 -21.47 0.1 9944
 9946 3 -12.24 70.74 -21.62 0.113 9945
 9947 3 -12.2 70.64 -21.69 0.09 9946
 9948 3 -12.09 70.64 -21.87 0.121 9947
 9949 3 -12.03 70.66 -22.01 0.085 9948
 9950 3 -11.96 70.69 -22.15 0.117 9949
 9951 3 -11.89 70.66 -22.24 0.109 9950
 9952 3 -11.81 70.66 -22.44 0.124 9951
 9953 3 -11.72 70.58 -22.62 0.14 9952
 9954 3 -11.58 70.5 -22.76 0.153 9953
 9955 3 -11.5 70.36 -22.87 0.112 9954
 9956 3 -11.47 70.24 -22.96 0.078 9955
 9957 3 -11.41 70.16 -23.06 0.111 9956
 9958 3 -11.45 70.22 -23.17 0.131 9957
 9959 3 -11.28 70.16 -23.28 0.125 9958
 9960 3 -11.11 70.05 -23.22 0.114 9959
 9961 3 -10.84 70.16 -23.17 0.075 9960
 9962 3 -11.56 70.47 -23.19 0.106 9958
 9963 3 -11.44 70.61 -23.31 0.074 9962
 9964 3 -11.39 70.77 -23.35 0.127 9963
 9965 3 -11.28 70.88 -23.35 0.19 9964
 9966 3 -11.14 70.96 -23.49 0.176 9965
 9967 3 -10.95 71 -23.65 0.172 9966
 9968 3 -10.78 70.99 -23.87 0.112 9967
 9969 3 -10.72 70.97 -24.01 0.143 9968
 9970 3 -10.64 70.96 -24.24 0.113 9969
 9971 3 -10.51 70.97 -24.35 0.129 9970
 9972 3 -10.5 71.02 -24.51 0.125 9971
 9973 3 -10.48 71.05 -24.65 0.122 9972
 9974 3 -10.48 71.14 -24.83 0.102 9973
 9975 3 -10.49 71.24 -24.92 0.099 9974
 9976 3 -10.44 71.33 -24.97 0.094 9975
 9977 3 -10.46 71.46 -25.06 0.071 9976
 9978 3 -10.45 71.42 -25.24 0.074 9977
 9979 3 -12.28 71.64 -21.21 0.353 9944
 9980 3 -12.07 71.85 -21.23 0.361 9979
 9981 3 -11.9 72.3 -21.2 0.21 9980
 9982 3 -11.71 72.49 -21.34 0.198 9981
 9983 3 -11.59 72.55 -21.38 0.222 9982
 9984 3 -11.46 72.69 -21.48 0.215 9983
 9985 3 -11.36 72.83 -21.54 0.25 9984
 9986 3 -11.24 72.88 -21.66 0.268 9985
 9987 3 -11.21 73 -21.73 0.274 9986
 9988 3 -11.07 73.14 -21.66 0.337 9987
 9989 3 -11.09 73.27 -21.93 0.222 9988
 9990 3 -11.06 73.36 -22.09 0.266 9989
 9991 3 -11.04 73.47 -22.18 0.304 9990
 9992 3 -10.92 73.55 -22.2 0.352 9991
 9993 3 -10.92 73.67 -22.29 0.385 9992
 9994 3 -10.94 73.8 -22.41 0.401 9993
 9995 3 -10.96 73.97 -22.45 0.438 9994
 9996 3 -10.95 74.08 -22.54 0.446 9995
 9997 3 -11 74.21 -22.61 0.441 9996
 9998 3 -10.97 74.25 -22.84 0.548 9997
 9999 3 -10.99 74.36 -22.98 0.603 9998
 10000 3 -10.96 74.44 -23.13 0.625 9999
 10001 3 -11.29 73.49 -23.52 0.11 10000
 10002 3 -11.39 73.47 -23.5 0.088 10001
 10003 3 -11.56 73.5 -23.48 0.103 10002
 10004 3 -11.7 73.55 -23.5 0.11 10003
 10005 3 -11.81 73.56 -23.5 0.114 10004
 10006 3 -12.01 73.52 -23.48 0.132 10005
 10007 3 -12.13 73.42 -23.52 0.149 10006
 10008 3 -12.23 73.36 -23.59 0.163 10007
 10009 3 -12.34 73.27 -23.68 0.17 10008
 10010 3 -12.48 73.19 -23.75 0.147 10009
 10011 3 -12.7 73.06 -23.81 0.132 10010
 10012 3 -12.89 72.94 -23.79 0.094 10011
 10013 3 -10.87 74.72 -23.11 0.539 10000
 10014 3 -10.79 74.88 -23.16 0.529 10013
 10015 3 -10.73 74.97 -23.29 0.517 10014
 10016 3 -10.75 75.14 -23.38 0.474 10015
 10017 3 -10.9 75.24 -23.54 0.417 10016
 10018 3 -11.11 75.44 -23.63 0.406 10017
 10019 3 -11.32 75.66 -23.75 0.357 10018
 10020 3 -10.95 75.67 -23.88 0.198 10019
 10021 3 -10.84 75.8 -23.97 0.205 10020
 10022 3 -10.82 75.94 -23.97 0.197 10021
 10023 3 -10.66 76.11 -24.07 0.236 10022
 10024 3 -10.56 76.33 -24.13 0.217 10023
 10025 3 -10.47 76.49 -24.16 0.225 10024
 10026 3 -10.38 76.64 -24.2 0.221 10025
 10027 3 -10.24 76.86 -24.25 0.197 10026
 10028 3 -10.13 77 -24.18 0.167 10027
 10029 3 -10.11 77.22 -24.11 0.2 10028
 10030 3 -10.05 77.38 -24 0.185 10029
 10031 3 -9.95 77.5 -23.91 0.191 10030
 10032 3 -9.86 77.66 -23.84 0.203 10031
 10033 3 -9.82 77.77 -23.77 0.22 10032
 10034 3 -9.75 77.81 -23.61 0.223 10033
 10035 3 -9.65 77.96 -23.61 0.186 10034
 10036 3 -9.71 78.19 -23.41 0.268 10035
 10037 3 -9.71 78.27 -23.27 0.357 10036
 10038 3 -9.67 78.44 -23.25 0.38 10037
 10039 3 -9.66 78.56 -23.13 0.402 10038
 10040 3 -9.59 78.71 -23.16 0.453 10039
 10041 3 -9.39 78.77 -23.11 0.497 10040
 10042 3 -9.38 78.96 -23.06 0.491 10041
 10043 3 -9.31 79.13 -23.02 0.49 10042
 10044 3 -9.31 79.3 -23.02 0.491 10043
 10045 3 -9.25 79.46 -23.06 0.537 10044
 10046 3 -9.01 79.8 -23.16 0.313 10045
 10047 3 -9.11 79.89 -23.04 0.321 10046
 10048 3 -9.08 79.97 -22.95 0.279 10047
 10049 3 -9.31 80.02 -22.77 0.322 10048
 10050 3 -9.45 79.83 -22.64 0.25 10049
 10051 3 -9.51 79.67 -22.68 0.226 10050
 10052 3 -9.38 80.14 -22.7 0.358 10049
 10053 3 -9.48 80.31 -22.84 0.106 10052
 10054 3 -9.44 80.28 -22.7 0.372 10052
 10055 3 -9.67 80.69 -23.02 0.132 10054
 10056 3 -9.84 80.89 -23.12 0.096 10055
 10057 3 -9.95 81.02 -23.12 0.104 10056
 10058 3 -10.01 81.13 -23.12 0.082 10057
 10059 3 -9.56 80.44 -22.34 0.297 10054
 10060 3 -9.63 80.52 -22.25 0.278 10059
 10061 3 -9.55 80.66 -22.13 0.261 10060
 10062 3 -9.53 80.86 -22.07 0.173 10061
 10063 3 -9.47 81.08 -21.94 0.124 10062
 10064 3 -9.48 81.22 -21.89 0.075 10063
 10065 3 -9.39 81.36 -21.87 0.138 10064
 10066 3 -9.34 81.56 -21.85 0.112 10065
 10067 3 -9.37 81.67 -21.78 0.162 10066
 10068 3 -9.32 81.81 -21.76 0.183 10067
 10069 3 -9.29 81.96 -21.71 0.178 10068
 10070 3 -9.31 82.19 -21.71 0.181 10069
 10071 3 -9.33 82.36 -21.69 0.158 10070
 10072 3 -9.42 82.44 -21.74 0.185 10071
 10073 3 -9.4 82.66 -21.71 0.144 10072
 10074 3 -9.32 82.86 -21.69 0.136 10073
 10075 3 -9.23 83 -21.64 0.113 10074
 10076 3 -9.12 83.13 -21.6 0.078 10075
 10077 3 -9.05 83.25 -21.55 0.072 10076
 10078 3 -9.06 83.38 -21.55 0.112 10077
 10079 3 -9.15 83.69 -21.42 0.13 10078
 10080 3 -9.05 83.88 -21.33 0.143 10079
 10081 3 -8.99 84 -21.35 0.137 10080
 10082 3 -8.89 84.14 -21.4 0.089 10081
 10083 3 -8.84 84.19 -21.49 0.057 10082
 10084 3 -9.49 79.44 -22.91 0.343 10045
 10085 3 -10.13 79.53 -22.77 0.129 10084
 10086 3 -10.22 79.61 -22.75 0.133 10085
 10087 3 -10.38 79.53 -22.73 0.165 10086
 10088 3 -10.59 79.5 -22.7 0.109 10087
 10089 3 -10.73 79.41 -22.7 0.154 10088
 10090 3 -10.87 79.36 -22.73 0.209 10089
 10091 3 -10.97 79.21 -23 0.166 10090
 10092 3 -11.17 79.02 -22.81 0.255 10091
 10093 3 -11.31 79.02 -22.73 0.233 10092
 10094 3 -10.9 79.41 -22.43 0.096 10090
 10095 3 -10.98 79.3 -22.34 0.138 10094
 10096 3 -11.06 79.25 -22.29 0.06 10095
 10097 3 -9.62 79.46 -22.82 0.343 10084
 10098 3 -8.44 79.5 -23.41 0.095 10097
 10099 3 -8.26 79.44 -23.43 0.106 10098
 10100 3 -8.11 79.39 -23.52 0.12 10099
 10101 3 -7.97 79.36 -23.56 0.117 10100
 10102 3 -7.78 79.28 -23.59 0.093 10101
 10103 3 -7.6 79.3 -23.59 0.084 10102
 10104 3 -7.49 79.22 -23.64 0.108 10103
 10105 3 -7.3 79.22 -23.7 0.08 10104
 10106 3 -7.19 79.19 -23.7 0.088 10105
 10107 3 -7.01 79.14 -23.75 0.107 10106
 10108 3 -6.85 79.02 -23.75 0.113 10107
 10109 3 -6.73 78.99 -23.79 0.15 10108
 10110 3 -6.56 78.96 -23.79 0.131 10109
 10111 3 -6.39 79.08 -23.82 0.123 10110
 10112 3 -6.26 78.92 -23.91 0.154 10111
 10113 3 -6.13 78.78 -24.02 0.187 10112
 10114 3 -5.96 78.58 -24.16 0.132 10113
 10115 3 -5.81 78.47 -24.18 0.179 10114
 10116 3 -5.65 78.35 -24.14 0.14 10115
 10117 3 -5.48 78.33 -24.18 0.158 10116
 10118 3 -5.32 78.41 -24.2 0.036 10117
 10119 3 -11.78 75.86 -23.75 0.2 10019
 10120 3 -11.98 76.02 -23.79 0.167 10119
 10121 3 -12.08 76.14 -23.77 0.151 10120
 10122 3 -12.19 76.25 -23.73 0.143 10121
 10123 3 -12.31 76.41 -23.72 0.168 10122
 10124 3 -12.4 76.5 -23.7 0.132 10123
 10125 3 -12.57 76.6 -23.73 0.158 10124
 10126 3 -12.72 76.75 -23.7 0.208 10125
 10127 3 -12.89 76.81 -23.75 0.236 10126
 10128 3 -13.06 76.88 -23.81 0.246 10127
 10129 3 -13.24 76.88 -23.88 0.214 10128
 10130 3 -13.47 76.91 -23.86 0.236 10129
 10131 3 -13.71 76.94 -23.82 0.184 10130
 10132 3 -13.84 77 -23.79 0.171 10131
 10133 3 -13.97 77.08 -23.75 0.147 10132
 10134 3 -14.12 77.16 -23.66 0.136 10133
 10135 3 -14.22 77.21 -23.61 0.16 10134
 10136 3 -14.3 77.24 -23.52 0.134 10135
 10137 3 -14.33 77.33 -23.41 0.151 10136
 10138 3 -14.46 77.39 -23.32 0.149 10137
 10139 3 -14.59 77.55 -23.23 0.141 10138
 10140 3 -14.67 77.71 -23.13 0.128 10139
 10141 3 -14.74 77.86 -23 0.168 10140
 10142 3 -14.8 78.05 -22.91 0.162 10141
 10143 3 -14.86 78.19 -22.84 0.183 10142
 10144 3 -14.97 78.24 -22.73 0.223 10143
 10145 3 -15.11 78.21 -22.5 0.161 10144
 10146 3 -15.2 78.25 -22.41 0.226 10145
 10147 3 -15.31 78.39 -22.34 0.328 10146
 10148 3 -15.12 78.33 -21.95 0.229 10147
 10149 3 -14.88 78.69 -22.09 0.096 10148
 10150 3 -15.04 78.21 -21.73 0.15 10148
 10151 3 -14.8 78.11 -21.5 0.097 10150
 10152 3 -14.64 78.21 -21.36 0.138 10151
 10153 3 -14.54 78.27 -21.25 0.145 10152
 10154 3 -14.34 78.3 -21.09 0.105 10153
 10155 3 -14.26 78.38 -20.98 0.098 10154
 10156 3 -14.21 78.5 -20.95 0.092 10155
 10157 3 -14.16 78.6 -20.86 0.067 10156
 10158 3 -15 78.11 -21.63 0.15 10150
 10159 3 -15.39 78.56 -22.02 0.099 10158
 10160 3 -15.51 78.63 -21.93 0.127 10159
 10161 3 -15.67 78.67 -21.88 0.138 10160
 10162 3 -15.83 78.64 -21.79 0.123 10161
 10163 3 -16.03 78.64 -21.79 0.127 10162
 10164 3 -16.21 78.64 -21.77 0.128 10163
 10165 3 -16.37 78.63 -21.73 0.111 10164
 10166 3 -16.55 78.63 -21.7 0.119 10165
 10167 3 -16.76 78.64 -21.72 0.128 10166
 10168 3 -16.94 78.58 -21.7 0.138 10167
 10169 3 -17.15 78.63 -21.68 0.107 10168
 10170 3 -17.33 78.64 -21.68 0.117 10169
 10171 3 -17.6 78.61 -21.61 0.138 10170
 10172 3 -17.8 78.56 -21.59 0.16 10171
 10173 3 -17.96 78.52 -21.56 0.22 10172
 10174 3 -17.87 78.25 -21.66 0.086 10173
 10175 3 -17.92 78 -21.7 0.144 10174
 10176 3 -17.9 77.88 -21.79 0.076 10175
 10177 3 -18.3 78.55 -21.38 0.169 10173
 10178 3 -18.53 78.55 -21.32 0.148 10177
 10179 3 -18.73 78.55 -21.29 0.163 10178
 10180 3 -19.01 78.58 -21.27 0.107 10179
 10181 3 -19.17 78.66 -21.25 0.11 10180
 10182 3 -19.33 78.69 -21.2 0.119 10181
 10183 3 -19.44 78.77 -21.09 0.129 10182
 10184 3 -19.56 78.86 -21 0.126 10183
 10185 3 -19.69 78.91 -20.88 0.061 10184
 10186 3 -19.78 78.96 -20.82 0.059 10185
 10187 3 -19.87 79.05 -20.73 0.079 10186
 10188 3 -19.99 79.14 -20.68 0.069 10187
 10189 3 -20.15 79.22 -20.56 0.065 10188
 10190 3 -20.28 79.11 -20.59 0.106 10189
 10191 3 -20.37 78.88 -20.63 0.074 10190
 10192 3 -20.4 78.75 -20.75 0.124 10191
 10193 3 -20.46 78.61 -20.77 0.116 10192
 10194 3 -20.55 78.52 -20.77 0.121 10193
 10195 3 -20.58 78.38 -20.79 0.169 10194
 10196 3 -20.51 78.19 -20.77 0.181 10195
 10197 3 -20.44 78.08 -20.81 0.173 10196
 10198 3 -15.45 78.75 -22.7 0.159 10147
 10199 3 -15.39 78.96 -22.86 0.132 10198
 10200 3 -15.39 79.17 -23.09 0.156 10199
 10201 3 -15.39 79.27 -23.31 0.097 10200
 10202 3 -15.37 79.31 -23.45 0.116 10201
 10203 3 -15.44 79.41 -23.57 0.12 10202
 10204 3 -15.41 79.52 -23.66 0.156 10203
 10205 3 -15.31 79.61 -23.79 0.197 10204
 10206 3 -15.25 79.14 -24.13 0.092 10205
 10207 3 -15.24 79.1 -24.27 0.108 10206
 10208 3 -15.28 79.77 -23.81 0.24 10205
 10209 3 -15.12 79.85 -23.91 0.2 10208
 10210 3 -15.03 79.96 -23.91 0.263 10209
 10211 3 -14.88 80.3 -23.91 0.114 10210
 10212 3 -14.81 80.52 -23.95 0.109 10211
 10213 3 -14.7 80.52 -23.98 0.051 10212
 10214 3 -10.83 74.13 -22.47 0.194 9997
 10215 3 -12.3 71.35 -21.17 0.192 9979
 10216 3 -11.86 71.17 -20.8 0.081 9943
 10217 3 -11.73 71.19 -20.8 0.102 10216
 10218 3 -11.63 71.22 -20.8 0.179 10217
 10219 3 -11.65 71.58 -21.24 0.105 10218
 10220 3 -11.39 71.28 -20.92 0.094 10218
 10221 3 -11.32 71.28 -21.06 0.047 10220
 10222 3 -11.23 71.22 -21.1 0.108 10221
 10223 3 -11.08 71.14 -21.19 0.135 10222
 10224 3 -15.3 70.11 -17.58 0.268 9913
 10225 3 -15.44 70.15 -17.63 0.185 10224
 10226 3 -15.29 69.98 -17.6 0.173 10225
 10227 3 -15.11 70.01 -17.56 0.166 10226
 10228 3 -15.06 69.92 -17.62 0.000125 10227
 10229 3 -15.46 70.2 -17.8 0.119 10225
 10230 3 -15.42 70.37 -17.87 0.125 10229
 10231 3 -15.34 70.42 -17.96 0.15 10230
 10232 3 -15.25 70.48 -18.03 0.077 10231
 10233 3 -16.99 68.09 -17.21 0.21 9869
 10234 3 -17.05 68.09 -17.44 0.203 10233
 10235 3 -17.15 68.12 -17.6 0.205 10234
 10236 3 -17.33 68.28 -17.6 0.255 10235
 10237 3 -17.44 68.59 -17.51 0.134 10236
 10238 3 -17.4 68.73 -17.51 0.000125 10237
 10239 3 -17.39 67.84 -17.75 0.084 10236
 10240 3 -17.46 67.78 -17.86 0.106 10239
 10241 3 -17.55 67.68 -17.95 0.042 10240
 10242 3 -17.03 68.07 -17.92 0.115 10235
 10243 3 -16.96 67.98 -18.13 0.103 10242
 10244 3 -16.89 67.89 -18.23 0.145 10243
 10245 3 -16.78 67.82 -18.36 0.113 10244
 10246 3 -17.31 68.01 -17.04 0.112 10233
 10247 3 -17.4 67.87 -17.04 0.158 10246
 10248 3 -17.48 67.78 -17 0.132 10247
 10249 3 -18.55 65.7 -14.57 0.129 9837
 10250 3 -18.58 65.76 -14.47 0.000125 10249
 10251 3 -19.65 64.07 -14.62 0.133 9810
 10252 3 -19.46 64.07 -14.62 0.109 10251
 10253 3 -19.39 64.14 -14.64 0.000125 10252
 10254 3 -22.56 60.5 -12.76 0.165 9782
 10255 3 -22.69 60.68 -12.58 0.124 10254
 10256 3 -22.8 60.82 -12.49 0.201 10255
 10257 3 -22.85 60.94 -12.45 0.196 10256
 10258 3 -21.94 58.58 -14.12 0.081 9778
 10259 3 -21.9 58.37 -14.14 0.122 10258
 10260 3 -21.96 58.25 -14.23 0.103 10259
 10261 3 -22.03 58.14 -14.28 0.118 10260
 10262 3 -21.49 58.5 -13.47 0.053 9773
 10263 3 -21.33 58.5 -13.54 0.028 10262
 10264 3 -22.6 56.53 -14.03 0.192 9760
 10265 3 -22.58 56.71 -14.01 0.223 10264
 10266 3 -22.64 56.9 -13.96 0.175 10265
 10267 3 -22.01 55.32 -14.37 0.272 9757
 10268 3 -21.83 55.32 -14.46 0.225 10267
 10269 3 -21.8 55.43 -14.54 0.046 10268
 10270 3 -21.42 52.89 -14.89 0.118 9512
 10271 3 -21.46 53.04 -14.9 0.153 10270
 10272 3 -21.53 53.29 -14.94 0.122 10271
 10273 3 -21.62 53.47 -14.97 0.122 10272
 10274 3 -21.69 53.74 -14.96 0.129 10273
 10275 3 -21.6 53.97 -15.01 0.111 10274
 10276 3 -21.55 54.11 -15.13 0.095 10275
 10277 3 -23.51 48.47 -14.57 0.109 9466
 10278 3 -23.64 48.61 -14.48 0.087 10277
 10279 3 -23.83 48.71 -14.44 0.169 10278
 10280 3 -23.94 48.75 -14.4 0.202 10279
 10281 3 -24.05 48.72 -14.38 0.236 10280
 10282 3 -24.19 48.29 -14.27 0.102 10281
 10283 3 -24.17 49.1 -14.57 0.104 10281
 10284 3 -24.3 49.17 -14.62 0.068 10283
 10285 3 -24.44 49.22 -14.68 0.1 10284
 10286 3 -24.55 49.32 -14.7 0.149 10285
 10287 3 -24.65 49.46 -14.72 0.182 10286
 10288 3 -24.78 49.44 -14.73 0.182 10287
 10289 3 -25.01 49.49 -14.6 0.12 10288
 10290 3 -25.17 49.54 -14.57 0.126 10289
 10291 3 -25.28 49.56 -14.53 0.143 10290
 10292 3 -25.44 49.51 -14.45 0.129 10291
 10293 3 -25.65 49.51 -14.32 0.119 10292
 10294 3 -25.81 49.54 -14.29 0.123 10293
 10295 3 -25.94 49.57 -14.34 0.149 10294
 10296 3 -26.1 49.58 -14.36 0.209 10295
 10297 3 -26.19 49.65 -14.3 0.271 10296
 10298 3 -26.28 49.19 -14.44 0.108 10297
 10299 3 -26.35 49.05 -14.54 0.153 10298
 10300 3 -26.39 48.94 -14.62 0.171 10299
 10301 3 -26.26 48.96 -14.88 0.104 10300
 10302 3 -26.28 49.01 -15.03 0.111 10301
 10303 3 -26.33 49.12 -15.07 0.09 10302
 10304 3 -26.39 49.12 -15.2 0.114 10303
 10305 3 -26.56 48.86 -14.39 0.106 10300
 10306 3 -26.71 48.83 -14.35 0.102 10305
 10307 3 -26.87 48.7 -14.27 0.12 10306
 10308 3 -26.94 48.58 -14.29 0.146 10307
 10309 3 -27.03 48.44 -14.2 0.131 10308
 10310 3 -27.08 48.26 -14.12 0.153 10309
 10311 3 -27.12 48.23 -13.92 0.182 10310
 10312 3 -27.17 48.3 -13.68 0.092 10311
 10313 3 -27.19 48.38 -13.54 0.119 10312
 10314 3 -27.3 48.44 -13.43 0.111 10313
 10315 3 -27.44 48.48 -13.35 0.11 10314
 10316 3 -27.55 48.52 -13.21 0.137 10315
 10317 3 -27.74 48.58 -13.11 0.113 10316
 10318 3 -27.87 48.69 -13.07 0.146 10317
 10319 3 -27.96 48.72 -13.02 0.164 10318
 10320 3 -28.06 48.69 -12.98 0.147 10319
 10321 3 -28.17 48.65 -12.93 0.000125 10320
 10322 3 -26.3 49.69 -14.32 0.197 10297
 10323 3 -26.53 49.94 -14.36 0.162 10322
 10324 3 -26.67 50.13 -14.34 0.133 10323
 10325 3 -26.81 50.25 -14.32 0.126 10324
 10326 3 -26.9 50.4 -14.28 0.093 10325
 10327 3 -27.01 50.52 -14.26 0.12 10326
 10328 3 -26.99 50.7 -14.29 0.137 10327
 10329 3 -27.03 50.82 -14.37 0.152 10328
 10330 3 -27.05 50.91 -14.47 0.191 10329
 10331 3 -27.15 51.05 -14.46 0.164 10330
 10332 3 -27.28 51.23 -14.31 0.116 10331
 10333 3 -27.39 51.3 -14.35 0.104 10332
 10334 3 -27.44 51.48 -14.35 0.145 10333
 10335 3 -27.62 51.54 -14.31 0.096 10334
 10336 3 -27.74 51.69 -14.27 0.105 10335
 10337 3 -27.81 51.87 -14.2 0.083 10336
 10338 3 -27.99 52.01 -14.14 0.112 10337
 10339 3 -28.1 52.11 -14.06 0.103 10338
 10340 3 -28.19 52.23 -14.03 0.096 10339
 10341 3 -28.3 52.29 -13.92 0.088 10340
 10342 3 -28.4 52.36 -13.89 0.1 10341
 10343 3 -28.53 52.4 -13.85 0.075 10342
 10344 3 -28.65 52.47 -13.79 0.119 10343
 10345 3 -28.8 52.5 -13.77 0.117 10344
 10346 3 -28.96 52.55 -13.73 0.088 10345
 10347 3 -29.1 52.62 -13.69 0.083 10346
 10348 3 -29.24 52.69 -13.69 0.093 10347
 10349 3 -29.37 52.72 -13.69 0.058 10348
 10350 3 -26.17 50.08 -14.12 0.118 10322
 10351 3 -26.26 50.34 -14.17 0.157 10350
 10352 3 -26.26 50.55 -14.2 0.101 10351
 10353 3 -26.24 50.79 -14.29 0.116 10352
 10354 3 -26.24 50.98 -14.39 0.127 10353
 10355 3 -26.19 51.15 -14.54 0.086 10354
 10356 3 -26.12 51.34 -14.65 0.108 10355
 10357 3 -26.08 51.51 -14.72 0.105 10356
 10358 3 -26.05 51.68 -14.79 0.093 10357
 10359 3 -26.01 51.86 -14.81 0.12 10358
 10360 3 -25.99 52.04 -14.87 0.111 10359
 10361 3 -26.06 52.21 -14.88 0.131 10360
 10362 3 -26.05 52.39 -14.92 0.119 10361
 10363 3 -25.96 52.49 -14.89 0.000125 10362
 10364 3 -25.9 44.22 -16.61 0.878 9440
 10365 3 -25.92 44 -16.55 0.812 10364
 10366 3 -25.92 43.74 -16.51 0.751 10365
 10367 3 -25.9 43.47 -16.51 0.688 10366
 10368 3 -26.01 43.22 -16.44 0.666 10367
 10369 3 -26.06 42.86 -16.38 0.588 10368
 10370 3 -26.12 42.64 -16.29 0.538 10369
 10371 3 -26.12 42.47 -16.2 0.507 10370
 10372 3 -26.21 42.28 -16.1 0.491 10371
 10373 3 -26.24 42.14 -16.03 0.516 10372
 10374 3 -26.24 41.79 -15.96 0.448 10373
 10375 3 -26.28 41.56 -15.94 0.377 10374
 10376 3 -26.19 41.53 -15.85 0.43 10375
 10377 3 -26.15 41.47 -15.75 0.457 10376
 10378 3 -26.06 41.43 -15.58 0.453 10377
 10379 3 -26.01 41.25 -15.59 0.52 10378
 10380 3 -25.87 41.25 -15.5 0.502 10379
 10381 3 -25.85 40.92 -15.51 0.544 10380
 10382 3 -25.87 40.79 -15.36 0.488 10381
 10383 3 -25.8 40.64 -15.27 0.401 10382
 10384 3 -25.76 40.47 -15.2 0.402 10383
 10385 3 -25.71 40.42 -15.09 0.452 10384
 10386 3 -25.78 40.35 -14.99 0.482 10385
 10387 3 -25.8 40.28 -14.86 0.553 10386
 10388 3 -25.87 40.14 -14.77 0.628 10387
 10389 3 -25.85 40 -14.68 0.665 10388
 10390 3 -25.87 39.93 -14.52 0.681 10389
 10391 3 -25.98 39.87 -14.38 0.692 10390
 10392 3 -26.01 39.8 -14.27 0.752 10391
 10393 3 -25.6 39.22 -14.36 0.458 10392
 10394 3 -25.67 39.02 -14.34 0.431 10393
 10395 3 -25.67 38.84 -14.22 0.392 10394
 10396 3 -25.65 38.55 -14.21 0.387 10395
 10397 3 -25.49 38.34 -14.13 0.365 10396
 10398 3 -25.51 38.15 -14.11 0.422 10397
 10399 3 -25.46 37.98 -14.08 0.475 10398
 10400 3 -25.46 37.79 -14.04 0.505 10399
 10401 3 -25.35 37.62 -14.01 0.504 10400
 10402 3 -25.26 37.51 -13.97 0.525 10401
 10403 3 -25.08 37.36 -14.05 0.568 10402
 10404 3 -25.01 37.22 -14 0.601 10403
 10405 3 -24.98 37.11 -13.89 0.664 10404
 10406 3 -24.96 37.05 -13.61 0.634 10405
 10407 3 -24.92 37.01 -13.44 0.668 10406
 10408 3 -24.96 36.87 -13.33 0.696 10407
 10409 3 -24.87 36.77 -13.28 0.665 10408
 10410 3 -24.83 36.62 -13.24 0.655 10409
 10411 3 -24.78 36.45 -13.11 0.639 10410
 10412 3 -24.69 36.33 -13 0.65 10411
 10413 3 -23.89 36.77 -12.96 0.145 10412
 10414 3 -23.69 36.84 -12.91 0.119 10413
 10415 3 -23.56 36.95 -12.88 0.136 10414
 10416 3 -23.46 37 -12.77 0.132 10415
 10417 3 -23.46 37 -12.54 0.085 10416
 10418 3 -23.44 36.98 -12.36 0.151 10417
 10419 3 -23.39 36.97 -12.18 0.125 10418
 10420 3 -24.78 36.15 -12.86 0.625 10412
 10421 3 -24.67 36.01 -12.8 0.684 10420
 10422 3 -23.76 36.2 -13.24 0.143 10421
 10423 3 -23.55 36.14 -13.21 0.101 10422
 10424 3 -23.42 36.04 -13.14 0.109 10423
 10425 3 -23.3 35.95 -13.11 0.131 10424
 10426 3 -23.12 35.82 -13.06 0.136 10425
 10427 3 -22.99 35.69 -13.03 0.125 10426
 10428 3 -22.78 35.56 -12.88 0.115 10427
 10429 3 -22.67 35.46 -12.92 0.127 10428
 10430 3 -22.49 35.36 -12.94 0.115 10429
 10431 3 -22.31 35.21 -13.01 0.093 10430
 10432 3 -22.21 34.99 -13 0.095 10431
 10433 3 -22.12 34.82 -12.92 0.083 10432
 10434 3 -22.03 34.72 -12.87 0.096 10433
 10435 3 -21.94 34.61 -12.8 0.082 10434
 10436 3 -21.9 34.47 -12.66 0.107 10435
 10437 3 -21.78 34.35 -12.53 0.133 10436
 10438 3 -21.71 34.17 -12.42 0.095 10437
 10439 3 -21.65 34.12 -12.27 0.107 10438
 10440 3 -21.65 34.07 -12.13 0.12 10439
 10441 3 -24.78 35.87 -12.6 0.589 10421
 10442 3 -24.81 35.76 -12.45 0.552 10441
 10443 3 -24.74 35.65 -12.38 0.54 10442
 10444 3 -24.67 35.54 -12.24 0.521 10443
 10445 3 -24.6 35.47 -12.05 0.543 10444
 10446 3 -24.67 35.32 -11.89 0.616 10445
 10447 3 -24.65 35.15 -11.8 0.685 10446
 10448 3 -24.73 35.05 -11.66 0.716 10447
 10449 3 -24.76 35.01 -11.48 0.753 10448
 10450 3 -24.73 34.8 -11.35 0.757 10449
 10451 3 -23.76 34.7 -11.26 0.128 10450
 10452 3 -24.87 34.73 -11.19 0.774 10450
 10453 3 -24.85 34.55 -11.12 0.781 10452
 10454 3 -24.85 34.41 -11 0.787 10453
 10455 3 -24.31 34.09 -11.42 0.135 10454
 10456 3 -24.87 34.33 -10.79 0.818 10454
 10457 3 -24.76 34.24 -10.61 0.82 10456
 10458 3 -24.8 34.14 -10.45 0.83 10457
 10459 3 -24.76 34.09 -10.29 0.844 10458
 10460 3 -24.74 33.81 -10.29 0.786 10459
 10461 3 -24.76 33.6 -10.18 0.768 10460
 10462 3 -24.71 33.38 -10.11 0.713 10461
 10463 3 -24.67 33.24 -10.01 0.734 10462
 10464 3 -24.71 33.17 -9.88 0.726 10463
 10465 3 -24.55 32.99 -9.84 0.647 10464
 10466 3 -24.46 32.95 -9.76 0.659 10465
 10467 3 -24.14 32.52 -9.6 0.571 10466
 10468 3 -24.03 32.33 -9.53 0.556 10467
 10469 3 -23.9 32.17 -9.45 0.537 10468
 10470 3 -23.74 32.05 -9.43 0.54 10469
 10471 3 -23.62 31.97 -9.4 0.557 10470
 10472 3 -23.1 32.12 -9.33 0.446 10471
 10473 3 -22.96 32.16 -9.28 0.491 10472
 10474 3 -22.8 32.99 -9.41 0.184 10473
 10475 3 -22.76 33.13 -9.42 0.23 10474
 10476 3 -22.42 33.14 -9.33 0.103 10475
 10477 3 -22.26 33.2 -9.4 0.101 10476
 10478 3 -22.12 33.24 -9.45 0.173 10477
 10479 3 -21.98 33.24 -9.52 0.191 10478
 10480 3 -21.83 33.3 -9.46 0.141 10479
 10481 3 -21.69 33.34 -9.48 0.068 10480
 10482 3 -21.64 33.39 -9.61 0.104 10481
 10483 3 -21.67 33.56 -9.71 0.082 10482
 10484 3 -21.65 33.64 -9.84 0.086 10483
 10485 3 -21.71 33.7 -9.94 0.086 10484
 10486 3 -21.71 33.76 -10.1 0.104 10485
 10487 3 -21.67 33.84 -10.18 0.134 10486
 10488 3 -21.67 33.91 -10.35 0.177 10487
 10489 3 -21.78 33.91 -10.43 0.173 10488
 10490 3 -21.85 33.98 -10.52 0.087 10489
 10491 3 -21.92 33.98 -10.62 0.096 10490
 10492 3 -22.08 33.99 -10.68 0.102 10491
 10493 3 -22.21 33.98 -10.77 0.127 10492
 10494 3 -22.39 34.06 -10.86 0.118 10493
 10495 3 -22.49 34.09 -10.86 0.07 10494
 10496 3 -22.94 33.42 -9.54 0.127 10475
 10497 3 -22.96 33.63 -9.6 0.119 10496
 10498 3 -22.92 33.84 -9.61 0.113 10497
 10499 3 -22.99 34.05 -9.55 0.116 10498
 10500 3 -23.05 34.2 -9.53 0.084 10499
 10501 3 -23.15 34.27 -9.62 0.12 10500
 10502 3 -23.21 34.41 -9.77 0.094 10501
 10503 3 -23.12 34.52 -9.94 0.101 10502
 10504 3 -23.15 34.63 -10 0.059 10503
 10505 3 -22.83 31.82 -9.19 0.36 10473
 10506 3 -22.65 31.66 -9.16 0.377 10505
 10507 3 -22.53 31.54 -9.1 0.451 10506
 10508 3 -22.4 31.34 -9.12 0.502 10507
 10509 3 -22.31 31.22 -9.1 0.574 10508
 10510 3 -22.19 31.04 -9.04 0.574 10509
 10511 3 -22.1 30.93 -9.02 0.565 10510
 10512 3 -22.01 30.81 -8.92 0.61 10511
 10513 3 -21.9 30.7 -8.87 0.635 10512
 10514 3 -21.81 30.66 -8.77 0.684 10513
 10515 3 -21.55 30.45 -8.95 0.688 10514
 10516 3 -21.4 30.41 -8.93 0.769 10515
 10517 3 -21.19 30.41 -8.85 0.795 10516
 10518 3 -21.1 30.38 -8.92 0.86 10517
 10519 3 -20.94 30.29 -9.07 0.863 10518
 10520 3 -20.64 29.86 -9.28 0.758 10519
 10521 3 -20.49 29.77 -9.32 0.738 10520
 10522 3 -20.55 30.02 -8.48 0.11 10521
 10523 3 -20.44 29.99 -8.36 0.037 10522
 10524 3 -20.49 29.65 -9.29 0.776 10521
 10525 3 -19.65 30.41 -9.7 0.202 10524
 10526 3 -19.51 30.56 -9.8 0.175 10525
 10527 3 -19.33 30.59 -9.8 0.192 10526
 10528 3 -19.14 30.65 -9.8 0.225 10527
 10529 3 -18.9 30.63 -9.85 0.251 10528
 10530 3 -18.78 30.7 -9.88 0.315 10529
 10531 3 -18.65 30.2 -9.74 0.123 10530
 10532 3 -18.55 30 -9.65 0.153 10531
 10533 3 -18.51 29.86 -9.58 0.142 10532
 10534 3 -18.46 29.77 -9.46 0.164 10533
 10535 3 -18.33 29.74 -9.32 0.168 10534
 10536 3 -18.19 29.72 -9.25 0.174 10535
 10537 3 -18.15 29.7 -9.15 0.211 10536
 10538 3 -18.1 29.74 -9.02 0.316 10537
 10539 3 -17.98 29.81 -8.87 0.348 10538
 10540 3 -17.85 29.88 -8.79 0.346 10539
 10541 3 -17.6 29.75 -8.77 0.279 10540
 10542 3 -17.48 29.7 -8.62 0.261 10541
 10543 3 -17.35 29.66 -8.55 0.262 10542
 10544 3 -17.26 29.74 -8.49 0.296 10543
 10545 3 -17.14 29.61 -8.27 0.182 10544
 10546 3 -16.96 29.56 -8.09 0.184 10545
 10547 3 -16.87 29.52 -7.93 0.199 10546
 10548 3 -16.78 29.45 -7.77 0.198 10547
 10549 3 -16.65 29.4 -7.64 0.243 10548
 10550 3 -16.58 29.34 -7.48 0.239 10549
 10551 3 -16.51 29.29 -7.38 0.316 10550
 10552 3 -16.49 29.34 -7.23 0.386 10551
 10553 3 -16.28 28.91 -7.3 0.202 10552
 10554 3 -16.17 28.79 -7.22 0.224 10553
 10555 3 -16.08 28.5 -7.15 0.303 10554
 10556 3 -16.01 28.27 -7.1 0.332 10555
 10557 3 -15.95 28.06 -7.11 0.356 10556
 10558 3 -15.91 27.88 -7.07 0.413 10557
 10559 3 -16.4 27.84 -7.05 0.07 10558
 10560 3 -16.62 27.91 -7.11 0.101 10559
 10561 3 -16.76 27.97 -7.18 0.134 10560
 10562 3 -16.9 28.07 -7.25 0.161 10561
 10563 3 -17.15 28.47 -7.21 0.138 10562
 10564 3 -17.3 28.61 -7.25 0.15 10563
 10565 3 -17.42 28.74 -7.23 0.095 10564
 10566 3 -15.79 27.79 -7.07 0.473 10558
 10567 3 -15.81 27.52 -7.09 0.504 10566
 10568 3 -15.7 27.34 -7.09 0.452 10567
 10569 3 -15.67 27.06 -7.18 0.363 10568
 10570 3 -15.73 26.82 -7.18 0.205 10569
 10571 3 -15.69 26.68 -7.21 0.165 10570
 10572 3 -15.62 26.61 -7.17 0.189 10571
 10573 3 -15.56 26.45 -7.22 0.267 10572
 10574 3 -15.39 26.31 -7.17 0.242 10573
 10575 3 -15.13 26.25 -7.2 0.193 10574
 10576 3 -15.01 26.16 -7.22 0.222 10575
 10577 3 -14.92 26.04 -7.29 0.214 10576
 10578 3 -14.82 25.88 -7.27 0.218 10577
 10579 3 -14.71 25.68 -7.39 0.263 10578
 10580 3 -14.58 25.57 -7.41 0.296 10579
 10581 3 -14.47 25.54 -7.38 0.293 10580
 10582 3 -14.36 25.77 -7.27 0.089 10581
 10583 3 -14.14 25.99 -7.26 0.121 10582
 10584 3 -14.06 26.06 -7.24 0.075 10583
 10585 3 -14.47 25.2 -7.43 0.304 10581
 10586 3 -14.41 24.95 -7.46 0.32 10585
 10587 3 -14.31 24.77 -7.47 0.315 10586
 10588 3 -14.23 24.7 -7.43 0.342 10587
 10589 3 -14.15 24.54 -7.38 0.372 10588
 10590 3 -14.07 24.31 -7.55 0.403 10589
 10591 3 -13.98 24.11 -7.51 0.376 10590
 10592 3 -13.89 23.93 -7.6 0.38 10591
 10593 3 -13.82 23.81 -7.67 0.371 10592
 10594 3 -13.69 23.75 -7.67 0.386 10593
 10595 3 -13.58 23.73 -7.79 0.407 10594
 10596 3 -13.89 23.08 -8.06 0.104 10595
 10597 3 -13.87 22.98 -8.17 0.135 10596
 10598 3 -13.8 22.87 -8.27 0.156 10597
 10599 3 -13.76 22.76 -8.37 0.188 10598
 10600 3 -13.8 22.71 -8.48 0.22 10599
 10601 3 -13.83 22.6 -8.59 0.237 10600
 10602 3 -14 22.65 -8.73 0.249 10601
 10603 3 -14.16 22.74 -8.81 0.332 10602
 10604 3 -14.28 22.73 -8.85 0.388 10603
 10605 3 -14.14 23.21 -8.87 0.224 10604
 10606 3 -14.16 23.37 -8.94 0.276 10605
 10607 3 -14.24 23.51 -8.87 0.272 10606
 10608 3 -14.21 23.69 -8.95 0.295 10607
 10609 3 -13.95 24.05 -9.2 0.143 10608
 10610 3 -13.9 24.24 -9.29 0.152 10609
 10611 3 -13.83 24.42 -9.33 0.129 10610
 10612 3 -13.8 24.53 -9.36 0.13 10611
 10613 3 -13.78 24.58 -9.45 0.148 10612
 10614 3 -13.76 24.74 -9.51 0.101 10613
 10615 3 -13.65 24.92 -9.51 0.148 10614
 10616 3 -13.56 25.17 -9.52 0.109 10615
 10617 3 -13.47 25.35 -9.56 0.116 10616
 10618 3 -13.32 25.46 -9.59 0.117 10617
 10619 3 -13.25 25.6 -9.64 0.134 10618
 10620 3 -13.13 25.76 -9.62 0.178 10619
 10621 3 -13.03 25.87 -9.62 0.178 10620
 10622 3 -12.83 25.83 -9.68 0.151 10621
 10623 3 -12.67 25.9 -9.7 0.12 10622
 10624 3 -12.48 25.9 -9.83 0.13 10623
 10625 3 -12.32 25.87 -9.84 0.129 10624
 10626 3 -12.15 25.83 -9.86 0.139 10625
 10627 3 -11.98 25.85 -9.89 0.133 10626
 10628 3 -11.73 25.87 -9.85 0.116 10627
 10629 3 -11.56 25.87 -9.83 0.131 10628
 10630 3 -11.41 25.85 -9.81 0.142 10629
 10631 3 -11.16 25.9 -9.74 0.156 10630
 10632 3 -11.05 25.85 -9.7 0.173 10631
 10633 3 -10.99 25.76 -9.61 0.133 10632
 10634 3 -10.84 25.74 -9.54 0.106 10633
 10635 3 -10.83 25.73 -9.37 0.083 10634
 10636 3 -10.81 25.55 -9.31 0.106 10635
 10637 3 -10.76 25.33 -9.25 0.157 10636
 10638 3 -10.67 25.17 -9.19 0.142 10637
 10639 3 -10.64 25.01 -9.14 0.122 10638
 10640 3 -10.59 24.92 -8.98 0.102 10639
 10641 3 -10.51 24.83 -8.9 0.1 10640
 10642 3 -10.42 24.83 -8.76 0.084 10641
 10643 3 -10.31 24.81 -8.67 0.081 10642
 10644 3 -10.13 24.74 -8.59 0.139 10643
 10645 3 -9.91 24.65 -8.5 0.118 10644
 10646 3 -9.72 24.58 -8.36 0.088 10645
 10647 3 -9.59 24.6 -8.32 0.094 10646
 10648 3 -9.42 24.55 -8.26 0.112 10647
 10649 3 -9.24 24.51 -8.25 0.186 10648
 10650 3 -9.2 24.37 -8.25 0.205 10649
 10651 3 -9.08 24.24 -8.31 0.21 10650
 10652 3 -8.89 24.3 -8.16 0.117 10651
 10653 3 -8.81 24.19 -8.15 0.092 10652
 10654 3 -8.65 24.06 -8.18 0.097 10653
 10655 3 -8.59 23.96 -8.17 0.063 10654
 10656 3 -9.05 23.98 -8.49 0.11 10651
 10657 3 -8.91 23.9 -8.51 0.084 10656
 10658 3 -8.79 23.83 -8.44 0.106 10657
 10659 3 -8.81 23.76 -8.57 0.000125 10658
 10660 3 -14.61 23.74 -8.67 0.153 10608
 10661 3 -14.69 23.96 -8.62 0.096 10660
 10662 3 -14.79 24.01 -8.67 0.048 10661
 10663 3 -14.73 22.19 -8.95 0.133 10604
 10664 3 -14.89 22.15 -9.01 0.135 10663
 10665 3 -15.03 22.05 -9.07 0.2 10664
 10666 3 -15.17 21.99 -9.15 0.258 10665
 10667 3 -15.31 21.9 -9.18 0.278 10666
 10668 3 -15.32 21.31 -9.09 0.136 10667
 10669 3 -15.8 22.3 -9.41 0.057 10667
 10670 3 -15.9 22.37 -9.45 0.097 10669
 10671 3 -15.97 22.49 -9.42 0.134 10670
 10672 3 -16.14 22.53 -9.47 0.208 10671
 10673 3 -16.24 22.6 -9.51 0.297 10672
 10674 3 -16.4 23.12 -9.44 0.117 10673
 10675 3 -16.49 23.19 -9.44 0.137 10674
 10676 3 -16.6 23.35 -9.51 0.106 10675
 10677 3 -16.62 23.46 -9.54 0.122 10676
 10678 3 -16.73 23.55 -9.6 0.149 10677
 10679 3 -16.83 23.65 -9.65 0.165 10678
 10680 3 -16.92 23.81 -9.66 0.164 10679
 10681 3 -16.98 23.97 -9.68 0.177 10680
 10682 3 -16.92 24.2 -9.62 0.11 10681
 10683 3 -16.9 24.43 -9.59 0.107 10682
 10684 3 -16.83 24.65 -9.61 0.113 10683
 10685 3 -16.78 24.87 -9.69 0.118 10684
 10686 3 -16.76 24.96 -9.83 0.145 10685
 10687 3 -16.73 25.12 -9.89 0.143 10686
 10688 3 -16.65 25.24 -9.95 0.000125 10687
 10689 3 -13.47 23.67 -7.76 0.193 10595
 10690 3 -13.24 23.3 -7.71 0.081 10689
 10691 3 -13.14 23.1 -7.77 0.097 10690
 10692 3 -13.04 22.94 -7.83 0.102 10691
 10693 3 -12.95 22.83 -7.81 0.111 10692
 10694 3 -12.86 22.73 -7.92 0.123 10693
 10695 3 -12.75 22.65 -8.01 0.097 10694
 10696 3 -12.67 22.49 -8.14 0.088 10695
 10697 3 -12.61 22.3 -8.14 0.086 10696
 10698 3 -12.5 22.21 -8.09 0.102 10697
 10699 3 -12.4 22.14 -8.14 0.056 10698
 10700 3 -12.31 22.06 -8.22 0.094 10699
 10701 3 -12.32 21.9 -8.37 0.094 10700
 10702 3 -12.34 21.76 -8.44 0.085 10701
 10703 3 -12.31 21.6 -8.43 0.081 10702
 10704 3 -12.28 21.48 -8.44 0.076 10703
 10705 3 -12.17 21.33 -8.43 0.096 10704
 10706 3 -12.07 21.17 -8.44 0.108 10705
 10707 3 -11.98 21.03 -8.43 0.135 10706
 10708 3 -11.92 20.87 -8.39 0.271 10707
 10709 3 -11.91 20.76 -8.33 0.256 10708
 10710 3 -11.98 20.56 -8.42 0.112 10709
 10711 3 -13 24.31 -7.71 0.127 10689
 10712 3 -12.87 24.26 -7.76 0.155 10711
 10713 3 -12.74 24.21 -7.8 0.169 10712
 10714 3 -12.56 24.1 -7.71 0.11 10713
 10715 3 -12.42 24.01 -7.67 0.118 10714
 10716 3 -12.25 23.89 -7.64 0.108 10715
 10717 3 -12.09 23.83 -7.6 0.113 10716
 10718 3 -11.89 23.78 -7.62 0.148 10717
 10719 3 -11.75 23.76 -7.56 0.191 10718
 10720 3 -11.71 24.1 -7.38 0.132 10719
 10721 3 -11.67 24.24 -7.34 0.126 10720
 10722 3 -11.62 24.33 -7.31 0.053 10721
 10723 3 -11.63 23.39 -7.56 0.099 10719
 10724 3 -11.62 23.28 -7.56 0.074 10723
 10725 3 -11.53 23.12 -7.62 0.135 10724
 10726 3 -11.51 22.98 -7.66 0.143 10725
 10727 3 -11.49 22.73 -7.72 0.14 10726
 10728 3 -11.47 22.55 -7.76 0.126 10727
 10729 3 -11.44 22.39 -7.77 0.000125 10728
 10730 3 -15.32 28.38 -7.07 0.127 10566
 10731 3 -15.24 28.47 -7.11 0.119 10730
 10732 3 -15.11 28.59 -7.11 0.07 10731
 10733 3 -14.91 28.72 -7.14 0.105 10732
 10734 3 -14.82 28.9 -7.11 0.156 10733
 10735 3 -14.8 29.02 -7.13 0.209 10734
 10736 3 -14.73 29.15 -7.14 0.273 10735
 10737 3 -14.42 28.93 -7.36 0.132 10736
 10738 3 -14.3 28.86 -7.43 0.142 10737
 10739 3 -14.11 28.91 -7.4 0.128 10738
 10740 3 -13.94 28.91 -7.39 0.157 10739
 10741 3 -13.83 28.95 -7.4 0.116 10740
 10742 3 -14.95 29.43 -6.97 0.167 10736
 10743 3 -14.95 29.57 -7.02 0.146 10742
 10744 3 -14.83 29.82 -7.13 0.137 10743
 10745 3 -14.86 29.91 -7.19 0.075 10744
 10746 3 -16.78 29.88 -7.18 0.124 10552
 10747 3 -16.94 30.02 -7.14 0.126 10746
 10748 3 -17.15 30.09 -7.15 0.122 10747
 10749 3 -17.37 30.04 -7.14 0.147 10748
 10750 3 -17.64 30.02 -7.22 0.092 10749
 10751 3 -17.74 29.95 -7.25 0.094 10750
 10752 3 -18.8 31.02 -9.99 0.207 10530
 10753 3 -18.64 31.18 -10.2 0.139 10752
 10754 3 -18.6 31.3 -10.4 0.121 10753
 10755 3 -18.53 31.37 -10.43 0.148 10754
 10756 3 -18.49 31.49 -10.57 0.226 10755
 10757 3 -18.49 31.67 -10.66 0.248 10756
 10758 3 -18.35 31.77 -10.77 0.279 10757
 10759 3 -18.74 31.99 -10.93 0.1 10758
 10760 3 -18.94 32.1 -11.05 0.097 10759
 10761 3 -19.08 32.18 -11.18 0.129 10760
 10762 3 -19.19 32.28 -11.21 0.123 10761
 10763 3 -19.4 32.33 -11.27 0.076 10762
 10764 3 -19.53 32.35 -11.34 0.103 10763
 10765 3 -19.64 32.37 -11.36 0.166 10764
 10766 3 -19.8 32.14 -11.27 0.098 10765
 10767 3 -19.9 32.04 -11.23 0.099 10766
 10768 3 -20.06 31.9 -11.1 0.078 10767
 10769 3 -19.69 32.54 -11.49 0.143 10765
 10770 3 -19.64 32.81 -11.55 0.098 10769
 10771 3 -19.69 33.01 -11.65 0.145 10770
 10772 3 -19.65 33.25 -11.8 0.134 10771
 10773 3 -19.6 33.46 -11.9 0.139 10772
 10774 3 -19.65 33.57 -11.92 0.12 10773
 10775 3 -19.73 33.67 -11.93 0.093 10774
 10776 3 -19.83 32.36 -11.38 0.071 10769
 10777 3 -19.94 32.29 -11.38 0.07 10776
 10778 3 -18.05 31.8 -10.76 0.216 10758
 10779 3 -17.96 31.89 -10.78 0.252 10778
 10780 3 -17.85 31.97 -10.8 0.269 10779
 10781 3 -17.64 32.03 -10.88 0.287 10780
 10782 3 -17.49 32.04 -11.01 0.295 10781
 10783 3 -17.42 32.12 -11.05 0.34 10782
 10784 3 -17.31 32.22 -11.15 0.391 10783
 10785 3 -17.21 32.29 -11.15 0.467 10784
 10786 3 -17.14 32.36 -11.21 0.548 10785
 10787 3 -17.05 32.46 -11.24 0.593 10786
 10788 3 -16.9 32.57 -11.2 0.642 10787
 10789 3 -16.8 32.67 -11.18 0.702 10788
 10790 3 -16.89 32.97 -11.41 0.712 10789
 10791 3 -16.8 33.08 -11.43 0.765 10790
 10792 3 -17.58 33.86 -11.07 0.187 10791
 10793 3 -17.71 34.1 -11.01 0.187 10792
 10794 3 -17.76 34.32 -10.98 0.188 10793
 10795 3 -17.83 34.56 -11.02 0.191 10794
 10796 3 -17.9 34.79 -11.05 0.123 10795
 10797 3 -17.92 34.94 -11.09 0.133 10796
 10798 3 -17.9 35.18 -11.1 0.108 10797
 10799 3 -17.9 35.39 -11.18 0.138 10798
 10800 3 -17.85 35.54 -11.24 0.127 10799
 10801 3 -17.92 35.61 -11.35 0.222 10800
 10802 3 -17.94 35.72 -11.34 0.28 10801
 10803 3 -17.92 35.82 -11.34 0.3 10802
 10804 3 -18.03 35.97 -11.25 0.346 10803
 10805 3 -18.39 35.99 -11.27 0.215 10804
 10806 3 -18.51 36.07 -11.25 0.247 10805
 10807 3 -18.67 36.15 -11.21 0.251 10806
 10808 3 -18.71 36.29 -11.21 0.236 10807
 10809 3 -18.71 36.43 -11.19 0.201 10808
 10810 3 -18.76 36.58 -11.19 0.176 10809
 10811 3 -18.71 36.78 -11.22 0.167 10810
 10812 3 -18.6 36.9 -11.19 0.151 10811
 10813 3 -18.83 37 -11.18 0.064 10812
 10814 3 -18.87 37.14 -11.12 0.119 10813
 10815 3 -18.98 37.21 -11.12 0.102 10814
 10816 3 -17.4 36.24 -11.19 0.129 10804
 10817 3 -17.26 36.36 -11.24 0.09 10816
 10818 3 -17.21 36.49 -11.17 0.058 10817
 10819 3 -16.56 33.06 -11.59 0.759 10791
 10820 3 -16.37 33.12 -11.6 0.732 10819
 10821 3 -16.17 33.03 -11.62 0.689 10820
 10822 3 -16.62 33.64 -12.02 0.1 10821
 10823 3 -16.51 33.71 -12.13 0.13 10822
 10824 3 -16.42 33.6 -12.19 0.162 10823
 10825 3 -16.42 33.5 -12.27 0.000125 10824
 10826 3 -16.03 32.93 -11.73 0.623 10821
 10827 3 -15.82 32.82 -11.69 0.558 10826
 10828 3 -15.56 32.68 -11.82 0.609 10827
 10829 3 -15.5 32.9 -11.74 0.645 10828
 10830 3 -15.41 32.93 -11.9 0.655 10829
 10831 3 -15.31 33 -12.04 0.626 10830
 10832 3 -15.23 33.18 -12.02 0.703 10831
 10833 3 -15.13 33.36 -11.95 0.695 10832
 10834 3 -15.07 33.54 -12 0.69 10833
 10835 3 -15.04 33.68 -12 0.709 10834
 10836 3 -15.11 33.9 -12.12 0.69 10835
 10837 3 -15.17 34.08 -12.28 0.675 10836
 10838 3 -15.19 34.18 -12.43 0.593 10837
 10839 3 -15.64 34.47 -12.51 0.19 10838
 10840 3 -14.59 33.72 -11.5 0.299 10836
 10841 3 -14.49 34.17 -11.42 0.152 10840
 10842 3 -14.4 34.36 -11.43 0.137 10841
 10843 3 -14.31 34.5 -11.46 0.154 10842
 10844 3 -14.17 34.69 -11.48 0.156 10843
 10845 3 -14.07 34.83 -11.43 0.163 10844
 10846 3 -13.98 35 -11.4 0.145 10845
 10847 3 -13.95 35.11 -11.3 0.153 10846
 10848 3 -13.87 35.24 -11.25 0.198 10847
 10849 3 -13.81 35.32 -11.11 0.222 10848
 10850 3 -13.8 35.5 -11.06 0.243 10849
 10851 3 -13.7 35.64 -11.01 0.247 10850
 10852 3 -13.61 35.76 -11.03 0.259 10851
 10853 3 -13.39 35.85 -11.03 0.251 10852
 10854 3 -13.12 35.92 -10.97 0.24 10853
 10855 3 -13 35.97 -10.89 0.324 10854
 10856 3 -12.82 35.97 -10.86 0.521 10855
 10857 3 -12.74 36.1 -10.81 0.622 10856
 10858 3 -12.63 36.08 -10.76 0.681 10857
 10859 3 -12.44 35.99 -10.76 0.726 10858
 10860 3 -12.31 36.04 -10.7 0.809 10859
 10861 3 -12.11 36.1 -10.66 0.917 10860
 10862 3 -12.19 35.73 -10 0.814 10861
 10863 3 -12.14 35.68 -9.87 0.799 10862
 10864 3 -12.12 35.69 -9.72 0.777 10863
 10865 3 -12.07 35.63 -9.61 0.732 10864
 10866 3 -11.91 35.62 -9.47 0.444 10865
 10867 3 -11.79 35.69 -9.44 0.309 10866
 10868 3 -11.7 35.54 -9.32 0.000125 10867
 10869 3 -12.46 35.12 -8.79 0.258 10865
 10870 3 -12.53 35.01 -8.6 0.275 10869
 10871 3 -12.55 34.94 -8.51 0.309 10870
 10872 3 -12.58 35.07 -8.27 0.274 10871
 10873 3 -12.67 35.3 -8.1 0.17 10872
 10874 3 -12.74 35.48 -8 0.153 10873
 10875 3 -12.94 35.51 -7.84 0.154 10874
 10876 3 -13.09 35.65 -7.7 0.124 10875
 10877 3 -13.2 35.7 -7.53 0.119 10876
 10878 3 -13.33 35.7 -7.4 0.097 10877
 10879 3 -13.4 35.77 -7.33 0.097 10878
 10880 3 -13.48 35.78 -7.26 0.077 10879
 10881 3 -13.61 35.83 -7.15 0.12 10880
 10882 3 -13.74 35.85 -6.99 0.127 10881
 10883 3 -13.91 35.88 -6.89 0.107 10882
 10884 3 -14.04 35.85 -6.85 0.115 10883
 10885 3 -14.19 35.81 -6.78 0.112 10884
 10886 3 -14.34 35.88 -6.78 0.105 10885
 10887 3 -14.46 35.91 -6.79 0.117 10886
 10888 3 -14.74 35.99 -6.73 0.108 10887
 10889 3 -14.94 36.06 -6.73 0.155 10888
 10890 3 -15.06 36.16 -6.78 0.184 10889
 10891 3 -15.25 36.16 -6.76 0.232 10890
 10892 3 -15.41 36.17 -6.73 0.171 10891
 10893 3 -15.64 36.09 -6.62 0.139 10892
 10894 3 -15.75 36.12 -6.58 0.127 10893
 10895 3 -15.84 36.24 -6.57 0.12 10894
 10896 3 -15.96 36.41 -6.48 0.103 10895
 10897 3 -16.14 36.49 -6.43 0.082 10896
 10898 3 -16.35 36.48 -6.37 0.088 10897
 10899 3 -16.49 36.45 -6.37 0.098 10898
 10900 3 -16.65 36.52 -6.37 0.077 10899
 10901 3 -16.81 36.53 -6.4 0.096 10900
 10902 3 -16.94 36.58 -6.4 0.119 10901
 10903 3 -17.05 36.52 -6.44 0.095 10902
 10904 3 -17.19 36.59 -6.53 0.1 10903
 10905 3 -17.4 36.63 -6.62 0.109 10904
 10906 3 -17.49 36.73 -6.73 0.098 10905
 10907 3 -17.53 36.8 -6.83 0.082 10906
 10908 3 -12.7 34.52 -8.9 0.121 10871
 10909 3 -12.78 34.43 -8.94 0.111 10908
 10910 3 -12.84 34.27 -8.99 0.111 10909
 10911 3 -12.91 34.15 -9.07 0.107 10910
 10912 3 -12.99 33.97 -9.12 0.109 10911
 10913 3 -13 33.82 -9.27 0.087 10912
 10914 3 -13.03 33.73 -9.37 0.129 10913
 10915 3 -12.97 33.58 -9.52 0.11 10914
 10916 3 -12.94 33.44 -9.62 0.129 10915
 10917 3 -12.89 33.23 -9.77 0.092 10916
 10918 3 -12.79 33.08 -9.85 0.098 10917
 10919 3 -12.69 32.98 -9.9 0.112 10918
 10920 3 -12.58 32.87 -9.96 0.114 10919
 10921 3 -12.39 32.76 -9.99 0.103 10920
 10922 3 -12.23 32.75 -10.02 0.09 10921
 10923 3 -12.08 32.7 -10.07 0.067 10922
 10924 3 -11.97 32.65 -10.02 0.079 10923
 10925 3 -11.81 32.55 -9.95 0.104 10924
 10926 3 -11.71 32.52 -9.85 0.122 10925
 10927 3 -11.58 32.48 -9.79 0.134 10926
 10928 3 -11.48 32.43 -9.76 0.035 10927
 10929 3 -12.03 36.96 -11.08 0.474 10861
 10930 3 -11.88 37.03 -11.1 0.48 10929
 10931 3 -11.8 37.14 -11.03 0.466 10930
 10932 3 -11.83 37.35 -10.97 0.395 10931
 10933 3 -16.03 32.82 -11.48 0.263 10827
 10934 3 -20.58 29.34 -9.19 0.608 10524
 10935 3 -20.24 29.59 -10.11 0.15 10934
 10936 3 -20.3 29.59 -10.21 0.133 10935
 10937 3 -20.49 29.66 -10.3 0.093 10936
 10938 3 -20.65 29.68 -10.36 0.096 10937
 10939 3 -20.81 29.66 -10.52 0.132 10938
 10940 3 -20.87 29.72 -10.6 0.121 10939
 10941 3 -20.67 29.04 -9.11 0.608 10934
 10942 3 -20.78 28.5 -9.09 0.448 10941
 10943 3 -20.78 28.31 -9.13 0.381 10942
 10944 3 -20.71 28.11 -9.13 0.36 10943
 10945 3 -20.69 27.91 -9.16 0.365 10944
 10946 3 -20.65 27.72 -9.09 0.395 10945
 10947 3 -21.17 27.81 -8.7 0.104 10946
 10948 3 -21.26 27.82 -8.62 0.13 10947
 10949 3 -21.35 27.7 -8.55 0.099 10948
 10950 3 -21.46 27.57 -8.45 0.121 10949
 10951 3 -21.53 27.45 -8.3 0.096 10950
 10952 3 -21.65 27.38 -8.16 0.082 10951
 10953 3 -21.78 27.5 -8.05 0.069 10952
 10954 3 -20.58 27.43 -9.15 0.331 10946
 10955 3 -20.58 27.25 -9.15 0.338 10954
 10956 3 -20.6 26.99 -9.24 0.33 10955
 10957 3 -20.62 26.79 -9.28 0.311 10956
 10958 3 -20.65 26.59 -9.23 0.348 10957
 10959 3 -20.67 26.43 -9.15 0.399 10958
 10960 3 -20.71 26.25 -9.18 0.482 10959
 10961 3 -20.65 26.04 -9.19 0.566 10960
 10962 3 -20.51 25.95 -9.17 0.62 10961
 10963 3 -20.46 25.77 -9.16 0.639 10962
 10964 3 -20.33 25.63 -9.09 0.631 10963
 10965 3 -20.42 25.38 -9.16 0.574 10964
 10966 3 -20.28 25.25 -9.25 0.532 10965
 10967 3 -20.19 25.18 -9.2 0.501 10966
 10968 3 -20.21 24.97 -9.18 0.535 10967
 10969 3 -20.19 24.7 -9.2 0.554 10968
 10970 3 -20.17 24.52 -9.18 0.575 10969
 10971 3 -20.23 24.29 -9.24 0.62 10970
 10972 3 -20.28 24.11 -9.25 0.652 10971
 10973 3 -21.1 24.31 -9.14 0.114 10972
 10974 3 -21.21 24.38 -9.03 0.085 10973
 10975 3 -20.37 24 -9.39 0.614 10972
 10976 3 -21.05 23.84 -9.77 0.421 10975
 10977 3 -21.06 23.59 -9.77 0.311 10976
 10978 3 -21.1 23.36 -9.83 0.283 10977
 10979 3 -21.14 23.06 -9.9 0.273 10978
 10980 3 -21.17 22.81 -9.99 0.275 10979
 10981 3 -21.23 22.63 -9.99 0.287 10980
 10982 3 -21.26 22.52 -10.03 0.326 10981
 10983 3 -21.35 22.38 -10.02 0.357 10982
 10984 3 -21.44 22.18 -10.01 0.373 10983
 10985 3 -21.42 21.97 -10.01 0.426 10984
 10986 3 -21.55 21.86 -9.99 0.448 10985
 10987 3 -21.51 21.68 -10.04 0.56 10986
 10988 3 -21.62 21.57 -10.09 0.643 10987
 10989 3 -21.76 21.45 -10.1 0.72 10988
 10990 3 -21.83 21.32 -10.22 0.747 10989
 10991 3 -21.94 21.16 -10.24 0.761 10990
 10992 3 -22.74 21.52 -10.22 0.4 10991
 10993 3 -23.05 21.82 -10.24 0.284 10992
 10994 3 -23.24 22 -10.25 0.175 10993
 10995 3 -23.56 21.93 -10.37 0.138 10994
 10996 3 -23.74 21.93 -10.41 0.142 10995
 10997 3 -23.83 22.04 -10.4 0.176 10996
 10998 3 -24.15 21.95 -10.44 0.152 10997
 10999 3 -24.35 21.9 -10.51 0.163 10998
 11000 3 -24.55 21.79 -10.58 0.124 10999
 11001 3 -24.65 21.68 -10.62 0.1 11000
 11002 3 -21.3 20.63 -10.26 0.516 10991
 11003 3 -20.98 20.34 -10.22 0.44 11002
 11004 3 -20.9 20.16 -10.16 0.465 11003
 11005 3 -20.8 19.97 -10.2 0.414 11004
 11006 3 -20.65 19.75 -10.17 0.369 11005
 11007 3 -20.62 19.61 -10.24 0.361 11006
 11008 3 -20.62 19.5 -10.48 0.409 11007
 11009 3 -20.58 19.34 -10.58 0.442 11008
 11010 3 -20.6 19.2 -10.72 0.465 11009
 11011 3 -20.58 19.06 -10.78 0.454 11010
 11012 3 -20.55 18.91 -10.83 0.434 11011
 11013 3 -20.71 18.8 -10.93 0.453 11012
 11014 3 -20.55 18.65 -10.99 0.437 11013
 11015 3 -20.67 18.55 -11.09 0.463 11014
 11016 3 -20.65 18.4 -11.15 0.478 11015
 11017 3 -20.69 18.37 -11.27 0.552 11016
 11018 3 -20.55 18.2 -11.44 0.604 11017
 11019 3 -20.64 18.06 -11.53 0.578 11018
 11020 3 -20.74 17.93 -11.59 0.567 11019
 11021 3 -21.01 17.71 -11.58 0.516 11020
 11022 3 -21.37 17.6 -11.57 0.383 11021
 11023 3 -21.62 17.58 -11.61 0.298 11022
 11024 3 -21.19 22.54 -10.31 0.085 10983
 11025 3 -21.06 22.34 -10.36 0.127 11024
 11026 3 -20.96 22.2 -10.42 0.133 11025
 11027 3 -20.87 22.09 -10.43 0.135 11026
 11028 3 -20.78 21.86 -10.47 0.106 11027
 11029 3 -20.69 21.7 -10.47 0.104 11028
 11030 3 -20.6 21.56 -10.51 0.09 11029
 11031 3 -20.53 21.43 -10.53 0.103 11030
 11032 3 -20.46 21.27 -10.58 0.121 11031
 11033 3 -20.33 21.09 -10.61 0.128 11032
 11034 3 -20.17 21 -10.68 0.09 11033
 11035 3 -20.05 20.91 -10.74 0.054 11034
 11036 3 -19.94 20.79 -10.72 0.106 11035
 11037 3 -19.87 20.65 -10.73 0.086 11036
 11038 3 -21.39 24.41 -9.9 0.16 10976
 11039 3 -21.53 24.61 -9.85 0.089 11038
 11040 3 -19.55 24.2 -8.68 0.211 10975
 11041 3 -19.44 24.09 -8.6 0.221 11040
 11042 3 -19.3 24.04 -8.49 0.263 11041
 11043 3 -19.19 24.02 -8.42 0.339 11042
 11044 3 -19.12 23.88 -8.37 0.388 11043
 11045 3 -18.92 23.86 -8.26 0.421 11044
 11046 3 -18.76 23.81 -8.16 0.407 11045
 11047 3 -18.62 23.75 -8.09 0.308 11046
 11048 3 -18.58 23.77 -7.95 0.244 11047
 11049 3 -18.56 23.86 -7.79 0.202 11048
 11050 3 -18.58 24.09 -7.63 0.201 11049
 11051 3 -18.55 24.15 -7.51 0.24 11050
 11052 3 -18.62 24.16 -7.34 0.312 11051
 11053 3 -18.78 24.04 -7.05 0.197 11052
 11054 3 -18.73 24 -6.96 0.151 11053
 11055 3 -18.53 24.04 -7 0.023 11054
 11056 3 -18.42 24.11 -6.97 0.074 11055
 11057 3 -18.35 24.16 -7.05 0.000125 11056
 11058 3 -18.12 24.36 -7.58 0.135 11052
 11059 3 -18.05 24.5 -7.52 0.173 11058
 11060 3 -17.98 24.61 -7.52 0.206 11059
 11061 3 -17.99 24.77 -7.38 0.227 11060
 11062 3 -18.03 24.86 -7.3 0.242 11061
 11063 3 -18.15 24.93 -7.21 0.234 11062
 11064 3 -18.24 25.02 -7.13 0.303 11063
 11065 3 -18.56 25.25 -7.24 0.122 11064
 11066 3 -18.69 25.34 -7.21 0.123 11065
 11067 3 -17.87 24.84 -6.76 0.164 11064
 11068 3 -17.8 24.91 -6.59 0.164 11067
 11069 3 -17.83 25 -6.43 0.17 11068
 11070 3 -17.87 25.16 -6.31 0.205 11069
 11071 3 -17.94 25.29 -6.25 0.165 11070
 11072 3 -17.87 25.45 -6.14 0.141 11071
 11073 3 -17.94 25.59 -6.01 0.165 11072
 11074 3 -17.92 25.75 -5.95 0.174 11073
 11075 3 -17.83 25.91 -5.88 0.203 11074
 11076 3 -17.8 26.07 -5.81 0.199 11075
 11077 3 -17.83 26.27 -5.76 0.144 11076
 11078 3 -17.76 26.41 -5.68 0.096 11077
 11079 3 -17.78 26.56 -5.68 0.085 11078
 11080 3 -17.83 26.68 -5.6 0.076 11079
 11081 3 -17.83 26.79 -5.56 0.08 11080
 11082 3 -17.78 27 -5.48 0.12 11081
 11083 3 -17.78 27.13 -5.4 0.147 11082
 11084 3 -17.78 27.25 -5.43 0.207 11083
 11085 3 -17.69 27.43 -5.51 0.264 11084
 11086 3 -18.08 27.38 -5.31 0.081 11085
 11087 3 -18.21 27.43 -5.27 0.085 11086
 11088 3 -18.44 27.52 -5.23 0.087 11087
 11089 3 -18.53 27.66 -5.18 0.12 11088
 11090 3 -18.64 27.7 -5.06 0.132 11089
 11091 3 -18.83 27.72 -5.05 0.1 11090
 11092 3 -19.1 27.75 -5.02 0.099 11091
 11093 3 -19.26 27.68 -5.07 0.144 11092
 11094 3 -19.44 27.79 -4.93 0.19 11093
 11095 3 -19.69 27.68 -4.68 0.128 11094
 11096 3 -19.78 27.52 -4.63 0.11 11095
 11097 3 -21.15 30.61 -8.44 0.178 10519
 11098 3 -21.15 30.57 -8.65 0.000125 11097
 11099 3 -22.44 30.75 -8.18 0.109 10514
 11100 3 -22.46 30.63 -8.04 0.097 11099
 11101 3 -22.49 30.47 -7.94 0.134 11100
 11102 3 -22.46 30.4 -7.77 0.127 11101
 11103 3 -22.4 30.43 -7.6 0.051 11102
 11104 3 -22.28 30.43 -7.44 0.079 11103
 11105 3 -22.1 30.43 -7.31 0.112 11104
 11106 3 -22.03 30.38 -7.19 0.117 11105
 11107 3 -21.96 30.34 -7.07 0.123 11106
 11108 3 -21.92 30.2 -6.94 0.107 11107
 11109 3 -21.87 30.06 -6.84 0.094 11108
 11110 3 -21.76 29.95 -6.72 0.128 11109
 11111 3 -21.67 29.84 -6.67 0.093 11110
 11112 3 -24.19 31.59 -9.48 0.17 10471
 11113 3 -24.23 31.45 -9.53 0.086 11112
 11114 3 -24.21 31.34 -9.68 0.079 11113
 11115 3 -24.17 31.22 -9.76 0.101 11114
 11116 3 -24.23 31 -9.8 0.106 11115
 11117 3 -24.19 30.82 -9.82 0.112 11116
 11118 3 -24.08 30.7 -9.84 0.088 11117
 11119 3 -24.01 30.5 -9.9 0.078 11118
 11120 3 -24.01 30.43 -9.99 0.074 11119
 11121 3 -24.01 30.27 -10.03 0.099 11120
 11122 3 -24.01 30.13 -10.01 0.128 11121
 11123 3 -23.98 29.93 -10.01 0.105 11122
 11124 3 -25.58 33.88 -9.42 0.099 10464
 11125 3 -25.71 33.95 -9.32 0.101 11124
 11126 3 -25.83 34.05 -9.24 0.094 11125
 11127 3 -25.94 34.09 -9.18 0.073 11126
 11128 3 -26.05 34.17 -9.12 0.095 11127
 11129 3 -26.17 34.27 -9.07 0.088 11128
 11130 3 -26.24 34.41 -8.99 0.104 11129
 11131 3 -26.28 34.63 -8.87 0.126 11130
 11132 3 -26.33 34.81 -8.78 0.112 11131
 11133 3 -26.39 35.03 -8.61 0.178 11132
 11134 3 -26.42 35.16 -8.5 0.201 11133
 11135 3 -26.6 35.12 -8.42 0.253 11134
 11136 3 -26.76 35.1 -8.35 0.216 11135
 11137 3 -25.71 37.05 -12.81 0.051 10408
 11138 3 -25.83 37.13 -12.78 0.085 11137
 11139 3 -26.01 37.2 -12.77 0.09 11138
 11140 3 -26.1 37.27 -12.78 0.096 11139
 11141 3 -26.24 37.36 -12.72 0.092 11140
 11142 3 -26.35 37.43 -12.7 0.103 11141
 11143 3 -26.51 37.51 -12.66 0.108 11142
 11144 3 -26.67 37.59 -12.55 0.089 11143
 11145 3 -26.76 37.65 -12.46 0.114 11144
 11146 3 -26.92 37.73 -12.33 0.11 11145
 11147 3 -27.01 37.76 -12.14 0.103 11146
 11148 3 -27.05 37.87 -12.03 0.126 11147
 11149 3 -27.19 38.02 -11.94 0.116 11148
 11150 3 -27.35 38.12 -11.86 0.081 11149
 11151 3 -27.46 38.19 -11.8 0.085 11150
 11152 3 -27.58 38.23 -11.76 0.115 11151
 11153 3 -27.65 38.33 -11.67 0.107 11152
 11154 3 -27.85 38.48 -11.56 0.158 11153
 11155 3 -27.92 38.58 -11.46 0.139 11154
 11156 3 -28.03 38.7 -11.37 0.107 11155
 11157 3 -28.15 38.71 -11.3 0.131 11156
 11158 3 -28.28 38.81 -11.22 0.121 11157
 11159 3 -28.44 38.95 -11.26 0.113 11158
 11160 3 -28.51 39.06 -11.28 0.101 11159
 11161 3 -28.6 39.13 -11.28 0.163 11160
 11162 3 -28.76 39.21 -11.31 0.172 11161
 11163 3 -28.89 39.34 -11.3 0.16 11162
 11164 3 -28.92 39.49 -11.19 0.105 11163
 11165 3 -28.99 39.59 -11.11 0.099 11164
 11166 3 -29.05 39.77 -11.04 0.107 11165
 11167 3 -29.05 39.92 -11.01 0.084 11166
 11168 3 -26.53 40.33 -13.94 0.392 10392
 11169 3 -27.14 40.22 -13.75 0.126 11168
 11170 3 -27.26 40.25 -13.68 0.153 11169
 11171 3 -27.46 40.29 -13.61 0.142 11170
 11172 3 -27.65 40.29 -13.52 0.117 11171
 11173 3 -27.85 40.33 -13.39 0.164 11172
 11174 3 -27.99 40.36 -13.3 0.156 11173
 11175 3 -28.17 40.43 -13.17 0.118 11174
 11176 3 -28.33 40.52 -13.03 0.125 11175
 11177 3 -28.49 40.59 -12.89 0.146 11176
 11178 3 -28.58 40.66 -12.79 0.156 11177
 11179 3 -28.62 40.84 -12.68 0.074 11178
 11180 3 -28.67 40.95 -12.52 0.102 11179
 11181 3 -28.71 41.05 -12.44 0.114 11180
 11182 3 -28.78 41.11 -12.3 0.108 11181
 11183 3 -28.89 41.15 -12.13 0.092 11182
 11184 3 -28.94 41.22 -12 0.114 11183
 11185 3 -28.94 41.29 -11.85 0.123 11184
 11186 3 -29.01 41.34 -11.68 0.147 11185
 11187 3 -29.08 41.37 -11.5 0.159 11186
 11188 3 -29.21 41.24 -11.63 0.126 11187
 11189 3 -29.24 41.12 -11.77 0.096 11188
 11190 3 -29.08 41.55 -11.28 0.083 11187
 11191 3 -29.1 41.63 -11.13 0.095 11190
 11192 3 -29.17 41.83 -11.02 0.094 11191
 11193 3 -29.21 41.95 -10.87 0.127 11192
 11194 3 -29.24 42.12 -10.76 0.138 11193
 11195 3 -29.24 42.21 -10.69 0.098 11194
 11196 3 -29.28 42.35 -10.64 0.051 11195
 11197 3 -29.33 42.52 -10.61 0.073 11196
 11198 3 -29.31 42.67 -10.55 0.099 11197
 11199 3 -29.4 42.81 -10.5 0.148 11198
 11200 3 -29.49 42.94 -10.46 0.166 11199
 11201 3 -29.58 43.06 -10.39 0.123 11200
 11202 3 -29.69 43.13 -10.35 0.073 11201
 11203 3 -29.87 43.19 -10.25 0.105 11202
 11204 3 -29.99 43.33 -10.16 0.084 11203
 11205 3 -30.06 43.42 -10.12 0.082 11204
 11206 3 -30.17 43.55 -10.03 0.091 11205
 11207 3 -30.3 43.66 -9.96 0.105 11206
 11208 3 -30.42 43.7 -9.92 0.126 11207
 11209 3 -30.64 43.67 -9.91 0.074 11208
 11210 3 -30.73 43.74 -9.8 0.098 11209
 11211 3 -30.81 43.81 -9.72 0.105 11210
 11212 3 -26.46 40.62 -13.85 0.226 11168
 11213 3 -26.83 40.07 -13.78 0.143 11212
 11214 3 -26.85 39.9 -13.77 0.137 11213
 11215 3 -26.9 39.73 -13.87 0.098 11214
 11216 3 -26.94 39.58 -13.86 0.079 11215
 11217 3 -27.03 39.47 -13.85 0.096 11216
 11218 3 -27.17 39.36 -13.78 0.116 11217
 11219 3 -27.28 39.23 -13.74 0.134 11218
 11220 3 -27.44 39.19 -13.69 0.123 11219
 11221 3 -27.58 39.18 -13.63 0.117 11220
 11222 3 -27.74 39.18 -13.59 0.13 11221
 11223 3 -27.85 39.22 -13.53 0.07 11222
 11224 3 -26.44 40.82 -13.74 0.26 11212
 11225 3 -26.4 40.95 -13.63 0.342 11224
 11226 3 -26.39 41.08 -13.53 0.444 11225
 11227 3 -26.44 41.13 -13.1 0.328 11226
 11228 3 -26.51 41.15 -12.94 0.352 11227
 11229 3 -26.62 41.15 -12.77 0.324 11228
 11230 3 -26.69 41.12 -12.63 0.262 11229
 11231 3 -26.69 41.05 -12.53 0.188 11230
 11232 3 -26.67 40.9 -12.45 0.146 11231
 11233 3 -26.74 40.8 -12.28 0.199 11232
 11234 3 -26.85 40.8 -12.18 0.233 11233
 11235 3 -26.99 40.8 -12.16 0.285 11234
 11236 3 -27.1 40.79 -12.14 0.339 11235
 11237 3 -27.23 41.05 -12.25 0.249 11236
 11238 3 -27.28 41.34 -12.17 0.135 11237
 11239 3 -27.35 41.5 -12.13 0.118 11238
 11240 3 -27.4 41.65 -12.1 0.148 11239
 11241 3 -27.42 41.79 -12.03 0.127 11240
 11242 3 -27.51 41.98 -12.02 0.152 11241
 11243 3 -27.56 42.15 -11.99 0.163 11242
 11244 3 -27.58 42.33 -11.95 0.14 11243
 11245 3 -27.69 42.54 -11.97 0.082 11244
 11246 3 -27.69 42.69 -12.03 0.126 11245
 11247 3 -27.71 42.86 -12.11 0.138 11246
 11248 3 -27.71 43.02 -12.16 0.132 11247
 11249 3 -27.69 43.2 -12.25 0.109 11248
 11250 3 -27.71 43.34 -12.35 0.161 11249
 11251 3 -27.76 43.51 -12.44 0.148 11250
 11252 3 -27.85 43.66 -12.55 0.103 11251
 11253 3 -27.87 43.82 -12.58 0.121 11252
 11254 3 -27.94 43.91 -12.71 0.136 11253
 11255 3 -27.99 44.01 -12.82 0.154 11254
 11256 3 -28.23 44.15 -12.84 0.112 11255
 11257 3 -28.35 44.23 -12.85 0.137 11256
 11258 3 -28.51 44.32 -12.84 0.127 11257
 11259 3 -28.71 44.47 -12.81 0.139 11258
 11260 3 -28.85 44.57 -12.84 0.154 11259
 11261 3 -28.99 44.65 -12.85 0.135 11260
 11262 3 -29.14 44.76 -12.87 0.189 11261
 11263 3 -29.28 44.83 -12.87 0.228 11262
 11264 3 -29.35 44.9 -12.8 0.25 11263
 11265 3 -29.4 45.05 -12.5 0.178 11264
 11266 3 -29.58 45.08 -12.28 0.131 11265
 11267 3 -29.69 45.18 -12.22 0.129 11266
 11268 3 -29.83 45.34 -12.09 0.091 11267
 11269 3 -29.99 45.44 -11.98 0.091 11268
 11270 3 -30.05 45.57 -11.98 0.088 11269
 11271 3 -30.12 45.73 -11.94 0.09 11270
 11272 3 -30.23 45.84 -11.94 0.118 11271
 11273 3 -30.33 46.04 -11.87 0.111 11272
 11274 3 -30.33 46.28 -11.8 0.095 11273
 11275 3 -29.51 44.87 -13.17 0.147 11264
 11276 3 -29.67 44.84 -13.2 0.144 11275
 11277 3 -29.85 44.8 -13.29 0.159 11276
 11278 3 -30.01 44.83 -13.3 0.205 11277
 11279 3 -30.17 44.8 -13.35 0.272 11278
 11280 3 -30.26 44.9 -13.32 0.383 11279
 11281 3 -30.24 45.51 -13.35 0.161 11280
 11282 3 -30.21 45.66 -13.29 0.163 11281
 11283 3 -30.15 45.9 -13.29 0.076 11282
 11284 3 -30.1 46.04 -13.26 0.092 11283
 11285 3 -30.08 46.19 -13.18 0.111 11284
 11286 3 -30.01 46.37 -13.17 0.113 11285
 11287 3 -29.94 46.55 -13.12 0.127 11286
 11288 3 -29.85 46.76 -13.04 0.089 11287
 11289 3 -29.76 47.02 -13.03 0.091 11288
 11290 3 -29.76 47.23 -13.01 0.124 11289
 11291 3 -29.74 47.44 -13.05 0.121 11290
 11292 3 -29.62 47.69 -13.12 0.16 11291
 11293 3 -29.53 47.91 -13.15 0.182 11292
 11294 3 -29.44 48.08 -13.25 0.162 11293
 11295 3 -29.33 48.22 -13.28 0.211 11294
 11296 3 -30.49 44.29 -13.15 0.159 11280
 11297 3 -30.46 44.09 -12.98 0.105 11296
 11298 3 -26.42 41.76 -13.77 0.08 11226
 11299 3 -26.42 41.9 -13.78 0.138 11298
 11300 3 -26.4 42.07 -13.78 0.153 11299
 11301 3 -26.49 42.26 -13.8 0.136 11300
 11302 3 -26.49 42.44 -13.78 0.125 11301
 11303 3 -26.53 42.65 -13.75 0.095 11302
 11304 3 -26.55 42.88 -13.71 0.124 11303
 11305 3 -26.58 43.01 -13.69 0.149 11304
 11306 3 -26.69 43.16 -13.68 0.153 11305
 11307 3 -26.76 43.32 -13.63 0.146 11306
 11308 3 -26.81 43.48 -13.54 0.152 11307
 11309 3 -27.01 43.58 -13.45 0.119 11308
 11310 3 -27.06 43.63 -13.36 0.097 11309
 11311 3 -27.15 43.73 -13.34 0.12 11310
 11312 3 -26.8 42.61 -15.8 0.09 10373
 11313 3 -26.94 42.69 -15.79 0.142 11312
 11314 3 -27.06 42.72 -15.77 0.192 11313
 11315 3 -27.08 42.94 -15.52 0.107 11314
 11316 3 -27.01 42.93 -15.44 0.000125 11315
 11317 3 -27.31 42.54 -15.93 0.165 11314
 11318 3 -27.49 42.47 -16.02 0.112 11317
 11319 3 -27.62 42.43 -16.1 0.099 11318
 11320 3 -27.76 42.46 -16.15 0.07 11319
 11321 3 -27.92 42.53 -16.15 0.076 11320
 11322 3 -28.05 42.6 -16.17 0.091 11321
 11323 3 -28.28 42.75 -16.15 0.094 11322
 11324 3 -28.39 42.86 -16.19 0.136 11323
 11325 3 -28.53 43 -16.2 0.124 11324
 11326 3 -28.64 43.14 -16.22 0.096 11325
 11327 3 -28.8 43.22 -16.29 0.12 11326
 11328 3 -28.98 43.38 -16.29 0.078 11327
 11329 3 -29.05 43.58 -16.29 0.078 11328
 11330 3 -29.15 43.73 -16.26 0.095 11329
 11331 3 -29.19 43.82 -16.2 0.11 11330
 11332 3 -29.33 43.88 -16.21 0.165 11331
 11333 3 -29.44 43.88 -16.18 0.2 11332
 11334 3 -29.28 44.15 -16 0.039 11333
 11335 3 -28.17 45.79 -20.39 0.179 9422
 11336 3 -28.3 45.79 -20.25 0.179 11335
 11337 3 -28.42 45.86 -20.16 0.178 11336
 11338 3 -28.55 45.93 -20 0.197 11337
 11339 3 -28.69 46.06 -19.91 0.207 11338
 11340 3 -28.87 46.04 -19.8 0.235 11339
 11341 3 -28.99 46 -19.73 0.268 11340
 11342 3 -29.06 46.17 -19.66 0.242 11341
 11343 3 -29.21 46.47 -19.59 0.168 11342
 11344 3 -29.3 46.68 -19.5 0.173 11343
 11345 3 -29.35 46.86 -19.41 0.175 11344
 11346 3 -29.42 46.99 -19.34 0.203 11345
 11347 3 -29.44 47.11 -19.2 0.23 11346
 11348 3 -29.49 47.29 -19.14 0.273 11347
 11349 3 -29.53 47.43 -19.05 0.335 11348
 11350 3 -29.58 47.6 -18.98 0.347 11349
 11351 3 -29.56 47.79 -18.91 0.391 11350
 11352 3 -28.94 47.97 -18.93 0.129 11351
 11353 3 -28.87 48.14 -18.91 0.124 11352
 11354 3 -28.74 48.35 -18.8 0.128 11353
 11355 3 -28.65 48.54 -18.77 0.139 11354
 11356 3 -28.56 48.64 -18.71 0.152 11355
 11357 3 -28.49 48.75 -18.73 0.134 11356
 11358 3 -28.39 48.89 -18.73 0.151 11357
 11359 3 -28.35 49.06 -18.7 0.107 11358
 11360 3 -28.23 49.18 -18.66 0.115 11359
 11361 3 -28.1 49.18 -18.64 0.117 11360
 11362 3 -28.05 49.14 -18.75 0.177 11361
 11363 3 -27.87 49.36 -18.68 0.136 11362
 11364 3 -27.74 49.4 -18.71 0.214 11363
 11365 3 -27.55 49.5 -18.77 0.261 11364
 11366 3 -27.49 49.57 -18.89 0.287 11365
 11367 3 -27.3 49.61 -19 0.295 11366
 11368 3 -27.17 49.67 -19.09 0.284 11367
 11369 3 -26.96 49.68 -19.12 0.247 11368
 11370 3 -26.58 49.75 -19.09 0.158 11369
 11371 3 -26.4 49.81 -19.09 0.135 11370
 11372 3 -26.24 49.94 -19.04 0.099 11371
 11373 3 -26.12 50.07 -19 0.129 11372
 11374 3 -25.98 50.18 -18.98 0.152 11373
 11375 3 -25.83 50.25 -18.96 0.167 11374
 11376 3 -25.83 50.43 -19.05 0.178 11375
 11377 3 -25.78 50.61 -19.07 0.146 11376
 11378 3 -25.69 50.83 -19.16 0.132 11377
 11379 3 -25.58 51.08 -19.16 0.124 11378
 11380 3 -25.51 51.22 -19.14 0.116 11379
 11381 3 -25.4 51.42 -19.11 0.119 11380
 11382 3 -25.3 51.56 -19.14 0.13 11381
 11383 3 -25.15 51.72 -19.12 0.162 11382
 11384 3 -25.1 51.86 -19.12 0.195 11383
 11385 3 -25.01 52 -19.11 0.225 11384
 11386 3 -24.99 52.15 -19.11 0.222 11385
 11387 3 -24.94 52.25 -19.04 0.227 11386
 11388 3 -24.71 52.26 -19.05 0.087 11387
 11389 3 -24.53 52.32 -19 0.107 11388
 11390 3 -24.35 52.43 -18.89 0.132 11389
 11391 3 -24.23 52.49 -18.84 0.122 11390
 11392 3 -24.12 52.58 -18.79 0.093 11391
 11393 3 -24.05 52.54 -18.64 0.193 11392
 11394 3 -23.99 52.49 -18.55 0.228 11393
 11395 3 -23.87 52.47 -18.52 0.314 11394
 11396 3 -23.83 52.06 -18.57 0.152 11395
 11397 3 -23.74 51.79 -18.61 0.15 11396
 11398 3 -23.64 51.6 -18.71 0.109 11397
 11399 3 -23.46 51.53 -18.68 0.119 11398
 11400 3 -23.35 51.42 -18.71 0.128 11399
 11401 3 -23.17 51.29 -18.66 0.121 11400
 11402 3 -23.01 51.21 -18.61 0.125 11401
 11403 3 -22.87 51.12 -18.59 0.111 11402
 11404 3 -22.71 51.12 -18.59 0.117 11403
 11405 3 -22.53 51.12 -18.5 0.152 11404
 11406 3 -22.3 51.26 -18.27 0.075 11405
 11407 3 -22.21 51.22 -18.21 0.103 11406
 11408 3 -22.08 51.18 -18.16 0.11 11407
 11409 3 -21.87 51.14 -18.18 0.139 11408
 11410 3 -21.76 51.14 -18.23 0.101 11409
 11411 3 -21.69 51.1 -18.36 0.000125 11410
 11412 3 -23.71 52.93 -18.41 0.105 11395
 11413 3 -23.71 53.07 -18.3 0.093 11412
 11414 3 -23.69 53.14 -18.21 0.088 11413
 11415 3 -23.67 53.28 -18.17 0.072 11414
 11416 3 -25.28 52.54 -18.89 0.097 11387
 11417 3 -25.39 52.68 -18.86 0.101 11416
 11418 3 -25.53 52.78 -18.77 0.077 11417
 11419 3 -25.64 52.85 -18.75 0.147 11418
 11420 3 -25.74 52.86 -18.68 0.129 11419
 11421 3 -29.96 48.1 -18.82 0.283 11351
 11422 3 -30.03 48.35 -18.71 0.314 11421
 11423 3 -30.05 48.51 -18.71 0.333 11422
 11424 3 -30.1 48.68 -18.62 0.356 11423
 11425 3 -30.15 48.76 -18.66 0.406 11424
 11426 3 -30.3 48.9 -18.54 0.417 11425
 11427 3 -30.1 49.49 -18.48 0.15 11426
 11428 3 -30.12 49.61 -18.46 0.175 11427
 11429 3 -30.15 49.74 -18.45 0.217 11428
 11430 3 -29.98 49.89 -18.27 0.084 11429
 11431 3 -29.96 50 -18.16 0.072 11430
 11432 3 -30.01 50.07 -18.05 0.07 11431
 11433 3 -30.03 50.11 -17.95 0.081 11432
 11434 3 -30.08 50.17 -17.8 0.122 11433
 11435 3 -30.1 50.15 -17.66 0.162 11434
 11436 3 -30.15 50.1 -17.46 0.098 11435
 11437 3 -30.46 49.67 -18.36 0.099 11429
 11438 3 -30.67 49.81 -18.32 0.157 11437
 11439 3 -30.74 49.97 -18.34 0.176 11438
 11440 3 -30.87 50.17 -18.41 0.166 11439
 11441 3 -30.92 50.35 -18.43 0.177 11440
 11442 3 -30.99 50.57 -18.46 0.211 11441
 11443 3 -31.03 50.86 -18.46 0.194 11442
 11444 3 -31.05 51.06 -18.45 0.263 11443
 11445 3 -31.06 51.25 -18.54 0.332 11444
 11446 3 -31.1 51.44 -18.48 0.373 11445
 11447 3 -31.06 51.62 -18.5 0.405 11446
 11448 3 -31.05 51.79 -18.43 0.416 11447
 11449 3 -31.06 51.94 -18.41 0.388 11448
 11450 3 -31.23 52.22 -18.77 0.221 11449
 11451 3 -31.15 52.39 -18.77 0.212 11450
 11452 3 -31.1 52.54 -18.75 0.293 11451
 11453 3 -30.99 52.64 -18.77 0.309 11452
 11454 3 -30.62 52.47 -18.98 0.076 11453
 11455 3 -30.48 52.4 -18.98 0.129 11454
 11456 3 -30.33 52.24 -18.96 0.165 11455
 11457 3 -30.17 52.07 -18.91 0.151 11456
 11458 3 -30.05 51.93 -18.89 0.143 11457
 11459 3 -31.06 52.72 -18.89 0.256 11453
 11460 3 -31.1 52.74 -18.25 0.093 11459
 11461 3 -31.05 52.81 -18.17 0.000125 11460
 11462 3 -31.17 52.82 -19.08 0.263 11459
 11463 3 -31.35 52.97 -19.42 0.258 11462
 11464 3 -31.28 53.32 -19.44 0.168 11463
 11465 3 -31.24 53.46 -19.53 0.194 11464
 11466 3 -31.23 53.64 -19.63 0.187 11465
 11467 3 -31.19 53.82 -19.72 0.17 11466
 11468 3 -31.12 53.93 -19.78 0.159 11467
 11469 3 -31.03 54.1 -19.85 0.176 11468
 11470 3 -30.92 54.19 -19.92 0.201 11469
 11471 3 -30.85 54.29 -19.9 0.235 11470
 11472 3 -30.78 54.44 -19.99 0.22 11471
 11473 3 -30.71 54.69 -19.9 0.152 11472
 11474 3 -30.62 54.97 -19.96 0.126 11473
 11475 3 -30.55 55.14 -20.03 0.092 11474
 11476 3 -30.49 55.25 -20.12 0.108 11475
 11477 3 -30.46 55.39 -20.24 0.095 11476
 11478 3 -30.39 55.5 -20.35 0.102 11477
 11479 3 -30.26 55.61 -20.44 0.105 11478
 11480 3 -30.17 55.72 -20.56 0.119 11479
 11481 3 -30.12 55.81 -20.65 0.112 11480
 11482 3 -30.08 55.99 -20.74 0.133 11481
 11483 3 -30.1 56.12 -20.81 0.126 11482
 11484 3 -30.08 56.21 -20.9 0.089 11483
 11485 3 -30.12 56.35 -21.01 0.135 11484
 11486 3 -30.19 56.49 -21.12 0.141 11485
 11487 3 -30.4 56.56 -21.19 0.152 11486
 11488 3 -30.49 56.71 -21.22 0.171 11487
 11489 3 -30.69 56.78 -21.22 0.175 11488
 11490 3 -30.9 56.74 -21.19 0.199 11489
 11491 3 -30.99 56.59 -21.4 0.162 11490
 11492 3 -31.15 56.52 -21.51 0.167 11491
 11493 3 -31.4 56.42 -21.69 0.12 11492
 11494 3 -31.6 56.46 -21.76 0.106 11493
 11495 3 -31.78 56.5 -21.78 0.122 11494
 11496 3 -31.92 56.49 -21.81 0.000125 11495
 11497 3 -31.03 56.85 -20.99 0.199 11490
 11498 3 -31.15 57.14 -20.78 0.088 11497
 11499 3 -31.23 57.19 -20.74 0.107 11498
 11500 3 -31.33 57.32 -20.69 0.105 11499
 11501 3 -31.4 57.54 -20.65 0.14 11500
 11502 3 -31.55 57.72 -20.53 0.084 11501
 11503 3 -31.71 57.78 -20.49 0.106 11502
 11504 3 -31.9 57.85 -20.49 0.107 11503
 11505 3 -32.07 57.97 -20.47 0.106 11504
 11506 3 -32.2 58.07 -20.51 0.106 11505
 11507 3 -32.13 58.31 -20.47 0.102 11506
 11508 3 -32.18 58.51 -20.38 0.121 11507
 11509 3 -32.18 58.64 -20.28 0.096 11508
 11510 3 -32.18 58.86 -20.22 0.125 11509
 11511 3 -32.18 59.1 -20.15 0.117 11510
 11512 3 -32.08 59.18 -20.1 0.068 11511
 11513 3 -31.26 52.71 -19.73 0.189 11463
 11514 3 -31.28 52.68 -19.86 0.156 11513
 11515 3 -31.3 52.69 -20.04 0.118 11514
 11516 3 -31.3 52.69 -20.25 0.097 11515
 11517 3 -31.35 52.69 -20.43 0.102 11516
 11518 3 -31.39 52.68 -20.61 0.209 11517
 11519 3 -31.37 52.67 -20.73 0.243 11518
 11520 3 -31.71 52.39 -20.86 0.177 11519
 11521 3 -31.81 52.25 -20.87 0.207 11520
 11522 3 -31.92 52.14 -20.91 0.22 11521
 11523 3 -32.09 51.86 -20.7 0.139 11522
 11524 3 -32.2 51.69 -20.64 0.125 11523
 11525 3 -32.26 51.54 -20.52 0.126 11524
 11526 3 -32.32 51.37 -20.48 0.104 11525
 11527 3 -32.44 51.29 -20.39 0.091 11526
 11528 3 -32.58 51.18 -20.36 0.139 11527
 11529 3 -32.72 51.03 -20.3 0.143 11528
 11530 3 -32.8 50.93 -20.18 0.147 11529
 11531 3 -32.94 50.85 -20.12 0.128 11530
 11532 3 -33.13 50.68 -20 0.104 11531
 11533 3 -33.26 50.65 -20.02 0.11 11532
 11534 3 -33.37 50.68 -20.12 0.085 11533
 11535 3 -33.45 50.64 -20.18 0.000125 11534
 11536 3 -31.92 52.13 -21.25 0.131 11522
 11537 3 -31.96 52.06 -21.41 0.183 11536
 11538 3 -32.04 52.03 -21.57 0.157 11537
 11539 3 -32.15 51.96 -21.73 0.159 11538
 11540 3 -32.3 51.91 -21.87 0.152 11539
 11541 3 -32.47 51.96 -22.02 0.078 11540
 11542 3 -30.87 52.99 -20.83 0.159 11519
 11543 3 -30.8 53.03 -20.94 0.199 11542
 11544 3 -30.6 53.18 -20.72 0.122 11543
 11545 3 -30.42 53.29 -20.65 0.107 11544
 11546 3 -30.3 53.4 -20.62 0.061 11545
 11547 3 -30.17 53.47 -20.6 0.096 11546
 11548 3 -30.83 52.92 -21.28 0.111 11543
 11549 3 -30.83 52.99 -21.49 0.083 11548
 11550 3 -30.92 53.14 -21.62 0.102 11549
 11551 3 -31.24 52.86 -19.17 0.263 11462
 11552 3 -31.14 52.79 -19.02 0.256 11551
 11553 3 -30.55 48.83 -18.39 0.322 11426
 11554 3 -30.65 49.01 -18.32 0.308 11553
 11555 3 -30.74 49.14 -18.23 0.165 11554
 11556 3 -26.42 46.56 -21.98 0.227 9417
 11557 3 -26.48 46.63 -22.07 0.219 11556
 11558 3 -26.48 46.78 -22.07 0.203 11557
 11559 3 -26.49 46.92 -22.11 0.21 11558
 11560 3 -26.51 47.03 -22.16 0.19 11559
 11561 3 -26.64 47.1 -22.2 0.164 11560
 11562 3 -26.67 47.24 -22.25 0.189 11561
 11563 3 -26.73 47.34 -22.37 0.198 11562
 11564 3 -26.71 47.42 -22.5 0.197 11563
 11565 3 -26.73 47.56 -22.61 0.196 11564
 11566 3 -26.71 47.64 -22.7 0.26 11565
 11567 3 -26.65 47.78 -22.86 0.274 11566
 11568 3 -26.62 47.92 -22.89 0.302 11567
 11569 3 -26.64 48.02 -23.05 0.344 11568
 11570 3 -26.6 48.11 -23.16 0.422 11569
 11571 3 -26.64 48.13 -23.34 0.483 11570
 11572 3 -26.69 48.31 -23.36 0.539 11571
 11573 3 -26.69 48.46 -23.37 0.574 11572
 11574 3 -26.01 48.03 -23.64 0.148 11573
 11575 3 -25.83 48.13 -23.64 0.158 11574
 11576 3 -25.73 48.21 -23.62 0.218 11575
 11577 3 -25.73 48.49 -23.41 0.081 11576
 11578 3 -25.76 48.56 -23.3 0.093 11577
 11579 3 -25.85 48.68 -23.18 0.054 11578
 11580 3 -25.55 48.17 -23.77 0.149 11576
 11581 3 -25.49 48.21 -23.91 0.154 11580
 11582 3 -25.44 48.35 -23.98 0.151 11581
 11583 3 -26.87 48.71 -23.34 0.485 11573
 11584 3 -27.08 49.11 -22.77 0.082 11583
 11585 3 -27.15 49.18 -22.64 0.087 11584
 11586 3 -27.17 49.16 -22.52 0.136 11585
 11587 3 -27.17 49.2 -22.39 0.201 11586
 11588 3 -27.19 49.24 -22.23 0.178 11587
 11589 3 -27.24 49.42 -22.2 0.109 11588
 11590 3 -27.35 49.55 -22.09 0.092 11589
 11591 3 -27.4 49.61 -21.98 0.000125 11590
 11592 3 -27.12 48.91 -23.3 0.47 11583
 11593 3 -27.35 48.98 -23.43 0.399 11592
 11594 3 -27.48 49.1 -23.48 0.441 11593
 11595 3 -27.6 49.18 -23.59 0.445 11594
 11596 3 -27.83 49.27 -23.71 0.407 11595
 11597 3 -28.14 49.61 -23.36 0.119 11596
 11598 3 -27.69 49.24 -23.98 0.35 11596
 11599 3 -27.48 48.74 -24.23 0.14 11598
 11600 3 -27.28 48.66 -24.3 0.09 11599
 11601 3 -27.14 48.61 -24.32 0.116 11600
 11602 3 -26.96 48.59 -24.36 0.141 11601
 11603 3 -27.71 49.46 -24.07 0.287 11598
 11604 3 -27.74 49.53 -24.23 0.332 11603
 11605 3 -27.74 49.45 -24.36 0.366 11604
 11606 3 -27.37 48.93 -24.41 0.086 11605
 11607 3 -27.24 48.78 -24.43 0.118 11606
 11608 3 -27.08 48.71 -24.5 0.09 11607
 11609 3 -26.92 48.64 -24.57 0.119 11608
 11610 3 -26.83 48.53 -24.66 0.088 11609
 11611 3 -26.76 48.42 -24.8 0.000125 11610
 11612 3 -27.69 49.6 -24.45 0.314 11605
 11613 3 -27.56 49.95 -24.64 0.252 11612
 11614 3 -27.46 50.13 -24.77 0.287 11613
 11615 3 -27.39 50.17 -24.87 0.344 11614
 11616 3 -27.23 50.13 -25 0.347 11615
 11617 3 -27.53 50.31 -25.27 0.149 11616
 11618 3 -27.62 50.46 -25.46 0.081 11617
 11619 3 -27.64 50.53 -25.55 0.084 11618
 11620 3 -27.56 50.6 -25.66 0.076 11619
 11621 3 -27.58 50.67 -25.82 0.087 11620
 11622 3 -27.55 50.74 -25.96 0.109 11621
 11623 3 -27.6 50.85 -26.12 0.14 11622
 11624 3 -27.73 50.95 -26.25 0.184 11623
 11625 3 -27.78 50.93 -26.39 0.148 11624
 11626 3 -26.65 50.09 -24.86 0.161 11616
 11627 3 -26.44 50.1 -24.91 0.171 11626
 11628 3 -26.24 50.11 -24.98 0.138 11627
 11629 3 -26.1 50.11 -24.98 0.21 11628
 11630 3 -25.99 50.17 -24.96 0.308 11629
 11631 3 -25.92 50.11 -25.05 0.356 11630
 11632 3 -25.92 50.24 -24.39 0.132 11631
 11633 3 -25.81 50.3 -24.25 0.156 11632
 11634 3 -25.8 50.31 -24.12 0.153 11633
 11635 3 -25.83 50.13 -25.18 0.363 11631
 11636 3 -25.69 50.18 -25.23 0.399 11635
 11637 3 -25.6 50.09 -25.25 0.35 11636
 11638 3 -25.37 50.42 -25.25 0.265 11637
 11639 3 -25.23 50.52 -25.25 0.224 11638
 11640 3 -25.12 50.78 -25.32 0.213 11639
 11641 3 -25.01 50.88 -25.34 0.22 11640
 11642 3 -24.94 51.05 -25.3 0.181 11641
 11643 3 -24.87 51.18 -25.27 0.185 11642
 11644 3 -24.87 51.36 -25.27 0.201 11643
 11645 3 -24.78 51.52 -25.25 0.253 11644
 11646 3 -24.76 51.71 -25.27 0.257 11645
 11647 3 -24.69 51.93 -25.36 0.249 11646
 11648 3 -24.65 52.1 -25.39 0.26 11647
 11649 3 -24.64 52.5 -25.64 0.227 11648
 11650 3 -24.55 52.73 -25.75 0.237 11649
 11651 3 -24.58 52.93 -25.8 0.271 11650
 11652 3 -24.6 53.07 -25.91 0.261 11651
 11653 3 -24.6 53.23 -26.01 0.211 11652
 11654 3 -24.55 53.46 -26.12 0.186 11653
 11655 3 -24.46 53.67 -26.17 0.168 11654
 11656 3 -24.4 53.85 -26.26 0.169 11655
 11657 3 -24.42 54.03 -26.33 0.231 11656
 11658 3 -24.4 54.14 -26.44 0.281 11657
 11659 3 -24.4 53.92 -26.81 0.154 11658
 11660 3 -24.37 53.92 -26.97 0.173 11659
 11661 3 -24.44 53.85 -27.15 0.153 11660
 11662 3 -24.53 53.8 -27.28 0.097 11661
 11663 3 -24.49 53.88 -27.44 0.07 11662
 11664 3 -24.44 54.05 -27.49 0.091 11663
 11665 3 -24.44 54.2 -27.56 0.108 11664
 11666 3 -24.4 54.24 -27.67 0.000125 11665
 11667 3 -24.49 54.28 -26.35 0.281 11658
 11668 3 -24.23 54.09 -26.67 0.139 11667
 11669 3 -24.21 54.05 -26.83 0.000125 11668
 11670 3 -24.56 54.38 -26.31 0.303 11667
 11671 3 -24.62 54.55 -26.26 0.342 11670
 11672 3 -24.67 54.67 -26.22 0.402 11671
 11673 3 -25.37 54.55 -25.72 0.072 11672
 11674 3 -25.56 54.55 -25.63 0.121 11673
 11675 3 -25.71 54.55 -25.56 0.152 11674
 11676 3 -25.87 54.53 -25.51 0.207 11675
 11677 3 -25.74 54.67 -25.24 0.1 11676
 11678 3 -25.74 54.74 -25.12 0.144 11677
 11679 3 -25.81 54.81 -25.06 0.177 11678
 11680 3 -25.9 54.88 -25.01 0.239 11679
 11681 3 -25.87 54.85 -24.69 0.103 11680
 11682 3 -25.92 54.92 -24.62 0.084 11681
 11683 3 -26.3 54.92 -25.31 0.098 11680
 11684 3 -26.42 55 -25.38 0.105 11683
 11685 3 -26.55 55.13 -25.44 0.1 11684
 11686 3 -26.65 55.2 -25.46 0.111 11685
 11687 3 -26.65 55.3 -25.53 0.000125 11686
 11688 3 -26.17 54.41 -25.62 0.17 11676
 11689 3 -26.35 54.28 -25.58 0.139 11688
 11690 3 -26.46 54.14 -25.44 0.109 11689
 11691 3 -26.51 54.05 -25.37 0.1 11690
 11692 3 -26.58 53.96 -25.24 0.093 11691
 11693 3 -26.69 53.88 -25.15 0.102 11692
 11694 3 -26.9 53.81 -25.01 0.195 11693
 11695 3 -27.1 53.73 -24.96 0.161 11694
 11696 3 -27.35 53.78 -24.85 0.102 11695
 11697 3 -27.48 53.75 -24.85 0.08 11696
 11698 3 -24.44 55.1 -26.38 0.255 11672
 11699 3 -24.24 55.28 -26.44 0.233 11698
 11700 3 -24.15 55.42 -26.49 0.197 11699
 11701 3 -23.99 55.63 -26.51 0.222 11700
 11702 3 -23.92 55.8 -26.51 0.229 11701
 11703 3 -23.87 55.89 -26.55 0.292 11702
 11704 3 -23.56 55.89 -26.81 0.192 11703
 11705 3 -23.44 55.95 -26.9 0.171 11704
 11706 3 -23.39 56.09 -26.99 0.201 11705
 11707 3 -23.23 56.16 -27.15 0.217 11706
 11708 3 -23.12 56.24 -27.24 0.26 11707
 11709 3 -23.05 56.34 -27.37 0.3 11708
 11710 3 -22.96 56.59 -27.33 0.216 11709
 11711 3 -22.87 56.74 -27.4 0.188 11710
 11712 3 -22.78 56.86 -27.44 0.185 11711
 11713 3 -22.71 56.99 -27.49 0.201 11712
 11714 3 -22.62 57.14 -27.55 0.197 11713
 11715 3 -22.48 57.28 -27.6 0.233 11714
 11716 3 -22.33 57.38 -27.65 0.24 11715
 11717 3 -22.3 57.55 -27.72 0.234 11716
 11718 3 -22.19 57.66 -27.85 0.227 11717
 11719 3 -22.14 57.75 -27.88 0.225 11718
 11720 3 -22.01 57.85 -27.99 0.202 11719
 11721 3 -21.94 57.99 -28.06 0.23 11720
 11722 3 -21.8 58.1 -28.15 0.266 11721
 11723 3 -21.8 58.25 -28.19 0.334 11722
 11724 3 -21.69 58.36 -28.28 0.387 11723
 11725 3 -21.73 58.53 -28.3 0.442 11724
 11726 3 -21.56 58.63 -28.33 0.493 11725
 11727 3 -21.64 58.88 -28.24 0.5 11726
 11728 3 -21.58 58.96 -28.3 0.496 11727
 11729 3 -21.6 59.03 -28.38 0.483 11728
 11730 3 -21.67 59.06 -28.51 0.557 11729
 11731 3 -21.87 58.99 -29.06 0.273 11730
 11732 3 -21.96 59.21 -29.08 0.376 11731
 11733 3 -21.98 59.3 -29.15 0.432 11732
 11734 3 -22.14 59.63 -28.97 0.318 11733
 11735 3 -22.3 60.03 -28.67 0.194 11734
 11736 3 -22.42 60.2 -28.58 0.202 11735
 11737 3 -22.44 60.43 -28.58 0.17 11736
 11738 3 -22.46 60.59 -28.53 0.194 11737
 11739 3 -22.51 60.71 -28.51 0.22 11738
 11740 3 -22.58 60.86 -28.47 0.194 11739
 11741 3 -22.65 61.14 -28.42 0.153 11740
 11742 3 -22.65 61.34 -28.44 0.167 11741
 11743 3 -22.71 61.46 -28.37 0.199 11742
 11744 3 -22.76 61.66 -28.28 0.162 11743
 11745 3 -22.73 61.81 -28.21 0.167 11744
 11746 3 -22.69 61.95 -28.12 0.22 11745
 11747 3 -22.96 62.17 -28.06 0.149 11746
 11748 3 -23.08 62.36 -27.95 0.16 11747
 11749 3 -23.17 62.57 -27.86 0.196 11748
 11750 3 -23.24 62.78 -27.75 0.177 11749
 11751 3 -23.31 62.96 -27.61 0.195 11750
 11752 3 -23.37 63.13 -27.5 0.223 11751
 11753 3 -23.35 63.34 -27.39 0.269 11752
 11754 3 -23.35 63.49 -27.34 0.317 11753
 11755 3 -23.4 63.53 -27.25 0.351 11754
 11756 3 -23.44 63.61 -27.2 0.382 11755
 11757 3 -23.03 64.02 -27.36 0.18 11756
 11758 3 -22.99 64.19 -27.43 0.151 11757
 11759 3 -22.94 64.39 -27.48 0.178 11758
 11760 3 -22.9 64.5 -27.59 0.223 11759
 11761 3 -22.9 64.64 -27.72 0.243 11760
 11762 3 -22.85 64.74 -27.79 0.288 11761
 11763 3 -22.76 64.83 -27.91 0.303 11762
 11764 3 -22.67 64.94 -28 0.287 11763
 11765 3 -22.56 65.05 -28.07 0.27 11764
 11766 3 -22.53 65.16 -28.07 0.297 11765
 11767 3 -22.69 65.19 -28.34 0.226 11766
 11768 3 -22.83 65.33 -28.57 0.124 11767
 11769 3 -22.99 65.5 -28.63 0.161 11768
 11770 3 -23.08 65.69 -28.77 0.159 11769
 11771 3 -23.1 65.88 -28.84 0.148 11770
 11772 3 -23.17 66.02 -29 0.124 11771
 11773 3 -23.19 66.19 -29.16 0.133 11772
 11774 3 -23.21 66.34 -29.27 0.152 11773
 11775 3 -23.24 66.48 -29.36 0.154 11774
 11776 3 -23.3 66.6 -29.52 0.158 11775
 11777 3 -23.33 66.68 -29.63 0.134 11776
 11778 3 -23.39 66.76 -29.7 0.14 11777
 11779 3 -23.49 66.93 -29.77 0.103 11778
 11780 3 -23.56 67.04 -29.84 0.12 11779
 11781 3 -23.6 67.21 -29.93 0.114 11780
 11782 3 -23.65 67.37 -30.07 0.126 11781
 11783 3 -23.69 67.57 -30.19 0.171 11782
 11784 3 -23.76 67.74 -30.3 0.157 11783
 11785 3 -23.96 67.82 -30.44 0.086 11784
 11786 3 -24.03 67.93 -30.51 0.103 11785
 11787 3 -24.05 68.04 -30.6 0.122 11786
 11788 3 -24.1 68.15 -30.71 0.139 11787
 11789 3 -24.15 68.21 -30.87 0.12 11788
 11790 3 -24.24 68.29 -30.97 0.128 11789
 11791 3 -24.35 68.29 -31.12 0.111 11790
 11792 3 -24.49 68.29 -31.24 0.12 11791
 11793 3 -24.67 68.29 -31.37 0.14 11792
 11794 3 -24.89 68.35 -31.44 0.122 11793
 11795 3 -25.08 68.43 -31.42 0.108 11794
 11796 3 -25.24 68.45 -31.38 0.1 11795
 11797 3 -25.37 68.54 -31.33 0.11 11796
 11798 3 -25.55 68.57 -31.26 0.156 11797
 11799 3 -25.53 68.82 -31.47 0.113 11798
 11800 3 -25.42 68.95 -31.56 0.095 11799
 11801 3 -25.33 69.04 -31.65 0.112 11800
 11802 3 -25.71 68.45 -31.15 0.135 11798
 11803 3 -25.89 68.38 -31.06 0.114 11802
 11804 3 -26.05 68.35 -31.03 0.104 11803
 11805 3 -26.05 68.38 -30.9 0.158 11804
 11806 3 -26.03 68.35 -30.76 0.185 11805
 11807 3 -26.26 68.26 -30.65 0.132 11806
 11808 3 -26.44 68.15 -30.55 0.1 11807
 11809 3 -26.58 68.1 -30.44 0.116 11808
 11810 3 -26.67 68.07 -30.37 0.15 11809
 11811 3 -26.74 68.04 -30.3 0.168 11810
 11812 3 -22.15 65.21 -27.84 0.107 11766
 11813 3 -21.99 65.22 -27.89 0.09 11812
 11814 3 -21.85 65.31 -27.97 0.104 11813
 11815 3 -24.01 63.32 -27.09 0.105 11756
 11816 3 -24.14 63.31 -27.02 0.08 11815
 11817 3 -24.31 63.25 -26.93 0.099 11816
 11818 3 -24.44 63.14 -26.79 0.141 11817
 11819 3 -24.49 63.03 -26.68 0.143 11818
 11820 3 -24.62 63.05 -26.63 0.105 11819
 11821 3 -24.69 62.96 -26.59 0.094 11820
 11822 3 -21.73 58.98 -29.71 0.18 11733
 11823 3 -21.67 58.99 -29.94 0.064 11822
 11824 3 -21.6 59.05 -30.12 0.064 11823
 11825 3 -21.49 59.12 -30.21 0.09 11824
 11826 3 -21.37 59.1 -30.33 0.114 11825
 11827 3 -21.28 59.16 -30.4 0.102 11826
 11828 3 -20.6 58.59 -28.35 0.156 11728
 11829 3 -20.4 58.64 -28.37 0.145 11828
 11830 3 -20.28 58.64 -28.33 0.137 11829
 11831 3 -20.12 58.59 -28.26 0.177 11830
 11832 3 -20.01 58.52 -28.28 0.199 11831
 11833 3 -19.94 58.24 -28.24 0.124 11832
 11834 3 -19.87 58.11 -28.08 0.117 11833
 11835 3 -19.76 58.03 -28.03 0.099 11834
 11836 3 -19.55 58.06 -28.03 0.157 11835
 11837 3 -19.49 58.17 -27.87 0.109 11836
 11838 3 -19.48 58.14 -27.71 0.119 11837
 11839 3 -19.44 58.1 -27.58 0.000125 11838
 11840 3 -19.9 58.64 -28.19 0.118 11832
 11841 3 -19.74 58.71 -28.15 0.094 11840
 11842 3 -19.56 58.73 -28.13 0.153 11841
 11843 3 -19.39 58.82 -28.17 0.099 11842
 11844 3 -19.23 58.82 -28.19 0.114 11843
 11845 3 -19.05 58.89 -28.31 0.205 11844
 11846 3 -18.98 58.78 -28.44 0.242 11845
 11847 3 -19.12 58.5 -28.53 0.102 11846
 11848 3 -18.69 59.17 -28.6 0.282 11846
 11849 3 -18.56 59.3 -28.74 0.268 11848
 11850 3 -18.51 59.42 -28.85 0.272 11849
 11851 3 -18.49 59.52 -28.96 0.262 11850
 11852 3 -18.37 59.59 -29.03 0.301 11851
 11853 3 -18.21 59.62 -29.06 0.288 11852
 11854 3 -18.08 59.65 -29.19 0.243 11853
 11855 3 -17.87 59.48 -29.53 0.152 11854
 11856 3 -17.85 59.44 -29.81 0.138 11855
 11857 3 -17.85 59.45 -29.92 0.15 11856
 11858 3 -17.85 59.19 -30.12 0.107 11857
 11859 3 -17.92 59.04 -30.19 0.129 11858
 11860 3 -18.03 58.95 -30.31 0.127 11859
 11861 3 -18.15 58.87 -30.35 0.131 11860
 11862 3 -18.24 58.8 -30.37 0.127 11861
 11863 3 -18.3 58.65 -30.44 0.16 11862
 11864 3 -18.05 59.77 -29.15 0.224 11854
 11865 3 -18.01 59.91 -29.12 0.218 11864
 11866 3 -17.87 60.16 -29.03 0.131 11865
 11867 3 -17.74 60.22 -29.08 0.147 11866
 11868 3 -17.6 60.41 -29.15 0.13 11867
 11869 3 -17.49 60.49 -29.19 0.125 11868
 11870 3 -17.26 60.55 -29.28 0.157 11869
 11871 3 -17.1 60.59 -29.33 0.175 11870
 11872 3 -16.92 60.66 -29.38 0.166 11871
 11873 3 -16.76 60.66 -29.4 0.154 11872
 11874 3 -16.6 60.73 -29.42 0.14 11873
 11875 3 -16.49 60.84 -29.53 0.121 11874
 11876 3 -16.26 60.87 -29.6 0.117 11875
 11877 3 -16.12 60.94 -29.69 0.133 11876
 11878 3 -15.99 61.01 -29.76 0.172 11877
 11879 3 -15.88 61.06 -29.83 0.199 11878
 11880 3 -15.99 60.99 -30.12 0.111 11879
 11881 3 -15.95 61.04 -30.22 0.102 11880
 11882 3 -15.99 61.06 -30.33 0.118 11881
 11883 3 -16.08 61.12 -30.42 0.111 11882
 11884 3 -15.63 61.12 -29.69 0.143 11879
 11885 3 -15.48 61.17 -29.71 0.139 11884
 11886 3 -15.39 61.24 -29.72 0.17 11885
 11887 3 -15.28 61.27 -29.78 0.249 11886
 11888 3 -15.13 61.33 -29.81 0.277 11887
 11889 3 -15.03 61.35 -29.83 0.309 11888
 11890 3 -15.25 61.77 -30.03 0.121 11889
 11891 3 -15.28 61.91 -30.13 0.162 11890
 11892 3 -15.24 62.04 -30.26 0.17 11891
 11893 3 -15.16 62.12 -30.38 0.132 11892
 11894 3 -15.19 62.24 -30.49 0.132 11893
 11895 3 -15.23 62.27 -30.63 0.167 11894
 11896 3 -15.21 62.37 -30.72 0.163 11895
 11897 3 -15.11 62.45 -30.83 0.151 11896
 11898 3 -14.98 62.52 -30.97 0.178 11897
 11899 3 -14.94 62.55 -31.07 0.234 11898
 11900 3 -15.15 62.62 -31.2 0.204 11899
 11901 3 -15.22 62.73 -31.36 0.335 11900
 11902 3 -15.22 62.74 -31.52 0.366 11901
 11903 3 -15.39 62.7 -31.68 0.445 11902
 11904 3 -15.46 62.79 -31.79 0.477 11903
 11905 3 -15.39 62.87 -31.95 0.45 11904
 11906 3 -15.48 62.84 -32.13 0.471 11905
 11907 3 -15.42 62.91 -32.27 0.477 11906
 11908 3 -15.56 62.95 -32.41 0.518 11907
 11909 3 -15.57 62.99 -32.52 0.578 11908
 11910 3 -15.61 63.1 -32.6 0.577 11909
 11911 3 -15.24 63.04 -32.84 0.166 11910
 11912 3 -15.24 63.23 -32.81 0.196 11911
 11913 3 -15.08 63.27 -32.95 0.103 11912
 11914 3 -15.5 63.19 -32.69 0.487 11910
 11915 3 -15.44 63.41 -32.85 0.436 11914
 11916 3 -15.37 63.54 -32.91 0.432 11915
 11917 3 -15.25 63.62 -32.98 0.423 11916
 11918 3 -15.23 63.7 -33.05 0.434 11917
 11919 3 -15.94 64.27 -32.88 0.129 11918
 11920 3 -16.03 64.45 -32.9 0.149 11919
 11921 3 -16.08 64.57 -32.94 0.149 11920
 11922 3 -16.15 64.74 -32.95 0.146 11921
 11923 3 -16.21 64.9 -32.94 0.138 11922
 11924 3 -16.26 65.07 -32.95 0.136 11923
 11925 3 -16.39 65.18 -32.91 0.129 11924
 11926 3 -16.49 65.29 -32.92 0.118 11925
 11927 3 -16.6 65.38 -32.9 0.129 11926
 11928 3 -16.76 65.46 -32.88 0.145 11927
 11929 3 -16.9 65.54 -32.88 0.156 11928
 11930 3 -17.1 65.66 -32.9 0.145 11929
 11931 3 -17.3 65.79 -32.87 0.135 11930
 11932 3 -17.53 65.88 -32.81 0.075 11931
 11933 3 -17.64 65.96 -32.77 0.122 11932
 11934 3 -17.74 65.99 -32.7 0.177 11933
 11935 3 -17.85 66.04 -32.59 0.17 11934
 11936 3 -18.01 66.04 -32.51 0.131 11935
 11937 3 -14.82 63.42 -33.45 0.238 11918
 11938 3 -14.78 63.48 -33.56 0.277 11937
 11939 3 -14.75 63.49 -33.69 0.21 11938
 11940 3 -14.92 63.45 -33.73 0.052 11939
 11941 3 -16.6 63.05 -32.06 0.117 11914
 11942 3 -16.71 62.98 -32 0.11 11941
 11943 3 -16.92 62.95 -31.93 0.055 11942
 11944 3 -17.05 62.97 -31.93 0.088 11943
 11945 3 -17.3 62.84 -31.89 0.112 11944
 11946 3 -17.42 62.77 -31.89 0.128 11945
 11947 3 -17.62 62.77 -31.98 0.104 11946
 11948 3 -17.71 62.63 -32.1 0.055 11947
 11949 3 -17.78 62.52 -32.1 0.047 11948
 11950 3 -17.78 62.37 -32.14 0.079 11949
 11951 3 -17.85 62.24 -32.19 0.11 11950
 11952 3 -17.99 62.12 -32.27 0.11 11951
 11953 3 -18.08 62.04 -32.4 0.09 11952
 11954 3 -18.19 61.91 -32.55 0.17 11953
 11955 3 -18.26 61.76 -32.69 0.117 11954
 11956 3 -18.33 61.63 -32.76 0.108 11955
 11957 3 -18.4 61.54 -32.8 0.088 11956
 11958 3 -15.05 62.7 -31.86 0.142 11903
 11959 3 -15.01 62.85 -31.89 0.129 11958
 11960 3 -15.25 62.66 -31.45 0.195 11902
 11961 3 -15.14 62.59 -31.47 0.000125 11960
 11962 3 -14.67 61.01 -29.56 0.106 11889
 11963 3 -14.62 60.99 -29.44 0.149 11962
 11964 3 -14.36 61.08 -29.35 0.087 11963
 11965 3 -14.22 61.19 -29.3 0.11 11964
 11966 3 -14 61.2 -29.24 0.089 11965
 11967 3 -13.91 61.22 -29.13 0.114 11966
 11968 3 -13.83 61.13 -29.06 0.088 11967
 11969 3 -13.73 61.05 -28.97 0.081 11968
 11970 3 -13.64 60.99 -28.88 0.108 11969
 11971 3 -13.54 60.95 -28.76 0.107 11970
 11972 3 -13.5 60.87 -28.65 0.141 11971
 11973 3 -13.5 61.16 -28.6 0.11 11972
 11974 3 -13.61 61.3 -28.58 0.111 11973
 11975 3 -13.73 61.34 -28.53 0.094 11974
 11976 3 -13.94 61.35 -28.33 0.125 11975
 11977 3 -14.01 61.35 -28.19 0.124 11976
 11978 3 -14.12 61.42 -28.12 0.145 11977
 11979 3 -14.14 61.48 -28.03 0.112 11978
 11980 3 -13.53 60.73 -28.62 0.13 11972
 11981 3 -13.67 60.69 -28.49 0.121 11980
 11982 3 -13.74 60.62 -28.42 0.122 11981
 11983 3 -13.84 60.47 -28.38 0.092 11982
 11984 3 -13.94 60.4 -28.42 0.000125 11983
 11985 3 -14.71 60.79 -29.28 0.146 11963
 11986 3 -14.73 60.8 -29.12 0.11 11985
 11987 3 -14.8 60.73 -28.96 0.121 11986
 11988 3 -14.84 60.65 -28.76 0.083 11987
 11989 3 -22.9 56.09 -27.74 0.1 11709
 11990 3 -22.78 56.11 -27.9 0.141 11989
 11991 3 -22.74 56.03 -28.08 0.15 11990
 11992 3 -22.99 55.85 -28.24 0.18 11991
 11993 3 -23.12 55.78 -28.3 0.152 11992
 11994 3 -22.4 56.1 -28.28 0.135 11991
 11995 3 -22.3 56.14 -28.38 0.195 11994
 11996 3 -22.05 56.05 -28.53 0.169 11995
 11997 3 -21.87 55.92 -28.65 0.166 11996
 11998 3 -21.73 55.74 -28.81 0.141 11997
 11999 3 -21.69 55.63 -28.92 0.137 11998
 12000 3 -21.65 55.49 -29.03 0.098 11999
 12001 3 -21.65 55.4 -29.15 0.048 12000
 12002 3 -21.64 55.37 -29.28 0.065 12001
 12003 3 -21.55 55.29 -29.37 0.11 12002
 12004 3 -21.51 55.17 -29.47 0.131 12003
 12005 3 -23.81 55.74 -26.13 0.108 11702
 12006 3 -23.89 55.74 -26.03 0.094 12005
 12007 3 -25.8 49.63 -25.71 0.13 11637
 12008 3 -25.87 49.57 -25.95 0.098 12007
 12009 3 -25.87 49.45 -26.07 0.121 12008
 12010 3 -25.83 49.23 -26.23 0.122 12009
 12011 3 -25.8 49.1 -26.36 0.137 12010
 12012 3 -25.76 48.88 -26.46 0.14 12011
 12013 3 -25.76 48.7 -26.54 0.126 12012
 12014 3 -25.8 48.56 -26.61 0.133 12013
 12015 3 -25.83 48.43 -26.7 0.151 12014
 12016 3 -25.81 48.31 -26.79 0.158 12015
 12017 3 -25.76 48.21 -26.84 0.114 12016
 12018 3 -27.94 50.46 -24.8 0.111 11615
 12019 3 -28.05 50.56 -24.73 0.108 12018
 12020 3 -28.15 50.7 -24.71 0.132 12019
 12021 3 -28.31 50.8 -24.73 0.133 12020
 12022 3 -28.49 50.93 -24.68 0.154 12021
 12023 3 -28.64 51.03 -24.64 0.183 12022
 12024 3 -28.87 51.21 -24.59 0.201 12023
 12025 3 -29.03 51.31 -24.59 0.214 12024
 12026 3 -29.26 51.49 -24.61 0.148 12025
 12027 3 -29.4 51.53 -24.54 0.155 12026
 12028 3 -29.49 51.66 -24.46 0.193 12027
 12029 3 -29.62 51.78 -24.34 0.221 12028
 12030 3 -29.74 51.85 -24.21 0.232 12029
 12031 3 -29.78 51.96 -24.09 0.236 12030
 12032 3 -29.8 52.21 -23.86 0.181 12031
 12033 3 -29.8 52.28 -23.73 0.248 12032
 12034 3 -29.78 52.38 -23.68 0.3 12033
 12035 3 -30.03 52.31 -23.41 0.05 12034
 12036 3 -30.05 52.23 -23.3 0.081 12035
 12037 3 -30.15 52.13 -23.23 0.13 12036
 12038 3 -30.19 52.17 -23.07 0.163 12037
 12039 3 -30.21 52.24 -22.95 0.165 12038
 12040 3 -30.24 52.31 -22.75 0.155 12039
 12041 3 -30.21 52.35 -22.57 0.121 12040
 12042 3 -30.19 52.46 -22.41 0.139 12041
 12043 3 -30.1 52.53 -22.32 0.12 12042
 12044 3 -28.08 49.35 -24.36 0.214 11612
 12045 3 -27.87 49.31 -24.55 0.22 12044
 12046 3 -27.83 49.23 -24.64 0.148 12045
 12047 3 -27.55 49.2 -22.8 0.24 11592
 12048 3 -27.74 49.1 -22.61 0.19 12047
 12049 3 -27.92 48.93 -22.46 0.107 12048
 12050 3 -27.87 44.63 -21.82 0.192 9412
 12051 3 -28.03 44.67 -21.86 0.22 12050
 12052 3 -28.01 44.43 -21.62 0.174 12051
 12053 3 -28.05 44.3 -21.59 0.155 12052
 12054 3 -28.08 44.21 -21.5 0.173 12053
 12055 3 -28.3 44.09 -21.64 0.129 12054
 12056 3 -28.33 43.92 -21.64 0.093 12055
 12057 3 -28.39 43.64 -21.61 0.054 12056
 12058 3 -28.49 43.46 -21.56 0.129 12057
 12059 3 -28.62 43.31 -21.45 0.111 12058
 12060 3 -28.71 43.23 -21.36 0.113 12059
 12061 3 -28.78 43.13 -21.38 0.073 12060
 12062 3 -28.17 44.85 -22.11 0.133 12051
 12063 3 -28.37 44.93 -22.18 0.124 12062
 12064 3 -28.49 45.02 -22.16 0.092 12063
 12065 3 -28.67 45.05 -22.18 0.132 12064
 12066 3 -28.9 45.06 -22.2 0.153 12065
 12067 3 -29.14 45.13 -22 0.103 12066
 12068 3 -29.28 45.27 -21.93 0.082 12067
 12069 3 -27.58 43.92 -22.52 0.136 9407
 12070 3 -27.71 43.74 -22.56 0.131 12069
 12071 3 -27.81 43.6 -22.6 0.142 12070
 12072 3 -27.96 43.53 -22.61 0.132 12071
 12073 3 -28.06 43.41 -22.67 0.122 12072
 12074 3 -28.19 43.35 -22.69 0.167 12073
 12075 3 -28.33 43.27 -22.76 0.31 12074
 12076 3 -28.37 43.55 -23.11 0.093 12075
 12077 3 -28.44 43.53 -23.29 0.104 12076
 12078 3 -28.49 43.6 -23.35 0.04 12077
 12079 3 -28.46 43.05 -22.49 0.194 12075
 12080 3 -28.24 42.77 -22.6 0.086 12079
 12081 3 -28.15 42.61 -22.58 0.084 12080
 12082 3 -28.65 43.13 -22.42 0.211 12079
 12083 3 -28.78 43.13 -22.42 0.258 12082
 12084 3 -28.85 42.74 -22.4 0.122 12083
 12085 3 -29.05 42.7 -22.36 0.154 12084
 12086 3 -29.26 42.7 -22.24 0.147 12085
 12087 3 -29.42 42.73 -22.17 0.126 12086
 12088 3 -29.56 42.73 -22.08 0.15 12087
 12089 3 -29.69 42.77 -22.01 0.176 12088
 12090 3 -29.83 42.73 -22.01 0.2 12089
 12091 3 -29.94 42.6 -22.01 0.202 12090
 12092 3 -30.06 42.61 -21.74 0.148 12091
 12093 3 -30.15 42.63 -21.69 0.17 12092
 12094 3 -30.24 42.57 -21.63 0.248 12093
 12095 3 -30.35 42.28 -21.63 0.148 12094
 12096 3 -30.4 42.21 -21.54 0.169 12095
 12097 3 -30.53 41.96 -21.6 0.098 12096
 12098 3 -30.3 42.92 -21.42 0.095 12094
 12099 3 -30.35 42.96 -21.33 0.148 12098
 12100 3 -30.44 43.14 -21.29 0.167 12099
 12101 3 -30.51 43.55 -21.33 0.11 12100
 12102 3 -30.6 43.77 -21.4 0.099 12101
 12103 3 -30.67 43.91 -21.45 0.092 12102
 12104 3 -30.71 44.09 -21.52 0.08 12103
 12105 3 -30.74 44.23 -21.52 0.092 12104
 12106 3 -28.89 43.67 -22.51 0.105 12083
 12107 3 -28.98 43.78 -22.49 0.105 12106
 12108 3 -29.08 43.85 -22.46 0.095 12107
 12109 3 -25.08 40.42 -26.08 0.118 9186
 12110 3 -42.19 43.32 -15.7 0.616 399
 12111 3 -42.26 43.33 -15.55 0.65 12110
 12112 3 -42.25 43.27 -15.37 0.659 12111
 12113 3 -42.19 43.23 -15.13 0.675 12112
 12114 3 -42.15 43.2 -14.96 0.719 12113
 12115 3 -42.08 43.08 -14.74 0.719 12114
 12116 3 -42.11 43.04 -14.56 0.773 12115
 12117 3 -42.19 43.15 -14.34 0.761 12116
 12118 3 -42.15 43.19 -14.17 0.762 12117
 12119 3 -42.18 43.27 -13.96 0.781 12118
 12120 3 -42.15 43.29 -13.82 0.809 12119
 12121 3 -42.43 43.5 -13.7 0.667 12120
 12122 3 -42.68 43.72 -13.61 0.589 12121
 12123 3 -42.68 43.94 -13.47 0.538 12122
 12124 3 -42.76 44.08 -13.37 0.502 12123
 12125 3 -42.76 44.32 -13.23 0.505 12124
 12126 3 -42.86 44.54 -13.07 0.52 12125
 12127 3 -42.9 44.57 -12.97 0.517 12126
 12128 3 -42.91 44.7 -12.96 0.417 12127
 12129 3 -42.91 44.83 -12.86 0.424 12128
 12130 3 -42.93 44.99 -12.59 0.496 12129
 12131 3 -43.01 45.09 -12.45 0.471 12130
 12132 3 -43.12 45.23 -12.3 0.506 12131
 12133 3 -43.22 45.31 -12.19 0.497 12132
 12134 3 -43.34 45.41 -12.03 0.54 12133
 12135 3 -43.48 45.49 -11.89 0.582 12134
 12136 3 -43.47 45.62 -11.75 0.605 12135
 12137 3 -43.5 45.67 -11.61 0.6 12136
 12138 3 -43.65 45.84 -11.57 0.553 12137
 12139 3 -43.59 45.91 -11.34 0.526 12138
 12140 3 -43.65 46.06 -11.23 0.527 12139
 12141 3 -43.68 46.17 -11.04 0.543 12140
 12142 3 -43.83 46.31 -11.01 0.532 12141
 12143 3 -43.91 46.41 -10.93 0.497 12142
 12144 3 -44.02 46.53 -10.79 0.47 12143
 12145 3 -44.15 46.62 -10.7 0.449 12144
 12146 3 -44.23 46.66 -10.59 0.426 12145
 12147 3 -44.33 46.78 -10.44 0.408 12146
 12148 3 -44.37 46.95 -10.29 0.397 12147
 12149 3 -44.45 47.1 -10.12 0.398 12148
 12150 3 -44.5 47.28 -9.94 0.37 12149
 12151 3 -44.58 47.46 -9.79 0.381 12150
 12152 3 -44.55 47.6 -9.7 0.398 12151
 12153 3 -44.66 47.77 -9.6 0.456 12152
 12154 3 -44.62 47.95 -9.56 0.508 12153
 12155 3 -44.68 48.17 -9.53 0.564 12154
 12156 3 -44.76 48.39 -9.45 0.561 12155
 12157 3 -44.8 48.56 -9.29 0.525 12156
 12158 3 -44.87 48.81 -9.2 0.476 12157
 12159 3 -44.91 48.91 -9.02 0.432 12158
 12160 3 -44.94 49.01 -8.85 0.401 12159
 12161 3 -45.04 49.13 -8.68 0.394 12160
 12162 3 -45.12 49.26 -8.56 0.36 12161
 12163 3 -45.33 49.39 -8.45 0.333 12162
 12164 3 -45.47 49.51 -8.36 0.355 12163
 12165 3 -45.58 49.59 -8.27 0.363 12164
 12166 3 -45.66 49.7 -8.12 0.386 12165
 12167 3 -45.79 49.88 -8.09 0.414 12166
 12168 3 -45.93 50.02 -7.99 0.426 12167
 12169 3 -46.05 50.17 -7.91 0.436 12168
 12170 3 -46.19 50.24 -7.83 0.432 12169
 12171 3 -46.3 50.31 -7.66 0.427 12170
 12172 3 -46.4 50.37 -7.44 0.398 12171
 12173 3 -46.5 50.45 -7.3 0.411 12172
 12174 3 -46.58 50.52 -7.19 0.41 12173
 12175 3 -46.73 50.62 -7.12 0.375 12174
 12176 3 -46.76 50.74 -6.95 0.347 12175
 12177 3 -46.86 50.83 -6.87 0.344 12176
 12178 3 -46.98 50.91 -6.7 0.37 12177
 12179 3 -47.13 50.95 -6.62 0.381 12178
 12180 3 -47.19 51.05 -6.48 0.397 12179
 12181 3 -47.3 51.13 -6.32 0.42 12180
 12182 3 -47.37 51.26 -6.17 0.44 12181
 12183 3 -47.45 51.31 -5.99 0.465 12182
 12184 3 -47.55 51.34 -5.83 0.466 12183
 12185 3 -47.68 51.42 -5.66 0.476 12184
 12186 3 -47.75 51.53 -5.49 0.484 12185
 12187 3 -47.86 51.66 -5.46 0.451 12186
 12188 3 -48 51.66 -5.29 0.442 12187
 12189 3 -47.93 51.77 -5.08 0.445 12188
 12190 3 -48.07 51.83 -4.94 0.454 12189
 12191 3 -48.09 51.95 -4.8 0.485 12190
 12192 3 -48.09 51.99 -4.62 0.508 12191
 12193 3 -48.22 52.1 -4.43 0.532 12192
 12194 3 -48.25 52.18 -4.22 0.54 12193
 12195 3 -48.32 52.21 -4.05 0.527 12194
 12196 3 -48.44 52.25 -3.8 0.504 12195
 12197 3 -48.62 52.28 -3.69 0.464 12196
 12198 3 -48.68 52.46 -3.57 0.451 12197
 12199 3 -48.8 52.56 -3.48 0.456 12198
 12200 3 -48.86 52.64 -3.34 0.447 12199
 12201 3 -48.95 52.88 -3.29 0.456 12200
 12202 3 -49.07 52.96 -3.17 0.467 12201
 12203 3 -49.19 53.14 -3.11 0.467 12202
 12204 3 -49.25 53.17 -2.98 0.531 12203
 12205 3 -49.32 53.25 -2.84 0.584 12204
 12206 3 -49.44 53.32 -2.73 0.611 12205
 12207 3 -49.58 53.39 -2.57 0.662 12206
 12208 3 -49.66 53.45 -2.4 0.674 12207
 12209 3 -49.83 53.53 -2.25 0.68 12208
 12210 3 -49.91 53.6 -2.11 0.691 12209
 12211 3 -50.01 53.64 -1.94 0.672 12210
 12212 3 -50.15 53.78 -1.87 0.643 12211
 12213 3 -50.37 53.89 -1.82 0.602 12212
 12214 3 -50.54 53.93 -1.68 0.557 12213
 12215 3 -50.69 53.95 -1.57 0.518 12214
 12216 3 -50.86 54.07 -1.46 0.512 12215
 12217 3 -51.01 54.08 -1.37 0.497 12216
 12218 3 -51.2 54.12 -1.28 0.482 12217
 12219 3 -51.25 54.1 -1.07 0.423 12218
 12220 3 -51.38 54.16 -1 0.424 12219
 12221 3 -51.44 54.41 -1 0.407 12220
 12222 3 -51.52 54.53 -0.96 0.376 12221
 12223 3 -51.73 54.52 -0.8 0.418 12222
 12224 3 -51.94 54.6 -0.76 0.357 12223
 12225 3 -52.04 54.7 -0.68 0.396 12224
 12226 3 -52.04 54.73 -0.53 0.444 12225
 12227 3 -52.23 54.73 -0.43 0.416 12226
 12228 3 -52.3 54.76 -0.3 0.342 12227
 12229 3 -52.38 54.95 -0.27 0.34 12228
 12230 3 -52.48 55.17 -0.13 0.323 12229
 12231 3 -52.55 55.26 0 0.325 12230
 12232 3 -52.87 55.16 0.03 0.383 12231
 12233 3 -52.93 55.27 0.14 0.48 12232
 12234 3 -53.15 55.2 0.26 0.512 12233
 12235 3 -53.26 55.27 0.34 0.532 12234
 12236 3 -53.4 55.31 0.48 0.548 12235
 12237 3 -53.55 55.39 0.53 0.56 12236
 12238 3 -53.65 55.45 0.64 0.571 12237
 12239 3 -53.79 55.51 0.72 0.552 12238
 12240 3 -53.87 55.59 0.8 0.577 12239
 12241 3 -54.04 55.62 0.93 0.487 12240
 12242 3 -54.2 55.66 0.97 0.467 12241
 12243 3 -54.36 55.77 1.06 0.455 12242
 12244 3 -54.55 55.83 1.08 0.455 12243
 12245 3 -54.63 55.95 1.25 0.426 12244
 12246 3 -54.77 55.99 1.36 0.416 12245
 12247 3 -54.87 56.08 1.4 0.396 12246
 12248 3 -55 56.17 1.51 0.385 12247
 12249 3 -55.11 56.24 1.64 0.414 12248
 12250 3 -55.22 56.27 1.77 0.422 12249
 12251 3 -55.18 56.42 1.87 0.409 12250
 12252 3 -55.29 56.48 1.83 0.381 12251
 12253 3 -55.44 56.49 2.08 0.42 12252
 12254 3 -55.59 56.53 2.14 0.466 12253
 12255 3 -55.73 56.59 2.25 0.448 12254
 12256 3 -55.87 56.59 2.52 0.422 12255
 12257 3 -56.01 56.62 2.69 0.4 12256
 12258 3 -56.08 56.71 2.75 0.449 12257
 12259 3 -56.15 56.76 2.87 0.456 12258
 12260 3 -56.18 56.91 2.94 0.505 12259
 12261 3 -56.32 57.03 2.98 0.516 12260
 12262 3 -56.48 57.02 3.23 0.506 12261
 12263 3 -56.58 57.06 3.33 0.508 12262
 12264 3 -56.66 57.13 3.46 0.516 12263
 12265 3 -56.77 57.16 3.66 0.506 12264
 12266 3 -56.91 57.24 3.77 0.499 12265
 12267 3 -57.04 57.27 3.87 0.483 12266
 12268 3 -57.12 57.42 3.92 0.424 12267
 12269 3 -57.25 57.39 4.05 0.391 12268
 12270 3 -57.37 57.5 4.17 0.381 12269
 12271 3 -57.43 57.61 4.42 0.396 12270
 12272 3 -57.55 57.71 4.53 0.369 12271
 12273 3 -57.62 57.84 4.62 0.344 12272
 12274 3 -57.76 57.88 4.74 0.362 12273
 12275 3 -57.87 58 4.83 0.344 12274
 12276 3 -57.98 58.07 4.96 0.33 12275
 12277 3 -58.11 58.13 5.12 0.317 12276
 12278 3 -58.19 58.18 5.21 0.338 12277
 12279 3 -58.32 58.18 5.32 0.326 12278
 12280 3 -58.44 58.28 5.41 0.329 12279
 12281 3 -58.51 58.35 5.58 0.329 12280
 12282 3 -58.61 58.4 5.74 0.306 12281
 12283 3 -58.69 58.42 5.84 0.333 12282
 12284 3 -58.82 58.5 5.97 0.337 12283
 12285 3 -58.94 58.59 6.16 0.379 12284
 12286 3 -59.04 58.61 6.42 0.363 12285
 12287 3 -59.16 58.67 6.55 0.346 12286
 12288 3 -59.25 58.92 6.67 0.339 12287
 12289 3 -59.36 58.99 6.79 0.37 12288
 12290 3 -59.44 59 6.9 0.389 12289
 12291 3 -59.54 59.11 7 0.392 12290
 12292 3 -59.59 59.22 7.15 0.42 12291
 12293 3 -59.72 59.24 7.25 0.439 12292
 12294 3 -59.79 59.32 7.4 0.467 12293
 12295 3 -59.9 59.35 7.47 0.444 12294
 12296 3 -60.02 59.34 7.58 0.438 12295
 12297 3 -60.12 59.42 7.71 0.428 12296
 12298 3 -60.25 59.5 7.82 0.439 12297
 12299 3 -60.34 59.64 7.88 0.425 12298
 12300 3 -60.44 59.86 7.93 0.375 12299
 12301 3 -60.55 59.99 8.09 0.354 12300
 12302 3 -60.62 60.03 8.18 0.329 12301
 12303 3 -60.73 60.21 8.3 0.326 12302
 12304 3 -60.83 60.35 8.42 0.299 12303
 12305 3 -60.87 60.42 8.57 0.306 12304
 12306 3 -61.02 60.46 8.67 0.295 12305
 12307 3 -61.16 60.63 8.79 0.279 12306
 12308 3 -61.26 60.7 8.9 0.31 12307
 12309 3 -61.41 60.86 8.99 0.324 12308
 12310 3 -61.51 60.96 9.09 0.335 12309
 12311 3 -61.58 61.14 9.26 0.332 12310
 12312 3 -61.65 61.29 9.39 0.333 12311
 12313 3 -61.79 61.4 9.57 0.256 12312
 12314 3 -61.86 61.54 9.67 0.265 12313
 12315 3 -61.95 61.67 9.76 0.258 12314
 12316 3 -62.02 61.77 9.91 0.238 12315
 12317 3 -62.08 61.86 10.04 0.254 12316
 12318 3 -62.09 61.99 10.16 0.28 12317
 12319 3 -62.15 62.11 10.3 0.311 12318
 12320 3 -62.25 62.27 10.47 0.287 12319
 12321 3 -62.3 62.35 10.58 0.245 12320
 12322 3 -62.3 62.46 10.65 0.264 12321
 12323 3 -62.23 62.64 10.67 0.269 12322
 12324 3 -62.4 62.82 10.67 0.259 12323
 12325 3 -62.51 62.88 10.88 0.298 12324
 12326 3 -62.62 62.99 11.01 0.29 12325
 12327 3 -62.66 63.1 11.1 0.297 12326
 12328 3 -62.75 63.25 11.21 0.299 12327
 12329 3 -62.82 63.4 11.27 0.325 12328
 12330 3 -62.82 63.57 11.35 0.291 12329
 12331 3 -62.98 63.71 11.47 0.289 12330
 12332 3 -63.13 63.78 11.46 0.283 12331
 12333 3 -63.15 63.9 11.57 0.327 12332
 12334 3 -63.2 64.03 11.59 0.32 12333
 12335 3 -63.3 64.15 11.69 0.359 12334
 12336 3 -63.41 64.23 11.79 0.351 12335
 12337 3 -63.51 64.29 12 0.319 12336
 12338 3 -63.65 64.34 12.15 0.274 12337
 12339 3 -63.75 64.45 12.11 0.251 12338
 12340 3 -63.97 64.54 12.1 0.265 12339
 12341 3 -64.1 64.68 12.13 0.272 12340
 12342 3 -64.12 64.84 12.16 0.273 12341
 12343 3 -64.18 64.97 12.3 0.291 12342
 12344 3 -64.13 65.1 12.33 0.312 12343
 12345 3 -64.12 65.27 12.49 0.295 12344
 12346 3 -64.18 65.41 12.73 0.315 12345
 12347 3 -64.27 65.51 12.94 0.303 12346
 12348 3 -64.35 65.66 13.09 0.321 12347
 12349 3 -64.46 65.82 13.24 0.324 12348
 12350 3 -64.57 65.96 13.43 0.291 12349
 12351 3 -64.74 66.15 13.57 0.277 12350
 12352 3 -64.77 66.21 13.69 0.316 12351
 12353 3 -64.77 66.41 13.84 0.363 12352
 12354 3 -64.77 66.54 13.93 0.359 12353
 12355 3 -64.71 66.69 14.08 0.311 12354
 12356 3 -64.69 66.8 14.24 0.286 12355
 12357 3 -64.69 66.97 14.35 0.258 12356
 12358 3 -64.74 67.02 14.56 0.266 12357
 12359 3 -64.85 67.07 14.7 0.27 12358
 12360 3 -65.01 67.1 14.83 0.268 12359
 12361 3 -65.1 67.21 14.99 0.263 12360
 12362 3 -65.15 67.35 15.09 0.251 12361
 12363 3 -65.21 67.49 15.14 0.257 12362
 12364 3 -65.16 67.66 15.25 0.262 12363
 12365 3 -65.13 67.86 15.39 0.272 12364
 12366 3 -65.12 68.07 15.49 0.283 12365
 12367 3 -65.19 68.19 15.59 0.274 12366
 12368 3 -65.23 68.35 15.74 0.259 12367
 12369 3 -65.29 68.44 15.85 0.236 12368
 12370 3 -65.33 68.57 16 0.22 12369
 12371 3 -65.43 68.69 16.13 0.25 12370
 12372 3 -65.54 68.77 16.27 0.281 12371
 12373 3 -65.57 68.83 16.42 0.299 12372
 12374 3 -65.57 68.91 16.59 0.314 12373
 12375 3 -65.54 69.13 16.7 0.332 12374
 12376 3 -65.57 69.24 16.81 0.31 12375
 12377 3 -65.58 69.38 16.92 0.324 12376
 12378 3 -65.54 69.47 17.08 0.33 12377
 12379 3 -65.58 69.46 17.26 0.355 12378
 12380 3 -65.6 69.47 17.44 0.398 12379
 12381 3 -65.63 69.55 17.58 0.497 12380
 12382 3 -65.62 69.55 17.83 0.542 12381
 12383 3 -65.68 69.65 18.03 0.559 12382
 12384 3 -65.77 69.69 18.17 0.538 12383
 12385 3 -65.82 69.82 18.28 0.502 12384
 12386 3 -65.83 69.99 18.39 0.449 12385
 12387 3 -65.85 70.18 18.46 0.348 12386
 12388 3 -65.88 70.44 18.51 0.279 12387
 12389 3 -65.91 70.57 18.62 0.263 12388
 12390 3 -66.02 70.65 18.69 0.259 12389
 12391 3 -66.12 70.74 18.8 0.256 12390
 12392 3 -66.15 70.86 18.89 0.261 12391
 12393 3 -66.16 71.02 18.98 0.265 12392
 12394 3 -66.24 71.27 19.05 0.267 12393
 12395 3 -66.26 71.46 19.1 0.279 12394
 12396 3 -66.27 71.6 19.17 0.308 12395
 12397 3 -66.29 71.77 19.23 0.386 12396
 12398 3 -66.29 71.91 19.24 0.451 12397
 12399 3 -66.3 72.02 19.33 0.53 12398
 12400 3 -66.23 72.18 19.39 0.598 12399
 12401 3 -66.23 72.33 19.46 0.644 12400
 12402 3 -66.23 72.44 19.55 0.639 12401
 12403 3 -66.48 72.54 19.69 0.522 12402
 12404 3 -66.68 72.65 19.83 0.425 12403
 12405 3 -66.88 72.74 19.96 0.365 12404
 12406 3 -67.18 72.74 20.1 0.243 12405
 12407 3 -67.41 72.79 20.14 0.205 12406
 12408 3 -67.52 72.88 20.17 0.213 12407
 12409 3 -67.65 72.91 20.23 0.226 12408
 12410 3 -67.73 73.01 20.33 0.233 12409
 12411 3 -67.88 73.02 20.39 0.206 12410
 12412 3 -67.96 73.1 20.49 0.196 12411
 12413 3 -68.05 73.19 20.62 0.201 12412
 12414 3 -68.13 73.27 20.76 0.217 12413
 12415 3 -68.24 73.36 20.91 0.236 12414
 12416 3 -68.35 73.41 20.98 0.242 12415
 12417 3 -68.52 73.52 21.05 0.302 12416
 12418 3 -68.63 73.7 21.19 0.301 12417
 12419 3 -68.74 73.77 21.3 0.349 12418
 12420 3 -68.91 73.75 21.49 0.332 12419
 12421 3 -69.05 73.81 21.64 0.328 12420
 12422 3 -69.18 73.84 21.82 0.259 12421
 12423 3 -69.3 73.89 21.94 0.248 12422
 12424 3 -69.43 73.95 22.05 0.237 12423
 12425 3 -69.6 74.08 22.21 0.26 12424
 12426 3 -69.71 74.2 22.3 0.283 12425
 12427 3 -69.96 74.5 22.44 0.255 12426
 12428 3 -69.91 74.58 22.55 0.283 12427
 12429 3 -70.18 74.81 22.76 0.343 12428
 12430 3 -70.3 74.89 22.87 0.287 12429
 12431 3 -70.54 75.06 23.01 0.185 12430
 12432 3 -70.6 75.11 23.12 0.214 12431
 12433 3 -70.69 75.16 23.21 0.238 12432
 12434 3 -70.8 75.17 23.33 0.237 12433
 12435 3 -70.85 75.22 23.46 0.185 12434
 12436 3 -71.07 75.37 23.6 0.225 12435
 12437 3 -71.27 75.52 23.73 0.217 12436
 12438 3 -71.46 75.55 23.87 0.202 12437
 12439 3 -71.66 75.66 24.03 0.2 12438
 12440 3 -71.79 75.72 24.1 0.201 12439
 12441 3 -72.01 75.73 24.17 0.201 12440
 12442 3 -72.12 75.84 24.24 0.2 12441
 12443 3 -72.24 75.92 24.3 0.183 12442
 12444 3 -72.37 76.03 24.39 0.182 12443
 12445 3 -72.52 76.11 24.48 0.182 12444
 12446 3 -72.66 76.14 24.53 0.189 12445
 12447 3 -72.79 76.17 24.62 0.175 12446
 12448 3 -73.05 76.19 24.8 0.207 12447
 12449 3 -73.27 76.25 24.92 0.196 12448
 12450 3 -73.46 76.28 24.98 0.207 12449
 12451 3 -73.65 76.28 25.05 0.2 12450
 12452 3 -73.82 76.33 25.21 0.223 12451
 12453 3 -73.96 76.37 25.28 0.3 12452
 12454 3 -74.07 76.31 25.37 0.386 12453
 12455 3 -74.18 76.3 25.51 0.482 12454
 12456 3 -74.32 76.31 25.64 0.523 12455
 12457 3 -74.51 76.2 25.73 0.519 12456
 12458 3 -74.68 76.34 25.73 0.508 12457
 12459 3 -74.9 76.36 25.8 0.434 12458
 12460 3 -75.08 76.52 25.85 0.296 12459
 12461 3 -75.27 76.64 25.92 0.257 12460
 12462 3 -75.43 76.7 26.05 0.268 12461
 12463 3 -75.57 76.77 26.17 0.255 12462
 12464 3 -75.68 76.86 26.32 0.235 12463
 12465 3 -75.87 76.92 26.37 0.23 12464
 12466 3 -76.04 76.97 26.46 0.245 12465
 12467 3 -76.19 77.08 26.51 0.229 12466
 12468 3 -76.35 77.14 26.55 0.229 12467
 12469 3 -76.51 77.14 26.58 0.175 12468
 12470 3 -76.54 77.25 26.62 0.238 12469
 12471 3 -76.65 77.28 26.74 0.206 12470
 12472 3 -76.74 77.42 26.71 0.204 12471
 12473 3 -76.9 77.47 26.83 0.249 12472
 12474 3 -77.13 77.53 26.89 0.245 12473
 12475 3 -77.35 77.58 27.01 0.238 12474
 12476 3 -77.48 77.64 27.07 0.258 12475
 12477 3 -77.55 77.73 27.16 0.265 12476
 12478 3 -77.68 77.86 27.23 0.247 12477
 12479 3 -77.82 78 27.22 0.269 12478
 12480 3 -78.02 78.06 27.34 0.337 12479
 12481 3 -78.13 78.14 27.41 0.385 12480
 12482 3 -78.29 78.22 27.5 0.398 12481
 12483 3 -78.52 78.22 27.52 0.43 12482
 12484 3 -78.76 78.22 27.59 0.435 12483
 12485 3 -78.96 78.25 27.61 0.464 12484
 12486 3 -79.1 78.3 27.7 0.497 12485
 12487 3 -79.23 78.42 27.73 0.47 12486
 12488 3 -79.32 78.47 27.82 0.416 12487
 12489 3 -79.49 78.45 27.95 0.356 12488
 12490 3 -79.74 78.45 28.06 0.264 12489
 12491 3 -79.91 78.55 28.15 0.238 12490
 12492 3 -80.05 78.56 28.22 0.2 12491
 12493 3 -80.24 78.61 28.36 0.198 12492
 12494 3 -80.43 78.64 28.41 0.2 12493
 12495 3 -80.68 78.67 28.45 0.207 12494
 12496 3 -80.91 78.67 28.47 0.195 12495
 12497 3 -81.13 78.67 28.5 0.203 12496
 12498 3 -81.3 78.7 28.45 0.232 12497
 12499 3 -81.48 78.78 28.45 0.221 12498
 12500 3 -81.65 78.86 28.43 0.24 12499
 12501 3 -81.71 79 28.45 0.252 12500
 12502 3 -81.83 79.11 28.52 0.259 12501
 12503 3 -81.99 79.25 28.54 0.243 12502
 12504 3 -82.12 79.34 28.63 0.264 12503
 12505 3 -82.21 79.46 28.72 0.262 12504
 12506 3 -82.38 79.54 28.82 0.228 12505
 12507 3 -82.54 79.67 28.84 0.225 12506
 12508 3 -82.74 79.78 28.86 0.27 12507
 12509 3 -82.91 79.87 28.93 0.274 12508
 12510 3 -82.99 80.01 28.97 0.256 12509
 12511 3 -83.1 80.12 28.97 0.262 12510
 12512 3 -83.21 80.23 29.02 0.266 12511
 12513 3 -83.37 80.32 29.04 0.277 12512
 12514 3 -83.55 80.34 29.13 0.297 12513
 12515 3 -83.73 80.37 29.13 0.283 12514
 12516 3 -83.91 80.42 29.15 0.293 12515
 12517 3 -84.08 80.45 29.15 0.3 12516
 12518 3 -84.33 80.51 29.22 0.279 12517
 12519 3 -84.49 80.59 29.2 0.31 12518
 12520 3 -84.6 80.73 29.16 0.323 12519
 12521 3 -84.74 80.9 29.18 0.32 12520
 12522 3 -84.83 81.07 29.25 0.302 12521
 12523 3 -84.96 81.18 29.32 0.296 12522
 12524 3 -85.13 81.21 29.31 0.294 12523
 12525 3 -85.38 81.23 29.34 0.248 12524
 12526 3 -85.57 81.23 29.43 0.275 12525
 12527 3 -85.79 81.21 29.52 0.276 12526
 12528 3 -85.99 81.29 29.57 0.27 12527
 12529 3 -86.19 81.35 29.63 0.255 12528
 12530 3 -86.38 81.42 29.63 0.26 12529
 12531 3 -86.65 81.48 29.72 0.319 12530
 12532 3 -86.85 81.56 29.79 0.318 12531
 12533 3 -87.01 81.68 29.77 0.338 12532
 12534 3 -87.28 81.65 29.86 0.316 12533
 12535 3 -87.62 81.63 29.9 0.263 12534
 12536 3 -87.82 81.68 29.97 0.262 12535
 12537 3 -88.07 81.65 30.02 0.251 12536
 12538 3 -88.24 81.7 30.02 0.236 12537
 12539 3 -88.46 81.73 30.02 0.237 12538
 12540 3 -88.62 81.74 30.04 0.258 12539
 12541 3 -88.78 81.73 30.09 0.245 12540
 12542 3 -88.94 81.82 30.09 0.251 12541
 12543 3 -89.1 81.88 30.09 0.262 12542
 12544 3 -89.21 82.01 30.07 0.266 12543
 12545 3 -89.35 82.09 30.06 0.263 12544
 12546 3 -89.53 82.15 30.07 0.258 12545
 12547 3 -89.71 82.17 30.11 0.256 12546
 12548 3 -89.87 82.23 30.11 0.295 12547
 12549 3 -90.08 82.24 30.11 0.276 12548
 12550 3 -90.26 82.24 30.13 0.281 12549
 12551 3 -90.46 82.29 30.13 0.294 12550
 12552 3 -90.64 82.32 30.16 0.338 12551
 12553 3 -90.85 82.37 30.2 0.421 12552
 12554 3 -90.99 82.42 30.2 0.506 12553
 12555 3 -91.17 82.48 30.27 0.58 12554
 12556 3 -91.33 82.53 30.32 0.576 12555
 12557 3 -91.49 82.57 30.41 0.551 12556
 12558 3 -91.64 82.68 30.47 0.528 12557
 12559 3 -91.83 82.74 30.45 0.46 12558
 12560 3 -92.21 82.71 30.41 0.39 12559
 12561 3 -92.51 82.65 30.47 0.371 12560
 12562 3 -92.73 82.62 30.59 0.343 12561
 12563 3 -93.03 82.54 30.66 0.342 12562
 12564 3 -93.18 82.53 30.7 0.306 12563
 12565 3 -93.31 82.56 30.63 0.271 12564
 12566 3 -93.45 82.59 30.7 0.309 12565
 12567 3 -93.53 82.71 30.68 0.32 12566
 12568 3 -93.65 82.73 30.66 0.368 12567
 12569 3 -93.9 82.68 30.65 0.422 12568
 12570 3 -94.03 82.73 30.68 0.448 12569
 12571 3 -94.26 82.76 30.66 0.488 12570
 12572 3 -94.42 82.81 30.72 0.497 12571
 12573 3 -94.51 82.93 30.72 0.482 12572
 12574 3 -94.64 82.98 30.72 0.468 12573
 12575 3 -94.71 83.15 30.65 0.38 12574
 12576 3 -94.87 83.18 30.59 0.327 12575
 12577 3 -95.03 83.13 30.63 0.303 12576
 12578 3 -95.3 83.17 30.57 0.321 12577
 12579 3 -95.46 83.23 30.61 0.321 12578
 12580 3 -95.71 83.21 30.61 0.32 12579
 12581 3 -95.92 83.26 30.63 0.319 12580
 12582 3 -96.15 83.32 30.63 0.305 12581
 12583 3 -96.33 83.4 30.66 0.305 12582
 12584 3 -96.51 83.4 30.68 0.3 12583
 12585 3 -96.71 83.46 30.68 0.299 12584
 12586 3 -96.87 83.54 30.68 0.307 12585
 12587 3 -97.03 83.62 30.72 0.302 12586
 12588 3 -97.21 83.65 30.73 0.307 12587
 12589 3 -97.37 83.71 30.75 0.305 12588
 12590 3 -97.51 83.67 30.75 0.322 12589
 12591 3 -97.73 83.65 30.7 0.305 12590
 12592 3 -97.94 83.65 30.66 0.305 12591
 12593 3 -98.15 83.59 30.66 0.342 12592
 12594 3 -98.37 83.51 30.65 0.364 12593
 12595 3 -98.58 83.51 30.57 0.44 12594
 12596 3 -98.69 83.59 30.68 0.442 12595
 12597 3 -98.85 83.63 30.66 0.464 12596
 12598 3 -99.04 83.76 30.57 0.508 12597
 12599 3 -99.18 83.85 30.59 0.506 12598
 12600 3 -99.38 83.96 30.57 0.484 12599
 12601 3 -99.58 84.01 30.61 0.441 12600
 12602 3 -99.68 84.15 30.65 0.419 12601
 12603 3 -99.88 84.1 30.63 0.404 12602
 12604 3 -100.08 84.18 30.61 0.372 12603
 12605 3 -100.29 84.07 30.61 0.338 12604
 12606 3 -100.49 83.93 30.61 0.321 12605
 12607 3 -100.68 83.84 30.57 0.304 12606
 12608 3 -100.88 83.67 30.59 0.258 12607
 12609 3 -100.99 83.65 30.57 0.277 12608
 12610 3 -101.18 83.67 30.54 0.236 12609
 12611 3 -101.29 83.73 30.54 0.23 12610
 12612 3 -101.49 83.79 30.57 0.26 12611
 12613 3 -101.88 83.87 30.66 0.312 12612
 12614 3 -101.99 83.96 30.61 0.29 12613
 12615 3 -102.18 84.15 30.54 0.325 12614
 12616 3 -102.38 84.2 30.52 0.314 12615
 12617 3 -102.68 84.23 30.52 0.299 12616
 12618 3 -102.79 84.32 30.43 0.309 12617
 12619 3 -102.99 84.35 30.47 0.353 12618
 12620 3 -103.18 84.38 30.47 0.363 12619
 12621 3 -103.49 84.32 30.47 0.343 12620
 12622 3 -103.68 84.32 30.47 0.324 12621
 12623 3 -103.79 84.37 30.45 0.284 12622
 12624 3 -103.99 84.38 30.45 0.319 12623
 12625 3 -104.18 84.37 30.47 0.343 12624
 12626 3 -104.49 84.37 30.52 0.383 12625
 12627 3 -104.68 84.35 30.56 0.377 12626
 12628 3 -104.88 84.37 30.52 0.431 12627
 12629 3 -105.08 84.37 30.57 0.486 12628
 12630 3 -105.29 84.34 30.5 0.561 12629
 12631 3 -105.38 84.43 30.45 0.584 12630
 12632 3 -105.68 84.37 30.36 0.617 12631
 12633 3 -105.79 84.42 30.29 0.613 12632
 12634 3 -105.99 84.51 30.22 0.553 12633
 12635 3 -106.29 84.48 30.15 0.474 12634
 12636 3 -106.58 84.53 30.13 0.426 12635
 12637 3 -106.79 84.49 30.13 0.409 12636
 12638 3 -107.08 84.46 30.16 0.369 12637
 12639 3 -107.38 84.45 30.11 0.341 12638
 12640 3 -107.49 84.46 30.06 0.345 12639
 12641 3 -107.79 84.46 30 0.314 12640
 12642 3 -107.99 84.48 30 0.306 12641
 12643 3 -108.18 84.54 29.95 0.293 12642
 12644 3 -108.49 84.6 30.04 0.278 12643
 12645 3 -108.68 84.76 30.04 0.287 12644
 12646 3 -108.88 84.87 30.07 0.28 12645
 12647 3 -109.08 84.79 30.02 0.378 12646
 12648 3 -109.29 84.82 30 0.345 12647
 12649 3 -109.49 84.82 29.93 0.327 12648
 12650 3 -109.79 84.84 29.88 0.331 12649
 12651 3 -109.99 84.84 29.77 0.313 12650
 12652 3 -110.18 84.95 29.72 0.35 12651
 12653 3 -110.38 85.01 29.66 0.368 12652
 12654 3 -110.68 85.1 29.59 0.396 12653
 12655 3 -110.99 85.17 29.52 0.398 12654
 12656 3 -111.18 85.23 29.47 0.35 12655
 12657 3 -111.38 85.23 29.4 0.344 12656
 12658 3 -111.68 85.21 29.38 0.367 12657
 12659 3 -111.88 85.21 29.34 0.369 12658
 12660 3 -112.08 85.18 29.27 0.381 12659
 12661 3 -112.29 85.32 29.2 0.393 12660
 12662 3 -112.38 85.34 29.16 0.392 12661
 12663 3 -112.68 85.26 29.16 0.449 12662
 12664 3 -112.79 85.32 29.11 0.441 12663
 12665 3 -113.08 85.24 29.13 0.499 12664
 12666 3 -113.29 85.17 29.07 0.583 12665
 12667 3 -113.38 85.24 28.97 0.593 12666
 12668 3 -113.79 85.23 28.97 0.58 12667
 12669 3 -113.68 85.24 28.75 0.604 12668
 12670 3 -113.99 85.23 28.68 0.58 12669
 12671 3 -114.18 85.26 28.59 0.522 12670
 12672 3 -114.29 85.24 28.52 0.494 12671
 12673 3 -114.58 85.26 28.61 0.516 12672
 12674 3 -114.58 85.43 28.46 0.452 12673
 12675 3 -114.99 85.4 28.46 0.375 12674
 12676 3 -115.18 85.43 28.44 0.331 12675
 12677 3 -115.49 85.51 28.37 0.283 12676
 12678 3 -115.58 85.59 28.28 0.265 12677
 12679 3 -115.79 85.62 28.21 0.269 12678
 12680 3 -115.99 85.67 28.14 0.276 12679
 12681 3 -116.08 85.7 28.06 0.308 12680
 12682 3 -116.38 85.68 27.99 0.361 12681
 12683 3 -116.49 85.74 27.89 0.338 12682
 12684 3 -116.58 85.78 27.78 0.325 12683
 12685 3 -116.79 85.82 27.69 0.32 12684
 12686 3 -116.99 85.84 27.62 0.321 12685
 12687 3 -116.99 85.9 27.53 0.345 12686
 12688 3 -117.08 85.93 27.44 0.346 12687
 12689 3 -117.38 85.96 27.4 0.376 12688
 12690 3 -117.49 85.98 27.35 0.411 12689
 12691 3 -117.79 86.04 27.35 0.487 12690
 12692 3 -117.99 86.03 27.3 0.504 12691
 12693 3 -118.18 85.96 27.24 0.488 12692
 12694 3 -118.38 86.15 27.19 0.521 12693
 12695 3 -118.58 86.24 27.12 0.506 12694
 12696 3 -118.88 86.09 27.15 0.476 12695
 12697 3 -118.99 86.15 27.06 0.419 12696
 12698 3 -119.18 86.21 27.08 0.379 12697
 12699 3 -119.38 86.37 27.1 0.36 12698
 12700 3 -119.68 86.53 27.17 0.305 12699
 12701 3 -119.99 86.53 27.12 0.298 12700
 12702 3 -120.18 86.51 27.01 0.305 12701
 12703 3 -120.29 86.57 26.92 0.294 12702
 12704 3 -120.49 86.59 26.83 0.256 12703
 12705 3 -120.68 86.6 26.81 0.271 12704
 12706 3 -120.88 86.6 26.69 0.344 12705
 12707 3 -121.08 86.59 26.6 0.343 12706
 12708 3 -121.29 86.71 26.53 0.375 12707
 12709 3 -121.38 86.79 26.49 0.368 12708
 12710 3 -121.68 86.85 26.42 0.428 12709
 12711 3 -121.88 86.93 26.35 0.453 12710
 12712 3 -122.08 86.95 26.28 0.46 12711
 12713 3 -122.38 87.01 26.24 0.476 12712
 12714 3 -122.49 86.95 26.17 0.553 12713
 12715 3 -122.68 86.99 26.14 0.573 12714
 12716 3 -122.88 87.03 26.06 0.603 12715
 12717 3 -122.99 87.26 26.03 0.584 12716
 12718 3 -123.18 87.18 25.99 0.61 12717
 12719 3 -123.38 87.21 25.92 0.627 12718
 12720 3 -123.49 87.17 25.8 0.593 12719
 12721 3 -123.68 87.09 25.83 0.552 12720
 12722 3 -123.79 87.04 25.83 0.58 12721
 12723 3 -123.88 86.98 25.74 0.632 12722
 12724 3 -123.99 86.85 25.67 0.564 12723
 12725 3 -124.38 86.59 25.67 0.422 12724
 12726 3 -124.49 86.49 25.74 0.362 12725
 12727 3 -124.68 86.57 25.53 0.325 12726
 12728 3 -124.88 86.68 25.4 0.332 12727
 12729 3 -125.08 86.7 25.26 0.344 12728
 12730 3 -125.29 86.74 25.19 0.332 12729
 12731 3 -125.38 86.76 25.1 0.345 12730
 12732 3 -125.58 86.71 25.06 0.328 12731
 12733 3 -125.79 86.76 25.08 0.339 12732
 12734 3 -125.99 86.71 25.06 0.337 12733
 12735 3 -126.18 86.73 25.1 0.336 12734
 12736 3 -126.38 86.78 25.12 0.34 12735
 12737 3 -126.68 86.81 25.08 0.355 12736
 12738 3 -126.79 86.79 25.1 0.43 12737
 12739 3 -126.99 86.84 25.12 0.497 12738
 12740 3 -126.99 86.84 25.24 0.533 12739
 12741 3 -127.18 86.9 25.26 0.59 12740
 12742 3 -127.38 87.09 25.17 0.651 12741
 12743 3 -127.49 87.04 25.19 0.659 12742
 12744 3 -127.68 87.1 25.1 0.642 12743
 12745 3 -127.77 87.4 25.08 0.541 12744
 12746 3 -127.98 87.32 25.06 0.557 12745
 12747 3 -128.17 87.32 25.01 0.494 12746
 12748 3 -128.38 87.43 24.85 0.535 12747
 12749 3 -128.88 87.65 24.47 0.366 12748
 12750 3 -129.07 87.71 24.31 0.387 12749
 12751 3 -129.38 87.75 24.15 0.384 12750
 12752 3 -129.48 87.81 24.1 0.354 12751
 12753 3 -129.67 87.81 23.96 0.349 12752
 12754 3 -129.88 87.83 23.92 0.346 12753
 12755 3 -129.98 87.91 23.81 0.358 12754
 12756 3 -130.17 87.92 23.74 0.362 12755
 12757 3 -130.38 87.95 23.65 0.367 12756
 12758 3 -130.57 88 23.62 0.374 12757
 12759 3 -130.88 87.92 23.67 0.335 12758
 12760 3 -131.07 87.98 23.67 0.356 12759
 12761 3 -131.28 87.92 23.71 0.355 12760
 12762 3 -131.48 87.86 23.69 0.37 12761
 12763 3 -131.67 87.8 23.74 0.379 12762
 12764 3 -131.98 87.67 23.83 0.395 12763
 12765 3 -132.07 87.58 23.94 0.441 12764
 12766 3 -132.28 87.52 23.85 0.416 12765
 12767 3 -132.38 87.47 23.76 0.435 12766
 12768 3 -132.67 87.23 23.78 0.403 12767
 12769 3 -132.88 87.2 23.71 0.394 12768
 12770 3 -133.07 87.36 23.6 0.35 12769
 12771 3 -133.38 87.36 23.49 0.348 12770
 12772 3 -133.57 87.42 23.37 0.332 12771
 12773 3 -133.78 87.31 23.31 0.327 12772
 12774 3 -133.98 87.28 23.24 0.318 12773
 12775 3 -134.17 87.28 23.21 0.316 12774
 12776 3 -134.38 87.17 23.14 0.331 12775
 12777 3 -134.57 87.09 23.1 0.345 12776
 12778 3 -134.78 87.03 23.05 0.342 12777
 12779 3 -134.98 86.95 23.03 0.346 12778
 12780 3 -135.17 86.73 23.01 0.29 12779
 12781 3 -135.38 86.64 23.01 0.317 12780
 12782 3 -135.59 86.5 23.01 0.35 12781
 12783 3 -135.79 86.39 23.06 0.377 12782
 12784 3 -135.98 86.3 23.05 0.41 12783
 12785 3 -136.09 86.19 22.99 0.459 12784
 12786 3 -136.38 86.14 22.94 0.5 12785
 12787 3 -136.59 86.05 22.9 0.548 12786
 12788 3 -136.69 85.89 22.83 0.576 12787
 12789 3 -136.79 85.7 22.92 0.59 12788
 12790 3 -136.79 85.56 22.9 0.56 12789
 12791 3 -136.98 85.39 22.94 0.528 12790
 12792 3 -137.09 85.22 22.96 0.502 12791
 12793 3 -137.29 85.06 22.94 0.425 12792
 12794 3 -137.29 84.89 22.94 0.421 12793
 12795 3 -137.48 84.73 22.92 0.413 12794
 12796 3 -137.48 84.62 22.83 0.502 12795
 12797 3 -137.69 84.56 22.72 0.528 12796
 12798 3 -137.98 84.44 22.6 0.617 12797
 12799 3 -138.19 84.31 22.51 0.591 12798
 12800 3 -138.38 84.28 22.39 0.556 12799
 12801 3 -138.59 84.12 22.43 0.531 12800
 12802 3 -138.79 84.08 22.32 0.455 12801
 12803 3 -138.98 84.02 22.32 0.404 12802
 12804 3 -139.09 83.97 22.22 0.366 12803
 12805 3 -139.29 83.83 22.15 0.332 12804
 12806 3 -139.48 83.75 22.13 0.317 12805
 12807 3 -139.59 83.67 22.07 0.311 12806
 12808 3 -139.79 83.55 22.11 0.315 12807
 12809 3 -139.98 83.41 22.16 0.31 12808
 12810 3 -140.19 83.27 22.2 0.336 12809
 12811 3 -140.38 83.14 22.22 0.308 12810
 12812 3 -140.59 83.06 22.25 0.275 12811
 12813 3 -140.69 82.95 22.27 0.287 12812
 12814 3 -140.88 82.83 22.25 0.282 12813
 12815 3 -141.09 82.73 22.25 0.286 12814
 12816 3 -141.19 82.64 22.2 0.287 12815
 12817 3 -141.48 82.53 22.13 0.298 12816
 12818 3 -141.59 82.42 22.04 0.341 12817
 12819 3 -141.79 82.33 21.93 0.334 12818
 12820 3 -141.88 82.22 21.75 0.359 12819
 12821 3 -141.98 82.17 21.7 0.374 12820
 12822 3 -142.09 82.03 21.63 0.362 12821
 12823 3 -142.29 81.97 21.48 0.375 12822
 12824 3 -142.48 81.83 21.5 0.366 12823
 12825 3 -142.69 81.81 21.43 0.427 12824
 12826 3 -142.79 81.72 21.34 0.46 12825
 12827 3 -142.98 81.61 21.27 0.509 12826
 12828 3 -143.19 81.53 21.25 0.526 12827
 12829 3 -143.29 81.41 21.2 0.552 12828
 12830 3 -143.48 81.3 21.22 0.551 12829
 12831 3 -143.59 81.16 21.25 0.55 12830
 12832 3 -143.79 81.03 21.16 0.547 12831
 12833 3 -143.88 80.89 21.2 0.505 12832
 12834 3 -144.09 80.81 21.16 0.48 12833
 12835 3 -144.29 80.67 21.2 0.468 12834
 12836 3 -144.48 80.53 21.18 0.414 12835
 12837 3 -144.59 80.47 21.11 0.374 12836
 12838 3 -144.88 80.36 21.11 0.327 12837
 12839 3 -145 80.22 21.07 0.345 12838
 12840 3 -145.19 80.11 21.02 0.349 12839
 12841 3 -145.39 79.98 20.95 0.37 12840
 12842 3 -145.5 79.83 20.91 0.364 12841
 12843 3 -145.69 79.73 20.88 0.308 12842
 12844 3 -145.69 79.58 20.91 0.326 12843
 12845 3 -145.79 79.39 20.86 0.323 12844
 12846 3 -145.89 79.28 20.86 0.365 12845
 12847 3 -146 79.11 20.82 0.38 12846
 12848 3 -146.19 79.02 20.84 0.377 12847
 12849 3 -146.29 78.86 20.84 0.385 12848
 12850 3 -146.5 78.67 20.79 0.419 12849
 12851 3 -146.69 78.56 20.75 0.477 12850
 12852 3 -146.89 78.42 20.81 0.502 12851
 12853 3 -147.19 78.31 20.7 0.476 12852
 12854 3 -147.29 78.17 20.72 0.504 12853
 12855 3 -147.39 78.05 20.7 0.485 12854
 12856 3 -147.6 77.95 20.72 0.508 12855
 12857 3 -147.69 77.81 20.72 0.494 12856
 12858 3 -147.89 77.69 20.68 0.465 12857
 12859 3 -148.19 77.5 20.52 0.392 12858
 12860 3 -148.29 77.34 20.57 0.385 12859
 12861 3 -148.29 77.09 20.63 0.382 12860
 12862 3 -148.39 76.98 20.66 0.409 12861
 12863 3 -148.5 76.83 20.63 0.376 12862
 12864 3 -148.5 76.66 20.68 0.352 12863
 12865 3 -148.69 76.5 20.61 0.298 12864
 12866 3 -148.89 76.45 20.61 0.349 12865
 12867 3 -149.1 76.28 20.47 0.364 12866
 12868 3 -149.29 76.2 20.45 0.407 12867
 12869 3 -149.5 76.14 20.4 0.421 12868
 12870 3 -149.6 76.03 20.27 0.392 12869
 12871 3 -149.69 75.95 20.29 0.381 12870
 12872 3 -149.79 75.84 20.22 0.406 12871
 12873 3 -149.89 75.67 20.27 0.429 12872
 12874 3 -150.1 75.75 20.25 0.482 12873
 12875 3 -150.29 75.7 20.07 0.535 12874
 12876 3 -150.5 75.61 20.06 0.581 12875
 12877 3 -150.69 75.55 20.11 0.579 12876
 12878 3 -150.89 75.42 20.02 0.62 12877
 12879 3 -151 75.28 20.09 0.637 12878
 12880 3 -151 75.03 20.23 0.588 12879
 12881 3 -151.19 74.89 20.22 0.573 12880
 12882 3 -151.39 74.84 20.29 0.513 12881
 12883 3 -151.5 74.7 20.27 0.479 12882
 12884 3 -151.69 74.61 20.28 0.398 12883
 12885 3 -151.89 74.47 20.24 0.342 12884
 12886 3 -152.1 74.36 20.28 0.347 12885
 12887 3 -152.31 74.2 20.28 0.343 12886
 12888 3 -152.51 74.11 20.28 0.349 12887
 12889 3 -152.81 74.03 20.23 0.363 12888
 12890 3 -153.01 73.91 20.23 0.368 12889
 12891 3 -153.2 73.83 20.19 0.351 12890
 12892 3 -153.41 73.7 20.14 0.297 12891
 12893 3 -153.6 73.66 20.16 0.328 12892
 12894 3 -153.81 73.58 20.21 0.287 12893
 12895 3 -154.01 73.41 20.28 0.336 12894
 12896 3 -154.2 73.37 20.3 0.323 12895
 12897 3 -154.41 73.27 20.37 0.3 12896
 12898 3 -154.6 73.12 20.39 0.321 12897
 12899 3 -154.81 73 20.39 0.32 12898
 12900 3 -155.01 72.89 20.37 0.334 12899
 12901 3 -155.31 72.75 20.37 0.366 12900
 12902 3 -155.51 72.72 20.33 0.35 12901
 12903 3 -155.81 72.62 20.3 0.339 12902
 12904 3 -156.01 72.61 20.28 0.364 12903
 12905 3 -156.2 72.52 20.33 0.421 12904
 12906 3 -156.41 72.41 20.33 0.444 12905
 12907 3 -156.51 72.33 20.42 0.475 12906
 12908 3 -156.7 72.19 20.44 0.484 12907
 12909 3 -156.91 72.17 20.48 0.497 12908
 12910 3 -157.2 72.08 20.48 0.501 12909
 12911 3 -157.31 71.92 20.48 0.452 12910
 12912 3 -157.6 71.89 20.44 0.445 12911
 12913 3 -157.81 71.78 20.46 0.407 12912
 12914 3 -158.01 71.77 20.44 0.404 12913
 12915 3 -158.2 71.67 20.48 0.403 12914
 12916 3 -158.6 71.67 20.46 0.416 12915
 12917 3 -159.01 71.61 20.42 0.393 12916
 12918 3 -159.31 71.53 20.41 0.391 12917
 12919 3 -159.51 71.37 20.35 0.359 12918
 12920 3 -159.7 71.28 20.37 0.385 12919
 12921 3 -159.91 71.17 20.44 0.394 12920
 12922 3 -160.1 71.08 20.39 0.41 12921
 12923 3 -160.31 71 20.35 0.442 12922
 12924 3 -160.41 70.86 20.41 0.439 12923
 12925 3 -160.6 70.78 20.39 0.491 12924
 12926 3 -160.81 70.7 20.44 0.568 12925
 12927 3 -160.91 70.61 20.51 0.632 12926
 12928 3 -161.01 70.48 20.49 0.664 12927
 12929 3 -161.2 70.39 20.48 0.717 12928
 12930 3 -161.41 70.28 20.49 0.729 12929
 12931 3 -161.51 70.17 20.55 0.767 12930
 12932 3 -161.7 70.09 20.6 0.728 12931
 12933 3 -162.01 70.17 20.64 0.6 12932
 12934 3 -162.6 70.25 20.62 0.345 12933
 12935 3 -162.81 70.12 20.6 0.316 12934
 12936 3 -163.01 70 20.67 0.307 12935
 12937 3 -163.1 69.92 20.73 0.297 12936
 12938 3 -163.2 69.86 20.73 0.293 12937
 12939 3 -163.2 69.75 20.85 0.299 12938
 12940 3 -163.31 69.67 20.85 0.319 12939
 12941 3 -163.51 69.59 20.82 0.359 12940
 12942 3 -163.6 69.53 20.83 0.39 12941
 12943 3 -163.81 69.5 20.85 0.401 12942
 12944 3 -164.1 69.48 20.82 0.409 12943
 12945 3 -164.31 69.47 20.8 0.395 12944
 12946 3 -164.6 69.42 20.78 0.383 12945
 12947 3 -164.81 69.36 20.73 0.34 12946
 12948 3 -165.2 69.41 20.64 0.329 12947
 12949 3 -165.31 69.25 20.62 0.372 12948
 12950 3 -165.51 69.25 20.62 0.328 12949
 12951 3 -165.7 69.16 20.62 0.336 12950
 12952 3 -165.91 69.09 20.58 0.368 12951
 12953 3 -166.2 69.03 20.51 0.367 12952
 12954 3 -166.41 69.03 20.51 0.376 12953
 12955 3 -166.7 68.95 20.46 0.374 12954
 12956 3 -167.01 68.92 20.44 0.394 12955
 12957 3 -167.31 68.83 20.39 0.437 12956
 12958 3 -167.61 68.73 20.3 0.466 12957
 12959 3 -167.72 68.69 20.33 0.472 12958
 12960 3 -168.01 68.7 20.28 0.504 12959
 12961 3 -168.22 68.56 20.26 0.531 12960
 12962 3 -168.61 68.5 20.21 0.594 12961
 12963 3 -168.82 68.56 20.23 0.617 12962
 12964 3 -169.01 68.3 20.24 0.666 12963
 12965 3 -169.32 68.22 20.21 0.706 12964
 12966 3 -169.51 68.03 20.17 0.677 12965
 12967 3 -169.82 68.17 20.14 0.624 12966
 12968 3 -170.11 68.14 20.05 0.678 12967
 12969 3 -170.51 68.22 19.94 0.707 12968
 12970 3 -170.72 68.37 19.85 0.681 12969
 12971 3 -171.11 68.25 19.8 0.676 12970
 12972 3 -171.41 68.14 19.73 0.681 12971
 12973 3 -171.72 68 19.71 0.698 12972
 12974 3 -172.22 67.75 19.66 0.58 12973
 12975 3 -172.41 67.78 19.66 0.596 12974
 12976 3 -173.01 67.58 19.58 0.489 12975
 12977 3 -173.41 67.55 19.44 0.459 12976
 12978 3 -173.51 67.58 19.42 0.427 12977
 12979 3 -173.72 67.42 19.41 0.445 12978
 12980 3 -173.91 67.34 19.39 0.461 12979
 12981 3 -174.11 67.25 19.32 0.512 12980
 12982 3 -174.32 67.23 19.23 0.573 12981
 12983 3 -174.51 67.17 19.19 0.601 12982
 12984 3 -174.72 67.12 19.12 0.635 12983
 12985 3 -174.91 67.14 19.1 0.585 12984
 12986 3 -175.11 67.12 19.07 0.557 12985
 12987 3 -175.32 67.05 19.07 0.497 12986
 12988 3 -175.51 67.09 19.01 0.415 12987
 12989 3 -175.82 67.11 18.87 0.506 12988
 12990 3 -176.01 67.02 18.92 0.431 12989
 12991 3 -176.22 66.97 18.87 0.451 12990
 12992 3 -176.51 66.84 18.53 0.514 12991
 12993 3 -177.01 66.64 18.3 0.309 12992
 12994 3 -177.11 66.58 18.3 0.282 12993
 12995 3 -177.22 66.62 18.33 0.284 12994
 12996 3 -177.51 66.55 18.14 0.353 12995
 12997 3 -177.72 66.47 18.01 0.342 12996
 12998 3 -178.01 66.45 17.89 0.37 12997
 12999 3 -178.22 66.39 17.8 0.355 12998
 13000 3 -178.51 66.31 17.73 0.403 12999
 13001 3 -178.72 66.22 17.64 0.409 13000
 13002 3 -178.82 66.19 17.67 0.439 13001
 13003 3 -179.01 66.14 17.53 0.441 13002
 13004 3 -179.22 66.12 17.42 0.462 13003
 13005 3 -179.41 66.05 17.23 0.484 13004
 13006 3 -179.51 66.03 17.17 0.506 13005
 13007 3 -179.72 65.97 17.08 0.512 13006
 13008 3 -179.91 65.86 17.01 0.459 13007
 13009 3 -180.22 65.81 16.78 0.405 13008
 13010 3 -180.41 65.75 16.67 0.367 13009
 13011 3 -180.61 65.7 16.57 0.354 13010
 13012 3 -180.91 65.64 16.46 0.364 13011
 13013 3 -181.11 65.58 16.41 0.382 13012
 13014 3 -181.32 65.53 16.33 0.352 13013
 13015 3 -181.51 65.44 16.24 0.383 13014
 13016 3 -181.72 65.33 16.08 0.399 13015
 13017 3 -181.91 65.25 15.9 0.371 13016
 13018 3 -182.11 65.22 15.72 0.405 13017
 13019 3 -182.41 65.09 15.55 0.411 13018
 13020 3 -182.51 65 15.41 0.423 13019
 13021 3 -182.72 64.92 15.31 0.42 13020
 13022 3 -182.91 64.97 15.19 0.453 13021
 13023 3 -183.01 64.89 15.15 0.494 13022
 13024 3 -183.22 64.81 15.01 0.533 13023
 13025 3 -183.51 64.83 14.94 0.543 13024
 13026 3 -183.61 64.78 14.74 0.551 13025
 13027 3 -183.82 64.75 14.59 0.541 13026
 13028 3 -184.01 64.78 14.51 0.506 13027
 13029 3 -184.22 64.7 14.43 0.487 13028
 13030 3 -184.41 64.67 14.38 0.457 13029
 13031 3 -184.61 64.64 14.25 0.415 13030
 13032 3 -184.82 64.64 14.08 0.387 13031
 13033 3 -185.01 64.55 14 0.353 13032
 13034 3 -185.11 64.48 13.85 0.367 13033
 13035 3 -185.41 64.45 13.74 0.37 13034
 13036 3 -185.51 64.33 13.57 0.359 13035
 13037 3 -185.72 64.31 13.4 0.349 13036
 13038 3 -186.01 64.25 13.26 0.356 13037
 13039 3 -186.22 64.23 13.13 0.343 13038
 13040 3 -186.41 64.2 13.02 0.336 13039
 13041 3 -186.51 64.16 12.92 0.366 13040
 13042 3 -186.82 64.09 12.76 0.344 13041
 13043 3 -187.01 64.03 12.67 0.351 13042
 13044 3 -187.22 63.98 12.55 0.37 13043
 13045 3 -187.41 63.94 12.39 0.377 13044
 13046 3 -187.61 63.9 12.2 0.465 13045
 13047 3 -187.82 63.83 12.01 0.443 13046
 13048 3 -188.01 63.73 11.82 0.453 13047
 13049 3 -188.22 63.63 11.68 0.381 13048
 13050 3 -188.41 63.59 11.51 0.328 13049
 13051 3 -188.51 63.48 11.33 0.31 13050
 13052 3 -188.72 63.34 11.19 0.319 13051
 13053 3 -188.91 63.23 11.07 0.33 13052
 13054 3 -189.11 63.16 10.9 0.394 13053
 13055 3 -189.41 63.06 10.8 0.406 13054
 13056 3 -189.51 62.99 10.61 0.435 13055
 13057 3 -189.82 62.98 10.39 0.33 13056
 13058 3 -189.91 63.08 10.31 0.27 13057
 13059 3 -190.01 62.94 10.36 0.316 13058
 13060 3 -190.32 62.94 10.2 0.35 13059
 13061 3 -190.51 62.9 10.11 0.355 13060
 13062 3 -190.82 62.77 9.94 0.375 13061
 13063 3 -191.01 62.65 9.75 0.426 13062
 13064 3 -191.22 62.55 9.58 0.399 13063
 13065 3 -191.41 62.46 9.42 0.387 13064
 13066 3 -191.51 62.28 9.19 0.362 13065
 13067 3 -191.82 62.26 9.05 0.371 13066
 13068 3 -191.91 62.19 8.93 0.406 13067
 13069 3 -192.11 62.14 8.84 0.462 13068
 13070 3 -192.32 62.08 8.81 0.472 13069
 13071 3 -192.41 61.98 8.74 0.514 13070
 13072 3 -192.61 61.9 8.67 0.552 13071
 13073 3 -192.72 61.83 8.67 0.57 13072
 13074 3 -192.91 61.71 8.57 0.627 13073
 13075 3 -192.91 61.6 8.57 0.649 13074
 13076 3 -193.01 61.44 8.59 0.673 13075
 13077 3 -193.11 61.29 8.52 0.661 13076
 13078 3 -193.22 61.16 8.3 0.667 13077
 13079 3 -193.41 61.14 8.23 0.694 13078
 13080 3 -193.61 61.11 8.13 0.706 13079
 13081 3 -193.72 60.97 8.06 0.697 13080
 13082 3 -194.01 60.93 7.94 0.705 13081
 13083 3 -194.22 60.86 7.79 0.694 13082
 13084 3 -194.51 60.83 7.63 0.663 13083
 13085 3 -194.82 60.76 7.49 0.703 13084
 13086 3 -195.01 60.66 7.3 0.664 13085
 13087 3 -195.22 60.54 7.26 0.595 13086
 13088 3 -195.41 60.43 7.08 0.551 13087
 13089 3 -195.61 60.29 6.86 0.429 13088
 13090 3 -195.82 60.15 6.78 0.419 13089
 13091 3 -196.01 60.05 6.57 0.337 13090
 13092 3 -196.11 59.96 6.46 0.359 13091
 13093 3 -196.32 59.9 6.29 0.404 13092
 13094 3 -196.41 59.82 6.17 0.455 13093
 13095 3 -196.61 59.72 6.04 0.458 13094
 13096 3 -196.82 59.62 5.87 0.475 13095
 13097 3 -197.01 59.58 5.72 0.48 13096
 13098 3 -197.22 59.51 5.55 0.531 13097
 13099 3 -197.41 59.46 5.41 0.573 13098
 13100 3 -197.51 59.39 5.28 0.609 13099
 13101 3 -197.72 59.39 5.09 0.612 13100
 13102 3 -197.82 59.26 4.97 0.643 13101
 13103 3 -198.01 59.1 4.92 0.681 13102
 13104 3 -198.11 59.01 4.83 0.655 13103
 13105 3 -198.41 58.97 4.78 0.651 13104
 13106 3 -198.51 58.89 4.65 0.643 13105
 13107 3 -198.72 58.83 4.51 0.606 13106
 13108 3 -198.91 58.79 4.45 0.581 13107
 13109 3 -199.22 58.69 4.37 0.594 13108
 13110 3 -199.41 58.68 4.26 0.613 13109
 13111 3 -199.51 58.58 4.21 0.617 13110
 13112 3 -199.72 58.5 4.15 0.601 13111
 13113 3 -199.53 57.73 4.49 0.121 13112
 13114 3 -199.63 57.68 4.45 0.126 13113
 13115 3 -199.92 57.65 4.4 0.155 13114
 13116 3 -200.13 57.58 4.37 0.153 13115
 13117 3 -200.23 57.54 4.36 0.248 13116
 13118 3 -200.53 57.47 4.42 0.477 13117
 13119 3 -200.73 57.4 4.46 0.573 13118
 13120 3 -200.73 57.25 4.42 0.577 13119
 13121 3 -200.92 57.22 4.42 0.578 13120
 13122 3 -201.03 57.22 4.37 0.628 13121
 13123 3 -201.23 57.25 4.36 0.65 13122
 13124 3 -201.32 57.21 4.33 0.634 13123
 13125 3 -201.53 57.16 4.32 0.615 13124
 13126 3 -201.73 57.21 4.32 0.55 13125
 13127 3 -201.92 57.47 4.32 0.493 13126
 13128 3 -202.13 57.51 4.21 0.442 13127
 13129 3 -202.23 57.44 4.29 0.333 13128
 13130 3 -200.01 58.58 3.97 0.56 13112
 13131 3 -200.11 58.54 3.89 0.539 13130
 13132 3 -200.41 58.54 3.75 0.485 13131
 13133 3 -200.72 58.57 3.56 0.438 13132
 13134 3 -200.91 58.54 3.5 0.4 13133
 13135 3 -201.11 58.54 3.37 0.418 13134
 13136 3 -201.32 58.48 3.33 0.432 13135
 13137 3 -201.61 58.44 3.21 0.425 13136
 13138 3 -201.82 58.46 3.1 0.413 13137
 13139 3 -202.01 58.44 2.92 0.429 13138
 13140 3 -202.32 58.44 2.83 0.461 13139
 13141 3 -202.51 58.41 2.69 0.441 13140
 13142 3 -202.51 58.47 2.6 0.497 13141
 13143 3 -202.61 58.47 2.41 0.448 13142
 13144 3 -202.72 58.4 2.33 0.532 13143
 13145 3 -203.01 58.37 2.19 0.578 13144
 13146 3 -203.22 58.43 2.04 0.58 13145
 13147 3 -203.41 58.4 1.86 0.564 13146
 13148 3 -203.51 58.36 1.8 0.581 13147
 13149 3 -203.72 58.33 1.67 0.574 13148
 13150 3 -203.91 58.32 1.56 0.592 13149
 13151 3 -204.11 58.32 1.52 0.599 13150
 13152 3 -204.32 58.25 1.43 0.593 13151
 13153 3 -204.51 58.25 1.36 0.582 13152
 13154 3 -204.82 58.18 1.23 0.554 13153
 13155 3 -204.91 58.15 1.18 0.508 13154
 13156 3 -205.11 58.18 0.98 0.488 13155
 13157 3 -205.32 58.12 0.85 0.44 13156
 13158 3 -205.51 58.1 0.75 0.407 13157
 13159 3 -205.61 58.05 0.58 0.415 13158
 13160 3 -205.82 58.08 0.48 0.398 13159
 13161 3 -205.91 58.04 0.39 0.381 13160
 13162 3 -206.11 57.97 0.32 0.367 13161
 13163 3 -206.22 58 0.14 0.321 13162
 13164 3 -206.41 58.01 0.06 0.348 13163
 13165 3 -206.72 58.05 0 0.391 13164
 13166 3 -206.91 58.12 -0.06 0.359 13165
 13167 3 -206.91 57.96 -0.09 0.318 13166
 13168 3 -207.11 58.04 -0.28 0.353 13167
 13169 3 -207.32 58.01 -0.41 0.331 13168
 13170 3 -207.41 57.91 -0.56 0.346 13169
 13171 3 -207.61 57.96 -0.68 0.335 13170
 13172 3 -207.82 57.87 -0.78 0.334 13171
 13173 3 -208.01 57.83 -0.87 0.366 13172
 13174 3 -208.22 57.78 -0.96 0.351 13173
 13175 3 -208.41 57.79 -1.01 0.347 13174
 13176 3 -208.72 57.75 -1.11 0.309 13175
 13177 3 -208.91 57.81 -1.16 0.301 13176
 13178 3 -209.11 57.64 -1.31 0.336 13177
 13179 3 -209.41 57.56 -1.36 0.367 13178
 13180 3 -209.51 57.54 -1.43 0.383 13179
 13181 3 -209.82 57.53 -1.53 0.414 13180
 13182 3 -210.01 57.45 -1.62 0.397 13181
 13183 3 -210.22 57.4 -1.74 0.429 13182
 13184 3 -210.41 57.38 -1.86 0.398 13183
 13185 3 -210.61 57.35 -1.98 0.407 13184
 13186 3 -210.91 57.28 -2.05 0.424 13185
 13187 3 -211.11 57.24 -2.19 0.425 13186
 13188 3 -211.22 57.17 -2.29 0.45 13187
 13189 3 -211.41 57.06 -2.44 0.493 13188
 13190 3 -211.51 57.11 -2.55 0.525 13189
 13191 3 -211.72 57.14 -2.67 0.491 13190
 13192 3 -211.91 57.2 -2.75 0.516 13191
 13193 3 -212.11 57.17 -2.82 0.5 13192
 13194 3 -212.32 57.15 -2.9 0.461 13193
 13195 3 -212.41 57.21 -3.05 0.515 13194
 13196 3 -212.61 57.15 -3.17 0.544 13195
 13197 3 -212.82 57.14 -3.27 0.552 13196
 13198 3 -212.91 57.27 -3.4 0.587 13197
 13199 3 -213.01 57.31 -3.54 0.606 13198
 13200 3 -213.22 57.31 -3.63 0.62 13199
 13201 3 -213.41 57.28 -3.73 0.576 13200
 13202 3 -213.51 57.28 -3.84 0.511 13201
 13203 3 -213.73 57.25 -4 0.464 13202
 13204 3 -213.91 57.2 -4.18 0.42 13203
 13205 3 -214.11 57.32 -4.33 0.398 13204
 13206 3 -214.32 57.25 -4.46 0.392 13205
 13207 3 -214.53 57.35 -4.58 0.37 13206
 13208 3 -214.73 57.32 -4.67 0.38 13207
 13209 3 -214.91 57.32 -4.8 0.386 13208
 13210 3 -215.11 57.34 -4.88 0.4 13209
 13211 3 -215.32 57.35 -4.97 0.406 13210
 13212 3 -215.41 57.39 -5.09 0.405 13211
 13213 3 -215.61 57.5 -5.16 0.377 13212
 13214 3 -215.73 57.46 -5.24 0.397 13213
 13215 3 -215.82 57.42 -5.26 0.406 13214
 13216 3 -215.91 57.46 -5.38 0.394 13215
 13217 3 -216.03 57.45 -5.53 0.349 13216
 13218 3 -216.32 57.53 -5.59 0.323 13217
 13219 3 -216.41 57.46 -5.79 0.31 13218
 13220 3 -216.73 57.39 -5.92 0.282 13219
 13221 3 -216.92 57.36 -6.01 0.268 13220
 13222 3 -217.03 57.39 -6.09 0.304 13221
 13223 3 -217.23 57.35 -6.25 0.277 13222
 13224 3 -217.32 57.35 -6.42 0.282 13223
 13225 3 -217.53 57.36 -6.5 0.299 13224
 13226 3 -217.63 57.43 -6.62 0.332 13225
 13227 3 -217.82 57.53 -6.75 0.324 13226
 13228 3 -217.92 57.57 -6.84 0.317 13227
 13229 3 -218.13 57.58 -6.93 0.325 13228
 13230 3 -218.23 57.64 -7.01 0.322 13229
 13231 3 -218.42 57.65 -7.14 0.304 13230
 13232 3 -218.63 57.65 -7.24 0.323 13231
 13233 3 -218.73 57.68 -7.31 0.346 13232
 13234 3 -218.92 57.71 -7.34 0.38 13233
 13235 3 -219.03 57.68 -7.5 0.386 13234
 13236 3 -219.23 57.72 -7.59 0.391 13235
 13237 3 -219.42 57.69 -7.68 0.386 13236
 13238 3 -219.53 57.72 -7.83 0.371 13237
 13239 3 -219.73 57.75 -7.93 0.355 13238
 13240 3 -219.82 57.78 -8.03 0.348 13239
 13241 3 -219.92 57.69 -8.12 0.37 13240
 13242 3 -220.13 57.79 -8.16 0.364 13241
 13243 3 -220.32 57.73 -8.26 0.36 13242
 13244 3 -220.53 57.72 -8.35 0.371 13243
 13245 3 -220.73 57.71 -8.46 0.369 13244
 13246 3 -220.92 57.65 -8.6 0.399 13245
 13247 3 -221.03 57.68 -8.69 0.407 13246
 13248 3 -221.23 57.68 -8.77 0.398 13247
 13249 3 -221.53 57.61 -8.86 0.393 13248
 13250 3 -221.73 57.57 -8.94 0.407 13249
 13251 3 -221.92 57.57 -8.99 0.416 13250
 13252 3 -222.03 57.58 -9.05 0.436 13251
 13253 3 -222.23 57.5 -9.13 0.433 13252
 13254 3 -222.32 57.47 -9.27 0.416 13253
 13255 3 -222.53 57.47 -9.38 0.436 13254
 13256 3 -222.73 57.43 -9.46 0.421 13255
 13257 3 -222.82 57.41 -9.53 0.413 13256
 13258 3 -223.03 57.41 -9.63 0.487 13257
 13259 3 -223.13 57.35 -9.76 0.509 13258
 13260 3 -223.32 57.43 -9.79 0.545 13259
 13261 3 -223.53 57.35 -9.86 0.568 13260
 13262 3 -223.63 57.39 -9.86 0.631 13261
 13263 3 -223.82 57.4 -9.9 0.665 13262
 13264 3 -223.92 57.4 -10.04 0.681 13263
 13265 3 -224.13 57.44 -10.12 0.719 13264
 13266 3 -224.32 57.41 -10.14 0.731 13265
 13267 3 -224.42 57.37 -10.2 0.72 13266
 13268 3 -224.63 57.4 -10.36 0.717 13267
 13269 3 -224.73 57.4 -10.44 0.727 13268
 13270 3 -224.92 57.4 -10.54 0.762 13269
 13271 3 -225.13 57.33 -10.68 0.757 13270
 13272 3 -225.32 57.33 -10.7 0.729 13271
 13273 3 -225.53 57.37 -10.8 0.714 13272
 13274 3 -225.63 57.29 -10.88 0.689 13273
 13275 3 -225.92 57.26 -11.02 0.645 13274
 13276 3 -226.13 57.22 -11.13 0.669 13275
 13277 3 -226.32 57.21 -11.23 0.626 13276
 13278 3 -226.42 57.15 -11.38 0.64 13277
 13279 3 -226.63 57.15 -11.47 0.629 13278
 13280 3 -226.82 57.1 -11.64 0.586 13279
 13281 3 -227.03 56.97 -11.73 0.596 13280
 13282 3 -227.23 57 -11.88 0.571 13281
 13283 3 -227.42 56.93 -12.19 0.515 13282
 13284 3 -227.53 56.95 -12.28 0.555 13283
 13285 3 -227.73 56.89 -12.38 0.549 13284
 13286 3 -227.82 56.82 -12.47 0.574 13285
 13287 3 -228.03 56.71 -12.62 0.564 13286
 13288 3 -228.13 56.7 -12.68 0.56 13287
 13289 3 -228.32 56.7 -12.85 0.58 13288
 13290 3 -228.53 56.71 -12.89 0.55 13289
 13291 3 -228.63 56.53 -13.1 0.562 13290
 13292 3 -228.73 56.46 -13.16 0.547 13291
 13293 3 -228.82 56.4 -13.32 0.569 13292
 13294 3 -228.92 56.32 -13.41 0.586 13293
 13295 3 -229.13 56.18 -13.47 0.622 13294
 13296 3 -229.23 55.95 -13.48 0.546 13295
 13297 3 -229.32 56.03 -13.61 0.636 13296
 13298 3 -229.42 56.13 -13.76 0.622 13297
 13299 3 -229.42 55.75 -13.89 0.56 13298
 13300 3 -229.63 55.67 -13.9 0.576 13299
 13301 3 -229.73 55.64 -13.97 0.589 13300
 13302 3 -229.92 55.5 -14.08 0.596 13301
 13303 3 -230.03 55.45 -14.18 0.594 13302
 13304 3 -230.13 55.27 -14.28 0.623 13303
 13305 3 -230.32 55.14 -14.32 0.638 13304
 13306 3 -230.42 55.07 -14.43 0.616 13305
 13307 3 -230.63 55.03 -14.51 0.64 13306
 13308 3 -230.73 54.96 -14.55 0.635 13307
 13309 3 -231.03 55.38 -14.63 0.391 13308
 13310 3 -231.23 55.49 -14.72 0.341 13309
 13311 3 -231.42 55.46 -14.8 0.322 13310
 13312 3 -231.63 55.43 -14.86 0.346 13311
 13313 3 -231.73 55.46 -14.96 0.403 13312
 13314 3 -231.82 55.56 -15.06 0.431 13313
 13315 3 -231.92 55.67 -15.19 0.463 13314
 13316 3 -232.13 55.67 -15.32 0.486 13315
 13317 3 -232.23 55.75 -15.44 0.527 13316
 13318 3 -232.32 55.71 -15.55 0.526 13317
 13319 3 -232.53 55.71 -15.65 0.464 13318
 13320 3 -232.73 55.64 -15.74 0.391 13319
 13321 3 -232.92 55.56 -15.73 0.328 13320
 13322 3 -233.13 55.5 -15.8 0.318 13321
 13323 3 -233.32 55.49 -15.83 0.293 13322
 13324 3 -233.63 55.52 -15.88 0.284 13323
 13325 3 -233.82 55.53 -15.89 0.272 13324
 13326 3 -234.03 55.49 -15.89 0.287 13325
 13327 3 -234.23 55.53 -15.89 0.287 13326
 13328 3 -234.42 55.64 -15.94 0.321 13327
 13329 3 -234.53 55.64 -15.98 0.354 13328
 13330 3 -234.73 55.64 -16.04 0.36 13329
 13331 3 -234.82 55.68 -16.13 0.416 13330
 13332 3 -235.03 55.71 -16.19 0.444 13331
 13333 3 -235.13 55.71 -16.26 0.483 13332
 13334 3 -235.32 55.67 -16.38 0.506 13333
 13335 3 -235.42 55.71 -16.47 0.543 13334
 13336 3 -235.53 55.72 -16.62 0.583 13335
 13337 3 -235.73 55.78 -16.6 0.601 13336
 13338 3 -235.92 55.75 -16.65 0.643 13337
 13339 3 -236.03 55.75 -16.62 0.699 13338
 13340 3 -236.32 55.79 -15.61 0.141 13339
 13341 3 -236.42 55.75 -15.48 0.14 13340
 13342 3 -236.53 55.71 -15.46 0.198 13341
 13343 3 -236.63 55.6 -15.41 0.255 13342
 13344 3 -236.63 55.54 -15.3 0.308 13343
 13345 3 -236.73 55.46 -15.21 0.374 13344
 13346 3 -236.82 55.42 -15.11 0.427 13345
 13347 3 -236.92 55.34 -15.14 0.493 13346
 13348 3 -237.13 55.29 -15.13 0.486 13347
 13349 3 -237.32 55.25 -15.12 0.489 13348
 13350 3 -237.42 55.14 -15.1 0.442 13349
 13351 3 -237.42 55.07 -14.98 0.154 13350
 13352 3 -236.13 55.77 -16.74 0.631 13339
 13353 3 -235.92 55 -16.87 0.138 13352
 13354 3 -236.03 54.81 -16.83 0.15 13353
 13355 3 -236.13 54.84 -16.94 0.203 13354
 13356 3 -236.23 54.85 -17.03 0.184 13355
 13357 3 -236.23 55.85 -16.87 0.666 13352
 13358 3 -236.42 55.92 -17.12 0.66 13357
 13359 3 -236.53 55.97 -17.19 0.616 13358
 13360 3 -236.63 55.97 -17.33 0.56 13359
 13361 3 -236.73 56 -17.51 0.552 13360
 13362 3 -236.92 56.02 -17.67 0.54 13361
 13363 3 -237.03 56.02 -17.83 0.539 13362
 13364 3 -237.13 56.03 -18.08 0.56 13363
 13365 3 -237.32 56.06 -18.15 0.572 13364
 13366 3 -237.32 56.15 -18.28 0.583 13365
 13367 3 -237.53 56.2 -18.38 0.53 13366
 13368 3 -237.61 56.24 -18.55 0.488 13367
 13369 3 -237.72 56.25 -18.74 0.423 13368
 13370 3 -237.91 56.28 -18.83 0.393 13369
 13371 3 -238.11 56.21 -18.97 0.374 13370
 13372 3 -238.22 56.18 -19.1 0.378 13371
 13373 3 -238.32 56.13 -19.22 0.406 13372
 13374 3 -238.51 56.14 -19.3 0.441 13373
 13375 3 -238.61 56.13 -19.4 0.478 13374
 13376 3 -238.72 56.03 -19.51 0.524 13375
 13377 3 -238.91 56.09 -19.62 0.553 13376
 13378 3 -239.01 56.14 -19.8 0.518 13377
 13379 3 -239.11 56.09 -19.92 0.477 13378
 13380 3 -239.22 56.22 -20.06 0.465 13379
 13381 3 -239.41 56.28 -20.12 0.456 13380
 13382 3 -239.51 56.4 -20.24 0.407 13381
 13383 3 -239.72 56.35 -20.33 0.38 13382
 13384 3 -239.82 56.46 -20.47 0.378 13383
 13385 3 -239.91 56.4 -20.51 0.384 13384
 13386 3 -239.91 56.53 -20.76 0.387 13385
 13387 3 -240.11 56.53 -20.88 0.37 13386
 13388 3 -240.22 56.59 -21.05 0.331 13387
 13389 3 -240.32 56.72 -21.24 0.324 13388
 13390 3 -240.51 56.75 -21.37 0.336 13389
 13391 3 -240.51 56.82 -21.49 0.359 13390
 13392 3 -240.72 56.85 -21.63 0.406 13391
 13393 3 -240.82 56.92 -21.76 0.425 13392
 13394 3 -240.91 57 -21.92 0.453 13393
 13395 3 -241.01 57.06 -22.01 0.453 13394
 13396 3 -241.22 57.09 -22.15 0.491 13395
 13397 3 -241.32 57.19 -22.26 0.489 13396
 13398 3 -241.41 57.31 -22.37 0.501 13397
 13399 3 -241.61 57.44 -22.51 0.499 13398
 13400 3 -241.72 57.58 -22.63 0.479 13399
 13401 3 -241.82 57.66 -22.76 0.471 13400
 13402 3 -242.01 57.74 -22.85 0.427 13401
 13403 3 -242.11 57.74 -22.97 0.386 13402
 13404 3 -242.22 57.81 -23.06 0.381 13403
 13405 3 -242.51 57.8 -23.12 0.314 13404
 13406 3 -242.72 57.81 -23.19 0.29 13405
 13407 3 -242.91 57.84 -23.28 0.284 13406
 13408 3 -243.11 57.77 -23.37 0.24 13407
 13409 3 -243.22 57.84 -23.4 0.249 13408
 13410 3 -243.32 57.91 -23.44 0.221 13409
 13411 3 -243.32 57.95 -23.58 0.24 13410
 13412 3 -243.61 57.88 -23.58 0.306 13411
 13413 3 -243.82 57.89 -23.69 0.316 13412
 13414 3 -243.91 57.89 -23.85 0.333 13413
 13415 3 -244.01 57.95 -23.92 0.353 13414
 13416 3 -244.22 57.96 -24.06 0.381 13415
 13417 3 -244.32 57.95 -24.21 0.409 13416
 13418 3 -244.51 57.99 -24.35 0.427 13417
 13419 3 -244.61 57.99 -24.47 0.449 13418
 13420 3 -244.82 58.02 -24.56 0.432 13419
 13421 3 -244.91 57.99 -24.72 0.399 13420
 13422 3 -245.01 57.99 -24.9 0.412 13421
 13423 3 -245.22 58.03 -25.08 0.374 13422
 13424 3 -245.32 58.08 -25.22 0.385 13423
 13425 3 -245.51 58.06 -25.4 0.375 13424
 13426 3 -245.61 58.06 -25.55 0.369 13425
 13427 3 -245.82 58.09 -25.63 0.418 13426
 13428 3 -245.91 58.1 -25.74 0.432 13427
 13429 3 -246.11 58.19 -25.9 0.456 13428
 13430 3 -246.22 58.24 -25.99 0.477 13429
 13431 3 -246.41 58.21 -26.06 0.443 13430
 13432 3 -246.51 58.27 -26.19 0.436 13431
 13433 3 -246.72 58.24 -26.35 0.41 13432
 13434 3 -246.82 58.2 -26.49 0.401 13433
 13435 3 -247.01 58.13 -26.62 0.354 13434
 13436 3 -247.11 58.13 -26.78 0.338 13435
 13437 3 -247.32 58.13 -26.85 0.364 13436
 13438 3 -247.51 58.13 -27.06 0.37 13437
 13439 3 -247.61 58.12 -27.21 0.377 13438
 13440 3 -247.82 58.09 -27.35 0.404 13439
 13441 3 -247.91 57.99 -27.53 0.405 13440
 13442 3 -248.01 57.91 -27.74 0.427 13441
 13443 3 -248.11 57.85 -27.87 0.488 13442
 13444 3 -248.41 57.78 -28.08 0.482 13443
 13445 3 -248.51 57.76 -28.22 0.483 13444
 13446 3 -248.72 57.67 -28.37 0.488 13445
 13447 3 -248.91 57.66 -28.51 0.493 13446
 13448 3 -249.01 57.58 -28.6 0.479 13447
 13449 3 -249.01 57.49 -28.92 0.361 13448
 13450 3 -249.01 57.31 -29.13 0.309 13449
 13451 3 -249.11 57.2 -29.3 0.297 13450
 13452 3 -249.32 57.12 -29.47 0.281 13451
 13453 3 -249.41 57.03 -29.6 0.268 13452
 13454 3 -249.51 56.94 -29.72 0.261 13453
 13455 3 -249.72 56.92 -29.81 0.255 13454
 13456 3 -249.91 56.88 -29.92 0.236 13455
 13457 3 -250.01 56.84 -30.03 0.265 13456
 13458 3 -250.11 56.95 -30.15 0.274 13457
 13459 3 -250.32 56.88 -30.22 0.28 13458
 13460 3 -250.41 56.95 -30.42 0.274 13459
 13461 3 -250.61 56.96 -30.51 0.287 13460
 13462 3 -250.82 56.96 -30.6 0.278 13461
 13463 3 -250.91 56.99 -30.8 0.291 13462
 13464 3 -251.11 56.98 -30.9 0.288 13463
 13465 3 -251.22 57.02 -31.06 0.358 13464
 13466 3 -251.32 56.99 -31.26 0.392 13465
 13467 3 -251.51 57.06 -31.33 0.431 13466
 13468 3 -251.61 57.1 -31.42 0.479 13467
 13469 3 -251.72 57.2 -31.53 0.48 13468
 13470 3 -251.82 57.34 -31.62 0.485 13469
 13471 3 -251.82 57.41 -31.71 0.475 13470
 13472 3 -252.01 57.29 -32.19 0.332 13471
 13473 3 -252.2 57.3 -32.37 0.359 13472
 13474 3 -252.31 57.34 -32.58 0.331 13473
 13475 3 -252.41 57.38 -32.76 0.329 13474
 13476 3 -252.51 57.44 -32.87 0.349 13475
 13477 3 -252.6 57.5 -33.01 0.382 13476
 13478 3 -252.7 57.51 -33.14 0.337 13477
 13479 3 -252.81 57.51 -33.26 0.313 13478
 13480 3 -253.01 57.58 -33.36 0.31 13479
 13481 3 -253.2 57.62 -33.51 0.354 13480
 13482 3 -253.31 57.62 -33.69 0.34 13481
 13483 3 -253.41 57.65 -33.82 0.347 13482
 13484 3 -253.6 57.69 -33.94 0.354 13483
 13485 3 -253.7 57.69 -34.05 0.378 13484
 13486 3 -253.81 57.73 -34.15 0.428 13485
 13487 3 -253.91 57.76 -34.3 0.505 13486
 13488 3 -254.1 57.77 -34.39 0.565 13487
 13489 3 -254.2 57.69 -34.55 0.598 13488
 13490 3 -254.31 57.75 -34.62 0.604 13489
 13491 3 -254.51 57.82 -34.72 0.602 13490
 13492 3 -254.6 57.8 -34.87 0.611 13491
 13493 3 -254.7 57.83 -34.94 0.582 13492
 13494 3 -254.91 57.83 -35.01 0.551 13493
 13495 3 -255.1 57.87 -35.07 0.523 13494
 13496 3 -255.1 57.95 -35.22 0.515 13495
 13497 3 -255.2 57.94 -35.34 0.496 13496
 13498 3 -255.31 57.91 -35.51 0.527 13497
 13499 3 -255.31 57.9 -35.7 0.55 13498
 13500 3 -255.41 57.87 -35.83 0.626 13499
 13501 3 -255.41 57.87 -35.94 0.691 13500
 13502 3 -255.6 57.82 -35.98 0.771 13501
 13503 3 -255.7 57.83 -35.97 0.828 13502
 13504 3 -255.81 57.8 -36.05 0.852 13503
 13505 3 -255.81 57.77 -36.26 0.883 13504
 13506 3 -256 57.82 -36.33 0.855 13505
 13507 3 -256 57.73 -36.47 0.945 13506
 13508 3 -256 57.83 -36.69 0.957 13507
 13509 3 -256 57.79 -36.86 0.932 13508
 13510 3 -256.1 57.82 -36.95 0.944 13509
 13511 3 -255.2 58.12 -37.86 0.334 13510
 13512 3 -255.31 58.19 -37.94 0.327 13511
 13513 3 -255.41 58.16 -38.05 0.388 13512
 13514 3 -255.31 58.15 -38.16 0.43 13513
 13515 3 -255.2 58.27 -38.37 0.436 13514
 13516 3 -255.01 58.44 -38.52 0.402 13515
 13517 3 -254.91 58.58 -38.65 0.402 13516
 13518 3 -254.7 58.68 -38.76 0.415 13517
 13519 3 -254.6 58.73 -38.9 0.399 13518
 13520 3 -254.51 58.9 -38.97 0.417 13519
 13521 3 -254.41 59 -39.04 0.46 13520
 13522 3 -254.2 59.02 -39.12 0.468 13521
 13523 3 -254.01 59.08 -39.12 0.457 13522
 13524 3 -253.91 59.18 -39.2 0.494 13523
 13525 3 -253.81 59.3 -39.3 0.53 13524
 13526 3 -253.6 59.3 -39.37 0.556 13525
 13527 3 -253.51 59.33 -39.44 0.563 13526
 13528 3 -253.41 59.34 -39.57 0.6 13527
 13529 3 -253.2 59.37 -39.58 0.611 13528
 13530 3 -253.1 59.32 -39.68 0.644 13529
 13531 3 -253.01 58.8 -39.8 0.139 13530
 13532 3 -252.91 58.8 -39.9 0.218 13531
 13533 3 -252.91 58.75 -40.05 0.22 13532
 13534 3 -252.7 58.77 -40.14 0.178 13533
 13535 3 -252.91 59.37 -39.72 0.673 13530
 13536 3 -252.91 59.3 -39.87 0.715 13535
 13537 3 -252.81 59.33 -39.91 0.797 13536
 13538 3 -252.6 59.37 -39.87 0.861 13537
 13539 3 -252.6 59.4 -39.97 0.924 13538
 13540 3 -252.41 59.38 -40.01 0.984 13539
 13541 3 -252.41 59.3 -40.12 1.02 13540
 13542 3 -252.2 59.33 -40.22 0.983 13541
 13543 3 -252.1 59.27 -40.22 0.958 13542
 13544 3 -251.7 59.8 -39.47 0.133 13543
 13545 3 -251.7 59.73 -39.37 0.131 13544
 13546 3 -252.01 59.44 -40.62 0.662 13543
 13547 3 -251.91 59.48 -40.76 0.61 13546
 13548 3 -251.81 59.51 -40.84 0.527 13547
 13549 3 -251.7 59.5 -40.97 0.485 13548
 13550 3 -251.6 59.39 -41.12 0.417 13549
 13551 3 -251.51 59.42 -41.3 0.375 13550
 13552 3 -251.31 59.33 -41.51 0.306 13551
 13553 3 -251.2 59.22 -41.77 0.271 13552
 13554 3 -251.1 59.12 -41.9 0.298 13553
 13555 3 -251.01 59.1 -42.08 0.297 13554
 13556 3 -250.91 59.04 -42.3 0.29 13555
 13557 3 -250.91 59.04 -42.44 0.288 13556
 13558 3 -250.7 59.01 -42.64 0.255 13557
 13559 3 -250.6 58.96 -42.76 0.253 13558
 13560 3 -250.51 58.9 -42.87 0.243 13559
 13561 3 -250.41 58.92 -43.07 0.286 13560
 13562 3 -250.31 58.86 -43.22 0.287 13561
 13563 3 -250.2 58.85 -43.4 0.309 13562
 13564 3 -250.2 58.86 -43.64 0.338 13563
 13565 3 -250.2 58.87 -43.8 0.369 13564
 13566 3 -250.1 58.92 -43.95 0.361 13565
 13567 3 -250.01 58.89 -44.08 0.348 13566
 13568 3 -249.91 58.93 -44.25 0.391 13567
 13569 3 -249.81 58.97 -44.47 0.442 13568
 13570 3 -249.6 58.89 -44.55 0.486 13569
 13571 3 -249.51 58.83 -44.65 0.511 13570
 13572 3 -249.41 58.76 -44.8 0.516 13571
 13573 3 -249.31 58.75 -44.89 0.511 13572
 13574 3 -249.31 58.67 -45.04 0.562 13573
 13575 3 -249.2 58.57 -45.14 0.555 13574
 13576 3 -249.1 58.5 -45.25 0.547 13575
 13577 3 -248.91 58.43 -45.3 0.518 13576
 13578 3 -248.7 58.4 -45.4 0.528 13577
 13579 3 -248.51 58.32 -45.4 0.498 13578
 13580 3 -248.2 58.22 -45.4 0.477 13579
 13581 3 -248.1 58.14 -45.52 0.439 13580
 13582 3 -247.91 58.14 -45.65 0.395 13581
 13583 3 -247.91 58.11 -45.87 0.375 13582
 13584 3 -247.7 58.07 -46.07 0.36 13583
 13585 3 -247.51 58 -46.22 0.401 13584
 13586 3 -247.41 57.92 -46.27 0.436 13585
 13587 3 -247.31 57.82 -46.36 0.421 13586
 13588 3 -247.2 57.78 -46.59 0.406 13587
 13589 3 -247.1 57.68 -46.7 0.386 13588
 13590 3 -247.01 57.64 -46.97 0.315 13589
 13591 3 -246.91 57.61 -47.15 0.273 13590
 13592 3 -246.91 57.57 -47.3 0.254 13591
 13593 3 -246.81 57.5 -47.44 0.288 13592
 13594 3 -246.91 57.58 -47.69 0.323 13593
 13595 3 -246.91 57.57 -47.83 0.329 13594
 13596 3 -246.81 57.43 -47.94 0.35 13595
 13597 3 -246.81 57.39 -48.09 0.374 13596
 13598 3 -246.81 57.42 -48.25 0.393 13597
 13599 3 -246.81 57.29 -48.41 0.418 13598
 13600 3 -246.6 57.25 -48.52 0.45 13599
 13601 3 -246.51 57.22 -48.62 0.479 13600
 13602 3 -246.51 57.21 -48.76 0.555 13601
 13603 3 -246.31 57.14 -48.83 0.624 13602
 13604 3 -246.31 57.1 -49 0.66 13603
 13605 3 -246.2 57.11 -49.14 0.68 13604
 13606 3 -246.31 57.15 -49.37 0.671 13605
 13607 3 -246.2 57.17 -49.5 0.749 13606
 13608 3 -246.1 57.14 -49.58 0.769 13607
 13609 3 -246.1 57.1 -49.72 0.735 13608
 13610 3 -246.1 57.09 -49.87 0.735 13609
 13611 3 -246.1 57.02 -50.01 0.706 13610
 13612 3 -246.1 56.96 -50.12 0.663 13611
 13613 3 -246.01 56.85 -50.29 0.629 13612
 13614 3 -245.91 56.86 -50.44 0.607 13613
 13615 3 -246.1 56.73 -50.66 0.562 13614
 13616 3 -245.91 56.74 -50.69 0.66 13615
 13617 3 -245.7 56.66 -50.68 0.767 13616
 13618 3 -245.6 56.63 -50.69 0.817 13617
 13619 3 -245.2 56.49 -50.64 0.762 13618
 13620 3 -245.41 56.35 -50.75 0.897 13619
 13621 3 -245.31 56.24 -50.8 0.866 13620
 13622 3 -244.91 55.28 -50.01 0.178 13621
 13623 3 -244.91 55.1 -49.9 0.175 13622
 13624 3 -244.91 54.96 -49.72 0.185 13623
 13625 3 -244.81 54.88 -49.62 0.183 13624
 13626 3 -244.7 54.73 -49.54 0.155 13625
 13627 3 -244.81 54.57 -49.47 0.172 13626
 13628 3 -244.81 54.4 -49.33 0.214 13627
 13629 3 -244.81 54.25 -49.25 0.236 13628
 13630 3 -244.81 54.11 -49.16 0.198 13629
 13631 3 -244.81 53.92 -49.04 0.204 13630
 13632 3 -244.7 53.72 -48.93 0.179 13631
 13633 3 -244.6 53.57 -48.87 0.17 13632
 13634 3 -244.6 53.43 -48.82 0.175 13633
 13635 3 -244.6 53.26 -48.82 0.173 13634
 13636 3 -244.6 53.07 -48.73 0.182 13635
 13637 3 -244.7 52.92 -48.73 0.243 13636
 13638 3 -244.81 52.79 -48.75 0.314 13637
 13639 3 -244.81 52.67 -48.73 0.401 13638
 13640 3 -244.81 52.54 -48.72 0.472 13639
 13641 3 -244.6 52.39 -48.67 0.535 13640
 13642 3 -244.51 52.26 -48.69 0.535 13641
 13643 3 -244.41 52.17 -48.71 0.639 13642
 13644 3 -244.41 52 -48.68 0.699 13643
 13645 3 -244.41 51.86 -48.69 0.774 13644
 13646 3 -244.41 51.72 -48.69 0.768 13645
 13647 3 -244.51 51.57 -48.79 0.694 13646
 13648 3 -244.61 51.44 -48.86 0.646 13647
 13649 3 -244.72 51.33 -48.93 0.576 13648
 13650 3 -244.61 51.14 -48.83 0.508 13649
 13651 3 -244.61 50.99 -48.83 0.429 13650
 13652 3 -244.51 50.86 -48.79 0.292 13651
 13653 3 -244.61 50.79 -48.83 0.114 13652
 13654 3 -245.31 56.35 -51.04 0.834 13621
 13655 3 -245.41 56.46 -51.3 0.815 13654
 13656 3 -245.51 56.53 -51.51 0.834 13655
 13657 3 -245.51 56.53 -51.66 0.835 13656
 13658 3 -245.41 56.49 -51.75 0.883 13657
 13659 3 -245.51 56.53 -51.9 0.925 13658
 13660 3 -246.79 57.17 -52.05 0.228 13659
 13661 3 -247.1 57.21 -52.08 0.24 13660
 13662 3 -247.19 57.36 -52.11 0.31 13661
 13663 3 -247.29 57.43 -52.19 0.362 13662
 13664 3 -247.39 57.56 -52.16 0.399 13663
 13665 3 -247.5 57.6 -52.15 0.45 13664
 13666 3 -247.69 57.59 -52.12 0.483 13665
 13667 3 -247.79 57.56 -52.08 0.543 13666
 13668 3 -248 57.55 -52.05 0.604 13667
 13669 3 -248.1 57.63 -51.98 0.656 13668
 13670 3 -248.19 57.67 -51.86 0.706 13669
 13671 3 -248.29 57.8 -51.83 0.685 13670
 13672 3 -248.5 57.07 -51.93 0.366 13671
 13673 3 -248.29 58.34 -51.76 0.505 13671
 13674 3 -248.39 58.46 -51.83 0.507 13673
 13675 3 -248.5 58.64 -51.72 0.448 13674
 13676 3 -248.6 58.81 -51.76 0.451 13675
 13677 3 -248.6 58.96 -51.8 0.508 13676
 13678 3 -248.6 59.09 -51.69 0.458 13677
 13679 3 -248.79 59.18 -51.77 0.437 13678
 13680 3 -248.79 59.23 -51.66 0.336 13679
 13681 3 -248.89 59.38 -51.62 0.242 13680
 13682 3 -249 59.48 -51.62 0.204 13681
 13683 3 -248.39 58.67 -51.48 0.132 13676
 13684 3 -248.29 58.66 -51.45 0.099 13683
 13685 3 -245.1 56.25 -51.94 0.811 13659
 13686 3 -244.7 56.11 -51.9 0.711 13685
 13687 3 -244.81 56 -52.04 0.708 13686
 13688 3 -244.6 55.85 -52.08 0.737 13687
 13689 3 -244.6 55.8 -52.2 0.686 13688
 13690 3 -244.51 55.74 -52.3 0.695 13689
 13691 3 -244.51 55.68 -52.44 0.655 13690
 13692 3 -244.6 55.6 -52.62 0.583 13691
 13693 3 -244.51 55.42 -52.68 0.537 13692
 13694 3 -244.51 55.28 -52.82 0.551 13693
 13695 3 -244.51 55.21 -52.93 0.596 13694
 13696 3 -245.51 55.39 -53.33 0.175 13695
 13697 3 -245.7 55.32 -53.4 0.173 13696
 13698 3 -245.91 55.31 -53.43 0.191 13697
 13699 3 -246.01 55.28 -53.54 0.209 13698
 13700 3 -246.2 55.34 -53.51 0.229 13699
 13701 3 -246.31 55.35 -53.57 0.301 13700
 13702 3 -246.41 55.21 -53.61 0.373 13701
 13703 3 -246.51 55.14 -53.64 0.434 13702
 13704 3 -246.6 55.06 -53.69 0.491 13703
 13705 3 -246.7 54.98 -53.75 0.537 13704
 13706 3 -246.7 55.17 -53.58 0.162 13705
 13707 3 -246.6 55.03 -53.62 0.201 13706
 13708 3 -246.6 54.89 -53.69 0.178 13707
 13709 3 -246.6 54.84 -53.9 0.619 13705
 13710 3 -246.81 54.71 -53.89 0.662 13709
 13711 3 -246.91 54.6 -53.94 0.659 13710
 13712 3 -247.1 54.56 -54.08 0.608 13711
 13713 3 -247.1 54.49 -54.26 0.527 13712
 13714 3 -247.2 54.42 -54.32 0.366 13713
 13715 3 -247.2 54.31 -54.15 0.191 13714
 13716 3 -243.81 55.02 -52.76 0.263 13695
 13717 3 -243.6 55.03 -52.84 0.23 13716
 13718 3 -243.51 55.03 -52.9 0.208 13717
 13719 3 -243.31 55 -52.95 0.214 13718
 13720 3 -243.1 54.95 -53.02 0.224 13719
 13721 3 -242.91 54.93 -53.11 0.226 13720
 13722 3 -242.81 54.86 -53.26 0.234 13721
 13723 3 -242.6 54.82 -53.33 0.236 13722
 13724 3 -242.41 54.88 -53.48 0.225 13723
 13725 3 -242.31 54.88 -53.61 0.295 13724
 13726 3 -242.2 54.96 -53.68 0.354 13725
 13727 3 -242.2 54.98 -53.8 0.449 13726
 13728 3 -242.1 54.96 -53.91 0.583 13727
 13729 3 -242.2 54.96 -54.05 0.685 13728
 13730 3 -242.1 54.84 -54.15 0.749 13729
 13731 3 -242.01 54.81 -54.25 0.793 13730
 13732 3 -242.01 54.71 -54.43 0.864 13731
 13733 3 -242.1 54.7 -54.58 0.954 13732
 13734 3 -242.1 54.63 -54.7 1.016 13733
 13735 3 -242.1 54.59 -54.83 1.035 13734
 13736 3 -242.51 54.88 -55.15 0.815 13735
 13737 3 -242.7 54.78 -55.34 0.789 13736
 13738 3 -242.91 54.78 -55.51 0.737 13737
 13739 3 -243.01 54.77 -55.69 0.672 13738
 13740 3 -243.01 54.77 -55.83 0.66 13739
 13741 3 -243.01 54.67 -55.95 0.689 13740
 13742 3 -243.1 54.63 -56.04 0.668 13741
 13743 3 -243.31 54.53 -56.16 0.635 13742
 13744 3 -242.91 54.67 -56.45 0.398 13743
 13745 3 -243.01 54.74 -56.55 0.327 13744
 13746 3 -243.01 54.68 -56.64 0.194 13745
 13747 3 -243.1 54.57 -56.72 0.078 13746
 13748 3 -243.7 54.18 -56.18 0.47 13743
 13749 3 -243.6 54.59 -56 0.103 13748
 13750 3 -243.51 54.59 -55.87 0.16 13749
 13751 3 -243.31 54.6 -55.66 0.154 13750
 13752 3 -243.31 54.67 -55.57 0.000125 13751
 13753 3 -243.81 53.96 -56.22 0.441 13748
 13754 3 -243.91 53.74 -56.33 0.425 13753
 13755 3 -244.01 53.67 -56.39 0.448 13754
 13756 3 -244.01 53.53 -56.5 0.456 13755
 13757 3 -244.2 53.41 -56.51 0.465 13756
 13758 3 -244.31 53.3 -56.5 0.465 13757
 13759 3 -244.41 53.13 -56.5 0.528 13758
 13760 3 -244.51 53 -56.45 0.556 13759
 13761 3 -244.51 52.8 -56.4 0.559 13760
 13762 3 -244.6 52.78 -56.58 0.567 13761
 13763 3 -244.6 52.7 -56.7 0.594 13762
 13764 3 -244.51 52.56 -56.89 0.638 13763
 13765 3 -244.51 52.39 -57 0.64 13764
 13766 3 -244.6 52.27 -57.06 0.598 13765
 13767 3 -244.6 52.17 -57.11 0.573 13766
 13768 3 -244.6 52.03 -57.19 0.493 13767
 13769 3 -244.51 51.91 -57.29 0.376 13768
 13770 3 -244.6 51.84 -57.22 0.132 13769
 13771 3 -240.91 53.92 -54.44 0.256 13735
 13772 3 -240.91 53.74 -54.58 0.166 13771
 13773 3 -240.81 53.6 -54.62 0.148 13772
 13774 3 -240.7 53.42 -54.68 0.193 13773
 13775 3 -240.6 53.3 -54.68 0.222 13774
 13776 3 -240.6 53.13 -54.69 0.211 13775
 13777 3 -240.41 53.02 -54.72 0.22 13776
 13778 3 -240.31 52.84 -54.76 0.232 13777
 13779 3 -240.1 52.67 -54.73 0.245 13778
 13780 3 -240.01 52.57 -54.78 0.281 13779
 13781 3 -239.91 52.38 -54.79 0.251 13780
 13782 3 -239.7 52.25 -54.79 0.229 13781
 13783 3 -239.51 52.07 -54.78 0.239 13782
 13784 3 -239.51 51.95 -54.78 0.244 13783
 13785 3 -239.41 51.78 -54.78 0.232 13784
 13786 3 -239.31 51.6 -54.76 0.233 13785
 13787 3 -239.1 51.52 -54.79 0.239 13786
 13788 3 -238.91 51.42 -54.82 0.241 13787
 13789 3 -238.81 51.31 -54.79 0.285 13788
 13790 3 -238.7 51.21 -54.89 0.356 13789
 13791 3 -238.7 51.07 -54.86 0.398 13790
 13792 3 -238.6 50.93 -54.89 0.422 13791
 13793 3 -238.51 50.81 -54.83 0.426 13792
 13794 3 -238.51 50.67 -54.87 0.449 13793
 13795 3 -238.31 50.53 -54.83 0.515 13794
 13796 3 -238.2 50.49 -54.79 0.543 13795
 13797 3 -238.1 50.38 -54.75 0.603 13796
 13798 3 -238.01 50.34 -54.83 0.664 13797
 13799 3 -237.91 50.2 -54.9 0.719 13798
 13800 3 -238.01 50.06 -54.98 0.802 13799
 13801 3 -238.01 50 -55.36 0.714 13800
 13802 3 -237.91 49.96 -55.4 0.667 13801
 13803 3 -238.01 49.86 -55.47 0.545 13802
 13804 3 -238.51 49.81 -55.69 0.165 13803
 13805 3 -238.6 49.78 -55.8 0.092 13804
 13806 3 -237.51 49.7 -54.19 0.235 13800
 13807 3 -237.41 49.43 -54.11 0.18 13806
 13808 3 -237.32 49.32 -54.01 0.19 13807
 13809 3 -237.11 49.18 -53.94 0.193 13808
 13810 3 -237.01 49.03 -53.79 0.193 13809
 13811 3 -237.01 48.78 -53.69 0.192 13810
 13812 3 -237.01 48.6 -53.66 0.161 13811
 13813 3 -237.01 48.49 -53.57 0.178 13812
 13814 3 -236.82 48.36 -53.41 0.214 13813
 13815 3 -236.82 48.2 -53.33 0.2 13814
 13816 3 -236.82 48.06 -53.32 0.219 13815
 13817 3 -236.72 47.96 -53.26 0.234 13816
 13818 3 -236.61 47.82 -53.15 0.279 13817
 13819 3 -236.72 47.64 -53.02 0.246 13818
 13820 3 -236.61 47.5 -52.97 0.201 13819
 13821 3 -236.51 47.42 -52.87 0.158 13820
 13822 3 -236.41 47.35 -52.8 0.145 13821
 13823 3 -236.32 47.27 -52.72 0.135 13822
 13824 3 -236.32 47.17 -52.69 0.119 13823
 13825 3 -236.22 47.03 -52.69 0.131 13824
 13826 3 -236.01 47.02 -52.54 0.182 13825
 13827 3 -235.91 46.92 -52.47 0.208 13826
 13828 3 -235.82 46.89 -52.4 0.211 13827
 13829 3 -235.61 46.81 -52.36 0.198 13828
 13830 3 -235.51 46.71 -52.14 0.177 13829
 13831 3 -235.51 46.67 -52.01 0.208 13830
 13832 3 -235.41 46.53 -51.94 0.256 13831
 13833 3 -235.32 46.38 -51.91 0.304 13832
 13834 3 -235.22 46.18 -51.87 0.343 13833
 13835 3 -235.22 46.05 -51.97 0.334 13834
 13836 3 -235.11 46.03 -51.95 0.319 13835
 13837 3 -235.11 45.93 -51.8 0.364 13836
 13838 3 -235.22 45.74 -51.72 0.465 13837
 13839 3 -235.22 45.61 -51.62 0.569 13838
 13840 3 -235.22 45.49 -51.65 0.639 13839
 13841 3 -235.32 45.34 -51.55 0.735 13840
 13842 3 -235.92 45.05 -51.33 0.018 13841
 13843 3 -235.32 45.23 -51.48 0.804 13841
 13844 3 -235.32 45.07 -51.33 0.776 13843
 13845 3 -235.23 44.98 -51.32 0.88 13844
 13846 3 -235.13 44.85 -51.29 0.925 13845
 13847 3 -235.03 44.74 -51.29 0.945 13846
 13848 3 -234.92 44.67 -51.3 0.976 13847
 13849 3 -234.32 44.63 -51.52 0.935 13848
 13850 3 -234.03 44.6 -51.55 0.938 13849
 13851 3 -233.42 44.91 -51.98 0.702 13850
 13852 3 -233.23 44.96 -52.12 0.617 13851
 13853 3 -233.01 45.14 -52.84 0.35 13852
 13854 3 -232.82 45.28 -53.05 0.301 13853
 13855 3 -232.72 45.31 -53.26 0.239 13854
 13856 3 -232.61 45.27 -53.43 0.209 13855
 13857 3 -232.51 45.07 -53.55 0.193 13856
 13858 3 -232.51 44.92 -53.72 0.196 13857
 13859 3 -232.41 44.67 -53.72 0.272 13858
 13860 3 -232.32 44.53 -53.79 0.363 13859
 13861 3 -232.23 44.35 -53.87 0.453 13860
 13862 3 -232.13 44.39 -53.93 0.535 13861
 13863 3 -231.92 44.25 -53.93 0.548 13862
 13864 3 -231.82 44.16 -53.95 0.593 13863
 13865 3 -231.63 44.1 -53.94 0.637 13864
 13866 3 -231.42 44.06 -53.9 0.722 13865
 13867 3 -231.23 44.03 -53.87 0.739 13866
 13868 3 -231.13 43.88 -53.86 0.733 13867
 13869 3 -231.03 43.74 -53.86 0.694 13868
 13870 3 -230.82 43.67 -53.89 0.67 13869
 13871 3 -230.73 43.5 -53.94 0.608 13870
 13872 3 -230.63 43.39 -53.94 0.513 13871
 13873 3 -230.42 43.24 -53.82 0.401 13872
 13874 3 -230.23 43.17 -53.71 0.264 13873
 13875 3 -230.13 43.1 -53.68 0.199 13874
 13876 3 -230.13 42.92 -53.57 0.055 13875
 13877 3 -232.32 45 -53.91 0.152 13863
 13878 3 -232.32 45.17 -53.83 0.144 13877
 13879 3 -232.22 45.16 -53.9 0.138 13878
 13880 3 -232.11 45.38 -53.89 0.168 13879
 13881 3 -231.91 45.52 -53.97 0.062 13880
 13882 3 -233.23 44.84 -51.7 0.227 13852
 13883 3 -233.13 44.85 -51.72 0.000125 13882
 13884 3 -235.32 44.53 -51.87 0.169 13846
 13885 3 -235.23 44.46 -51.8 0.233 13884
 13886 3 -235.03 44.55 -51.77 0.099 13885
 13887 3 -247.29 57.82 -48.43 0.071 13598
 13888 3 -247.39 57.9 -48.52 0.073 13887
 13889 3 -247.5 57.86 -48.72 0.07 13888
 13890 3 -247.39 57.89 -48.84 0.037 13889
 13891 3 -256.41 57.58 -36.69 0.695 13510
 13892 3 -256.5 57.55 -36.8 0.534 13891
 13893 3 -256.6 57.36 -36.77 0.353 13892
 13894 3 -249.51 57.63 -28.26 0.212 13448
 13895 3 -249.82 57.56 -28.31 0.218 13894
 13896 3 -250.01 57.48 -28.37 0.202 13895
 13897 3 -250.32 57.38 -28.44 0.135 13896
 13898 3 -250.41 57.3 -28.44 0.163 13897
 13899 3 -250.51 57.21 -28.46 0.137 13898
 13900 3 -250.72 57.2 -28.56 0.164 13899
 13901 3 -250.82 57.16 -28.62 0.179 13900
 13902 3 -251.01 57.08 -28.6 0.17 13901
 13903 3 -251.22 57.01 -28.65 0.161 13902
 13904 3 -251.32 56.95 -28.69 0.169 13903
 13905 3 -251.41 56.84 -28.71 0.198 13904
 13906 3 -251.51 56.69 -28.83 0.155 13905
 13907 3 -251.61 56.55 -28.88 0.159 13906
 13908 3 -251.61 56.44 -28.96 0.18 13907
 13909 3 -251.82 56.24 -29.03 0.178 13908
 13910 3 -251.91 56.16 -29.05 0.19 13909
 13911 3 -252.01 56.03 -29.13 0.208 13910
 13912 3 -252.11 55.89 -29.19 0.199 13911
 13913 3 -252.11 55.74 -29.22 0.194 13912
 13914 3 -252.22 55.59 -29.22 0.187 13913
 13915 3 -252.41 55.49 -29.26 0.197 13914
 13916 3 -252.61 55.34 -29.26 0.211 13915
 13917 3 -252.82 55.31 -29.33 0.209 13916
 13918 3 -253.01 55.27 -29.31 0.235 13917
 13919 3 -253.11 55.19 -29.33 0.233 13918
 13920 3 -253.22 55.16 -29.28 0.226 13919
 13921 3 -253.41 55.12 -29.24 0.248 13920
 13922 3 -253.51 55.05 -29.19 0.315 13921
 13923 3 -253.61 55.05 -29.31 0.418 13922
 13924 3 -253.61 54.91 -29.24 0.554 13923
 13925 3 -253.82 54.81 -29.22 0.75 13924
 13926 3 -253.91 54.77 -29.26 0.814 13925
 13927 3 -254.01 54.7 -29.26 0.893 13926
 13928 3 -254.22 54.63 -29.31 0.898 13927
 13929 3 -254.32 54.58 -29.24 0.814 13928
 13930 3 -254.41 54.49 -29.46 0.876 13929
 13931 3 -254.51 54.38 -29.55 0.873 13930
 13932 3 -254.61 54.27 -29.76 0.818 13931
 13933 3 -254.91 54.27 -29.83 0.811 13932
 13934 3 -255.01 54.21 -29.92 0.805 13933
 13935 3 -255.11 54.02 -30.15 0.771 13934
 13936 3 -255.32 54.06 -30.21 0.799 13935
 13937 3 -255.61 54.06 -30.51 0.65 13936
 13938 3 -255.82 54.08 -30.62 0.564 13937
 13939 3 -256.02 54.2 -30.76 0.553 13938
 13940 3 -256.11 54.09 -30.99 0.473 13939
 13941 3 -256.11 53.98 -31.06 0.419 13940
 13942 3 -256.11 53.81 -31.1 0.352 13941
 13943 3 -256.22 53.88 -31.28 0.327 13942
 13944 3 -256.41 53.88 -31.46 0.298 13943
 13945 3 -256.52 53.81 -31.6 0.342 13944
 13946 3 -256.61 53.74 -31.71 0.367 13945
 13947 3 -256.61 53.66 -31.83 0.364 13946
 13948 3 -256.72 53.6 -31.92 0.405 13947
 13949 3 -256.81 53.56 -32.03 0.424 13948
 13950 3 -256.91 53.49 -32.11 0.424 13949
 13951 3 -257.02 53.42 -32.23 0.462 13950
 13952 3 -257.31 53.39 -32.32 0.4 13951
 13953 3 -257.41 53.41 -32.44 0.427 13952
 13954 3 -257.52 53.34 -32.58 0.471 13953
 13955 3 -257.52 53.25 -32.7 0.445 13954
 13956 3 -257.61 53.3 -32.76 0.409 13955
 13957 3 -257.31 53.01 -33.2 0.235 13956
 13958 3 -257.31 52.94 -33.39 0.247 13957
 13959 3 -257.22 52.87 -33.55 0.26 13958
 13960 3 -257.11 52.8 -33.72 0.231 13959
 13961 3 -257.11 52.75 -33.87 0.263 13960
 13962 3 -257.11 52.69 -33.98 0.343 13961
 13963 3 -257.11 52.66 -34.15 0.429 13962
 13964 3 -257.11 52.58 -34.23 0.5 13963
 13965 3 -257.11 52.59 -34.43 0.535 13964
 13966 3 -257.11 52.62 -34.54 0.53 13965
 13967 3 -257.22 52.58 -34.75 0.658 13966
 13968 3 -258.02 53.08 -34.91 0.1 13967
 13969 3 -258.11 52.98 -35.04 0.122 13968
 13970 3 -257.11 52.47 -34.87 0.641 13967
 13971 3 -256.91 52.26 -34.94 0.556 13970
 13972 3 -256.91 52.15 -35.05 0.553 13971
 13973 3 -256.81 52.01 -35.12 0.526 13972
 13974 3 -257.02 51.97 -35.12 0.167 13973
 13975 3 -256.91 52.07 -35.15 0.109 13974
 13976 3 -256.81 51.97 -35.29 0.526 13973
 13977 3 -256.72 51.91 -35.44 0.475 13976
 13978 3 -256.61 51.87 -35.56 0.427 13977
 13979 3 -256.52 51.79 -35.71 0.299 13978
 13980 3 -257.02 52.7 -34.37 0.239 13966
 13981 3 -256.91 52.87 -34.44 0.144 13980
 13982 3 -257.61 53.63 -32.47 0.152 13956
 13983 3 -257.52 53.63 -32.39 0.074 13982
 13984 3 -256.41 53.52 -32.58 0.159 13951
 13985 3 -256.31 53.65 -32.59 0.000125 13984
 13986 3 -255.61 54.41 -30.58 0.155 13935
 13987 3 -255.72 54.34 -30.58 0.198 13986
 13988 3 -255.82 54.26 -30.6 0.133 13987
 13989 3 -254.32 54.09 -29.08 0.115 13933
 13990 3 -254.32 54.06 -29.19 0.158 13989
 13991 3 -254.22 54.06 -29.28 0.083 13990
 13992 3 -254.51 55.09 -29.1 0.15 13930
 13993 3 -254.41 55.08 -29.22 0.169 13992
 13994 3 -230.53 54.07 -14.51 0.277 13308
 13995 3 -230.73 53.96 -14.52 0.267 13994
 13996 3 -230.82 53.75 -14.55 0.263 13995
 13997 3 -230.92 53.57 -14.63 0.268 13996
 13998 3 -230.92 53.42 -14.73 0.264 13997
 13999 3 -231.03 53.25 -14.82 0.257 13998
 14000 3 -231.13 53.06 -14.9 0.262 13999
 14001 3 -231.23 52.89 -15.02 0.24 14000
 14002 3 -231.42 52.74 -15.12 0.267 14001
 14003 3 -231.53 52.67 -15.34 0.257 14002
 14004 3 -231.53 52.56 -15.36 0.258 14003
 14005 3 -231.63 52.42 -15.32 0.31 14004
 14006 3 -231.63 52.25 -15.23 0.35 14005
 14007 3 -231.63 52.14 -15.2 0.406 14006
 14008 3 -231.82 52.03 -15.23 0.434 14007
 14009 3 -231.82 51.85 -15.22 0.475 14008
 14010 3 -231.82 51.67 -15.17 0.507 14009
 14011 3 -231.94 51.53 -15.2 0.562 14010
 14012 3 -231.94 51.42 -15.18 0.593 14011
 14013 3 -232.04 51.27 -15.29 0.611 14012
 14014 3 -232.13 51.13 -15.27 0.632 14013
 14015 3 -232.34 50.97 -15.3 0.606 14014
 14016 3 -232.34 50.79 -15.39 0.576 14015
 14017 3 -232.44 50.64 -15.41 0.528 14016
 14018 3 -232.34 50.46 -15.43 0.497 14017
 14019 3 -232.34 50.32 -15.47 0.419 14018
 14020 3 -232.34 50.17 -15.51 0.346 14019
 14021 3 -232.44 50.04 -15.63 0.323 14020
 14022 3 -232.54 49.89 -15.64 0.339 14021
 14023 3 -232.63 49.77 -15.77 0.388 14022
 14024 3 -232.73 49.64 -15.77 0.455 14023
 14025 3 -232.84 49.56 -15.82 0.539 14024
 14026 3 -233.04 49.46 -15.98 0.575 14025
 14027 3 -233.13 49.45 -16.06 0.618 14026
 14028 3 -233.23 49.35 -16.19 0.669 14027
 14029 3 -233.23 49.21 -16.33 0.721 14028
 14030 3 -233.44 49.09 -16.35 0.764 14029
 14031 3 -233.44 49 -16.42 0.806 14030
 14032 3 -233.63 48.92 -16.51 0.852 14031
 14033 3 -233.73 48.85 -16.65 0.84 14032
 14034 3 -233.73 48.72 -16.81 0.868 14033
 14035 3 -233.84 48.61 -16.94 0.868 14034
 14036 3 -233.94 48.57 -17.01 0.821 14035
 14037 3 -233.84 48.47 -17.26 0.997 14036
 14038 3 -235.23 49.43 -17.06 0.233 14037
 14039 3 -235.44 49.42 -17.15 0.252 14038
 14040 3 -235.54 49.45 -17.22 0.269 14039
 14041 3 -235.63 49.42 -17.31 0.302 14040
 14042 3 -235.73 49.34 -17.42 0.305 14041
 14043 3 -235.84 49.4 -17.51 0.299 14042
 14044 3 -235.94 49.63 -17.72 0.206 14043
 14045 3 -236.04 49.75 -17.81 0.217 14044
 14046 3 -236.23 49.75 -17.92 0.279 14045
 14047 3 -236.34 49.79 -18.01 0.325 14046
 14048 3 -236.44 49.82 -18.08 0.382 14047
 14049 3 -236.54 49.82 -18.19 0.405 14048
 14050 3 -236.63 49.85 -18.28 0.442 14049
 14051 3 -236.84 49.93 -18.31 0.45 14050
 14052 3 -236.94 50 -18.4 0.443 14051
 14053 3 -237.04 50.1 -18.4 0.395 14052
 14054 3 -237.13 50.11 -18.55 0.344 14053
 14055 3 -237.23 50.13 -18.63 0.209 14054
 14056 3 -237.23 49.97 -18.74 0.000125 14055
 14057 3 -233.13 47.9 -17.87 0.51 14037
 14058 3 -233.13 47.68 -17.87 0.605 14057
 14059 3 -233.13 47.6 -17.97 0.667 14058
 14060 3 -233.23 47.53 -18.08 0.693 14059
 14061 3 -233.23 47.35 -18.13 0.754 14060
 14062 3 -233.23 47.2 -18.19 0.686 14061
 14063 3 -233.34 47.18 -18.28 0.783 14062
 14064 3 -233.54 47.22 -18.44 0.804 14063
 14065 3 -233.54 47.04 -18.47 0.75 14064
 14066 3 -233.13 46.65 -18.65 0.664 14065
 14067 3 -232.84 46.28 -18.74 0.549 14066
 14068 3 -232.63 46.07 -18.94 0.481 14067
 14069 3 -232.54 45.82 -19.08 0.412 14068
 14070 3 -232.34 45.5 -19.28 0.319 14069
 14071 3 -232.13 45.24 -19.47 0.27 14070
 14072 3 -232.04 45.03 -19.49 0.26 14071
 14073 3 -231.94 44.9 -19.58 0.27 14072
 14074 3 -231.84 44.78 -19.69 0.263 14073
 14075 3 -231.73 44.61 -19.81 0.292 14074
 14076 3 -231.75 44.46 -19.88 0.306 14075
 14077 3 -231.64 44.35 -19.96 0.314 14076
 14078 3 -231.54 44.15 -20.01 0.316 14077
 14079 3 -231.44 44 -20.11 0.327 14078
 14080 3 -231.35 43.86 -20.2 0.319 14079
 14081 3 -231.35 43.78 -20.39 0.301 14080
 14082 3 -231.14 43.63 -20.46 0.294 14081
 14083 3 -231.04 43.5 -20.55 0.297 14082
 14084 3 -230.94 43.42 -20.68 0.304 14083
 14085 3 -230.85 43.25 -20.8 0.278 14084
 14086 3 -230.64 43.24 -20.93 0.297 14085
 14087 3 -230.54 43.14 -21 0.321 14086
 14088 3 -230.44 43.05 -21.14 0.3 14087
 14089 3 -230.35 42.95 -21.23 0.265 14088
 14090 3 -230.14 42.83 -21.3 0.239 14089
 14091 3 -230.04 42.74 -21.46 0.249 14090
 14092 3 -229.94 42.66 -21.59 0.263 14091
 14093 3 -229.85 42.59 -21.71 0.292 14092
 14094 3 -229.75 42.48 -21.75 0.308 14093
 14095 3 -229.64 42.38 -21.8 0.328 14094
 14096 3 -229.54 42.23 -21.86 0.307 14095
 14097 3 -229.44 42.06 -21.87 0.302 14096
 14098 3 -229.35 41.95 -21.98 0.366 14097
 14099 3 -229.35 41.78 -22.05 0.417 14098
 14100 3 -229.35 41.7 -22.18 0.47 14099
 14101 3 -229.25 41.59 -22.21 0.516 14100
 14102 3 -229.14 41.45 -22.25 0.494 14101
 14103 3 -229.04 41.34 -22.3 0.499 14102
 14104 3 -229.04 41.17 -22.41 0.466 14103
 14105 3 -228.94 41.06 -22.55 0.392 14104
 14106 3 -228.94 40.98 -22.68 0.341 14105
 14107 3 -228.94 40.78 -22.73 0.306 14106
 14108 3 -228.94 40.6 -22.87 0.28 14107
 14109 3 -228.94 40.46 -23 0.26 14108
 14110 3 -228.94 40.24 -23.05 0.241 14109
 14111 3 -228.94 40.17 -23.25 0.22 14110
 14112 3 -229.04 40.02 -23.41 0.273 14111
 14113 3 -229.04 39.88 -23.55 0.3 14112
 14114 3 -228.94 39.76 -23.71 0.255 14113
 14115 3 -228.94 39.69 -23.87 0.287 14114
 14116 3 -228.85 39.59 -24.07 0.285 14115
 14117 3 -228.85 39.46 -24.21 0.267 14116
 14118 3 -228.85 39.31 -24.37 0.287 14117
 14119 3 -228.94 39.17 -24.46 0.275 14118
 14120 3 -228.85 39.02 -24.57 0.251 14119
 14121 3 -228.94 38.92 -24.75 0.248 14120
 14122 3 -228.85 38.89 -24.91 0.226 14121
 14123 3 -228.85 38.88 -25.02 0.298 14122
 14124 3 -228.85 38.81 -25.14 0.378 14123
 14125 3 -228.85 38.66 -25.21 0.436 14124
 14126 3 -228.94 38.56 -25.34 0.476 14125
 14127 3 -229.14 38.51 -25.52 0.517 14126
 14128 3 -229.04 38.37 -25.57 0.59 14127
 14129 3 -229.04 38.24 -25.71 0.621 14128
 14130 3 -229.04 38.12 -25.75 0.662 14129
 14131 3 -229.04 38.03 -25.91 0.65 14130
 14132 3 -228.94 37.91 -25.96 0.641 14131
 14133 3 -228.94 37.8 -26.07 0.608 14132
 14134 3 -228.85 37.77 -26.25 0.624 14133
 14135 3 -228.85 37.76 -26.41 0.652 14134
 14136 3 -228.85 37.62 -26.48 0.583 14135
 14137 3 -228.75 37.59 -26.61 0.553 14136
 14138 3 -228.64 37.49 -26.73 0.523 14137
 14139 3 -228.64 37.53 -26.96 0.425 14138
 14140 3 -228.54 37.52 -27.11 0.369 14139
 14141 3 -228.44 37.51 -27.25 0.341 14140
 14142 3 -228.44 37.45 -27.46 0.345 14141
 14143 3 -228.44 37.38 -27.57 0.347 14142
 14144 3 -228.54 37.31 -27.75 0.369 14143
 14145 3 -228.44 37.26 -27.98 0.424 14144
 14146 3 -228.44 37.13 -28.11 0.455 14145
 14147 3 -228.54 37.06 -28.27 0.464 14146
 14148 3 -228.54 36.98 -28.45 0.477 14147
 14149 3 -228.44 36.85 -28.54 0.51 14148
 14150 3 -228.54 36.7 -28.57 0.457 14149
 14151 3 -228.54 36.55 -28.68 0.418 14150
 14152 3 -228.64 36.37 -28.79 0.379 14151
 14153 3 -228.54 36.23 -28.93 0.305 14152
 14154 3 -228.64 36.12 -29.09 0.296 14153
 14155 3 -228.64 35.98 -29.2 0.302 14154
 14156 3 -228.75 35.83 -29.37 0.287 14155
 14157 3 -228.64 35.7 -29.5 0.29 14156
 14158 3 -228.66 35.56 -29.64 0.282 14157
 14159 3 -228.66 35.51 -29.82 0.283 14158
 14160 3 -228.66 35.38 -29.93 0.297 14159
 14161 3 -228.45 35.25 -30.05 0.262 14160
 14162 3 -228.35 35.18 -30.18 0.258 14161
 14163 3 -228.35 35.15 -30.32 0.219 14162
 14164 3 -228.35 35 -30.31 0.28 14163
 14165 3 -228.26 34.88 -30.29 0.366 14164
 14166 3 -228.16 34.73 -30.35 0.399 14165
 14167 3 -228.06 34.65 -30.36 0.406 14166
 14168 3 -228.16 34.45 -30.4 0.405 14167
 14169 3 -228.06 34.43 -30.47 0.536 14168
 14170 3 -227.95 34.4 -30.53 0.614 14169
 14171 3 -227.85 34.36 -30.67 0.582 14170
 14172 3 -227.76 34.27 -30.74 0.627 14171
 14173 3 -227.66 34.22 -30.76 0.65 14172
 14174 3 -227.76 34.19 -31.17 0.568 14173
 14175 3 -227.76 34.18 -31.35 0.549 14174
 14176 3 -227.76 34.19 -31.54 0.557 14175
 14177 3 -227.76 34.12 -31.76 0.582 14176
 14178 3 -227.66 33.98 -31.81 0.638 14177
 14179 3 -227.66 33.93 -31.92 0.638 14178
 14180 3 -227.45 33.84 -31.99 0.644 14179
 14181 3 -227.45 33.73 -32.07 0.654 14180
 14182 3 -227.35 33.55 -32.2 0.621 14181
 14183 3 -227.26 33.45 -32.25 0.651 14182
 14184 3 -227.26 33.32 -32.34 0.664 14183
 14185 3 -227.16 33.25 -32.42 0.668 14184
 14186 3 -227.16 33.15 -32.5 0.676 14185
 14187 3 -227.06 33.08 -32.62 0.665 14186
 14188 3 -227.06 32.94 -32.73 0.629 14187
 14189 3 -227.06 32.77 -32.81 0.615 14188
 14190 3 -227.06 32.73 -32.95 0.598 14189
 14191 3 -227.16 32.5 -33.02 0.549 14190
 14192 3 -227.06 32.41 -33.25 0.55 14191
 14193 3 -227.06 32.3 -33.31 0.53 14192
 14194 3 -227.06 32.23 -33.53 0.498 14193
 14195 3 -226.95 32.13 -33.57 0.59 14194
 14196 3 -226.95 32.09 -33.67 0.542 14195
 14197 3 -226.95 32.04 -33.84 0.45 14196
 14198 3 -226.95 31.87 -33.87 0.505 14197
 14199 3 -226.85 31.71 -33.87 0.46 14198
 14200 3 -226.76 31.62 -33.88 0.408 14199
 14201 3 -226.56 31.65 -33.99 0.349 14200
 14202 3 -226.35 31.62 -34.03 0.346 14201
 14203 3 -226.06 31.58 -34.07 0.334 14202
 14204 3 -226.06 31.56 -34.23 0.334 14203
 14205 3 -226.06 31.53 -34.42 0.399 14204
 14206 3 -226.16 31.46 -34.57 0.418 14205
 14207 3 -226.16 31.37 -34.67 0.469 14206
 14208 3 -226.16 31.35 -34.82 0.492 14207
 14209 3 -226.95 31.35 -35.06 0.262 14208
 14210 3 -227.06 31.26 -35.07 0.283 14209
 14211 3 -227.16 31.12 -35.14 0.206 14210
 14212 3 -227.26 31.1 -35 0.000125 14211
 14213 3 -225.95 31.31 -34.88 0.424 14208
 14214 3 -225.85 31.33 -35 0.449 14213
 14215 3 -225.76 31.26 -35.06 0.494 14214
 14216 3 -225.66 31.26 -35.17 0.588 14215
 14217 3 -225.76 31.24 -35.31 0.69 14216
 14218 3 -225.66 31.24 -35.39 0.785 14217
 14219 3 -225.45 31.26 -35.56 0.92 14218
 14220 3 -225.45 31.53 -35.66 0.867 14219
 14221 3 -225.16 31.44 -35.67 0.928 14220
 14222 3 -225.16 31.51 -35.77 0.948 14221
 14223 3 -224.85 31.53 -35.74 0.924 14222
 14224 3 -225.35 31.42 -36.31 0.616 14223
 14225 3 -225.26 31.05 -36.49 0.494 14224
 14226 3 -225.35 31.12 -36.68 0.465 14225
 14227 3 -225.35 31.05 -36.82 0.433 14226
 14228 3 -225.45 31.06 -36.98 0.4 14227
 14229 3 -225.56 31.17 -37.2 0.365 14228
 14230 3 -225.45 31.26 -37.21 0.325 14229
 14231 3 -225.45 31.35 -37.32 0.3 14230
 14232 3 -225.45 31.51 -37.48 0.229 14231
 14233 3 -225.35 31.62 -37.56 0.242 14232
 14234 3 -225.45 31.81 -37.68 0.238 14233
 14235 3 -225.35 31.87 -37.92 0.234 14234
 14236 3 -225.45 31.89 -38.03 0.214 14235
 14237 3 -225.56 32 -38.17 0.193 14236
 14238 3 -225.56 32.08 -38.28 0.189 14237
 14239 3 -225.66 32.15 -38.42 0.163 14238
 14240 3 -225.66 32.29 -38.59 0.212 14239
 14241 3 -225.76 32.28 -38.71 0.221 14240
 14242 3 -225.85 32.35 -38.84 0.244 14241
 14243 3 -225.95 32.46 -38.98 0.259 14242
 14244 3 -225.95 32.47 -39.14 0.275 14243
 14245 3 -226.04 32.46 -39.34 0.342 14244
 14246 3 -226.14 32.53 -39.46 0.377 14245
 14247 3 -226.14 32.47 -39.7 0.429 14246
 14248 3 -226.25 32.49 -39.89 0.448 14247
 14249 3 -226.35 32.54 -40.06 0.435 14248
 14250 3 -226.35 32.61 -40.24 0.444 14249
 14251 3 -226.35 32.6 -40.46 0.474 14250
 14252 3 -226.44 32.64 -40.6 0.509 14251
 14253 3 -226.54 32.67 -40.7 0.486 14252
 14254 3 -226.26 31.84 -41.13 0.132 14253
 14255 3 -226.16 31.7 -41.21 0.163 14254
 14256 3 -225.95 31.59 -41.3 0.14 14255
 14257 3 -225.85 31.45 -41.28 0.13 14256
 14258 3 -225.76 31.34 -41.27 0.133 14257
 14259 3 -225.66 31.23 -41.34 0.087 14258
 14260 3 -225.66 31.09 -41.5 0.131 14259
 14261 3 -226.64 32.82 -40.74 0.442 14253
 14262 3 -226.85 32.93 -40.84 0.365 14261
 14263 3 -226.75 33.22 -40.93 0.241 14262
 14264 3 -226.85 33.49 -41.05 0.25 14263
 14265 3 -227.04 33.62 -41.16 0.316 14264
 14266 3 -227.04 33.75 -41.28 0.33 14265
 14267 3 -227.14 33.83 -41.45 0.274 14266
 14268 3 -227.14 33.93 -41.6 0.269 14267
 14269 3 -227.25 34.11 -41.73 0.257 14268
 14270 3 -227.25 34.25 -41.78 0.243 14269
 14271 3 -227.44 34.44 -41.91 0.218 14270
 14272 3 -227.44 34.54 -42.03 0.23 14271
 14273 3 -227.54 34.62 -42.14 0.25 14272
 14274 3 -227.64 34.69 -42.28 0.249 14273
 14275 3 -227.64 34.82 -42.38 0.239 14274
 14276 3 -227.75 34.89 -42.5 0.229 14275
 14277 3 -227.75 35 -42.56 0.212 14276
 14278 3 -227.85 35.08 -42.67 0.205 14277
 14279 3 -227.85 35.18 -42.81 0.263 14278
 14280 3 -228.04 35.21 -42.96 0.289 14279
 14281 3 -228.14 35.17 -43.11 0.336 14280
 14282 3 -228.25 35.15 -43.28 0.372 14281
 14283 3 -228.35 35.18 -43.42 0.422 14282
 14284 3 -228.44 35.21 -43.49 0.491 14283
 14285 3 -228.54 35.32 -43.6 0.563 14284
 14286 3 -228.54 35.32 -43.75 0.697 14285
 14287 3 -228.64 35.22 -43.92 0.771 14286
 14288 3 -228.75 35.14 -44.03 0.816 14287
 14289 3 -228.75 35.07 -44.18 0.847 14288
 14290 3 -229.44 35.44 -43.79 0.752 14289
 14291 3 -229.64 35.49 -43.89 0.877 14290
 14292 3 -229.75 35.57 -43.96 0.94 14291
 14293 3 -229.85 35.61 -44.07 0.875 14292
 14294 3 -229.94 35.56 -44.19 0.88 14293
 14295 3 -230.25 34.89 -44.7 0.505 14294
 14296 3 -230.14 34.79 -45.02 0.446 14295
 14297 3 -230.25 34.79 -45.1 0.418 14296
 14298 3 -230.44 34.72 -45.24 0.324 14297
 14299 3 -230.35 34.74 -45.39 0.191 14298
 14300 3 -228.04 34.53 -44.95 0.321 14289
 14301 3 -227.94 34.46 -45.03 0.349 14300
 14302 3 -227.94 34.69 -45.63 0.25 14301
 14303 3 -227.94 34.75 -45.74 0.232 14302
 14304 3 -227.85 34.87 -45.87 0.218 14303
 14305 3 -227.75 34.89 -45.99 0.196 14304
 14306 3 -227.85 34.83 -46.17 0.212 14305
 14307 3 -227.85 34.79 -46.34 0.272 14306
 14308 3 -227.94 34.78 -46.63 0.233 14307
 14309 3 -228.04 34.79 -46.81 0.195 14308
 14310 3 -228.14 34.82 -47.03 0.161 14309
 14311 3 -228.25 34.89 -47.21 0.19 14310
 14312 3 -228.35 34.89 -47.35 0.221 14311
 14313 3 -228.44 34.93 -47.49 0.221 14312
 14314 3 -228.64 34.87 -47.7 0.228 14313
 14315 3 -228.64 34.76 -47.85 0.237 14314
 14316 3 -228.75 34.63 -48.03 0.229 14315
 14317 3 -228.85 34.52 -48.14 0.295 14316
 14318 3 -228.85 34.43 -48.24 0.346 14317
 14319 3 -228.85 34.32 -48.35 0.385 14318
 14320 3 -228.94 34.2 -48.37 0.476 14319
 14321 3 -228.85 34.09 -48.48 0.552 14320
 14322 3 -228.94 34.02 -48.52 0.601 14321
 14323 3 -228.94 33.99 -48.64 0.697 14322
 14324 3 -228.85 33.95 -48.77 0.781 14323
 14325 3 -228.94 33.84 -48.78 0.812 14324
 14326 3 -228.85 33.89 -49 0.791 14325
 14327 3 -228.85 33.85 -49.12 0.865 14326
 14328 3 -228.85 33.75 -49.2 0.934 14327
 14329 3 -228.94 33.68 -49.28 1 14328
 14330 3 -228.94 33.59 -49.35 0.945 14329
 14331 3 -228.94 33.24 -49.21 0.872 14330
 14332 3 -228.85 32.81 -48.88 0.659 14331
 14333 3 -228.85 32.71 -48.89 0.647 14332
 14334 3 -228.35 32.28 -48.28 0.204 14333
 14335 3 -228.35 32.13 -48.2 0.213 14334
 14336 3 -228.25 31.99 -48.1 0.181 14335
 14337 3 -228.04 31.81 -48.16 0.158 14336
 14338 3 -227.94 31.65 -48.09 0.128 14337
 14339 3 -227.94 31.51 -48.02 0.088 14338
 14340 3 -227.85 31.44 -47.99 0.123 14339
 14341 3 -227.64 31.44 -47.95 0.044 14340
 14342 3 -229.04 32.88 -48.03 0.188 14325
 14343 3 -229.14 32.69 -47.88 0.156 14342
 14344 3 -229.14 32.56 -47.75 0.176 14343
 14345 3 -229.14 32.39 -47.53 0.198 14344
 14346 3 -229.14 32.25 -47.35 0.216 14345
 14347 3 -229.04 32.18 -47.17 0.232 14346
 14348 3 -229.04 32.14 -46.88 0.219 14347
 14349 3 -228.94 32.08 -46.7 0.213 14348
 14350 3 -228.94 32.08 -46.5 0.247 14349
 14351 3 -228.85 32 -46.35 0.316 14350
 14352 3 -228.94 31.86 -46.23 0.359 14351
 14353 3 -228.94 31.7 -46.18 0.386 14352
 14354 3 -229.04 31.63 -46.1 0.392 14353
 14355 3 -229.04 31.54 -46 0.425 14354
 14356 3 -229.14 31.48 -45.88 0.454 14355
 14357 3 -229.04 31.39 -45.81 0.456 14356
 14358 3 -229.04 31.32 -45.68 0.404 14357
 14359 3 -229.04 31.27 -45.56 0.339 14358
 14360 3 -229.14 31.11 -45.55 0.261 14359
 14361 3 -229.14 30.98 -45.49 0.182 14360
 14362 3 -229.25 30.82 -45.38 0.138 14361
 14363 3 -229.25 30.66 -45.23 0.106 14362
 14364 3 -229.26 30.55 -45.13 0.124 14363
 14365 3 -229.16 30.34 -45.06 0.156 14364
 14366 3 -229.16 30.16 -44.95 0.134 14365
 14367 3 -229.16 30.04 -44.78 0.111 14366
 14368 3 -229.26 29.93 -44.66 0.097 14367
 14369 3 -229.26 29.82 -44.53 0.158 14368
 14370 3 -229.16 29.68 -44.49 0.157 14369
 14371 3 -229.26 29.57 -44.45 0.14 14370
 14372 3 -229.16 29.41 -44.21 0.152 14371
 14373 3 -229.26 29.41 -44.06 0.076 14372
 14374 3 -224.06 31.69 -35.13 0.44 14223
 14375 3 -223.56 31.42 -34.84 0.221 14374
 14376 3 -223.35 31.44 -34.7 0.195 14375
 14377 3 -223.26 31.49 -34.6 0.181 14376
 14378 3 -223.16 31.56 -34.53 0.177 14377
 14379 3 -223.06 31.56 -34.49 0.191 14378
 14380 3 -222.85 31.6 -34.45 0.206 14379
 14381 3 -222.76 31.65 -34.45 0.226 14380
 14382 3 -222.56 31.8 -34.41 0.283 14381
 14383 3 -222.45 31.83 -34.37 0.323 14382
 14384 3 -222.35 31.9 -34.3 0.393 14383
 14385 3 -222.16 31.92 -34.2 0.427 14384
 14386 3 -222.16 32.13 -34.24 0.525 14385
 14387 3 -222.06 32.23 -34.2 0.584 14386
 14388 3 -221.95 32.37 -34.2 0.596 14387
 14389 3 -221.85 32.58 -34.18 0.611 14388
 14390 3 -221.85 32.8 -34.28 0.561 14389
 14391 3 -221.76 32.9 -34.24 0.538 14390
 14392 3 -221.56 32.98 -34.21 0.52 14391
 14393 3 -221.45 33 -34.12 0.491 14392
 14394 3 -221.45 33.08 -34.2 0.443 14393
 14395 3 -221.26 33.09 -34.24 0.451 14394
 14396 3 -220.95 33.05 -34.2 0.498 14395
 14397 3 -220.85 33.07 -34.24 0.548 14396
 14398 3 -220.66 33.29 -34.32 0.559 14397
 14399 3 -220.56 33.36 -34.24 0.611 14398
 14400 3 -220.66 33.54 -34.31 0.563 14399
 14401 3 -220.35 33.45 -34.13 0.679 14400
 14402 3 -220.16 33.54 -34.17 0.694 14401
 14403 3 -220.06 33.57 -34.09 0.71 14402
 14404 3 -219.95 33.63 -34.18 0.645 14403
 14405 3 -219.95 33.8 -34.02 0.464 14404
 14406 3 -219.85 33.94 -34.06 0.472 14405
 14407 3 -219.76 34.05 -34.16 0.459 14406
 14408 3 -219.75 34.4 -34.12 0.368 14407
 14409 3 -219.75 34.58 -34.1 0.282 14408
 14410 3 -219.64 34.8 -34.13 0.201 14409
 14411 3 -219.54 35.05 -34.1 0.165 14410
 14412 3 -219.44 35.18 -34.06 0.139 14411
 14413 3 -219.35 35.32 -34 0.136 14412
 14414 3 -219.25 35.45 -33.96 0.123 14413
 14415 3 -219.14 35.58 -33.97 0.137 14414
 14416 3 -218.94 35.69 -33.99 0.183 14415
 14417 3 -218.85 35.8 -33.97 0.229 14416
 14418 3 -218.94 35.98 -34.04 0.222 14417
 14419 3 -218.85 36.23 -34.17 0.17 14418
 14420 3 -218.75 36.37 -34.25 0.172 14419
 14421 3 -218.64 36.48 -34.31 0.167 14420
 14422 3 -218.54 36.62 -34.29 0.157 14421
 14423 3 -218.44 36.75 -34.29 0.177 14422
 14424 3 -218.35 36.86 -34.29 0.233 14423
 14425 3 -218.25 36.94 -34.31 0.264 14424
 14426 3 -218.25 37.09 -34.28 0.307 14425
 14427 3 -218.14 37.2 -34.31 0.374 14426
 14428 3 -218.14 37.36 -34.35 0.429 14427
 14429 3 -218.04 37.44 -34.36 0.464 14428
 14430 3 -217.94 37.59 -34.39 0.519 14429
 14431 3 -217.85 37.69 -34.51 0.538 14430
 14432 3 -217.75 37.79 -34.6 0.588 14431
 14433 3 -217.64 37.9 -34.68 0.551 14432
 14434 3 -217.64 37.97 -34.79 0.532 14433
 14435 3 -217.54 38.08 -34.9 0.512 14434
 14436 3 -217.54 38.22 -34.93 0.477 14435
 14437 3 -217.44 38.34 -34.97 0.394 14436
 14438 3 -217.35 38.41 -34.96 0.244 14437
 14439 3 -220.35 33.79 -33.89 0.182 14406
 14440 3 -220.35 33.72 -34.02 0.182 14439
 14441 3 -220.35 33.57 -34.06 0.079 14440
 14442 3 -220.26 33.65 -33.92 0.074 14439
 14443 3 -219.85 33.68 -34.16 0.059 14405
 14444 3 -219.85 33.66 -34.28 0.047 14443
 14445 3 -226.56 32.98 -32.75 0.116 14191
 14446 3 -227.45 33.47 -32.34 0.159 14182
 14447 3 -227.35 33.52 -32.41 0.124 14446
 14448 3 -220.63 57.97 -8.68 0.073 13247
 14449 3 -220.63 58.08 -8.71 0.14 14448
 14450 3 -220.63 58.22 -8.74 0.143 14449
 14451 3 -220.73 58.25 -8.77 0.000125 14450
 14452 3 -65.24 72.63 18.99 0.166 12402
 14453 3 -65.02 72.68 18.96 0.179 14452
 14454 3 -64.85 72.72 18.92 0.17 14453
 14455 3 -64.69 72.69 18.87 0.147 14454
 14456 3 -64.44 72.8 18.85 0.134 14455
 14457 3 -64.24 72.8 18.83 0.162 14456
 14458 3 -64.02 72.86 18.85 0.194 14457
 14459 3 -63.7 72.9 18.87 0.215 14458
 14460 3 -63.34 73.01 18.91 0.166 14459
 14461 3 -63.15 73.1 18.91 0.16 14460
 14462 3 -62.94 73.16 18.94 0.169 14461
 14463 3 -62.73 73.22 18.98 0.162 14462
 14464 3 -62.52 73.26 19.03 0.173 14463
 14465 3 -62.29 73.32 19.19 0.19 14464
 14466 3 -62.02 73.43 19.21 0.17 14465
 14467 3 -61.87 73.52 19.23 0.188 14466
 14468 3 -61.73 73.63 19.23 0.186 14467
 14469 3 -61.58 73.71 19.17 0.186 14468
 14470 3 -61.44 73.8 19.16 0.185 14469
 14471 3 -61.25 73.9 19.12 0.189 14470
 14472 3 -61.12 73.99 19.08 0.25 14471
 14473 3 -61.01 74.05 19.08 0.231 14472
 14474 3 -60.79 74.11 19.05 0.207 14473
 14475 3 -60.57 74.15 18.99 0.193 14474
 14476 3 -60.43 74.21 18.87 0.215 14475
 14477 3 -60.23 74.27 18.78 0.223 14476
 14478 3 -60.07 74.35 18.67 0.202 14477
 14479 3 -59.9 74.38 18.67 0.188 14478
 14480 3 -59.8 74.44 18.69 0.164 14479
 14481 3 -59.76 74.55 18.73 0.179 14480
 14482 3 -59.54 74.63 18.76 0.167 14481
 14483 3 -59.29 74.71 18.69 0.165 14482
 14484 3 -58.98 74.8 18.73 0.192 14483
 14485 3 -58.66 74.91 18.85 0.264 14484
 14486 3 -58.43 75.02 18.92 0.289 14485
 14487 3 -58.05 75.13 19.01 0.326 14486
 14488 3 -57.63 75.26 19.08 0.297 14487
 14489 3 -57.38 75.33 19.17 0.292 14488
 14490 3 -57.12 75.41 19.19 0.261 14489
 14491 3 -56.98 75.49 19.28 0.293 14490
 14492 3 -56.7 75.57 19.3 0.262 14491
 14493 3 -56.5 75.69 19.32 0.263 14492
 14494 3 -56.23 75.77 19.3 0.285 14493
 14495 3 -56.11 75.83 19.42 0.36 14494
 14496 3 -55.97 75.93 19.42 0.392 14495
 14497 3 -55.76 76.04 19.44 0.458 14496
 14498 3 -55.62 76.16 19.49 0.527 14497
 14499 3 -55.5 76.24 19.55 0.574 14498
 14500 3 -55.29 76.35 19.53 0.585 14499
 14501 3 -55.07 76.44 19.62 0.567 14500
 14502 3 -54.87 76.47 19.66 0.54 14501
 14503 3 -54.43 76.46 19.64 0.473 14502
 14504 3 -53.86 76.57 19.51 0.255 14503
 14505 3 -53.62 76.63 19.55 0.24 14504
 14506 3 -53.38 76.63 19.53 0.238 14505
 14507 3 -53.08 76.74 19.51 0.237 14506
 14508 3 -52.84 76.8 19.49 0.248 14507
 14509 3 -52.52 76.9 19.49 0.277 14508
 14510 3 -52.3 76.94 19.51 0.306 14509
 14511 3 -52.04 77.02 19.46 0.248 14510
 14512 3 -51.73 77.1 19.48 0.236 14511
 14513 3 -51.43 77.21 19.51 0.238 14512
 14514 3 -51.23 77.19 19.55 0.241 14513
 14515 3 -51 77.18 19.53 0.211 14514
 14516 3 -50.79 77.19 19.53 0.195 14515
 14517 3 -50.62 77.24 19.53 0.185 14516
 14518 3 -50.44 77.24 19.53 0.19 14517
 14519 3 -50.23 77.26 19.48 0.187 14518
 14520 3 -50.04 77.29 19.48 0.188 14519
 14521 3 -49.83 77.3 19.44 0.19 14520
 14522 3 -49.65 77.3 19.37 0.193 14521
 14523 3 -49.45 77.32 19.33 0.205 14522
 14524 3 -49.23 77.43 19.3 0.205 14523
 14525 3 -49.02 77.44 19.24 0.188 14524
 14526 3 -48.84 77.47 19.19 0.202 14525
 14527 3 -48.65 77.47 19.14 0.194 14526
 14528 3 -48.48 77.54 19.08 0.187 14527
 14529 3 -48.27 77.55 19.03 0.204 14528
 14530 3 -48.12 77.6 18.94 0.196 14529
 14531 3 -47.93 77.68 18.91 0.202 14530
 14532 3 -47.69 77.76 18.87 0.22 14531
 14533 3 -47.55 77.82 18.89 0.208 14532
 14534 3 -47.37 77.97 18.85 0.21 14533
 14535 3 -47.2 78.05 18.87 0.198 14534
 14536 3 -47.01 78.05 18.8 0.202 14535
 14537 3 -46.87 78.18 18.78 0.191 14536
 14538 3 -46.73 78.21 18.76 0.213 14537
 14539 3 -46.48 78.24 18.69 0.211 14538
 14540 3 -46.3 78.24 18.6 0.192 14539
 14541 3 -46.11 78.27 18.53 0.189 14540
 14542 3 -45.88 78.3 18.39 0.214 14541
 14543 3 -45.77 78.21 18.33 0.205 14542
 14544 3 -45.7 78.19 18.21 0.208 14543
 14545 3 -45.55 78.19 18.14 0.267 14544
 14546 3 -45.37 78.21 18.1 0.336 14545
 14547 3 -45.26 78.27 17.96 0.401 14546
 14548 3 -45.11 78.35 17.89 0.475 14547
 14549 3 -44.95 78.41 17.76 0.514 14548
 14550 3 -44.77 78.46 17.64 0.502 14549
 14551 3 -44.66 78.51 17.51 0.454 14550
 14552 3 -44.48 78.38 17.44 0.392 14551
 14553 3 -44.26 78.36 17.39 0.327 14552
 14554 3 -43.94 78.35 17.3 0.259 14553
 14555 3 -43.79 78.36 17.21 0.236 14554
 14556 3 -43.55 78.38 17.14 0.209 14555
 14557 3 -43.29 78.41 17.08 0.208 14556
 14558 3 -43.12 78.41 17.03 0.215 14557
 14559 3 -42.93 78.47 16.99 0.193 14558
 14560 3 -42.77 78.38 16.92 0.17 14559
 14561 3 -42.58 78.44 16.89 0.184 14560
 14562 3 -42.4 78.4 16.85 0.185 14561
 14563 3 -42.15 78.44 16.78 0.195 14562
 14564 3 -42 78.44 16.69 0.18 14563
 14565 3 -41.76 78.44 16.64 0.201 14564
 14566 3 -41.54 78.49 16.58 0.217 14565
 14567 3 -41.33 78.49 16.51 0.237 14566
 14568 3 -41.08 78.54 16.41 0.253 14567
 14569 3 -40.82 78.57 16.28 0.275 14568
 14570 3 -40.55 78.61 16.21 0.251 14569
 14571 3 -40.36 78.58 16.12 0.256 14570
 14572 3 -40.12 78.63 16.05 0.241 14571
 14573 3 -39.93 78.69 15.96 0.269 14572
 14574 3 -39.69 78.71 15.83 0.238 14573
 14575 3 -39.48 78.77 15.77 0.259 14574
 14576 3 -39.32 78.8 15.71 0.257 14575
 14577 3 -39.09 78.8 15.62 0.235 14576
 14578 3 -38.84 78.83 15.41 0.229 14577
 14579 3 -38.66 78.85 15.32 0.234 14578
 14580 3 -38.51 78.93 15.24 0.205 14579
 14581 3 -38.33 78.96 15.13 0.232 14580
 14582 3 -38.15 79.01 15.06 0.244 14581
 14583 3 -37.93 78.96 15.01 0.256 14582
 14584 3 -37.69 79.05 15 0.263 14583
 14585 3 -37.48 79.11 14.99 0.271 14584
 14586 3 -37.26 79.11 14.99 0.284 14585
 14587 3 -37.01 79.13 14.98 0.271 14586
 14588 3 -36.82 79.13 14.91 0.279 14587
 14589 3 -36.62 79.19 14.8 0.289 14588
 14590 3 -36.38 79.19 14.77 0.28 14589
 14591 3 -36.09 79.15 14.69 0.287 14590
 14592 3 -35.94 79.18 14.64 0.285 14591
 14593 3 -35.76 79.2 14.54 0.283 14592
 14594 3 -35.51 79.2 14.49 0.276 14593
 14595 3 -35.26 79.28 14.47 0.227 14594
 14596 3 -35.05 79.31 14.43 0.225 14595
 14597 3 -34.83 79.31 14.4 0.217 14596
 14598 3 -34.65 79.37 14.32 0.228 14597
 14599 3 -34.48 79.4 14.24 0.228 14598
 14600 3 -34.36 79.43 14.19 0.234 14599
 14601 3 -34.22 79.5 14.15 0.206 14600
 14602 3 -34.05 79.57 14.09 0.219 14601
 14603 3 -33.86 79.59 14.05 0.223 14602
 14604 3 -33.75 79.6 14.04 0.244 14603
 14605 3 -33.57 79.56 13.98 0.293 14604
 14606 3 -33.44 79.45 13.85 0.314 14605
 14607 3 -33.34 79.53 13.84 0.344 14606
 14608 3 -33.23 79.53 13.82 0.429 14607
 14609 3 -33.19 79.29 13.82 0.474 14608
 14610 3 -33.08 79.26 13.8 0.508 14609
 14611 3 -32.83 79.48 13.68 0.666 14610
 14612 3 -32.68 79.65 13.57 0.645 14611
 14613 3 -32.5 79.76 13.4 0.464 14612
 14614 3 -32.33 79.65 13.34 0.397 14613
 14615 3 -32.22 79.56 13.24 0.363 14614
 14616 3 -32.05 79.54 13.17 0.362 14615
 14617 3 -31.89 79.54 13.07 0.327 14616
 14618 3 -31.69 79.54 13.04 0.34 14617
 14619 3 -31.56 79.59 12.99 0.345 14618
 14620 3 -31.37 79.62 12.99 0.336 14619
 14621 3 -31.24 79.67 12.9 0.383 14620
 14622 3 -31.1 79.62 12.91 0.37 14621
 14623 3 -30.96 79.65 12.88 0.343 14622
 14624 3 -30.8 79.62 12.89 0.335 14623
 14625 3 -30.58 79.59 12.92 0.34 14624
 14626 3 -30.48 79.59 12.94 0.307 14625
 14627 3 -30.4 79.6 12.82 0.399 14626
 14628 3 -30.33 79.57 12.67 0.37 14627
 14629 3 -30.24 79.6 12.56 0.43 14628
 14630 3 -30.1 79.54 12.54 0.488 14629
 14631 3 -29.92 79.59 12.58 0.541 14630
 14632 3 -29.78 79.59 12.57 0.553 14631
 14633 3 -29.71 79.57 12.35 0.619 14632
 14634 3 -29.55 79.56 12.34 0.67 14633
 14635 3 -29.35 79.54 12.35 0.708 14634
 14636 3 -29.19 79.54 12.32 0.744 14635
 14637 3 -29.01 79.51 12.22 0.722 14636
 14638 3 -28.87 79.43 12.14 0.653 14637
 14639 3 -28.69 79.34 12.08 0.561 14638
 14640 3 -28.49 79.39 12.04 0.531 14639
 14641 3 -28.31 79.53 12.01 0.476 14640
 14642 3 -28.19 79.62 11.93 0.413 14641
 14643 3 -27.92 79.95 11.92 0.342 14642
 14644 3 -27.71 80.15 11.95 0.302 14643
 14645 3 -27.55 80.23 11.9 0.28 14644
 14646 3 -27.42 80.31 11.89 0.285 14645
 14647 3 -27.26 80.42 11.9 0.315 14646
 14648 3 -27.12 80.48 11.88 0.336 14647
 14649 3 -26.94 80.64 11.89 0.346 14648
 14650 3 -26.8 80.68 11.86 0.334 14649
 14651 3 -26.6 80.76 11.87 0.34 14650
 14652 3 -26.48 80.84 11.84 0.348 14651
 14653 3 -26.33 80.89 11.75 0.352 14652
 14654 3 -26.12 80.98 11.72 0.377 14653
 14655 3 -25.94 81.03 11.59 0.422 14654
 14656 3 -25.78 81.06 11.48 0.457 14655
 14657 3 -25.62 81.18 11.4 0.458 14656
 14658 3 -25.53 81.34 11.3 0.44 14657
 14659 3 -25.3 81.4 11.21 0.444 14658
 14660 3 -25.12 81.51 11.11 0.432 14659
 14661 3 -24.87 81.6 11.06 0.428 14660
 14662 3 -24.74 81.73 10.99 0.425 14661
 14663 3 -24.6 81.85 10.95 0.447 14662
 14664 3 -24.44 81.92 10.83 0.436 14663
 14665 3 -24.05 81.29 10.51 0.128 14664
 14666 3 -23.94 81.23 10.41 0.135 14665
 14667 3 -23.87 81.15 10.3 0.153 14666
 14668 3 -23.78 81.06 10.2 0.14 14667
 14669 3 -23.65 81.01 10.09 0.139 14668
 14670 3 -23.58 80.9 9.98 0.136 14669
 14671 3 -23.51 80.82 9.86 0.14 14670
 14672 3 -23.4 80.73 9.76 0.173 14671
 14673 3 -23.24 80.65 9.66 0.16 14672
 14674 3 -23.15 80.53 9.57 0.162 14673
 14675 3 -23.03 80.39 9.49 0.169 14674
 14676 3 -22.94 80.21 9.46 0.157 14675
 14677 3 -22.87 80.06 9.33 0.136 14676
 14678 3 -22.8 79.96 9.21 0.159 14677
 14679 3 -22.81 79.79 9.06 0.234 14678
 14680 3 -22.78 79.65 9.01 0.306 14679
 14681 3 -22.69 79.6 8.97 0.399 14680
 14682 3 -22.53 79.48 8.92 0.512 14681
 14683 3 -22.51 79.34 8.91 0.532 14682
 14684 3 -22.28 79.65 8.66 0.137 14683
 14685 3 -22.17 79.7 8.74 0.111 14684
 14686 3 -22.4 79.31 8.87 0.631 14683
 14687 3 -22.71 79.26 9.18 0.196 14686
 14688 3 -22.6 79.18 9.16 0.000125 14687
 14689 3 -22.28 79.29 8.76 0.677 14686
 14690 3 -22.12 79.12 8.55 0.676 14689
 14691 3 -21.96 79.09 8.35 0.596 14690
 14692 3 -21.87 79.09 8.21 0.568 14691
 14693 3 -21.8 79.09 8.01 0.529 14692
 14694 3 -21.6 79.2 7.7 0.462 14693
 14695 3 -21.51 79.15 7.57 0.459 14694
 14696 3 -21.37 79.06 7.46 0.46 14695
 14697 3 -21.24 78.98 7.45 0.456 14696
 14698 3 -21.19 78.81 7.33 0.514 14697
 14699 3 -21.17 78.64 7.19 0.493 14698
 14700 3 -21.15 78.46 7.15 0.434 14699
 14701 3 -21.21 78.22 7 0.351 14700
 14702 3 -21.28 78 6.77 0.317 14701
 14703 3 -21.23 77.83 6.66 0.343 14702
 14704 3 -21.15 77.72 6.56 0.353 14703
 14705 3 -21.05 77.61 6.49 0.338 14704
 14706 3 -20.99 77.47 6.42 0.322 14705
 14707 3 -21.01 77.24 6.42 0.341 14706
 14708 3 -21.01 77.06 6.44 0.289 14707
 14709 3 -20.96 76.89 6.37 0.288 14708
 14710 3 -20.94 76.75 6.36 0.318 14709
 14711 3 -20.98 76.55 6.32 0.296 14710
 14712 3 -20.9 76.47 6.25 0.278 14711
 14713 3 -20.9 76.3 6.07 0.253 14712
 14714 3 -20.83 76.28 5.99 0.302 14713
 14715 3 -20.8 76.14 5.86 0.362 14714
 14716 3 -20.74 76.08 5.73 0.388 14715
 14717 3 -20.67 75.91 5.56 0.355 14716
 14718 3 -20.67 75.63 5.35 0.176 14717
 14719 3 -20.67 75.5 5.28 0.201 14718
 14720 3 -20.67 75.36 5.11 0.186 14719
 14721 3 -20.6 75.13 5.07 0.151 14720
 14722 3 -20.62 75 4.95 0.128 14721
 14723 3 -20.56 74.89 4.82 0.132 14722
 14724 3 -20.6 74.69 4.74 0.143 14723
 14725 3 -20.62 74.58 4.66 0.141 14724
 14726 3 -20.49 74.41 4.54 0.128 14725
 14727 3 -20.42 74.25 4.46 0.121 14726
 14728 3 -20.37 74.08 4.37 0.163 14727
 14729 3 -20.31 74 4.31 0.176 14728
 14730 3 -20.31 73.81 4.19 0.162 14729
 14731 3 -20.35 73.67 4.03 0.156 14730
 14732 3 -20.4 73.5 3.88 0.148 14731
 14733 3 -20.44 73.38 3.66 0.138 14732
 14734 3 -20.44 73.28 3.55 0.132 14733
 14735 3 -20.42 73.16 3.4 0.14 14734
 14736 3 -20.4 73.03 3.22 0.162 14735
 14737 3 -20.37 72.88 3.11 0.133 14736
 14738 3 -20.37 72.7 3.01 0.121 14737
 14739 3 -20.35 72.55 2.93 0.138 14738
 14740 3 -20.31 72.41 2.78 0.13 14739
 14741 3 -20.33 72.28 2.68 0.136 14740
 14742 3 -20.33 72.08 2.59 0.136 14741
 14743 3 -20.33 71.95 2.49 0.149 14742
 14744 3 -20.33 71.83 2.38 0.139 14743
 14745 3 -20.35 71.67 2.2 0.138 14744
 14746 3 -20.3 71.58 2.07 0.141 14745
 14747 3 -20.26 71.47 1.97 0.14 14746
 14748 3 -20.26 71.42 1.84 0.157 14747
 14749 3 -20.19 71.36 1.72 0.159 14748
 14750 3 -20.19 71.28 1.61 0.151 14749
 14751 3 -20.17 71.16 1.5 0.153 14750
 14752 3 -20.15 71.06 1.36 0.146 14751
 14753 3 -20.21 70.99 1.28 0.144 14752
 14754 3 -20.23 70.94 1.18 0.141 14753
 14755 3 -20.26 70.86 1.06 0.142 14754
 14756 3 -20.33 70.8 0.95 0.15 14755
 14757 3 -20.37 70.67 0.85 0.144 14756
 14758 3 -20.4 70.55 0.73 0.159 14757
 14759 3 -20.46 70.44 0.58 0.147 14758
 14760 3 -20.42 70.28 0.47 0.147 14759
 14761 3 -20.4 70.19 0.37 0.129 14760
 14762 3 -20.44 70.11 0.28 0.172 14761
 14763 3 -20.46 70.02 0.18 0.178 14762
 14764 3 -20.44 69.97 0.03 0.182 14763
 14765 3 -20.42 69.92 -0.07 0.168 14764
 14766 3 -20.46 69.88 -0.21 0.178 14765
 14767 3 -20.58 69.83 -0.37 0.195 14766
 14768 3 -20.49 69.8 -0.45 0.255 14767
 14769 3 -20.44 69.84 -0.61 0.308 14768
 14770 3 -20.42 69.79 -0.7 0.374 14769
 14771 3 -20.44 69.73 -0.85 0.428 14770
 14772 3 -20.39 69.73 -0.98 0.487 14771
 14773 3 -20.28 69.7 -1.09 0.507 14772
 14774 3 -20.26 69.79 -1.27 0.441 14773
 14775 3 -20.3 69.82 -1.42 0.402 14774
 14776 3 -20.39 69.9 -1.6 0.34 14775
 14777 3 -20.46 70.04 -1.84 0.385 14776
 14778 3 -20.56 70.14 -1.95 0.403 14777
 14779 3 -20.67 70.27 -2.01 0.435 14778
 14780 3 -20.76 70.33 -2.13 0.433 14779
 14781 3 -20.85 70.3 -2.25 0.391 14780
 14782 3 -20.92 70.38 -2.32 0.315 14781
 14783 3 -20.99 70.44 -2.38 0.205 14782
 14784 3 -20.94 77.03 6.53 0.089 14708
 14785 3 -21.6 79.37 8.15 0.143 14691
 14786 3 -21.51 79.37 8.29 0.182 14785
 14787 3 -24.49 82.39 10.98 0.292 14664
 14788 3 -24.42 82.59 10.98 0.28 14787
 14789 3 -24.31 82.78 10.98 0.257 14788
 14790 3 -24.19 83 11.06 0.263 14789
 14791 3 -24.06 83.17 11.16 0.246 14790
 14792 3 -24.08 83.29 11.15 0.231 14791
 14793 3 -23.89 83.37 11.24 0.261 14792
 14794 3 -23.62 83.4 11.17 0.335 14793
 14795 3 -23.49 83.46 11.16 0.328 14794
 14796 3 -23.26 83.54 11.18 0.321 14795
 14797 3 -23.03 83.59 11.17 0.348 14796
 14798 3 -22.81 83.62 11.13 0.363 14797
 14799 3 -22.65 83.68 11.09 0.362 14798
 14800 3 -22.46 83.75 11.08 0.382 14799
 14801 3 -22.44 83.89 11.07 0.419 14800
 14802 3 -22.28 83.93 11.04 0.408 14801
 14803 3 -22.1 83.95 11.01 0.437 14802
 14804 3 -21.89 83.96 11.01 0.377 14803
 14805 3 -21.81 84.06 10.88 0.41 14804
 14806 3 -21.53 83.98 10.78 0.33 14805
 14807 3 -21.35 84.01 10.72 0.288 14806
 14808 3 -21.21 84.01 10.59 0.28 14807
 14809 3 -21.1 84.1 10.58 0.312 14808
 14810 3 -20.9 84.2 10.53 0.325 14809
 14811 3 -20.64 84.4 10.51 0.274 14810
 14812 3 -20.44 84.43 10.39 0.247 14811
 14813 3 -20.3 84.54 10.4 0.228 14812
 14814 3 -20.14 84.73 10.38 0.269 14813
 14815 3 -20.03 84.81 10.42 0.313 14814
 14816 3 -19.89 84.84 10.37 0.319 14815
 14817 3 -19.74 84.93 10.4 0.307 14816
 14818 3 -19.62 85 10.31 0.322 14817
 14819 3 -19.42 84.96 10.22 0.337 14818
 14820 3 -19.28 84.98 10.16 0.334 14819
 14821 3 -19.1 84.93 10.07 0.365 14820
 14822 3 -18.92 84.84 9.95 0.412 14821
 14823 3 -18.78 84.93 9.95 0.441 14822
 14824 3 -18.6 84.92 9.9 0.487 14823
 14825 3 -18.42 84.9 9.81 0.526 14824
 14826 3 -18.3 84.85 9.76 0.527 14825
 14827 3 -18.12 84.79 9.65 0.471 14826
 14828 3 -17.99 84.79 9.62 0.46 14827
 14829 3 -17.87 84.9 9.62 0.475 14828
 14830 3 -17.74 84.96 9.57 0.491 14829
 14831 3 -17.6 85.09 9.51 0.508 14830
 14832 3 -17.44 85.4 9.46 0.411 14831
 14833 3 -17.33 85.5 9.4 0.401 14832
 14834 3 -17.23 85.67 9.31 0.403 14833
 14835 3 -17.05 85.56 9.34 0.437 14834
 14836 3 -16.92 85.56 9.29 0.456 14835
 14837 3 -16.78 85.62 9.22 0.498 14836
 14838 3 -16.62 85.73 9.11 0.526 14837
 14839 3 -16.46 85.71 9.13 0.475 14838
 14840 3 -16.37 85.73 9.01 0.534 14839
 14841 3 -16.15 85.84 8.86 0.616 14840
 14842 3 -15.99 85.81 8.73 0.623 14841
 14843 3 -15.81 85.79 8.65 0.61 14842
 14844 3 -15.7 85.9 8.65 0.6 14843
 14845 3 -15.58 86 8.51 0.563 14844
 14846 3 -15.48 86.09 8.28 0.498 14845
 14847 3 -15.37 86.29 7.98 0.364 14846
 14848 3 -15.31 86.53 7.74 0.302 14847
 14849 3 -15.16 86.65 7.65 0.292 14848
 14850 3 -15.08 86.86 7.6 0.268 14849
 14851 3 -14.97 86.99 7.53 0.23 14850
 14852 3 -14.88 87.11 7.49 0.239 14851
 14853 3 -14.74 87.25 7.41 0.219 14852
 14854 3 -14.56 87.33 7.4 0.24 14853
 14855 3 -14.44 87.44 7.31 0.258 14854
 14856 3 -14.34 87.59 7.27 0.279 14855
 14857 3 -14.21 87.7 7.23 0.27 14856
 14858 3 -14.05 87.78 7.16 0.262 14857
 14859 3 -13.92 87.84 7.06 0.262 14858
 14860 3 -13.8 87.94 6.98 0.276 14859
 14861 3 -13.65 88.03 6.98 0.273 14860
 14862 3 -13.48 88.13 6.98 0.277 14861
 14863 3 -13.32 88.19 6.95 0.295 14862
 14864 3 -13.22 88.33 6.94 0.316 14863
 14865 3 -13.09 88.44 6.86 0.327 14864
 14866 3 -12.91 88.49 6.81 0.361 14865
 14867 3 -12.73 88.56 6.85 0.383 14866
 14868 3 -12.58 88.64 6.76 0.415 14867
 14869 3 -12.48 88.61 6.59 0.455 14868
 14870 3 -12.39 88.61 6.48 0.508 14869
 14871 3 -12.28 88.75 6.45 0.493 14870
 14872 3 -12.2 88.69 6.32 0.516 14871
 14873 3 -12.09 88.77 6.16 0.486 14872
 14874 3 -12.04 88.88 6.1 0.477 14873
 14875 3 -11.89 88.89 6.03 0.501 14874
 14876 3 -11.78 88.94 5.94 0.483 14875
 14877 3 -11.5 89.06 6.01 0.511 14876
 14878 3 -11.36 89.13 5.98 0.549 14877
 14879 3 -11.19 89.13 5.91 0.579 14878
 14880 3 -11.07 89.17 5.9 0.592 14879
 14881 3 -11.11 88.92 5.89 0.224 14880
 14882 3 -11.07 89.05 5.85 0.109 14881
 14883 3 -10.98 89.33 5.81 0.655 14880
 14884 3 -10.87 89.34 5.73 0.663 14883
 14885 3 -10.71 89.25 5.48 0.708 14884
 14886 3 -10.64 89.67 5.53 0.663 14885
 14887 3 -10.51 89.72 5.53 0.688 14886
 14888 3 -10.41 89.8 5.53 0.72 14887
 14889 3 -10.31 89.81 5.55 0.731 14888
 14890 3 -10.23 89.94 5.58 0.687 14889
 14891 3 -10.06 90.05 5.34 0.572 14890
 14892 3 -9.89 90.16 5.3 0.566 14891
 14893 3 -9.76 90.3 5.13 0.58 14892
 14894 3 -9.63 90.42 4.97 0.58 14893
 14895 3 -9.53 90.5 4.76 0.517 14894
 14896 3 -9.41 90.59 4.73 0.501 14895
 14897 3 -9.23 90.61 4.63 0.502 14896
 14898 3 -9.15 90.74 4.55 0.5 14897
 14899 3 -8.98 90.78 4.51 0.527 14898
 14900 3 -8.83 90.89 4.3 0.533 14899
 14901 3 -8.73 90.97 4.25 0.555 14900
 14902 3 -9.01 91.17 3.43 0.293 14901
 14903 3 -8.97 91.24 3.26 0.29 14902
 14904 3 -8.94 91.33 3.14 0.284 14903
 14905 3 -8.98 91.39 2.91 0.22 14904
 14906 3 -8.97 91.45 2.7 0.237 14905
 14907 3 -8.95 91.44 2.45 0.236 14906
 14908 3 -8.89 91.53 2.3 0.231 14907
 14909 3 -8.9 91.55 2.09 0.211 14908
 14910 3 -8.95 91.7 1.95 0.183 14909
 14911 3 -8.9 91.74 1.75 0.216 14910
 14912 3 -8.83 91.8 1.53 0.197 14911
 14913 3 -8.87 91.83 1.4 0.207 14912
 14914 3 -8.79 91.92 1.21 0.209 14913
 14915 3 -8.83 91.97 1.05 0.222 14914
 14916 3 -8.81 92.05 0.93 0.243 14915
 14917 3 -8.89 92.03 0.79 0.323 14916
 14918 3 -8.94 92.03 0.66 0.406 14917
 14919 3 -9 92.05 0.5 0.448 14918
 14920 3 -9 92.05 0.34 0.439 14919
 14921 3 -9.07 92.11 0.17 0.388 14920
 14922 3 -9.04 92.11 0 0.376 14921
 14923 3 -8.89 92.25 -0.19 0.303 14922
 14924 3 -8.82 92.29 -0.4 0.263 14923
 14925 3 -8.78 92.37 -0.66 0.265 14924
 14926 3 -8.72 92.39 -0.89 0.266 14925
 14927 3 -8.67 92.42 -1.08 0.301 14926
 14928 3 -8.61 92.5 -1.24 0.32 14927
 14929 3 -8.53 92.52 -1.43 0.297 14928
 14930 3 -8.48 92.72 -1.62 0.25 14929
 14931 3 -8.4 92.78 -1.76 0.251 14930
 14932 3 -8.46 92.94 -1.96 0.217 14931
 14933 3 -8.39 93.03 -2.08 0.218 14932
 14934 3 -8.41 93.05 -2.3 0.212 14933
 14935 3 -8.42 93.11 -2.43 0.191 14934
 14936 3 -8.46 93.16 -2.58 0.234 14935
 14937 3 -8.48 93.2 -2.68 0.232 14936
 14938 3 -8.49 93.25 -2.8 0.207 14937
 14939 3 -8.56 93.3 -2.95 0.265 14938
 14940 3 -8.61 93.39 -3.05 0.346 14939
 14941 3 -8.62 93.5 -3.16 0.356 14940
 14942 3 -8.66 93.67 -3.26 0.34 14941
 14943 3 -8.67 93.8 -3.35 0.312 14942
 14944 3 -8.59 93.89 -3.53 0.288 14943
 14945 3 -8.48 93.94 -3.7 0.268 14944
 14946 3 -8.41 93.94 -3.93 0.251 14945
 14947 3 -8.39 94 -4.13 0.23 14946
 14948 3 -8.31 94.09 -4.33 0.246 14947
 14949 3 -8.2 94.18 -4.5 0.275 14948
 14950 3 -8.16 94.25 -4.62 0.288 14949
 14951 3 -8.14 94.37 -4.74 0.34 14950
 14952 3 -8.12 94.52 -4.81 0.405 14951
 14953 3 -8.07 94.65 -4.9 0.416 14952
 14954 3 -8.09 94.87 -4.91 0.483 14953
 14955 3 -8.15 94.96 -5.03 0.546 14954
 14956 3 -8.17 95.07 -5.04 0.611 14955
 14957 3 -8.19 95.12 -5.2 0.634 14956
 14958 3 -8.19 95.12 -5.45 0.596 14957
 14959 3 -8.22 95.21 -5.57 0.571 14958
 14960 3 -8.2 95.24 -5.75 0.562 14959
 14961 3 -8.16 95.3 -5.91 0.597 14960
 14962 3 -8.04 95.3 -6.12 0.604 14961
 14963 3 -8.12 95.37 -6.23 0.627 14962
 14964 3 -8.05 95.38 -6.45 0.529 14963
 14965 3 -8.03 95.29 -6.74 0.452 14964
 14966 3 -7.97 95.29 -6.92 0.525 14965
 14967 3 -7.93 95.27 -7.13 0.508 14966
 14968 3 -7.9 95.26 -7.29 0.549 14967
 14969 3 -7.89 95.16 -7.38 0.601 14968
 14970 3 -8.07 95.43 -6.78 0.212 14969
 14971 3 -8.04 95.43 -6.62 0.227 14970
 14972 3 -8.03 95.41 -6.48 0.135 14971
 14973 3 -7.81 95.1 -7.66 0.611 14969
 14974 3 -7.93 95.4 -7.24 0.242 14973
 14975 3 -7.89 95.32 -7.34 0.241 14974
 14976 3 -7.74 95.27 -7.31 0.096 14975
 14977 3 -7.74 94.98 -7.87 0.606 14973
 14978 3 -7.49 94.91 -8.06 0.532 14977
 14979 3 -7.35 94.88 -8.24 0.453 14978
 14980 3 -7.14 94.88 -8.41 0.449 14979
 14981 3 -6.55 94.94 -8.67 0.214 14980
 14982 3 -6.33 95.05 -8.77 0.205 14981
 14983 3 -6.22 95.1 -8.89 0.177 14982
 14984 3 -6.05 95.19 -8.93 0.213 14983
 14985 3 -5.97 95.24 -9.04 0.272 14984
 14986 3 -5.8 95.29 -9.08 0.302 14985
 14987 3 -5.73 95.35 -9.18 0.316 14986
 14988 3 -5.73 95.46 -9.27 0.368 14987
 14989 3 -5.68 95.52 -9.39 0.407 14988
 14990 3 -5.68 95.66 -9.43 0.444 14989
 14991 3 -5.59 95.79 -9.5 0.512 14990
 14992 3 -5.48 95.68 -9.26 0.145 14991
 14993 3 -5.6 95.68 -9.31 0.114 14992
 14994 3 -5.51 95.76 -9.67 0.541 14991
 14995 3 -5.63 95.78 -9.84 0.507 14994
 14996 3 -5.79 95.84 -9.99 0.512 14995
 14997 3 -5.89 95.82 -10.16 0.516 14996
 14998 3 -5.95 95.81 -10.31 0.533 14997
 14999 3 -6.08 95.84 -10.43 0.6 14998
 15000 3 -6.09 95.86 -10.54 0.662 14999
 15001 3 -6.16 95.98 -10.61 0.745 15000
 15002 3 -6.12 96.15 -10.68 0.714 15001
 15003 3 -6.21 96.17 -10.79 0.748 15002
 15004 3 -6.22 96 -11.04 0.696 15003
 15005 3 -6.25 96 -11.17 0.656 15004
 15006 3 -6.25 95.92 -11.36 0.592 15005
 15007 3 -6.34 95.9 -11.48 0.563 15006
 15008 3 -6.35 95.81 -11.66 0.561 15007
 15009 3 -6.17 95.81 -11.84 0.565 15008
 15010 3 -6.12 95.78 -11.99 0.477 15009
 15011 3 -6.16 95.76 -12.13 0.405 15010
 15012 3 -5.95 95.67 -12.39 0.327 15011
 15013 3 -5.85 95.56 -12.5 0.229 15012
 15014 3 -5.84 95.56 -12.66 0.266 15013
 15015 3 -5.81 95.42 -12.91 0.259 15014
 15016 3 -5.8 95.4 -13.11 0.242 15015
 15017 3 -5.73 95.34 -13.27 0.243 15016
 15018 3 -5.72 95.31 -13.46 0.241 15017
 15019 3 -5.68 95.28 -13.64 0.213 15018
 15020 3 -5.75 95.18 -13.79 0.181 15019
 15021 3 -5.8 95.12 -13.92 0.209 15020
 15022 3 -5.84 95.03 -14.1 0.209 15021
 15023 3 -5.84 94.92 -14.22 0.177 15022
 15024 3 -5.8 94.86 -14.41 0.183 15023
 15025 3 -5.8 94.76 -14.57 0.209 15024
 15026 3 -5.8 94.67 -14.67 0.237 15025
 15027 3 -5.77 94.67 -14.91 0.247 15026
 15028 3 -5.8 94.62 -15.08 0.246 15027
 15029 3 -5.76 94.57 -15.3 0.261 15028
 15030 3 -5.7 94.51 -15.48 0.233 15029
 15031 3 -5.63 94.45 -15.63 0.191 15030
 15032 3 -5.55 94.4 -15.74 0.213 15031
 15033 3 -5.54 94.37 -15.85 0.227 15032
 15034 3 -5.55 94.36 -15.98 0.249 15033
 15035 3 -5.52 94.34 -16.15 0.34 15034
 15036 3 -5.51 94.29 -16.33 0.391 15035
 15037 3 -5.45 94.28 -16.47 0.401 15036
 15038 3 -5.41 94.26 -16.65 0.396 15037
 15039 3 -5.42 94.17 -16.75 0.378 15038
 15040 3 -5.33 94.15 -16.88 0.453 15039
 15041 3 -5.23 94.14 -16.95 0.454 15040
 15042 3 -5.26 94.09 -17.11 0.468 15041
 15043 3 -5.27 93.92 -17.18 0.463 15042
 15044 3 -5.26 93.79 -17.31 0.501 15043
 15045 3 -5.21 93.81 -17.4 0.519 15044
 15046 3 -5.3 93.82 -17.59 0.531 15045
 15047 3 -5.35 93.76 -17.72 0.564 15046
 15048 3 -5.38 93.67 -17.9 0.622 15047
 15049 3 -5.46 93.56 -18.04 0.683 15048
 15050 3 -5.89 93.95 -18 0.135 15049
 15051 3 -6.01 93.93 -18.15 0.153 15050
 15052 3 -6.08 93.95 -18.25 0.11 15051
 15053 3 -5.47 93.47 -18.2 0.775 15049
 15054 3 -5.37 93.5 -18.38 0.802 15053
 15055 3 -5.33 93.43 -18.5 0.794 15054
 15056 3 -5.26 93.38 -18.63 0.784 15055
 15057 3 -5.31 93.33 -18.79 0.861 15056
 15058 3 -4.25 94 -18.88 0.406 15057
 15059 3 -4.01 94.08 -18.91 0.399 15058
 15060 3 -4.02 93.55 -19.04 0.2 15059
 15061 3 -4.05 93.38 -19.11 0.157 15060
 15062 3 -4.08 93.24 -19.11 0.112 15061
 15063 3 -4.09 93.13 -19.15 0.114 15062
 15064 3 -4.02 93.02 -19.13 0.139 15063
 15065 3 -3.94 92.91 -19.11 0.188 15064
 15066 3 -3.88 92.8 -19.06 0.168 15065
 15067 3 -3.86 92.61 -18.97 0.149 15066
 15068 3 -3.82 92.44 -18.97 0.149 15067
 15069 3 -3.8 92.27 -19 0.145 15068
 15070 3 -3.74 92.1 -19.02 0.158 15069
 15071 3 -3.63 91.89 -19.08 0.185 15070
 15072 3 -3.65 91.74 -19.08 0.195 15071
 15073 3 -3.61 91.6 -19.08 0.253 15072
 15074 3 -3.65 91.39 -19.06 0.25 15073
 15075 3 -3.74 91.25 -19.11 0.255 15074
 15076 3 -3.71 91.03 -19.08 0.217 15075
 15077 3 -3.65 90.89 -19.04 0.179 15076
 15078 3 -3.59 90.71 -19.04 0.152 15077
 15079 3 -3.61 90.5 -18.97 0.163 15078
 15080 3 -3.61 90.3 -18.95 0.167 15079
 15081 3 -3.65 90.11 -18.84 0.16 15080
 15082 3 -3.67 89.97 -18.74 0.152 15081
 15083 3 -3.7 89.89 -18.65 0.167 15082
 15084 3 -3.66 89.71 -18.58 0.145 15083
 15085 3 -3.68 89.52 -18.55 0.165 15084
 15086 3 -3.68 89.35 -18.46 0.17 15085
 15087 3 -3.72 89.19 -18.42 0.155 15086
 15088 3 -3.72 89.03 -18.32 0.161 15087
 15089 3 -3.77 88.89 -18.26 0.163 15088
 15090 3 -3.85 88.72 -18.19 0.177 15089
 15091 3 -3.87 88.54 -18.19 0.223 15090
 15092 3 -3.98 88.43 -18.24 0.243 15091
 15093 3 -4.02 88.31 -18.28 0.26 15092
 15094 3 -4.06 88.18 -18.3 0.231 15093
 15095 3 -4.18 88.06 -18.26 0.191 15094
 15096 3 -4.27 87.9 -18.21 0.186 15095
 15097 3 -4.31 87.76 -18.14 0.177 15096
 15098 3 -4.42 87.56 -18.12 0.189 15097
 15099 3 -4.55 87.43 -18.08 0.189 15098
 15100 3 -4.67 87.26 -18.03 0.166 15099
 15101 3 -4.84 87.12 -17.96 0.162 15100
 15102 3 -5.02 87.03 -17.99 0.154 15101
 15103 3 -5.14 86.93 -17.94 0.184 15102
 15104 3 -5.24 86.81 -17.92 0.149 15103
 15105 3 -5.31 86.68 -17.85 0.162 15104
 15106 3 -5.49 86.59 -17.78 0.156 15105
 15107 3 -5.6 86.48 -17.76 0.179 15106
 15108 3 -5.68 86.42 -17.69 0.229 15107
 15109 3 -5.81 86.37 -17.67 0.317 15108
 15110 3 -5.92 86.26 -17.64 0.379 15109
 15111 3 -5.89 85.86 -17.53 0.293 15110
 15112 3 -5.93 85.65 -17.53 0.313 15111
 15113 3 -5.93 85.48 -17.57 0.336 15112
 15114 3 -5.93 85.36 -17.58 0.383 15113
 15115 3 -6.02 85.22 -17.57 0.425 15114
 15116 3 -6.06 85.09 -17.51 0.466 15115
 15117 3 -6.1 84.95 -17.49 0.501 15116
 15118 3 -6.1 84.86 -17.39 0.496 15117
 15119 3 -6.06 84.73 -17.3 0.485 15118
 15120 3 -6.1 84.62 -17.24 0.526 15119
 15121 3 -6.18 84.48 -17.28 0.567 15120
 15122 3 -6.3 84.34 -17.37 0.574 15121
 15123 3 -6.35 84.12 -17.76 0.144 15122
 15124 3 -6.31 84.23 -17.65 0.154 15123
 15125 3 -6.27 84.31 -17.55 0.122 15124
 15126 3 -6.17 84.37 -17.53 0.051 15125
 15127 3 -6.39 84.31 -17.23 0.575 15122
 15128 3 -6.47 84.26 -17.17 0.519 15127
 15129 3 -6.76 84.22 -17.12 0.464 15128
 15130 3 -7.01 84.14 -17.12 0.365 15129
 15131 3 -3.86 94.56 -18.75 0.255 15059
 15132 3 -3.72 94.61 -18.77 0.37 15131
 15133 3 -3.61 94.69 -18.68 0.428 15132
 15134 3 -3.51 94.8 -18.65 0.473 15133
 15135 3 -3.4 94.89 -18.63 0.54 15134
 15136 3 -3.28 94.97 -18.52 0.576 15135
 15137 3 -3.24 95.12 -18.31 0.563 15136
 15138 3 -3.17 95.25 -18.34 0.573 15137
 15139 3 -3.09 95.4 -18.13 0.137 15138
 15140 3 -3.03 95.33 -18.45 0.578 15138
 15141 3 -3.01 95.48 -18.34 0.535 15140
 15142 3 -2.88 95.56 -18.31 0.414 15141
 15143 3 -3.01 95.79 -18.15 0.291 15142
 15144 3 -2.99 95.9 -17.93 0.185 15143
 15145 3 -2.96 96.03 -17.88 0.107 15144
 15146 3 -5.72 93 -18.93 0.626 15057
 15147 3 -5.87 92.86 -19.02 0.565 15146
 15148 3 -6.01 92.66 -19.13 0.543 15147
 15149 3 -6.05 92.58 -19.24 0.494 15148
 15150 3 -6.09 92.44 -19.27 0.453 15149
 15151 3 -6.2 91.83 -19.59 0.264 15150
 15152 3 -6.3 91.69 -19.59 0.22 15151
 15153 3 -6.43 91.56 -19.74 0.181 15152
 15154 3 -6.52 91.47 -19.83 0.18 15153
 15155 3 -6.63 91.39 -19.95 0.185 15154
 15156 3 -6.8 91.3 -20.09 0.192 15155
 15157 3 -6.88 91.27 -20.22 0.183 15156
 15158 3 -6.98 91.27 -20.45 0.165 15157
 15159 3 -7.06 91.22 -20.54 0.261 15158
 15160 3 -7.17 91.16 -20.59 0.349 15159
 15161 3 -7.22 91.5 -20.22 0.079 15160
 15162 3 -7.27 91.55 -20.11 0.078 15161
 15163 3 -7.29 90.94 -20.84 0.31 15160
 15164 3 -7.42 90.83 -20.93 0.264 15163
 15165 3 -7.51 90.67 -21.09 0.214 15164
 15166 3 -7.67 90.52 -21.29 0.178 15165
 15167 3 -7.87 90.42 -21.52 0.152 15166
 15168 3 -7.96 90.3 -21.65 0.161 15167
 15169 3 -8.03 90.27 -21.77 0.173 15168
 15170 3 -8.15 90.16 -21.99 0.187 15169
 15171 3 -8.23 90.02 -22.18 0.174 15170
 15172 3 -8.32 89.86 -22.33 0.169 15171
 15173 3 -8.36 89.72 -22.51 0.151 15172
 15174 3 -8.28 89.55 -22.69 0.194 15173
 15175 3 -8.24 89.46 -22.83 0.196 15174
 15176 3 -8.19 89.36 -22.98 0.172 15175
 15177 3 -8.15 89.27 -23.1 0.163 15176
 15178 3 -8.14 89.16 -23.21 0.192 15177
 15179 3 -8.14 89 -23.33 0.19 15178
 15180 3 -8.13 88.83 -23.46 0.161 15179
 15181 3 -8.14 88.72 -23.58 0.172 15180
 15182 3 -8.12 88.61 -23.67 0.159 15181
 15183 3 -8.12 88.5 -23.78 0.181 15182
 15184 3 -8.1 88.39 -23.92 0.198 15183
 15185 3 -8.15 88.3 -24.08 0.182 15184
 15186 3 -8.13 88.22 -24.14 0.168 15185
 15187 3 -8.11 88.14 -24.28 0.163 15186
 15188 3 -8.11 88.02 -24.42 0.169 15187
 15189 3 -8.16 87.91 -24.51 0.196 15188
 15190 3 -8.21 87.88 -24.64 0.216 15189
 15191 3 -8.22 87.75 -24.71 0.283 15190
 15192 3 -8.29 87.71 -24.85 0.355 15191
 15193 3 -8.4 87.56 -24.9 0.352 15192
 15194 3 -8.44 87.47 -24.99 0.313 15193
 15195 3 -8.46 87.33 -25.05 0.252 15194
 15196 3 -8.5 87.25 -25.12 0.219 15195
 15197 3 -8.6 87.16 -25.15 0.196 15196
 15198 3 -8.65 87.05 -25.3 0.183 15197
 15199 3 -8.73 86.97 -25.46 0.15 15198
 15200 3 -8.88 86.88 -25.51 0.153 15199
 15201 3 -8.98 86.75 -25.58 0.144 15200
 15202 3 -9.13 86.64 -25.67 0.153 15201
 15203 3 -9.23 86.6 -25.76 0.139 15202
 15204 3 -9.31 86.41 -25.87 0.138 15203
 15205 3 -9.37 86.28 -25.92 0.147 15204
 15206 3 -9.46 86.08 -26.07 0.121 15205
 15207 3 -9.54 86 -26.26 0.133 15206
 15208 3 -9.55 85.91 -26.37 0.145 15207
 15209 3 -9.61 85.83 -26.53 0.157 15208
 15210 3 -9.64 85.77 -26.64 0.135 15209
 15211 3 -9.64 85.66 -26.65 0.152 15210
 15212 3 -9.64 85.58 -26.73 0.155 15211
 15213 3 -9.65 85.44 -26.92 0.188 15212
 15214 3 -9.63 85.33 -26.99 0.199 15213
 15215 3 -9.71 85.19 -27.1 0.21 15214
 15216 3 -9.74 85.05 -27.14 0.188 15215
 15217 3 -9.76 84.92 -27.21 0.174 15216
 15218 3 -9.91 84.86 -27.37 0.133 15217
 15219 3 -9.96 84.75 -27.42 0.168 15218
 15220 3 -9.98 84.66 -27.55 0.202 15219
 15221 3 -10.01 84.52 -27.62 0.222 15220
 15222 3 -10.05 84.39 -27.71 0.22 15221
 15223 3 -10.09 84.27 -27.73 0.278 15222
 15224 3 -10.14 84.17 -27.78 0.34 15223
 15225 3 -10.24 84.11 -27.85 0.355 15224
 15226 3 -10.4 84.16 -27.87 0.337 15225
 15227 3 -10.44 83.94 -27.92 0.425 15226
 15228 3 -10.58 83.97 -28.01 0.493 15227
 15229 3 -10.67 83.91 -28.08 0.568 15228
 15230 3 -10.74 83.84 -28.14 0.596 15229
 15231 3 -10.81 83.71 -28.19 0.649 15230
 15232 3 -10.83 83.49 -28.33 0.68 15231
 15233 3 -10.98 83.51 -28.37 0.71 15232
 15234 3 -11.07 83.35 -28.37 0.723 15233
 15235 3 -11.14 83.18 -28.35 0.702 15234
 15236 3 -11.23 82.96 -28.35 0.621 15235
 15237 3 -11.31 82.88 -28.37 0.548 15236
 15238 3 -11.47 82.82 -28.39 0.463 15237
 15239 3 -11.71 82.68 -28.32 0.258 15238
 15240 3 -11.81 82.71 -28.19 0.082 15239
 15241 3 -5.29 94.23 -16.66 0.178 15039
 15242 3 -5.22 94.37 -16.66 0.121 15241
 15243 3 -8.47 90.97 4.48 0.342 14901
 15244 3 -8.29 91.02 4.54 0.263 15243
 15245 3 -8.22 90.91 4.6 0.213 15244
 15246 3 -8.41 90.8 4.6 0.185 15245
 15247 3 -8.64 90.77 4.52 0.158 15246
 15248 3 -8.76 90.75 4.47 0.101 15247
 15249 3 -7.97 90.77 4.64 0.148 15245
 15250 3 -7.85 90.69 4.67 0.16 15249
 15251 3 -7.61 90.67 4.68 0.174 15250
 15252 3 -7.48 90.61 4.76 0.175 15251
 15253 3 -7.32 90.53 4.76 0.166 15252
 15254 3 -7.18 90.5 4.73 0.146 15253
 15255 3 -7.05 90.44 4.72 0.181 15254
 15256 3 -6.9 90.44 4.67 0.199 15255
 15257 3 -6.77 90.42 4.6 0.263 15256
 15258 3 -6.61 90.47 4.51 0.315 15257
 15259 3 -6.43 90.45 4.5 0.344 15258
 15260 3 -6.39 90.31 4.55 0.405 15259
 15261 3 -6.34 90.19 4.6 0.454 15260
 15262 3 -6.21 90.11 4.59 0.491 15261
 15263 3 -6.09 90.05 4.62 0.495 15262
 15264 3 -5.99 89.95 4.68 0.517 15263
 15265 3 -5.88 89.91 4.73 0.551 15264
 15266 3 -5.77 89.8 4.66 0.573 15265
 15267 3 -5.81 89.61 4.73 0.492 15266
 15268 3 -5.59 89.61 4.68 0.397 15267
 15269 3 -5.68 89.59 4.78 0.397 15268
 15270 3 -5.6 89.2 4.85 0.381 15269
 15271 3 -5.55 89.03 4.94 0.37 15270
 15272 3 -5.39 88.94 4.9 0.345 15271
 15273 3 -5.23 88.92 4.94 0.291 15272
 15274 3 -5.02 88.89 5.02 0.263 15273
 15275 3 -4.89 88.88 5.05 0.3 15274
 15276 3 -4.77 88.89 4.99 0.419 15275
 15277 3 -4.61 88.91 5.02 0.483 15276
 15278 3 -4.47 88.97 5.02 0.526 15277
 15279 3 -4.35 88.94 5.03 0.535 15278
 15280 3 -4.18 88.97 5.02 0.617 15279
 15281 3 -4.02 88.97 5.02 0.607 15280
 15282 3 -3.85 88.94 4.99 0.592 15281
 15283 3 -3.73 88.94 4.98 0.54 15282
 15284 3 -3.54 88.86 4.85 0.487 15283
 15285 3 -3.39 88.86 4.82 0.422 15284
 15286 3 -3.23 88.78 4.78 0.329 15285
 15287 3 -3 88.64 4.69 0.271 15286
 15288 3 -2.81 88.69 4.61 0.286 15287
 15289 3 -2.68 88.67 4.64 0.3 15288
 15290 3 -2.56 88.59 4.73 0.346 15289
 15291 3 -2.35 88.61 4.66 0.343 15290
 15292 3 -2.18 88.59 4.65 0.335 15291
 15293 3 -1.9 88.61 4.59 0.342 15292
 15294 3 -1.68 88.66 4.49 0.32 15293
 15295 3 -1.53 88.69 4.48 0.164 15294
 15296 3 -1.35 88.78 4.41 0.2 15295
 15297 3 -1.09 88.91 4.19 0.143 15296
 15298 3 -0.92 88.94 4.16 0.133 15297
 15299 3 -0.77 88.99 4.07 0.157 15298
 15300 3 -0.56 89.03 3.98 0.192 15299
 15301 3 -0.42 89.09 3.89 0.12 15300
 15302 3 -0.18 89.14 3.85 0.127 15301
 15303 3 -0.06 89.05 3.79 0.185 15302
 15304 3 0.09 89.05 3.73 0.183 15303
 15305 3 0.26 89.02 3.67 0.187 15304
 15306 3 0.45 88.99 3.67 0.166 15305
 15307 3 0.62 88.97 3.62 0.195 15306
 15308 3 0.77 88.99 3.64 0.225 15307
 15309 3 1 89 3.62 0.191 15308
 15310 3 1.19 88.99 3.58 0.189 15309
 15311 3 1.4 88.97 3.56 0.149 15310
 15312 3 1.56 89 3.5 0.167 15311
 15313 3 1.69 88.97 3.46 0.173 15312
 15314 3 1.86 89 3.44 0.183 15313
 15315 3 2.05 88.99 3.37 0.189 15314
 15316 3 2.21 89.02 3.25 0.253 15315
 15317 3 2.34 88.97 3.23 0.295 15316
 15318 3 2.51 88.92 3.23 0.356 15317
 15319 3 2.65 88.91 3.14 0.397 15318
 15320 3 2.74 88.92 2.98 0.454 15319
 15321 3 2.84 88.89 2.87 0.481 15320
 15322 3 2.96 88.8 2.83 0.492 15321
 15323 3 3.01 88.75 2.73 0.527 15322
 15324 3 3.15 88.67 2.71 0.552 15323
 15325 3 3.28 88.67 2.67 0.52 15324
 15326 3 3.42 88.64 2.64 0.501 15325
 15327 3 3.49 88.59 2.5 0.473 15326
 15328 3 3.61 88.63 2.52 0.236 15327
 15329 3 3.69 88.63 2.44 0.203 15328
 15330 3 3.88 88.64 2.42 0.000125 15329
 15331 3 3.67 88.75 2.35 0.505 15327
 15332 3 3.84 88.77 2.31 0.459 15331
 15333 3 3.9 88.53 2.37 0.127 15332
 15334 3 3.9 88.59 2.27 0.192 15333
 15335 3 3.96 88.66 2.15 0.138 15334
 15336 3 4 88.77 2.25 0.466 15332
 15337 3 4.15 88.77 2.15 0.412 15336
 15338 3 4.31 88.88 2.1 0.414 15337
 15339 3 4.44 88.8 2.08 0.369 15338
 15340 3 -5.27 90.25 4.05 0.141 15266
 15341 3 -5.21 90.11 4.01 0.079 15340
 15342 3 -10.15 90.2 5.18 0.168 14891
 15343 3 -10.06 90.31 5.27 0.175 15342
 15344 3 -9.89 90.3 5.34 0.184 15343
 15345 3 -9.81 90.38 5.39 0.114 15344
 15346 3 -9.92 89.67 5.73 0.148 14890
 15347 3 -11.01 89.92 6.38 0.154 14884
 15348 3 -10.95 90 6.37 0.07 15347
 15349 3 -11.89 88.7 5.84 0.178 14876
 15350 3 -11.79 88.67 5.86 0.079 15349
 15351 3 -33.05 80.68 13.45 0.134 14612
 15352 3 -33.07 80.85 13.42 0.099 15351
 15353 3 -33.12 80.96 13.4 0.129 15352
 15354 3 -33.23 81.06 13.42 0.117 15353
 15355 3 -33.26 81.21 13.56 0.164 15354
 15356 3 -33.41 81.26 13.56 0.181 15355
 15357 3 -33.37 81.34 13.64 0.227 15356
 15358 3 -33.45 81.45 13.89 0.348 15357
 15359 3 -33.54 81.46 14 0.386 15358
 15360 3 -33.59 81.51 14.13 0.393 15359
 15361 3 -33.57 81.37 14.47 0.405 15360
 15362 3 -33.55 81.34 14.67 0.337 15361
 15363 3 -33.44 81.42 14.8 0.333 15362
 15364 3 -33.37 81.59 14.9 0.345 15363
 15365 3 -33.45 81.68 14.99 0.374 15364
 15366 3 -33.55 81.79 14.99 0.337 15365
 15367 3 -33.47 81.8 15.17 0.33 15366
 15368 3 -33.4 81.9 15.23 0.251 15367
 15369 3 -41.16 42.69 -13.56 0.206 12120
 15370 3 -41.05 42.65 -13.49 0.211 15369
 15371 3 -40.91 42.44 -13.44 0.245 15370
 15372 3 -40.82 42.19 -13.36 0.201 15371
 15373 3 -40.76 42.05 -13.27 0.208 15372
 15374 3 -40.62 41.84 -13.25 0.221 15373
 15375 3 -40.51 41.73 -13.18 0.202 15374
 15376 3 -40.37 41.55 -13.24 0.252 15375
 15377 3 -40.19 41.4 -13.28 0.236 15376
 15378 3 -40.04 41.29 -13.27 0.221 15377
 15379 3 -39.83 41.13 -13.36 0.189 15378
 15380 3 -39.69 41.07 -13.43 0.179 15379
 15381 3 -39.62 40.98 -13.44 0.163 15380
 15382 3 -39.48 40.94 -13.46 0.212 15381
 15383 3 -39.29 40.83 -13.49 0.227 15382
 15384 3 -39.12 40.7 -13.5 0.232 15383
 15385 3 -39.09 40.45 -13.56 0.241 15384
 15386 3 -38.98 40.26 -13.56 0.275 15385
 15387 3 -39.02 40.05 -13.62 0.279 15386
 15388 3 -39.04 39.8 -13.6 0.297 15387
 15389 3 -39.04 39.55 -13.61 0.293 15388
 15390 3 -39 39.38 -13.68 0.304 15389
 15391 3 -38.9 39.23 -13.72 0.312 15390
 15392 3 -38.9 39.05 -13.79 0.268 15391
 15393 3 -38.8 39.01 -13.78 0.225 15392
 15394 3 -38.8 38.83 -13.87 0.262 15393
 15395 3 -38.69 38.62 -14.08 0.245 15394
 15396 3 -38.73 38.44 -14.19 0.275 15395
 15397 3 -38.65 38.25 -14.25 0.286 15396
 15398 3 -38.59 38.05 -14.36 0.312 15397
 15399 3 -38.54 37.94 -14.37 0.284 15398
 15400 3 -38.47 37.76 -14.46 0.282 15399
 15401 3 -38.4 37.62 -14.53 0.263 15400
 15402 3 -38.33 37.45 -14.52 0.274 15401
 15403 3 -38.26 37.27 -14.45 0.237 15402
 15404 3 -38.22 37.09 -14.39 0.258 15403
 15405 3 -38.18 36.91 -14.34 0.311 15404
 15406 3 -38.09 36.79 -14.34 0.364 15405
 15407 3 -37.95 36.65 -14.26 0.429 15406
 15408 3 -37.83 36.51 -14.22 0.461 15407
 15409 3 -37.73 36.37 -14.2 0.471 15408
 15410 3 -37.26 36.91 -13.94 0.093 15409
 15411 3 -37.12 37.02 -13.86 0.089 15410
 15412 3 -37 37.08 -13.79 0.143 15411
 15413 3 -36.86 37.04 -13.74 0.164 15412
 15414 3 -36.73 36.83 -13.69 0.198 15413
 15415 3 -36.65 36.73 -13.61 0.184 15414
 15416 3 -36.48 36.68 -13.61 0.127 15415
 15417 3 -36.33 36.59 -13.7 0.093 15416
 15418 3 -37.7 36.11 -14.19 0.436 15409
 15419 3 -37.73 35.93 -14.19 0.462 15418
 15420 3 -37.75 35.77 -14.19 0.44 15419
 15421 3 -38.09 35.25 -14.43 0.184 15420
 15422 3 -38.05 35.11 -14.49 0.208 15421
 15423 3 -38.33 34.97 -14.7 0.147 15422
 15424 3 -38.43 34.94 -14.81 0.132 15423
 15425 3 -38.4 34.82 -14.97 0.144 15424
 15426 3 -38.34 34.76 -15.08 0.179 15425
 15427 3 -38.26 34.63 -15.18 0.223 15426
 15428 3 -38.19 34.29 -15.16 0.171 15427
 15429 3 -38.02 34.2 -15.12 0.161 15428
 15430 3 -37.83 34.15 -15.08 0.086 15429
 15431 3 -37.63 34.15 -15.11 0.123 15430
 15432 3 -37.5 34.11 -15.11 0.139 15431
 15433 3 -37.38 33.98 -15.28 0.131 15432
 15434 3 -37.29 33.91 -15.35 0.083 15433
 15435 3 -37.77 35.08 -14.33 0.127 15422
 15436 3 -37.55 35 -14.28 0.161 15435
 15437 3 -37.37 34.87 -14.21 0.139 15436
 15438 3 -37.26 34.75 -14.22 0.121 15437
 15439 3 -37.15 34.66 -14.19 0.121 15438
 15440 3 -37 34.59 -14.16 0.132 15439
 15441 3 -36.87 34.44 -14.13 0.175 15440
 15442 3 -36.73 34.3 -14.17 0.161 15441
 15443 3 -36.68 34.12 -14.2 0.126 15442
 15444 3 -36.57 33.95 -14.21 0.116 15443
 15445 3 -36.43 33.76 -14.24 0.145 15444
 15446 3 -36.3 33.68 -14.25 0.099 15445
 15447 3 -36.12 33.57 -14.19 0.114 15446
 15448 3 -36.01 33.48 -14.24 0.178 15447
 15449 3 -35.9 33.38 -14.23 0.227 15448
 15450 3 -35.86 33.12 -14.2 0.195 15449
 15451 3 -35.76 32.83 -14.21 0.15 15450
 15452 3 -35.77 32.69 -14.26 0.129 15451
 15453 3 -35.7 32.62 -14.32 0.15 15452
 15454 3 -35.65 32.48 -14.35 0.137 15453
 15455 3 -35.63 32.3 -14.42 0.136 15454
 15456 3 -35.66 32.15 -14.46 0.153 15455
 15457 3 -35.65 31.96 -14.45 0.171 15456
 15458 3 -35.58 31.8 -14.38 0.249 15457
 15459 3 -35.73 31.9 -14.88 0.09 15458
 15460 3 -35.63 31.83 -14.93 0.061 15459
 15461 3 -37.34 36.07 -13.84 0.142 15420
 15462 3 -37.2 36.04 -13.74 0.071 15461
 15463 3 -37.11 36.08 -13.62 0.082 15462
 15464 3 -36.95 36.07 -13.54 0.094 15463
 15465 3 -3.9 -0.16 -4.93 0.154 41
 15466 3 -3.93 0 -4.77 0.201 15465
 15467 3 -3.91 0.11 -4.8 0.183 15466
 15468 3 -4.12 -0.15 -4.73 0.115 15467
 15469 1 0.09 0.06 0.1 2.617 1
 15470 1 0.18 0 0.23 2.602 15469
 15471 1 0.38 0 0.31 2.611 15470
 15472 1 0.45 -0.11 0.44 2.616 15471
 15473 1 0.61 -0.24 0.54 2.561 15472
```
