## Supplementary material for "Automated Proofreading of Digitally Reconstructed Neural Morphology Enhances Accuracy, Scalability, and Standardization": Standardization and accuracy results: 720575940617433627.CNG.swc

```
# SWC to SWC conversion from L-Measure. Sridevi Polavaram: spolavar@gmu.edu
# Original fileName:Z://nmo_swc//out_Final//Source_Temp1//720575940617433627.CNG.swc
#
 1 1 0 0 0 3.639 -1
 2 1 0.23 -0.14 -0.03 3.62 1
 3 1 0.45 -1.18 -0.09 3.423 2
 4 1 0.53 -1.24 0 3.375 3
 5 1 0.81 -0.87 -0.21 3.377 4
 6 1 0.92 -1.15 -0.09 3.391 5
 7 1 0 -0.12 -0.09 3.505 1
 8 1 -0.08 0.15 -0.15 3.213 7
 9 1 -0.21 -0.11 -0.15 3.243 8
 10 1 -0.26 0.09 -0.22 2.941 9
 11 1 -0.4 0.25 -0.19 2.786 10
 12 1 -0.72 0.08 -0.08 2.941 11
 13 1 -0.9 -0.01 -0.05 2.896 12
 14 1 -1.1 -0.19 -0.09 2.974 13
 15 1 -1.42 -0.36 0.01 2.919 14
 16 1 -1.43 -0.16 0.03 2.56 15
 17 1 -1.69 -0.65 0.06 2.616 16
 18 1 -1.69 -0.37 -0.03 2.472 17
 19 1 -1.79 -0.36 -0.03 2.39 18
 20 1 -1.93 -0.26 0 2.167 19
 21 1 -2.04 -0.22 -0.08 2.069 20
 22 1 -2.23 -0.01 -0.14 1.836 21
 23 1 -2.3 -0.19 -0.15 1.908 22
 24 1 -2.43 -0.31 -0.14 1.817 23
 25 1 -2.47 -0.19 -0.15 1.717 24
 26 1 -2.6 -0.16 -0.03 1.592 25
 27 1 -2.72 -0.27 -0.06 1.587 26
 28 1 -2.72 -0.13 -0.18 1.461 27
 29 1 -2.76 0 -0.21 1.326 28
 30 1 -2.9 -0.01 -0.17 1.238 29
 31 1 -2.84 0 -0.25 1.032 30
 32 1 -2.91 -0.05 -0.14 0.959 31
 33 1 -3.11 -0.13 -0.08 0.922 32
 34 1 -3.25 0 0 0.833 33
 35 1 -3.47 0.02 0 0.75 34
 36 1 -3.51 0.09 -0.06 0.664 35
 37 3 -3.75 0.03 -0.06 0.628 36
 38 3 -3.93 0.18 0 0.543 37
 39 3 -4.12 0.39 0.16 0.44 38
 40 3 -4.29 0.54 0.27 0.385 39
 41 3 -4.41 0.67 0.33 0.361 40
 42 3 -4.52 0.8 0.32 0.365 41
 43 3 -4.7 1.01 0.37 0.422 42
 44 3 -4.82 1.02 0.37 0.382 43
 45 3 -4.98 1.18 0.45 0.39 44
 46 3 -5.1 1.34 0.45 0.395 45
 47 3 -5.28 1.38 0.55 0.448 46
 48 3 -5.75 1.77 1.08 0.136 47
 49 3 -5.97 1.91 1.2 0.053 48
 50 3 -6.04 2.01 1.28 0.094 49
 51 3 -6.15 2.11 1.35 0.082 50
 52 3 -6.23 2.21 1.4 0.087 51
 53 3 -6.29 2.3 1.42 0.071 52
 54 3 -6.39 2.51 1.53 0.088 53
 55 3 -5.47 1.45 0.53 0.452 47
 56 3 -5.64 1.55 0.57 0.417 55
 57 3 -5.86 1.69 0.79 0.469 56
 58 3 -6.03 1.88 0.98 0.478 57
 59 3 -6.18 2.07 1.1 0.529 58
 60 3 -6.28 2.21 1.24 0.544 59
 61 3 -6.44 2.26 1.27 0.608 60
 62 3 -6.61 2.34 1.32 0.585 61
 63 3 -6.78 2.34 1.35 0.555 62
 64 3 -6.9 2.47 1.43 0.539 63
 65 3 -7.06 2.44 1.43 0.571 64
 66 3 -7.28 2.3 1.34 0.634 65
 67 3 -7.08 2.88 1.6 0.253 66
 68 3 -6.69 2.88 1.57 0.108 67
 69 3 -6.58 2.88 1.63 0.088 68
 70 3 -6.37 2.84 1.64 0.088 69
 71 3 -7.72 2.71 1.53 0.246 67
 72 3 -8.08 2.53 1.48 0.166 71
 73 3 -8.32 2.49 1.39 0.096 72
 74 3 -7.53 2.34 1.35 0.607 66
 75 3 -7.74 2.46 1.45 0.599 74
 76 3 -8 2.3 1.35 0.574 75
 77 3 -8.15 2.24 1.35 0.546 76
 78 3 -8.31 2.17 1.35 0.546 77
 79 3 -8.62 2.32 1.35 0.611 78
 80 3 -8.72 2.32 1.26 0.7 79
 81 3 -9.49 2.38 1.27 0.105 80
 82 3 -9.63 2.4 1.34 0.106 81
 83 3 -9.7 2.49 1.44 0.033 82
 84 3 -8.83 2.38 1.31 0.76 80
 85 3 -8.98 2.46 1.24 0.75 84
 86 3 -9.15 2.36 1.25 0.772 85
 87 3 -9.32 2.36 1.24 0.753 86
 88 3 -9.52 2.3 1.15 0.769 87
 89 3 -9.7 2.22 1.2 0.719 88
 90 3 -9.89 2.34 1.28 0.708 89
 91 3 -10 2.32 1.21 0.717 90
 92 3 -10.21 2.34 1.23 0.702 91
 93 3 -10.34 2.32 1.16 0.616 92
 94 3 -10.54 2.15 1.07 0.561 93
 95 3 -10.64 2.22 1.1 0.539 94
 96 3 -10.69 2.23 1.07 0.506 95
 97 3 -10.75 2.24 1.05 0.506 96
 98 3 -10.88 2.34 1.07 0.469 97
 99 3 -11.01 2.32 1 0.45 98
 100 3 -11.2 2.33 1.03 0.437 99
 101 3 -11.31 2.37 0.93 0.402 100
 102 3 -11.6 2.31 0.79 0.368 101
 103 3 -11.76 2.31 0.8 0.381 102
 104 3 -12.01 2.25 0.82 0.387 103
 105 3 -12.17 2.23 0.79 0.421 104
 106 3 -12.38 2.18 0.76 0.47 105
 107 3 -12.5 2.18 0.69 0.418 106
 108 3 -12.71 2.12 0.66 0.479 107
 109 3 -12.95 2.1 0.56 0.417 108
 110 3 -13.18 2.08 0.55 0.374 109
 111 3 -13.43 2.1 0.51 0.366 110
 112 3 -13.59 1.98 0.46 0.359 111
 113 3 -13.74 1.96 0.39 0.337 112
 114 3 -13.9 2.02 0.34 0.358 113
 115 3 -14.07 2.14 0.28 0.351 114
 116 3 -14.21 2.14 0.23 0.319 115
 117 3 -14.4 2.27 0.16 0.346 116
 118 3 -14.64 2.25 0.14 0.317 117
 119 3 -14.75 2.27 0.08 0.297 118
 120 3 -14.87 2.31 0.04 0.297 119
 121 3 -14.99 2.39 -0.02 0.241 120
 122 3 -15.18 2.46 0 0.225 121
 123 3 -15.29 2.6 -0.09 0.247 122
 124 3 -15.41 2.54 -0.11 0.294 123
 125 3 -15.57 2.54 -0.17 0.336 124
 126 3 -15.82 2.48 -0.15 0.348 125
 127 3 -16.02 2.5 -0.24 0.37 126
 128 3 -16.31 2.46 -0.24 0.393 127
 129 3 -16.5 2.5 -0.33 0.337 128
 130 3 -16.25 2.41 -0.42 0.159 129
 131 3 -16.07 2.41 -0.37 0.094 130
 132 3 -15.91 2.41 -0.31 0.088 131
 133 3 -15.77 2.41 -0.3 0.072 132
 134 3 -15.68 2.35 -0.22 0.143 133
 135 3 -15.54 2.29 -0.17 0.147 134
 136 3 -15.39 2.25 -0.08 0.135 135
 137 3 -15.22 2.29 -0.04 0.135 136
 138 3 -15.15 2.21 -0.04 0.076 137
 139 3 -16.75 2.41 -0.29 0.355 129
 140 3 -17 2.41 -0.3 0.331 139
 141 3 -17.15 2.39 -0.27 0.329 140
 142 3 -17.29 2.35 -0.29 0.387 141
 143 3 -17.47 2.31 -0.36 0.413 142
 144 3 -17.65 2.35 -0.41 0.418 143
 145 3 -17.79 2.43 -0.49 0.404 144
 146 3 -18.02 2.5 -0.53 0.435 145
 147 3 -18.16 2.68 -0.61 0.429 146
 148 3 -18.29 2.75 -0.64 0.42 147
 149 3 -18.41 2.89 -0.68 0.371 148
 150 3 -18.59 2.96 -0.7 0.352 149
 151 3 -18.81 3.04 -0.79 0.318 150
 152 3 -18.97 3.1 -0.79 0.291 151
 153 3 -19.04 3.25 -0.92 0.313 152
 154 3 -19.07 3.33 -0.99 0.291 153
 155 3 -19.15 3.48 -1.02 0.277 154
 156 3 -19.32 3.66 -1.04 0.375 155
 157 3 -19.52 3.73 -1.03 0.349 156
 158 3 -19.75 3.81 -1.04 0.332 157
 159 3 -19.93 3.87 -1.07 0.362 158
 160 3 -20.13 3.9 -1.08 0.372 159
 161 3 -20.32 3.86 -1.11 0.405 160
 162 3 -20.45 4.07 -1.1 0.418 161
 163 3 -20.61 4.23 -1.14 0.375 162
 164 3 -20.75 4.32 -1.17 0.357 163
 165 3 -20.86 4.49 -1.2 0.329 164
 166 3 -20.99 4.61 -1.26 0.308 165
 167 3 -21.13 4.74 -1.29 0.286 166
 168 3 -21.25 4.87 -1.27 0.276 167
 169 3 -21.41 4.95 -1.29 0.274 168
 170 3 -21.56 4.96 -1.29 0.275 169
 171 3 -21.72 4.99 -1.32 0.298 170
 172 3 -21.91 5.07 -1.31 0.286 171
 173 3 -22.06 5.19 -1.33 0.279 172
 174 3 -22.24 5.28 -1.33 0.301 173
 175 3 -22.4 5.43 -1.31 0.324 174
 176 3 -22.57 5.5 -1.31 0.307 175
 177 3 -22.74 5.61 -1.33 0.296 176
 178 3 -22.95 5.7 -1.34 0.306 177
 179 3 -23.09 5.81 -1.43 0.298 178
 180 3 -23.11 5.9 -1.6 0.352 179
 181 3 -23.22 6 -1.66 0.357 180
 182 3 -23.34 6.15 -1.64 0.33 181
 183 3 -23.51 6.35 -1.62 0.329 182
 184 3 -23.67 6.49 -1.6 0.312 183
 185 3 -23.8 6.65 -1.59 0.286 184
 186 3 -23.98 6.74 -1.58 0.277 185
 187 3 -24.08 6.9 -1.52 0.231 186
 188 3 -24.21 7.02 -1.55 0.233 187
 189 3 -24.37 7.1 -1.57 0.241 188
 190 3 -24.53 7.23 -1.6 0.249 189
 191 3 -24.67 7.35 -1.58 0.244 190
 192 3 -24.76 7.53 -1.58 0.246 191
 193 3 -24.87 7.65 -1.55 0.233 192
 194 3 -24.94 7.78 -1.55 0.223 193
 195 3 -25.05 7.9 -1.53 0.248 194
 196 3 -25.1 8.11 -1.53 0.243 195
 197 3 -25.12 8.31 -1.48 0.254 196
 198 3 -25.19 8.45 -1.44 0.241 197
 199 3 -25.32 8.6 -1.39 0.223 198
 200 3 -25.41 8.81 -1.42 0.234 199
 201 3 -25.51 9.04 -1.35 0.253 200
 202 3 -25.62 9.23 -1.34 0.252 201
 203 3 -25.76 9.43 -1.36 0.223 202
 204 3 -25.94 9.63 -1.38 0.259 203
 205 3 -26 9.77 -1.37 0.252 204
 206 3 -26.12 9.91 -1.34 0.234 205
 207 3 -26.25 10.04 -1.32 0.238 206
 208 3 -26.37 10.25 -1.35 0.266 207
 209 3 -26.51 10.36 -1.27 0.278 208
 210 3 -26.66 10.49 -1.21 0.298 209
 211 3 -26.82 10.63 -1.16 0.284 210
 212 3 -26.98 10.74 -1.09 0.264 211
 213 3 -27.17 10.93 -1.1 0.271 212
 214 3 -27.32 11.01 -1.02 0.288 213
 215 3 -27.42 11.26 -1.06 0.312 214
 216 3 -27.53 11.45 -1.03 0.306 215
 217 3 -27.64 11.57 -0.93 0.316 216
 218 3 -27.78 11.75 -0.91 0.328 217
 219 3 -27.87 11.93 -0.9 0.319 218
 220 3 -27.94 12.12 -0.9 0.292 219
 221 3 -27.98 12.34 -0.93 0.304 220
 222 3 -28.02 12.54 -1 0.323 221
 223 3 -28.04 12.75 -1.02 0.343 222
 224 3 -28.13 12.88 -0.98 0.33 223
 225 3 -28.31 13.03 -0.9 0.3 224
 226 3 -28.36 13.19 -0.93 0.329 225
 227 3 -28.45 13.35 -0.9 0.327 226
 228 3 -28.33 13.63 -1.04 0.135 227
 229 3 -28.4 13.57 -0.98 0.21 228
 230 3 -28.24 13.2 -1.02 0.179 229
 231 3 -28.11 13.09 -1.06 0.161 230
 232 3 -28.65 13.44 -0.8 0.352 227
 233 3 -28.68 13.62 -0.78 0.398 232
 234 3 -28.83 13.77 -0.73 0.367 233
 235 3 -28.93 13.94 -0.68 0.354 234
 236 3 -29.01 14.13 -0.64 0.35 235
 237 3 -29.08 14.29 -0.63 0.336 236
 238 3 -29.13 14.44 -0.63 0.318 237
 239 3 -29.22 14.6 -0.61 0.303 238
 240 3 -29.2 14.82 -0.74 0.351 239
 241 3 -29.29 14.93 -0.68 0.285 240
 242 3 -29.43 15.02 -0.64 0.273 241
 243 3 -29.58 15.19 -0.62 0.307 242
 244 3 -29.65 15.33 -0.66 0.336 243
 245 3 -29.79 15.44 -0.62 0.33 244
 246 3 -30.02 15.57 -0.49 0.256 245
 247 3 -30.06 15.83 -0.46 0.296 246
 248 3 -30.15 15.92 -0.4 0.308 247
 249 3 -30.29 16.04 -0.28 0.289 248
 250 3 -30.43 16.11 -0.25 0.235 249
 251 3 -30.45 16.31 -0.35 0.248 250
 252 3 -30.54 16.45 -0.32 0.274 251
 253 3 -30.59 16.56 -0.41 0.279 252
 254 3 -30.74 16.7 -0.36 0.304 253
 255 3 -30.84 16.83 -0.37 0.3 254
 256 3 -31.01 16.97 -0.31 0.33 255
 257 3 -31.11 17.13 -0.35 0.312 256
 258 3 -31.13 17.24 -0.32 0.274 257
 259 3 -31.33 17.42 -0.28 0.286 258
 260 3 -31.4 17.54 -0.25 0.28 259
 261 3 -31.56 17.64 -0.19 0.266 260
 262 3 -31.63 17.8 -0.18 0.25 261
 263 3 -31.74 17.91 -0.16 0.276 262
 264 3 -31.92 18.05 -0.13 0.235 263
 265 3 -32.04 18.19 -0.1 0.239 264
 266 3 -32.15 18.32 -0.09 0.252 265
 267 3 -32.33 18.43 -0.06 0.244 266
 268 3 -32.47 18.55 -0.04 0.266 267
 269 3 -32.58 18.69 -0.01 0.289 268
 270 3 -32.67 18.87 0.01 0.283 269
 271 3 -32.76 19.05 0.01 0.258 270
 272 3 -32.84 19.23 0.03 0.28 271
 273 3 -32.9 19.41 0.06 0.277 272
 274 3 -32.97 19.55 0.11 0.264 273
 275 3 -33.02 19.69 0.12 0.276 274
 276 3 -33.15 19.87 0.17 0.262 275
 277 3 -33.22 20.03 0.15 0.243 276
 278 3 -33.31 20.19 0.18 0.259 277
 279 3 -33.42 20.35 0.2 0.237 278
 280 3 -33.49 20.5 0.18 0.254 279
 281 3 -33.56 20.69 0.18 0.266 280
 282 3 -33.66 20.85 0.19 0.282 281
 283 3 -33.76 21.01 0.16 0.308 282
 284 3 -33.88 21.19 0.13 0.282 283
 285 3 -33.95 21.32 0.16 0.278 284
 286 3 -34.05 21.44 0.21 0.261 285
 287 3 -34.13 21.6 0.25 0.265 286
 288 3 -34.16 21.75 0.28 0.273 287
 289 3 -34.3 21.89 0.29 0.259 288
 290 3 -34.44 22.03 0.36 0.292 289
 291 3 -34.58 22.19 0.41 0.276 290
 292 3 -34.67 22.34 0.42 0.251 291
 293 3 -34.77 22.48 0.42 0.249 292
 294 3 -34.88 22.64 0.48 0.271 293
 295 3 -35.02 22.87 0.48 0.311 294
 296 3 -35.19 23.05 0.46 0.249 295
 297 3 -35.24 23.21 0.57 0.298 296
 298 3 -35.27 23.35 0.58 0.303 297
 299 3 -35.42 23.55 0.74 0.292 298
 300 3 -35.48 23.75 0.81 0.262 299
 301 3 -35.56 23.85 0.73 0.297 300
 302 3 -35.67 24.03 0.71 0.293 301
 303 3 -35.8 24.23 0.73 0.309 302
 304 3 -35.86 24.35 0.77 0.324 303
 305 3 -35.94 24.55 0.79 0.326 304
 306 3 -36.12 24.71 0.79 0.319 305
 307 3 -36.17 24.87 0.79 0.295 306
 308 3 -36.31 25.01 0.83 0.269 307
 309 3 -36.43 25.18 0.86 0.264 308
 310 3 -36.53 25.33 0.87 0.252 309
 311 3 -36.56 25.45 0.92 0.297 310
 312 3 -36.63 25.61 0.87 0.29 311
 313 3 -36.78 25.79 0.95 0.274 312
 314 3 -36.81 25.93 0.99 0.289 313
 315 3 -36.88 26.06 0.97 0.265 314
 316 3 -36.93 26.18 1.04 0.3 315
 317 3 -37.06 26.29 1.1 0.292 316
 318 3 -37.17 26.45 1.11 0.309 317
 319 3 -37.28 26.59 1.13 0.313 318
 320 3 -37.35 26.74 1.12 0.319 319
 321 3 -37.42 26.9 1.15 0.303 320
 322 3 -37.53 27.04 1.19 0.326 321
 323 3 -37.6 27.17 1.26 0.346 322
 324 3 -37.66 27.31 1.23 0.366 323
 325 3 -37.71 27.47 1.25 0.364 324
 326 3 -37.74 27.61 1.31 0.329 325
 327 3 -37.88 27.79 1.35 0.342 326
 328 3 -37.93 28 1.39 0.337 327
 329 3 -38.1 28.18 1.42 0.348 328
 330 3 -38.13 28.36 1.4 0.312 329
 331 3 -38.24 28.49 1.48 0.296 330
 332 3 -38.42 28.65 1.55 0.29 331
 333 3 -38.55 28.77 1.56 0.355 332
 334 3 -38.67 28.9 1.54 0.338 333
 335 3 -38.75 29.06 1.53 0.346 334
 336 3 -38.89 29.24 1.55 0.365 335
 337 3 -38.96 29.42 1.58 0.314 336
 338 3 -39.06 29.61 1.61 0.316 337
 339 3 -39.09 29.79 1.64 0.288 338
 340 3 -39.24 29.95 1.69 0.303 339
 341 3 -39.27 30.17 1.73 0.289 340
 342 3 -39.32 30.34 1.74 0.308 341
 343 3 -39.42 30.47 1.76 0.311 342
 344 3 -39.45 30.61 1.74 0.289 343
 345 3 -39.5 30.77 1.79 0.305 344
 346 3 -39.56 30.99 1.81 0.344 345
 347 3 -39.63 31.17 1.86 0.365 346
 348 3 -39.69 31.29 1.96 0.342 347
 349 3 -39.78 31.36 2 0.306 348
 350 3 -39.79 31.52 1.96 0.329 349
 351 3 -39.83 31.65 1.94 0.324 350
 352 3 -39.93 31.74 2.08 0.336 351
 353 3 -40.07 31.92 2.06 0.375 352
 354 3 -40.14 32.06 2.06 0.381 353
 355 3 -40.22 32.21 2.06 0.373 354
 356 3 -40.29 32.45 2.08 0.403 355
 357 3 -40.42 32.62 2.08 0.402 356
 358 3 -40.5 32.87 2.08 0.437 357
 359 3 -40.6 32.99 2.08 0.468 358
 360 3 -40.68 33.2 2.18 0.477 359
 361 3 -40.75 33.42 2.18 0.54 360
 362 3 -40.86 33.52 2.1 0.557 361
 363 3 -40.93 33.69 2.14 0.551 362
 364 3 -41.01 33.9 2.16 0.521 363
 365 3 -41.14 34.02 2.16 0.525 364
 366 3 -41.24 34.3 2.16 0.539 365
 367 3 -41.35 34.51 2.18 0.513 366
 368 3 -41.46 34.66 2.1 0.521 367
 369 3 -41.56 34.87 2.1 0.527 368
 370 3 -41.65 35.01 2.08 0.525 369
 371 3 -41.76 35.22 1.98 0.5 370
 372 3 -41.88 35.41 1.92 0.481 371
 373 3 -41.94 35.56 1.84 0.437 372
 374 3 -42.07 35.72 1.85 0.412 373
 375 3 -42.15 35.93 1.74 0.39 374
 376 3 -42.25 36.05 1.7 0.4 375
 377 3 -42.38 36.23 1.65 0.376 376
 378 3 -42.5 36.44 1.56 0.353 377
 379 3 -42.63 36.62 1.57 0.372 378
 380 3 -42.71 36.76 1.61 0.364 379
 381 3 -42.83 36.97 1.56 0.338 380
 382 3 -42.97 37.18 1.58 0.342 381
 383 3 -43.15 37.38 1.4 0.313 382
 384 3 -43.25 37.55 1.28 0.315 383
 385 3 -43.37 37.76 1.19 0.317 384
 386 3 -43.47 38 1.17 0.301 385
 387 3 -43.65 38.16 1.11 0.333 386
 388 3 -43.8 38.34 1.06 0.336 387
 389 3 -43.87 38.52 0.96 0.348 388
 390 3 -43.91 38.69 0.88 0.351 389
 391 3 -44 38.84 0.85 0.373 390
 392 3 -44.12 39.04 0.74 0.349 391
 393 3 -44.25 39.19 0.75 0.377 392
 394 3 -44.3 39.37 0.72 0.373 393
 395 3 -44.4 39.48 0.63 0.349 394
 396 3 -44.52 39.62 0.61 0.359 395
 397 3 -44.62 39.8 0.55 0.347 396
 398 3 -44.69 39.93 0.45 0.373 397
 399 3 -44.75 40.08 0.39 0.357 398
 400 3 -44.83 40.23 0.33 0.353 399
 401 3 -44.93 40.37 0.28 0.348 400
 402 3 -44.97 40.55 0.21 0.361 401
 403 3 -45.07 40.68 0.18 0.364 402
 404 3 -45.14 40.79 0.1 0.358 403
 405 3 -45.29 40.93 0.02 0.337 404
 406 3 -45.33 41.05 0 0.342 405
 407 3 -45.4 41.19 -0.02 0.296 406
 408 3 -45.55 41.34 -0.05 0.284 407
 409 3 -45.64 41.55 -0.11 0.29 408
 410 3 -45.69 41.69 -0.14 0.299 409
 411 3 -45.75 41.87 -0.19 0.289 410
 412 3 -45.86 42.04 -0.29 0.276 411
 413 3 -45.93 42.19 -0.31 0.298 412
 414 3 -46.05 42.37 -0.41 0.287 413
 415 3 -46.08 42.55 -0.45 0.263 414
 416 3 -46.18 42.72 -0.54 0.269 415
 417 3 -46.3 42.93 -0.59 0.322 416
 418 3 -46.44 43.13 -0.61 0.312 417
 419 3 -46.52 43.29 -0.64 0.352 418
 420 3 -46.58 43.51 -0.7 0.356 419
 421 3 -46.62 43.68 -0.73 0.378 420
 422 3 -46.69 43.87 -0.77 0.359 421
 423 3 -46.77 44.06 -0.74 0.369 422
 424 3 -46.8 44.25 -0.74 0.377 423
 425 3 -46.73 44.37 -0.73 0.387 424
 426 3 -46.87 44.56 -0.72 0.385 425
 427 3 -46.95 44.79 -0.8 0.364 426
 428 3 -46.99 44.95 -0.8 0.346 427
 429 3 -46.92 45.12 -0.89 0.333 428
 430 3 -46.99 45.31 -0.91 0.329 429
 431 3 -47.03 45.54 -0.94 0.3 430
 432 3 -47.03 45.65 -0.96 0.313 431
 433 3 -47.06 45.84 -0.98 0.299 432
 434 3 -47.09 46.04 -0.98 0.275 433
 435 3 -47.08 46.23 -0.99 0.277 434
 436 3 -47.06 46.48 -1.12 0.295 435
 437 3 -47.03 46.66 -1.21 0.245 436
 438 3 -47.09 46.83 -1.17 0.241 437
 439 3 -47.03 46.95 -1.12 0.241 438
 440 3 -46.99 47.09 -1.21 0.293 439
 441 3 -47.06 47.31 -1.23 0.296 440
 442 3 -47.08 47.47 -1.27 0.249 441
 443 3 -47.13 47.66 -1.24 0.261 442
 444 3 -47.23 47.8 -1.23 0.271 443
 445 3 -47.27 47.94 -1.29 0.264 444
 446 3 -47.37 48.08 -1.3 0.245 445
 447 3 -47.4 48.29 -1.42 0.281 446
 448 3 -47.45 48.44 -1.49 0.312 447
 449 3 -47.56 48.66 -1.66 0.312 448
 450 3 -47.63 48.81 -1.72 0.309 449
 451 3 -47.66 49.01 -1.75 0.317 450
 452 3 -47.7 49.26 -1.87 0.375 451
 453 3 -47.7 49.54 -2 0.486 452
 454 3 -47.77 49.63 -2.06 0.536 453
 455 3 -47.81 49.88 -2.17 0.578 454
 456 3 -47.85 50.13 -2.23 0.613 455
 457 3 -47.89 50.37 -2.33 0.667 456
 458 3 -48.02 50.47 -2.39 0.65 457
 459 3 -48.11 50.62 -2.44 0.605 458
 460 3 -48.17 50.76 -2.53 0.56 459
 461 3 -48.25 50.94 -2.55 0.496 460
 462 3 -48.29 51.12 -2.61 0.475 461
 463 3 -48.31 51.3 -2.74 0.427 462
 464 3 -48.38 51.44 -2.8 0.42 463
 465 3 -48.42 51.61 -2.86 0.401 464
 466 3 -48.46 51.72 -2.97 0.398 465
 467 3 -48.56 51.88 -3.07 0.39 466
 468 3 -48.6 52.02 -3.18 0.365 467
 469 3 -48.67 52.16 -3.3 0.332 468
 470 3 -48.71 52.29 -3.41 0.307 469
 471 3 -48.74 52.37 -3.57 0.322 470
 472 3 -48.81 52.44 -3.68 0.294 471
 473 3 -48.88 52.57 -3.76 0.301 472
 474 3 -48.93 52.68 -3.9 0.322 473
 475 3 -48.99 52.79 -3.93 0.327 474
 476 3 -49.03 52.97 -3.97 0.287 475
 477 3 -49.06 53.17 -4.01 0.273 476
 478 3 -49.04 53.32 -4.09 0.306 477
 479 3 -49.1 53.46 -4.17 0.295 478
 480 3 -49.13 53.68 -4.22 0.3 479
 481 3 -49.14 53.87 -4.3 0.339 480
 482 3 -49.14 54.04 -4.38 0.314 481
 483 3 -49.14 54.29 -4.47 0.341 482
 484 3 -49.16 54.44 -4.59 0.346 483
 485 3 -49.11 54.55 -4.68 0.346 484
 486 3 -49.24 54.73 -4.72 0.316 485
 487 3 -49.32 54.9 -4.87 0.295 486
 488 3 -49.36 55.06 -4.98 0.289 487
 489 3 -49.42 55.23 -5.17 0.283 488
 490 3 -49.52 55.37 -5.33 0.317 489
 491 3 -49.66 55.52 -5.44 0.329 490
 492 3 -49.66 55.63 -5.61 0.322 491
 493 3 -49.64 55.73 -5.76 0.347 492
 494 3 -49.64 55.87 -5.92 0.373 493
 495 3 -49.66 55.95 -6.08 0.41 494
 496 3 -49.71 56.01 -6.2 0.444 495
 497 3 -49.74 56.08 -6.32 0.387 496
 498 3 -49.79 56.23 -6.42 0.365 497
 499 3 -49.87 56.4 -6.58 0.369 498
 500 3 -49.86 56.58 -6.74 0.363 499
 501 3 -49.93 56.77 -6.86 0.385 500
 502 3 -50.08 57 -6.82 0.487 501
 503 3 -50.18 57.23 -6.83 0.518 502
 504 3 -50.22 57.48 -6.8 0.462 503
 505 3 -50.15 57.58 -6.96 0.496 504
 506 3 -50.21 57.81 -6.91 0.447 505
 507 3 -50.17 58.01 -6.96 0.519 506
 508 3 -50.14 58.11 -7.01 0.404 507
 509 3 -50.08 58.2 -7.13 0.392 508
 510 3 -50.11 58.34 -7.29 0.402 509
 511 3 -50.01 58.44 -7.45 0.391 510
 512 3 -50.11 58.59 -7.42 0.307 511
 513 3 -50.11 58.72 -7.42 0.295 512
 514 3 -50.1 58.91 -7.43 0.3 513
 515 3 -50.07 59.05 -7.49 0.246 514
 516 3 -50 59.12 -7.68 0.298 515
 517 3 -49.93 59.18 -7.83 0.299 516
 518 3 -49.83 59.23 -8.03 0.351 517
 519 3 -49.68 59.33 -8.18 0.364 518
 520 3 -49.54 59.45 -8.38 0.361 519
 521 3 -49.47 59.55 -8.48 0.367 520
 522 3 -49.48 59.73 -8.59 0.36 521
 523 3 -49.44 59.83 -8.61 0.27 522
 524 3 -49.37 59.97 -8.63 0.254 523
 525 3 -49.46 60.18 -8.64 0.327 524
 526 3 -49.47 60.33 -8.66 0.292 525
 527 3 -49.54 60.63 -8.64 0.398 526
 528 3 -49.61 60.9 -8.58 0.369 527
 529 3 -49.64 61.08 -8.65 0.336 528
 530 3 -49.6 61.29 -8.62 0.321 529
 531 3 -49.55 61.4 -8.58 0.342 530
 532 3 -49.51 61.55 -8.52 0.299 531
 533 3 -49.57 61.83 -8.28 0.369 532
 534 3 -49.93 62.26 -7.67 0.131 533
 535 3 -49.5 61.91 -8.3 0.304 533
 536 3 -49.42 62.06 -8.35 0.29 535
 537 3 -49.32 62.19 -8.42 0.319 536
 538 3 -49.23 62.4 -8.42 0.337 537
 539 3 -49.22 62.55 -8.45 0.308 538
 540 3 -49.16 62.75 -8.45 0.288 539
 541 3 -49.23 62.91 -8.47 0.354 540
 542 3 -49.56 63.04 -8.02 0.127 541
 543 3 -49.66 63.01 -7.9 0.119 542
 544 3 -49.84 62.98 -7.86 0.144 543
 545 3 -49.99 63.01 -7.79 0.094 544
 546 3 -50.12 62.94 -7.73 0.106 545
 547 3 -50.18 62.87 -7.61 0.141 546
 548 3 -50.23 62.77 -7.54 0.136 547
 549 3 -50.34 62.69 -7.5 0.147 548
 550 3 -49.15 63.01 -8.54 0.302 541
 551 3 -49.12 63.16 -8.61 0.325 550
 552 3 -49.12 63.31 -8.6 0.375 551
 553 3 -49.13 63.44 -8.68 0.374 552
 554 3 -49.19 63.59 -8.71 0.418 553
 555 3 -49.23 63.69 -8.67 0.432 554
 556 3 -49.24 63.92 -8.63 0.407 555
 557 3 -49.23 64.2 -8.53 0.534 556
 558 3 -49.34 64.66 -7.79 0.177 557
 559 3 -49.43 64.64 -7.62 0.177 558
 560 3 -49.44 64.61 -7.44 0.225 559
 561 3 -49.49 64.56 -7.35 0.214 560
 562 3 -49.72 64.53 -7.21 0.195 561
 563 3 -49.8 64.5 -7.12 0.191 562
 564 3 -49.76 64.48 -6.95 0.148 563
 565 3 -49.76 64.47 -6.82 0.146 564
 566 3 -49.69 64.36 -6.67 0.118 565
 567 3 -49.63 64.34 -6.54 0.085 566
 568 3 -49.18 64.33 -8.61 0.48 557
 569 3 -49.2 64.44 -8.71 0.407 568
 570 3 -49.23 64.56 -8.78 0.393 569
 571 3 -49.22 64.75 -8.95 0.324 570
 572 3 -49.22 64.97 -8.97 0.324 571
 573 3 -49.15 65.12 -9.16 0.284 572
 574 3 -49.18 65.22 -9.12 0.305 573
 575 3 -49.26 65.39 -9.05 0.283 574
 576 3 -49.22 65.51 -9.2 0.313 575
 577 3 -49.23 65.7 -9.23 0.312 576
 578 3 -49.19 65.85 -9.28 0.326 577
 579 3 -49.16 66.01 -9.35 0.304 578
 580 3 -49.19 66.18 -9.37 0.343 579
 581 3 -49.2 66.32 -9.43 0.359 580
 582 3 -49.19 66.46 -9.45 0.354 581
 583 3 -49.26 66.65 -9.43 0.32 582
 584 3 -49.23 66.81 -9.45 0.315 583
 585 3 -49.19 66.96 -9.45 0.305 584
 586 3 -49.26 67.12 -9.45 0.328 585
 587 3 -49.23 67.29 -9.47 0.356 586
 588 3 -49.29 67.43 -9.44 0.345 587
 589 3 -49.29 67.6 -9.45 0.327 588
 590 3 -49.24 67.77 -9.45 0.342 589
 591 3 -49.23 67.93 -9.52 0.31 590
 592 3 -49.29 68.13 -9.47 0.295 591
 593 3 -49.34 68.23 -9.52 0.31 592
 594 3 -49.41 68.4 -9.53 0.292 593
 595 3 -49.47 68.57 -9.52 0.329 594
 596 3 -49.48 68.74 -9.6 0.32 595
 597 3 -49.54 68.9 -9.59 0.316 596
 598 3 -49.6 69.1 -9.54 0.318 597
 599 3 -50.38 70.67 -8.89 1.257 598
 600 3 -50.62 71.36 -8.57 0.936 599
 601 3 -50.57 71.62 -8.37 0.839 600
 602 3 -50.57 71.87 -8.32 0.84 601
 603 3 -50.63 72.22 -8.17 0.737 602
 604 3 -50.56 72.36 -8.11 0.766 603
 605 3 -50.49 72.53 -8.09 0.817 604
 606 3 -50.42 72.69 -8.04 0.776 605
 607 3 -50.35 72.8 -8.02 0.731 606
 608 3 -50.38 72.97 -8.05 0.775 607
 609 3 -50.41 73.2 -8.07 0.71 608
 610 3 -50.37 73.48 -8.21 0.717 609
 611 3 -50.31 73.67 -8.19 0.752 610
 612 3 -50.35 73.92 -8.26 0.718 611
 613 3 -50.38 74.14 -8.33 0.685 612
 614 3 -50.32 74.25 -8.24 0.646 613
 615 3 -50.34 74.47 -8.3 0.677 614
 616 3 -50.25 74.64 -8.28 0.712 615
 617 3 -50.21 74.81 -8.29 0.693 616
 618 3 -50.25 75.05 -8.42 0.677 617
 619 3 -50.2 75.2 -8.46 0.678 618
 620 3 -50.11 75.33 -8.52 0.675 619
 621 3 -49.96 75.5 -8.65 0.705 620
 622 3 -49.93 75.7 -8.79 0.675 621
 623 3 -49.86 75.87 -8.95 0.657 622
 624 3 -49.79 75.97 -8.99 0.671 623
 625 3 -49.78 76.11 -9.04 0.679 624
 626 3 -49.68 76.28 -9.18 0.64 625
 627 3 -49.57 76.37 -9.31 0.655 626
 628 3 -49.49 76.51 -9.38 0.673 627
 629 3 -49.39 76.62 -9.51 0.679 628
 630 3 -49.25 76.71 -9.6 0.706 629
 631 3 -49.25 76.87 -9.56 0.691 630
 632 3 -49.11 76.98 -9.69 0.674 631
 633 3 -49.04 77.12 -9.76 0.686 632
 634 3 -48.83 77.21 -9.84 0.686 633
 635 3 -48.63 77.29 -9.84 0.69 634
 636 3 -48.72 77.42 -9.93 0.104 635
 637 3 -48.6 77.57 -9.79 0.144 636
 638 3 -48.5 77.77 -9.79 0.198 637
 639 3 -48.4 77.9 -9.86 0.247 638
 640 3 -48.51 77.42 -9.9 0.676 635
 641 3 -48.33 77.51 -9.93 0.675 640
 642 3 -48.11 77.54 -9.99 0.645 641
 643 3 -48 77.6 -10.01 0.657 642
 644 3 -47.81 77.68 -10.1 0.663 643
 645 3 -47.36 77.09 -10.75 0.162 644
 646 3 -47.42 76.95 -10.87 0.131 645
 647 3 -47.36 76.87 -11.13 0.124 646
 648 3 -47.33 76.87 -11.34 0.116 647
 649 3 -47.35 76.85 -11.51 0.11 648
 650 3 -47.25 76.85 -11.74 0.104 649
 651 3 -47.22 76.76 -11.9 0.101 650
 652 3 -47.17 76.68 -12.06 0.075 651
 653 3 -47.2 76.67 -12.23 0.1 652
 654 3 -47.2 76.68 -12.35 0.138 653
 655 3 -47.11 76.63 -12.6 0.188 654
 656 3 -47.07 76.58 -12.73 0.182 655
 657 3 -47.36 76.55 -12.76 0.107 656
 658 3 -47.47 76.43 -12.79 0.096 657
 659 3 -47.49 76.25 -12.79 0.139 658
 660 3 -47.51 76.08 -12.74 0.121 659
 661 3 -47.75 77.93 -10.1 0.575 644
 662 3 -47.46 77.98 -10.18 0.485 661
 663 3 -47.35 78.15 -10.27 0.521 662
 664 3 -47.28 78.29 -10.4 0.546 663
 665 3 -47.2 78.43 -10.43 0.568 664
 666 3 -47.01 78.51 -10.51 0.517 665
 667 3 -46.99 78.6 -10.58 0.522 666
 668 3 -46.93 78.73 -10.6 0.454 667
 669 3 -46.83 78.79 -10.67 0.438 668
 670 3 -46.74 78.9 -10.87 0.429 669
 671 3 -46.7 78.99 -10.9 0.467 670
 672 3 -46.61 79.04 -11 0.505 671
 673 3 -46.42 79.12 -11.02 0.463 672
 674 3 -46.32 79.29 -11.03 0.469 673
 675 3 -46.25 79.45 -11.08 0.484 674
 676 3 -46.11 79.54 -11.11 0.467 675
 677 3 -46.04 79.71 -11.16 0.499 676
 678 3 -45.97 79.84 -11.24 0.499 677
 679 3 -45.93 79.96 -11.32 0.519 678
 680 3 -45.88 80.1 -11.27 0.553 679
 681 3 -45.75 80.22 -11.34 0.565 680
 682 3 -45.74 80.36 -11.34 0.606 681
 683 3 -45.7 80.5 -11.34 0.659 682
 684 3 -45.25 80.07 -12.14 0.142 683
 685 3 -45.1 80 -12.27 0.135 684
 686 3 -44.95 79.96 -12.41 0.139 685
 687 3 -44.83 79.91 -12.49 0.131 686
 688 3 -44.71 80.02 -12.57 0.116 687
 689 3 -44.57 79.99 -12.72 0.211 688
 690 3 -44.43 79.99 -12.77 0.157 689
 691 3 -44.28 79.97 -12.86 0.105 690
 692 3 -44.18 80 -13 0.102 691
 693 3 -44.06 80.05 -13.03 0.105 692
 694 3 -43.93 79.97 -13.14 0.053 693
 695 3 -45.79 80.81 -11.12 0.637 683
 696 3 -45.82 80.96 -11.08 0.653 695
 697 3 -45.74 81.07 -11.17 0.64 696
 698 3 -45.7 81.21 -11.14 0.642 697
 699 3 -45.53 81.37 -11.09 0.593 698
 700 3 -45.43 81.52 -11.1 0.587 699
 701 3 -45.4 81.63 -11.09 0.61 700
 702 3 -45.26 81.82 -11.14 0.566 701
 703 3 -45.04 81.93 -11.19 0.547 702
 704 3 -44.97 82.05 -11.25 0.526 703
 705 3 -44.97 82.14 -11.34 0.573 704
 706 3 -44.84 82.25 -11.33 0.613 705
 707 3 -44.75 82.28 -11.41 0.629 706
 708 3 -44.73 82.38 -11.47 0.601 707
 709 3 -44.65 82.44 -11.53 0.615 708
 710 3 -44.47 82.63 -11.67 0.574 709
 711 3 -44.26 82.72 -11.66 0.577 710
 712 3 -44.08 82.72 -11.73 0.56 711
 713 3 -43.93 82.83 -11.75 0.53 712
 714 3 -43.86 82.89 -11.84 0.5 713
 715 3 -43.72 82.91 -11.86 0.525 714
 716 3 -43.4 82.97 -11.73 0.496 715
 717 3 -43.22 83 -11.7 0.476 716
 718 3 -43.11 83.1 -11.8 0.49 717
 719 3 -43 83.16 -11.84 0.468 718
 720 3 -42.83 83.25 -11.87 0.535 719
 721 3 -42.77 83.36 -11.9 0.586 720
 722 3 -42.54 83.33 -11.92 0.633 721
 723 3 -42.43 83.41 -11.86 0.625 722
 724 3 -42.22 83.44 -11.87 0.666 723
 725 3 -42.04 83.44 -11.91 0.733 724
 726 3 -41.96 83.43 -12 0.749 725
 727 3 -41.84 83.41 -12.05 0.769 726
 728 3 -41.86 83.53 -12.2 0.91 727
 729 3 -41.71 82.69 -12.09 0.14 728
 730 3 -41.76 82.75 -12.17 0.12 729
 731 3 -41.68 82.97 -12.31 0.162 730
 732 3 -41.75 82.94 -12.4 0.058 731
 733 3 -41.62 83.1 -12.27 0.096 731
 734 3 -41.87 82.8 -12.16 0.084 730
 735 3 -41.98 82.86 -12.11 0.118 734
 736 3 -42.01 82.97 -12.12 0.172 735
 737 3 -42.04 83.11 -12.15 0.174 736
 738 3 -42.12 83.19 -12.12 0.096 737
 739 3 -41.84 83.72 -12.42 0.902 728
 740 3 -41.72 83.91 -12.35 0.949 739
 741 3 -41.69 84.07 -12.42 0.936 740
 742 3 -41.58 84.19 -12.4 0.925 741
 743 3 -41.54 84.25 -12.49 0.805 742
 744 3 -41.9 84.27 -12.84 0.069 743
 745 3 -41.79 84.27 -12.9 0.135 744
 746 3 -41.65 84.22 -12.92 0.108 745
 747 3 -41.43 84.46 -12.41 0.813 743
 748 3 -41.32 84.36 -12.51 0.768 747
 749 3 -41.22 84.74 -12.49 0.838 748
 750 3 -41.16 84.75 -12.63 0.79 749
 751 3 -41.11 84.84 -12.72 0.788 750
 752 3 -41.08 84.94 -12.81 0.685 751
 753 3 -40.91 85.08 -12.69 0.648 752
 754 3 -40.73 85.28 -12.54 0.671 753
 755 3 -40.64 85.37 -12.44 0.671 754
 756 3 -41.5 85 -13.43 0.205 755
 757 3 -41.84 85.25 -13.61 0.171 756
 758 3 -41.94 85.37 -13.61 0.184 757
 759 3 -42.08 85.5 -13.73 0.176 758
 760 3 -42.14 85.64 -13.73 0.16 759
 761 3 -42.12 85.73 -13.77 0.142 760
 762 3 -42.15 85.89 -13.86 0.178 761
 763 3 -42.22 86 -13.83 0.181 762
 764 3 -42.29 86.14 -13.92 0.136 763
 765 3 -42.33 86.23 -13.97 0.151 764
 766 3 -42.39 86.39 -14.04 0.177 765
 767 3 -42.4 86.54 -14.04 0.21 766
 768 3 -42.37 86.65 -14.06 0.174 767
 769 3 -42.37 86.81 -14.26 0.158 768
 770 3 -42.43 86.9 -14.34 0.183 769
 771 3 -42.44 87.04 -14.4 0.206 770
 772 3 -42.37 87.2 -14.43 0.239 771
 773 3 -42.37 87.31 -14.44 0.279 772
 774 3 -42.14 87.56 -14.39 0.142 773
 775 3 -42.01 87.73 -14.39 0.123 774
 776 3 -41.8 87.81 -14.41 0.12 775
 777 3 -41.62 87.84 -14.46 0.156 776
 778 3 -41.44 87.87 -14.44 0.167 777
 779 3 -41.22 87.81 -14.44 0.19 778
 780 3 -40.9 87.65 -14.55 0.159 779
 781 3 -40.8 87.64 -14.63 0.083 780
 782 3 -40.62 87.62 -14.83 0.108 781
 783 3 -40.54 87.69 -14.9 0.131 782
 784 3 -40.41 87.78 -14.97 0.144 783
 785 3 -40.33 87.78 -15.06 0.000125 784
 786 3 -42.72 87.39 -14.64 0.157 773
 787 3 -42.71 87.5 -14.72 0.139 786
 788 3 -42.73 87.61 -14.81 0.153 787
 789 3 -42.75 87.75 -14.91 0.16 788
 790 3 -42.72 87.84 -15 0.188 789
 791 3 -42.65 88.01 -15.05 0.119 790
 792 3 -42.7 88.17 -15.09 0.134 791
 793 3 -42.63 88.33 -15.19 0.146 792
 794 3 -42.56 88.51 -15.27 0.164 793
 795 3 -42.55 88.65 -15.32 0.191 794
 796 3 -42.52 88.84 -15.33 0.22 795
 797 3 -42.48 89.01 -15.33 0.204 796
 798 3 -42.38 89.2 -15.42 0.168 797
 799 3 -42.28 89.37 -15.56 0.16 798
 800 3 -42.16 89.58 -15.6 0.192 799
 801 3 -42.08 89.75 -15.68 0.183 800
 802 3 -42.02 89.92 -15.83 0.156 801
 803 3 -42.01 90.04 -15.9 0.148 802
 804 3 -41.94 90.2 -15.92 0.152 803
 805 3 -41.91 90.39 -16.03 0.139 804
 806 3 -41.78 90.51 -16.1 0.134 805
 807 3 -41.67 90.62 -16.17 0.167 806
 808 3 -41.7 90.81 -16.21 0.227 807
 809 3 -41.69 90.92 -16.28 0.265 808
 810 3 -41.8 91.08 -16.35 0.254 809
 811 3 -41.95 91.19 -16.4 0.239 810
 812 3 -42.12 91.25 -16.51 0.202 811
 813 3 -42.1 91.31 -16.64 0.196 812
 814 3 -42.05 91.42 -16.8 0.204 813
 815 3 -42.05 91.53 -16.87 0.232 814
 816 3 -42.01 91.72 -16.83 0.234 815
 817 3 -42.28 91.75 -16.94 0.12 816
 818 3 -42.23 91.89 -17.01 0.156 817
 819 3 -42.2 92.03 -17.08 0.167 818
 820 3 -42.13 92.17 -17.12 0.198 819
 821 3 -42.06 92.31 -17.17 0.199 820
 822 3 -41.98 92.39 -17.33 0.182 821
 823 3 -41.87 92.47 -17.48 0.206 822
 824 3 -41.78 92.53 -17.67 0.214 823
 825 3 -41.74 92.64 -17.76 0.221 824
 826 3 -41.74 92.63 -17.99 0.183 825
 827 3 -41.87 92.65 -18.17 0.174 826
 828 3 -41.94 92.7 -18.3 0.197 827
 829 3 -42.02 92.68 -18.4 0.192 828
 830 3 -41.8 92.93 -18.58 0.148 829
 831 3 -41.77 93.02 -18.69 0.111 830
 832 3 -42.13 92.49 -18.55 0.13 829
 833 3 -42.19 92.4 -18.69 0.173 832
 834 3 -42.15 92.37 -18.82 0.163 833
 835 3 -42.02 92.21 -18.98 0.185 834
 836 3 -40.43 85.73 -12.44 0.633 754
 837 3 -40.23 85.95 -12.4 0.6 836
 838 3 -39.96 86.25 -12.31 0.618 837
 839 3 -39.82 86.22 -12.32 0.674 838
 840 3 -39.76 86.42 -12.34 0.655 839
 841 3 -39.65 86.56 -12.34 0.663 840
 842 3 -39.55 86.67 -12.39 0.688 841
 843 3 -39.41 86.79 -12.25 0.701 842
 844 3 -39.34 86.86 -12.31 0.72 843
 845 3 -39.27 86.98 -12.25 0.725 844
 846 3 -39.16 87.06 -12.25 0.693 845
 847 3 -39.11 87.22 -12.24 0.67 846
 848 3 -39 87.39 -12.19 0.66 847
 849 3 -38.89 87.51 -12.21 0.636 848
 850 3 -38.76 87.61 -12.24 0.607 849
 851 3 -38.69 87.78 -12.24 0.6 850
 852 3 -38.52 87.89 -12.22 0.636 851
 853 3 -38.47 88 -12.19 0.644 852
 854 3 -38.37 88.09 -12.22 0.66 853
 855 3 -38.27 88.2 -12.18 0.673 854
 856 3 -38.16 88.36 -12.18 0.642 855
 857 3 -38.03 88.48 -12.14 0.662 856
 858 3 -37.98 88.59 -12.08 0.722 857
 859 3 -37.85 88.69 -12.13 0.777 858
 860 3 -37.8 88.81 -12.21 0.82 859
 861 3 -37.47 88.86 -12.33 0.72 860
 862 3 -37.27 88.92 -12.24 0.753 861
 863 3 -37.12 89 -12.24 0.763 862
 864 3 -37.08 89.17 -12.4 0.678 863
 865 3 -36.95 89.23 -12.46 0.672 864
 866 3 -36.98 89.36 -12.67 0.6 865
 867 3 -36.98 89.48 -12.79 0.634 866
 868 3 -37.05 89.53 -13.06 0.601 867
 869 3 -37.05 89.64 -13.15 0.617 868
 870 3 -37.06 89.75 -13.24 0.635 869
 871 3 -37.02 89.92 -13.23 0.651 870
 872 3 -36.92 90.01 -13.25 0.749 871
 873 3 -38.12 90.09 -13.26 0.126 872
 874 3 -38.24 90.2 -13.28 0.082 873
 875 3 -38.35 90.33 -13.25 0.085 874
 876 3 -38.41 90.5 -13.15 0.113 875
 877 3 -38.47 90.59 -13.06 0.116 876
 878 3 -38.52 90.73 -12.93 0.137 877
 879 3 -38.63 90.81 -12.99 0.124 878
 880 3 -38.8 90.87 -12.95 0.132 879
 881 3 -36.63 90.17 -13.23 0.656 872
 882 3 -36.65 90.26 -13.31 0.665 881
 883 3 -36.55 90.39 -13.32 0.665 882
 884 3 -36.45 90.48 -13.39 0.685 883
 885 3 -36.41 90.61 -13.47 0.701 884
 886 3 -36.45 90.73 -13.53 0.718 885
 887 3 -36.45 90.89 -13.5 0.742 886
 888 3 -36.51 91 -13.55 0.778 887
 889 3 -36.48 91.11 -13.49 0.869 888
 890 3 -36.41 91.31 -13.43 0.979 889
 891 3 -36.45 91.44 -13.33 1.012 890
 892 3 -36.48 91.56 -13.23 1.023 891
 893 3 -36.47 91.64 -13.15 1.124 892
 894 3 -36.7 91.76 -12.97 0.812 893
 895 3 -36.77 91.8 -12.93 0.812 894
 896 3 -36.83 91.84 -12.89 0.812 895
 897 3 -36.69 91.62 -11.63 0.114 896
 898 3 -36.6 91.69 -11.51 0.069 897
 899 3 -36.55 91.61 -11.32 0.106 898
 900 3 -36.55 91.76 -11.01 0.143 899
 901 3 -36.62 91.84 -10.87 0.1 900
 902 3 -36.59 91.84 -10.75 0.144 901
 903 3 -36.55 91.78 -10.63 0.176 902
 904 3 -36.35 91.53 -10.49 0.085 903
 905 3 -37.09 91.76 -13.23 0.155 895
 906 3 -37.13 91.87 -12.98 0.077 905
 907 3 -37.09 91.98 -12.79 0.106 906
 908 3 -36.91 91.95 -12.76 0.112 907
 909 3 -36.97 92.06 -12.74 0.805 894
 910 3 -37.2 92.09 -12.74 0.846 909
 911 3 -37.12 92.25 -12.78 0.716 910
 912 3 -37.38 92.26 -12.79 0.605 911
 913 3 -37.87 92.23 -12.82 0.494 912
 914 3 -38.02 92.37 -12.73 0.558 913
 915 3 -38.15 92.54 -12.45 0.435 914
 916 3 -38.2 92.73 -12.39 0.361 915
 917 3 -38.41 92.81 -12.15 0.267 916
 918 3 -38.51 92.92 -12.05 0.287 917
 919 3 -38.59 92.98 -11.98 0.341 918
 920 3 -38.62 93.09 -11.93 0.457 919
 921 3 -38.48 93.2 -11.91 0.502 920
 922 3 -38.59 93.34 -11.98 0.562 921
 923 3 -38.3 93.44 -12.03 0.484 922
 924 3 -38.27 93.5 -11.95 0.496 923
 925 3 -38.27 93.61 -11.98 0.551 924
 926 3 -38.13 93.7 -11.91 0.656 925
 927 3 -38.09 93.84 -11.85 0.673 926
 928 3 -37.92 94.06 -11.9 0.658 927
 929 3 -37.99 94.2 -11.94 0.574 928
 930 3 -38.1 94.36 -11.77 0.502 929
 931 3 -38.21 94.48 -11.62 0.41 930
 932 3 -38.43 94.62 -11.23 0.134 931
 933 3 -38.43 94.75 -11.09 0.169 932
 934 3 -38.45 94.81 -10.98 0.153 933
 935 3 -38.46 94.95 -10.88 0.137 934
 936 3 -38.42 95.03 -10.79 0.000125 935
 937 3 -37.77 93.54 -12.16 0.085 924
 938 3 -37.84 93.62 -12.15 0.172 937
 939 3 -37.91 93.67 -12.26 0.142 938
 940 3 -39.2 93.4 -11.9 0.469 922
 941 3 -39.56 93.56 -12.04 0.429 940
 942 3 -39.66 93.62 -12.05 0.466 941
 943 3 -39.8 93.67 -12.07 0.449 942
 944 3 -39.87 93.78 -12.07 0.506 943
 945 3 -39.93 94.11 -11.6 0.259 944
 946 3 -40.02 94.27 -11.42 0.143 945
 947 3 -40.13 94.36 -11.36 0.19 946
 948 3 -40.17 94.49 -11.4 0.229 947
 949 3 -40.34 94.49 -11.31 0.317 948
 950 3 -40.25 94.74 -11.29 0.277 949
 951 3 -40.27 94.86 -11.27 0.32 950
 952 3 -40.27 94.97 -11.24 0.378 951
 953 3 -39.68 94.99 -10.91 0.086 952
 954 3 -39.67 95.02 -10.73 0.131 953
 955 3 -39.67 94.99 -10.63 0.204 954
 956 3 -39.59 95.02 -10.4 0.222 955
 957 3 -39.46 94.97 -10.23 0.188 956
 958 3 -39.38 94.91 -10.15 0.149 957
 959 3 -39.46 94.78 -10.11 0.000125 958
 960 3 -40.52 95.11 -11.29 0.242 952
 961 3 -40.56 95.24 -11.24 0.286 960
 962 3 -40.67 95.43 -11.37 0.237 961
 963 3 -40.77 95.61 -11.42 0.173 962
 964 3 -40.89 95.74 -11.38 0.163 963
 965 3 -41.03 95.91 -11.34 0.15 964
 966 3 -41.11 96.08 -11.36 0.169 965
 967 3 -41.17 96.22 -11.29 0.166 966
 968 3 -41.23 96.36 -11.24 0.164 967
 969 3 -41.28 96.55 -11.25 0.186 968
 970 3 -41.32 96.75 -11.25 0.226 969
 971 3 -41.39 96.88 -11.28 0.212 970
 972 3 -41.42 97.13 -11.31 0.167 971
 973 3 -41.49 97.32 -11.37 0.168 972
 974 3 -41.48 97.43 -11.47 0.238 973
 975 3 -41.46 97.44 -11.58 0.293 974
 976 3 -41.56 97.43 -11.71 0.261 975
 977 3 -41.68 97.53 -11.9 0.181 976
 978 3 -41.68 97.66 -12.04 0.117 977
 979 3 -41.66 97.78 -12.14 0.186 978
 980 3 -41.59 97.91 -12.24 0.207 979
 981 3 -41.56 98 -12.33 0.244 980
 982 3 -41.56 98.08 -12.39 0.256 981
 983 3 -41.64 98.19 -12.52 0.231 982
 984 3 -41.61 98.38 -12.59 0.24 983
 985 3 -41.86 98.49 -12.63 0.155 984
 986 3 -41.92 98.58 -12.66 0.151 985
 987 3 -42.03 98.69 -12.67 0.165 986
 988 3 -42.13 98.78 -12.65 0.164 987
 989 3 -42.21 98.89 -12.64 0.168 988
 990 3 -42.31 99.1 -12.65 0.177 989
 991 3 -42.38 99.19 -12.6 0.193 990
 992 3 -42.42 99.39 -12.66 0.172 991
 993 3 -42.5 99.49 -12.7 0.194 992
 994 3 -42.59 99.6 -12.73 0.174 993
 995 3 -42.67 99.8 -12.79 0.144 994
 996 3 -42.77 100.1 -12.7 0.128 995
 997 3 -42.82 100.19 -12.64 0.155 996
 998 3 -42.89 100.3 -12.61 0.134 997
 999 3 -43.01 100.39 -12.63 0.122 998
 1000 3 -43.07 100.49 -12.6 0.149 999
 1001 3 -43.1 100.69 -12.55 0.138 1000
 1002 3 -43.17 100.8 -12.53 0.122 1001
 1003 3 -43.35 100.91 -12.43 0.148 1002
 1004 3 -43.54 100.91 -12.37 0.176 1003
 1005 3 -43.74 101.11 -12.38 0.173 1004
 1006 3 -43.89 101 -12.36 0.196 1005
 1007 3 -44.04 101 -12.32 0.185 1006
 1008 3 -44.22 101.22 -12.38 0.149 1007
 1009 3 -44.36 101.32 -12.41 0.155 1008
 1010 3 -44.54 101.22 -12.45 0.168 1009
 1011 3 -44.67 101.32 -12.43 0.235 1010
 1012 3 -44.78 101.41 -12.38 0.322 1011
 1013 3 -45.05 101.72 -12.06 0.253 1012
 1014 3 -45.21 101.83 -12.01 0.301 1013
 1015 3 -45.28 101.93 -12.04 0.386 1014
 1016 3 -45.33 102.02 -12.05 0.446 1015
 1017 3 -45.46 102.02 -11.99 0.487 1016
 1018 3 -45.19 102.43 -12.1 0.402 1017
 1019 3 -45.18 102.63 -12.03 0.376 1018
 1020 3 -45.22 102.72 -11.97 0.367 1019
 1021 3 -45.28 102.83 -12.01 0.349 1020
 1022 3 -45.25 102.93 -12.03 0.297 1021
 1023 3 -45.18 103.13 -11.99 0.263 1022
 1024 3 -45.11 103.33 -11.97 0.166 1023
 1025 3 -45.04 103.52 -11.87 0.148 1024
 1026 3 -45.04 103.63 -11.87 0.175 1025
 1027 3 -45.07 103.83 -11.82 0.171 1026
 1028 3 -45.14 103.93 -11.77 0.194 1027
 1029 3 -45.17 104.13 -11.76 0.176 1028
 1030 3 -45.22 104.22 -11.73 0.19 1029
 1031 3 -45.29 104.43 -11.79 0.174 1030
 1032 3 -45.37 104.52 -11.73 0.173 1031
 1033 3 -45.4 104.72 -11.7 0.206 1032
 1034 3 -45.47 104.93 -11.65 0.216 1033
 1035 3 -45.55 105.02 -11.68 0.243 1034
 1036 3 -45.65 105.22 -11.72 0.215 1035
 1037 3 -45.68 105.44 -11.67 0.208 1036
 1038 3 -45.74 105.53 -11.67 0.227 1037
 1039 3 -45.79 105.63 -11.72 0.228 1038
 1040 3 -45.85 105.74 -11.79 0.239 1039
 1041 3 -45.87 105.83 -11.84 0.198 1040
 1042 3 -45.99 106.03 -11.77 0.171 1041
 1043 3 -46.04 106.24 -11.7 0.147 1042
 1044 3 -45.97 106.33 -11.65 0.177 1043
 1045 3 -46 106.44 -11.57 0.216 1044
 1046 3 -46.05 106.53 -11.55 0.204 1045
 1047 3 -46.13 106.62 -11.51 0.225 1046
 1048 3 -46.04 106.94 -11.6 0.212 1047
 1049 3 -46.02 107.13 -11.64 0.186 1048
 1050 3 -46.09 107.24 -11.64 0.197 1049
 1051 3 -46.15 107.33 -11.57 0.113 1050
 1052 3 -46.16 107.44 -11.65 0.164 1051
 1053 3 -46.25 107.53 -11.68 0.182 1052
 1054 3 -46.3 107.73 -11.65 0.153 1053
 1055 3 -46.37 107.82 -11.64 0.183 1054
 1056 3 -46.44 107.93 -11.64 0.203 1055
 1057 3 -46.62 107.93 -11.59 0.266 1056
 1058 3 -46.73 108.04 -11.54 0.328 1057
 1059 3 -46.77 108.13 -11.45 0.415 1058
 1060 3 -46.84 108.13 -11.36 0.49 1059
 1061 3 -47.06 108.13 -11.36 0.477 1060
 1062 3 -47 108.23 -11.26 0.488 1061
 1063 3 -47.01 108.43 -11.23 0.564 1062
 1064 3 -47.01 108.63 -11.26 0.579 1063
 1065 3 -47.27 108.54 -11.2 0.587 1064
 1066 3 -47.44 108.54 -11.23 0.556 1065
 1067 3 -47.51 108.65 -11.23 0.474 1066
 1068 3 -47.79 108.74 -11.39 0.387 1067
 1069 3 -47.9 108.85 -11.37 0.35 1068
 1070 3 -47.98 109.04 -11.35 0.309 1069
 1071 3 -47.95 109.45 -11.26 0.151 1070
 1072 3 -48.13 109.45 -11.09 0.22 1071
 1073 3 -48.22 109.56 -11 0.234 1072
 1074 3 -48.31 109.65 -10.89 0.261 1073
 1075 3 -48.43 109.85 -10.79 0.275 1074
 1076 3 -48.56 109.96 -10.78 0.29 1075
 1077 3 -48.69 110.06 -10.69 0.333 1076
 1078 3 -48.8 110.35 -10.71 0.285 1077
 1079 3 -48.87 110.46 -10.75 0.238 1078
 1080 3 -48.83 110.65 -10.75 0.207 1079
 1081 3 -48.76 110.85 -10.74 0.196 1080
 1082 3 -48.75 111.06 -10.75 0.131 1081
 1083 3 -48.81 109.87 -10.33 0.206 1077
 1084 3 -48.94 109.76 -10.2 0.21 1083
 1085 3 -49.12 109.67 -10.05 0.225 1084
 1086 3 -49.2 109.67 -9.94 0.265 1085
 1087 3 -49.29 109.68 -9.84 0.269 1086
 1088 3 -49.41 109.57 -9.62 0.246 1087
 1089 3 -49.54 109.37 -9.43 0.168 1088
 1090 3 -49.58 109.28 -9.14 0.14 1089
 1091 3 -49.68 109.28 -9.03 0.129 1090
 1092 3 -49.76 109.28 -8.88 0.153 1091
 1093 3 -49.77 109.17 -8.72 0.192 1092
 1094 3 -49.81 109.08 -8.62 0.227 1093
 1095 3 -49.94 109.09 -8.52 0.187 1094
 1096 3 -50.05 108.98 -8.37 0.143 1095
 1097 3 -50.23 108.98 -8.25 0.136 1096
 1098 3 -50.41 109.09 -8.17 0.178 1097
 1099 3 -50.5 109.09 -8.06 0.203 1098
 1100 3 -50.68 109.09 -7.95 0.189 1099
 1101 3 -50.75 109.2 -7.87 0.179 1100
 1102 3 -50.91 109.09 -7.77 0.133 1101
 1103 3 -51.05 109.09 -7.7 0.138 1102
 1104 3 -51.23 109.11 -7.59 0.111 1103
 1105 3 -51.37 109.11 -7.5 0.116 1104
 1106 3 -51.44 109.2 -7.4 0.136 1105
 1107 3 -51.51 109.2 -7.29 0.168 1106
 1108 3 -51.61 109.41 -7.28 0.113 1107
 1109 3 -51.73 109.31 -7.44 0.045 1108
 1110 3 -51.73 109.41 -7.61 0.063 1109
 1111 3 -51.62 109.2 -7.16 0.175 1107
 1112 3 -51.76 109.22 -7.12 0.202 1111
 1113 3 -51.91 109.22 -7.05 0.112 1112
 1114 3 -52.02 109.22 -6.98 0.000125 1113
 1115 3 -46.12 106.43 -11.12 0.124 1047
 1116 3 -46.18 106.34 -11.02 0.103 1115
 1117 3 -46.26 106.34 -10.9 0.129 1116
 1118 3 -46.01 101.74 -11.63 0.108 1017
 1119 3 -46.18 101.73 -11.46 0.125 1118
 1120 3 -46.26 101.73 -11.37 0.122 1119
 1121 3 -46.25 101.93 -11.26 0.119 1120
 1122 3 -46.28 102.04 -11.13 0.164 1121
 1123 3 -46.32 102.13 -10.94 0.209 1122
 1124 3 -46.32 102.23 -10.91 0.22 1123
 1125 3 -46.54 102.34 -10.8 0.163 1124
 1126 3 -46.78 102.34 -10.82 0.147 1125
 1127 3 -46.92 102.43 -10.85 0.118 1126
 1128 3 -47.07 102.54 -10.86 0.12 1127
 1129 3 -47.24 102.65 -10.82 0.082 1128
 1130 3 -47.39 102.65 -10.77 0.12 1129
 1131 3 -47.57 102.74 -10.72 0.114 1130
 1132 3 -47.74 102.74 -10.69 0.107 1131
 1133 3 -47.92 102.76 -10.65 0.075 1132
 1134 3 -48.11 102.76 -10.64 0.085 1133
 1135 3 -48.26 102.76 -10.66 0.084 1134
 1136 3 -48.36 102.85 -10.68 0.119 1135
 1137 3 -48.47 102.85 -10.72 0.133 1136
 1138 3 -48.6 102.96 -10.77 0.119 1137
 1139 3 -48.6 103.15 -10.76 0.176 1138
 1140 3 -48.6 103.26 -10.78 0.184 1139
 1141 3 -48.9 103.26 -10.95 0.112 1140
 1142 3 -49.04 103.35 -10.88 0.091 1141
 1143 3 -49.11 103.56 -11.02 0.152 1142
 1144 3 -49.17 103.65 -11.07 0.194 1143
 1145 3 -49.29 103.76 -11.13 0.259 1144
 1146 3 -49.49 103.67 -10.96 0.279 1145
 1147 3 -49.72 103.57 -10.77 0.152 1146
 1148 3 -49.9 103.57 -10.62 0.096 1147
 1149 3 -50.18 103.57 -10.56 0.124 1148
 1150 3 -50.26 103.68 -10.55 0.101 1149
 1151 3 -43.61 100.8 -12.26 0.076 1004
 1152 3 -43.71 100.8 -12.11 0.085 1151
 1153 3 -43.8 100.82 -11.97 0.095 1152
 1154 3 -43.92 100.82 -11.88 0.108 1153
 1155 3 -41.28 98.39 -12.81 0.109 984
 1156 3 -41.16 98.39 -12.89 0.111 1155
 1157 3 -40.99 98.39 -12.98 0.123 1156
 1158 3 -40.91 98.19 -13.02 0.139 1157
 1159 3 -40.78 98.09 -13.15 0.157 1158
 1160 3 -40.64 98 -13.24 0.17 1159
 1161 3 -40.43 97.92 -13.39 0.173 1160
 1162 3 -40.32 97.81 -13.54 0.139 1161
 1163 3 -40.24 97.79 -13.72 0.127 1162
 1164 3 -40.2 97.72 -13.86 0.115 1163
 1165 3 -40.2 97.58 -13.96 0.135 1164
 1166 3 -40.28 97.37 -13.99 0.096 1165
 1167 3 -40.35 97.15 -14.08 0.189 1166
 1168 3 -40.31 97.06 -14.22 0.17 1167
 1169 3 -40.18 96.97 -14.36 0.16 1168
 1170 3 -40.1 96.84 -14.46 0.169 1169
 1171 3 -40.06 96.64 -14.46 0.118 1170
 1172 3 -40.17 96.4 -14.39 0.104 1171
 1173 3 -40.14 96.25 -14.39 0.129 1172
 1174 3 -40.07 96.17 -14.47 0.163 1173
 1175 3 -40.27 96.03 -14.38 0.088 1174
 1176 3 -40.28 95.81 -14.31 0.159 1175
 1177 3 -40.49 95.62 -14.3 0.142 1176
 1178 3 -40.67 95.54 -14.3 0.109 1177
 1179 3 -40.78 95.42 -14.32 0.106 1178
 1180 3 -40.86 95.34 -14.29 0.14 1179
 1181 3 -40.93 95.22 -14.25 0.161 1180
 1182 3 -40.95 95.12 -14.3 0.197 1181
 1183 3 -40.79 94.89 -14.29 0.12 1182
 1184 3 -40.78 94.76 -14.27 0.129 1183
 1185 3 -40.81 94.72 -14.48 0.112 1184
 1186 3 -40.68 94.69 -14.7 0.101 1185
 1187 3 -40.5 94.59 -14.84 0.083 1186
 1188 3 -40.43 94.51 -14.87 0.049 1187
 1189 3 -39.91 93.5 -12.79 0.169 944
 1190 3 -39.95 93.25 -12.82 0.14 1189
 1191 3 -39.94 93.11 -12.84 0.15 1190
 1192 3 -40.01 92.98 -12.84 0.165 1191
 1193 3 -40.05 92.87 -12.91 0.145 1192
 1194 3 -40.09 92.73 -12.97 0.141 1193
 1195 3 -40.13 92.64 -13.06 0.163 1194
 1196 3 -40.2 92.53 -13.13 0.145 1195
 1197 3 -40.38 92.48 -13.17 0.151 1196
 1198 3 -40.53 92.42 -13.2 0.156 1197
 1199 3 -40.66 92.37 -13.28 0.195 1198
 1200 3 -40.77 92.25 -13.32 0.225 1199
 1201 3 -40.95 92.17 -13.41 0.209 1200
 1202 3 -41.01 92.14 -13.56 0.204 1201
 1203 3 -41.09 92.12 -13.68 0.19 1202
 1204 3 -41.27 92.09 -13.75 0.162 1203
 1205 3 -41.34 91.98 -13.84 0.175 1204
 1206 3 -41.38 91.84 -13.92 0.151 1205
 1207 3 -41.47 91.69 -13.98 0.099 1206
 1208 3 -41.62 91.59 -13.98 0.152 1207
 1209 3 -41.77 91.5 -13.97 0.151 1208
 1210 3 -41.85 91.33 -13.9 0.131 1209
 1211 3 -41.97 91.2 -13.89 0.129 1210
 1212 3 -42.08 91.08 -13.85 0.125 1211
 1213 3 -42.23 90.98 -13.82 0.167 1212
 1214 3 -42.34 90.81 -13.82 0.144 1213
 1215 3 -42.47 90.65 -13.82 0.175 1214
 1216 3 -42.55 91.11 -14.06 0.128 1215
 1217 3 -42.56 91.22 -14.08 0.09 1216
 1218 3 -42.45 90.25 -13.83 0.152 1215
 1219 3 -42.44 90.12 -13.83 0.199 1218
 1220 3 -42.52 90.03 -13.82 0.204 1219
 1221 3 -42.49 89.87 -13.96 0.239 1220
 1222 3 -42.44 89.72 -14.08 0.235 1221
 1223 3 -42.4 89.59 -14.03 0.254 1222
 1224 3 -42.26 89.53 -14.06 0.281 1223
 1225 3 -41.59 89.69 -14.43 0.1 1224
 1226 3 -41.38 89.75 -14.43 0.095 1225
 1227 3 -41.26 89.81 -14.4 0.165 1226
 1228 3 -41.13 89.92 -14.35 0.22 1227
 1229 3 -41.01 90 -14.4 0.23 1228
 1230 3 -40.8 89.75 -14.4 0.112 1229
 1231 3 -40.65 89.75 -14.4 0.078 1230
 1232 3 -40.53 89.7 -14.35 0.117 1231
 1233 3 -40.41 89.78 -14.42 0.116 1232
 1234 3 -40.31 89.87 -14.4 0.108 1233
 1235 3 -40.16 89.86 -14.41 0.129 1234
 1236 3 -40.08 89.98 -14.48 0.129 1235
 1237 3 -40.01 90.12 -14.51 0.148 1236
 1238 3 -39.87 90.22 -14.54 0.185 1237
 1239 3 -39.78 90.28 -14.54 0.201 1238
 1240 3 -39.84 90.53 -14.56 0.145 1239
 1241 3 -39.83 90.67 -14.59 0.000125 1240
 1242 3 -42.3 89.31 -14.01 0.286 1224
 1243 3 -42.22 89.2 -13.99 0.306 1242
 1244 3 -42.49 88.9 -13.74 0.195 1243
 1245 3 -42.55 88.81 -13.68 0.199 1244
 1246 3 -42.69 88.69 -13.61 0.182 1245
 1247 3 -42.84 88.61 -13.56 0.163 1246
 1248 3 -42.87 88.49 -13.52 0.198 1247
 1249 3 -42.8 88.33 -13.49 0.104 1248
 1250 3 -42.84 88.24 -13.36 0.137 1249
 1251 3 -42.88 88.13 -13.31 0.105 1250
 1252 3 -42.93 87.91 -13.25 0.103 1251
 1253 3 -42.87 87.77 -13.23 0.106 1252
 1254 3 -42.9 87.61 -13.17 0.121 1253
 1255 3 -42.98 87.5 -13.08 0.163 1254
 1256 3 -43.05 87.39 -12.97 0.142 1255
 1257 3 -43.15 87.33 -12.84 0.072 1256
 1258 3 -36.95 92.5 -12.78 0.396 912
 1259 3 -37.02 92.64 -12.7 0.356 1258
 1260 3 -35.59 91.43 -14.17 0.606 893
 1261 3 -35.49 91.68 -14.09 0.534 1260
 1262 3 -35.41 91.71 -14.2 0.534 1261
 1263 3 -35.37 91.85 -14.23 0.518 1262
 1264 3 -35.27 91.9 -14.29 0.494 1263
 1265 3 -35.37 91.62 -14.46 0.21 1264
 1266 3 -35.49 91.71 -14.37 0.165 1265
 1267 3 -35.27 92.15 -14.31 0.53 1264
 1268 3 -35.27 92.32 -14.34 0.519 1267
 1269 3 -35.16 92.4 -14.48 0.504 1268
 1270 3 -34.98 92.37 -14.51 0.534 1269
 1271 3 -34.88 92.51 -14.65 0.51 1270
 1272 3 -34.91 92.66 -14.74 0.493 1271
 1273 3 -34.8 92.79 -14.78 0.503 1272
 1274 3 -34.6 92.85 -14.73 0.546 1273
 1275 3 -34.45 92.96 -14.73 0.518 1274
 1276 3 -34.4 93.09 -14.82 0.547 1275
 1277 3 -34.27 93.21 -14.78 0.57 1276
 1278 3 -34.22 93.34 -14.81 0.633 1277
 1279 3 -34.17 93.38 -14.93 0.724 1278
 1280 3 -34.16 93.52 -15.07 0.89 1279
 1281 3 -33.94 94.02 -14.71 0.613 1280
 1282 3 -33.83 94.15 -14.73 0.585 1281
 1283 3 -33.73 94.27 -14.79 0.66 1282
 1284 3 -33.64 94.41 -14.75 0.676 1283
 1285 3 -33.56 94.6 -14.8 0.674 1284
 1286 3 -33.56 94.74 -14.79 0.711 1285
 1287 3 -33.39 94.85 -14.89 0.657 1286
 1288 3 -33.56 95.09 -14.72 0.473 1287
 1289 3 -33.67 95.29 -14.62 0.484 1288
 1290 3 -33.79 95.46 -14.56 0.517 1289
 1291 3 -33.93 95.59 -14.53 0.584 1290
 1292 3 -34 95.7 -14.52 0.666 1291
 1293 3 -34.13 95.79 -14.5 0.712 1292
 1294 3 -34.23 95.9 -14.5 0.751 1293
 1295 3 -34.34 95.96 -14.53 0.835 1294
 1296 3 -34.2 96.29 -14.5 0.635 1295
 1297 3 -34.06 96.6 -14.48 0.635 1296
 1298 3 -34.06 96.77 -14.46 0.644 1297
 1299 3 -34.03 96.96 -14.39 0.677 1298
 1300 3 -34.06 97.13 -14.31 0.663 1299
 1301 3 -34.09 97.29 -14.27 0.655 1300
 1302 3 -34.1 97.4 -14.34 0.661 1301
 1303 3 -34.24 97.49 -14.34 0.72 1302
 1304 3 -34.06 97.76 -14.37 0.648 1303
 1305 3 -33.99 97.88 -14.39 0.641 1304
 1306 3 -33.98 98.01 -14.41 0.684 1305
 1307 3 -33.6 98.21 -14.36 0.537 1306
 1308 3 -33.46 98.41 -14.27 0.51 1307
 1309 3 -33.39 98.62 -14.12 0.513 1308
 1310 3 -33.32 98.82 -14.04 0.507 1309
 1311 3 -33.39 99.01 -14.04 0.505 1310
 1312 3 -33.28 99.21 -13.95 0.499 1311
 1313 3 -33.17 99.41 -13.95 0.514 1312
 1314 3 -33.11 99.51 -13.96 0.489 1313
 1315 3 -33.04 99.71 -13.94 0.538 1314
 1316 3 -33.06 99.91 -13.86 0.506 1315
 1317 3 -33.03 100.12 -13.8 0.546 1316
 1318 3 -32.96 100.32 -13.72 0.593 1317
 1319 3 -33.07 100.41 -13.61 0.647 1318
 1320 3 -33.18 100.52 -13.56 0.755 1319
 1321 3 -33.33 100.52 -13.46 0.869 1320
 1322 3 -33.22 100.73 -13.38 1.071 1321
 1323 3 -33.35 100.73 -13.31 1.279 1322
 1324 3 -33.29 100.82 -13.29 1.328 1323
 1325 3 -33.47 100.82 -13.15 1.425 1324
 1326 3 -33.58 100.82 -13.07 1.414 1325
 1327 3 -33.62 100.93 -13.02 1.368 1326
 1328 3 -33.6 101.13 -13.05 1.363 1327
 1329 3 -33.03 101.63 -13.43 0.129 1328
 1330 3 -33.15 101.52 -13.31 0.174 1329
 1331 3 -33.32 101.43 -13.27 0.099 1330
 1332 3 -33.64 101.43 -13.24 1.331 1328
 1333 3 -33.69 101.52 -13.21 1.314 1332
 1334 3 -33.83 101.54 -13.05 1.038 1333
 1335 3 -33.9 101.43 -12.97 1.038 1334
 1336 3 -34.79 101.93 -14.16 0.208 1335
 1337 3 -34.96 101.93 -14.22 0.222 1336
 1338 3 -35.18 101.84 -14.2 0.222 1337
 1339 3 -35.3 101.93 -14.19 0.219 1338
 1340 3 -35.54 101.84 -14.21 0.168 1339
 1341 3 -35.61 101.93 -14.27 0.2 1340
 1342 3 -35.68 101.93 -14.36 0.215 1341
 1343 3 -35.72 102.04 -14.48 0.217 1342
 1344 3 -35.78 102.24 -14.55 0.234 1343
 1345 3 -35.82 102.34 -14.64 0.264 1344
 1346 3 -35.9 102.43 -14.79 0.283 1345
 1347 3 -36.03 102.43 -14.81 0.279 1346
 1348 3 -36 102.54 -14.98 0.23 1347
 1349 3 -36.11 102.63 -15.06 0.196 1348
 1350 3 -36.25 102.63 -15.18 0.181 1349
 1351 3 -36.36 102.63 -15.31 0.199 1350
 1352 3 -36.49 102.63 -15.32 0.211 1351
 1353 3 -36.61 102.63 -15.44 0.196 1352
 1354 3 -36.75 102.54 -15.52 0.201 1353
 1355 3 -36.9 102.63 -15.64 0.208 1354
 1356 3 -37.11 102.74 -15.76 0.2 1355
 1357 3 -37.25 102.84 -15.83 0.215 1356
 1358 3 -37.43 102.84 -15.87 0.236 1357
 1359 3 -37.53 102.93 -15.9 0.236 1358
 1360 3 -37.72 103.13 -15.92 0.243 1359
 1361 3 -37.92 103.13 -15.88 0.239 1360
 1362 3 -38.08 103.24 -15.87 0.252 1361
 1363 3 -38.32 103.45 -15.9 0.216 1362
 1364 3 -38.46 103.54 -15.9 0.196 1363
 1365 3 -38.5 103.65 -15.87 0.205 1364
 1366 3 -38.65 103.74 -15.97 0.147 1365
 1367 3 -38.79 103.85 -15.98 0.146 1366
 1368 3 -38.93 103.95 -15.96 0.154 1367
 1369 3 -39.05 104.04 -16.02 0.147 1368
 1370 3 -39.17 104.24 -16.12 0.197 1369
 1371 3 -39.29 104.24 -16.07 0.211 1370
 1372 3 -39.5 104.35 -16.11 0.228 1371
 1373 3 -39.75 104.34 -16.04 0.254 1372
 1374 3 -39.94 104.34 -16.02 0.249 1373
 1375 3 -40.07 104.54 -16.14 0.245 1374
 1376 3 -40.17 104.64 -16.23 0.253 1375
 1377 3 -40.3 104.75 -16.25 0.244 1376
 1378 3 -40.46 104.75 -16.34 0.293 1377
 1379 3 -40.67 104.75 -16.36 0.356 1378
 1380 3 -40.8 104.84 -16.41 0.365 1379
 1381 3 -40.92 104.95 -16.43 0.402 1380
 1382 3 -41.03 105.06 -16.41 0.416 1381
 1383 3 -41.12 105.25 -16.43 0.42 1382
 1384 3 -41.26 105.36 -16.39 0.422 1383
 1385 3 -41.4 105.36 -16.41 0.422 1384
 1386 3 -41.07 105.86 -16.62 0.129 1385
 1387 3 -41.15 105.95 -16.64 0.134 1386
 1388 3 -41.25 106.15 -16.71 0.127 1387
 1389 3 -41.29 106.25 -16.77 0.138 1388
 1390 3 -41.39 106.56 -16.71 0.142 1389
 1391 3 -41.43 106.65 -16.75 0.116 1390
 1392 3 -41.49 106.75 -16.73 0.093 1391
 1393 3 -41.58 106.86 -16.7 0.051 1392
 1394 3 -41.69 105.25 -16.32 0.256 1385
 1395 3 -41.85 105.37 -16.27 0.226 1394
 1396 3 -42.01 105.37 -16.3 0.238 1395
 1397 3 -42.19 105.37 -16.29 0.269 1396
 1398 3 -42.36 105.37 -16.36 0.318 1397
 1399 3 -42.5 105.47 -16.41 0.374 1398
 1400 3 -42.64 105.56 -16.48 0.456 1399
 1401 3 -42.68 105.67 -16.54 0.515 1400
 1402 3 -42.83 105.56 -16.5 0.465 1401
 1403 3 -42.15 105.75 -17 0.074 1402
 1404 3 -42.1 105.65 -17.11 0.086 1403
 1405 3 -42.11 105.56 -17.18 0.099 1404
 1406 3 -42.11 105.25 -17.18 0.051 1405
 1407 3 -42.07 105.15 -17.16 0.072 1406
 1408 3 -42.25 105.65 -17.32 0.076 1405
 1409 3 -42.39 105.65 -17.27 0.066 1408
 1410 3 -42.57 105.65 -17.23 0.029 1409
 1411 3 -43.12 105.47 -16.5 0.458 1402
 1412 3 -43.22 105.48 -16.52 0.443 1411
 1413 3 -43.21 105.87 -16.41 0.174 1412
 1414 3 -43.21 106.17 -16.39 0.187 1413
 1415 3 -43.17 106.37 -16.43 0.216 1414
 1416 3 -43.18 106.48 -16.48 0.241 1415
 1417 3 -43.29 106.67 -16.5 0.267 1416
 1418 3 -43.39 106.78 -16.48 0.269 1417
 1419 3 -43.51 106.87 -16.52 0.281 1418
 1420 3 -43.79 106.98 -16.55 0.275 1419
 1421 3 -44.05 106.98 -16.57 0.298 1420
 1422 3 -44.19 107.08 -16.61 0.307 1421
 1423 3 -44.33 107.17 -16.52 0.325 1422
 1424 3 -44.5 107.19 -16.48 0.331 1423
 1425 3 -44.63 107.28 -16.52 0.331 1424
 1426 3 -44.77 107.39 -16.55 0.359 1425
 1427 3 -44.91 107.39 -16.55 0.36 1426
 1428 3 -45 107.48 -16.68 0.439 1427
 1429 3 -45.16 107.59 -16.68 0.464 1428
 1430 3 -45.29 107.59 -16.68 0.488 1429
 1431 3 -45.33 107.69 -16.86 0.544 1430
 1432 3 -45.41 107.69 -17 0.546 1431
 1433 3 -45.41 107.89 -17.25 0.428 1432
 1434 3 -45.45 107.89 -17.39 0.399 1433
 1435 3 -45.5 107.89 -17.52 0.369 1434
 1436 3 -45.84 107.69 -17.52 0.166 1435
 1437 3 -45.98 107.78 -17.62 0.215 1436
 1438 3 -46.05 107.89 -17.68 0.229 1437
 1439 3 -46.05 107.89 -17.95 0.195 1438
 1440 3 -46.08 107.98 -18.09 0.157 1439
 1441 3 -46.08 108.08 -18.2 0.158 1440
 1442 3 -46.16 108.28 -18.27 0.159 1441
 1443 3 -46.16 108.37 -18.41 0.152 1442
 1444 3 -46.26 108.48 -18.52 0.172 1443
 1445 3 -46.34 108.58 -18.59 0.151 1444
 1446 3 -46.37 108.67 -18.64 0.178 1445
 1447 3 -46.38 108.87 -18.7 0.162 1446
 1448 3 -46.43 108.98 -18.7 0.131 1447
 1449 3 -46.51 109.08 -18.72 0.155 1448
 1450 3 -46.5 109.28 -18.76 0.152 1449
 1451 3 -46.55 109.48 -18.67 0.142 1450
 1452 3 -46.51 109.67 -18.76 0.162 1451
 1453 3 -46.45 109.78 -18.86 0.143 1452
 1454 3 -46.41 109.87 -19.06 0.096 1453
 1455 3 -46.41 110.08 -19.15 0.119 1454
 1456 3 -46.37 110.28 -19.31 0.135 1455
 1457 3 -46.44 110.26 -19.45 0.085 1456
 1458 3 -46.54 110.26 -19.63 0.076 1457
 1459 3 -46.61 110.47 -19.69 0.113 1458
 1460 3 -46.69 110.56 -19.67 0.119 1459
 1461 3 -46.81 110.67 -19.63 0.101 1460
 1462 3 -46.98 110.78 -19.56 0.077 1461
 1463 3 -47.05 110.87 -19.58 0.107 1462
 1464 3 -47.12 110.98 -19.6 0.115 1463
 1465 3 -47.18 111.08 -19.65 0.146 1464
 1466 3 -47.19 111.17 -19.78 0.139 1465
 1467 3 -45.37 108.08 -17.68 0.267 1435
 1468 3 -45.08 108.28 -17.86 0.182 1467
 1469 3 -45 108.37 -17.96 0.163 1468
 1470 3 -44.87 108.37 -18.07 0.148 1469
 1471 3 -44.73 108.37 -18.25 0.168 1470
 1472 3 -44.62 108.47 -18.34 0.172 1471
 1473 3 -44.51 108.56 -18.39 0.191 1472
 1474 3 -44.43 108.67 -18.48 0.217 1473
 1475 3 -44.22 108.65 -18.52 0.223 1474
 1476 3 -44 108.75 -18.57 0.126 1475
 1477 3 -44.94 107.39 -16.39 0.223 1427
 1478 3 -45.05 107.48 -16.48 0.209 1477
 1479 3 -45.13 107.59 -16.52 0.181 1478
 1480 3 -43.26 104.87 -16.73 0.164 1413
 1481 3 -43.32 104.56 -16.75 0.157 1480
 1482 3 -43.47 104.56 -16.8 0.198 1481
 1483 3 -43.61 104.48 -16.79 0.238 1482
 1484 3 -43.68 104.37 -16.84 0.24 1483
 1485 3 -43.74 104.28 -16.89 0.144 1484
 1486 3 -43.87 104.17 -16.93 0.16 1485
 1487 3 -43.99 104.17 -16.96 0.151 1486
 1488 3 -44.04 104.08 -16.98 0.149 1487
 1489 3 -44.17 103.87 -17.01 0.168 1488
 1490 3 -44.24 103.78 -16.94 0.413 1489
 1491 3 -44.46 104.28 -16.62 0.239 1490
 1492 3 -44.43 104.48 -16.59 0.295 1491
 1493 3 -44.49 104.59 -16.61 0.367 1492
 1494 3 -44.57 104.69 -16.52 0.393 1493
 1495 3 -44.68 104.78 -16.55 0.463 1494
 1496 3 -44.47 104.78 -16.27 0.197 1495
 1497 3 -44.36 104.89 -16.02 0.205 1496
 1498 3 -44.26 104.78 -15.62 0.107 1497
 1499 3 -44.19 105.19 -15.73 0.109 1497
 1500 3 -44.87 104.98 -16.73 0.19 1496
 1501 3 -45 105.09 -16.73 0.139 1500
 1502 3 -45.14 105.19 -16.73 0.125 1501
 1503 3 -45.26 105.28 -16.71 0.126 1502
 1504 3 -45 104.28 -17 0.122 1495
 1505 3 -44.99 104.19 -17.05 0.131 1504
 1506 3 -44.96 104.08 -17.12 0.177 1505
 1507 3 -44.9 103.98 -17.28 0.157 1506
 1508 3 -44.9 103.98 -17.4 0.155 1507
 1509 3 -44.9 103.78 -17.53 0.097 1508
 1510 3 -44.82 103.78 -17.63 0.086 1509
 1511 3 -44.68 103.67 -17.72 0.111 1510
 1512 3 -44.51 103.56 -17.85 0.132 1511
 1513 3 -44.42 103.47 -17.92 0.129 1512
 1514 3 -44.35 103.26 -18.01 0.09 1513
 1515 3 -44.3 103.17 -18.03 0.1 1514
 1516 3 -44.24 103.06 -18.01 0.116 1515
 1517 3 -44.18 102.87 -18.05 0.121 1516
 1518 3 -44.85 103.98 -16.9 0.101 1506
 1519 3 -44.8 103.87 -16.94 0.000125 1518
 1520 3 -44.11 103.48 -17.08 0.387 1490
 1521 3 -44.03 103.37 -17.19 0.378 1520
 1522 3 -43.93 103.08 -17.03 0.186 1521
 1523 3 -43.87 102.87 -16.92 0.114 1522
 1524 3 -43.89 102.67 -16.92 0.104 1523
 1525 3 -43.93 102.58 -16.88 0.108 1524
 1526 3 -44 102.37 -16.94 0.081 1525
 1527 3 -43.44 105.67 -16.5 0.169 1412
 1528 3 -43.61 105.67 -16.46 0.179 1527
 1529 3 -43.82 105.78 -16.41 0.177 1528
 1530 3 -44 105.87 -16.39 0.227 1529
 1531 3 -44.18 105.89 -16.32 0.218 1530
 1532 3 -44.36 106.09 -16.21 0.208 1531
 1533 3 -44.53 106.09 -16.25 0.229 1532
 1534 3 -44.64 106.09 -16.3 0.185 1533
 1535 3 -44.69 106.28 -16.39 0.171 1534
 1536 3 -44.83 106.28 -16.41 0.176 1535
 1537 3 -44.96 106.39 -16.46 0.212 1536
 1538 3 -45.11 106.48 -16.27 0.107 1537
 1539 3 -45.24 106.59 -16.23 0.125 1538
 1540 3 -45.39 106.59 -16.18 0.081 1539
 1541 3 -42.1 106.15 -16.66 0.106 1401
 1542 3 -41.97 106.15 -16.68 0.129 1541
 1543 3 -41.86 106.25 -16.66 0.097 1542
 1544 3 -41.79 106.36 -16.64 0.066 1543
 1545 3 -41.69 106.45 -16.71 0.088 1544
 1546 3 -41.61 106.56 -16.8 0.107 1545
 1547 3 -41.53 106.45 -16.82 0.068 1546
 1548 3 -41.49 105.15 -16.21 0.058 1384
 1549 3 -41.4 105.25 -16.39 0.14 1548
 1550 3 -34.19 101.43 -12.85 0.975 1334
 1551 3 -34.3 101.45 -12.63 0.899 1550
 1552 3 -34.21 101.15 -12.39 0.802 1551
 1553 3 -34.25 100.85 -12.21 0.352 1552
 1554 3 -34.25 100.74 -12.13 0.352 1553
 1555 3 -34.28 100.65 -12.05 0.352 1554
 1556 3 -34.32 100.03 -11.72 0.352 1555
 1557 3 -33.69 101.43 -13.23 0.146 1555
 1558 3 -33.57 101.43 -13.31 0.119 1557
 1559 3 -33.72 101.63 -13.49 0.045 1558
 1560 3 -33.75 101.73 -13.63 0.000125 1559
 1561 3 -33.57 101.52 -13.46 0.000125 1558
 1562 3 -34.18 101.04 -12.8 0.111 1554
 1563 3 -34.29 100.84 -12.8 0.175 1562
 1564 3 -34.35 100.63 -12.9 0.222 1563
 1565 3 -34.35 100.43 -12.91 0.17 1564
 1566 3 -34.35 100.34 -12.97 0.047 1565
 1567 3 -34.31 100.04 -11.64 0.285 1553
 1568 3 -34.31 99.84 -11.55 0.177 1567
 1569 3 -34.28 99.54 -11.41 0.117 1568
 1570 3 -34.21 99.25 -11.33 0.152 1569
 1571 3 -34.18 99.04 -11.33 0.165 1570
 1572 3 -34.21 98.95 -11.37 0.164 1571
 1573 3 -34.27 98.75 -11.32 0.14 1572
 1574 3 -34.38 98.54 -11.29 0.127 1573
 1575 3 -34.34 98.45 -11.22 0.187 1574
 1576 3 -34.17 98.34 -11.2 0.173 1575
 1577 3 -34.03 98.34 -11.06 0.083 1576
 1578 3 -34.75 101.34 -11.97 0.344 1552
 1579 3 -34.55 101.73 -12.19 0.092 1578
 1580 3 -34.89 102.24 -13.05 0.402 1551
 1581 3 -35.01 102.35 -12.91 0.311 1580
 1582 3 -35.37 102.34 -12.7 0.208 1581
 1583 3 -35.54 102.34 -12.49 0.171 1582
 1584 3 -35.61 102.34 -12.35 0.152 1583
 1585 3 -35.71 102.45 -12.29 0.16 1584
 1586 3 -35.86 102.64 -12.21 0.154 1585
 1587 3 -36 102.75 -12.15 0.156 1586
 1588 3 -36.18 102.86 -12.06 0.166 1587
 1589 3 -36.39 102.86 -12.02 0.165 1588
 1590 3 -36.51 102.95 -11.95 0.181 1589
 1591 3 -36.67 102.95 -11.87 0.219 1590
 1592 3 -36.82 102.97 -11.77 0.186 1591
 1593 3 -36.94 103.06 -11.71 0.218 1592
 1594 3 -37.1 103.06 -11.69 0.206 1593
 1595 3 -37.28 103.17 -11.58 0.231 1594
 1596 3 -37.35 103.17 -11.46 0.267 1595
 1597 3 -37.39 103.37 -11.4 0.281 1596
 1598 3 -37.01 103.67 -11.56 0.108 1597
 1599 3 -36.86 103.76 -11.62 0.127 1598
 1600 3 -36.75 103.76 -11.6 0.184 1599
 1601 3 -36.75 103.47 -11.38 0.065 1600
 1602 3 -36.72 103.37 -11.33 0.000125 1601
 1603 3 -36.72 103.97 -11.79 0.135 1600
 1604 3 -36.61 104.06 -11.87 0.136 1603
 1605 3 -36.43 104.15 -11.95 0.131 1604
 1606 3 -36.29 104.25 -12 0.142 1605
 1607 3 -36.18 104.36 -12.17 0.068 1606
 1608 3 -37.69 103.48 -11.24 0.271 1597
 1609 3 -37.79 103.58 -11.21 0.249 1608
 1610 3 -37.82 103.78 -11.13 0.227 1609
 1611 3 -37.79 103.87 -10.96 0.194 1610
 1612 3 -37.83 103.89 -10.8 0.176 1611
 1613 3 -37.97 103.89 -10.63 0.133 1612
 1614 3 -38.1 103.98 -10.48 0.157 1613
 1615 3 -38.15 104.09 -10.37 0.142 1614
 1616 3 -38.18 104.09 -10.25 0.16 1615
 1617 3 -38.26 104.19 -10.13 0.178 1616
 1618 3 -38.29 104.19 -9.94 0.161 1617
 1619 3 -38.32 104.28 -9.79 0.166 1618
 1620 3 -38.35 104.38 -9.63 0.19 1619
 1621 3 -38.39 104.38 -9.47 0.186 1620
 1622 3 -38.57 104.39 -9.32 0.18 1621
 1623 3 -38.68 104.39 -9.2 0.222 1622
 1624 3 -38.75 104.6 -9.15 0.226 1623
 1625 3 -38.82 104.6 -9.05 0.243 1624
 1626 3 -38.9 104.8 -8.96 0.241 1625
 1627 3 -38.99 104.91 -8.87 0.207 1626
 1628 3 -39.05 105 -8.78 0.239 1627
 1629 3 -39.1 105.11 -8.6 0.251 1628
 1630 3 -39.11 105.21 -8.47 0.26 1629
 1631 3 -38.97 105.41 -8.27 0.238 1630
 1632 3 -38.92 105.5 -8.17 0.196 1631
 1633 3 -38.93 105.71 -8.11 0.214 1632
 1634 3 -38.96 105.8 -8.03 0.238 1633
 1635 3 -39.18 106 -8.22 0.116 1634
 1636 3 -39.33 106.11 -8.22 0.123 1635
 1637 3 -39.5 106.11 -8.18 0.133 1636
 1638 3 -39.62 106.22 -8.17 0.095 1637
 1639 3 -39 105.91 -7.81 0.245 1634
 1640 3 -38.93 106.02 -7.74 0.234 1639
 1641 3 -38.85 106.11 -7.66 0.312 1640
 1642 3 -38.82 106.11 -7.54 0.359 1641
 1643 3 -38.85 105.52 -7.23 0.134 1642
 1644 3 -38.79 105.41 -7.12 0.161 1643
 1645 3 -38.93 105.11 -6.99 0.133 1644
 1646 3 -38.97 105.02 -6.94 0.156 1645
 1647 3 -38.97 104.93 -6.87 0.147 1646
 1648 3 -38.94 104.72 -6.74 0.158 1647
 1649 3 -38.78 104.61 -6.77 0.154 1648
 1650 3 -38.61 104.52 -6.96 0.106 1649
 1651 3 -38.73 106.32 -7.58 0.395 1642
 1652 3 -38.32 106.3 -7.79 0.196 1651
 1653 3 -38.12 106.41 -7.7 0.15 1652
 1654 3 -37.94 106.41 -7.66 0.179 1653
 1655 3 -37.79 106.41 -7.63 0.164 1654
 1656 3 -37.62 106.39 -7.7 0.172 1655
 1657 3 -37.44 106.3 -7.81 0.137 1656
 1658 3 -37.49 106.1 -7.79 0.117 1657
 1659 3 -37.72 105.91 -7.74 0.083 1658
 1660 3 -39.26 106.33 -7.13 0.195 1651
 1661 3 -39.37 106.43 -7.07 0.223 1660
 1662 3 -39.47 106.43 -6.98 0.237 1661
 1663 3 -39.55 106.72 -6.98 0.202 1662
 1664 3 -39.66 106.72 -6.95 0.256 1663
 1665 3 -39.76 106.83 -6.92 0.325 1664
 1666 3 -40.01 106.62 -6.59 0.123 1665
 1667 3 -40.13 106.73 -6.57 0.000125 1666
 1668 3 -39.46 106.02 -6.84 0.09 1662
 1669 3 -39.54 105.83 -6.7 0.094 1668
 1670 3 -39.67 105.72 -6.66 0.101 1669
 1671 3 -39.65 105.43 -6.54 0.113 1670
 1672 3 -39.57 105.32 -6.41 0.099 1671
 1673 3 -39.5 105.43 -6.28 0.124 1672
 1674 3 -39.43 105.23 -6.23 0.125 1673
 1675 3 -32.62 102.62 -14.19 0.578 1333
 1676 3 -32.53 102.8 -14.15 0.579 1675
 1677 3 -32.5 103.01 -14.06 0.564 1676
 1678 3 -32.62 103.21 -13.95 0.566 1677
 1679 3 -32.67 103.32 -13.96 0.566 1678
 1680 3 -32.54 103.51 -13.63 0.603 1679
 1681 3 -32.71 103.71 -14.06 0.494 1680
 1682 3 -32.69 103.8 -14.34 0.434 1681
 1683 3 -32.72 104.21 -14.21 0.443 1682
 1684 3 -32.82 104.21 -14.29 0.519 1683
 1685 3 -32.76 104.41 -14.18 0.512 1684
 1686 3 -32.8 104.51 -14.39 0.414 1685
 1687 3 -32.86 104.71 -14.44 0.403 1686
 1688 3 -33 104.82 -14.38 0.414 1687
 1689 3 -32.94 104.9 -14.51 0.444 1688
 1690 3 -33.22 105.21 -14.51 0.439 1689
 1691 3 -33.29 105.32 -14.46 0.471 1690
 1692 3 -33.36 105.41 -14.43 0.443 1691
 1693 3 -33.43 105.62 -14.54 0.392 1692
 1694 3 -33.4 105.71 -14.65 0.406 1693
 1695 3 -33.36 105.82 -14.7 0.458 1694
 1696 3 -33.54 105.91 -14.69 0.515 1695
 1697 3 -33.64 106.12 -14.65 0.512 1696
 1698 3 -33.75 106.32 -14.7 0.426 1697
 1699 3 -33.78 106.51 -14.68 0.412 1698
 1700 3 -33.79 106.62 -14.65 0.481 1699
 1701 3 -33.8 106.71 -14.54 0.554 1700
 1702 3 -33.76 106.82 -14.43 0.59 1701
 1703 3 -34.05 107.02 -14.45 0.491 1702
 1704 3 -34.16 107.13 -14.43 0.458 1703
 1705 3 -34.36 107.32 -14.39 0.415 1704
 1706 3 -34.43 107.43 -14.34 0.435 1705
 1707 3 -34.61 107.52 -14.34 0.442 1706
 1708 3 -34.77 107.73 -14.39 0.392 1707
 1709 3 -34.86 107.82 -14.45 0.358 1708
 1710 3 -34.95 107.93 -14.44 0.368 1709
 1711 3 -35.08 108.13 -14.43 0.378 1710
 1712 3 -35.27 108.13 -14.31 0.366 1711
 1713 3 -35.44 108.34 -14.22 0.4 1712
 1714 3 -35.59 108.43 -14.04 0.535 1713
 1715 3 -35.69 108.45 -13.93 0.585 1714
 1716 3 -35.69 108.45 -13.59 0.196 1715
 1717 3 -35.61 108.35 -13.32 0.045 1716
 1718 3 -35.66 108.84 -14.5 0.45 1715
 1719 3 -35.79 108.93 -14.52 0.462 1718
 1720 3 -35.76 109.13 -14.56 0.532 1719
 1721 3 -35.84 109.24 -14.51 0.571 1720
 1722 3 -35.91 109.34 -14.53 0.611 1721
 1723 3 -35.95 109.54 -14.51 0.607 1722
 1724 3 -36.04 109.63 -14.51 0.644 1723
 1725 3 -36.11 109.74 -14.56 0.686 1724
 1726 3 -36.26 109.74 -14.61 0.735 1725
 1727 3 -36.26 110.04 -14.46 0.657 1726
 1728 3 -36.22 110.35 -14.17 0.578 1727
 1729 3 -36.52 110.45 -14.13 0.443 1728
 1730 3 -36.81 110.24 -14.13 0.319 1729
 1731 3 -37 110.23 -14.1 0.24 1730
 1732 3 -36.58 111.04 -14.28 0.000125 1729
 1733 3 -36.61 111.15 -14.24 0.22 1732
 1734 3 -36.52 111.24 -14.26 0.355 1733
 1735 3 -36.45 111.24 -14.39 0.473 1734
 1736 3 -36.2 111.04 -14.6 0.538 1735
 1737 3 -35.87 110.84 -14.78 0.316 1736
 1738 3 -35.97 110.84 -14.94 0.145 1737
 1739 3 -35.83 111.23 -15.09 0.054 1737
 1740 3 -35.87 111.34 -15.08 0.2 1739
 1741 3 -36.06 111.34 -14.99 0.348 1740
 1742 3 -36.26 111.43 -14.93 0.431 1741
 1743 3 -36.41 111.63 -14.93 0.369 1742
 1744 3 -36.58 111.63 -14.97 0.358 1743
 1745 3 -36.73 111.63 -15 0.345 1744
 1746 3 -36.87 111.74 -15.05 0.337 1745
 1747 3 -37 111.93 -15.11 0.332 1746
 1748 3 -37.13 112.04 -15.14 0.35 1747
 1749 3 -37.2 112.24 -15.19 0.378 1748
 1750 3 -37.33 112.45 -15.14 0.408 1749
 1751 3 -37.48 112.54 -15.17 0.408 1750
 1752 3 -37.61 112.65 -15.18 0.432 1751
 1753 3 -37.73 112.74 -15.14 0.452 1752
 1754 3 -37.87 112.85 -15.09 0.466 1753
 1755 3 -38.01 112.85 -15.09 0.486 1754
 1756 3 -38.09 113.04 -15.17 0.545 1755
 1757 3 -38.24 113.14 -15.05 0.557 1756
 1758 3 -38.37 113.25 -15.11 0.588 1757
 1759 3 -38.49 113.45 -15.1 0.59 1758
 1760 3 -38.57 113.64 -15.05 0.64 1759
 1761 3 -38.8 113.75 -14.95 0.656 1760
 1762 3 -38.88 113.84 -15.02 0.644 1761
 1763 3 -39.81 114.56 -14.59 1.29 1762
 1764 3 -39.89 114.65 -14.68 1.25 1763
 1765 3 -39.82 114.56 -14.95 1.084 1764
 1766 3 -39.87 114.65 -15.08 0.982 1765
 1767 3 -39.88 114.65 -15.18 0.917 1766
 1768 3 -39.94 114.65 -15.33 0.958 1767
 1769 3 -39.95 114.56 -15.6 0.786 1768
 1770 3 -39.99 114.56 -15.73 0.708 1769
 1771 3 -40.09 114.64 -15.93 0.563 1770
 1772 3 -40.16 114.64 -16.03 0.482 1771
 1773 3 -40.26 114.54 -16.12 0.397 1772
 1774 3 -40.45 114.75 -16.28 0.296 1773
 1775 3 -40.52 114.84 -16.41 0.273 1774
 1776 3 -40.56 115.04 -16.53 0.298 1775
 1777 3 -40.77 115.14 -16.55 0.367 1776
 1778 3 -40.92 115.04 -16.6 0.422 1777
 1779 3 -41.09 115.06 -16.59 0.472 1778
 1780 3 -41.23 115.06 -16.57 0.471 1779
 1781 3 -41.31 115.15 -16.66 0.453 1780
 1782 3 -41.52 115.15 -16.64 0.504 1781
 1783 3 -41.62 115.15 -16.69 0.429 1782
 1784 3 -41.71 115.36 -16.75 0.452 1783
 1785 3 -41.95 115.36 -16.78 0.411 1784
 1786 3 -42.06 115.25 -16.85 0.372 1785
 1787 3 -42.19 115.15 -16.96 0.384 1786
 1788 3 -43.19 115.17 -16.73 0.798 1787
 1789 3 -43.21 115.17 -16.98 0.652 1788
 1790 3 -43.27 115.06 -17.12 0.469 1789
 1791 3 -43.56 114.97 -17.28 0.484 1790
 1792 3 -43.44 114.87 -17.46 0.319 1791
 1793 3 -43.38 114.87 -17.55 0.22 1792
 1794 3 -43.35 114.86 -17.71 0.214 1793
 1795 3 -43.34 114.86 -17.94 0.176 1794
 1796 3 -43.34 114.75 -18.09 0.207 1795
 1797 3 -43.42 114.75 -18.21 0.192 1796
 1798 3 -43.39 114.75 -18.34 0.222 1797
 1799 3 -43.3 114.56 -18.5 0.224 1798
 1800 3 -43.13 114.54 -18.69 0.24 1799
 1801 3 -43.07 114.46 -18.89 0.274 1800
 1802 3 -42.99 114.35 -19.07 0.278 1801
 1803 3 -42.95 114.24 -19.34 0.272 1802
 1804 3 -42.96 114.15 -19.69 0.35 1803
 1805 3 -43.02 114.24 -19.8 0.322 1804
 1806 3 -43.13 114.35 -19.84 0.247 1805
 1807 3 -43.19 114.45 -19.94 0.213 1806
 1808 3 -43.28 114.54 -20 0.238 1807
 1809 3 -43.38 114.65 -20.09 0.238 1808
 1810 3 -43.45 114.74 -20.18 0.198 1809
 1811 3 -43.63 114.74 -20.37 0.19 1810
 1812 3 -43.82 114.85 -20.59 0.274 1811
 1813 3 -43.77 114.74 -20.71 0.237 1812
 1814 3 -43.77 114.74 -20.87 0.231 1813
 1815 3 -43.76 114.63 -21.09 0.22 1814
 1816 3 -43.77 114.54 -21.25 0.233 1815
 1817 3 -43.78 114.54 -21.37 0.239 1816
 1818 3 -43.76 114.34 -21.53 0.226 1817
 1819 3 -43.74 114.34 -21.64 0.216 1818
 1820 3 -43.67 114.24 -21.73 0.185 1819
 1821 3 -43.53 114.23 -21.89 0.2 1820
 1822 3 -43.52 114.02 -22.12 0.253 1821
 1823 3 -43.53 114.02 -22.25 0.338 1822
 1824 3 -42.92 113.51 -22.7 0.684 1823
 1825 3 -42.83 113.32 -22.9 0.788 1824
 1826 3 -42.95 113.41 -22.97 0.784 1825
 1827 3 -42.98 113.41 -23.17 0.751 1826
 1828 3 -42.98 113.4 -23.35 0.72 1827
 1829 3 -43.01 113.4 -23.49 0.717 1828
 1830 3 -43.11 113.4 -23.6 0.712 1829
 1831 3 -43.19 113.21 -23.79 0.728 1830
 1832 3 -43.33 113.3 -23.88 0.685 1831
 1833 3 -43.4 113.4 -23.94 0.636 1832
 1834 3 -43.44 113.6 -23.99 0.174 1833
 1835 3 -43.32 113.6 -23.86 0.269 1834
 1836 3 -43.27 113.51 -23.76 0.244 1835
 1837 3 -43.22 113.4 -23.72 0.167 1836
 1838 3 -41.9 112.71 -23.61 0.157 1825
 1839 3 -41.76 112.61 -23.65 0.159 1838
 1840 3 -41.62 112.5 -23.6 0.157 1839
 1841 3 -41.52 112.41 -23.51 0.214 1840
 1842 3 -41.41 112.3 -23.51 0.201 1841
 1843 3 -41.29 112.11 -23.54 0.188 1842
 1844 3 -41.15 112 -23.6 0.24 1843
 1845 3 -41 111.89 -23.7 0.259 1844
 1846 3 -40.83 111.8 -23.76 0.282 1845
 1847 3 -40.69 111.69 -23.79 0.279 1846
 1848 3 -40.51 111.6 -23.9 0.26 1847
 1849 3 -40.33 111.49 -23.97 0.273 1848
 1850 3 -40.2 111.49 -24.08 0.266 1849
 1851 3 -40.05 111.28 -24.1 0.26 1850
 1852 3 -39.86 111.19 -24.1 0.229 1851
 1853 3 -39.73 111.08 -24.13 0.219 1852
 1854 3 -39.45 110.88 -24.22 0.147 1853
 1855 3 -39.37 110.77 -24.26 0.164 1854
 1856 3 -39.25 110.67 -24.31 0.145 1855
 1857 3 -39.12 110.58 -24.2 0.128 1856
 1858 3 -39.01 110.47 -24.15 0.169 1857
 1859 3 -38.9 110.38 -24.15 0.159 1858
 1860 3 -38.66 110.27 -24.29 0.12 1859
 1861 3 -38.58 110.17 -24.31 0.079 1860
 1862 3 -42.33 112.9 -22.85 0.232 1824
 1863 3 -42.05 112.61 -23.04 0.098 1862
 1864 3 -41.98 112.41 -23.11 0.09 1863
 1865 3 -41.83 112.31 -23.11 0.086 1864
 1866 3 -41.8 112.22 -23.17 0.144 1865
 1867 3 -41.76 112.11 -23.17 0.157 1866
 1868 3 -41.68 112 -23.2 0.142 1867
 1869 3 -41.62 111.8 -23.13 0.117 1868
 1870 3 -41.48 111.8 -23.17 0.121 1869
 1871 3 -42.81 113.95 -20.05 0.16 1804
 1872 3 -42.71 113.84 -20.27 0.132 1871
 1873 3 -42.66 113.84 -20.41 0.158 1872
 1874 3 -42.56 113.84 -20.46 0.182 1873
 1875 3 -42.39 113.63 -20.56 0.139 1874
 1876 3 -42.2 113.63 -20.58 0.1 1875
 1877 3 -42.17 113.52 -20.69 0.142 1876
 1878 3 -42.05 113.52 -20.74 0.115 1877
 1879 3 -41.92 113.52 -20.7 0.117 1878
 1880 3 -41.81 113.63 -20.65 0.13 1879
 1881 3 -41.66 113.32 -20.78 0.145 1880
 1882 3 -41.51 113.23 -20.85 0.127 1881
 1883 3 -41.41 113.13 -20.95 0.115 1882
 1884 3 -41.3 113.01 -20.99 0.106 1883
 1885 3 -41.23 112.91 -20.9 0.115 1884
 1886 3 -41.26 112.93 -20.76 0.114 1885
 1887 3 -41.4 113.02 -20.63 0.14 1886
 1888 3 -41.44 113.23 -20.67 0.059 1887
 1889 3 -44.19 114.97 -17.46 0.157 1791
 1890 3 -44.42 114.87 -17.48 0.154 1889
 1891 3 -44.56 114.98 -17.46 0.15 1890
 1892 3 -44.67 114.98 -17.5 0.168 1891
 1893 3 -44.84 114.87 -17.5 0.173 1892
 1894 3 -45.01 114.87 -17.55 0.186 1893
 1895 3 -45.13 114.87 -17.62 0.202 1894
 1896 3 -45.24 114.87 -17.69 0.266 1895
 1897 3 -45.37 114.98 -17.71 0.253 1896
 1898 3 -45.49 115.08 -17.77 0.235 1897
 1899 3 -45.45 114.98 -17.93 0.239 1898
 1900 3 -45.49 114.98 -18.05 0.241 1899
 1901 3 -45.56 115.08 -18.09 0.224 1900
 1902 3 -45.71 114.98 -18.21 0.151 1901
 1903 3 -45.92 114.98 -18.14 0.1 1902
 1904 3 -45.98 115.08 -18.21 0.14 1903
 1905 3 -45.95 115.17 -18.37 0.132 1904
 1906 3 -46.01 115.28 -18.44 0.097 1905
 1907 3 -44.2 115.39 -16.37 0.421 1788
 1908 3 -44.32 115.39 -16.25 0.472 1907
 1909 3 -44.41 115.39 -16.16 0.525 1908
 1910 3 -44.52 115.28 -16.12 0.547 1909
 1911 3 -44.67 115.28 -16.03 0.537 1910
 1912 3 -44.88 115.39 -15.96 0.575 1911
 1913 3 -44.99 115.59 -15.82 0.643 1912
 1914 3 -45.1 115.5 -15.78 0.653 1913
 1915 3 -45.16 115.5 -15.69 0.677 1914
 1916 3 -45.39 115.38 -15.7 0.654 1915
 1917 3 -45.49 115.38 -15.7 0.663 1916
 1918 3 -45.69 115.39 -15.75 0.703 1917
 1919 3 -44.98 115.1 -15.08 0.264 1918
 1920 3 -45.07 114.99 -14.86 0.3 1919
 1921 3 -45.19 114.89 -14.76 0.238 1920
 1922 3 -45.34 114.8 -14.65 0.184 1921
 1923 3 -45.45 114.61 -14.53 0.128 1922
 1924 3 -45.59 114.5 -14.45 0.094 1923
 1925 3 -45.64 114.41 -14.42 0.103 1924
 1926 3 -45.74 114.3 -14.35 0.158 1925
 1927 3 -45.81 114.21 -14.3 0.153 1926
 1928 3 -45.91 114.11 -14.25 0.155 1927
 1929 3 -45.95 114 -14.23 0.208 1928
 1930 3 -45.98 113.91 -14.18 0.218 1929
 1931 3 -46.07 113.61 -14.25 0.127 1930
 1932 3 -46.17 113.41 -14.3 0.158 1931
 1933 3 -46.27 113.3 -14.33 0.163 1932
 1934 3 -46.3 113.22 -14.27 0.187 1933
 1935 3 -46.38 113.11 -14.19 0.159 1934
 1936 3 -46.48 113.02 -14.2 0.152 1935
 1937 3 -46.55 112.91 -14.19 0.177 1936
 1938 3 -46.56 112.82 -14.11 0.155 1937
 1939 3 -46.59 112.72 -14.14 0.07 1938
 1940 3 -45.96 115.39 -15.87 0.626 1918
 1941 3 -46.17 115.3 -15.87 0.607 1940
 1942 3 -46.31 115.19 -15.82 0.584 1941
 1943 3 -46.42 115.19 -15.85 0.625 1942
 1944 3 -46.55 115.19 -15.98 0.626 1943
 1945 3 -46.7 115.1 -15.96 0.695 1944
 1946 3 -46.53 114.69 -16.57 0.136 1945
 1947 3 -46.67 114.69 -16.6 0.181 1946
 1948 3 -46.85 114.69 -16.53 0.169 1947
 1949 3 -46.99 114.69 -16.53 0.102 1948
 1950 3 -47.07 114.6 -16.5 0.073 1949
 1951 3 -46.81 114.99 -15.91 0.676 1945
 1952 3 -46.95 114.99 -15.94 0.776 1951
 1953 3 -47.06 114.91 -15.68 0.858 1952
 1954 3 -47.26 114.91 -15.69 0.777 1953
 1955 3 -47.37 114.91 -15.66 0.828 1954
 1956 3 -47.51 114.8 -15.62 0.846 1955
 1957 3 -47.67 114.8 -15.6 0.837 1956
 1958 3 -48.42 115.52 -16.16 0.491 1957
 1959 3 -48.69 115.52 -16.19 0.455 1958
 1960 3 -49.01 115.82 -16.64 0.229 1959
 1961 3 -49.17 115.91 -16.62 0.193 1960
 1962 3 -49.34 116.02 -16.55 0.191 1961
 1963 3 -49.55 116.11 -16.5 0.128 1962
 1964 3 -49.69 116.02 -16.46 0.199 1963
 1965 3 -49.84 116.02 -16.39 0.208 1964
 1966 3 -50.01 116.02 -16.32 0.242 1965
 1967 3 -50.24 116.22 -16.19 0.214 1966
 1968 3 -50.42 116.43 -16.1 0.166 1967
 1969 3 -50.56 116.43 -16.12 0.169 1968
 1970 3 -50.66 116.53 -16.12 0.18 1969
 1971 3 -50.84 116.63 -16.09 0.131 1970
 1972 3 -51.01 116.63 -16.09 0.143 1971
 1973 3 -51.14 116.63 -16.14 0.177 1972
 1974 3 -51.2 116.83 -16.23 0.178 1973
 1975 3 -51.34 116.83 -16.25 0.228 1974
 1976 3 -51.52 116.94 -16.23 0.233 1975
 1977 3 -51.69 117.13 -16.18 0.208 1976
 1978 3 -51.76 117.24 -16.19 0.212 1977
 1979 3 -51.92 117.24 -16.25 0.144 1978
 1980 3 -48.78 115.32 -16.03 0.372 1959
 1981 3 -48.87 115.22 -16 0.358 1980
 1982 3 -49.09 115.22 -15.89 0.328 1981
 1983 3 -49.3 115.22 -15.8 0.353 1982
 1984 3 -49.45 115.43 -15.75 0.411 1983
 1985 3 -49.57 115.33 -15.71 0.433 1984
 1986 3 -49.64 115.93 -15.33 0.205 1985
 1987 3 -49.66 115.94 -15.21 0.224 1986
 1988 3 -49.66 116.24 -15.21 0.199 1987
 1989 3 -49.63 116.44 -15.26 0.188 1988
 1990 3 -49.6 116.53 -15.19 0.284 1989
 1991 3 -49.6 116.63 -15.15 0.327 1990
 1992 3 -49.67 116.83 -15.15 0.318 1991
 1993 3 -49.64 116.94 -15.13 0.326 1992
 1994 3 -49.66 117.13 -15.13 0.34 1993
 1995 3 -49.63 117.24 -15.16 0.353 1994
 1996 3 -49.7 117.33 -15.13 0.412 1995
 1997 3 -50.42 117.24 -15.04 0.121 1996
 1998 3 -50.52 117.34 -14.93 0.112 1997
 1999 3 -50.63 117.43 -14.85 0.112 1998
 2000 3 -50.73 117.43 -14.79 0.045 1999
 2001 3 -49.46 117.52 -15.16 0.364 1996
 2002 3 -48.82 117.43 -15.12 0.167 2001
 2003 3 -48.67 117.33 -15.11 0.139 2002
 2004 3 -48.55 117.43 -15.09 0.135 2003
 2005 3 -48.37 117.43 -15.05 0.141 2004
 2006 3 -48.14 117.32 -15.02 0.143 2005
 2007 3 -48.02 117.22 -14.95 0.114 2006
 2008 3 -47.92 117.11 -14.85 0.143 2007
 2009 3 -47.82 117.02 -14.79 0.148 2008
 2010 3 -47.67 117.02 -14.74 0.195 2009
 2011 3 -47.48 116.91 -14.62 0.24 2010
 2012 3 -47.37 116.82 -14.57 0.225 2011
 2013 3 -47.14 116.72 -14.6 0.25 2012
 2014 3 -46.99 116.72 -14.59 0.228 2013
 2015 3 -46.82 116.61 -14.59 0.213 2014
 2016 3 -46.73 116.41 -14.55 0.169 2015
 2017 3 -46.53 116.41 -14.48 0.11 2016
 2018 3 -46.48 116.32 -14.44 0.088 2017
 2019 3 -46.42 116.32 -14.28 0.127 2018
 2020 3 -46.34 116.41 -14.19 0.127 2019
 2021 3 -46.2 116.32 -14.17 0.134 2020
 2022 3 -46.01 116.3 -14.15 0.161 2021
 2023 3 -45.89 116.21 -14.01 0.14 2022
 2024 3 -45.82 116.21 -13.93 0.178 2023
 2025 3 -45.95 116.32 -13.63 0.13 2024
 2026 3 -49.78 117.74 -15.19 0.246 2001
 2027 3 -49.82 117.94 -15.16 0.278 2026
 2028 3 -49.91 118.03 -15.07 0.226 2027
 2029 3 -49.98 118.13 -15.02 0.157 2028
 2030 3 -50.05 118.24 -14.87 0.131 2029
 2031 3 -50.06 118.24 -14.7 0.123 2030
 2032 3 -50.16 118.34 -14.62 0.102 2031
 2033 3 -50.23 118.43 -14.5 0.084 2032
 2034 3 -50.35 118.43 -14.33 0.146 2033
 2035 3 -50.49 118.54 -14.18 0.175 2034
 2036 3 -50.6 118.65 -14.02 0.162 2035
 2037 3 -50.63 118.54 -13.87 0.072 2036
 2038 3 -50.78 118.74 -13.77 0.121 2037
 2039 3 -50.95 118.74 -13.74 0.158 2038
 2040 3 -51.12 118.85 -13.58 0.168 2039
 2041 3 -51.26 118.76 -13.46 0.071 2040
 2042 3 -49.66 114.93 -15.89 0.283 1985
 2043 3 -49.74 114.72 -15.98 0.24 2042
 2044 3 -49.84 114.63 -16 0.25 2043
 2045 3 -49.91 114.33 -16.09 0.228 2044
 2046 3 -50.06 114.13 -16.16 0.33 2045
 2047 3 -50.12 114.02 -16.2 0.348 2046
 2048 3 -50.24 113.93 -16.17 0.356 2047
 2049 3 -50.27 113.83 -16.22 0.426 2048
 2050 3 -50.37 113.63 -16.19 0.374 2049
 2051 3 -50.1 113.22 -16.47 0.23 2050
 2052 3 -49.99 113.11 -16.56 0.253 2051
 2053 3 -50.09 112.93 -16.6 0.234 2052
 2054 3 -50.15 112.82 -16.7 0.194 2053
 2055 3 -50.08 112.61 -16.76 0.198 2054
 2056 3 -50.08 112.52 -16.97 0.181 2055
 2057 3 -50.08 112.41 -17.04 0.218 2056
 2058 3 -50.09 112.22 -17.1 0.254 2057
 2059 3 -49.97 112.11 -16.81 0.13 2058
 2060 3 -50.13 112.11 -17.24 0.219 2058
 2061 3 -50.19 112.02 -17.33 0.203 2060
 2062 3 -50.33 111.82 -17.42 0.174 2061
 2063 3 -50.43 111.72 -17.44 0.137 2062
 2064 3 -50.54 111.52 -17.45 0.146 2063
 2065 3 -50.73 111.41 -17.54 0.175 2064
 2066 3 -50.83 111.41 -17.63 0.174 2065
 2067 3 -51.05 111.32 -17.74 0.149 2066
 2068 3 -51.23 111.22 -17.76 0.177 2067
 2069 3 -51.38 111.11 -17.81 0.182 2068
 2070 3 -51.52 111.02 -17.83 0.197 2069
 2071 3 -51.63 110.83 -17.94 0.217 2070
 2072 3 -51.66 110.72 -18.01 0.222 2071
 2073 3 -51.72 110.61 -18.08 0.248 2072
 2074 3 -51.73 110.41 -18.15 0.24 2073
 2075 3 -51.73 110.32 -18.28 0.207 2074
 2076 3 -51.8 110.22 -18.33 0.235 2075
 2077 3 -51.91 110.11 -18.38 0.269 2076
 2078 3 -51.97 110.02 -18.38 0.333 2077
 2079 3 -51.94 110.02 -18.63 0.19 2078
 2080 3 -52.01 109.91 -18.74 0.145 2079
 2081 3 -52.15 109.82 -18.79 0.101 2080
 2082 3 -52.36 109.82 -18.99 0.203 2081
 2083 3 -52.55 109.72 -19.08 0.228 2082
 2084 3 -52.61 109.61 -19.15 0.235 2083
 2085 3 -52.58 109.41 -19.35 0.207 2084
 2086 3 -52.5 109.22 -19.55 0.173 2085
 2087 3 -52.41 109.11 -19.68 0.186 2086
 2088 3 -52.43 109 -19.79 0.228 2087
 2089 3 -52.43 108.91 -19.91 0.27 2088
 2090 3 -52.41 108.8 -20.02 0.301 2089
 2091 3 -52.36 108.71 -20.12 0.37 2090
 2092 3 -52.38 108.61 -20.14 0.383 2091
 2093 3 -51.97 108.8 -20.52 0.108 2092
 2094 3 -51.87 108.69 -20.62 0.148 2093
 2095 3 -51.73 108.69 -20.73 0.123 2094
 2096 3 -51.66 108.7 -20.86 0.102 2095
 2097 3 -51.66 108.59 -20.98 0.088 2096
 2098 3 -51.66 108.59 -21.11 0.109 2097
 2099 3 -51.66 108.59 -21.23 0.12 2098
 2100 3 -51.65 108.7 -21.39 0.101 2099
 2101 3 -51.75 108.79 -21.57 0.09 2100
 2102 3 -51.7 108.7 -21.73 0.111 2101
 2103 3 -51.58 108.7 -21.86 0.126 2102
 2104 3 -51.43 108.59 -21.86 0.159 2103
 2105 3 -51.29 108.59 -21.96 0.182 2104
 2106 3 -51.09 108.48 -22.09 0.171 2105
 2107 3 -50.91 108.39 -22.11 0.161 2106
 2108 3 -50.69 108.28 -22.02 0.106 2107
 2109 3 -50.55 108.28 -21.91 0.116 2108
 2110 3 -50.4 108.19 -21.82 0.098 2109
 2111 3 -50.29 108.28 -21.77 0.138 2110
 2112 3 -50.2 108.37 -21.82 0.098 2111
 2113 3 -52.75 108.32 -19.87 0.134 2092
 2114 3 -52.84 108.22 -19.91 0.113 2113
 2115 3 -52.83 107.91 -19.93 0.178 2114
 2116 3 -52.98 107.61 -19.48 0.122 2115
 2117 3 -53.08 107.61 -19.36 0.121 2116
 2118 3 -53.13 107.52 -19.29 0.11 2117
 2119 3 -53.08 107.33 -19.14 0.142 2118
 2120 3 -53.05 107.22 -18.98 0.13 2119
 2121 3 -52.88 107.22 -18.86 0.165 2120
 2122 3 -52.91 107.13 -18.73 0.122 2121
 2123 3 -52.84 107.13 -18.57 0.111 2122
 2124 3 -52.86 106.93 -18.34 0.115 2123
 2125 3 -52.8 106.93 -18.21 0.127 2124
 2126 3 -52.77 106.93 -18.07 0.133 2125
 2127 3 -52.76 106.93 -17.96 0.127 2126
 2128 3 -52.69 106.83 -17.82 0.118 2127
 2129 3 -52.54 106.74 -17.59 0.112 2128
 2130 3 -52.47 106.74 -17.48 0.128 2129
 2131 3 -52.46 106.63 -17.34 0.145 2130
 2132 3 -52.32 106.74 -17.27 0.134 2131
 2133 3 -53.06 107.82 -20.09 0.218 2115
 2134 3 -53.15 107.72 -20.14 0.253 2133
 2135 3 -53.15 107.22 -20.21 0.228 2134
 2136 3 -53.1 106.91 -20.27 0.22 2135
 2137 3 -53.11 106.8 -20.54 0.28 2136
 2138 3 -53.15 106.61 -20.64 0.195 2137
 2139 3 -53.08 106.61 -20.73 0.206 2138
 2140 3 -53.21 106.3 -20.75 0.137 2139
 2141 3 -53.18 106.21 -20.8 0.165 2140
 2142 3 -53.24 106 -20.79 0.156 2141
 2143 3 -53.29 105.91 -20.73 0.176 2142
 2144 3 -53.32 105.8 -20.82 0.241 2143
 2145 3 -53.32 105.71 -20.89 0.288 2144
 2146 3 -53.49 106 -21.16 0.136 2145
 2147 3 -53.51 106.11 -21.32 0.106 2146
 2148 3 -53.49 106.3 -21.39 0.077 2147
 2149 3 -53.55 106.41 -21.55 0.109 2148
 2150 3 -53.6 106.39 -21.71 0.111 2149
 2151 3 -53.72 106.5 -21.73 0.113 2150
 2152 3 -53.86 106.5 -21.75 0.108 2151
 2153 3 -54.04 106.5 -21.84 0.079 2152
 2154 3 -54.1 106.61 -21.95 0.093 2153
 2155 3 -54.18 106.71 -22.02 0.139 2154
 2156 3 -54.11 106.69 -22.11 0.086 2155
 2157 3 -53.28 105.5 -20.82 0.269 2145
 2158 3 -53.26 105.3 -20.82 0.282 2157
 2159 3 -53.29 105.21 -20.75 0.254 2158
 2160 3 -53.22 105 -20.82 0.202 2159
 2161 3 -53.29 104.91 -20.93 0.209 2160
 2162 3 -53.25 104.71 -21.07 0.19 2161
 2163 3 -53.22 104.61 -21.2 0.182 2162
 2164 3 -53.22 104.41 -21.22 0.186 2163
 2165 3 -53.25 104.3 -21.17 0.173 2164
 2166 3 -53.4 104.11 -21.19 0.158 2165
 2167 3 -53.4 103.91 -21.22 0.158 2166
 2168 3 -53.43 103.8 -21.22 0.163 2167
 2169 3 -53.51 103.71 -21.22 0.161 2168
 2170 3 -53.58 103.61 -21.3 0.144 2169
 2171 3 -53.75 103.5 -21.28 0.158 2170
 2172 3 -53.86 103.41 -21.3 0.211 2171
 2173 3 -53.97 103.3 -21.28 0.214 2172
 2174 3 -54.03 103.11 -21.35 0.241 2173
 2175 3 -54.07 103 -21.42 0.218 2174
 2176 3 -54 102.8 -21.51 0.173 2175
 2177 3 -54.01 102.61 -21.42 0.167 2176
 2178 3 -54.07 102.41 -21.33 0.141 2177
 2179 3 -54.18 102.21 -21.31 0.153 2178
 2180 3 -54.17 102.11 -21.3 0.169 2179
 2181 3 -54.15 102 -21.28 0.152 2180
 2182 3 -54.19 101.8 -21.17 0.161 2181
 2183 3 -54.22 101.61 -21.22 0.216 2182
 2184 3 -54.28 101.52 -21.12 0.269 2183
 2185 3 -54.33 101.41 -21.03 0.252 2184
 2186 3 -54.37 101.22 -21.08 0.351 2185
 2187 3 -54.46 101.11 -21.08 0.357 2186
 2188 3 -54.54 101.02 -20.85 0.304 2187
 2189 3 -54.58 100.91 -21.05 0.214 2188
 2190 3 -54.74 100.72 -21.15 0.132 2189
 2191 3 -54.78 100.61 -21.21 0.146 2190
 2192 3 -54.84 100.52 -21.21 0.136 2191
 2193 3 -54.79 100.32 -21.28 0.191 2192
 2194 3 -54.81 100.22 -21.33 0.222 2193
 2195 3 -55.24 100.22 -21.12 0.094 2194
 2196 3 -55.36 100.13 -21.08 0.141 2195
 2197 3 -55.54 100.13 -21.08 0.148 2196
 2198 3 -55.73 100.02 -21.1 0.083 2197
 2199 3 -55.92 99.93 -21.08 0.08 2198
 2200 3 -56.02 99.83 -21.03 0.116 2199
 2201 3 -56.17 99.72 -21.12 0.103 2200
 2202 3 -56.28 99.63 -21.2 0.112 2201
 2203 3 -56.31 99.43 -21.27 0.128 2202
 2204 3 -56.28 99.33 -21.31 0.129 2203
 2205 3 -56.27 99.13 -21.32 0.154 2204
 2206 3 -56.25 98.93 -21.32 0.15 2205
 2207 3 -56.31 98.83 -21.34 0.158 2206
 2208 3 -56.38 98.63 -21.41 0.137 2207
 2209 3 -56.48 98.52 -21.34 0.139 2208
 2210 3 -56.6 98.43 -21.29 0.12 2209
 2211 3 -56.71 98.33 -21.25 0.112 2210
 2212 3 -56.81 98.24 -21.18 0.113 2211
 2213 3 -56.95 98.24 -21.07 0.108 2212
 2214 3 -56.99 98.08 -21.09 0.131 2213
 2215 3 -57.09 98.03 -21.11 0.086 2214
 2216 3 -57.14 97.91 -21.09 0.113 2215
 2217 3 -57.23 97.8 -21.07 0.105 2216
 2218 3 -57.38 97.66 -20.98 0.12 2217
 2219 3 -57.46 97.46 -20.95 0.102 2218
 2220 3 -57.59 97.33 -20.91 0.123 2219
 2221 3 -57.78 97.27 -20.82 0.105 2220
 2222 3 -57.91 97.13 -20.77 0.138 2221
 2223 3 -58.04 97.12 -20.68 0.14 2222
 2224 3 -58.21 97.07 -20.61 0.128 2223
 2225 3 -58.35 97.12 -20.59 0.112 2224
 2226 3 -54.57 101.02 -20.42 0.168 2188
 2227 3 -54.47 101.02 -20.21 0.131 2226
 2228 3 -54.47 100.83 -20.13 0.135 2227
 2229 3 -54.53 100.72 -20.1 0.137 2228
 2230 3 -54.66 100.63 -20.05 0.194 2229
 2231 3 -54.75 100.43 -19.97 0.198 2230
 2232 3 -54.82 100.33 -19.9 0.196 2231
 2233 3 -54.89 100.22 -19.87 0.187 2232
 2234 3 -54.89 100.03 -19.74 0.167 2233
 2235 3 -54.93 99.94 -19.62 0.136 2234
 2236 3 -55 99.94 -19.46 0.136 2235
 2237 3 -55.14 99.83 -19.35 0.143 2236
 2238 3 -55.29 99.94 -19.28 0.131 2237
 2239 3 -55.45 99.94 -19.19 0.109 2238
 2240 3 -55.53 99.94 -19.12 0.085 2239
 2241 3 -55.64 99.85 -19.06 0.11 2240
 2242 3 -55.78 99.84 -18.94 0.133 2241
 2243 3 -55.91 99.73 -18.85 0.146 2242
 2244 3 -56.03 99.74 -18.71 0.137 2243
 2245 3 -56.1 99.65 -18.61 0.153 2244
 2246 3 -56.14 99.65 -18.43 0.172 2245
 2247 3 -56.14 99.54 -18.36 0.203 2246
 2248 3 -56.1 99.45 -18.25 0.18 2247
 2249 3 -56.11 99.24 -18.2 0.168 2248
 2250 3 -56.1 99.15 -18.14 0.183 2249
 2251 3 -56.1 98.95 -18.02 0.163 2250
 2252 3 -56.16 98.85 -18 0.136 2251
 2253 3 -56.18 98.65 -17.86 0.168 2252
 2254 3 -56.23 98.56 -17.75 0.166 2253
 2255 3 -56.16 98.46 -17.7 0.12 2254
 2256 3 -56.14 98.35 -17.63 0.162 2255
 2257 3 -56.09 98.35 -17.5 0.187 2256
 2258 3 -56.17 98.26 -17.32 0.152 2257
 2259 3 -56.24 98.1 -17.22 0.147 2258
 2260 3 -56.23 98.01 -17.13 0.164 2259
 2261 3 -56.24 97.87 -17.04 0.213 2260
 2262 3 -56.31 97.85 -16.86 0.243 2261
 2263 3 -56.35 97.81 -16.73 0.25 2262
 2264 3 -56.36 97.68 -16.63 0.236 2263
 2265 3 -56.31 97.63 -16.52 0.233 2264
 2266 3 -56.35 97.62 -16.36 0.262 2265
 2267 3 -56.41 97.56 -16.27 0.292 2266
 2268 3 -56.53 97.51 -16.18 0.327 2267
 2269 3 -56.6 97.48 -16.07 0.326 2268
 2270 3 -56.68 97.42 -15.97 0.328 2269
 2271 3 -56.78 97.32 -15.82 0.381 2270
 2272 3 -56.91 97.31 -15.72 0.419 2271
 2273 3 -57.07 97.31 -15.63 0.446 2272
 2274 3 -57.25 97.35 -15.48 0.438 2273
 2275 3 -57.38 97.31 -15.41 0.406 2274
 2276 3 -57.48 97.31 -15.23 0.392 2275
 2277 3 -57.54 97.22 -15.17 0.339 2276
 2278 3 -57.42 97.03 -15.09 0.329 2277
 2279 3 -53.47 107.82 -20.12 0.163 2134
 2280 3 -53.61 107.91 -20.07 0.144 2279
 2281 3 -53.58 108.02 -20.25 0.127 2280
 2282 3 -53.51 108.22 -20.34 0.125 2281
 2283 3 -49.66 113.02 -16.45 0.099 2053
 2284 3 -49.59 113.02 -16.54 0.086 2283
 2285 3 -49.38 112.82 -16.63 0.102 2284
 2286 3 -49.31 112.61 -16.63 0.081 2285
 2287 3 -49.29 112.32 -16.6 0.085 2286
 2288 3 -50.73 113.74 -15.88 0.242 2050
 2289 3 -50.84 113.74 -15.83 0.248 2288
 2290 3 -50.99 113.74 -15.75 0.207 2289
 2291 3 -51.1 113.74 -15.68 0.158 2290
 2292 3 -51.2 113.63 -15.68 0.149 2291
 2293 3 -51.32 113.74 -15.61 0.159 2292
 2294 3 -51.45 113.73 -15.62 0.19 2293
 2295 3 -51.59 113.73 -15.63 0.189 2294
 2296 3 -51.81 113.73 -15.58 0.18 2295
 2297 3 -51.88 113.84 -15.52 0.187 2296
 2298 3 -51.98 113.93 -15.47 0.148 2297
 2299 3 -52.16 113.93 -15.58 0.213 2298
 2300 3 -52.26 113.84 -15.55 0.176 2299
 2301 3 -52.38 113.85 -15.47 0.186 2300
 2302 3 -52.53 113.85 -15.46 0.201 2301
 2303 3 -52.89 113.95 -15.36 0.188 2302
 2304 3 -52.91 113.85 -15.33 0.19 2303
 2305 3 -53.06 113.85 -15.28 0.195 2304
 2306 3 -53.28 113.85 -15.19 0.161 2305
 2307 3 -53.42 113.85 -15.16 0.141 2306
 2308 3 -53.52 113.76 -15.04 0.138 2307
 2309 3 -53.63 113.76 -14.97 0.139 2308
 2310 3 -53.78 113.65 -14.94 0.161 2309
 2311 3 -53.94 113.76 -14.87 0.173 2310
 2312 3 -54.13 113.67 -14.76 0.17 2311
 2313 3 -54.28 113.76 -14.67 0.178 2312
 2314 3 -54.41 113.76 -14.61 0.178 2313
 2315 3 -54.56 113.87 -14.59 0.23 2314
 2316 3 -54.66 113.98 -14.61 0.251 2315
 2317 3 -54.8 114.07 -14.59 0.272 2316
 2318 3 -54.91 114.18 -14.49 0.3 2317
 2319 3 -55.01 114.18 -14.37 0.396 2318
 2320 3 -55.09 114.18 -14.28 0.456 2319
 2321 3 -54.84 114.18 -13.8 0.143 2320
 2322 3 -54.63 114.27 -13.9 0.12 2321
 2323 3 -54.55 114.27 -13.82 0.106 2322
 2324 3 -55.19 114.18 -14.24 0.503 2320
 2325 3 -55.28 114.09 -14.12 0.511 2324
 2326 3 -55.44 113.68 -14 0.465 2325
 2327 3 -55.51 113.58 -13.91 0.511 2326
 2328 3 -55.49 113.47 -13.85 0.573 2327
 2329 3 -55.59 113.37 -13.85 0.635 2328
 2330 3 -55.69 113.17 -13.83 0.786 2329
 2331 3 -55.62 113.17 -13.62 0.633 2330
 2332 3 -55.6 113.17 -13.57 0.633 2331
 2333 3 -55.59 113.17 -13.52 0.633 2332
 2334 3 -55.8 112.88 -14.56 0.277 2333
 2335 3 -55.88 112.68 -14.5 0.218 2334
 2336 3 -56.01 112.59 -14.42 0.149 2335
 2337 3 -56.11 112.47 -14.41 0.163 2336
 2338 3 -56.16 112.37 -14.45 0.073 2337
 2339 3 -55.38 113.48 -12.75 0.146 2332
 2340 3 -55.34 113.48 -12.6 0.158 2339
 2341 3 -55.3 113.39 -12.51 0.188 2340
 2342 3 -55.24 113.28 -12.41 0.216 2341
 2343 3 -55.13 113.28 -12.3 0.247 2342
 2344 3 -55.06 113.09 -12.29 0.251 2343
 2345 3 -54.94 113.09 -12.21 0.221 2344
 2346 3 -54.84 112.98 -12.17 0.177 2345
 2347 3 -54.81 112.89 -12.05 0.159 2346
 2348 3 -54.7 112.78 -11.94 0.204 2347
 2349 3 -54.77 112.8 -11.76 0.185 2348
 2350 3 -54.99 112.89 -11.6 0.161 2349
 2351 3 -55.19 112.8 -11.55 0.118 2350
 2352 3 -55.32 112.8 -11.5 0.161 2351
 2353 3 -55.38 112.81 -11.35 0.194 2352
 2354 3 -55.49 112.91 -11.19 0.186 2353
 2355 3 -55.63 112.91 -11.09 0.17 2354
 2356 3 -55.69 112.7 -10.94 0.173 2355
 2357 3 -55.8 112.61 -10.81 0.214 2356
 2358 3 -55.94 112.61 -10.55 0.204 2357
 2359 3 -55.8 112.51 -10.44 0.115 2358
 2360 3 -55.87 112.51 -10.35 0.000125 2359
 2361 3 -55.46 112.97 -13.45 0.606 2331
 2362 3 -55.37 112.87 -13.42 0.591 2361
 2363 3 -55.92 112.98 -13.42 0.198 2362
 2364 3 -55.88 112.89 -13.28 0.000125 2363
 2365 3 -54.87 112.58 -13.44 0.459 2362
 2366 3 -54.69 112.38 -13.51 0.388 2365
 2367 3 -54.76 112.29 -13.53 0.287 2366
 2368 3 -54.68 112.09 -13.51 0.176 2367
 2369 3 -54.73 111.97 -13.29 0.000125 2368
 2370 3 -56.77 113.69 -14.08 0.166 2330
 2371 3 -56.88 113.89 -14.13 0.143 2370
 2372 3 -56.94 113.98 -14.28 0.127 2371
 2373 3 -57.14 113.98 -14.34 0.115 2372
 2374 3 -57.27 113.98 -14.39 0.127 2373
 2375 3 -57.39 113.98 -14.56 0.198 2374
 2376 3 -57.59 113.98 -14.59 0.265 2375
 2377 3 -57.74 113.98 -14.66 0.264 2376
 2378 3 -57.84 113.98 -14.61 0.303 2377
 2379 3 -58.24 114.09 -14.39 0.166 2378
 2380 3 -58.42 114.09 -14.31 0.183 2379
 2381 3 -58.56 114.09 -14.27 0.167 2380
 2382 3 -58.67 114 -14.14 0.169 2381
 2383 3 -58.95 114 -14.33 0.138 2382
 2384 3 -59.03 114 -14.22 0.132 2383
 2385 3 -59.21 113.91 -14.19 0.158 2384
 2386 3 -59.38 114 -14.24 0.146 2385
 2387 3 -59.55 113.91 -14.14 0.171 2386
 2388 3 -59.7 113.92 -14.03 0.13 2387
 2389 3 -59.82 113.92 -14.01 0.131 2388
 2390 3 -60.13 113.92 -13.93 0.164 2389
 2391 3 -60.24 113.92 -13.86 0.135 2390
 2392 3 -60.38 114.01 -13.78 0.135 2391
 2393 3 -60.63 114.03 -13.8 0.216 2392
 2394 3 -60.76 114.03 -13.78 0.22 2393
 2395 3 -60.88 114.03 -13.74 0.214 2394
 2396 3 -61.19 113.92 -13.7 0.212 2395
 2397 3 -61.34 113.92 -13.68 0.208 2396
 2398 3 -61.48 113.93 -13.64 0.194 2397
 2399 3 -61.6 113.93 -13.62 0.164 2398
 2400 3 -61.77 113.93 -13.61 0.159 2399
 2401 3 -61.99 113.93 -13.53 0.132 2400
 2402 3 -62.17 113.83 -13.55 0.116 2401
 2403 3 -62.34 113.83 -13.53 0.102 2402
 2404 3 -62.48 113.74 -13.41 0.14 2403
 2405 3 -62.63 113.63 -13.33 0.155 2404
 2406 3 -62.76 113.54 -13.26 0.118 2405
 2407 3 -62.94 113.54 -13.25 0.115 2406
 2408 3 -63.09 113.44 -13.22 0.093 2407
 2409 3 -63.21 113.44 -13.19 0.096 2408
 2410 3 -63.35 113.44 -13.12 0.07 2409
 2411 3 -63.45 113.55 -13.11 0.09 2410
 2412 3 -63.73 113.55 -13.05 0.143 2411
 2413 3 -63.95 113.55 -13.02 0.118 2412
 2414 3 -64.16 113.55 -12.97 0.146 2413
 2415 3 -64.38 113.55 -12.86 0.135 2414
 2416 3 -64.57 113.55 -12.86 0.148 2415
 2417 3 -64.76 113.55 -12.74 0.147 2416
 2418 3 -65.04 113.57 -12.6 0.147 2417
 2419 3 -65.2 113.57 -12.58 0.161 2418
 2420 3 -65.32 113.57 -12.61 0.125 2419
 2421 3 -58.77 114.11 -14 0.136 2382
 2422 3 -58.81 114.2 -13.8 0.116 2421
 2423 3 -58.77 114.2 -13.53 0.143 2422
 2424 3 -58.84 114.2 -13.38 0.109 2423
 2425 3 -58.85 114.31 -13.22 0.105 2424
 2426 3 -58.8 114.42 -13.09 0.088 2425
 2427 3 -58.81 114.51 -12.95 0.083 2426
 2428 3 -58.85 114.61 -12.87 0.114 2427
 2429 3 -58.92 114.72 -12.73 0.096 2428
 2430 3 -58.8 114.81 -12.71 0.085 2429
 2431 3 -58.82 114.92 -12.69 0.058 2430
 2432 3 -59.06 114.81 -12.63 0.129 2429
 2433 3 -59.24 114.83 -12.59 0.119 2432
 2434 3 -59.3 114.83 -12.45 0.000125 2433
 2435 3 -55.14 114.87 -14.62 0.162 2324
 2436 3 -55.19 114.98 -14.7 0.157 2435
 2437 3 -55.26 115.07 -14.75 0.174 2436
 2438 3 -55.37 115.18 -14.76 0.197 2437
 2439 3 -55.55 115.27 -14.83 0.181 2438
 2440 3 -55.6 115.48 -14.82 0.141 2439
 2441 3 -55.62 115.68 -14.82 0.154 2440
 2442 3 -55.7 115.77 -14.92 0.186 2441
 2443 3 -55.77 115.87 -14.96 0.195 2442
 2444 3 -55.84 115.98 -15.04 0.188 2443
 2445 3 -55.94 116.07 -15.04 0.242 2444
 2446 3 -55.95 116.27 -15.12 0.282 2445
 2447 3 -55.98 116.37 -15.18 0.273 2446
 2448 3 -55.92 116.68 -15.27 0.242 2447
 2449 3 -55.96 116.77 -15.25 0.297 2448
 2450 3 -55.92 116.98 -15.35 0.272 2449
 2451 3 -55.89 117.18 -15.42 0.156 2450
 2452 3 -40.88 115.48 -14 0.793 1763
 2453 3 -41.81 116.28 -13.82 0.316 2452
 2454 3 -41.88 116.28 -13.71 0.313 2453
 2455 3 -41.95 116.39 -13.61 0.35 2454
 2456 3 -42.12 116.5 -13.53 0.382 2455
 2457 3 -42.3 116.59 -13.44 0.397 2456
 2458 3 -42.41 116.69 -13.36 0.412 2457
 2459 3 -42.49 116.78 -13.25 0.425 2458
 2460 3 -42.69 116.88 -13.18 0.432 2459
 2461 3 -42.92 116.89 -13.08 0.392 2460
 2462 3 -43.09 116.99 -12.95 0.422 2461
 2463 3 -43.31 116.99 -12.83 0.42 2462
 2464 3 -43.51 117 -12.68 0.414 2463
 2465 3 -43.63 117 -12.6 0.378 2464
 2466 3 -43.67 117.21 -12.68 0.376 2465
 2467 3 -43.89 117 -12.57 0.373 2466
 2468 3 -44.09 117.21 -12.48 0.375 2467
 2469 3 -44.31 117.22 -12.44 0.354 2468
 2470 3 -44.49 117.22 -12.37 0.304 2469
 2471 3 -44.63 117.32 -12.34 0.299 2470
 2472 3 -44.76 117.41 -12.34 0.295 2471
 2473 3 -44.99 117.41 -12.32 0.339 2472
 2474 3 -45.14 117.41 -12.37 0.378 2473
 2475 3 -45.27 117.43 -12.4 0.408 2474
 2476 3 -45.44 117.52 -12.4 0.468 2475
 2477 3 -45.63 117.52 -12.36 0.545 2476
 2478 3 -45.78 117.52 -12.35 0.591 2477
 2479 3 -45.96 117.52 -12.35 0.597 2478
 2480 3 -46.1 117.63 -12.35 0.631 2479
 2481 3 -46.24 117.52 -12.43 0.608 2480
 2482 3 -46.35 117.63 -12.37 0.554 2481
 2483 3 -46.45 117.74 -12.43 0.494 2482
 2484 3 -46.59 117.74 -12.44 0.506 2483
 2485 3 -46.78 117.83 -12.41 0.514 2484
 2486 3 -46.66 117.72 -12.87 0.161 2485
 2487 3 -46.82 117.93 -12.84 0.156 2486
 2488 3 -46.81 118.02 -12.93 0.144 2487
 2489 3 -46.87 118.22 -13.1 0.139 2488
 2490 3 -46.95 118.33 -13.21 0.172 2489
 2491 3 -46.98 118.33 -13.38 0.133 2490
 2492 3 -47.06 118.43 -13.57 0.098 2491
 2493 3 -47.13 118.43 -13.73 0.118 2492
 2494 3 -47.34 118.43 -13.88 0.201 2493
 2495 3 -47.51 118.52 -14.05 0.206 2494
 2496 3 -47.6 118.43 -14.2 0.233 2495
 2497 3 -47.77 118.22 -14.28 0.153 2496
 2498 3 -47.03 117.93 -12.13 0.382 2485
 2499 3 -47.24 117.93 -12.03 0.337 2498
 2500 3 -47.38 118.13 -12.02 0.378 2499
 2501 3 -47.45 118.23 -12.04 0.397 2500
 2502 3 -47.51 118.43 -12.08 0.429 2501
 2503 3 -47.53 118.54 -12.18 0.45 2502
 2504 3 -47.62 118.54 -12.28 0.467 2503
 2505 3 -47.8 118.54 -12.35 0.448 2504
 2506 3 -47.84 118.73 -12.24 0.476 2505
 2507 3 -48.03 118.73 -12.21 0.522 2506
 2508 3 -48.14 118.73 -12.26 0.546 2507
 2509 3 -48.27 118.84 -12.22 0.57 2508
 2510 3 -48.46 119.04 -12.14 0.554 2509
 2511 3 -48.64 119.04 -12.09 0.541 2510
 2512 3 -48.82 119.15 -12.02 0.544 2511
 2513 3 -49 119.24 -11.94 0.508 2512
 2514 3 -49.2 119.26 -11.87 0.489 2513
 2515 3 -49.38 119.35 -11.76 0.473 2514
 2516 3 -49.53 119.46 -11.73 0.473 2515
 2517 3 -49.71 119.46 -11.67 0.455 2516
 2518 3 -49.93 119.46 -11.5 0.365 2517
 2519 3 -50.07 119.46 -11.35 0.283 2518
 2520 3 -50.2 119.57 -11.37 0.342 2519
 2521 3 -50.29 119.67 -11.33 0.355 2520
 2522 3 -50.4 119.87 -11.61 0.278 2521
 2523 3 -50.5 119.96 -11.67 0.215 2522
 2524 3 -50.64 120.07 -11.7 0.205 2523
 2525 3 -50.79 120.07 -11.76 0.217 2524
 2526 3 -50.83 120.17 -11.84 0.277 2525
 2527 3 -50.93 120.26 -11.84 0.297 2526
 2528 3 -51.04 120.26 -11.89 0.339 2527
 2529 3 -51.15 120.37 -11.98 0.338 2528
 2530 3 -51.39 120.46 -11.87 0.241 2529
 2531 3 -51.49 120.57 -11.87 0.268 2530
 2532 3 -51.5 120.68 -11.9 0.309 2531
 2533 3 -51.6 120.87 -11.92 0.366 2532
 2534 3 -51.64 120.98 -11.98 0.36 2533
 2535 3 -51.89 121.07 -11.93 0.325 2534
 2536 3 -52.02 121.18 -11.93 0.351 2535
 2537 3 -52.06 121.27 -12 0.339 2536
 2538 3 -52.13 121.48 -12.07 0.344 2537
 2539 3 -52.27 121.48 -12.07 0.343 2538
 2540 3 -52.5 121.68 -12.01 0.294 2539
 2541 3 -52.68 121.79 -11.97 0.298 2540
 2542 3 -52.79 121.88 -11.92 0.274 2541
 2543 3 -52.89 121.97 -11.85 0.28 2542
 2544 3 -52.89 122.38 -12.04 0.324 2543
 2545 3 -53 122.48 -12.06 0.368 2544
 2546 3 -53.08 122.59 -12.09 0.345 2545
 2547 3 -53.18 122.67 -12.14 0.361 2546
 2548 3 -53.28 122.67 -12.19 0.406 2547
 2549 3 -53.43 122.78 -12.26 0.397 2548
 2550 3 -53.53 122.87 -12.34 0.379 2549
 2551 3 -53.68 122.78 -12.41 0.364 2550
 2552 3 -53.85 122.87 -12.48 0.331 2551
 2553 3 -54 122.87 -12.54 0.356 2552
 2554 3 -54.15 122.87 -12.59 0.43 2553
 2555 3 -55.18 122.89 -12.6 0.864 2554
 2556 3 -55.89 122.89 -12.39 0.575 2555
 2557 3 -56.07 122.89 -12.28 0.538 2556
 2558 3 -56.18 122.8 -12.18 0.56 2557
 2559 3 -56.32 122.91 -12.09 0.533 2558
 2560 3 -56.52 122.81 -11.92 0.467 2559
 2561 3 -56.57 122.81 -11.77 0.47 2560
 2562 3 -56.68 122.7 -11.6 0.481 2561
 2563 3 -56.78 122.72 -11.45 0.49 2562
 2564 3 -56.99 122.81 -11.35 0.458 2563
 2565 3 -57.14 122.92 -11.24 0.469 2564
 2566 3 -57.28 123.03 -11.02 0.45 2565
 2567 3 -57.43 123.12 -10.92 0.415 2566
 2568 3 -57.5 123.22 -10.86 0.398 2567
 2569 3 -57.68 123.33 -11.07 0.35 2568
 2570 3 -57.99 123.42 -11.15 0.22 2569
 2571 3 -58.17 123.41 -11.08 0.17 2570
 2572 3 -58.38 123.52 -11.06 0.165 2571
 2573 3 -58.5 123.52 -11.02 0.176 2572
 2574 3 -58.63 123.52 -10.98 0.194 2573
 2575 3 -58.78 123.63 -11.04 0.158 2574
 2576 3 -58.96 123.63 -11.06 0.154 2575
 2577 3 -59.1 123.72 -11.08 0.185 2576
 2578 3 -59.25 123.72 -11.09 0.236 2577
 2579 3 -59.38 123.72 -11.16 0.28 2578
 2580 3 -59.5 123.72 -11.17 0.324 2579
 2581 3 -59.78 123.63 -10.91 0.28 2580
 2582 3 -59.96 123.63 -10.87 0.274 2581
 2583 3 -60.11 123.54 -10.89 0.284 2582
 2584 3 -60.28 123.54 -10.92 0.265 2583
 2585 3 -60.39 123.44 -10.93 0.266 2584
 2586 3 -60.57 123.35 -10.86 0.209 2585
 2587 3 -60.63 123.24 -10.76 0.213 2586
 2588 3 -60.78 123.24 -10.74 0.233 2587
 2589 3 -60.85 123.15 -10.62 0.224 2588
 2590 3 -60.96 123.15 -10.58 0.174 2589
 2591 3 -61.03 123.05 -10.49 0.173 2590
 2592 3 -61.14 122.96 -10.44 0.231 2591
 2593 3 -61.28 122.85 -10.37 0.269 2592
 2594 3 -61.42 122.75 -10.37 0.273 2593
 2595 3 -61.56 122.66 -10.37 0.295 2594
 2596 3 -61.63 122.55 -10.36 0.284 2595
 2597 3 -61.75 122.46 -10.4 0.237 2596
 2598 3 -61.78 122.25 -10.41 0.182 2597
 2599 3 -61.97 122.16 -10.43 0.119 2598
 2600 3 -62.07 121.96 -10.22 0.253 2599
 2601 3 -62.21 121.86 -10.26 0.205 2600
 2602 3 -62.4 121.86 -10.27 0.176 2601
 2603 3 -62.6 121.96 -10.19 0.184 2602
 2604 3 -62.82 121.96 -10.11 0.172 2603
 2605 3 -62.93 121.86 -10.09 0.148 2604
 2606 3 -63.04 121.87 -10.04 0.127 2605
 2607 3 -63.18 121.96 -10.01 0.135 2606
 2608 3 -63.29 121.96 -10.01 0.1 2607
 2609 3 -63.46 121.96 -9.92 0.138 2608
 2610 3 -63.58 121.87 -9.89 0.176 2609
 2611 3 -63.68 121.76 -9.81 0.187 2610
 2612 3 -63.89 121.87 -9.69 0.212 2611
 2613 3 -64 121.78 -9.51 0.224 2612
 2614 3 -64.14 121.78 -9.42 0.202 2613
 2615 3 -64.25 121.57 -9.32 0.253 2614
 2616 3 -64.43 121.68 -9.18 0.304 2615
 2617 3 -64.49 121.48 -9.14 0.335 2616
 2618 3 -64.61 121.48 -8.97 0.359 2617
 2619 3 -64.72 121.48 -8.92 0.313 2618
 2620 3 -64.91 121.49 -8.82 0.257 2619
 2621 3 -65.05 121.49 -8.74 0.208 2620
 2622 3 -65.22 121.49 -8.76 0.128 2621
 2623 3 -65.33 121.29 -8.72 0.139 2622
 2624 3 -65.41 121.2 -8.54 0.19 2623
 2625 3 -65.49 121.09 -8.42 0.166 2624
 2626 3 -65.61 121.1 -8.27 0.15 2625
 2627 3 -65.8 121.1 -8.22 0.166 2626
 2628 3 -66 121.1 -8.15 0.144 2627
 2629 3 -66.27 121.1 -8.06 0.182 2628
 2630 3 -66.41 121.12 -7.94 0.194 2629
 2631 3 -66.55 121 -7.85 0.173 2630
 2632 3 -66.75 120.91 -7.72 0.174 2631
 2633 3 -66.88 120.7 -7.7 0.176 2632
 2634 3 -67 120.72 -7.59 0.171 2633
 2635 3 -67.13 120.52 -7.55 0.193 2634
 2636 3 -67.24 120.42 -7.43 0.171 2635
 2637 3 -67.32 120.22 -7.33 0.109 2636
 2638 3 -67.28 120.02 -7.3 0.112 2637
 2639 3 -67.38 119.92 -7.2 0.118 2638
 2640 3 -67.47 119.81 -7.12 0.114 2639
 2641 3 -67.49 119.53 -7.07 0.146 2640
 2642 3 -67.44 119.42 -7.02 0.17 2641
 2643 3 -67.41 119.22 -7.02 0.111 2642
 2644 3 -67.33 118.92 -6.97 0.202 2643
 2645 3 -67.38 118.72 -6.77 0.193 2644
 2646 3 -67.4 118.63 -6.72 0.24 2645
 2647 3 -67.4 118.53 -7.02 0.129 2646
 2648 3 -67.56 118.63 -6.47 0.149 2646
 2649 3 -64.52 120.98 -8.73 0.196 2618
 2650 3 -64.5 120.89 -8.67 0.215 2649
 2651 3 -64.5 120.79 -8.56 0.199 2650
 2652 3 -64.5 120.48 -8.54 0.164 2651
 2653 3 -64.49 120.18 -8.6 0.107 2652
 2654 3 -64.61 119.98 -8.59 0.11 2653
 2655 3 -64.58 119.89 -8.54 0.139 2654
 2656 3 -64.63 119.79 -8.48 0.175 2655
 2657 3 -64.58 119.7 -8.39 0.221 2656
 2658 3 -64.43 119.79 -8.18 0.087 2657
 2659 3 -64.33 119.79 -8.17 0.111 2658
 2660 3 -64.24 119.79 -8.09 0.124 2659
 2661 3 -64.28 119.7 -8 0.136 2660
 2662 3 -64.36 119.59 -7.84 0.128 2661
 2663 3 -64.36 119.4 -7.72 0.138 2662
 2664 3 -64.35 119.29 -7.59 0.135 2663
 2665 3 -64.39 119.2 -7.47 0.141 2664
 2666 3 -64.52 119.2 -7.32 0.089 2665
 2667 3 -64.53 119.1 -7.17 0.087 2666
 2668 3 -64.55 119.1 -6.98 0.102 2667
 2669 3 -64.57 119.1 -6.85 0.09 2668
 2670 3 -64.55 119.1 -6.72 0.083 2669
 2671 3 -64.61 119.1 -6.64 0.11 2670
 2672 3 -64.63 119.11 -6.48 0.113 2671
 2673 3 -64.72 118.91 -6.43 0.112 2672
 2674 3 -64.77 118.81 -6.35 0.12 2673
 2675 3 -64.78 118.81 -6.22 0.096 2674
 2676 3 -61.95 121.96 -10.15 0.282 2600
 2677 3 -61.77 121.96 -10.18 0.237 2676
 2678 3 -55.03 122.78 -12.68 0.758 2555
 2679 3 -55.04 122.78 -12.78 0.664 2678
 2680 3 -55.1 122.78 -12.87 0.549 2679
 2681 3 -55.13 122.78 -12.99 0.345 2680
 2682 3 -55.14 122.78 -13.22 0.222 2681
 2683 3 -55.24 122.87 -13.42 0.211 2682
 2684 3 -55.33 122.78 -13.5 0.221 2683
 2685 3 -55.47 122.87 -13.61 0.187 2684
 2686 3 -55.58 122.87 -13.76 0.157 2685
 2687 3 -55.71 122.87 -13.83 0.148 2686
 2688 3 -55.83 122.87 -13.94 0.148 2687
 2689 3 -55.99 122.78 -14.01 0.168 2688
 2690 3 -56.14 122.78 -14.1 0.188 2689
 2691 3 -56.29 122.78 -14.18 0.227 2690
 2692 3 -56.39 122.87 -14.33 0.22 2691
 2693 3 -56.47 122.87 -14.47 0.219 2692
 2694 3 -56.53 122.87 -14.59 0.23 2693
 2695 3 -56.65 122.78 -14.73 0.213 2694
 2696 3 -56.78 122.78 -14.87 0.172 2695
 2697 3 -56.92 122.78 -14.92 0.152 2696
 2698 3 -57.03 122.67 -15.02 0.149 2697
 2699 3 -57.13 122.67 -15.17 0.155 2698
 2700 3 -57.17 122.59 -15.48 0.24 2699
 2701 3 -57.28 122.48 -15.9 0.316 2700
 2702 3 -57.4 122.59 -15.83 0.273 2701
 2703 3 -57.57 122.59 -15.83 0.255 2702
 2704 3 -57.75 122.68 -15.83 0.192 2703
 2705 3 -57.99 122.58 -15.86 0.255 2704
 2706 3 -58.18 122.58 -15.95 0.229 2705
 2707 3 -58.28 122.58 -16.04 0.216 2706
 2708 3 -58.35 122.67 -16.15 0.202 2707
 2709 3 -58.45 122.78 -16.17 0.168 2708
 2710 3 -58.6 122.89 -16.15 0.131 2709
 2711 3 -58.75 122.98 -16.22 0.15 2710
 2712 3 -58.86 122.89 -16.4 0.212 2711
 2713 3 -59.02 122.98 -16.42 0.193 2712
 2714 3 -59.18 122.98 -16.49 0.148 2713
 2715 3 -59.35 123.09 -16.56 0.167 2714
 2716 3 -59.5 123.19 -16.63 0.117 2715
 2717 3 -59.65 123.19 -16.74 0.11 2716
 2718 3 -59.75 123.19 -16.86 0.115 2717
 2719 3 -59.81 123.19 -17.13 0.119 2718
 2720 3 -59.9 123.19 -17.29 0.19 2719
 2721 3 -60 123.17 -17.42 0.165 2720
 2722 3 -60.1 123.09 -17.49 0.161 2721
 2723 3 -60.24 123.09 -17.58 0.165 2722
 2724 3 -60.38 123.08 -17.77 0.165 2723
 2725 3 -60.4 122.98 -17.86 0.153 2724
 2726 3 -60.47 122.98 -18.01 0.174 2725
 2727 3 -60.5 122.98 -18.18 0.209 2726
 2728 3 -60.53 123.09 -18.33 0.221 2727
 2729 3 -60.57 123.18 -18.49 0.262 2728
 2730 3 -60.68 123.18 -18.65 0.243 2729
 2731 3 -60.78 123.18 -18.81 0.235 2730
 2732 3 -60.93 123.29 -18.93 0.245 2731
 2733 3 -61 123.29 -19.08 0.23 2732
 2734 3 -61.1 123.38 -19.2 0.205 2733
 2735 3 -61.17 123.38 -19.34 0.195 2734
 2736 3 -61.25 123.48 -19.45 0.17 2735
 2737 3 -61.39 123.48 -19.63 0.203 2736
 2738 3 -61.45 123.57 -19.72 0.246 2737
 2739 3 -61.43 123.57 -19.9 0.231 2738
 2740 3 -61.52 123.57 -20.04 0.171 2739
 2741 3 -61.56 123.68 -20.2 0.192 2740
 2742 3 -61.53 123.68 -20.38 0.169 2741
 2743 3 -61.54 123.77 -20.54 0.181 2742
 2744 3 -61.64 123.77 -20.72 0.203 2743
 2745 3 -61.67 123.87 -20.9 0.219 2744
 2746 3 -61.57 123.96 -21.24 0.313 2745
 2747 3 -61.42 124.06 -21.7 0.134 2746
 2748 3 -61.24 124.15 -21.88 0.109 2747
 2749 3 -61.14 124.26 -21.98 0.118 2748
 2750 3 -61.2 124.26 -22.14 0.117 2749
 2751 3 -61.18 124.35 -22.33 0.152 2750
 2752 3 -61.28 124.46 -22.47 0.147 2751
 2753 3 -61.35 124.54 -22.61 0.147 2752
 2754 3 -61.47 124.65 -22.86 0.141 2753
 2755 3 -61.54 124.74 -23.08 0.143 2754
 2756 3 -61.56 124.74 -23.31 0.14 2755
 2757 3 -61.49 124.95 -23.47 0.094 2756
 2758 3 -61.36 124.94 -23.58 0.118 2757
 2759 3 -61.4 125.05 -23.65 0.182 2758
 2760 3 -61.49 125.24 -23.7 0.165 2759
 2761 3 -61.58 125.36 -23.77 0.128 2760
 2762 3 -61.71 125.55 -23.77 0.108 2761
 2763 3 -61.81 125.65 -23.76 0.144 2762
 2764 3 -61.81 125.85 -23.76 0.184 2763
 2765 3 -61.65 124.07 -21.27 0.123 2746
 2766 3 -59.57 123.09 -17.29 0.084 2720
 2767 3 -59.5 123.08 -17.09 0.131 2766
 2768 3 -59.53 123.09 -16.95 0.063 2767
 2769 3 -57.42 122.48 -16.4 0.154 2701
 2770 3 -57.45 122.37 -16.58 0.115 2769
 2771 3 -57.46 122.27 -16.7 0.107 2770
 2772 3 -53.1 122.08 -11.82 0.175 2543
 2773 3 -53.29 122.08 -11.79 0.124 2772
 2774 3 -50.4 119.46 -11.01 0.224 2521
 2775 3 -50.49 119.48 -10.85 0.276 2774
 2776 3 -50.57 119.27 -10.47 0.15 2775
 2777 3 -50.63 119.18 -10.37 0.2 2776
 2778 3 -50.65 119.09 -10.18 0.23 2777
 2779 3 -50.68 118.97 -10.08 0.219 2778
 2780 3 -50.7 118.97 -9.85 0.213 2779
 2781 3 -50.77 118.87 -9.63 0.186 2780
 2782 3 -50.85 118.87 -9.46 0.191 2781
 2783 3 -50.94 118.78 -9.35 0.244 2782
 2784 3 -51.01 118.78 -9.24 0.294 2783
 2785 3 -51.05 118.78 -9.07 0.315 2784
 2786 3 -51.17 118.78 -9.02 0.331 2785
 2787 3 -51.26 118.69 -8.96 0.374 2786
 2788 3 -51.27 118.39 -8.85 0.344 2787
 2789 3 -51.42 118.3 -8.79 0.453 2788
 2790 3 -51.95 118.7 -8.63 0.208 2789
 2791 3 -52.01 118.59 -8.59 0.293 2790
 2792 3 -52.27 118.81 -8.46 0.282 2791
 2793 3 -52.38 118.81 -8.38 0.269 2792
 2794 3 -52.71 119.11 -8.41 0.176 2793
 2795 3 -52.85 119.2 -8.39 0.193 2794
 2796 3 -53.02 119.31 -8.35 0.215 2795
 2797 3 -53.15 119.42 -8.34 0.192 2796
 2798 3 -53.35 119.31 -8.36 0.145 2797
 2799 3 -53.49 119.22 -8.35 0.175 2798
 2800 3 -53.6 119.22 -8.36 0.223 2799
 2801 3 -53.74 119.11 -8.37 0.201 2800
 2802 3 -53.85 119.11 -8.35 0.192 2801
 2803 3 -53.96 119.01 -8.4 0.205 2802
 2804 3 -54.1 119.01 -8.46 0.203 2803
 2805 3 -54.29 119.01 -8.46 0.205 2804
 2806 3 -54.46 119.03 -8.51 0.208 2805
 2807 3 -54.6 119.12 -8.51 0.247 2806
 2808 3 -54.75 119.12 -8.54 0.268 2807
 2809 3 -54.92 119.11 -8.56 0.247 2808
 2810 3 -55.07 119.11 -8.51 0.234 2809
 2811 3 -55.25 119.02 -8.4 0.204 2810
 2812 3 -55.36 119.02 -8.27 0.25 2811
 2813 3 -55.46 118.93 -8.27 0.374 2812
 2814 3 -55.57 118.93 -8.28 0.475 2813
 2815 3 -55.68 118.93 -8.27 0.558 2814
 2816 3 -55.79 118.83 -8.26 0.634 2815
 2817 3 -56.06 118.94 -7.95 0.694 2816
 2818 3 -56.24 119.04 -7.91 0.674 2817
 2819 3 -56.33 119.04 -7.78 0.73 2818
 2820 3 -56.46 119.04 -7.73 0.705 2819
 2821 3 -56.6 118.83 -7.67 0.772 2820
 2822 3 -57.42 119.05 -8.03 0.275 2821
 2823 3 -57.56 119.05 -8.01 0.233 2822
 2824 3 -57.75 118.94 -8.01 0.185 2823
 2825 3 -57.89 118.74 -7.91 0.149 2824
 2826 3 -58.05 118.65 -7.82 0.155 2825
 2827 3 -58.09 118.55 -7.73 0.141 2826
 2828 3 -58.17 118.55 -7.6 0.148 2827
 2829 3 -58.32 118.46 -7.52 0.171 2828
 2830 3 -58.42 118.46 -7.46 0.203 2829
 2831 3 -58.51 118.46 -7.31 0.245 2830
 2832 3 -58.64 118.46 -7.21 0.336 2831
 2833 3 -58.76 118.46 -7.18 0.409 2832
 2834 3 -58.94 118.46 -7.14 0.436 2833
 2835 3 -59.07 118.35 -7 0.369 2834
 2836 3 -58.89 117.86 -6.89 0.125 2835
 2837 3 -58.87 117.85 -6.75 0.118 2836
 2838 3 -58.89 117.76 -6.71 0.088 2837
 2839 3 -58.98 117.76 -6.59 0.125 2838
 2840 3 -58.92 117.67 -6.46 0.118 2839
 2841 3 -58.89 117.57 -6.28 0.105 2840
 2842 3 -58.87 117.57 -6.15 0.095 2841
 2843 3 -59.28 118.56 -6.93 0.292 2835
 2844 3 -59.49 118.67 -6.75 0.213 2843
 2845 3 -59.6 118.76 -6.68 0.177 2844
 2846 3 -59.75 118.87 -6.65 0.192 2845
 2847 3 -59.92 118.87 -6.65 0.175 2846
 2848 3 -60.06 118.96 -6.61 0.19 2847
 2849 3 -60.21 118.98 -6.61 0.225 2848
 2850 3 -60.35 118.98 -6.56 0.206 2849
 2851 3 -60.57 119.07 -6.43 0.24 2850
 2852 3 -60.75 119.07 -6.43 0.251 2851
 2853 3 -60.93 119.07 -6.34 0.306 2852
 2854 3 -61.07 119.09 -6.31 0.363 2853
 2855 3 -61.17 118.98 -6.26 0.409 2854
 2856 3 -61.24 119.18 -6.39 0.264 2855
 2857 3 -61.35 119.29 -6.47 0.299 2856
 2858 3 -61.53 119.39 -6.49 0.342 2857
 2859 3 -61.63 119.48 -6.55 0.343 2858
 2860 3 -61.18 119.68 -7.01 0.105 2859
 2861 3 -61.03 119.68 -7.14 0.14 2860
 2862 3 -60.93 119.78 -7.25 0.075 2861
 2863 3 -61.96 119.68 -6.55 0.289 2859
 2864 3 -62.18 119.68 -6.47 0.259 2863
 2865 3 -62.32 119.7 -6.37 0.286 2864
 2866 3 -62.46 119.7 -6.21 0.329 2865
 2867 3 -62.54 119.79 -6.1 0.373 2866
 2868 3 -62.92 120.29 -6.21 0.116 2867
 2869 3 -63.04 120.31 -6.09 0.131 2868
 2870 3 -63.15 120.2 -5.95 0.144 2869
 2871 3 -63.27 120.2 -5.84 0.112 2870
 2872 3 -63.35 120.2 -5.68 0.112 2871
 2873 3 -63.43 120.2 -5.55 0.146 2872
 2874 3 -63.43 120.11 -5.45 0.157 2873
 2875 3 -63.45 120.2 -5.29 0.134 2874
 2876 3 -63.5 120.2 -5.17 0.11 2875
 2877 3 -63.57 120.11 -5 0.091 2876
 2878 3 -63.68 120.11 -4.85 0.109 2877
 2879 3 -63.75 120.11 -4.76 0.074 2878
 2880 3 -62.53 119.49 -5.77 0.147 2867
 2881 3 -62.65 119.4 -5.72 0.121 2880
 2882 3 -62.79 119.31 -5.81 0.079 2881
 2883 3 -62.82 119.1 -5.93 0.113 2882
 2884 3 -62.72 118.9 -6.06 0.115 2883
 2885 3 -62.68 118.99 -6.22 0.103 2884
 2886 3 -62.71 118.99 -6.35 0.112 2885
 2887 3 -62.88 118.99 -6.43 0.081 2886
 2888 3 -61.96 119.2 -6.13 0.106 2858
 2889 3 -61.1 118.48 -5.76 0.103 2856
 2890 3 -60.99 118.39 -5.68 0.064 2889
 2891 3 -60.85 118.29 -5.6 0.104 2890
 2892 3 -60.74 118.18 -5.53 0.105 2891
 2893 3 -60.59 118.18 -5.52 0.121 2892
 2894 3 -60.39 118.09 -5.57 0.122 2893
 2895 3 -60.24 117.98 -5.64 0.134 2894
 2896 3 -60.06 117.87 -5.75 0.132 2895
 2897 3 -59.84 117.87 -5.84 0.146 2896
 2898 3 -59.7 117.78 -5.94 0.175 2897
 2899 3 -59.49 117.68 -5.93 0.139 2898
 2900 3 -59.42 117.57 -5.97 0.121 2899
 2901 3 -61.38 118.98 -5.97 0.107 2855
 2902 3 -61.45 119.09 -5.88 0.082 2901
 2903 3 -61.49 119.09 -5.78 0.154 2902
 2904 3 -61.64 118.99 -5.56 0.133 2903
 2905 3 -61.68 118.99 -5.42 0.164 2904
 2906 3 -61.75 119.09 -5.28 0.172 2905
 2907 3 -61.75 119.1 -5.05 0.141 2906
 2908 3 -61.77 119.1 -4.85 0.068 2907
 2909 3 -61.88 119.1 -4.76 0.06 2908
 2910 3 -61.95 119.1 -4.68 0.093 2909
 2911 3 -62.07 119.2 -4.72 0.079 2910
 2912 3 -62.14 119.31 -4.59 0.106 2911
 2913 3 -62.17 119.3 -4.46 0.054 2912
 2914 3 -58.88 119.07 -7.5 0.127 2834
 2915 3 -58.85 119.05 -7.67 0.141 2914
 2916 3 -58.86 119.05 -7.77 0.126 2915
 2917 3 -56.6 118.94 -7.38 0.386 2821
 2918 3 -56.78 118.94 -7.31 0.277 2917
 2919 3 -56.96 118.94 -7.31 0.000125 2918
 2920 3 -51.2 117.98 -8.74 0.31 2789
 2921 3 -50.73 117.59 -8.69 0.166 2920
 2922 3 -50.57 117.59 -8.65 0.185 2921
 2923 3 -50.44 117.39 -8.6 0.193 2922
 2924 3 -50.38 117.28 -8.57 0.201 2923
 2925 3 -50.38 117.19 -8.43 0.193 2924
 2926 3 -50.32 117.19 -8.3 0.216 2925
 2927 3 -50.35 117.2 -7.94 0.167 2926
 2928 3 -50.39 117.09 -7.85 0.184 2927
 2929 3 -50.63 117.09 -7.73 0.11 2928
 2930 3 -50.71 117 -7.67 0.047 2929
 2931 3 -50.76 117 -7.55 0.072 2930
 2932 3 -50.85 117 -7.43 0.133 2931
 2933 3 -50.95 117 -7.38 0.125 2932
 2934 3 -51.05 117 -7.31 0.073 2933
 2935 3 -36.97 108.74 -15.09 0.238 1726
 2936 3 -37.06 108.65 -15.09 0.241 2935
 2937 3 -37.23 108.35 -15.03 0.228 2936
 2938 3 -37.37 108.35 -14.98 0.261 2937
 2939 3 -37.5 108.24 -15.03 0.278 2938
 2940 3 -37.76 108.15 -15.04 0.273 2939
 2941 3 -37.93 108.15 -15.07 0.276 2940
 2942 3 -38.15 108.05 -15.09 0.316 2941
 2943 3 -38.26 108.04 -15.12 0.343 2942
 2944 3 -38.5 108.04 -15.09 0.298 2943
 2945 3 -38.66 108.04 -15.13 0.31 2944
 2946 3 -38.94 108.14 -15.14 0.308 2945
 2947 3 -39.06 108.04 -15.09 0.291 2946
 2948 3 -38.83 107.75 -14.98 0.109 2947
 2949 3 -38.69 107.75 -14.93 0.000125 2948
 2950 3 -39.23 108.14 -15.2 0.263 2947
 2951 3 -39.4 108.14 -15.22 0.278 2950
 2952 3 -39.56 108.15 -15.19 0.315 2951
 2953 3 -39.75 108.15 -15.15 0.33 2952
 2954 3 -39.81 108.65 -15.32 0.099 2953
 2955 3 -39.91 108.65 -15.37 0.113 2954
 2956 3 -40 108.65 -15.45 0.074 2955
 2957 3 -39.94 108.06 -15.11 0.295 2953
 2958 3 -40.12 107.86 -15.01 0.254 2957
 2959 3 -40.3 107.76 -14.94 0.243 2958
 2960 3 -40.41 107.67 -14.87 0.244 2959
 2961 3 -40.58 107.67 -14.84 0.209 2960
 2962 3 -40.73 107.56 -14.7 0.15 2961
 2963 3 -40.87 107.67 -14.69 0.182 2962
 2964 3 -41.02 107.67 -14.69 0.236 2963
 2965 3 -41.13 107.67 -14.65 0.271 2964
 2966 3 -41.3 107.67 -14.62 0.334 2965
 2967 3 -41.45 107.58 -14.61 0.377 2966
 2968 3 -41.58 107.58 -14.54 0.396 2967
 2969 3 -41.66 107.78 -14.48 0.222 2968
 2970 3 -41.73 107.87 -14.45 0.222 2969
 2971 3 -41.56 106.98 -14.59 0.189 2970
 2972 3 -41.62 106.87 -14.57 0.248 2971
 2973 3 -41.73 106.78 -14.56 0.284 2972
 2974 3 -41.83 106.67 -14.56 0.334 2973
 2975 3 -42.01 106.67 -14.52 0.297 2974
 2976 3 -42.33 106.78 -14.43 0.16 2975
 2977 3 -42.41 106.69 -14.45 0.000125 2976
 2978 3 -41.96 106.37 -14.48 0.225 2975
 2979 3 -42.11 106.28 -14.45 0.234 2978
 2980 3 -42.24 106.19 -14.37 0.278 2979
 2981 3 -42.33 106.09 -14.32 0.308 2980
 2982 3 -42.43 105.98 -14.36 0.27 2981
 2983 3 -42.51 105.89 -14.31 0.241 2982
 2984 3 -42.67 105.78 -14.29 0.251 2983
 2985 3 -42.83 105.78 -14.31 0.252 2984
 2986 3 -42.96 105.69 -14.34 0.283 2985
 2987 3 -43.04 105.79 -14.32 0.296 2986
 2988 3 -43.17 105.89 -14.27 0.376 2987
 2989 3 -43.32 105.88 -14.2 0.387 2988
 2990 3 -43.51 105.78 -14.13 0.378 2989
 2991 3 -43.69 105.78 -14.04 0.43 2990
 2992 3 -43.86 105.69 -14.04 0.401 2991
 2993 3 -43.99 105.69 -13.97 0.392 2992
 2994 3 -44.15 105.69 -13.98 0.453 2993
 2995 3 -44.3 105.8 -13.96 0.524 2994
 2996 3 -44.5 105.69 -13.93 0.549 2995
 2997 3 -44.64 105.8 -13.96 0.589 2996
 2998 3 -44.29 106.3 -14.2 0.129 2997
 2999 3 -44.36 106.19 -14.17 0.07 2998
 3000 3 -44.82 105.8 -13.95 0.587 2997
 3001 3 -44.68 106.3 -13.96 0.364 3000
 3002 3 -44.68 106.49 -13.97 0.326 3001
 3003 3 -44.78 106.6 -13.97 0.296 3002
 3004 3 -44.87 106.69 -14.17 0.206 3003
 3005 3 -45.01 106.8 -14.1 0.152 3004
 3006 3 -45.21 105.3 -13.93 0.344 3000
 3007 3 -45.35 105.21 -13.87 0.35 3006
 3008 3 -45.49 105 -13.88 0.281 3007
 3009 3 -45.62 104.91 -13.86 0.265 3008
 3010 3 -45.79 104.91 -13.87 0.254 3009
 3011 3 -45.93 104.72 -13.86 0.246 3010
 3012 3 -46 104.52 -13.77 0.269 3011
 3013 3 -46.1 104.41 -13.72 0.321 3012
 3014 3 -46.18 104.32 -13.77 0.411 3013
 3015 3 -46.25 104.11 -13.85 0.584 3014
 3016 3 -46.4 103.91 -13.82 0.683 3015
 3017 3 -46.46 103.82 -13.79 0.682 3016
 3018 3 -46.43 103.61 -13.8 0.729 3017
 3019 3 -46.67 103.61 -13.89 0.677 3018
 3020 3 -46.96 103.61 -13.86 0.563 3019
 3021 3 -47.32 103.72 -13.73 0.486 3020
 3022 3 -47.5 103.63 -13.63 0.432 3021
 3023 3 -47.83 103.63 -13.58 0.454 3022
 3024 3 -48.18 103.63 -13.54 0.38 3023
 3025 3 -48.42 103.63 -13.4 0.404 3024
 3026 3 -48.75 103.63 -13.43 0.395 3025
 3027 3 -48.86 103.63 -13.44 0.446 3026
 3028 3 -49 103.63 -13.38 0.493 3027
 3029 3 -49.01 103.73 -13.47 0.176 3028
 3030 3 -49.15 103.74 -13.97 0.142 3029
 3031 3 -49.3 103.83 -14.05 0.129 3030
 3032 3 -49.42 103.82 -14.05 0.168 3031
 3033 3 -49.54 103.84 -14.12 0.18 3032
 3034 3 -49.69 103.93 -14.13 0.214 3033
 3035 3 -49.83 104.04 -14.12 0.222 3034
 3036 3 -49.97 104.13 -14.06 0.244 3035
 3037 3 -50.11 104.13 -14.06 0.274 3036
 3038 3 -50.29 104.23 -14.01 0.271 3037
 3039 3 -50.4 104.23 -13.99 0.257 3038
 3040 3 -50.5 104.34 -14.03 0.216 3039
 3041 3 -50.65 104.34 -14.11 0.233 3040
 3042 3 -50.8 104.45 -13.98 0.315 3041
 3043 3 -50.93 104.65 -13.77 0.256 3042
 3044 3 -51.04 104.74 -13.57 0.279 3043
 3045 3 -51.14 104.85 -13.51 0.286 3044
 3046 3 -51.25 104.85 -13.42 0.3 3045
 3047 3 -51.4 104.85 -13.31 0.342 3046
 3048 3 -51.26 104.96 -12.85 0.187 3047
 3049 3 -51.32 105.06 -12.73 0.155 3048
 3050 3 -51.32 105.07 -12.62 0.145 3049
 3051 3 -51.43 105.07 -12.45 0.155 3050
 3052 3 -51.44 105.26 -12.36 0.171 3051
 3053 3 -51.54 105.26 -12.19 0.192 3052
 3054 3 -51.67 105.26 -12.11 0.238 3053
 3055 3 -51.79 105.48 -11.8 0.24 3054
 3056 3 -51.93 105.48 -11.7 0.229 3055
 3057 3 -52.22 105.57 -11.59 0.166 3056
 3058 3 -52.32 105.67 -11.43 0.132 3057
 3059 3 -52.4 105.67 -11.29 0.157 3058
 3060 3 -52.39 105.78 -11.17 0.222 3059
 3061 3 -52.32 105.67 -11.05 0.265 3060
 3062 3 -51.6 104.96 -13.54 0.248 3047
 3063 3 -51.82 104.85 -13.61 0.264 3062
 3064 3 -51.93 105.15 -13.29 0.12 3063
 3065 3 -52.04 105.17 -13.13 0.168 3064
 3066 3 -52.18 105.17 -13.04 0.186 3065
 3067 3 -52.28 105.26 -12.97 0.18 3066
 3068 3 -52.5 105.37 -12.96 0.094 3067
 3069 3 -52.68 105.37 -12.9 0.125 3068
 3070 3 -52.74 105.27 -12.8 0.139 3069
 3071 3 -52.89 105.27 -12.69 0.149 3070
 3072 3 -53.05 105.27 -12.57 0.156 3071
 3073 3 -53.22 105.27 -12.48 0.092 3072
 3074 3 -49.24 103.35 -12.6 0.167 3028
 3075 3 -49.3 103.35 -12.47 0.181 3074
 3076 3 -49.4 103.35 -12.38 0.181 3075
 3077 3 -49.47 103.35 -12.28 0.174 3076
 3078 3 -49.54 103.26 -12.13 0.196 3077
 3079 3 -49.62 103.26 -12.03 0.222 3078
 3080 3 -49.71 103.15 -11.96 0.196 3079
 3081 3 -49.86 102.96 -11.87 0.17 3080
 3082 3 -49.97 102.76 -11.87 0.118 3081
 3083 3 -50.04 102.65 -11.88 0.127 3082
 3084 3 -50.15 102.56 -11.88 0.163 3083
 3085 3 -50.22 102.46 -11.9 0.191 3084
 3086 3 -50.28 102.35 -11.89 0.165 3085
 3087 3 -50.4 102.26 -11.78 0.2 3086
 3088 3 -50.54 102.26 -11.61 0.209 3087
 3089 3 -50.62 102.26 -11.53 0.212 3088
 3090 3 -50.65 102.17 -11.41 0.225 3089
 3091 3 -50.68 102.07 -11.37 0.256 3090
 3092 3 -51.07 101.96 -11.49 0.151 3091
 3093 3 -51.21 101.98 -11.51 0.143 3092
 3094 3 -51.29 101.87 -11.43 0.158 3093
 3095 3 -51.4 101.77 -11.38 0.13 3094
 3096 3 -51.49 101.68 -11.3 0.182 3095
 3097 3 -51.58 101.57 -11.32 0.222 3096
 3098 3 -51.68 101.48 -11.29 0.261 3097
 3099 3 -51.85 101.58 -11.11 0.2 3098
 3100 3 -51.9 101.67 -11.01 0.248 3099
 3101 3 -51.99 101.78 -10.88 0.293 3100
 3102 3 -52.03 101.87 -10.76 0.412 3101
 3103 3 -52.26 101.48 -10.46 0.214 3102
 3104 3 -52.3 101.48 -10.35 0.199 3103
 3105 3 -52.47 101.48 -10.19 0.191 3104
 3106 3 -52.54 101.48 -10.05 0.208 3105
 3107 3 -52.65 101.39 -9.93 0.182 3106
 3108 3 -52.72 101.5 -9.81 0.203 3107
 3109 3 -52.86 101.5 -9.71 0.253 3108
 3110 3 -53 101.5 -9.65 0.272 3109
 3111 3 -53.22 101.5 -9.64 0.293 3110
 3112 3 -53.33 101.39 -9.65 0.317 3111
 3113 3 -53.46 101.59 -10.04 0.095 3112
 3114 3 -53.5 101.59 -10.29 0.108 3113
 3115 3 -53.47 101.8 -10.4 0.087 3114
 3116 3 -53.5 101.8 -10.6 0.109 3115
 3117 3 -53.5 101.78 -10.74 0.119 3116
 3118 3 -53.55 101.89 -10.9 0.125 3117
 3119 3 -53.61 101.89 -11.08 0.094 3118
 3120 3 -53.64 101.89 -11.23 0.093 3119
 3121 3 -53.65 101.89 -11.37 0.081 3120
 3122 3 -53.71 101.89 -11.47 0.111 3121
 3123 3 -53.83 101.98 -11.54 0.119 3122
 3124 3 -53.92 102.09 -11.62 0.155 3123
 3125 3 -53.42 101.41 -9.46 0.268 3112
 3126 3 -53.5 101.41 -9.38 0.256 3125
 3127 3 -53.57 101.31 -9.24 0.25 3126
 3128 3 -53.61 101.2 -9.12 0.298 3127
 3129 3 -53.68 101.11 -9.01 0.35 3128
 3130 3 -53.4 100.81 -8.88 0.198 3129
 3131 3 -53.4 100.7 -8.81 0.207 3130
 3132 3 -53.54 100.31 -8.82 0.106 3131
 3133 3 -53.57 100.2 -8.83 0.113 3132
 3134 3 -53.6 100 -8.8 0.075 3133
 3135 3 -53.15 100.81 -8.78 0.116 3131
 3136 3 -53.07 100.81 -8.68 0.144 3135
 3137 3 -53.01 100.7 -8.57 0.11 3136
 3138 3 -53.04 100.61 -8.41 0.103 3137
 3139 3 -53.03 100.61 -8.3 0.111 3138
 3140 3 -52.97 100.61 -8.15 0.079 3139
 3141 3 -52.89 100.51 -8.04 0.102 3140
 3142 3 -52.92 100.42 -7.86 0.087 3141
 3143 3 -53.92 101.22 -8.9 0.315 3129
 3144 3 -54.04 101.22 -8.86 0.291 3143
 3145 3 -54.25 101.31 -8.88 0.202 3144
 3146 3 -54.4 101.51 -8.8 0.213 3145
 3147 3 -54.55 101.51 -8.72 0.219 3146
 3148 3 -54.68 101.53 -8.65 0.244 3147
 3149 3 -54.79 101.53 -8.62 0.286 3148
 3150 3 -54.92 101.41 -8.56 0.32 3149
 3151 3 -54.62 101.03 -8.49 0.123 3150
 3152 3 -54.57 101.02 -8.38 0.153 3151
 3153 3 -54.54 101.11 -8.21 0.102 3152
 3154 3 -55.04 101.52 -8.46 0.357 3150
 3155 3 -55.15 101.41 -8.37 0.367 3154
 3156 3 -55.29 101.32 -8.24 0.385 3155
 3157 3 -55.42 101.43 -8.16 0.399 3156
 3158 3 -55.5 101.22 -8.06 0.409 3157
 3159 3 -55.58 101.22 -7.93 0.425 3158
 3160 3 -55.58 101.02 -7.81 0.466 3159
 3161 3 -55.61 101.02 -7.67 0.523 3160
 3162 3 -55.69 101.13 -7.46 0.447 3161
 3163 3 -55.75 101.13 -7.3 0.463 3162
 3164 3 -55.8 100.94 -7.21 0.442 3163
 3165 3 -55.83 101.04 -7.05 0.385 3164
 3166 3 -55.93 101.05 -6.75 0.284 3165
 3167 3 -55.93 100.94 -6.54 0.245 3166
 3168 3 -56 100.94 -6.3 0.263 3167
 3169 3 -56.03 100.85 -6.09 0.261 3168
 3170 3 -56 100.66 -5.87 0.219 3169
 3171 3 -56.08 100.46 -5.75 0.206 3170
 3172 3 -56.18 100.25 -5.66 0.173 3171
 3173 3 -56.22 100.05 -5.58 0.178 3172
 3174 3 -56.27 99.96 -5.49 0.13 3173
 3175 3 -56.36 99.85 -5.46 0.126 3174
 3176 3 -56.45 99.75 -5.42 0.14 3175
 3177 3 -56.52 99.66 -5.36 0.159 3176
 3178 3 -56.61 99.57 -5.23 0.13 3177
 3179 3 -56.74 99.45 -5.22 0.155 3178
 3180 3 -56.85 99.35 -5.14 0.143 3179
 3181 3 -57.04 99.35 -5.11 0.144 3180
 3182 3 -57.17 99.26 -5.06 0.131 3181
 3183 3 -57.29 99.26 -4.98 0.128 3182
 3184 3 -57.5 99.26 -5 0.155 3183
 3185 3 -57.64 99.17 -4.98 0.155 3184
 3186 3 -57.73 99.07 -4.88 0.123 3185
 3187 3 -57.89 99.07 -4.81 0.175 3186
 3188 3 -58.09 99.07 -4.76 0.196 3187
 3189 3 -58.24 98.98 -4.68 0.23 3188
 3190 3 -58.39 98.98 -4.56 0.274 3189
 3191 3 -58.56 98.98 -4.48 0.307 3190
 3192 3 -58.67 98.98 -4.36 0.298 3191
 3193 3 -58.82 98.98 -4.29 0.289 3192
 3194 3 -59 98.99 -4.21 0.273 3193
 3195 3 -59.32 98.99 -4.22 0.184 3194
 3196 3 -59.39 98.89 -4.26 0.196 3195
 3197 3 -59.5 98.9 -4.22 0.248 3196
 3198 3 -59.6 99.1 -4.19 0.228 3197
 3199 3 -59.71 99.19 -4.25 0.244 3198
 3200 3 -59.85 99.29 -4.34 0.222 3199
 3201 3 -60 99.3 -4.31 0.21 3200
 3202 3 -60.16 99.3 -4.31 0.192 3201
 3203 3 -60.35 99.29 -4.35 0.167 3202
 3204 3 -60.56 99.3 -4.31 0.154 3203
 3205 3 -60.7 99.21 -4.27 0.116 3204
 3206 3 -60.84 99.1 -4.29 0.129 3205
 3207 3 -60.96 99.11 -4.22 0.165 3206
 3208 3 -61.06 99.02 -4.19 0.15 3207
 3209 3 -61.16 99.02 -4.26 0.137 3208
 3210 3 -61.27 98.91 -4.26 0.116 3209
 3211 3 -61.32 98.82 -4.15 0.112 3210
 3212 3 -61.39 98.71 -4.07 0.074 3211
 3213 3 -61.45 98.6 -3.97 0.114 3212
 3214 3 -61.59 98.51 -3.9 0.129 3213
 3215 3 -61.71 98.42 -3.76 0.128 3214
 3216 3 -61.81 98.42 -3.66 0.124 3215
 3217 3 -61.89 98.29 -3.6 0.085 3216
 3218 3 -62.04 98.21 -3.51 0.092 3217
 3219 3 -62.2 98.17 -3.47 0.125 3218
 3220 3 -62.34 98.18 -3.43 0.143 3219
 3221 3 -62.45 98.17 -3.35 0.152 3220
 3222 3 -62.56 98.18 -3.26 0.148 3221
 3223 3 -62.73 98.09 -3.22 0.117 3222
 3224 3 -62.85 98.01 -3.14 0.095 3223
 3225 3 -63.02 98.03 -3.1 0.129 3224
 3226 3 -63.14 97.96 -3.06 0.128 3225
 3227 3 -63.23 97.9 -3.03 0.099 3226
 3228 3 -63.28 97.76 -2.78 0.118 3227
 3229 3 -63.35 97.7 -2.66 0.08 3228
 3230 3 -63.35 97.6 -2.51 0.111 3229
 3231 3 -63.35 97.46 -2.37 0.112 3230
 3232 3 -63.39 97.37 -2.24 0.104 3231
 3233 3 -63.35 97.21 -2.16 0.145 3232
 3234 3 -63.32 97.04 -2.1 0.147 3233
 3235 3 -63.28 96.85 -2.03 0.106 3234
 3236 3 -63.28 96.7 -1.95 0.128 3235
 3237 3 -63.32 96.51 -1.91 0.117 3236
 3238 3 -63.34 96.32 -1.91 0.157 3237
 3239 3 -63.27 96.18 -2.01 0.118 3238
 3240 3 -63.14 96.07 -2.06 0.132 3239
 3241 3 -63.03 96.09 -2.05 0.078 3240
 3242 3 -51.53 101.18 -11.46 0.077 3098
 3243 3 -51.53 100.87 -11.6 0.112 3242
 3244 3 -51.57 100.77 -11.64 0.141 3243
 3245 3 -51.62 100.68 -11.74 0.131 3244
 3246 3 -51.68 100.57 -11.86 0.123 3245
 3247 3 -51.86 100.48 -11.8 0.124 3246
 3248 3 -51.97 100.48 -11.76 0.129 3247
 3249 3 -52.07 100.37 -11.71 0.157 3248
 3250 3 -52.18 100.18 -11.63 0.097 3249
 3251 3 -52.28 100.17 -11.47 0.119 3250
 3252 3 -50.25 102.07 -11.24 0.151 3091
 3253 3 -47.97 103.13 -13.49 0.098 3025
 3254 3 -47.94 103.03 -13.37 0.138 3253
 3255 3 -47.93 102.94 -13.3 0.115 3254
 3256 3 -46.61 103.72 -13.88 0.21 3019
 3257 3 -46.61 103.72 -13.76 0.158 3256
 3258 3 -43.82 105.89 -13.94 0.154 2993
 3259 3 -43.92 105.89 -14.05 0.093 3258
 3260 3 -41.93 108.19 -14.32 0.159 2969
 3261 3 -42.02 108.28 -14.2 0.219 3260
 3262 3 -42.08 108.39 -14.09 0.22 3261
 3263 3 -42.05 108.39 -13.95 0.206 3262
 3264 3 -42.12 108.59 -13.8 0.201 3263
 3265 3 -42.19 108.7 -13.68 0.128 3264
 3266 3 -42.29 108.79 -13.54 0.076 3265
 3267 3 -42.34 109 -13.58 0.183 3266
 3268 3 -42.44 109.09 -13.62 0.109 3267
 3269 3 -42.55 109.2 -13.63 0.000125 3268
 3270 3 -41.75 107.28 -14.54 0.053 2968
 3271 3 -39.97 108.36 -15.19 0.086 2957
 3272 3 -38.43 107.64 -15.09 0.134 2945
 3273 3 -38.34 107.45 -15.13 0.17 3272
 3274 3 -38.13 107.35 -15.2 0.093 3273
 3275 3 -38.01 107.24 -15.2 0.086 3274
 3276 3 -37.95 107.04 -15.12 0.112 3275
 3277 3 -38.01 106.95 -15.12 0.162 3276
 3278 3 -38.08 106.85 -15.12 0.163 3277
 3279 3 -37.99 106.65 -15.31 0.118 3278
 3280 3 -37.93 106.65 -15.45 0.183 3279
 3281 3 -37.87 106.45 -15.51 0.188 3280
 3282 3 -37.85 106.24 -15.57 0.205 3281
 3283 3 -37.79 106.15 -15.61 0.224 3282
 3284 3 -37.72 106.04 -15.61 0.208 3283
 3285 3 -37.61 105.84 -15.65 0.173 3284
 3286 3 -37.54 105.74 -15.79 0.171 3285
 3287 3 -37.47 105.63 -15.96 0.228 3286
 3288 3 -37.4 105.63 -16.11 0.232 3287
 3289 3 -37.19 105.84 -15.91 0.126 3288
 3290 3 -37.11 105.93 -15.82 0.101 3289
 3291 3 -37.28 105.63 -16.23 0.211 3288
 3292 3 -37.19 105.63 -16.39 0.179 3291
 3293 3 -37.28 105.32 -16.41 0.139 3292
 3294 3 -37.25 105.32 -16.61 0.143 3293
 3295 3 -37.18 105.32 -16.79 0.141 3294
 3296 3 -37.11 105.32 -17.02 0.115 3295
 3297 3 -37.08 105.32 -17.12 0.114 3296
 3298 3 -37 105.21 -17.27 0.117 3297
 3299 3 -36.97 105.12 -17.45 0.15 3298
 3300 3 -36.93 105.12 -17.57 0.137 3299
 3301 3 -36.86 105.01 -17.75 0.129 3300
 3302 3 -36.8 104.9 -17.91 0.112 3301
 3303 3 -36.78 105.01 -17.98 0.149 3302
 3304 3 -36.4 104.8 -18.27 0.047 3303
 3305 3 -36.36 104.71 -18.39 0.101 3304
 3306 3 -36.36 104.49 -18.46 0.143 3305
 3307 3 -36.54 104.51 -18.57 0.058 3306
 3308 3 -36.5 104.4 -18.55 0.056 3307
 3309 3 -36.49 104.3 -18.64 0.05 3308
 3310 3 -36.33 104.21 -18.66 0.054 3309
 3311 3 -37.17 105.21 -17.77 0.115 3303
 3312 3 -37.19 105.41 -17.73 0.093 3311
 3313 3 -37.22 105.51 -17.8 0.119 3312
 3314 3 -37.15 105.62 -17.82 0.106 3313
 3315 3 -37.01 105.71 -17.79 0.097 3314
 3316 3 -37.35 105.13 -16.41 0.079 3293
 3317 3 -37.3 105.13 -16.52 0.000125 3316
 3318 3 -37.25 105.13 -16.61 0.063 3317
 3319 3 -37.33 105.13 -16.71 0.055 3318
 3320 3 -38.25 106.95 -14.89 0.095 3278
 3321 3 -38.36 106.95 -14.88 0.08 3320
 3322 3 -38.58 107.04 -14.89 0.094 3321
 3323 3 -38.7 107.04 -14.92 0.103 3322
 3324 3 -38.8 107.14 -14.86 0.000125 3323
 3325 3 -32.97 106.51 -14.1 0.196 1702
 3326 3 -32.72 106.32 -14.09 0.177 3325
 3327 3 -32.54 106.12 -13.98 0.19 3326
 3328 3 -32.44 106.01 -13.93 0.166 3327
 3329 3 -32.28 105.91 -13.87 0.174 3328
 3330 3 -32.15 105.82 -13.8 0.173 3329
 3331 3 -32.02 105.8 -13.79 0.222 3330
 3332 3 -31.9 105.71 -13.82 0.172 3331
 3333 3 -31.86 105.6 -13.76 0.217 3332
 3334 3 -31.77 105.51 -13.65 0.275 3333
 3335 3 -31.68 105.51 -13.54 0.277 3334
 3336 3 -31.61 105.6 -13.4 0.261 3335
 3337 3 -31.57 105.51 -13.29 0.281 3336
 3338 3 -31.47 105.41 -13.15 0.324 3337
 3339 3 -31.38 105.51 -13 0.353 3338
 3340 3 -31.34 105.41 -12.87 0.299 3339
 3341 3 -31.27 105.41 -12.71 0.318 3340
 3342 3 -31.22 105.32 -12.57 0.331 3341
 3343 3 -31.18 105.32 -12.47 0.288 3342
 3344 3 -31.07 105.21 -12.62 0.269 3343
 3345 3 -30.91 105.01 -12.76 0.241 3344
 3346 3 -30.7 104.8 -12.89 0.2 3345
 3347 3 -30.54 104.71 -13.01 0.175 3346
 3348 3 -30.38 104.71 -13.12 0.204 3347
 3349 3 -30.25 104.7 -13.2 0.201 3348
 3350 3 -30.13 104.6 -13.31 0.219 3349
 3351 3 -30.02 104.49 -13.44 0.303 3350
 3352 3 -30.34 104.2 -13.7 0.145 3351
 3353 3 -30.41 104.1 -13.8 0.145 3352
 3354 3 -30.47 103.99 -13.9 0.15 3353
 3355 3 -30.54 103.71 -14.07 0.16 3354
 3356 3 -30.54 103.5 -14.15 0.107 3355
 3357 3 -30.47 103.41 -14.19 0.159 3356
 3358 3 -30.45 103.3 -14.37 0.148 3357
 3359 3 -30.52 103.19 -14.55 0.134 3358
 3360 3 -30.59 103 -14.64 0.134 3359
 3361 3 -30.75 102.89 -14.71 0.1 3360
 3362 3 -30.86 102.89 -14.65 0.095 3361
 3363 3 -30.84 102.8 -14.8 0.127 3362
 3364 3 -30.73 102.8 -14.97 0.177 3363
 3365 3 -30.63 102.89 -15.11 0.138 3364
 3366 3 -29.72 104.41 -13.4 0.197 3351
 3367 3 -29.5 104.3 -13.4 0.106 3366
 3368 3 -29.38 104.19 -13.46 0.089 3367
 3369 3 -29.27 104.19 -13.52 0.1 3368
 3370 3 -29.16 104.1 -13.6 0.134 3369
 3371 3 -28.95 104.1 -13.7 0.18 3370
 3372 3 -28.79 104.1 -13.73 0.169 3371
 3373 3 -28.66 104.08 -13.77 0.135 3372
 3374 3 -28.47 103.99 -13.79 0.101 3373
 3375 3 -28.25 103.99 -13.82 0.065 3374
 3376 3 -28.09 103.99 -13.88 0.107 3375
 3377 3 -28 103.89 -13.95 0.136 3376
 3378 3 -27.9 103.78 -13.98 0.148 3377
 3379 3 -27.88 103.77 -14.12 0.124 3378
 3380 3 -27.86 103.67 -14.29 0.107 3379
 3381 3 -27.75 103.67 -14.37 0.147 3380
 3382 3 -27.57 103.77 -14.34 0.137 3381
 3383 3 -27.45 103.77 -14.38 0.053 3382
 3384 3 -31.2 105.13 -11.9 0.123 3343
 3385 3 -31.2 105.13 -11.76 0.085 3384
 3386 3 -31.27 105.13 -11.62 0.148 3385
 3387 3 -31.34 105.13 -11.54 0.177 3386
 3388 3 -31.29 104.93 -11.44 0.084 3387
 3389 3 -31.38 104.93 -11.34 0.107 3388
 3390 3 -31.45 105.04 -11.18 0.11 3389
 3391 3 -31.45 104.93 -11.07 0.000125 3390
 3392 3 -32.25 103.32 -12.94 0.283 1680
 3393 3 -32.18 103.62 -12.85 0.126 3392
 3394 3 -32.25 103.63 -12.76 0.116 3393
 3395 3 -32.4 103.73 -12.64 0.13 3394
 3396 3 -32.47 103.73 -12.52 0.14 3395
 3397 3 -32.54 103.63 -12.43 0.087 3396
 3398 3 -32.02 102.82 -12.88 0.134 3392
 3399 3 -31.88 102.71 -12.8 0.083 3398
 3400 3 -31.81 102.62 -12.65 0.177 3399
 3401 3 -31.82 102.43 -12.49 0.204 3400
 3402 3 -31.9 102.43 -12.3 0.232 3401
 3403 3 -31.95 102.32 -12.04 0.185 3402
 3404 3 -31.88 102.32 -11.91 0.089 3403
 3405 3 -35.03 97.96 -14.72 0.208 1306
 3406 3 -35.04 98.13 -14.69 0.251 3405
 3407 3 -35.17 98.23 -14.72 0.248 3406
 3408 3 -35.31 98.32 -14.72 0.238 3407
 3409 3 -35.54 98.34 -14.71 0.253 3408
 3410 3 -35.68 98.34 -14.65 0.223 3409
 3411 3 -35.71 98.34 -14.53 0.176 3410
 3412 3 -35.85 98.54 -14.46 0.211 3411
 3413 3 -36.03 98.54 -14.31 0.25 3412
 3414 3 -36.13 98.54 -14.15 0.313 3413
 3415 3 -36.21 98.54 -14.05 0.349 3414
 3416 3 -36.24 98.45 -13.89 0.399 3415
 3417 3 -35.93 98.15 -13.64 0.225 3416
 3418 3 -35.79 98.35 -13.42 0.212 3417
 3419 3 -35.74 98.24 -13.37 0.253 3418
 3420 3 -35.59 98.24 -13.36 0.234 3419
 3421 3 -35.28 98.24 -13.39 0.15 3420
 3422 3 -35.16 98.15 -13.41 0.122 3421
 3423 3 -35.07 98.24 -13.38 0.133 3422
 3424 3 -34.96 98.24 -13.29 0.136 3423
 3425 3 -34.78 98.24 -13.31 0.19 3424
 3426 3 -34.56 98.34 -13.36 0.209 3425
 3427 3 -34.41 98.34 -13.38 0.22 3426
 3428 3 -34.2 98.24 -13.3 0.198 3427
 3429 3 -33.99 98.24 -13.36 0.184 3428
 3430 3 -33.75 98.23 -13.45 0.157 3429
 3431 3 -33.6 98.13 -13.46 0.167 3430
 3432 3 -33.42 98.02 -13.46 0.198 3431
 3433 3 -33.21 98.01 -13.49 0.203 3432
 3434 3 -33.06 98.01 -13.56 0.225 3433
 3435 3 -32.91 97.99 -13.64 0.248 3434
 3436 3 -32.73 98.12 -13.72 0.248 3435
 3437 3 -32.59 98.01 -13.8 0.222 3436
 3438 3 -32.45 98.01 -13.87 0.201 3437
 3439 3 -32.34 97.99 -13.98 0.184 3438
 3440 3 -32.18 97.85 -14.06 0.146 3439
 3441 3 -31.94 97.8 -14.09 0.155 3440
 3442 3 -31.81 97.71 -14.21 0.169 3441
 3443 3 -31.76 97.6 -14.31 0.177 3442
 3444 3 -31.76 97.41 -14.39 0.145 3443
 3445 3 -31.76 97.2 -14.39 0.135 3444
 3446 3 -31.65 96.99 -14.36 0.114 3445
 3447 3 -31.49 96.82 -14.44 0.124 3446
 3448 3 -31.44 96.68 -14.47 0.141 3447
 3449 3 -31.28 96.55 -14.49 0.13 3448
 3450 3 -31.21 96.38 -14.56 0.131 3449
 3451 3 -31.12 96.28 -14.61 0.138 3450
 3452 3 -31.21 96.11 -14.58 0.000125 3451
 3453 3 -35.95 97.82 -13.78 0.144 3417
 3454 3 -36.07 97.68 -13.7 0.131 3453
 3455 3 -36.56 98.65 -13.95 0.245 3416
 3456 3 -36.61 98.74 -13.87 0.214 3455
 3457 3 -36.79 98.75 -13.72 0.22 3456
 3458 3 -36.93 98.75 -13.61 0.217 3457
 3459 3 -37.06 98.64 -13.53 0.226 3458
 3460 3 -37.21 98.64 -13.39 0.239 3459
 3461 3 -37.36 98.56 -13.22 0.209 3460
 3462 3 -37.41 98.65 -13.07 0.225 3461
 3463 3 -37.5 98.56 -12.94 0.225 3462
 3464 3 -37.59 98.56 -12.82 0.2 3463
 3465 3 -37.64 98.56 -12.73 0.203 3464
 3466 3 -37.68 98.47 -12.56 0.193 3465
 3467 3 -37.68 98.37 -12.41 0.196 3466
 3468 3 -37.67 98.37 -12.24 0.254 3467
 3469 3 -37.71 98.26 -12.08 0.236 3468
 3470 3 -37.82 98.26 -11.96 0.247 3469
 3471 3 -37.89 98.17 -11.86 0.264 3470
 3472 3 -37.99 98.17 -11.79 0.249 3471
 3473 3 -38.06 98.08 -11.67 0.281 3472
 3474 3 -38.16 98.06 -11.56 0.297 3473
 3475 3 -38.24 98.04 -11.42 0.291 3474
 3476 3 -38.34 98.08 -11.29 0.285 3475
 3477 3 -38.41 97.98 -11.15 0.282 3476
 3478 3 -38.49 98.03 -11.05 0.309 3477
 3479 3 -38.67 98.09 -10.96 0.262 3478
 3480 3 -38.75 98.09 -10.86 0.269 3479
 3481 3 -38.88 98.08 -10.7 0.253 3480
 3482 3 -38.99 98.08 -10.61 0.218 3481
 3483 3 -39.23 98.19 -10.52 0.217 3482
 3484 3 -39.39 98.19 -10.41 0.177 3483
 3485 3 -39.54 98.28 -10.32 0.185 3484
 3486 3 -39.61 98.3 -10.23 0.197 3485
 3487 3 -39.82 98.3 -10.22 0.204 3486
 3488 3 -39.99 98.3 -10.16 0.205 3487
 3489 3 -40.11 98.3 -10.08 0.221 3488
 3490 3 -40.27 98.19 -10.04 0.231 3489
 3491 3 -40.35 98.1 -9.96 0.222 3490
 3492 3 -40.49 98.07 -9.86 0.252 3491
 3493 3 -40.61 98 -9.77 0.289 3492
 3494 3 -40.67 98 -9.65 0.383 3493
 3495 3 -40.71 97.97 -9.55 0.426 3494
 3496 3 -40.78 98 -9.47 0.447 3495
 3497 3 -40.75 98.05 -9.3 0.273 3496
 3498 3 -40.78 97.32 -9.73 0.238 3497
 3499 3 -40.86 97.14 -9.77 0.24 3498
 3500 3 -40.98 96.99 -9.8 0.225 3499
 3501 3 -41.04 96.83 -9.72 0.206 3500
 3502 3 -41.13 96.69 -9.7 0.201 3501
 3503 3 -41.29 96.47 -9.66 0.165 3502
 3504 3 -41.38 96.32 -9.56 0.182 3503
 3505 3 -41.46 96.11 -9.5 0.188 3504
 3506 3 -41.6 96.07 -9.47 0.212 3505
 3507 3 -41.71 95.88 -9.41 0.247 3506
 3508 3 -41.78 95.77 -9.31 0.244 3507
 3509 3 -41.85 95.69 -9.28 0.251 3508
 3510 3 -41.89 95.58 -9.23 0.277 3509
 3511 3 -42.03 95.55 -9.28 0.288 3510
 3512 3 -42.17 95.52 -9.31 0.288 3511
 3513 3 -42.28 95.5 -9.37 0.288 3512
 3514 3 -42.06 95.55 -9.19 0.274 3513
 3515 3 -42.39 95.41 -9.53 0.277 3512
 3516 3 -42.6 95.5 -9.46 0.312 3515
 3517 3 -42.71 95.49 -9.52 0.427 3516
 3518 3 -42.84 95.43 -9.5 0.46 3517
 3519 3 -42.96 95.43 -9.5 0.529 3518
 3520 3 -43.16 95.25 -9.54 0.664 3519
 3521 3 -43.31 95.27 -9.54 0.704 3520
 3522 3 -43.46 95.27 -9.7 0.703 3521
 3523 3 -43.6 95.22 -9.62 0.695 3522
 3524 3 -43.75 95.12 -9.62 0.68 3523
 3525 3 -43.86 94.85 -9.61 0.637 3524
 3526 3 -43.92 94.79 -9.71 0.658 3525
 3527 3 -43.93 94.67 -9.72 0.517 3526
 3528 3 -43.78 94.21 -9.73 0.222 3527
 3529 3 -44.02 93.87 -9.76 0.166 3528
 3530 3 -44.09 93.82 -9.88 0.174 3529
 3531 3 -44.13 93.79 -9.98 0.168 3530
 3532 3 -44.12 93.69 -10.08 0.184 3531
 3533 3 -44.2 93.64 -10.15 0.233 3532
 3534 3 -44.24 93.68 -10.28 0.225 3533
 3535 3 -44.47 93.69 -10.42 0.149 3534
 3536 3 -44.55 93.66 -10.54 0.172 3535
 3537 3 -44.66 93.68 -10.65 0.217 3536
 3538 3 -44.66 93.69 -10.81 0.25 3537
 3539 3 -44.73 93.68 -11.04 0.35 3538
 3540 3 -44.73 93.66 -11.16 0.363 3539
 3541 3 -44.83 93.61 -11.28 0.341 3540
 3542 3 -44.91 93.64 -11.35 0.339 3541
 3543 3 -45.13 93.77 -11.39 0.312 3542
 3544 3 -45.31 93.78 -11.46 0.33 3543
 3545 3 -45.38 93.86 -11.57 0.336 3544
 3546 3 -45.45 93.8 -11.72 0.257 3545
 3547 3 -45.55 93.72 -11.83 0.225 3546
 3548 3 -45.7 93.66 -11.95 0.196 3547
 3549 3 -45.8 93.63 -12.06 0.161 3548
 3550 3 -45.88 93.61 -12.15 0.131 3549
 3551 3 -45.99 93.61 -12.26 0.156 3550
 3552 3 -46.06 93.69 -12.4 0.171 3551
 3553 3 -46.16 93.63 -12.47 0.22 3552
 3554 3 -46.22 93.55 -12.56 0.215 3553
 3555 3 -46.33 93.47 -12.63 0.201 3554
 3556 3 -46.38 93.44 -12.74 0.172 3555
 3557 3 -46.45 93.49 -12.88 0.18 3556
 3558 3 -46.52 93.61 -13.05 0.219 3557
 3559 3 -46.6 93.74 -13.16 0.256 3558
 3560 3 -46.72 93.75 -13.21 0.288 3559
 3561 3 -46.8 93.77 -13.31 0.293 3560
 3562 3 -46.97 93.72 -13.39 0.357 3561
 3563 3 -47.12 93.78 -13.38 0.376 3562
 3564 3 -47.27 93.74 -13.35 0.376 3563
 3565 3 -47.48 93.86 -13.33 0.386 3564
 3566 3 -47.59 93.88 -13.4 0.391 3565
 3567 3 -47.69 93.97 -13.46 0.402 3566
 3568 3 -47.76 94.14 -13.49 0.352 3567
 3569 3 -47.73 94.05 -13.73 0.318 3568
 3570 3 -47.83 94.02 -13.79 0.381 3569
 3571 3 -47.87 94.03 -13.89 0.514 3570
 3572 3 -47.97 94.05 -13.91 0.578 3571
 3573 3 -48.05 94.13 -13.97 0.59 3572
 3574 3 -48.05 94.19 -14.1 0.528 3573
 3575 3 -48.14 94.24 -14.16 0.468 3574
 3576 3 -47.89 94.8 -14.47 0.228 3575
 3577 3 -47.92 94.86 -14.62 0.216 3576
 3578 3 -47.82 94.96 -14.82 0.169 3577
 3579 3 -47.79 94.99 -14.97 0.183 3578
 3580 3 -47.74 95.08 -15.14 0.172 3579
 3581 3 -47.7 95.16 -15.24 0.174 3580
 3582 3 -47.67 95.22 -15.36 0.213 3581
 3583 3 -47.67 95.36 -15.5 0.182 3582
 3584 3 -47.67 95.49 -15.66 0.182 3583
 3585 3 -47.67 95.55 -15.78 0.226 3584
 3586 3 -47.71 95.58 -15.88 0.262 3585
 3587 3 -47.84 95.63 -15.88 0.254 3586
 3588 3 -47.95 95.72 -15.95 0.248 3587
 3589 3 -48.06 95.74 -16 0.274 3588
 3590 3 -48.24 95.74 -16.11 0.286 3589
 3591 3 -48.32 95.71 -16.2 0.345 3590
 3592 3 -48.45 95.71 -16.18 0.401 3591
 3593 3 -48.6 95.69 -16.13 0.429 3592
 3594 3 -48.56 95.83 -16.34 0.297 3593
 3595 3 -48.53 95.91 -16.43 0.297 3594
 3596 3 -48.53 95.63 -15.58 0.143 3595
 3597 3 -48.52 95.69 -15.45 0.096 3596
 3598 3 -48.6 95.75 -15.37 0.072 3597
 3599 3 -48.66 95.77 -15.22 0.089 3598
 3600 3 -48.77 95.78 -15.11 0.102 3599
 3601 3 -48.77 95.77 -14.94 0.141 3600
 3602 3 -48.74 95.74 -14.82 0.194 3601
 3603 3 -48.66 95.74 -14.72 0.183 3602
 3604 3 -48.56 95.8 -14.59 0.159 3603
 3605 3 -48.5 95.77 -14.47 0.117 3604
 3606 3 -48.45 95.77 -14.36 0.091 3605
 3607 3 -48.42 95.77 -14.07 0.153 3606
 3608 3 -48.42 95.77 -13.94 0.147 3607
 3609 3 -48.46 95.77 -13.8 0.087 3608
 3610 3 -48.63 95.97 -16.64 0.282 3594
 3611 3 -48.67 95.97 -16.75 0.246 3610
 3612 3 -48.74 96.05 -16.84 0.232 3611
 3613 3 -48.85 96.16 -16.95 0.177 3612
 3614 3 -48.99 96.24 -17.06 0.178 3613
 3615 3 -49.17 96.24 -17.09 0.144 3614
 3616 3 -49.31 96.25 -17.16 0.158 3615
 3617 3 -49.38 96.38 -17.2 0.178 3616
 3618 3 -49.42 96.52 -17.25 0.154 3617
 3619 3 -49.43 96.57 -17.36 0.159 3618
 3620 3 -49.43 96.61 -17.52 0.15 3619
 3621 3 -49.46 96.61 -17.68 0.132 3620
 3622 3 -49.57 96.6 -17.81 0.156 3621
 3623 3 -49.63 96.63 -17.98 0.183 3622
 3624 3 -49.68 96.68 -18.16 0.161 3623
 3625 3 -49.77 96.72 -18.29 0.144 3624
 3626 3 -49.92 96.78 -18.34 0.11 3625
 3627 3 -50.06 96.8 -18.45 0.106 3626
 3628 3 -50.17 96.82 -18.61 0.138 3627
 3629 3 -50.24 96.8 -18.72 0.148 3628
 3630 3 -50.23 96.83 -18.88 0.131 3629
 3631 3 -50.18 96.88 -19.04 0.143 3630
 3632 3 -50.14 96.88 -19.18 0.15 3631
 3633 3 -50.09 96.89 -19.36 0.151 3632
 3634 3 -49.99 96.92 -19.52 0.171 3633
 3635 3 -49.85 96.92 -19.68 0.15 3634
 3636 3 -49.68 96.97 -19.88 0.121 3635
 3637 3 -49.53 96.97 -20.04 0.129 3636
 3638 3 -49.42 96.97 -20.16 0.159 3637
 3639 3 -49.29 97.01 -20.25 0.142 3638
 3640 3 -49.09 97.09 -20.32 0.134 3639
 3641 3 -48.99 97.09 -20.39 0.119 3640
 3642 3 -48.86 97.09 -20.52 0.102 3641
 3643 3 -48.78 97.03 -20.59 0.108 3642
 3644 3 -48.66 97.06 -20.66 0.131 3643
 3645 3 -48.49 97.09 -20.77 0.178 3644
 3646 3 -48.29 97.09 -20.86 0.163 3645
 3647 3 -48.11 97.11 -20.89 0.151 3646
 3648 3 -47.95 97.14 -20.95 0.148 3647
 3649 3 -47.78 97.12 -21.13 0.152 3648
 3650 3 -47.63 97.15 -21.16 0.214 3649
 3651 3 -47.52 97.06 -21.25 0.228 3650
 3652 3 -47.49 97.01 -21.41 0.253 3651
 3653 3 -47.28 97.22 -21.36 0.172 3652
 3654 3 -47.16 97.23 -21.47 0.155 3653
 3655 3 -47 97.34 -21.59 0.144 3654
 3656 3 -46.93 97.42 -21.7 0.17 3655
 3657 3 -46.82 97.53 -21.79 0.157 3656
 3658 3 -46.78 97.75 -21.79 0.163 3657
 3659 3 -46.78 97.9 -21.88 0.176 3658
 3660 3 -46.78 98.01 -21.88 0.218 3659
 3661 3 -46.82 98.15 -21.91 0.22 3660
 3662 3 -47.07 98.25 -21.7 0.115 3661
 3663 3 -47.2 98.45 -21.66 0.12 3662
 3664 3 -47.31 98.45 -21.66 0.175 3663
 3665 3 -47.1 98.56 -21.84 0.089 3664
 3666 3 -47.41 98.56 -21.48 0.107 3664
 3667 3 -47.48 98.65 -21.32 0.104 3666
 3668 3 -47.59 98.65 -21.32 0.046 3667
 3669 3 -46.7 98.26 -22.09 0.197 3661
 3670 3 -46.57 98.35 -22.11 0.239 3669
 3671 3 -46.49 98.46 -22.16 0.213 3670
 3672 3 -46.41 98.65 -22.13 0.237 3671
 3673 3 -46.24 98.76 -22.09 0.198 3672
 3674 3 -46.06 98.95 -22.18 0.176 3673
 3675 3 -45.95 99.04 -22.16 0.181 3674
 3676 3 -45.89 99.15 -22.25 0.176 3675
 3677 3 -45.85 99.24 -22.2 0.137 3676
 3678 3 -45.85 99.54 -22.15 0.148 3677
 3679 3 -45.73 99.65 -22.33 0.219 3678
 3680 3 -45.6 99.74 -22.44 0.2 3679
 3681 3 -45.49 99.93 -22.55 0.162 3680
 3682 3 -45.42 100.04 -22.56 0.000125 3681
 3683 3 -48.99 95.35 -16.04 0.194 3593
 3684 3 -49.1 95.22 -16.04 0.141 3683
 3685 3 -49.24 95.16 -16.07 0.116 3684
 3686 3 -49.39 95.05 -16.02 0.135 3685
 3687 3 -49.48 94.97 -16.04 0.136 3686
 3688 3 -49.61 94.94 -16.07 0.149 3687
 3689 3 -49.88 94.94 -16.09 0.127 3688
 3690 3 -50.09 94.91 -16.11 0.115 3689
 3691 3 -50.21 94.8 -16.16 0.144 3690
 3692 3 -50.31 94.66 -16.16 0.08 3691
 3693 3 -48.01 93.94 -13.91 0.232 3574
 3694 3 -47.91 93.86 -13.82 0.196 3693
 3695 3 -47.96 94.63 -13.2 0.124 3568
 3696 3 -47.89 94.74 -13.06 0.064 3695
 3697 3 -47.86 94.8 -12.96 0.059 3696
 3698 3 -47.93 94.87 -12.88 0.000125 3697
 3699 3 -48.1 94.75 -13.15 0.127 3695
 3700 3 -48.06 94.91 -13.19 0.136 3699
 3701 3 -48.09 95.05 -13.17 0.079 3700
 3702 3 -44.69 93.41 -11.62 0.104 3542
 3703 3 -44.76 93.28 -11.71 0.147 3702
 3704 3 -44.83 93.08 -11.78 0.137 3703
 3705 3 -44.78 92.94 -11.76 0.121 3704
 3706 3 -44.74 92.83 -11.75 0.124 3705
 3707 3 -44.7 92.69 -11.83 0.141 3706
 3708 3 -44.7 92.55 -11.97 0.14 3707
 3709 3 -44.72 92.44 -12.07 0.175 3708
 3710 3 -44.66 92.44 -12.24 0.196 3709
 3711 3 -44.53 92.36 -12.47 0.191 3710
 3712 3 -44.59 92.32 -12.57 0.191 3711
 3713 3 -44.73 92.24 -12.64 0.162 3712
 3714 3 -44.83 92.03 -12.68 0.123 3713
 3715 3 -44.91 91.94 -12.71 0.11 3714
 3716 3 -44.92 91.78 -12.72 0.123 3715
 3717 3 -44.91 91.63 -12.78 0.167 3716
 3718 3 -44.88 91.49 -12.9 0.181 3717
 3719 3 -45.02 91.25 -13.01 0.202 3718
 3720 3 -45.01 91.08 -13.07 0.174 3719
 3721 3 -45.01 90.91 -13.16 0.24 3720
 3722 3 -44.99 90.77 -13.16 0.243 3721
 3723 3 -45.02 90.66 -13.22 0.222 3722
 3724 3 -45.23 90.47 -13.32 0.146 3723
 3725 3 -45.42 90.33 -13.29 0.135 3724
 3726 3 -45.53 90.19 -13.3 0.126 3725
 3727 3 -45.76 90.11 -13.31 0.12 3726
 3728 3 -45.87 90.05 -13.32 0.136 3727
 3729 3 -45.98 89.99 -13.39 0.165 3728
 3730 3 -46.12 89.94 -13.54 0.139 3729
 3731 3 -46.23 89.83 -13.62 0.117 3730
 3732 3 -46.45 89.77 -13.59 0.17 3731
 3733 3 -46.63 89.72 -13.63 0.172 3732
 3734 3 -46.81 89.63 -13.59 0.115 3733
 3735 3 -46.95 89.53 -13.58 0.088 3734
 3736 3 -47.12 89.46 -13.64 0.129 3735
 3737 3 -47.26 89.41 -13.66 0.106 3736
 3738 3 -47.38 89.3 -13.66 0.073 3737
 3739 3 -47.44 89.19 -13.54 0.092 3738
 3740 3 -47.51 89.08 -13.35 0.127 3739
 3741 3 -47.62 89.05 -13.3 0.083 3740
 3742 3 -47.66 88.99 -13.15 0.115 3741
 3743 3 -43.06 95.47 -9.45 0.056 3518
 3744 3 -43.14 95.44 -9.56 0.292 3743
 3745 3 -43.16 95.38 -9.72 0.358 3744
 3746 3 -43.23 95.36 -9.86 0.343 3745
 3747 3 -43.11 95.19 -10.02 0.253 3746
 3748 3 -41.56 95.58 -9.07 0.026 3511
 3749 3 -41.42 95.55 -9.13 0.037 3510
 3750 3 -40.64 97.97 -8.79 0.205 3497
 3751 3 -40.64 97.91 -8.66 0.237 3750
 3752 3 -40.66 97.77 -8.55 0.21 3751
 3753 3 -40.7 97.68 -8.4 0.19 3752
 3754 3 -40.71 97.58 -8.3 0.208 3753
 3755 3 -40.74 97.5 -8.16 0.181 3754
 3756 3 -40.71 97.39 -8.06 0.217 3755
 3757 3 -40.67 97.25 -7.92 0.183 3756
 3758 3 -40.6 97.18 -7.68 0.207 3757
 3759 3 -40.57 97.19 -7.54 0.27 3758
 3760 3 -40.57 97.19 -7.36 0.281 3759
 3761 3 -40.59 97.11 -7.23 0.344 3760
 3762 3 -40.57 97.1 -7.13 0.43 3761
 3763 3 -40.42 96.96 -7.06 0.478 3762
 3764 3 -40.46 96.9 -6.93 0.515 3763
 3765 3 -40.57 96.85 -6.81 0.567 3764
 3766 3 -40.42 96.74 -6.72 0.637 3765
 3767 3 -40.39 96.6 -6.56 0.736 3766
 3768 3 -40.35 96.59 -6.49 0.88 3767
 3769 3 -40.31 96.57 -6.42 0.88 3768
 3770 3 -40.56 97.26 -6.11 0.105 3769
 3771 3 -40.7 97.2 -6.04 0.187 3770
 3772 3 -40.82 97.12 -5.94 0.163 3771
 3773 3 -40.17 96.52 -6.22 0.873 3769
 3774 3 -40.14 96.57 -6.1 0.883 3773
 3775 3 -39.42 96.34 -6.19 0.585 3774
 3776 3 -39 96.36 -6.17 0.435 3775
 3777 3 -39 96.18 -5.93 0.316 3776
 3778 3 -38.96 96.15 -5.79 0.274 3777
 3779 3 -38.82 96.18 -5.63 0.272 3778
 3780 3 -38.82 96.13 -5.47 0.241 3779
 3781 3 -38.81 96.04 -5.32 0.227 3780
 3782 3 -38.71 95.95 -5.14 0.192 3781
 3783 3 -38.59 95.9 -5.05 0.176 3782
 3784 3 -38.46 95.95 -4.98 0.164 3783
 3785 3 -38.35 95.92 -4.88 0.129 3784
 3786 3 -38.27 95.9 -4.8 0.155 3785
 3787 3 -38.21 95.85 -4.72 0.229 3786
 3788 3 -38.16 95.81 -4.63 0.266 3787
 3789 3 -38.18 95.7 -4.34 0.238 3788
 3790 3 -38.14 95.57 -4.19 0.219 3789
 3791 3 -38.03 95.57 -4.1 0.196 3790
 3792 3 -37.91 95.56 -3.98 0.132 3791
 3793 3 -37.78 95.54 -3.94 0.123 3792
 3794 3 -37.71 95.46 -3.8 0.143 3793
 3795 3 -37.63 95.4 -3.68 0.16 3794
 3796 3 -37.6 95.35 -3.51 0.143 3795
 3797 3 -37.49 95.4 -3.35 0.104 3796
 3798 3 -37.34 95.46 -3.3 0.155 3797
 3799 3 -37.17 95.59 -3.2 0.188 3798
 3800 3 -37.03 95.82 -3.12 0.103 3799
 3801 3 -37.02 95.96 -3.12 0.099 3800
 3802 3 -37.06 96.1 -3.08 0.133 3801
 3803 3 -37.1 96.23 -3.08 0.109 3802
 3804 3 -37.16 96.4 -3.12 0.121 3803
 3805 3 -37.17 96.54 -3.18 0.103 3804
 3806 3 -37.1 96.65 -3.22 0.113 3805
 3807 3 -37.03 96.73 -3.28 0.087 3806
 3808 3 -36.88 96.74 -3.37 0.106 3807
 3809 3 -36.75 96.79 -3.51 0.121 3808
 3810 3 -36.64 96.79 -3.6 0.158 3809
 3811 3 -36.52 96.79 -3.68 0.137 3810
 3812 3 -36.41 96.82 -3.84 0.137 3811
 3813 3 -36.29 96.83 -3.93 0.118 3812
 3814 3 -36.18 96.77 -4.06 0.105 3813
 3815 3 -36.09 96.75 -4.15 0.108 3814
 3816 3 -35.99 96.77 -4.32 0.119 3815
 3817 3 -35.93 96.77 -4.47 0.077 3816
 3818 3 -38.39 96.75 -6.5 0.139 3776
 3819 3 -38.25 96.82 -6.54 0.147 3818
 3820 3 -38.14 96.93 -6.54 0.167 3819
 3821 3 -38.03 97.03 -6.52 0.174 3820
 3822 3 -37.92 97.14 -6.47 0.198 3821
 3823 3 -37.84 97.21 -6.42 0.179 3822
 3824 3 -37.73 97.24 -6.27 0.127 3823
 3825 3 -37.56 97.24 -6.14 0.127 3824
 3826 3 -37.43 97.21 -6.06 0.159 3825
 3827 3 -37.34 97.19 -5.96 0.22 3826
 3828 3 -37.27 97.14 -5.82 0.288 3827
 3829 3 -37.23 97.16 -5.72 0.364 3828
 3830 3 -37.23 97.24 -5.59 0.45 3829
 3831 3 -36.64 97.13 -5.72 0.25 3830
 3832 3 -36.46 97.13 -5.71 0.266 3831
 3833 3 -36.31 97.13 -5.65 0.262 3832
 3834 3 -36.1 97.16 -5.64 0.282 3833
 3835 3 -35.92 97.19 -5.56 0.308 3834
 3836 3 -35.79 97.19 -5.5 0.332 3835
 3837 3 -35.68 97.22 -5.47 0.395 3836
 3838 3 -35.81 97.74 -5.55 0.144 3837
 3839 3 -35.81 97.86 -5.47 0.128 3838
 3840 3 -35.79 97.94 -5.39 0.132 3839
 3841 3 -35.74 98.08 -5.3 0.158 3840
 3842 3 -35.67 98.11 -5.14 0.147 3841
 3843 3 -35.57 98.11 -4.96 0.125 3842
 3844 3 -35.53 98.21 -4.85 0.165 3843
 3845 3 -35.42 98.02 -4.76 0.174 3844
 3846 3 -35.42 97.97 -4.57 0.203 3845
 3847 3 -35.39 97.88 -4.43 0.2 3846
 3848 3 -35.36 97.74 -4.25 0.143 3847
 3849 3 -35.34 97.61 -4.11 0.149 3848
 3850 3 -35.28 97.49 -4.06 0.156 3849
 3851 3 -35.31 97.38 -3.89 0.11 3850
 3852 3 -35.27 97.27 -3.66 0.08 3851
 3853 3 -35.25 97.21 -3.51 0.093 3852
 3854 3 -35.31 97.11 -3.43 0.145 3853
 3855 3 -35.35 97.03 -3.3 0.19 3854
 3856 3 -35.46 97.01 -3.2 0.287 3855
 3857 3 -35.52 97.02 -3.08 0.289 3856
 3858 3 -35.64 96.98 -3.01 0.224 3857
 3859 3 -35.61 96.98 -2.81 0.14 3858
 3860 3 -35.42 96.91 -5.27 0.195 3837
 3861 3 -35.24 96.89 -5.26 0.197 3860
 3862 3 -35.1 96.77 -5.27 0.202 3861
 3863 3 -34.98 96.6 -5.27 0.168 3862
 3864 3 -34.86 96.5 -5.22 0.193 3863
 3865 3 -34.75 96.38 -5.1 0.167 3864
 3866 3 -34.66 96.33 -4.93 0.145 3865
 3867 3 -34.56 96.36 -4.82 0.14 3866
 3868 3 -34.39 96.3 -4.72 0.123 3867
 3869 3 -34.21 96.22 -4.71 0.122 3868
 3870 3 -34.06 96.22 -4.68 0.147 3869
 3871 3 -33.89 96.27 -4.6 0.146 3870
 3872 3 -33.75 96.33 -4.68 0.14 3871
 3873 3 -33.61 96.38 -4.72 0.142 3872
 3874 3 -33.52 96.41 -4.6 0.13 3873
 3875 3 -33.42 96.47 -4.56 0.135 3874
 3876 3 -33.24 96.49 -4.51 0.08 3875
 3877 3 -33.17 96.44 -4.61 0.106 3876
 3878 3 -33.17 96.38 -4.76 0.103 3877
 3879 3 -37.68 97.35 -5.35 0.28 3830
 3880 3 -37.92 97.39 -5.18 0.188 3879
 3881 3 -38.06 97.35 -5.01 0.114 3880
 3882 3 -38.16 97.35 -4.9 0.073 3881
 3883 3 -38.21 97.32 -4.68 0.126 3882
 3884 3 -41.24 97.04 -5.68 0.487 3774
 3885 3 -41.88 97.18 -5.67 0.325 3884
 3886 3 -42.06 97.21 -5.63 0.321 3885
 3887 3 -42.21 97.17 -5.56 0.334 3886
 3888 3 -42.28 97.17 -5.43 0.355 3887
 3889 3 -42.06 96.93 -5.26 0.152 3888
 3890 3 -42.17 96.87 -5.09 0.127 3889
 3891 3 -42.27 96.82 -5.02 0.1 3890
 3892 3 -42.35 96.74 -4.86 0.106 3891
 3893 3 -42.42 96.73 -4.75 0.106 3892
 3894 3 -42.39 96.67 -4.61 0.084 3893
 3895 3 -42.49 97.37 -5.32 0.251 3888
 3896 3 -42.71 97.43 -5.35 0.23 3895
 3897 3 -42.91 97.56 -5.22 0.237 3896
 3898 3 -43.13 97.57 -5.15 0.206 3897
 3899 3 -43.29 97.56 -5.14 0.211 3898
 3900 3 -43.49 97.6 -5.05 0.187 3899
 3901 3 -43.64 97.57 -5.01 0.168 3900
 3902 3 -43.78 97.57 -4.94 0.165 3901
 3903 3 -43.95 97.53 -4.77 0.199 3902
 3904 3 -43.96 97.51 -4.63 0.206 3903
 3905 3 -44.1 97.56 -4.46 0.209 3904
 3906 3 -44.06 97.61 -4.29 0.161 3905
 3907 3 -44.13 97.64 -4.1 0.113 3906
 3908 3 -44.24 97.66 -3.93 0.134 3907
 3909 3 -44.25 97.64 -3.74 0.145 3908
 3910 3 -44.21 97.62 -3.6 0.169 3909
 3911 3 -44.2 97.67 -3.41 0.156 3910
 3912 3 -44.14 97.78 -3.28 0.18 3911
 3913 3 -44.2 97.9 -3.06 0.175 3912
 3914 3 -44.14 98.01 -2.87 0.161 3913
 3915 3 -44.1 98.1 -2.74 0.17 3914
 3916 3 -44.06 98.2 -2.72 0.213 3915
 3917 3 -43.98 98.29 -2.62 0.224 3916
 3918 3 -43.85 98.29 -2.56 0.274 3917
 3919 3 -43.81 98.4 -2.45 0.211 3918
 3920 3 -43.85 98.29 -2.24 0.195 3919
 3921 3 -43.92 98.4 -2.06 0.208 3920
 3922 3 -44 98.4 -1.87 0.188 3921
 3923 3 -44.04 98.4 -1.71 0.183 3922
 3924 3 -44 98.4 -1.53 0.191 3923
 3925 3 -44.03 98.31 -1.43 0.261 3924
 3926 3 -44.06 98.32 -1.28 0.207 3925
 3927 3 -44.03 98.32 -1.16 0.156 3926
 3928 3 -44.1 98.32 -1.02 0.149 3927
 3929 3 -44.23 98.18 -0.92 0.183 3928
 3930 3 -44.46 98.1 -0.82 0.171 3929
 3931 3 -44.6 98.1 -0.71 0.187 3930
 3932 3 -44.78 98.14 -0.63 0.187 3931
 3933 3 -44.92 98.16 -0.49 0.204 3932
 3934 3 -45.02 98.14 -0.49 0.268 3933
 3935 3 -45.1 98.09 -0.86 0.143 3934
 3936 3 -45.2 98.09 -0.97 0.187 3935
 3937 3 -45.31 98.14 -1.07 0.251 3936
 3938 3 -45.17 98.23 -1.26 0.166 3937
 3939 3 -45.03 98.32 -1.38 0.179 3938
 3940 3 -44.79 98.21 -1.5 0.000125 3939
 3941 3 -45.6 98.12 -0.96 0.143 3937
 3942 3 -45.77 98.09 -0.93 0.117 3941
 3943 3 -46.03 98.11 -0.92 0.142 3942
 3944 3 -46.16 98.17 -0.96 0.149 3943
 3945 3 -46.34 98.22 -0.83 0.127 3944
 3946 3 -46.49 98.42 -0.73 0.153 3945
 3947 3 -46.64 98.44 -0.58 0.186 3946
 3948 3 -46.78 98.53 -0.5 0.182 3947
 3949 3 -47.03 98.73 -0.6 0.146 3948
 3950 3 -47.07 98.84 -0.62 0.143 3949
 3951 3 -47.16 98.94 -0.74 0.054 3950
 3952 3 -45.06 98.22 -0.26 0.251 3934
 3953 3 -45.13 98.33 -0.06 0.235 3952
 3954 3 -45.23 98.22 0 0.204 3953
 3955 3 -45.34 98.34 0.08 0.195 3954
 3956 3 -45.45 98.44 0.17 0.176 3955
 3957 3 -45.56 98.55 0.32 0.186 3956
 3958 3 -45.66 98.55 0.44 0.194 3957
 3959 3 -45.84 98.64 0.55 0.157 3958
 3960 3 -46 98.75 0.63 0.146 3959
 3961 3 -46.1 98.84 0.69 0.163 3960
 3962 3 -46.24 98.86 0.7 0.173 3961
 3963 3 -46.39 98.86 0.71 0.175 3962
 3964 3 -46.59 98.95 0.75 0.183 3963
 3965 3 -46.78 98.95 0.79 0.17 3964
 3966 3 -46.93 99.06 0.85 0.156 3965
 3967 3 -47.13 99.17 0.96 0.178 3966
 3968 3 -47.27 99.26 1.04 0.155 3967
 3969 3 -47.42 99.26 1.12 0.188 3968
 3970 3 -47.53 99.36 1.24 0.177 3969
 3971 3 -47.68 99.36 1.3 0.2 3970
 3972 3 -47.79 99.47 1.48 0.187 3971
 3973 3 -47.99 99.46 1.68 0.179 3972
 3974 3 -48.21 99.57 1.83 0.169 3973
 3975 3 -48.36 99.68 2.03 0.164 3974
 3976 3 -48.54 99.77 2.27 0.073 3975
 3977 3 -48.71 99.77 2.35 0.116 3976
 3978 3 -48.86 99.79 2.46 0.132 3977
 3979 3 -49.01 99.79 2.52 0.142 3978
 3980 3 -49.19 99.79 2.58 0.175 3979
 3981 3 -49.43 99.88 2.69 0.182 3980
 3982 3 -49.6 99.99 2.81 0.173 3981
 3983 3 -49.75 99.99 2.89 0.161 3982
 3984 3 -49.87 99.99 2.98 0.000125 3983
 3985 3 -44.11 98.29 -2.89 0.069 3916
 3986 3 -40.56 96.38 -6.44 0.182 3768
 3987 3 -40.03 96.26 -6.6 0.146 3767
 3988 3 -39.96 96.38 -6.46 0.361 3987
 3989 3 -39.92 96.49 -6.38 0.312 3988
 3990 3 -40.46 96.93 -6.51 0.137 3766
 3991 3 -40.57 96.92 -6.51 0.272 3990
 3992 3 -40.73 96.88 -6.47 0.315 3991
 3993 3 -40.96 96.93 -6.5 0.305 3992
 3994 3 -41.06 96.92 -6.61 0.203 3993
 3995 3 -41.13 98.61 -9.28 0.134 3496
 3996 3 -41.21 98.72 -9.21 0.154 3995
 3997 3 -41.16 98.91 -9.08 0.171 3996
 3998 3 -41.13 99.02 -8.96 0.149 3997
 3999 3 -41.25 99.02 -8.87 0.139 3998
 4000 3 -41.27 99.13 -8.68 0.142 3999
 4001 3 -41.31 99.13 -8.55 0.134 4000
 4002 3 -41.28 99.02 -8.45 0.116 4001
 4003 3 -41.27 99.02 -8.33 0.111 4002
 4004 3 -41.34 99.02 -8.15 0.086 4003
 4005 3 -41.39 99.03 -7.95 0.1 4004
 4006 3 -41.35 99.03 -7.83 0.093 4005
 4007 3 -41.45 99.02 -7.72 0.102 4006
 4008 3 -41.46 99.02 -7.6 0.114 4007
 4009 3 -41.53 99.12 -7.49 0.183 4008
 4010 3 -41.52 99.12 -7.35 0.171 4009
 4011 3 -41.49 99.23 -7.21 0.118 4010
 4012 3 -41.6 99.23 -7.01 0.1 4011
 4013 3 -41.67 99.23 -6.88 0.126 4012
 4014 3 -41.71 99.13 -6.74 0.107 4013
 4015 3 -41.7 99.23 -6.58 0.106 4014
 4016 3 -41.7 99.23 -6.43 0.123 4015
 4017 3 -41.73 99.24 -6.26 0.149 4016
 4018 3 -35.39 94.91 -14.47 0.222 1296
 4019 3 -35.46 94.8 -14.52 0.282 4018
 4020 3 -35.54 94.63 -14.49 0.232 4019
 4021 3 -35.59 94.35 -14.52 0.196 4020
 4022 3 -35.66 94.09 -14.49 0.177 4021
 4023 3 -35.74 93.96 -14.46 0.204 4022
 4024 3 -35.84 93.8 -14.45 0.204 4023
 4025 3 -35.97 93.7 -14.45 0.21 4024
 4026 3 -36.13 93.55 -14.4 0.23 4025
 4027 3 -36.27 93.41 -14.41 0.188 4026
 4028 3 -36.45 93.46 -14.33 0.225 4027
 4029 3 -36.52 93.38 -14.2 0.219 4028
 4030 3 -36.63 93.29 -14.2 0.236 4029
 4031 3 -36.88 93.32 -14.17 0.195 4030
 4032 3 -37.03 93.29 -14.08 0.184 4031
 4033 3 -37.23 93.29 -14.03 0.215 4032
 4034 3 -37.35 93.14 -14.05 0.23 4033
 4035 3 -37.48 92.94 -14.07 0.19 4034
 4036 3 -37.59 92.78 -14.03 0.185 4035
 4037 3 -37.67 92.64 -13.9 0.171 4036
 4038 3 -37.8 92.53 -13.82 0.138 4037
 4039 3 -37.95 92.53 -13.7 0.105 4038
 4040 3 -38.09 92.48 -13.68 0.134 4039
 4041 3 -38.2 92.45 -13.53 0.142 4040
 4042 3 -38.27 92.37 -13.4 0.18 4041
 4043 3 -38.4 92.26 -13.33 0.177 4042
 4044 3 -38.51 92.2 -13.26 0.185 4043
 4045 3 -38.66 92.15 -13.22 0.205 4044
 4046 3 -38.8 92.12 -13.18 0.231 4045
 4047 3 -38.97 92.09 -13.12 0.272 4046
 4048 3 -39.03 92 -13.06 0.261 4047
 4049 3 -39.2 91.89 -13.01 0.228 4048
 4050 3 -39.33 91.79 -12.95 0.208 4049
 4051 3 -39.38 91.65 -12.93 0.196 4050
 4052 3 -39.45 91.56 -12.9 0.172 4051
 4053 3 -39.58 91.48 -12.85 0.172 4052
 4054 3 -39.77 91.47 -12.79 0.152 4053
 4055 3 -39.97 91.48 -12.72 0.144 4054
 4056 3 -40.01 91.42 -12.64 0.174 4055
 4057 3 -40.05 91.28 -12.64 0.141 4056
 4058 3 -40.27 91.23 -12.57 0.176 4057
 4059 3 -40.44 91.17 -12.43 0.197 4058
 4060 3 -40.56 91.14 -12.32 0.19 4059
 4061 3 -40.7 91.15 -12.2 0.19 4060
 4062 3 -40.8 91.16 -12.12 0.175 4061
 4063 3 -40.92 91.16 -12.07 0.221 4062
 4064 3 -41.03 91.13 -12.04 0.239 4063
 4065 3 -41.19 91.1 -11.98 0.248 4064
 4066 3 -41.37 91.13 -11.91 0.279 4065
 4067 3 -41.48 91.08 -11.87 0.304 4066
 4068 3 -41.56 91.07 -11.78 0.328 4067
 4069 3 -41.66 91 -11.72 0.357 4068
 4070 3 -41.76 91 -11.62 0.396 4069
 4071 3 -41.8 90.94 -11.54 0.438 4070
 4072 3 -41.95 90.83 -11.47 0.451 4071
 4073 3 -42.05 90.82 -11.39 0.536 4072
 4074 3 -41.98 90.72 -11.24 0.583 4073
 4075 3 -42.17 91.03 -11.2 0.177 4074
 4076 3 -42.24 90.94 -11.24 0.186 4075
 4077 3 -41.95 90.6 -11.13 0.61 4074
 4078 3 -42.03 90.55 -11.08 0.628 4077
 4079 3 -42.17 90.52 -11.06 0.567 4078
 4080 3 -42.25 90.51 -11.05 0.567 4079
 4081 3 -42.33 90.49 -11.03 0.567 4080
 4082 3 -42.38 90.33 -10.82 0.525 4081
 4083 3 -42.38 90.33 -10.68 0.47 4082
 4084 3 -42.52 90.24 -10.73 0.36 4083
 4085 3 -42.65 90.18 -10.73 0.3 4084
 4086 3 -42.85 90.16 -10.71 0.245 4085
 4087 3 -43.08 90.11 -10.65 0.24 4086
 4088 3 -43.2 90.03 -10.57 0.21 4087
 4089 3 -43.35 90.05 -10.51 0.229 4088
 4090 3 -43.53 90.02 -10.41 0.245 4089
 4091 3 -43.72 90.1 -10.28 0.241 4090
 4092 3 -43.85 90.11 -10.15 0.208 4091
 4093 3 -44.02 90.11 -10.09 0.221 4092
 4094 3 -44.17 90.16 -10.05 0.221 4093
 4095 3 -44.3 90.04 -9.91 0.194 4094
 4096 3 -44.45 90.06 -9.81 0.171 4095
 4097 3 -44.59 90.01 -9.76 0.194 4096
 4098 3 -44.73 89.95 -9.71 0.201 4097
 4099 3 -44.9 89.93 -9.7 0.2 4098
 4100 3 -45.05 89.9 -9.72 0.162 4099
 4101 3 -45.23 89.95 -9.62 0.13 4100
 4102 3 -45.38 89.96 -9.57 0.138 4101
 4103 3 -45.55 90.07 -9.57 0.174 4102
 4104 3 -45.47 90.15 -9.78 0.091 4103
 4105 3 -45.52 90.31 -9.8 0.046 4104
 4106 3 -45.72 90.1 -9.5 0.177 4103
 4107 3 -45.84 90.12 -9.57 0.214 4106
 4108 3 -45.95 90.12 -9.57 0.298 4107
 4109 3 -46.09 90.1 -9.57 0.317 4108
 4110 3 -46.03 89.96 -9.97 0.262 4109
 4111 3 -46.02 89.84 -10.06 0.291 4110
 4112 3 -46.06 89.74 -10.17 0.265 4111
 4113 3 -45.95 89.45 -10.66 0.116 4112
 4114 3 -45.98 89.29 -10.8 0.081 4113
 4115 3 -46.12 89.32 -10.82 0.103 4114
 4116 3 -46.17 89.43 -10.73 0.122 4115
 4117 3 -46.28 89.49 -10.71 0.104 4116
 4118 3 -46.31 90.04 -9.32 0.191 4109
 4119 3 -46.48 90.07 -9.26 0.156 4118
 4120 3 -46.63 90.07 -9.23 0.179 4119
 4121 3 -46.8 90.04 -9.16 0.213 4120
 4122 3 -46.94 90.02 -9.06 0.254 4121
 4123 3 -47.05 90.01 -9.03 0.305 4122
 4124 3 -47.16 90.12 -8.93 0.38 4123
 4125 3 -47.23 89.68 -9.26 0.161 4124
 4126 3 -47.3 89.54 -9.33 0.153 4125
 4127 3 -47.28 89.43 -9.49 0.133 4126
 4128 3 -47.3 89.27 -9.6 0.156 4127
 4129 3 -47.41 89.13 -9.64 0.142 4128
 4130 3 -47.52 89.06 -9.67 0.12 4129
 4131 3 -47.63 88.93 -9.72 0.157 4130
 4132 3 -47.73 88.85 -9.77 0.175 4131
 4133 3 -47.76 88.82 -9.9 0.198 4132
 4134 3 -47.8 88.73 -10.06 0.115 4133
 4135 3 -47.83 88.65 -10.21 0.119 4134
 4136 3 -47.92 88.48 -10.29 0.177 4135
 4137 3 -48.09 88.35 -10.38 0.218 4136
 4138 3 -48.3 88.18 -10.49 0.131 4137
 4139 3 -48.4 88.07 -10.6 0.122 4138
 4140 3 -48.51 88.01 -10.66 0.139 4139
 4141 3 -48.63 88.04 -10.67 0.123 4140
 4142 3 -48.83 87.92 -10.6 0.132 4141
 4143 3 -49.05 87.87 -10.46 0.108 4142
 4144 3 -49.17 87.95 -10.49 0.095 4143
 4145 3 -49.31 87.87 -10.49 0.165 4144
 4146 3 -49.27 87.85 -10.9 0.1 4145
 4147 3 -49.26 87.79 -11.01 0.091 4146
 4148 3 -49.37 87.76 -11.09 0.039 4147
 4149 3 -47.24 90.32 -8.68 0.32 4124
 4150 3 -47.3 90.4 -8.54 0.347 4149
 4151 3 -47.31 90.68 -8.38 0.274 4150
 4152 3 -47.47 90.7 -8.33 0.285 4151
 4153 3 -47.56 90.87 -8.31 0.261 4152
 4154 3 -47.69 90.96 -8.28 0.245 4153
 4155 3 -47.84 90.9 -8.14 0.232 4154
 4156 3 -47.98 90.92 -8.18 0.167 4155
 4157 3 -48.27 90.92 -8.18 0.146 4156
 4158 3 -48.42 90.97 -8.13 0.138 4157
 4159 3 -48.59 91 -8.06 0.135 4158
 4160 3 -48.72 91.05 -8.09 0.144 4159
 4161 3 -48.88 91.03 -8.08 0.143 4160
 4162 3 -49.09 91.09 -8.18 0.109 4161
 4163 3 -49.22 91.16 -8.22 0.145 4162
 4164 3 -49.33 91.22 -8.2 0.185 4163
 4165 3 -49.49 91.28 -8.14 0.218 4164
 4166 3 -49.65 91.41 -8.08 0.198 4165
 4167 3 -49.8 91.56 -7.95 0.2 4166
 4168 3 -49.91 91.7 -7.84 0.165 4167
 4169 3 -50.01 91.84 -7.72 0.158 4168
 4170 3 -50.08 91.95 -7.66 0.185 4169
 4171 3 -50.24 92.08 -7.48 0.169 4170
 4172 3 -50.45 92.08 -7.36 0.126 4171
 4173 3 -50.59 92.01 -7.32 0.139 4172
 4174 3 -50.73 91.94 -7.32 0.171 4173
 4175 3 -50.88 91.84 -7.33 0.209 4174
 4176 3 -51.02 91.84 -7.39 0.206 4175
 4177 3 -51.16 91.84 -7.44 0.208 4176
 4178 3 -51.3 91.94 -7.58 0.171 4177
 4179 3 -51.41 91.94 -7.69 0.167 4178
 4180 3 -51.55 91.95 -7.73 0.167 4179
 4181 3 -51.7 92 -7.76 0.163 4180
 4182 3 -51.9 92.06 -7.78 0.185 4181
 4183 3 -52.02 92.11 -7.91 0.206 4182
 4184 3 -52.2 92.12 -7.95 0.21 4183
 4185 3 -52.34 92.17 -7.92 0.164 4184
 4186 3 -52.45 92.25 -7.93 0.149 4185
 4187 3 -52.65 92.28 -7.95 0.098 4186
 4188 3 -52.8 92.25 -7.83 0.157 4187
 4189 3 -52.94 92.2 -7.87 0.169 4188
 4190 3 -53.12 92.14 -7.85 0.202 4189
 4191 3 -53.3 92.11 -7.85 0.256 4190
 4192 3 -53.44 92.09 -7.89 0.256 4191
 4193 3 -53.58 92.03 -7.77 0.243 4192
 4194 3 -53.73 91.96 -7.72 0.282 4193
 4195 3 -53.92 91.91 -7.62 0.29 4194
 4196 3 -54.05 91.82 -7.66 0.276 4195
 4197 3 -54.2 91.69 -7.52 0.194 4196
 4198 3 -54.3 91.6 -7.3 0.156 4197
 4199 3 -54.34 91.57 -7.15 0.156 4198
 4200 3 -54.45 91.68 -7.02 0.175 4199
 4201 3 -54.62 91.72 -6.91 0.175 4200
 4202 3 -54.74 91.77 -6.86 0.183 4201
 4203 3 -54.94 91.75 -6.83 0.223 4202
 4204 3 -55.06 91.75 -6.78 0.311 4203
 4205 3 -55.19 91.75 -6.74 0.391 4204
 4206 3 -55.31 91.77 -6.77 0.413 4205
 4207 3 -55.45 91.77 -6.9 0.446 4206
 4208 3 -55.65 91.69 -6.86 0.439 4207
 4209 3 -55.8 91.6 -6.65 0.434 4208
 4210 3 -55.69 91.82 -6.89 0.161 4209
 4211 3 -55.62 91.85 -6.78 0.161 4210
 4212 3 -56.03 91.49 -6.58 0.419 4209
 4213 3 -56.13 91.49 -6.47 0.372 4212
 4214 3 -56.34 91.6 -6.72 0.304 4213
 4215 3 -56.55 91.58 -6.69 0.231 4214
 4216 3 -56.83 91.57 -6.65 0.192 4215
 4217 3 -57.08 91.52 -6.61 0.169 4216
 4218 3 -57.24 91.5 -6.57 0.159 4217
 4219 3 -57.37 91.55 -6.57 0.147 4218
 4220 3 -57.49 91.49 -6.6 0.22 4219
 4221 3 -57.62 91.52 -6.6 0.226 4220
 4222 3 -57.74 91.55 -6.62 0.2 4221
 4223 3 -57.87 91.55 -6.62 0.174 4222
 4224 3 -58.01 91.52 -6.65 0.186 4223
 4225 3 -58.2 91.55 -6.69 0.244 4224
 4226 3 -58.3 91.47 -6.68 0.257 4225
 4227 3 -58.58 91.57 -6.62 0.185 4226
 4228 3 -58.76 91.54 -6.53 0.161 4227
 4229 3 -58.91 91.49 -6.56 0.202 4228
 4230 3 -59.19 91.48 -6.65 0.119 4229
 4231 3 -59.34 91.42 -6.73 0.119 4230
 4232 3 -59.48 91.42 -6.69 0.174 4231
 4233 3 -59.6 91.43 -6.65 0.209 4232
 4234 3 -59.73 91.37 -6.65 0.162 4233
 4235 3 -59.84 91.28 -6.69 0.128 4234
 4236 3 -59.99 91.23 -6.68 0.155 4235
 4237 3 -60.13 91.24 -6.62 0.16 4236
 4238 3 -60.27 91.28 -6.7 0.195 4237
 4239 3 -60.4 91.23 -6.73 0.208 4238
 4240 3 -60.59 91.1 -6.81 0.187 4239
 4241 3 -60.77 91.01 -6.89 0.149 4240
 4242 3 -60.9 90.81 -6.99 0.095 4241
 4243 3 -61.02 90.78 -6.98 0.129 4242
 4244 3 -61.19 90.78 -7.03 0.116 4243
 4245 3 -61.3 90.76 -7.07 0.098 4244
 4246 3 -61.45 90.79 -7.19 0.101 4245
 4247 3 -61.6 90.79 -7.24 0.096 4246
 4248 3 -61.72 90.82 -7.36 0.09 4247
 4249 3 -61.81 90.84 -7.43 0.093 4248
 4250 3 -61.91 90.85 -7.49 0.133 4249
 4251 3 -62.01 90.82 -7.61 0.167 4250
 4252 3 -62.13 90.79 -7.65 0.139 4251
 4253 3 -62.2 90.76 -7.8 0.122 4252
 4254 3 -62.34 90.82 -8 0.131 4253
 4255 3 -62.47 90.87 -8.13 0.135 4254
 4256 3 -62.59 90.93 -8.26 0.121 4255
 4257 3 -62.7 90.87 -8.3 0.116 4256
 4258 3 -62.83 90.9 -8.32 0.136 4257
 4259 3 -62.98 90.76 -8.4 0.145 4258
 4260 3 -63.09 90.73 -8.47 0.167 4259
 4261 3 -63.28 90.67 -8.56 0.106 4260
 4262 3 -63.34 90.57 -8.67 0.094 4261
 4263 3 -63.42 90.34 -8.68 0.059 4262
 4264 3 -58.26 91.13 -6.66 0.159 4226
 4265 3 -58.34 90.96 -6.64 0.076 4264
 4266 3 -58.38 90.85 -6.57 0.000125 4265
 4267 3 -41.74 90.5 -11.04 0.222 4080
 4268 3 -41.69 90.61 -10.98 0.13 4267
 4269 3 -42.48 90.63 -11.41 0.228 4079
 4270 3 -42.47 90.52 -11.55 0.156 4269
 4271 3 -41.52 90.07 -10.9 0.098 4078
 4272 3 -41.28 89.96 -10.79 0.072 4271
 4273 3 -41.22 89.91 -10.63 0.078 4272
 4274 3 -41.16 89.83 -10.54 0.107 4273
 4275 3 -41.01 89.77 -10.48 0.12 4274
 4276 3 -41.1 90.8 -11.01 0.107 4077
 4277 3 -34.92 95.63 -15.03 0.181 1295
 4278 3 -35.1 95.7 -15.06 0.203 4277
 4279 3 -35.17 95.79 -15.14 0.197 4278
 4280 3 -32.85 94.45 -15.75 0.256 1288
 4281 3 -32.74 94.46 -15.88 0.228 4280
 4282 3 -32.64 94.41 -16 0.261 4281
 4283 3 -32.52 94.41 -16.07 0.328 4282
 4284 3 -32.45 94.36 -16.16 0.407 4283
 4285 3 -32.41 94.33 -16.34 0.387 4284
 4286 3 -32.35 94.35 -16.43 0.426 4285
 4287 3 -32.31 94.38 -16.56 0.505 4286
 4288 3 -32.23 94.39 -16.68 0.538 4287
 4289 3 -32.75 94.78 -16.75 0.18 4288
 4290 3 -32.81 94.97 -16.75 0.157 4289
 4291 3 -32.85 95.11 -16.75 0.162 4290
 4292 3 -32.81 95.27 -16.73 0.156 4291
 4293 3 -32.89 95.41 -16.72 0.174 4292
 4294 3 -32.96 95.56 -16.7 0.195 4293
 4295 3 -32.93 95.75 -16.82 0.164 4294
 4296 3 -32.91 95.91 -16.95 0.144 4295
 4297 3 -32.91 96.05 -17 0.12 4296
 4298 3 -32.95 96.19 -17.07 0.156 4297
 4299 3 -32.96 96.41 -17.16 0.15 4298
 4300 3 -33.03 96.63 -17.18 0.137 4299
 4301 3 -33.1 96.74 -17.23 0.149 4300
 4302 3 -33.18 96.81 -17.32 0.163 4301
 4303 3 -33.28 96.92 -17.41 0.186 4302
 4304 3 -33.36 97 -17.43 0.231 4303
 4305 3 -33.45 97.08 -17.5 0.241 4304
 4306 3 -33.54 97.17 -17.61 0.279 4305
 4307 3 -33.56 97.28 -17.66 0.317 4306
 4308 3 -33.66 97.44 -17.63 0.313 4307
 4309 3 -33.79 97.52 -17.64 0.309 4308
 4310 3 -33.88 97.69 -17.63 0.319 4309
 4311 3 -33.92 97.8 -17.63 0.298 4310
 4312 3 -33.92 97.88 -17.82 0.206 4311
 4313 3 -33.96 98 -17.88 0.141 4312
 4314 3 -34.06 98.19 -17.95 0.149 4313
 4315 3 -34.13 98.3 -18 0.186 4314
 4316 3 -34.1 98.39 -18.07 0.156 4315
 4317 3 -34.09 98.6 -18.11 0.14 4316
 4318 3 -34.14 98.8 -18.19 0.143 4317
 4319 3 -34.17 98.89 -18.31 0.151 4318
 4320 3 -34.11 99 -18.42 0.167 4319
 4321 3 -34.1 99.08 -18.55 0.195 4320
 4322 3 -34.14 99.28 -18.58 0.221 4321
 4323 3 -34.21 99.39 -18.62 0.22 4322
 4324 3 -34.28 99.58 -18.72 0.184 4323
 4325 3 -34.28 99.69 -18.87 0.176 4324
 4326 3 -34.29 99.78 -18.99 0.193 4325
 4327 3 -34.25 99.89 -19.1 0.172 4326
 4328 3 -34.31 100.08 -19.13 0.176 4327
 4329 3 -34.34 100.19 -19.21 0.159 4328
 4330 3 -34.41 100.39 -19.21 0.145 4329
 4331 3 -34.35 100.58 -19.26 0.13 4330
 4332 3 -34.42 100.69 -19.31 0.159 4331
 4333 3 -34.47 100.78 -19.33 0.141 4332
 4334 3 -34.51 100.99 -19.4 0.11 4333
 4335 3 -34.6 101.19 -19.46 0.113 4334
 4336 3 -34.54 101.28 -19.56 0.116 4335
 4337 3 -34.51 101.49 -19.62 0.144 4336
 4338 3 -34.57 101.69 -19.65 0.135 4337
 4339 3 -34.71 101.78 -19.69 0.136 4338
 4340 3 -34.83 101.89 -19.76 0.154 4339
 4341 3 -34.97 101.99 -19.83 0.156 4340
 4342 3 -35.01 102.08 -19.9 0.189 4341
 4343 3 -34.9 102.19 -20.05 0.178 4342
 4344 3 -34.72 102.27 -20.19 0.147 4343
 4345 3 -34.67 102.38 -20.24 0.158 4344
 4346 3 -34.65 102.58 -20.35 0.113 4345
 4347 3 -34.57 102.58 -20.46 0.167 4346
 4348 3 -34.5 102.77 -20.53 0.184 4347
 4349 3 -34.47 102.88 -20.62 0.169 4348
 4350 3 -34.36 102.86 -20.69 0.137 4349
 4351 3 -32 94.33 -16.77 0.56 4288
 4352 3 -31.84 93.49 -16.69 0.31 4351
 4353 3 -31.68 93.44 -16.76 0.36 4352
 4354 3 -31.55 93.41 -16.78 0.386 4353
 4355 3 -31.32 93.35 -16.71 0.366 4354
 4356 3 -31.18 93.25 -16.71 0.412 4355
 4357 3 -31.34 92.77 -16.51 0.213 4356
 4358 3 -31.43 92.53 -16.48 0.174 4357
 4359 3 -31.43 92.38 -16.46 0.234 4358
 4360 3 -31.48 92.22 -16.46 0.236 4359
 4361 3 -31.38 92.13 -16.44 0.169 4360
 4362 3 -31.34 92 -16.51 0.146 4361
 4363 3 -31.43 91.91 -16.64 0.16 4362
 4364 3 -31.5 91.8 -16.67 0.137 4363
 4365 3 -31.43 91.67 -16.64 0.093 4364
 4366 3 -31.32 91.52 -16.64 0.128 4365
 4367 3 -31.38 91.36 -16.62 0.156 4366
 4368 3 -31.43 91.22 -16.62 0.157 4367
 4369 3 -31.52 91.06 -16.53 0.191 4368
 4370 3 -31.59 90.88 -16.51 0.184 4369
 4371 3 -31.66 90.78 -16.49 0.162 4370
 4372 3 -31.43 90.64 -16.58 0.086 4371
 4373 3 -31.5 90.47 -16.53 0.000125 4372
 4374 3 -31.75 90.71 -16.46 0.128 4371
 4375 3 -31.86 90.58 -16.44 0.152 4374
 4376 3 -31.89 90.38 -16.46 0.164 4375
 4377 3 -31.77 90.16 -16.53 0.119 4376
 4378 3 -31.8 90 -16.58 0.107 4377
 4379 3 -30.86 93.66 -16.87 0.216 4356
 4380 3 -30.7 93.66 -16.85 0.221 4379
 4381 3 -30.57 93.77 -16.88 0.191 4380
 4382 3 -30.46 93.78 -16.79 0.154 4381
 4383 3 -30.39 93.83 -16.73 0.161 4382
 4384 3 -30.27 93.8 -16.73 0.18 4383
 4385 3 -30.18 93.72 -16.71 0.202 4384
 4386 3 -30.11 93.69 -16.64 0.155 4385
 4387 3 -29.95 93.71 -16.58 0.107 4386
 4388 3 -29.79 93.72 -16.55 0.09 4387
 4389 3 -29.61 93.72 -16.55 0.131 4388
 4390 3 -29.43 93.78 -16.54 0.092 4389
 4391 3 -29.3 93.78 -16.61 0.109 4390
 4392 3 -29.21 93.69 -16.71 0.118 4391
 4393 3 -29.05 93.72 -16.82 0.066 4392
 4394 3 -28.89 93.72 -16.91 0.117 4393
 4395 3 -28.75 93.72 -17 0.163 4394
 4396 3 -28.61 93.72 -17.06 0.187 4395
 4397 3 -28.48 93.64 -17.1 0.246 4396
 4398 3 -28.29 93.44 -17.08 0.239 4397
 4399 3 -28.14 93.32 -17.14 0.199 4398
 4400 3 -27.95 93.15 -17.14 0.12 4399
 4401 3 -27.84 93.14 -17.24 0.083 4400
 4402 3 -31.89 94.81 -16.86 0.377 4351
 4403 3 -31.71 95 -16.91 0.338 4402
 4404 3 -31.56 95.27 -16.91 0.312 4403
 4405 3 -31.49 95.39 -16.97 0.319 4404
 4406 3 -31.39 95.5 -16.91 0.342 4405
 4407 3 -31.37 95.41 -17.25 0.242 4406
 4408 3 -31.24 95.42 -17.34 0.247 4407
 4409 3 -31.17 95.5 -17.5 0.278 4408
 4410 3 -31.1 95.58 -17.63 0.284 4409
 4411 3 -30.92 95.53 -17.73 0.279 4410
 4412 3 -30.9 95.64 -17.86 0.266 4411
 4413 3 -30.69 95.74 -18 0.226 4412
 4414 3 -30.56 95.8 -18.11 0.226 4413
 4415 3 -30.4 95.8 -18.31 0.209 4414
 4416 3 -30.26 95.89 -18.38 0.23 4415
 4417 3 -30.19 95.96 -18.45 0.239 4416
 4418 3 -30.12 95.98 -18.63 0.256 4417
 4419 3 -30.12 95.95 -18.84 0.27 4418
 4420 3 -30.1 96 -19 0.259 4419
 4421 3 -30.08 96.06 -19.14 0.236 4420
 4422 3 -30.1 96.15 -19.32 0.247 4421
 4423 3 -30.06 96.2 -19.48 0.248 4422
 4424 3 -30.01 96.25 -19.66 0.216 4423
 4425 3 -29.99 96.26 -19.82 0.219 4424
 4426 3 -29.9 96.29 -20.04 0.226 4425
 4427 3 -29.89 96.36 -20.2 0.237 4426
 4428 3 -29.76 96.4 -20.34 0.239 4427
 4429 3 -29.65 96.53 -20.43 0.252 4428
 4430 3 -29.51 96.57 -20.54 0.246 4429
 4431 3 -29.53 96.68 -20.64 0.27 4430
 4432 3 -29.44 96.7 -20.77 0.278 4431
 4433 3 -29.33 96.76 -20.89 0.265 4432
 4434 3 -29.28 96.78 -21.02 0.284 4433
 4435 3 -29.31 96.76 -21.13 0.269 4434
 4436 3 -29.08 96.87 -21.27 0.236 4435
 4437 3 -28.96 96.84 -21.43 0.221 4436
 4438 3 -28.94 96.84 -21.54 0.215 4437
 4439 3 -28.9 96.93 -21.63 0.213 4438
 4440 3 -28.85 97 -21.72 0.269 4439
 4441 3 -28.81 96.98 -21.86 0.32 4440
 4442 3 -28.8 97.07 -22 0.29 4441
 4443 3 -28.72 96.97 -22.23 0.301 4442
 4444 3 -28.67 96.96 -22.41 0.341 4443
 4445 3 -28.64 96.93 -22.52 0.398 4444
 4446 3 -28.6 96.82 -22.63 0.473 4445
 4447 3 -28.55 96.82 -22.75 0.557 4446
 4448 3 -28.47 96.73 -22.84 0.585 4447
 4449 3 -28.17 97.13 -23.09 0.351 4448
 4450 3 -28.01 97.16 -23.23 0.327 4449
 4451 3 -27.94 97.19 -23.38 0.309 4450
 4452 3 -27.87 97.3 -23.52 0.266 4451
 4453 3 -27.78 97.29 -23.61 0.23 4452
 4454 3 -27.65 97.35 -23.66 0.311 4453
 4455 3 -27.55 97.35 -23.77 0.315 4454
 4456 3 -27.46 97.43 -23.79 0.378 4455
 4457 3 -27.35 97.38 -23.86 0.447 4456
 4458 3 -27.24 97.4 -23.86 0.519 4457
 4459 3 -27.22 97.37 -24.02 0.583 4458
 4460 3 -27.06 97.27 -24.11 0.611 4459
 4461 3 -27.01 97.29 -24.25 0.655 4460
 4462 3 -26.96 97.27 -24.36 0.7 4461
 4463 3 -26.89 97.21 -24.48 0.771 4462
 4464 3 -26.8 97.24 -24.54 0.78 4463
 4465 3 -26.67 97.01 -24.73 0.715 4464
 4466 3 -26.64 96.91 -24.84 0.726 4465
 4467 3 -26.47 96.91 -24.82 0.699 4466
 4468 3 -27.39 96.63 -25.34 0.256 4467
 4469 3 -27.28 96.68 -25.36 0.105 4468
 4470 3 -26.4 96.58 -25.32 0.524 4467
 4471 3 -26.56 96.6 -25.29 0.179 4470
 4472 3 -26.58 96.74 -25.45 0.166 4471
 4473 3 -26.53 96.86 -25.54 0.000125 4472
 4474 3 -26.58 96.43 -25.2 0.171 4471
 4475 3 -26.55 96.32 -25.23 0.095 4474
 4476 3 -26.28 96.69 -25.36 0.553 4470
 4477 3 -26.15 96.75 -25.36 0.574 4476
 4478 3 -25.96 96.8 -25.38 0.562 4477
 4479 3 -25.67 96.78 -25.31 0.565 4478
 4480 3 -25.19 96.83 -24.86 0.271 4479
 4481 3 -25.08 96.75 -24.79 0.249 4480
 4482 3 -24.92 96.72 -24.79 0.251 4481
 4483 3 -24.74 96.78 -24.77 0.215 4482
 4484 3 -24.58 96.75 -24.75 0.199 4483
 4485 3 -24.51 96.84 -24.75 0.246 4484
 4486 3 -24.44 96.92 -24.7 0.326 4485
 4487 3 -24.37 96.89 -24.61 0.332 4486
 4488 3 -24.28 97.05 -24.57 0.323 4487
 4489 3 -24.35 96.94 -24.64 0.094 4488
 4490 3 -24.46 96.95 -24.57 0.078 4489
 4491 3 -24.08 96.95 -24.38 0.313 4488
 4492 3 -24.01 96.95 -24.25 0.327 4491
 4493 3 -23.96 96.94 -24.11 0.363 4492
 4494 3 -23.87 96.92 -24.02 0.403 4493
 4495 3 -24.46 96.39 -24.04 0.13 4494
 4496 3 -24.37 96.36 -24.18 0.092 4495
 4497 3 -24.28 96.24 -24.29 0.133 4496
 4498 3 -24.3 96.14 -24.38 0.144 4497
 4499 3 -24.26 96.05 -24.52 0.11 4498
 4500 3 -24.19 95.94 -24.61 0.106 4499
 4501 3 -24.21 95.78 -24.86 0.122 4500
 4502 3 -24.26 95.69 -25 0.113 4501
 4503 3 -24.28 95.61 -25.16 0.105 4502
 4504 3 -24.19 95.61 -25.32 0.086 4503
 4505 3 -24.06 95.59 -25.41 0.099 4504
 4506 3 -23.97 95.64 -25.52 0.098 4505
 4507 3 -23.87 95.67 -25.59 0.104 4506
 4508 3 -23.76 95.67 -25.7 0.118 4507
 4509 3 -23.71 95.69 -25.84 0.092 4508
 4510 3 -23.62 95.64 -26.02 0.116 4509
 4511 3 -23.42 95.67 -26.18 0.144 4510
 4512 3 -23.4 95.66 -26.32 0.186 4511
 4513 3 -23.4 95.72 -26.45 0.196 4512
 4514 3 -23.4 95.64 -26.57 0.174 4513
 4515 3 -23.4 95.5 -26.63 0.177 4514
 4516 3 -23.39 95.41 -26.73 0.092 4515
 4517 3 -23.67 97 -23.97 0.32 4494
 4518 3 -23.42 96.95 -24 0.31 4517
 4519 3 -23.26 96.91 -23.93 0.274 4518
 4520 3 -23.15 96.86 -23.82 0.268 4519
 4521 3 -22.99 96.89 -23.73 0.269 4520
 4522 3 -22.92 96.91 -23.61 0.259 4521
 4523 3 -22.81 96.88 -23.52 0.306 4522
 4524 3 -22.69 96.88 -23.43 0.287 4523
 4525 3 -22.6 96.86 -23.34 0.274 4524
 4526 3 -22.53 96.84 -23.23 0.305 4525
 4527 3 -22.53 96.77 -23.09 0.338 4526
 4528 3 -22.65 96.45 -22.89 0.134 4527
 4529 3 -22.65 96.31 -22.75 0.138 4528
 4530 3 -22.62 96.27 -22.66 0.14 4529
 4531 3 -22.67 96.11 -22.5 0.118 4530
 4532 3 -22.71 96.02 -22.38 0.149 4531
 4533 3 -22.76 95.93 -22.25 0.173 4532
 4534 3 -22.8 95.85 -22.04 0.179 4533
 4535 3 -22.8 95.79 -21.89 0.164 4534
 4536 3 -22.87 95.77 -21.79 0.204 4535
 4537 3 -22.8 95.71 -21.57 0.163 4536
 4538 3 -22.78 95.58 -21.45 0.17 4537
 4539 3 -22.83 95.54 -21.29 0.161 4538
 4540 3 -22.8 95.35 -21.18 0.145 4539
 4541 3 -22.76 95.27 -21.04 0.144 4540
 4542 3 -22.85 95.27 -20.95 0.156 4541
 4543 3 -22.89 95.23 -20.82 0.17 4542
 4544 3 -22.9 95.18 -20.68 0.195 4543
 4545 3 -22.87 95.18 -20.54 0.2 4544
 4546 3 -22.83 95.23 -20.41 0.209 4545
 4547 3 -22.67 95.33 -20.34 0.151 4546
 4548 3 -22.71 95.38 -20.11 0.14 4547
 4549 3 -22.67 95.41 -20 0.159 4548
 4550 3 -22.67 95.41 -19.86 0.199 4549
 4551 3 -22.78 95.49 -19.75 0.21 4550
 4552 3 -22.96 95.54 -19.64 0.21 4551
 4553 3 -23.01 95.55 -19.5 0.236 4552
 4554 3 -23.08 95.58 -19.41 0.219 4553
 4555 3 -22.12 97.14 -23.09 0.181 4527
 4556 3 -22.05 97.25 -23.06 0.226 4555
 4557 3 -21.96 97.36 -22.98 0.169 4556
 4558 3 -21.87 97.45 -22.84 0.145 4557
 4559 3 -21.85 97.53 -22.7 0.171 4558
 4560 3 -21.94 97.67 -22.66 0.168 4559
 4561 3 -22.06 97.78 -22.63 0.192 4560
 4562 3 -22.14 97.97 -22.54 0.185 4561
 4563 3 -22.19 98.08 -22.43 0.185 4562
 4564 3 -22.3 98.17 -22.36 0.226 4563
 4565 3 -22.31 98.28 -22.29 0.232 4564
 4566 3 -22.28 98.38 -22.19 0.2 4565
 4567 3 -22.4 98.48 -22.06 0.259 4566
 4568 3 -22.46 98.57 -21.92 0.247 4567
 4569 3 -22.58 98.57 -21.78 0.221 4568
 4570 3 -22.71 98.77 -21.6 0.213 4569
 4571 3 -22.85 98.98 -21.55 0.19 4570
 4572 3 -22.92 98.99 -21.42 0.259 4571
 4573 3 -23.03 99.08 -21.3 0.289 4572
 4574 3 -23.1 99.18 -21.22 0.33 4573
 4575 3 -23.24 99.18 -21.15 0.356 4574
 4576 3 -23.31 99.29 -21.01 0.337 4575
 4577 3 -23.46 99.38 -21.03 0.333 4576
 4578 3 -23.49 99.49 -21.01 0.429 4577
 4579 3 -23.58 99.6 -20.97 0.488 4578
 4580 3 -23.65 99.69 -20.92 0.518 4579
 4581 3 -23.67 99.79 -20.88 0.531 4580
 4582 3 -23.22 100.18 -21.51 0.136 4581
 4583 3 -23.24 100.29 -21.65 0.183 4582
 4584 3 -23.35 100.49 -21.69 0.203 4583
 4585 3 -23.35 100.58 -21.8 0.189 4584
 4586 3 -23.46 100.58 -21.87 0.195 4585
 4587 3 -23.49 100.68 -21.96 0.167 4586
 4588 3 -23.62 100.79 -22.03 0.164 4587
 4589 3 -23.65 100.88 -22.12 0.187 4588
 4590 3 -23.75 101.08 -22.12 0.209 4589
 4591 3 -23.82 101.18 -22.17 0.249 4590
 4592 3 -23.84 101.18 -22.28 0.288 4591
 4593 3 -23.93 101.38 -22.33 0.263 4592
 4594 3 -24 101.49 -22.44 0.338 4593
 4595 3 -24.04 101.68 -22.42 0.394 4594
 4596 3 -24.04 101.77 -22.56 0.408 4595
 4597 3 -24.06 101.88 -22.58 0.434 4596
 4598 3 -24.06 101.98 -22.65 0.459 4597
 4599 3 -24.09 102.18 -22.65 0.459 4598
 4600 3 -24.11 102.27 -22.81 0.397 4599
 4601 3 -24.07 102.38 -22.87 0.379 4600
 4602 3 -24.13 102.48 -23.51 0.211 4601
 4603 3 -24.15 102.38 -23.78 0.191 4602
 4604 3 -24.13 102.47 -23.83 0.21 4603
 4605 3 -24.13 102.47 -23.96 0.216 4604
 4606 3 -24.23 102.47 -24.06 0.212 4605
 4607 3 -24.29 102.58 -24.19 0.24 4606
 4608 3 -24.41 102.58 -24.28 0.233 4607
 4609 3 -24.5 102.67 -24.42 0.221 4608
 4610 3 -24.45 102.78 -24.49 0.239 4609
 4611 3 -24.5 102.88 -24.56 0.265 4610
 4612 3 -24.63 102.97 -24.62 0.28 4611
 4613 3 -24.75 103.08 -24.56 0.302 4612
 4614 3 -24.93 103.17 -24.46 0.319 4613
 4615 3 -25 103.28 -24.37 0.351 4614
 4616 3 -25.11 103.39 -24.34 0.414 4615
 4617 3 -25.22 103.38 -23.98 0.412 4616
 4618 3 -25.57 103.08 -23.74 0.312 4617
 4619 3 -25.65 102.79 -23.69 0.251 4618
 4620 3 -25.66 102.49 -23.71 0.201 4619
 4621 3 -25.7 102.38 -23.78 0.199 4620
 4622 3 -25.77 102.18 -24.03 0.151 4621
 4623 3 -25.79 102.07 -24.15 0.165 4622
 4624 3 -25.86 102.07 -24.3 0.111 4623
 4625 3 -25.86 101.98 -24.38 0.118 4624
 4626 3 -25.72 101.77 -24.4 0.132 4625
 4627 3 -25.65 101.68 -24.44 0.174 4626
 4628 3 -25.54 101.57 -24.53 0.156 4627
 4629 3 -25.5 101.48 -24.6 0.156 4628
 4630 3 -25.52 101.28 -24.67 0.145 4629
 4631 3 -25.56 101.19 -24.76 0.149 4630
 4632 3 -25.56 100.99 -24.81 0.193 4631
 4633 3 -25.67 100.98 -24.72 0.243 4632
 4634 3 -24.2 102.08 -22.03 0.034 4597
 4635 3 -24.45 102.08 -21.96 0.103 4634
 4636 3 -23.85 99.79 -20.69 0.443 4581
 4637 3 -23.69 99.99 -20.53 0.368 4636
 4638 3 -23.65 100.1 -20.38 0.336 4637
 4639 3 -23.64 100.3 -20.08 0.205 4638
 4640 3 -23.6 100.3 -19.85 0.198 4639
 4641 3 -23.58 100.41 -19.74 0.202 4640
 4642 3 -23.55 100.6 -19.65 0.219 4641
 4643 3 -23.47 100.71 -19.56 0.226 4642
 4644 3 -23.41 100.8 -19.53 0.221 4643
 4645 3 -23.43 101.01 -19.53 0.24 4644
 4646 3 -23.5 101.1 -19.49 0.252 4645
 4647 3 -23.57 101.21 -19.33 0.237 4646
 4648 3 -23.7 101.32 -19.26 0.24 4647
 4649 3 -23.82 101.32 -19.22 0.253 4648
 4650 3 -23.88 101.41 -19.19 0.285 4649
 4651 3 -23.97 101.52 -19.19 0.325 4650
 4652 3 -24 101.62 -19.22 0.256 4651
 4653 3 -24.16 101.71 -19.26 0.165 4652
 4654 3 -24.29 101.91 -19.3 0.175 4653
 4655 3 -24.5 102.02 -19.31 0.181 4654
 4656 3 -24.66 102.12 -19.24 0.156 4655
 4657 3 -24.84 102.22 -19.15 0.16 4656
 4658 3 -24.95 102.31 -19.15 0.191 4657
 4659 3 -25.09 102.42 -19.17 0.204 4658
 4660 3 -25.16 102.51 -19.12 0.272 4659
 4661 3 -24.84 102.62 -18.67 0.154 4660
 4662 3 -24.61 102.81 -18.58 0.095 4661
 4663 3 -24.63 102.92 -18.46 0.104 4662
 4664 3 -24.63 103.01 -18.31 0.126 4663
 4665 3 -24.52 102.92 -18.12 0.139 4664
 4666 3 -24.45 102.92 -17.81 0.118 4665
 4667 3 -24.5 102.92 -17.65 0.092 4666
 4668 3 -24.52 103.03 -17.47 0.108 4667
 4669 3 -25.38 102.72 -19.4 0.217 4660
 4670 3 -25.38 103.01 -19.38 0.165 4669
 4671 3 -25.38 103.22 -19.38 0.177 4670
 4672 3 -25.34 103.31 -19.41 0.239 4671
 4673 3 -25.43 103.51 -19.41 0.281 4672
 4674 3 -25.45 103.62 -19.5 0.281 4673
 4675 3 -25.43 103.72 -19.57 0.319 4674
 4676 3 -25.45 104.01 -19.54 0.403 4675
 4677 3 -25.68 104.01 -19.64 0.161 4676
 4678 3 -25.79 104.01 -19.7 0.161 4677
 4679 3 -25.29 104.12 -19.48 0.157 4678
 4680 3 -25.25 104.22 -19.41 0.037 4679
 4681 3 -26.04 104.01 -19.95 0.161 4677
 4682 3 -26.09 104.01 -20.05 0.177 4681
 4683 3 -26.09 104.22 -20.09 0.13 4682
 4684 3 -26.07 104.31 -20.14 0.113 4683
 4685 3 -26.04 104.52 -20.23 0.181 4684
 4686 3 -26.06 104.62 -20.37 0.173 4685
 4687 3 -26.15 104.62 -20.52 0.159 4686
 4688 3 -26.31 104.71 -20.59 0.159 4687
 4689 3 -26.43 104.82 -20.66 0.172 4688
 4690 3 -26.41 104.91 -20.77 0.197 4689
 4691 3 -26.4 105.12 -20.8 0.166 4690
 4692 3 -26.38 105.32 -20.96 0.238 4691
 4693 3 -26.38 105.41 -21.07 0.275 4692
 4694 3 -26.41 105.52 -21.2 0.286 4693
 4695 3 -26.34 105.41 -21.37 0.291 4694
 4696 3 -26.34 105.41 -21.55 0.281 4695
 4697 3 -26.5 105.52 -21.57 0.251 4696
 4698 3 -26.54 105.62 -21.64 0.24 4697
 4699 3 -26.54 105.6 -21.82 0.237 4698
 4700 3 -26.56 105.6 -22.02 0.246 4699
 4701 3 -26.59 105.6 -22.18 0.264 4700
 4702 3 -26.61 105.51 -22.32 0.274 4701
 4703 3 -26.57 105.6 -22.46 0.3 4702
 4704 3 -26.79 105.6 -22.48 0.347 4703
 4705 3 -26.95 105.6 -22.52 0.394 4704
 4706 3 -27.07 105.6 -22.64 0.46 4705
 4707 3 -27.13 105.6 -22.75 0.469 4706
 4708 3 -27.2 105.6 -22.87 0.522 4707
 4709 3 -27.34 105.6 -22.96 0.485 4708
 4710 3 -27.5 105.6 -23.09 0.522 4709
 4711 3 -27.54 105.6 -23.21 0.48 4710
 4712 3 -27.7 105.71 -23.04 0.139 4711
 4713 3 -27.82 105.8 -22.95 0.000125 4712
 4714 3 -27.41 105.6 -23.52 0.368 4711
 4715 3 -27.41 105.51 -23.41 0.000125 4714
 4716 3 -25.16 104.12 -19.02 0.122 4676
 4717 3 -25.18 104.22 -18.93 0.119 4716
 4718 3 -25.2 104.31 -18.77 0.118 4717
 4719 3 -25.13 104.42 -18.64 0.115 4718
 4720 3 -25.15 104.53 -18.55 0.155 4719
 4721 3 -25.18 104.62 -18.45 0.204 4720
 4722 3 -25.27 104.62 -18.39 0.268 4721
 4723 3 -25.43 104.92 -18.32 0.259 4722
 4724 3 -25.52 104.92 -18.2 0.313 4723
 4725 3 -25.16 104.92 -18 0.027 4724
 4726 3 -25.06 104.92 -18.05 0.000125 4725
 4727 3 -24.97 105.03 -18.14 0.067 4726
 4728 3 -25.06 105.12 -18.09 0.02 4727
 4729 3 -25.86 105.03 -18.23 0.132 4724
 4730 3 -26.04 105.14 -18.12 0.181 4729
 4731 3 -26.16 105.23 -18.09 0.233 4730
 4732 3 -26.43 105.23 -18.05 0.127 4731
 4733 3 -26.63 105.23 -17.98 0.088 4732
 4734 3 -26.79 105.25 -17.96 0.072 4733
 4735 3 -26.93 105.25 -18.02 0.073 4734
 4736 3 -27.09 105.25 -18 0.117 4735
 4737 3 -27.2 105.34 -18.05 0.136 4736
 4738 3 -27.27 105.45 -17.96 0.106 4737
 4739 3 -27.29 105.45 -17.84 0.084 4738
 4740 3 -27.45 105.54 -17.75 0.134 4739
 4741 3 -27.61 105.56 -17.7 0.119 4740
 4742 3 -27.81 105.56 -17.79 0.072 4741
 4743 3 -27.91 105.65 -17.66 0.066 4742
 4744 3 -24.51 99.6 -20.8 0.183 4636
 4745 3 -24.62 99.51 -20.72 0.181 4744
 4746 3 -24.76 99.6 -20.56 0.201 4745
 4747 3 -24.83 99.6 -20.42 0.213 4746
 4748 3 -24.87 99.71 -20.35 0.22 4747
 4749 3 -24.96 99.71 -20.26 0.303 4748
 4750 3 -25.05 99.82 -20.15 0.38 4749
 4751 3 -25.31 99.82 -20.05 0.511 4750
 4752 3 -25.46 99.91 -20.08 0.55 4751
 4753 3 -25.69 100.02 -20.24 0.521 4752
 4754 3 -25.83 100.12 -20.26 0.568 4753
 4755 3 -25.97 100.21 -20.28 0.543 4754
 4756 3 -25.74 100.21 -20.26 0.255 4755
 4757 3 -25.62 100.12 -20.31 0.313 4756
 4758 3 -25.53 100.02 -20.37 0.239 4757
 4759 3 -26.12 100.23 -20.38 0.504 4755
 4760 3 -26.21 100.32 -20.51 0.456 4759
 4761 3 -26.51 100.21 -20.9 0.275 4760
 4762 3 -26.64 100.41 -20.87 0.249 4761
 4763 3 -26.76 100.52 -20.85 0.259 4762
 4764 3 -26.92 100.51 -20.85 0.266 4763
 4765 3 -27.03 100.72 -20.81 0.234 4764
 4766 3 -27.18 100.81 -20.76 0.257 4765
 4767 3 -27.32 100.92 -20.69 0.235 4766
 4768 3 -27.5 100.92 -20.55 0.21 4767
 4769 3 -27.66 101.03 -20.49 0.198 4768
 4770 3 -27.82 101.03 -20.51 0.188 4769
 4771 3 -27.97 101.03 -20.53 0.217 4770
 4772 3 -28.16 101.03 -20.44 0.176 4771
 4773 3 -28.36 100.92 -20.37 0.174 4772
 4774 3 -28.54 100.93 -20.44 0.179 4773
 4775 3 -28.66 100.93 -20.44 0.171 4774
 4776 3 -28.86 100.93 -20.37 0.127 4775
 4777 3 -29.02 101.03 -20.44 0.105 4776
 4778 3 -29.16 101.03 -20.55 0.129 4777
 4779 3 -29.2 101.14 -20.67 0.174 4778
 4780 3 -29.13 101.14 -20.81 0.154 4779
 4781 3 -29 101.23 -20.9 0.145 4780
 4782 3 -29 101.23 -21.03 0.18 4781
 4783 3 -28.79 101.23 -21.21 0.133 4782
 4784 3 -28.68 101.32 -21.37 0.102 4783
 4785 3 -28.57 101.42 -21.42 0.107 4784
 4786 3 -28.52 101.62 -21.38 0.157 4785
 4787 3 -28.47 101.73 -21.37 0.127 4786
 4788 3 -24.71 99.91 -19.55 0.122 4751
 4789 3 -24.49 100.02 -19.51 0.155 4788
 4790 3 -24.28 100.02 -19.47 0.147 4789
 4791 3 -25.78 96.78 -25.73 0.286 4479
 4792 3 -25.76 96.81 -25.91 0.253 4791
 4793 3 -25.72 96.88 -26.13 0.348 4792
 4794 3 -25.74 96.88 -26.23 0.362 4793
 4795 3 -25.55 97.39 -26.25 0.144 4794
 4796 3 -25.53 97.55 -26.29 0.136 4795
 4797 3 -25.51 97.69 -26.32 0.14 4796
 4798 3 -25.6 97.78 -26.29 0.181 4797
 4799 3 -25.71 97.84 -26.22 0.249 4798
 4800 3 -25.49 98.17 -26.38 0.112 4799
 4801 3 -25.49 98.36 -26.48 0.142 4800
 4802 3 -25.6 98.47 -26.42 0.094 4801
 4803 3 -25.8 96.77 -26.43 0.261 4794
 4804 3 -25.96 96.69 -26.61 0.303 4803
 4805 3 -25.97 96.56 -26.66 0.312 4804
 4806 3 -25.94 96.44 -26.75 0.289 4805
 4807 3 -26.06 96.39 -26.88 0.296 4806
 4808 3 -26.15 96.34 -26.98 0.297 4807
 4809 3 -26.44 96.3 -27.09 0.274 4808
 4810 3 -26.44 96.17 -27.18 0.294 4809
 4811 3 -26.37 95.74 -27.16 0.098 4810
 4812 3 -26.24 95.53 -27.16 0.146 4811
 4813 3 -26.14 95.45 -27.11 0.153 4812
 4814 3 -26.08 95.31 -27.16 0.187 4813
 4815 3 -25.99 95.2 -27.16 0.17 4814
 4816 3 -26.01 95.06 -27.2 0.116 4815
 4817 3 -26.37 96.49 -27.41 0.128 4810
 4818 3 -26.24 96.44 -27.5 0.099 4817
 4819 3 -26.26 96.49 -27.59 0.096 4818
 4820 3 -26.26 96.55 -27.68 0.163 4819
 4821 3 -26.31 96.58 -27.82 0.2 4820
 4822 3 -26.39 96.63 -27.93 0.218 4821
 4823 3 -26.4 96.78 -28.04 0.293 4822
 4824 3 -26.49 96.86 -28.09 0.285 4823
 4825 3 -27.1 97.08 -27.88 0.142 4824
 4826 3 -27.24 97.19 -27.86 0.134 4825
 4827 3 -27.33 97.31 -27.79 0.158 4826
 4828 3 -27.47 97.42 -27.82 0.146 4827
 4829 3 -27.62 97.52 -27.72 0.189 4828
 4830 3 -27.76 97.61 -27.63 0.212 4829
 4831 3 -27.96 97.69 -27.54 0.213 4830
 4832 3 -28.15 97.78 -27.48 0.215 4831
 4833 3 -28.3 97.88 -27.5 0.244 4832
 4834 3 -28.47 97.97 -27.38 0.209 4833
 4835 3 -28.65 97.99 -27.34 0.201 4834
 4836 3 -28.87 97.98 -27.23 0.192 4835
 4837 3 -29.1 97.98 -27.14 0.218 4836
 4838 3 -29.28 97.98 -27.11 0.263 4837
 4839 3 -29.42 98.08 -27.07 0.255 4838
 4840 3 -29.56 98.08 -27.07 0.213 4839
 4841 3 -29.64 98.18 -27.13 0.22 4840
 4842 3 -29.74 98.38 -27.07 0.22 4841
 4843 3 -29.9 98.38 -26.98 0.268 4842
 4844 3 -30.01 98.38 -26.91 0.328 4843
 4845 3 -30.21 98.29 -26.86 0.3 4844
 4846 3 -30.33 98.19 -26.75 0.322 4845
 4847 3 -30.56 98.4 -27.11 0.141 4846
 4848 3 -30.8 98.4 -27.16 0.102 4847
 4849 3 -30.99 98.4 -27.16 0.081 4848
 4850 3 -31.1 98.49 -27.13 0.076 4849
 4851 3 -31.21 98.6 -27.07 0.109 4850
 4852 3 -31.37 98.69 -27.06 0.118 4851
 4853 3 -31.53 98.8 -27.05 0.136 4852
 4854 3 -31.62 99.01 -26.94 0.098 4853
 4855 3 -31.69 99.21 -26.9 0.131 4854
 4856 3 -31.87 99.21 -26.9 0.16 4855
 4857 3 -31.96 99.21 -26.97 0.129 4856
 4858 3 -32.05 99.3 -27.03 0.097 4857
 4859 3 -32.12 99.41 -27.03 0.101 4858
 4860 3 -32.17 99.6 -26.99 0.099 4859
 4861 3 -32.31 99.6 -27.01 0.103 4860
 4862 3 -32.42 99.6 -27.15 0.126 4861
 4863 3 -32.46 99.71 -27.28 0.166 4862
 4864 3 -32.57 99.6 -27.4 0.173 4863
 4865 3 -30.35 97.99 -26.52 0.208 4846
 4866 3 -30.37 97.83 -26.39 0.143 4865
 4867 3 -30.4 97.82 -26.23 0.102 4866
 4868 3 -30.42 97.82 -26.07 0.131 4867
 4869 3 -30.33 97.91 -25.88 0.142 4868
 4870 3 -30.37 97.91 -25.73 0.117 4869
 4871 3 -27.1 97.1 -24.98 0.129 4466
 4872 3 -26.99 97.1 -25 0.000125 4871
 4873 3 -26.71 98.49 -23.81 0.131 4464
 4874 3 -26.6 98.58 -23.78 0.17 4873
 4875 3 -26.53 98.69 -23.62 0.219 4874
 4876 3 -26.62 98.49 -23.26 0.149 4875
 4877 3 -26.62 98.4 -23.18 0.185 4876
 4878 3 -26.65 98.29 -23.04 0.071 4877
 4879 3 -26.26 98.68 -23.65 0.204 4875
 4880 3 -26.03 98.58 -23.65 0.196 4879
 4881 3 -25.9 98.58 -23.62 0.195 4880
 4882 3 -25.8 98.68 -23.6 0.264 4881
 4883 3 -25.78 98.79 -23.58 0.242 4882
 4884 3 -26.1 99.08 -23.51 0.138 4883
 4885 3 -26.19 99.08 -23.44 0.163 4884
 4886 3 -26.33 99.19 -23.35 0.121 4885
 4887 3 -26.37 99.29 -23.28 0.000125 4886
 4888 3 -28.6 96.05 -22.82 0.338 4448
 4889 3 -28.42 95.8 -22.79 0.274 4888
 4890 3 -28.44 95.65 -22.77 0.217 4889
 4891 3 -28.44 95.48 -22.7 0.182 4890
 4892 3 -28.46 95.26 -22.57 0.153 4891
 4893 3 -28.47 95.07 -22.47 0.137 4892
 4894 3 -28.51 94.99 -22.27 0.11 4893
 4895 3 -28.4 94.87 -22.27 0.137 4894
 4896 3 -28.31 94.77 -22.29 0.141 4895
 4897 3 -28.19 94.73 -22.18 0.16 4896
 4898 3 -28.2 94.57 -22.13 0.186 4897
 4899 3 -28.18 94.38 -22.13 0.156 4898
 4900 3 -28.13 94.24 -22.06 0.147 4899
 4901 3 -28.05 94.13 -22.04 0.182 4900
 4902 3 -28.13 93.94 -21.98 0.131 4901
 4903 3 -27.98 93.83 -22 0.129 4902
 4904 3 -27.84 93.6 -22.19 0.098 4903
 4905 3 -27.89 93.49 -22.26 0.123 4904
 4906 3 -27.86 93.32 -22.24 0.113 4905
 4907 3 -27.86 93.16 -22.3 0.125 4906
 4908 3 -27.89 93.07 -22.44 0.1 4907
 4909 3 -30.65 95.24 -17.63 0.149 4411
 4910 3 -30.53 95.21 -17.61 0.142 4909
 4911 3 -30.4 95.11 -17.52 0.146 4910
 4912 3 -30.4 94.97 -17.48 0.129 4911
 4913 3 -30.4 94.86 -17.45 0.155 4912
 4914 3 -30.44 94.71 -17.38 0.192 4913
 4915 3 -30.51 94.6 -17.27 0.122 4914
 4916 3 -31.21 95.66 -16.41 0.155 4406
 4917 3 -31.17 95.69 -16.27 0.19 4916
 4918 3 -31.14 95.69 -16.07 0.176 4917
 4919 3 -31.1 95.69 -15.93 0.177 4918
 4920 3 -31.08 95.72 -15.82 0.142 4919
 4921 3 -31.03 95.77 -15.7 0.151 4920
 4922 3 -30.96 95.83 -15.63 0.216 4921
 4923 3 -30.81 95.86 -15.58 0.217 4922
 4924 3 -30.62 95.86 -15.64 0.254 4923
 4925 3 -30.51 95.89 -15.57 0.253 4924
 4926 3 -30.4 95.96 -15.45 0.174 4925
 4927 3 -30.22 95.89 -15.4 0.152 4926
 4928 3 -30.06 96.05 -15.22 0.189 4927
 4929 3 -30.01 96.06 -15.12 0.195 4928
 4930 3 -30.01 96.16 -14.97 0.192 4929
 4931 3 -30.01 96.28 -14.89 0.2 4930
 4932 3 -30.03 96.49 -14.74 0.186 4931
 4933 3 -30.1 96.61 -14.59 0.158 4932
 4934 3 -30.1 96.86 -14.47 0.156 4933
 4935 3 -30.17 97.02 -14.39 0.145 4934
 4936 3 -30.22 97.22 -14.34 0.138 4935
 4937 3 -30.21 97.36 -14.28 0.157 4936
 4938 3 -30.17 97.56 -14.23 0.126 4937
 4939 3 -30.31 97.69 -14.21 0.16 4938
 4940 3 -30.4 97.89 -14.16 0.191 4939
 4941 3 -30.4 98 -14.13 0.206 4940
 4942 3 -30.4 98.21 -14.11 0.189 4941
 4943 3 -33.07 94.66 -15.07 0.173 1287
 4944 3 -34.51 92.79 -15.83 0.28 1280
 4945 3 -34.51 93.13 -16.05 0.249 4944
 4946 3 -34.62 93.46 -16.07 0.139 4945
 4947 3 -34.66 93.6 -16.17 0.16 4946
 4948 3 -34.76 93.85 -16.19 0.174 4947
 4949 3 -34.83 93.96 -16.2 0.165 4948
 4950 3 -34.98 94.07 -16.22 0.18 4949
 4951 3 -35.09 94.15 -16.23 0.195 4950
 4952 3 -35.27 94.26 -16.22 0.22 4951
 4953 3 -35.48 94.26 -16.23 0.259 4952
 4954 3 -35.62 94.26 -16.2 0.253 4953
 4955 3 -35.74 94.12 -16.25 0.138 4954
 4956 3 -35.91 94.18 -16.18 0.129 4955
 4957 3 -36.05 94.24 -16.14 0.129 4956
 4958 3 -36.3 94.12 -16.14 0.15 4957
 4959 3 -36.48 94.1 -16.16 0.177 4958
 4960 3 -36.59 94.1 -16.25 0.162 4959
 4961 3 -36.73 94.1 -16.29 0.127 4960
 4962 3 -36.8 94.15 -16.41 0.112 4961
 4963 3 -36.91 94.2 -16.48 0.135 4962
 4964 3 -36.99 94.24 -16.59 0.164 4963
 4965 3 -37.09 94.32 -16.68 0.164 4964
 4966 3 -37.21 94.4 -16.7 0.17 4965
 4967 3 -37.39 94.54 -16.73 0.148 4966
 4968 3 -37.49 94.6 -16.77 0.163 4967
 4969 3 -37.57 94.66 -16.88 0.165 4968
 4970 3 -37.71 94.65 -16.95 0.186 4969
 4971 3 -37.81 94.65 -17 0.164 4970
 4972 3 -37.88 94.77 -17 0.128 4971
 4973 3 -38.02 94.85 -17 0.14 4972
 4974 3 -38.1 95.02 -17 0.177 4973
 4975 3 -38.17 95.13 -17.04 0.176 4974
 4976 3 -38.27 95.26 -17.11 0.152 4975
 4977 3 -38.39 95.34 -17.07 0.132 4976
 4978 3 -38.5 95.38 -17.02 0.115 4977
 4979 3 -38.53 95.49 -17.04 0.119 4978
 4980 3 -38.57 95.6 -17.13 0.154 4979
 4981 3 -38.63 95.68 -17.18 0.146 4980
 4982 3 -38.78 95.76 -17.13 0.172 4981
 4983 3 -38.93 95.9 -17.14 0.177 4982
 4984 3 -39.06 95.99 -17.14 0.185 4983
 4985 3 -39.14 96.1 -17.18 0.177 4984
 4986 3 -39.34 96.15 -17.16 0.145 4985
 4987 3 -39.53 96.15 -17.09 0.142 4986
 4988 3 -39.68 96.18 -17.14 0.138 4987
 4989 3 -39.79 96.26 -17.13 0.152 4988
 4990 3 -39.96 96.32 -17.18 0.197 4989
 4991 3 -40.06 96.32 -17.27 0.173 4990
 4992 3 -40.17 96.4 -17.27 0.152 4991
 4993 3 -40.28 96.51 -17.25 0.153 4992
 4994 3 -40.35 96.63 -17.27 0.184 4993
 4995 3 -40.49 96.77 -17.32 0.215 4994
 4996 3 -40.6 96.82 -17.31 0.27 4995
 4997 3 -40.7 96.99 -17.23 0.31 4996
 4998 3 -40.73 97.1 -17.27 0.325 4997
 4999 3 -40.75 97.21 -17.29 0.346 4998
 5000 3 -40.81 97.34 -17.06 0.242 4999
 5001 3 -40.73 97.53 -16.79 0.126 5000
 5002 3 -40.67 97.64 -16.79 0.058 5001
 5003 3 -40.67 97.24 -17.81 0.129 4999
 5004 3 -40.66 97.32 -18 0.109 5003
 5005 3 -40.63 97.34 -18.16 0.115 5004
 5006 3 -40.7 97.37 -18.32 0.092 5005
 5007 3 -40.79 97.43 -18.43 0.095 5006
 5008 3 -40.78 97.45 -18.61 0.139 5007
 5009 3 -40.81 97.46 -18.73 0.198 5008
 5010 3 -40.84 97.51 -18.84 0.176 5009
 5011 3 -40.99 97.59 -18.88 0.148 5010
 5012 3 -41 97.63 -19.06 0.174 5011
 5013 3 -41.11 97.7 -19.07 0.163 5012
 5014 3 -40.6 97.59 -19 0.116 5010
 5015 3 -40.46 97.65 -19.11 0.113 5014
 5016 3 -40.45 97.79 -19.23 0.106 5015
 5017 3 -40.52 97.98 -19.18 0.105 5016
 5018 3 -40.6 98.13 -19.11 0.18 5017
 5019 3 -40.66 98.24 -19.04 0.18 5018
 5020 3 -34.97 92.51 -14.81 0.121 1271
 5021 3 -34.77 92.41 -14.8 0.213 5020
 5022 3 -34.58 92.45 -14.83 0.139 5021
 5023 3 -37.7 89.28 -13.85 0.077 870
 5024 3 -37.73 89.15 -13.93 0.089 5023
 5025 3 -37.83 89.12 -14 0.114 5024
 5026 3 -37.92 89.17 -14.13 0.105 5025
 5027 3 -37.91 89.14 -14.3 0.163 5026
 5028 3 -37.94 89.14 -14.46 0.184 5027
 5029 3 -37.98 89.12 -14.58 0.105 5028
 5030 3 -36.62 89.81 -12.05 0.162 867
 5031 3 -36.51 89.95 -12 0.146 5030
 5032 3 -36.4 90.09 -11.89 0.109 5031
 5033 3 -36.37 90.23 -11.87 0.109 5032
 5034 3 -36.37 90.42 -11.82 0.152 5033
 5035 3 -36.41 90.62 -11.81 0.127 5034
 5036 3 -36.38 90.75 -11.85 0.135 5035
 5037 3 -36.44 90.9 -11.83 0.137 5036
 5038 3 -36.44 91.09 -11.73 0.144 5037
 5039 3 -36.41 91.26 -11.73 0.144 5038
 5040 3 -36.38 91.39 -11.65 0.163 5039
 5041 3 -36.38 91.54 -11.6 0.157 5040
 5042 3 -36.28 91.65 -11.66 0.209 5041
 5043 3 -36.23 91.7 -11.53 0.161 5042
 5044 3 -36.19 91.75 -11.34 0.124 5043
 5045 3 -35.99 91.73 -11.43 0.145 5044
 5046 3 -35.88 91.69 -11.34 0.158 5045
 5047 3 -35.73 91.73 -11.32 0.126 5046
 5048 3 -35.63 91.75 -11.34 0.049 5047
 5049 3 -36.48 88.33 -11.44 0.21 863
 5050 3 -36.38 88.23 -11.4 0.195 5049
 5051 3 -36.34 88.17 -11.31 0.172 5050
 5052 3 -36.31 88 -11.26 0.149 5051
 5053 3 -36.26 87.94 -11.16 0.173 5052
 5054 3 -36.21 87.78 -11.02 0.2 5053
 5055 3 -36.08 87.72 -10.89 0.161 5054
 5056 3 -35.97 87.65 -10.82 0.157 5055
 5057 3 -35.87 87.62 -10.76 0.174 5056
 5058 3 -35.82 87.51 -10.66 0.17 5057
 5059 3 -35.72 87.5 -10.52 0.169 5058
 5060 3 -35.68 87.42 -10.41 0.177 5059
 5061 3 -35.64 87.25 -10.32 0.188 5060
 5062 3 -35.57 87.17 -10.25 0.215 5061
 5063 3 -35.54 87.06 -10.18 0.259 5062
 5064 3 -35.48 86.98 -10.09 0.336 5063
 5065 3 -35.44 86.94 -10 0.408 5064
 5066 3 -35.34 86.92 -9.91 0.437 5065
 5067 3 -36.11 86.7 -9.83 0.13 5066
 5068 3 -36.19 86.64 -9.67 0.103 5067
 5069 3 -36.23 86.67 -9.54 0.112 5068
 5070 3 -35.94 86.56 -9.32 0.262 5069
 5071 3 -35.82 86.48 -9.42 0.217 5070
 5072 3 -35.75 86.48 -9.58 0.225 5071
 5073 3 -35.26 86.89 -9.82 0.418 5072
 5074 3 -34.87 87.14 -9.73 0.213 5073
 5075 3 -34.72 87.09 -9.63 0.206 5074
 5076 3 -34.62 86.89 -9.46 0.178 5075
 5077 3 -34.58 86.75 -9.31 0.18 5076
 5078 3 -34.64 86.5 -9.26 0.158 5077
 5079 3 -34.72 86.48 -9.19 0.185 5078
 5080 3 -34.82 86.34 -9.13 0.214 5079
 5081 3 -34.89 86.23 -9.08 0.199 5080
 5082 3 -34.96 86.11 -9 0.188 5081
 5083 3 -34.96 85.89 -8.91 0.15 5082
 5084 3 -35.01 85.75 -8.99 0.145 5083
 5085 3 -35.07 85.62 -9.1 0.13 5084
 5086 3 -35.19 85.45 -9.14 0.127 5085
 5087 3 -35.25 85.36 -9.22 0.092 5086
 5088 3 -35.25 85.36 -9.35 0.111 5087
 5089 3 -35.33 85.28 -9.47 0.145 5088
 5090 3 -35.33 85.2 -9.59 0.138 5089
 5091 3 -35.47 85.19 -9.65 0.166 5090
 5092 3 -35.59 85.28 -9.74 0.147 5091
 5093 3 -35.83 85.31 -9.72 0.118 5092
 5094 3 -35.94 85.31 -9.68 0.167 5093
 5095 3 -36.09 85.34 -9.64 0.083 5094
 5096 3 -35.8 86.51 -9.21 0.239 5070
 5097 3 -35.83 86.11 -9.33 0.115 5096
 5098 3 -35.86 85.95 -9.27 0.129 5097
 5099 3 -35.9 85.81 -9.24 0.111 5098
 5100 3 -35.9 85.62 -9.24 0.115 5099
 5101 3 -35.83 85.5 -9.14 0.103 5100
 5102 3 -35.73 85.45 -9.15 0.000125 5101
 5103 3 -35.57 86.84 -9.01 0.119 5096
 5104 3 -38.66 89.25 -12.18 0.211 860
 5105 3 -38.8 89.23 -12.32 0.163 5104
 5106 3 -39.04 87.84 -11.73 0.063 850
 5107 3 -38.86 87.81 -11.83 0.182 5106
 5108 3 -38.84 87.75 -11.94 0.186 5107
 5109 3 -40.96 85.12 -12.58 0.203 753
 5110 3 -41.15 85.08 -12.6 0.127 5109
 5111 3 -41.94 83.33 -11.87 0.385 727
 5112 3 -42.05 83.27 -11.91 0.274 5111
 5113 3 -42.15 83.22 -11.93 0.142 5112
 5114 3 -42.79 83.52 -11.7 0.126 721
 5115 3 -42.66 83.55 -11.78 0.116 5114
 5116 3 -45.26 82.52 -11.44 0.139 708
 5117 3 -45.37 82.49 -11.33 0.171 5116
 5118 3 -44.32 82 -11.3 0.165 707
 5119 3 -44.34 81.94 -11.41 0.135 5118
 5120 3 -47.36 78.62 -10.59 0.35 665
 5121 3 -47.46 78.71 -10.53 0.35 5120
 5122 3 -47.57 78.81 -10.46 0.264 5121
 5123 3 -47.57 78.92 -10.5 0.151 5122
 5124 3 -50.48 70.73 -9 1.25 599
 5125 3 -50.59 70.72 -9.02 1.088 5124
 5126 3 -50.62 70.59 -9.17 1.049 5125
 5127 3 -50.77 70.66 -9.21 0.955 5126
 5128 3 -50.77 70.45 -9.3 0.89 5127
 5129 3 -50.91 70.56 -9.33 0.891 5128
 5130 3 -50.92 70.42 -9.49 0.838 5129
 5131 3 -51 70.45 -9.6 0.825 5130
 5132 3 -51.02 70.34 -9.77 0.763 5131
 5133 3 -51.02 70.23 -9.93 0.693 5132
 5134 3 -51.13 70.28 -9.95 0.658 5133
 5135 3 -51.21 70.28 -10.08 0.649 5134
 5136 3 -51.31 70.3 -10.18 0.598 5135
 5137 3 -51.07 70.09 -10.51 0.174 5136
 5138 3 -51.07 70.12 -10.4 0.236 5137
 5139 3 -51.13 70.2 -10.3 0.187 5138
 5140 3 -51.41 70.31 -10.27 0.549 5136
 5141 3 -51.45 70.22 -10.38 0.547 5140
 5142 3 -51.55 70.19 -10.47 0.573 5141
 5143 3 -51.73 70.23 -10.59 0.562 5142
 5144 3 -51.82 70.17 -10.7 0.584 5143
 5145 3 -51.95 70.09 -10.76 0.6 5144
 5146 3 -52.07 70.05 -10.86 0.615 5145
 5147 3 -52.13 69.98 -11.01 0.63 5146
 5148 3 -52.2 69.95 -11.18 0.649 5147
 5149 3 -52.31 69.92 -11.3 0.64 5148
 5150 3 -52.42 69.87 -11.45 0.66 5149
 5151 3 -52.52 69.87 -11.59 0.596 5150
 5152 3 -52.63 69.84 -11.69 0.548 5151
 5153 3 -52.77 69.84 -11.83 0.501 5152
 5154 3 -52.92 69.92 -11.89 0.498 5153
 5155 3 -52.99 69.86 -12.03 0.484 5154
 5156 3 -53.13 69.84 -12.12 0.446 5155
 5157 3 -53.2 69.78 -12.23 0.44 5156
 5158 3 -53.3 69.77 -12.36 0.419 5157
 5159 3 -53.42 69.74 -12.45 0.381 5158
 5160 3 -53.56 69.79 -12.55 0.398 5159
 5161 3 -53.7 69.8 -12.64 0.377 5160
 5162 3 -53.85 69.83 -12.73 0.375 5161
 5163 3 -53.99 69.87 -12.83 0.374 5162
 5164 3 -54.16 69.9 -13.01 0.376 5163
 5165 3 -54.3 69.95 -13.09 0.38 5164
 5166 3 -54.35 69.96 -13.23 0.425 5165
 5167 3 -54.44 69.92 -13.33 0.412 5166
 5168 3 -54.5 69.96 -13.45 0.418 5167
 5169 3 -54.62 69.93 -13.58 0.381 5168
 5170 3 -54.67 69.98 -13.78 0.369 5169
 5171 3 -54.77 70.07 -13.95 0.369 5170
 5172 3 -54.87 70.07 -14.08 0.374 5171
 5173 3 -54.91 70.09 -14.2 0.337 5172
 5174 3 -55.06 70.18 -14.35 0.322 5173
 5175 3 -55.27 70.18 -14.45 0.352 5174
 5176 3 -55.35 70.21 -14.59 0.348 5175
 5177 3 -55.44 70.2 -14.71 0.335 5176
 5178 3 -55.45 70.15 -14.85 0.347 5177
 5179 3 -55.6 70.07 -14.95 0.343 5178
 5180 3 -55.74 70.12 -15.11 0.342 5179
 5181 3 -55.82 70.15 -15.28 0.353 5180
 5182 3 -55.92 70.1 -15.38 0.39 5181
 5183 3 -56.03 70.1 -15.59 0.397 5182
 5184 3 -56.09 70.1 -15.73 0.422 5183
 5185 3 -56.13 70.09 -15.9 0.454 5184
 5186 3 -56.23 70.1 -15.99 0.489 5185
 5187 3 -56.35 70.06 -16.08 0.5 5186
 5188 3 -56.49 70.1 -16.24 0.444 5187
 5189 3 -56.34 69.85 -16.31 0.075 5188
 5190 3 -56.37 69.98 -16.26 0.249 5189
 5191 3 -56.35 70.09 -16.1 0.261 5190
 5192 3 -56.27 70.17 -15.88 0.144 5191
 5193 3 -56.63 70.09 -16.29 0.396 5188
 5194 3 -56.67 70.01 -16.35 0.382 5193
 5195 3 -56.85 70.06 -16.44 0.37 5194
 5196 3 -56.99 70.13 -16.45 0.384 5195
 5197 3 -57.05 70.07 -16.56 0.392 5196
 5198 3 -57.17 69.95 -16.63 0.413 5197
 5199 3 -57.31 69.82 -16.76 0.407 5198
 5200 3 -57.45 69.68 -16.88 0.418 5199
 5201 3 -57.56 69.65 -16.99 0.413 5200
 5202 3 -57.7 69.62 -17.08 0.406 5201
 5203 3 -57.87 69.56 -17.2 0.381 5202
 5204 3 -58.02 69.51 -17.24 0.388 5203
 5205 3 -58.23 69.54 -17.38 0.389 5204
 5206 3 -58.38 69.65 -17.49 0.409 5205
 5207 3 -58.56 69.73 -17.65 0.382 5206
 5208 3 -58.73 69.76 -17.7 0.346 5207
 5209 3 -58.88 69.85 -17.81 0.347 5208
 5210 3 -59.05 69.92 -17.85 0.351 5209
 5211 3 -59.19 69.98 -17.97 0.348 5210
 5212 3 -59.35 70.02 -18.06 0.347 5211
 5213 3 -59.46 70.04 -18.19 0.369 5212
 5214 3 -59.57 70.04 -18.29 0.365 5213
 5215 3 -59.69 70.07 -18.42 0.348 5214
 5216 3 -59.8 70.07 -18.54 0.351 5215
 5217 3 -59.92 70.07 -18.65 0.369 5216
 5218 3 -60.06 70.12 -18.72 0.388 5217
 5219 3 -60.24 70.1 -18.79 0.378 5218
 5220 3 -60.37 70.15 -18.94 0.396 5219
 5221 3 -60.48 70.24 -18.99 0.404 5220
 5222 3 -60.62 70.29 -19.08 0.391 5221
 5223 3 -60.75 70.37 -19.13 0.379 5222
 5224 3 -60.95 70.4 -19.19 0.348 5223
 5225 3 -61.07 70.51 -19.2 0.327 5224
 5226 3 -61.21 70.57 -19.22 0.339 5225
 5227 3 -61.35 70.62 -19.19 0.341 5226
 5228 3 -61.49 70.67 -19.26 0.332 5227
 5229 3 -61.66 70.71 -19.3 0.372 5228
 5230 3 -61.82 70.73 -19.32 0.393 5229
 5231 3 -61.95 70.79 -19.48 0.397 5230
 5232 3 -62.12 70.74 -19.52 0.348 5231
 5233 3 -62.23 70.76 -19.66 0.349 5232
 5234 3 -62.31 70.79 -19.8 0.371 5233
 5235 3 -62.42 70.84 -19.96 0.401 5234
 5236 3 -62.49 70.95 -20.12 0.419 5235
 5237 3 -62.6 71.01 -20.23 0.436 5236
 5238 3 -62.71 71.04 -20.37 0.469 5237
 5239 3 -62.82 71.15 -20.53 0.411 5238
 5240 3 -62.88 71.26 -20.71 0.373 5239
 5241 3 -62.96 71.4 -20.87 0.341 5240
 5242 3 -63.06 71.51 -20.98 0.323 5241
 5243 3 -63.13 71.62 -21.11 0.304 5242
 5244 3 -63.25 71.65 -21.14 0.288 5243
 5245 3 -63.42 71.74 -21.16 0.305 5244
 5246 3 -63.55 71.82 -21.21 0.311 5245
 5247 3 -63.64 71.84 -21.28 0.32 5246
 5248 3 -63.77 71.93 -21.36 0.315 5247
 5249 3 -63.95 71.95 -21.41 0.323 5248
 5250 3 -64.03 71.98 -21.48 0.337 5249
 5251 3 -64.1 72.1 -21.68 0.345 5250
 5252 3 -64.22 72.12 -21.75 0.339 5251
 5253 3 -64.36 72.21 -21.93 0.314 5252
 5254 3 -64.45 72.27 -22.05 0.332 5253
 5255 3 -64.58 72.37 -22.19 0.368 5254
 5256 3 -64.69 72.51 -22.41 0.402 5255
 5257 3 -64.78 72.65 -22.57 0.406 5256
 5258 3 -64.85 72.76 -22.66 0.439 5257
 5259 3 -64.99 72.96 -22.8 0.449 5258
 5260 3 -64.97 73.04 -22.91 0.381 5259
 5261 3 -65.16 73.1 -23 0.436 5260
 5262 3 -65.3 73.1 -23.12 0.452 5261
 5263 3 -65.44 73.02 -23.21 0.437 5262
 5264 3 -65.55 73.21 -23.28 0.488 5263
 5265 3 -65.61 73.31 -23.37 0.534 5264
 5266 3 -65.75 73.37 -23.43 0.575 5265
 5267 3 -65.78 73.52 -23.59 0.565 5266
 5268 3 -65.86 73.59 -23.66 0.572 5267
 5269 3 -65.89 73.68 -23.82 0.55 5268
 5270 3 -66 73.79 -23.91 0.54 5269
 5271 3 -66.03 73.85 -24.11 0.48 5270
 5272 3 -66.17 73.85 -24.14 0.432 5271
 5273 3 -66.3 73.98 -24.27 0.428 5272
 5274 3 -66.44 74.01 -24.34 0.396 5273
 5275 3 -66.6 74.04 -24.37 0.392 5274
 5276 3 -66.75 74.1 -24.43 0.388 5275
 5277 3 -66.91 74.26 -24.48 0.381 5276
 5278 3 -67 74.35 -24.59 0.329 5277
 5279 3 -67.1 74.45 -24.64 0.321 5278
 5280 3 -67.2 74.51 -24.75 0.328 5279
 5281 3 -67.28 74.54 -24.87 0.326 5280
 5282 3 -67.41 74.57 -25.03 0.275 5281
 5283 3 -67.47 74.65 -25.11 0.26 5282
 5284 3 -67.53 74.7 -25.3 0.258 5283
 5285 3 -67.64 74.73 -25.46 0.292 5284
 5286 3 -67.77 74.82 -25.59 0.347 5285
 5287 3 -67.91 74.93 -25.66 0.349 5286
 5288 3 -67.99 75.07 -25.78 0.359 5287
 5289 3 -68.16 75.21 -25.86 0.38 5288
 5290 3 -68.28 75.35 -25.93 0.418 5289
 5291 3 -68.49 75.43 -26.02 0.44 5290
 5292 3 -68.5 75.51 -26.09 0.431 5291
 5293 3 -68.66 75.6 -26.21 0.422 5292
 5294 3 -68.69 75.71 -26.36 0.421 5293
 5295 3 -68.75 75.81 -26.48 0.417 5294
 5296 3 -68.83 75.87 -26.6 0.41 5295
 5297 3 -68.83 75.9 -26.74 0.42 5296
 5298 3 -68.89 75.95 -26.9 0.438 5297
 5299 3 -69.11 75.95 -26.97 0.483 5298
 5300 3 -69.22 75.98 -27.11 0.513 5299
 5301 3 -69.31 75.96 -27.29 0.49 5300
 5302 3 -69.41 75.93 -27.43 0.487 5301
 5303 3 -69.52 75.9 -27.63 0.461 5302
 5304 3 -69.55 75.93 -27.74 0.449 5303
 5305 3 -69.67 75.95 -27.97 0.435 5304
 5306 3 -69.75 75.98 -28.08 0.418 5305
 5307 3 -69.81 76.01 -28.29 0.387 5306
 5308 3 -69.97 76.07 -28.4 0.355 5307
 5309 3 -70.11 76.12 -28.52 0.323 5308
 5310 3 -70.25 76.2 -28.56 0.349 5309
 5311 3 -70.43 76.31 -28.58 0.345 5310
 5312 3 -70.62 76.42 -28.63 0.345 5311
 5313 3 -70.81 76.46 -28.68 0.36 5312
 5314 3 -70.98 76.51 -28.67 0.394 5313
 5315 3 -71.15 76.57 -28.7 0.404 5314
 5316 3 -71.31 76.62 -28.7 0.387 5315
 5317 3 -71.45 76.73 -28.77 0.363 5316
 5318 3 -71.62 76.73 -28.81 0.338 5317
 5319 3 -71.9 76.81 -28.79 0.316 5318
 5320 3 -72.04 76.81 -28.86 0.346 5319
 5321 3 -72.04 76.99 -28.88 0.36 5320
 5322 3 -72.17 76.99 -29.04 0.301 5321
 5323 3 -72.34 76.92 -29.06 0.343 5322
 5324 3 -72.46 77.04 -29.08 0.373 5323
 5325 3 -72.62 76.96 -29.24 0.403 5324
 5326 3 -72.73 76.95 -29.31 0.399 5325
 5327 3 -72.87 76.9 -29.4 0.436 5326
 5328 3 -73.01 76.85 -29.47 0.457 5327
 5329 3 -73.15 76.82 -29.49 0.467 5328
 5330 3 -73.31 76.82 -29.54 0.471 5329
 5331 3 -73.42 76.73 -29.72 0.426 5330
 5332 3 -73.53 76.74 -29.83 0.482 5331
 5333 3 -73.67 76.77 -29.95 0.428 5332
 5334 3 -73.79 76.73 -30.08 0.353 5333
 5335 3 -73.95 76.74 -30.11 0.31 5334
 5336 3 -74.11 76.82 -30.15 0.321 5335
 5337 3 -74.23 76.82 -30.2 0.311 5336
 5338 3 -74.42 76.82 -30.24 0.311 5337
 5339 3 -74.56 76.85 -30.33 0.31 5338
 5340 3 -74.71 76.92 -30.36 0.281 5339
 5341 3 -74.87 76.92 -30.4 0.309 5340
 5342 3 -75.06 76.93 -30.42 0.351 5341
 5343 3 -75.21 76.99 -30.51 0.375 5342
 5344 3 -75.37 77.06 -30.67 0.434 5343
 5345 3 -75.46 77.15 -30.77 0.428 5344
 5346 3 -75.61 77.26 -30.86 0.409 5345
 5347 3 -75.81 77.28 -30.93 0.39 5346
 5348 3 -75.98 77.39 -30.97 0.364 5347
 5349 3 -76.17 77.44 -31.02 0.387 5348
 5350 3 -76.32 77.47 -31.15 0.407 5349
 5351 3 -76.5 77.5 -31.26 0.408 5350
 5352 3 -76.68 77.53 -31.27 0.401 5351
 5353 3 -76.86 77.47 -31.42 0.382 5352
 5354 3 -77.09 77.45 -31.45 0.404 5353
 5355 3 -77.26 77.45 -31.56 0.43 5354
 5356 3 -77.39 77.51 -31.67 0.43 5355
 5357 3 -77.57 77.53 -31.72 0.408 5356
 5358 3 -77.76 77.48 -31.85 0.363 5357
 5359 3 -77.87 77.48 -31.96 0.316 5358
 5360 3 -77.98 77.56 -32.02 0.325 5359
 5361 3 -78.06 77.64 -32.1 0.33 5360
 5362 3 -78.17 77.69 -32.19 0.262 5361
 5363 3 -78.36 77.75 -32.17 0.258 5362
 5364 3 -78.48 77.83 -32.19 0.302 5363
 5365 3 -78.61 77.84 -32.27 0.332 5364
 5366 3 -78.75 77.95 -32.31 0.334 5365
 5367 3 -78.84 77.97 -32.39 0.368 5366
 5368 3 -78.95 77.94 -32.44 0.406 5367
 5369 3 -79.14 77.86 -32.5 0.408 5368
 5370 3 -79.26 77.96 -32.57 0.401 5369
 5371 3 -79.42 77.94 -32.63 0.437 5370
 5372 3 -79.53 78.04 -32.77 0.403 5371
 5373 3 -79.75 78.02 -32.81 0.421 5372
 5374 3 -79.92 78.07 -32.85 0.443 5373
 5375 3 -80.06 78.11 -32.91 0.475 5374
 5376 3 -80.14 78.1 -33.03 0.469 5375
 5377 3 -80.23 78.13 -33.14 0.446 5376
 5378 3 -80.34 78.19 -33.24 0.435 5377
 5379 3 -80.43 78.24 -33.34 0.391 5378
 5380 3 -80.59 78.27 -33.45 0.377 5379
 5381 3 -80.7 78.35 -33.49 0.37 5380
 5382 3 -80.84 78.41 -33.57 0.395 5381
 5383 3 -80.9 78.5 -33.67 0.371 5382
 5384 3 -81.14 78.55 -33.73 0.419 5383
 5385 3 -81.28 78.61 -33.78 0.453 5384
 5386 3 -81.34 78.66 -33.92 0.44 5385
 5387 3 -81.51 78.72 -33.99 0.414 5386
 5388 3 -81.62 78.79 -34.13 0.407 5387
 5389 3 -81.73 78.88 -34.24 0.42 5388
 5390 3 -81.92 79.05 -34.32 0.431 5389
 5391 3 -82.07 79.1 -34.42 0.46 5390
 5392 3 -82.15 79.19 -34.52 0.453 5391
 5393 3 -82.42 79.25 -34.52 0.465 5392
 5394 3 -82.59 79.27 -34.59 0.464 5393
 5395 3 -82.8 79.25 -34.64 0.481 5394
 5396 3 -82.91 79.3 -34.74 0.493 5395
 5397 3 -83.07 79.35 -34.81 0.483 5396
 5398 3 -83.41 79.35 -34.84 0.498 5397
 5399 3 -83.52 79.35 -34.95 0.504 5398
 5400 3 -83.72 79.3 -34.99 0.554 5399
 5401 3 -83.96 79.25 -35.03 0.558 5400
 5402 3 -84.1 79.27 -35.13 0.588 5401
 5403 3 -84.18 79.25 -35.24 0.628 5402
 5404 3 -84.38 79.24 -35.2 0.62 5403
 5405 3 -84.49 79.33 -35.34 0.624 5404
 5406 3 -84.6 79.35 -35.42 0.588 5405
 5407 3 -84.79 79.33 -35.38 0.517 5406
 5408 3 -84.9 79.44 -35.45 0.477 5407
 5409 3 -85.05 79.52 -35.5 0.458 5408
 5410 3 -85.21 79.49 -35.56 0.439 5409
 5411 3 -85.51 79.49 -35.59 0.484 5410
 5412 3 -85.71 79.46 -35.67 0.506 5411
 5413 3 -86.01 79.4 -35.71 0.504 5412
 5414 3 -86.1 79.36 -35.82 0.448 5413
 5415 3 -86.32 79.38 -35.88 0.426 5414
 5416 3 -86.58 79.41 -35.94 0.461 5415
 5417 3 -86.69 79.41 -36.02 0.499 5416
 5418 3 -86.93 79.44 -36.05 0.498 5417
 5419 3 -87.1 79.52 -36.17 0.501 5418
 5420 3 -87.29 79.55 -36.21 0.462 5419
 5421 3 -87.46 79.58 -36.31 0.432 5420
 5422 3 -87.58 79.58 -36.46 0.434 5421
 5423 3 -87.65 79.68 -36.59 0.418 5422
 5424 3 -87.69 79.69 -36.69 0.432 5423
 5425 3 -87.99 79.65 -36.69 0.526 5424
 5426 3 -88.16 79.6 -36.74 0.498 5425
 5427 3 -88.3 79.54 -36.8 0.428 5426
 5428 3 -88.44 79.52 -36.84 0.431 5427
 5429 3 -88.63 79.58 -36.88 0.421 5428
 5430 3 -88.68 79.52 -37 0.406 5429
 5431 3 -88.91 79.5 -37.12 0.411 5430
 5432 3 -89.07 79.44 -37.17 0.463 5431
 5433 3 -89.21 79.44 -37.27 0.471 5432
 5434 3 -89.35 79.47 -37.31 0.445 5433
 5435 3 -89.49 79.49 -37.41 0.426 5434
 5436 3 -89.63 79.52 -37.55 0.416 5435
 5437 3 -89.72 79.58 -37.67 0.479 5436
 5438 3 -89.83 79.55 -37.78 0.467 5437
 5439 3 -89.93 79.58 -37.88 0.445 5438
 5440 3 -90.04 79.55 -37.95 0.452 5439
 5441 3 -90.21 79.71 -38 0.436 5440
 5442 3 -90.3 79.69 -38.12 0.405 5441
 5443 3 -90.55 79.69 -38.14 0.401 5442
 5444 3 -90.74 79.66 -38.2 0.422 5443
 5445 3 -90.82 79.61 -38.31 0.408 5444
 5446 3 -90.97 79.66 -38.35 0.381 5445
 5447 3 -91.05 79.63 -38.48 0.363 5446
 5448 3 -91.18 79.63 -38.52 0.377 5447
 5449 3 -91.37 79.6 -38.49 0.396 5448
 5450 3 -91.6 79.55 -38.49 0.417 5449
 5451 3 -91.85 79.58 -38.46 0.458 5450
 5452 3 -92.1 79.61 -38.45 0.462 5451
 5453 3 -92.35 79.6 -38.44 0.47 5452
 5454 3 -92.54 79.61 -38.42 0.457 5453
 5455 3 -92.82 79.58 -38.35 0.425 5454
 5456 3 -93.02 79.57 -38.38 0.435 5455
 5457 3 -93.16 79.62 -38.38 0.405 5456
 5458 3 -93.29 79.68 -38.48 0.422 5457
 5459 3 -93.41 79.74 -38.46 0.42 5458
 5460 3 -93.58 79.79 -38.5 0.401 5459
 5461 3 -93.74 79.79 -38.59 0.366 5460
 5462 3 -93.99 79.74 -38.57 0.365 5461
 5463 3 -94.12 79.76 -38.62 0.318 5462
 5464 3 -94.21 79.82 -38.69 0.33 5463
 5465 3 -94.33 79.82 -38.81 0.356 5464
 5466 3 -94.49 79.84 -38.88 0.345 5465
 5467 3 -94.6 79.87 -38.99 0.354 5466
 5468 3 -94.69 79.95 -39.02 0.381 5467
 5469 3 -94.82 79.98 -39.1 0.394 5468
 5470 3 -95.05 79.98 -39.16 0.377 5469
 5471 3 -95.24 80.01 -39.24 0.373 5470
 5472 3 -95.49 80.01 -39.25 0.364 5471
 5473 3 -95.71 80.04 -39.31 0.356 5472
 5474 3 -95.88 80.04 -39.35 0.363 5473
 5475 3 -96.04 80.07 -39.41 0.372 5474
 5476 3 -96.16 80.07 -39.56 0.345 5475
 5477 3 -96.33 80.1 -39.64 0.348 5476
 5478 3 -96.43 80.07 -39.81 0.347 5477
 5479 3 -96.55 80.1 -39.95 0.347 5478
 5480 3 -96.66 80.21 -40.06 0.16 5479
 5481 3 -96.52 80.2 -40.13 0.14 5480
 5482 3 -96.43 80.15 -40.21 0.000125 5481
 5483 3 -96.6 80.12 -40.1 0.361 5479
 5484 3 -96.72 80.15 -40.19 0.37 5483
 5485 3 -96.99 80.09 -40.21 0.4 5484
 5486 3 -97.24 80.07 -40.19 0.441 5485
 5487 3 -97.43 80.15 -40.23 0.449 5486
 5488 3 -97.63 80.18 -40.2 0.451 5487
 5489 3 -97.82 80.23 -40.2 0.436 5488
 5490 3 -97.93 80.2 -40.34 0.462 5489
 5491 3 -98.04 80.23 -40.41 0.436 5490
 5492 3 -98.13 80.32 -40.49 0.434 5491
 5493 3 -98.27 80.35 -40.55 0.403 5492
 5494 3 -98.47 80.39 -40.64 0.393 5493
 5495 3 -98.57 80.48 -40.73 0.394 5494
 5496 3 -98.68 80.51 -40.82 0.379 5495
 5497 3 -98.88 80.56 -40.85 0.372 5496
 5498 3 -99.07 80.59 -40.94 0.413 5497
 5499 3 -99.18 80.45 -40.99 0.41 5498
 5500 3 -99.27 80.59 -41.06 0.471 5499
 5501 3 -99.47 80.71 -41.24 0.453 5500
 5502 3 -99.57 80.74 -41.21 0.462 5501
 5503 3 -99.77 80.89 -41.28 0.396 5502
 5504 3 -99.88 80.73 -41.31 0.465 5503
 5505 3 -99.97 80.7 -41.38 0.455 5504
 5506 3 -100.18 80.78 -41.41 0.465 5505
 5507 3 -100.38 80.79 -41.49 0.488 5506
 5508 3 -100.47 80.85 -41.63 0.473 5507
 5509 3 -100.68 80.89 -41.57 0.433 5508
 5510 3 -100.77 80.96 -41.67 0.393 5509
 5511 3 -100.97 81.01 -41.7 0.366 5510
 5512 3 -101.18 81.03 -41.7 0.366 5511
 5513 3 -101.37 81.09 -41.74 0.384 5512
 5514 3 -101.46 81.15 -41.85 0.396 5513
 5515 3 -101.66 81.23 -41.82 0.406 5514
 5516 3 -101.87 81.29 -41.85 0.392 5515
 5517 3 -102.07 81.32 -41.82 0.389 5516
 5518 3 -102.27 81.37 -41.81 0.383 5517
 5519 3 -102.37 81.43 -41.85 0.423 5518
 5520 3 -102.57 81.54 -41.88 0.392 5519
 5521 3 -102.77 81.65 -41.96 0.409 5520
 5522 3 -102.96 81.64 -42 0.421 5521
 5523 3 -103.07 81.68 -42.07 0.416 5522
 5524 3 -103.27 81.65 -42.17 0.404 5523
 5525 3 -103.37 81.7 -42.2 0.417 5524
 5526 3 -103.57 81.78 -42.24 0.431 5525
 5527 3 -103.77 81.73 -42.27 0.438 5526
 5528 3 -103.87 81.79 -42.31 0.408 5527
 5529 3 -104.07 81.78 -42.41 0.399 5528
 5530 3 -104.37 81.72 -42.45 0.36 5529
 5531 3 -104.46 81.72 -42.5 0.309 5530
 5532 3 -104.66 81.72 -42.59 0.29 5531
 5533 3 -104.77 81.78 -42.67 0.287 5532
 5534 3 -104.96 81.95 -42.77 0.359 5533
 5535 3 -105.16 81.94 -42.84 0.393 5534
 5536 3 -105.37 82.03 -42.82 0.408 5535
 5537 3 -105.55 82.14 -42.85 0.448 5536
 5538 3 -105.76 82.2 -42.89 0.468 5537
 5539 3 -106.16 82.22 -42.94 0.516 5538
 5540 3 -106.35 82.25 -43.02 0.571 5539
 5541 3 -106.55 82.23 -43.09 0.562 5540
 5542 3 -106.76 82.3 -43.06 0.568 5541
 5543 3 -107.05 82.33 -43.18 0.643 5542
 5544 3 -107.26 82.36 -43.12 0.655 5543
 5545 3 -107.46 82.42 -43.09 0.666 5544
 5546 3 -107.66 82.45 -43.05 0.66 5545
 5547 3 -107.85 82.5 -43.06 0.663 5546
 5548 3 -108.05 82.55 -43.09 0.699 5547
 5549 3 -108.26 82.52 -43.01 0.688 5548
 5550 3 -108.46 82.56 -43.01 0.623 5549
 5551 3 -108.76 82.55 -42.94 0.547 5550
 5552 3 -108.96 82.53 -42.93 0.509 5551
 5553 3 -109.16 82.53 -42.87 0.469 5552
 5554 3 -109.35 82.5 -42.88 0.45 5553
 5555 3 -109.66 82.47 -42.91 0.439 5554
 5556 3 -109.85 82.5 -43.05 0.473 5555
 5557 3 -109.96 82.58 -43.05 0.484 5556
 5558 3 -110.16 82.64 -43.16 0.488 5557
 5559 3 -110.35 82.67 -43.23 0.516 5558
 5560 3 -110.55 82.72 -43.24 0.53 5559
 5561 3 -110.66 82.72 -43.33 0.546 5560
 5562 3 -110.85 82.84 -43.51 0.561 5561
 5563 3 -110.96 82.89 -43.59 0.554 5562
 5564 3 -111.16 82.98 -43.73 0.578 5563
 5565 3 -111.26 82.97 -43.77 0.568 5564
 5566 3 -111.46 83.05 -43.84 0.589 5565
 5567 3 -111.76 83.05 -43.98 0.517 5566
 5568 3 -112.05 83.17 -44.12 0.483 5567
 5569 3 -112.15 83.14 -44.13 0.433 5568
 5570 3 -112.35 83.16 -44.2 0.424 5569
 5571 3 -112.55 83.22 -44.23 0.369 5570
 5572 3 -112.65 83.2 -44.29 0.381 5571
 5573 3 -112.85 83.3 -44.37 0.441 5572
 5574 3 -113.06 83.39 -44.48 0.487 5573
 5575 3 -113.36 83.38 -44.43 0.509 5574
 5576 3 -113.45 83.46 -44.38 0.515 5575
 5577 3 -113.75 83.41 -44.43 0.466 5576
 5578 3 -113.75 83.49 -44.36 0.501 5577
 5579 3 -113.86 83.69 -44.43 0.49 5578
 5580 3 -114.06 83.6 -44.66 0.463 5579
 5581 3 -114.25 83.57 -44.7 0.48 5580
 5582 3 -114.25 83.71 -44.83 0.524 5581
 5583 3 -114.56 83.69 -44.86 0.523 5582
 5584 3 -114.56 83.76 -45.05 0.529 5583
 5585 3 -114.66 83.82 -45.11 0.583 5584
 5586 3 -114.86 83.8 -45.15 0.589 5585
 5587 3 -115.06 83.79 -45.23 0.596 5586
 5588 3 -115.25 83.85 -45.33 0.601 5587
 5589 3 -115.56 83.85 -45.44 0.579 5588
 5590 3 -115.66 83.96 -45.48 0.532 5589
 5591 3 -115.86 83.99 -45.59 0.604 5590
 5592 3 -116.06 83.99 -45.66 0.621 5591
 5593 3 -116.16 84.1 -45.69 0.628 5592
 5594 3 -116.55 84.15 -45.74 0.681 5593
 5595 3 -116.64 84.13 -45.86 0.642 5594
 5596 3 -116.84 84.21 -45.93 0.663 5595
 5597 3 -117.05 84.27 -45.99 0.638 5596
 5598 3 -117.25 84.27 -46.09 0.621 5597
 5599 3 -117.34 84.38 -46.12 0.571 5598
 5600 3 -117.55 84.44 -46.19 0.54 5599
 5601 3 -117.64 84.55 -46.24 0.479 5600
 5602 3 -117.84 84.62 -46.31 0.525 5601
 5603 3 -118.05 84.71 -46.37 0.49 5602
 5604 3 -118.05 84.82 -46.38 0.403 5603
 5605 3 -118.14 84.94 -46.41 0.367 5604
 5606 3 -118.34 85.16 -46.44 0.418 5605
 5607 3 -118.44 85.38 -46.41 0.449 5606
 5608 3 -118.44 85.55 -46.37 0.429 5607
 5609 3 -118.44 85.71 -46.34 0.442 5608
 5610 3 -118.44 85.91 -46.36 0.474 5609
 5611 3 -118.64 86.13 -46.4 0.505 5610
 5612 3 -118.64 86.27 -46.38 0.522 5611
 5613 3 -118.72 86.54 -46.41 0.525 5612
 5614 3 -118.83 86.74 -46.43 0.461 5613
 5615 3 -118.92 86.88 -46.37 0.466 5614
 5616 3 -119.03 87.05 -46.31 0.555 5615
 5617 3 -119.22 87.18 -46.26 0.636 5616
 5618 3 -119.33 87.3 -46.15 0.669 5617
 5619 3 -119.53 87.43 -46.05 0.726 5618
 5620 3 -119.63 87.52 -45.91 0.759 5619
 5621 3 -119.72 87.6 -45.76 0.769 5620
 5622 3 -119.92 87.69 -45.6 0.792 5621
 5623 3 -120.11 87.88 -45.43 0.851 5622
 5624 3 -120.22 88.02 -45.29 0.875 5623
 5625 3 -120.81 88.54 -44.83 1.188 5624
 5626 3 -120.72 88.51 -44.68 1.211 5625
 5627 3 -120.81 88.7 -44.48 1.205 5626
 5628 3 -120.91 88.92 -44.3 1.263 5627
 5629 3 -121.11 89.26 -44.08 1.334 5628
 5630 3 -121.71 89.98 -43.71 1.789 5629
 5631 3 -121.7 90.12 -43.58 1.687 5630
 5632 3 -121.7 90.15 -43.47 1.623 5631
 5633 3 -121.7 90.23 -43.3 1.568 5632
 5634 3 -121.6 90.29 -43.22 1.564 5633
 5635 3 -121.6 90.31 -43.11 1.435 5634
 5636 3 -121.6 90.34 -42.98 1.316 5635
 5637 3 -121.51 90.26 -42.94 1.265 5636
 5638 3 -121.51 90.36 -42.83 1.153 5637
 5639 3 -121.4 90.32 -42.78 1.079 5638
 5640 3 -121.31 90.26 -42.69 0.972 5639
 5641 3 -121.4 90.21 -42.55 0.914 5640
 5642 3 -121.4 90.29 -42.44 0.826 5641
 5643 3 -121.4 90.26 -42.29 0.654 5642
 5644 3 -121.4 90.31 -42.18 0.556 5643
 5645 3 -121.31 90.2 -42.07 0.529 5644
 5646 3 -121.31 90.26 -41.89 0.493 5645
 5647 3 -121.32 90.18 -41.78 0.463 5646
 5648 3 -121.21 90.15 -41.61 0.443 5647
 5649 3 -121.12 90.15 -41.5 0.367 5648
 5650 3 -120.92 90.06 -41.39 0.351 5649
 5651 3 -120.82 90.04 -41.28 0.358 5650
 5652 3 -120.71 90.06 -41.15 0.358 5651
 5653 3 -120.62 90.11 -41 0.354 5652
 5654 3 -120.42 90.17 -40.93 0.361 5653
 5655 3 -120.32 90.17 -40.83 0.333 5654
 5656 3 -120.21 90.09 -40.68 0.272 5655
 5657 3 -120.01 90.01 -40.5 0.286 5656
 5658 3 -119.92 89.92 -40.35 0.228 5657
 5659 3 -119.82 89.84 -40.21 0.253 5658
 5660 3 -119.71 89.82 -40.08 0.259 5659
 5661 3 -119.71 89.79 -39.96 0.29 5660
 5662 3 -119.62 89.78 -39.87 0.308 5661
 5663 3 -119.42 89.82 -39.8 0.314 5662
 5664 3 -119.42 89.79 -39.68 0.325 5663
 5665 3 -119.2 89.79 -39.55 0.319 5664
 5666 3 -119.11 89.78 -39.39 0.28 5665
 5667 3 -119 89.81 -39.3 0.308 5666
 5668 3 -118.91 89.85 -39.18 0.349 5667
 5669 3 -118.81 89.89 -39.05 0.343 5668
 5670 3 -118.7 89.85 -38.9 0.299 5669
 5671 3 -118.61 89.94 -38.65 0.341 5670
 5672 3 -118.41 89.94 -38.51 0.399 5671
 5673 3 -118.2 89.91 -38.47 0.41 5672
 5674 3 -118.2 89.8 -38.35 0.356 5673
 5675 3 -118.11 89.72 -38.23 0.357 5674
 5676 3 -118.11 89.61 -38.12 0.322 5675
 5677 3 -118.02 89.44 -38.03 0.35 5676
 5678 3 -117.92 89.33 -37.86 0.338 5677
 5679 3 -117.92 89.22 -37.68 0.347 5678
 5680 3 -117.8 89.11 -37.47 0.35 5679
 5681 3 -117.71 89.02 -37.36 0.314 5680
 5682 3 -117.6 88.89 -37.29 0.302 5681
 5683 3 -117.51 88.81 -37.15 0.329 5682
 5684 3 -117.41 88.74 -37.08 0.295 5683
 5685 3 -117.21 88.58 -37.05 0.271 5684
 5686 3 -117.1 88.47 -36.94 0.275 5685
 5687 3 -117.02 88.36 -36.79 0.239 5686
 5688 3 -116.82 88.24 -36.68 0.276 5687
 5689 3 -116.62 88.11 -36.58 0.279 5688
 5690 3 -116.52 88.03 -36.47 0.297 5689
 5691 3 -116.41 87.91 -36.4 0.274 5690
 5692 3 -116.32 87.81 -36.32 0.285 5691
 5693 3 -116.21 87.72 -36.19 0.27 5692
 5694 3 -116.12 87.61 -36.12 0.309 5693
 5695 3 -116.02 87.44 -36.05 0.306 5694
 5696 3 -115.82 87.3 -36.04 0.319 5695
 5697 3 -115.72 87.22 -35.8 0.327 5696
 5698 3 -115.72 87.11 -35.69 0.33 5697
 5699 3 -115.63 86.97 -35.55 0.329 5698
 5700 3 -115.43 86.86 -35.4 0.359 5699
 5701 3 -115.43 86.72 -35.22 0.349 5700
 5702 3 -115.32 86.58 -35.04 0.331 5701
 5703 3 -115.32 86.41 -34.84 0.346 5702
 5704 3 -115.24 86.27 -34.76 0.338 5703
 5705 3 -115.24 86.08 -34.74 0.328 5704
 5706 3 -115.13 85.91 -34.76 0.297 5705
 5707 3 -115.13 85.74 -34.76 0.285 5706
 5708 3 -115.13 85.56 -34.73 0.273 5707
 5709 3 -115.04 85.44 -34.66 0.283 5708
 5710 3 -114.93 85.28 -34.62 0.304 5709
 5711 3 -114.94 85.13 -34.62 0.299 5710
 5712 3 -114.85 84.97 -34.66 0.295 5711
 5713 3 -114.85 84.78 -34.65 0.288 5712
 5714 3 -114.85 84.63 -34.76 0.31 5713
 5715 3 -114.85 84.49 -34.74 0.303 5714
 5716 3 -114.74 84.35 -34.8 0.286 5715
 5717 3 -114.94 84.22 -34.81 0.279 5716
 5718 3 -114.85 84.06 -34.87 0.331 5717
 5719 3 -114.85 83.89 -34.95 0.338 5718
 5720 3 -114.76 83.75 -34.97 0.362 5719
 5721 3 -114.66 83.58 -35.04 0.388 5720
 5722 3 -114.76 83.42 -34.98 0.417 5721
 5723 3 -114.66 83.28 -34.94 0.474 5722
 5724 3 -114.66 83.16 -34.94 0.445 5723
 5725 3 -114.55 83.02 -34.94 0.427 5724
 5726 3 -114.57 82.86 -34.94 0.388 5725
 5727 3 -114.56 82.74 -34.9 0.368 5726
 5728 3 -114.45 82.56 -34.92 0.334 5727
 5729 3 -114.36 82.42 -34.91 0.333 5728
 5730 3 -114.26 82.3 -34.82 0.339 5729
 5731 3 -114.15 82.16 -34.8 0.349 5730
 5732 3 -114.06 82.02 -34.73 0.338 5731
 5733 3 -113.95 81.91 -34.71 0.369 5732
 5734 3 -113.87 81.81 -34.67 0.385 5733
 5735 3 -113.76 81.67 -34.64 0.391 5734
 5736 3 -113.56 81.49 -34.7 0.412 5735
 5737 3 -113.46 81.33 -34.73 0.44 5736
 5738 3 -113.37 81.22 -34.71 0.446 5737
 5739 3 -113.37 81.08 -34.75 0.478 5738
 5740 3 -113.37 80.92 -34.91 0.552 5739
 5741 3 -113.26 80.68 -35 0.699 5740
 5742 3 -113.28 80.48 -35.1 0.759 5741
 5743 3 -113.07 80.34 -35.28 0.761 5742
 5744 3 -113.18 80.2 -35.3 0.784 5743
 5745 3 -113.08 80.09 -35.42 0.781 5744
 5746 3 -112.99 79.98 -35.59 0.753 5745
 5747 3 -112.99 79.82 -35.67 0.693 5746
 5748 3 -112.88 79.7 -35.81 0.664 5747
 5749 3 -112.99 79.56 -35.87 0.624 5748
 5750 3 -112.9 79.37 -36.02 0.594 5749
 5751 3 -112.8 79.26 -36.05 0.549 5750
 5752 3 -112.8 79.09 -36.13 0.499 5751
 5753 3 -112.8 78.9 -36.13 0.511 5752
 5754 3 -112.8 78.76 -36.13 0.446 5753
 5755 3 -112.8 78.62 -36.12 0.398 5754
 5756 3 -112.8 78.45 -36.1 0.375 5755
 5757 3 -112.8 78.29 -36.14 0.396 5756
 5758 3 -112.8 78.15 -36.2 0.41 5757
 5759 3 -112.91 77.98 -36.14 0.441 5758
 5760 3 -112.8 77.81 -36.17 0.436 5759
 5761 3 -112.91 77.67 -36.13 0.431 5760
 5762 3 -113.01 77.48 -36.18 0.374 5761
 5763 3 -113.01 77.31 -36.18 0.386 5762
 5764 3 -113.02 77.11 -36.21 0.394 5763
 5765 3 -113.02 76.95 -36.21 0.389 5764
 5766 3 -113.12 76.71 -36.28 0.397 5765
 5767 3 -113.01 76.61 -36.29 0.399 5766
 5768 3 -113.01 76.45 -36.33 0.389 5767
 5769 3 -113.01 76.29 -36.32 0.409 5768
 5770 3 -113.01 76.15 -36.46 0.405 5769
 5771 3 -113.01 75.9 -36.32 0.428 5770
 5772 3 -113.01 75.7 -36.32 0.428 5771
 5773 3 -113.01 75.56 -36.36 0.414 5772
 5774 3 -113.01 75.32 -36.29 0.442 5773
 5775 3 -113.01 75.12 -36.21 0.392 5774
 5776 3 -113.01 74.95 -36.07 0.361 5775
 5777 3 -112.92 74.86 -36.09 0.439 5776
 5778 3 -112.92 74.7 -36.02 0.382 5777
 5779 3 -113.12 74.21 -35.88 0.606 5778
 5780 3 -113.43 73.78 -35.63 0.299 5779
 5781 3 -113.54 73.59 -35.57 0.000125 5780
 5782 3 -113.23 73.57 -35.38 1.014 5779
 5783 3 -112.93 72.87 -34.81 0.291 5782
 5784 3 -112.93 72.9 -34.67 0.325 5783
 5785 3 -112.93 72.84 -34.56 0.34 5784
 5786 3 -113.14 72.91 -34.42 0.38 5785
 5787 3 -113.04 72.95 -34.24 0.345 5786
 5788 3 -113.04 72.86 -34.12 0.319 5787
 5789 3 -113.04 72.85 -33.98 0.274 5788
 5790 3 -113.15 72.75 -33.83 0.251 5789
 5791 3 -113.25 72.69 -33.65 0.261 5790
 5792 3 -113.25 72.61 -33.5 0.279 5791
 5793 3 -113.25 72.5 -33.36 0.307 5792
 5794 3 -113.25 72.45 -33.24 0.348 5793
 5795 3 -113.25 72.53 -33.11 0.454 5794
 5796 3 -113.25 72.55 -33 0.544 5795
 5797 3 -113.15 72.61 -32.93 0.628 5796
 5798 3 -113.04 72.6 -32.86 0.704 5797
 5799 3 -113.04 72.67 -32.76 0.763 5798
 5800 3 -112.84 73.27 -33.48 0.218 5799
 5801 3 -112.64 73.33 -33.62 0.094 5800
 5802 3 -113.04 72.52 -32.43 0.733 5799
 5803 3 -113.04 72.5 -32.28 0.721 5802
 5804 3 -113.04 72.47 -32.17 0.687 5803
 5805 3 -112.75 72.49 -32.68 0.121 5804
 5806 3 -112.84 72.49 -32.6 0.045 5805
 5807 3 -113.14 72.45 -31.95 0.685 5804
 5808 3 -112.75 72.39 -32.33 0.17 5807
 5809 3 -112.95 72.33 -32.35 0.194 5808
 5810 3 -113.24 72.39 -31.73 0.727 5807
 5811 3 -113.44 72.25 -31.46 0.634 5810
 5812 3 -113.44 72.17 -31.25 0.546 5811
 5813 3 -113.53 72.25 -31.11 0.522 5812
 5814 3 -113.44 72.24 -30.98 0.452 5813
 5815 3 -113.44 72.22 -30.84 0.387 5814
 5816 3 -113.53 72.16 -30.62 0.329 5815
 5817 3 -113.53 72.13 -30.48 0.373 5816
 5818 3 -113.64 72 -30.32 0.426 5817
 5819 3 -113.64 71.93 -30.19 0.446 5818
 5820 3 -113.64 71.9 -30.05 0.472 5819
 5821 3 -113.64 71.96 -29.89 0.506 5820
 5822 3 -113.75 71.82 -29.71 0.555 5821
 5823 3 -113.64 71.74 -29.55 0.557 5822
 5824 3 -113.35 71.69 -29.34 0.485 5823
 5825 3 -113.25 71.6 -29.23 0.465 5824
 5826 3 -113.14 71.51 -29.09 0.417 5825
 5827 3 -113.14 71.43 -28.94 0.407 5826
 5828 3 -113.14 71.35 -28.82 0.355 5827
 5829 3 -113.25 71.19 -28.71 0.315 5828
 5830 3 -113.16 71.07 -28.59 0.329 5829
 5831 3 -113.05 70.94 -28.43 0.321 5830
 5832 3 -112.95 70.77 -28.32 0.306 5831
 5833 3 -112.86 70.63 -28.23 0.334 5832
 5834 3 -112.86 70.52 -28.14 0.329 5833
 5835 3 -112.86 70.38 -28.02 0.3 5834
 5836 3 -112.75 70.26 -27.93 0.271 5835
 5837 3 -112.66 70.15 -27.84 0.337 5836
 5838 3 -112.66 70.01 -27.8 0.373 5837
 5839 3 -112.46 69.87 -27.77 0.401 5838
 5840 3 -112.35 69.74 -27.78 0.474 5839
 5841 3 -112.35 69.6 -27.89 0.525 5840
 5842 3 -112.26 69.44 -27.84 0.561 5841
 5843 3 -112.05 69.3 -27.8 0.627 5842
 5844 3 -111.96 69.18 -27.78 0.669 5843
 5845 3 -111.76 69.04 -27.71 0.636 5844
 5846 3 -111.77 68.93 -27.59 0.619 5845
 5847 3 -111.66 68.82 -27.53 0.603 5846
 5848 3 -111.57 68.68 -27.48 0.543 5847
 5849 3 -111.27 68.52 -27.37 0.477 5848
 5850 3 -110.66 68.4 -27 0.258 5849
 5851 3 -110.57 68.35 -27 0.235 5850
 5852 3 -110.57 68.26 -26.87 0.263 5851
 5853 3 -110.46 68.27 -26.75 0.26 5852
 5854 3 -110.46 68.1 -26.71 0.282 5853
 5855 3 -110.27 68.09 -26.64 0.272 5854
 5856 3 -110.27 67.99 -26.57 0.297 5855
 5857 3 -110.16 67.94 -26.5 0.31 5856
 5858 3 -109.87 67.93 -26.57 0.35 5857
 5859 3 -109.68 67.85 -26.52 0.402 5858
 5860 3 -109.57 67.69 -26.51 0.408 5859
 5861 3 -109.48 67.62 -26.47 0.442 5860
 5862 3 -109.38 67.57 -26.37 0.461 5861
 5863 3 -109.27 67.51 -26.26 0.446 5862
 5864 3 -109.07 67.49 -26.22 0.451 5863
 5865 3 -108.88 67.49 -26.26 0.473 5864
 5866 3 -108.77 67.4 -26.2 0.556 5865
 5867 3 -108.57 67.41 -26.15 0.62 5866
 5868 3 -108.38 67.44 -26.12 0.656 5867
 5869 3 -108.27 67.41 -26.01 0.657 5868
 5870 3 -108.18 67.29 -25.95 0.611 5869
 5871 3 -108.07 67.24 -25.88 0.535 5870
 5872 3 -107.98 67.13 -25.78 0.501 5871
 5873 3 -107.98 66.99 -25.67 0.394 5872
 5874 3 -107.88 66.94 -25.51 0.414 5873
 5875 3 -107.68 66.73 -25.38 0.381 5874
 5876 3 -107.59 66.59 -25.26 0.325 5875
 5877 3 -107.38 66.46 -25.13 0.294 5876
 5878 3 -107.29 66.41 -25.01 0.318 5877
 5879 3 -107.09 66.29 -24.94 0.308 5878
 5880 3 -107.09 66.19 -24.81 0.262 5879
 5881 3 -106.88 66.12 -24.72 0.287 5880
 5882 3 -106.88 66.07 -24.6 0.338 5881
 5883 3 -106.79 66.02 -24.51 0.387 5882
 5884 3 -106.68 65.88 -24.38 0.469 5883
 5885 3 -106.69 65.85 -24.24 0.536 5884
 5886 3 -106.6 65.85 -24.13 0.607 5885
 5887 3 -106.6 65.77 -24.04 0.687 5886
 5888 3 -106.49 65.85 -23.88 0.761 5887
 5889 3 -106.4 65.71 -23.76 0.968 5888
 5890 3 -106.19 65.65 -23.72 1.013 5889
 5891 3 -106.1 65.52 -23.69 1.002 5890
 5892 3 -106.1 65.43 -23.47 0.928 5891
 5893 3 -105.99 65.57 -23.35 0.953 5892
 5894 3 -105.9 65.4 -23.38 0.974 5893
 5895 3 -105.51 64.63 -23.63 0.533 5894
 5896 3 -105.4 64.66 -23.54 0.494 5895
 5897 3 -105.21 64.54 -23.65 0.43 5896
 5898 3 -104.6 64.75 -23.79 0.187 5897
 5899 3 -104.51 64.7 -23.83 0.22 5898
 5900 3 -104.3 64.75 -23.94 0.299 5899
 5901 3 -104.01 64.74 -23.94 0.308 5900
 5902 3 -103.9 64.72 -24.03 0.383 5901
 5903 3 -103.79 64.78 -23.97 0.428 5902
 5904 3 -103.69 64.75 -24.01 0.51 5903
 5905 3 -103.51 64.69 -24.1 0.605 5904
 5906 3 -103.4 64.72 -24.13 0.712 5905
 5907 3 -103.29 64.75 -24.15 0.769 5906
 5908 3 -103.19 64.78 -24.1 0.79 5907
 5909 3 -102.99 64.8 -24.13 0.749 5908
 5910 3 -102.8 64.64 -24.15 0.672 5909
 5911 3 -102.71 64.72 -24.08 0.665 5910
 5912 3 -102.51 64.74 -24.1 0.689 5911
 5913 3 -102.4 64.86 -24.15 0.657 5912
 5914 3 -102.19 64.94 -24.24 0.705 5913
 5915 3 -102.1 65.03 -24.29 0.673 5914
 5916 3 -101.99 64.75 -24.13 0.246 5915
 5917 3 -101.9 64.8 -24.13 0.144 5916
 5918 3 -101.88 66 -24.47 0.253 5915
 5919 3 -101.79 66.14 -24.51 0.24 5918
 5920 3 -101.79 66.27 -24.54 0.25 5919
 5921 3 -101.68 66.36 -24.47 0.326 5920
 5922 3 -101.49 66.45 -24.49 0.344 5921
 5923 3 -101.38 66.58 -24.49 0.399 5922
 5924 3 -101.38 66.7 -24.47 0.478 5923
 5925 3 -101.29 66.83 -24.4 0.501 5924
 5926 3 -101.29 66.92 -24.29 0.534 5925
 5927 3 -101.18 67.03 -24.19 0.585 5926
 5928 3 -101.07 67.06 -24.06 0.57 5927
 5929 3 -100.98 67.16 -24.01 0.559 5928
 5930 3 -100.88 67.25 -23.97 0.547 5929
 5931 3 -100.88 67.36 -23.9 0.489 5930
 5932 3 -100.77 67.49 -23.87 0.439 5931
 5933 3 -100.98 67.41 -24.14 0.141 5932
 5934 3 -100.88 67.3 -24.17 0.104 5933
 5935 3 -100.68 67.58 -23.78 0.402 5932
 5936 3 -100.57 67.66 -23.8 0.351 5935
 5937 3 -100.38 67.97 -24.02 0.183 5936
 5938 3 -100.27 68.08 -23.98 0.119 5937
 5939 3 -100.07 68.05 -23.93 0.042 5938
 5940 3 -100.57 67.47 -23.66 0.145 5936
 5941 3 -103.49 65.44 -24.24 0.106 5907
 5942 3 -105.21 64.24 -23.63 0.396 5897
 5943 3 -105.41 63.62 -23.49 0.25 5942
 5944 3 -105.21 63.48 -23.44 0.256 5943
 5945 3 -105.11 63.37 -23.47 0.264 5944
 5946 3 -105.11 63.26 -23.38 0.259 5945
 5947 3 -105.01 63.19 -23.38 0.301 5946
 5948 3 -104.9 63.16 -23.33 0.379 5947
 5949 3 -104.81 63.08 -23.29 0.399 5948
 5950 3 -104.7 62.98 -23.22 0.448 5949
 5951 3 -104.61 62.9 -23.15 0.471 5950
 5952 3 -104.4 62.81 -23.17 0.528 5951
 5953 3 -104.31 62.71 -23.17 0.555 5952
 5954 3 -104.2 62.66 -23.14 0.587 5953
 5955 3 -104.11 62.6 -23.05 0.64 5954
 5956 3 -104.01 62.6 -23.02 0.696 5955
 5957 3 -103.92 62.49 -22.93 0.747 5956
 5958 3 -103.81 62.46 -22.89 0.762 5957
 5959 3 -103.62 62.46 -22.88 0.76 5958
 5960 3 -103.51 62.39 -22.79 0.743 5959
 5961 3 -103.31 62.39 -22.63 0.688 5960
 5962 3 -103.22 62.42 -22.57 0.679 5961
 5963 3 -103.12 62.49 -22.77 0.374 5962
 5964 3 -103.01 62.52 -22.88 0.374 5963
 5965 3 -103.22 62.24 -22.57 0.173 5964
 5966 3 -103.31 62.09 -21.71 0.359 5962
 5967 3 -103.31 62.05 -21.57 0.313 5966
 5968 3 -103.12 61.94 -21.48 0.389 5967
 5969 3 -103.01 61.94 -21.29 0.427 5968
 5970 3 -103.22 62.23 -20.96 0.213 5969
 5971 3 -103.22 62.35 -20.88 0.207 5970
 5972 3 -103.22 62.44 -20.73 0.189 5971
 5973 3 -103.42 62.49 -20.57 0.182 5972
 5974 3 -103.51 62.49 -20.43 0.186 5973
 5975 3 -103.62 62.56 -20.3 0.208 5974
 5976 3 -103.62 62.6 -20.14 0.216 5975
 5977 3 -103.62 62.69 -19.99 0.28 5976
 5978 3 -103.62 62.81 -19.88 0.296 5977
 5979 3 -103.51 62.92 -19.69 0.293 5978
 5980 3 -103.51 62.99 -19.58 0.331 5979
 5981 3 -103.61 63.1 -19.49 0.385 5980
 5982 3 -103.61 63.13 -19.33 0.459 5981
 5983 3 -103.61 63.16 -19.19 0.537 5982
 5984 3 -103.61 63.23 -19.04 0.567 5983
 5985 3 -103.41 63.35 -18.92 0.552 5984
 5986 3 -103.52 63.49 -18.83 0.585 5985
 5987 3 -103.52 63.6 -18.74 0.623 5986
 5988 3 -103.52 63.74 -18.69 0.611 5987
 5989 3 -103.52 63.88 -18.58 0.62 5988
 5990 3 -103.71 63.89 -18.44 0.595 5989
 5991 3 -104.02 63.74 -18.51 0.198 5990
 5992 3 -103.91 63.67 -18.42 0.236 5991
 5993 3 -103.82 63.62 -18.33 0.149 5992
 5994 3 -104.21 63.91 -18.22 0.394 5990
 5995 3 -104.41 64.01 -17.99 0.457 5994
 5996 3 -104.52 64.09 -17.97 0.548 5995
 5997 3 -104.52 64.21 -17.92 0.582 5996
 5998 3 -104.51 64.29 -17.85 0.642 5997
 5999 3 -104.6 64.38 -17.7 0.65 5998
 6000 3 -104.8 64.44 -17.6 0.7 5999
 6001 3 -104.8 64.54 -17.49 0.768 6000
 6002 3 -104.9 64.63 -17.42 0.825 6001
 6003 3 -104.9 64.68 -17.24 0.856 6002
 6004 3 -104.9 64.77 -17.19 0.829 6003
 6005 3 -105.01 64.77 -17.06 0.823 6004
 6006 3 -105.3 64.77 -16.97 0.702 6005
 6007 3 -105.3 64.8 -16.81 0.595 6006
 6008 3 -105.4 64.84 -16.49 0.467 6007
 6009 3 -105.51 64.88 -16.22 0.335 6008
 6010 3 -105.71 64.88 -15.9 0.139 6009
 6011 3 -102.71 64.22 -18.95 0.146 5989
 6012 3 -102.71 64.39 -18.94 0.123 6011
 6013 3 -102.51 64.47 -18.99 0.166 6012
 6014 3 -102.4 64.53 -19.06 0.152 6013
 6015 3 -102.3 64.6 -19.12 0.161 6014
 6016 3 -102.21 64.7 -19.19 0.139 6015
 6017 3 -102.1 64.72 -19.31 0.133 6016
 6018 3 -102.01 64.83 -19.26 0.139 6017
 6019 3 -102.01 64.88 -19.17 0.117 6018
 6020 3 -102.81 61.63 -21.3 0.384 5969
 6021 3 -102.73 61.49 -21.2 0.352 6020
 6022 3 -102.62 61.27 -21.07 0.381 6021
 6023 3 -102.53 61.14 -21 0.421 6022
 6024 3 -102.42 61.02 -20.91 0.464 6023
 6025 3 -102.33 60.87 -20.91 0.53 6024
 6026 3 -102.23 60.75 -20.77 0.599 6025
 6027 3 -102.23 60.62 -20.7 0.609 6026
 6028 3 -102.14 60.46 -20.57 0.64 6027
 6029 3 -102.03 60.32 -20.46 0.681 6028
 6030 3 -101.93 60.21 -20.41 0.72 6029
 6031 3 -101.84 60.14 -20.45 0.744 6030
 6032 3 -101.73 60.13 -20.41 0.81 6031
 6033 3 -101.64 60.05 -20.48 0.886 6032
 6034 3 -101.43 60.12 -20.3 0.936 6033
 6035 3 -101.34 59.92 -20.27 0.912 6034
 6036 3 -101.54 59.32 -21 0.131 6035
 6037 3 -101.23 59.88 -20.11 0.893 6035
 6038 3 -101.14 59.8 -20.09 0.874 6037
 6039 3 -100.93 59.69 -20.11 0.818 6038
 6040 3 -100.84 59.59 -20.18 0.745 6039
 6041 3 -100.73 59.6 -20.18 0.698 6040
 6042 3 -100.64 59.46 -20.21 0.549 6041
 6043 3 -100.64 59.15 -20.48 0.224 6042
 6044 3 -104.31 62.15 -22.86 0.114 5955
 6045 3 -104.22 62.09 -22.68 0.139 6044
 6046 3 -106.18 66.46 -22.94 0.575 5894
 6047 3 -106.18 66.74 -22.88 0.564 6046
 6048 3 -106.09 66.91 -22.78 0.536 6047
 6049 3 -106.09 67.02 -22.67 0.566 6048
 6050 3 -106.07 67.23 -22.58 0.547 6049
 6051 3 -106.07 67.29 -22.49 0.585 6050
 6052 3 -105.98 67.41 -22.47 0.594 6051
 6053 3 -105.88 67.57 -22.49 0.587 6052
 6054 3 -105.77 67.66 -22.48 0.618 6053
 6055 3 -105.68 67.35 -21.99 0.48 6054
 6056 3 -105.57 67.37 -21.88 0.451 6055
 6057 3 -105.57 67.34 -21.72 0.39 6056
 6058 3 -105.48 67.37 -21.62 0.354 6057
 6059 3 -105.38 67.48 -21.58 0.313 6058
 6060 3 -105.77 68.35 -23.19 0.227 6054
 6061 3 -105.66 68.44 -23.37 0.239 6060
 6062 3 -105.57 68.57 -23.52 0.253 6061
 6063 3 -105.57 68.71 -23.59 0.284 6062
 6064 3 -105.46 68.82 -23.59 0.289 6063
 6065 3 -105.46 68.91 -23.73 0.302 6064
 6066 3 -105.46 69.09 -23.71 0.335 6065
 6067 3 -105.37 69.23 -23.77 0.373 6066
 6068 3 -105.26 69.38 -23.77 0.431 6067
 6069 3 -105.15 69.41 -23.84 0.492 6068
 6070 3 -105.05 69.5 -23.8 0.54 6069
 6071 3 -104.96 69.64 -23.82 0.583 6070
 6072 3 -104.97 69.78 -23.73 0.62 6071
 6073 3 -104.77 69.91 -23.75 0.59 6072
 6074 3 -104.77 70.05 -23.78 0.591 6073
 6075 3 -104.56 70.16 -23.69 0.558 6074
 6076 3 -104.47 70.25 -23.69 0.562 6075
 6077 3 -104.36 70.3 -23.66 0.424 6076
 6078 3 -104.27 70.42 -23.71 0.287 6077
 6079 3 -106.6 65.88 -23.62 0.143 5888
 6080 3 -106.49 65.96 -23.58 0.154 6079
 6081 3 -106.38 65.96 -23.58 0.000125 6080
 6082 3 -113.34 72.99 -32.42 0.175 5803
 6083 3 -113.25 72.81 -32.42 0.043 6082
 6084 3 -113.14 73.51 -35.52 1.081 5782
 6085 3 -113.14 73.51 -35.64 1.083 6084
 6086 3 -112.93 73.62 -35.85 1.042 6085
 6087 3 -112.93 73.45 -35.82 1.049 6086
 6088 3 -112.84 73.25 -35.71 1.007 6087
 6089 3 -112.84 73.17 -35.85 0.908 6088
 6090 3 -112.93 73.2 -36.16 0.208 6089
 6091 3 -112.93 73.37 -36.05 0.241 6090
 6092 3 -113.04 73.43 -35.92 0.192 6091
 6093 3 -112.73 73.06 -35.77 0.892 6089
 6094 3 -112.64 73.04 -35.88 0.826 6093
 6095 3 -112.54 72.93 -35.85 0.783 6094
 6096 3 -112.54 72.79 -35.85 0.708 6095
 6097 3 -112.43 72.7 -35.92 0.677 6096
 6098 3 -112.34 72.62 -35.92 0.642 6097
 6099 3 -112.25 72.42 -35.93 0.622 6098
 6100 3 -112.04 72.4 -35.97 0.621 6099
 6101 3 -111.95 72.34 -36.03 0.622 6100
 6102 3 -111.84 72.18 -36.2 0.631 6101
 6103 3 -111.75 72.14 -36.25 0.589 6102
 6104 3 -111.65 71.98 -36.32 0.584 6103
 6105 3 -111.54 71.89 -36.39 0.575 6104
 6106 3 -111.54 71.67 -36.39 0.556 6105
 6107 3 -111.34 71.65 -36.35 0.547 6106
 6108 3 -111.15 71.62 -36.32 0.52 6107
 6109 3 -110.95 71.62 -36.38 0.485 6108
 6110 3 -110.75 71.62 -36.46 0.479 6109
 6111 3 -110.45 71.62 -36.5 0.463 6110
 6112 3 -110.34 71.59 -36.61 0.454 6111
 6113 3 -110.15 71.54 -36.72 0.461 6112
 6114 3 -110.04 71.43 -36.82 0.509 6113
 6115 3 -110.06 71.32 -36.96 0.479 6114
 6116 3 -109.86 71.27 -37.08 0.437 6115
 6117 3 -109.76 71.18 -37.21 0.416 6116
 6118 3 -109.65 71.05 -37.28 0.41 6117
 6119 3 -109.65 70.96 -37.46 0.415 6118
 6120 3 -109.56 70.87 -37.53 0.368 6119
 6121 3 -109.14 70.35 -38.7 0.84 6120
 6122 3 -109.05 70.26 -38.58 0.724 6121
 6123 3 -108.94 70.18 -38.54 0.659 6122
 6124 3 -108.94 70.12 -38.45 0.575 6123
 6125 3 -108.86 70.02 -38.39 0.528 6124
 6126 3 -108.86 69.91 -38.32 0.468 6125
 6127 3 -108.75 69.82 -38.25 0.385 6126
 6128 3 -108.75 69.68 -38.25 0.313 6127
 6129 3 -108.66 69.58 -38.14 0.306 6128
 6130 3 -108.66 69.46 -38.18 0.332 6129
 6131 3 -108.55 69.38 -38.07 0.292 6130
 6132 3 -108.55 69.24 -38.06 0.269 6131
 6133 3 -108.45 69.08 -38.03 0.302 6132
 6134 3 -108.36 68.97 -38.04 0.328 6133
 6135 3 -108.36 68.13 -37.68 0.718 6134
 6136 3 -108.47 67.6 -37.36 0.525 6135
 6137 3 -108.47 67.37 -37.22 0.535 6136
 6138 3 -108.47 67.26 -37.09 0.573 6137
 6139 3 -108.47 67.13 -37.01 0.578 6138
 6140 3 -108.38 66.88 -36.97 0.55 6139
 6141 3 -108.28 66.63 -36.91 0.507 6140
 6142 3 -108.19 66.38 -36.93 0.464 6141
 6143 3 -108.08 66.19 -36.89 0.425 6142
 6144 3 -108.08 65.97 -36.97 0.357 6143
 6145 3 -107.99 65.82 -36.97 0.372 6144
 6146 3 -108 65.66 -37 0.408 6145
 6147 3 -108 65.49 -37.01 0.425 6146
 6148 3 -107.8 65.41 -36.93 0.452 6147
 6149 3 -107.69 65.26 -36.97 0.452 6148
 6150 3 -107.69 65.08 -37 0.462 6149
 6151 3 -107.69 64.96 -36.9 0.475 6150
 6152 3 -107.69 64.82 -36.82 0.478 6151
 6153 3 -107.69 64.68 -36.79 0.47 6152
 6154 3 -107.8 64.52 -36.79 0.423 6153
 6155 3 -107.91 64.41 -36.77 0.348 6154
 6156 3 -107.8 64.24 -36.65 0.337 6155
 6157 3 -107.69 64.07 -36.62 0.311 6156
 6158 3 -107.49 63.83 -36.65 0.288 6157
 6159 3 -107.4 63.69 -36.61 0.251 6158
 6160 3 -107.4 63.58 -36.62 0.325 6159
 6161 3 -107.49 63.51 -36.57 0.334 6160
 6162 3 -107.3 63.37 -36.61 0.312 6161
 6163 3 -107.1 63.3 -36.66 0.388 6162
 6164 3 -107.01 63.15 -36.72 0.494 6163
 6165 3 -107.01 63.01 -36.69 0.47 6164
 6166 3 -107.1 62.87 -36.66 0.514 6165
 6167 3 -107.01 62.76 -36.63 0.526 6166
 6168 3 -107.01 62.61 -36.56 0.568 6167
 6169 3 -106.9 62.5 -36.55 0.568 6168
 6170 3 -106.8 62.4 -36.45 0.532 6169
 6171 3 -106.71 62.32 -36.33 0.532 6170
 6172 3 -106.62 62.22 -36.33 0.578 6171
 6173 3 -106.62 62.11 -36.23 0.569 6172
 6174 3 -106.62 61.97 -36.15 0.578 6173
 6175 3 -106.41 61.87 -36.12 0.568 6174
 6176 3 -106.32 61.77 -35.98 0.492 6175
 6177 3 -106.32 61.62 -35.84 0.527 6176
 6178 3 -106.41 61.51 -35.77 0.521 6177
 6179 3 -106.32 61.44 -35.58 0.49 6178
 6180 3 -106.32 61.3 -35.4 0.449 6179
 6181 3 -106.13 61.23 -35.16 0.393 6180
 6182 3 -105.93 61.15 -35.03 0.359 6181
 6183 3 -105.73 61.08 -34.97 0.426 6182
 6184 3 -105.63 61 -34.83 0.565 6183
 6185 3 -105.02 61.08 -35.09 0.386 6184
 6186 3 -104.73 61.12 -35.17 0.428 6185
 6187 3 -104.63 61.12 -35.23 0.484 6186
 6188 3 -104.52 61.15 -35.16 0.501 6187
 6189 3 -104.32 61.21 -35.26 0.516 6188
 6190 3 -104.13 61.23 -35.37 0.52 6189
 6191 3 -104.02 61.29 -35.38 0.575 6190
 6192 3 -103.91 61.36 -35.52 0.607 6191
 6193 3 -103.71 61.47 -35.6 0.635 6192
 6194 3 -103.52 61.48 -35.73 0.478 6193
 6195 3 -103.41 61.48 -35.84 0.34 6194
 6196 3 -103.63 61.22 -36.02 0.118 6195
 6197 3 -103.73 61.22 -35.94 0.176 6196
 6198 3 -103.93 61.22 -35.85 0.1 6197
 6199 3 -105.82 60.87 -34.52 0.359 6184
 6200 3 -105.82 60.9 -34.27 0.406 6199
 6201 3 -105.93 60.83 -34.16 0.393 6200
 6202 3 -105.93 60.89 -33.73 0.316 6201
 6203 3 -105.73 60.96 -33.41 0.232 6202
 6204 3 -105.73 60.97 -33.2 0.223 6203
 6205 3 -105.73 60.92 -33.05 0.244 6204
 6206 3 -105.73 60.82 -32.92 0.289 6205
 6207 3 -105.63 60.76 -32.76 0.335 6206
 6208 3 -105.63 60.72 -32.62 0.394 6207
 6209 3 -105.63 60.7 -32.48 0.468 6208
 6210 3 -105.52 60.64 -32.38 0.504 6209
 6211 3 -105.43 60.63 -32.23 0.544 6210
 6212 3 -105.23 60.67 -32.09 0.578 6211
 6213 3 -105.13 60.63 -31.98 0.608 6212
 6214 3 -105.02 60.72 -31.88 0.616 6213
 6215 3 -104.82 60.67 -31.84 0.606 6214
 6216 3 -104.73 60.72 -31.73 0.576 6215
 6217 3 -104.52 60.72 -31.7 0.557 6216
 6218 3 -104.43 60.67 -31.68 0.533 6217
 6219 3 -104.23 60.61 -31.64 0.534 6218
 6220 3 -104.13 60.61 -31.61 0.494 6219
 6221 3 -103.84 60.53 -31.64 0.434 6220
 6222 3 -103.74 60.36 -31.61 0.434 6221
 6223 3 -103.63 60.2 -31.63 0.436 6222
 6224 3 -103.54 59.89 -31.61 0.393 6223
 6225 3 -103.43 59.6 -31.57 0.379 6224
 6226 3 -103.44 59.32 -31.43 0.342 6225
 6227 3 -103.44 59.21 -31.32 0.399 6226
 6228 3 -103.35 59.21 -31.16 0.44 6227
 6229 3 -103.35 59.21 -31 0.464 6228
 6230 3 -103.35 59.15 -30.88 0.539 6229
 6231 3 -103.35 59.03 -30.77 0.599 6230
 6232 3 -103.35 58.99 -30.61 0.665 6231
 6233 3 -103.35 58.9 -30.5 0.717 6232
 6234 3 -103.24 58.82 -30.39 0.74 6233
 6235 3 -102.94 58.89 -30.27 0.73 6234
 6236 3 -102.85 58.82 -30.21 0.794 6235
 6237 3 -102.74 58.78 -30.14 0.831 6236
 6238 3 -102.65 58.74 -30.07 0.881 6237
 6239 3 -102.54 58.71 -29.93 0.861 6238
 6240 3 -102.44 58.67 -29.82 0.807 6239
 6241 3 -102.44 58.64 -29.71 0.721 6240
 6242 3 -102.44 58.68 -29.55 0.635 6241
 6243 3 -102.35 58.57 -29.52 0.539 6242
 6244 3 -102.15 58.47 -29.52 0.464 6243
 6245 3 -101.85 58.07 -29.64 0.327 6244
 6246 3 -101.55 57.86 -29.64 0.274 6245
 6247 3 -101.46 57.75 -29.63 0.277 6246
 6248 3 -101.35 57.68 -29.6 0.312 6247
 6249 3 -101.05 57.6 -29.62 0.457 6248
 6250 3 -101.05 57.88 -29.09 0.293 6249
 6251 3 -101.05 57.85 -28.95 0.375 6250
 6252 3 -101.05 57.74 -28.91 0.418 6251
 6253 3 -100.96 57.86 -28.89 0.59 6252
 6254 3 -100.85 57.81 -28.8 0.797 6253
 6255 3 -100.76 57.67 -28.84 0.81 6254
 6256 3 -100.85 57.95 -28.55 0.845 6255
 6257 3 -100.85 58.03 -28.43 0.856 6256
 6258 3 -100.96 58.14 -28.25 0.85 6257
 6259 3 -101.05 58.29 -28.07 0.859 6258
 6260 3 -101.26 58.5 -27.89 0.751 6259
 6261 3 -101.35 58.61 -27.8 0.648 6260
 6262 3 -101.24 58.72 -27.64 0.593 6261
 6263 3 -101.35 58.85 -27.57 0.503 6262
 6264 3 -101.35 58.79 -27.46 0.486 6263
 6265 3 -101.54 58.78 -27.3 0.36 6264
 6266 3 -101.46 58.7 -27.2 0.263 6265
 6267 3 -100.95 57.35 -29.94 0.323 6249
 6268 3 -100.76 57.29 -29.99 0.322 6267
 6269 3 -100.56 57.15 -29.97 0.313 6268
 6270 3 -100.45 57.08 -30.03 0.321 6269
 6271 3 -100.26 57.15 -30.08 0.324 6270
 6272 3 -100.15 57.07 -30.01 0.3 6271
 6273 3 -99.95 57.19 -29.99 0.258 6272
 6274 3 -99.86 57.27 -29.99 0.243 6273
 6275 3 -99.75 57.3 -30.08 0.218 6274
 6276 3 -99.56 57.29 -30.08 0.192 6275
 6277 3 -99.34 57.3 -30.15 0.206 6276
 6278 3 -99.15 57.25 -30.12 0.2 6277
 6279 3 -98.84 57.33 -30.08 0.225 6278
 6280 3 -98.75 57.36 -30.03 0.225 6279
 6281 3 -98.54 57.32 -29.96 0.204 6280
 6282 3 -98.4 57.37 -29.96 0.195 6281
 6283 3 -98.31 57.26 -29.8 0.147 6282
 6284 3 -98.14 57.29 -29.74 0.142 6283
 6285 3 -98.01 57.32 -29.72 0.16 6284
 6286 3 -97.86 57.4 -29.71 0.21 6285
 6287 3 -97.78 57.34 -29.72 0.25 6286
 6288 3 -97.64 57.37 -29.65 0.288 6287
 6289 3 -97.48 57.3 -29.65 0.384 6288
 6290 3 -97.37 57.37 -29.56 0.459 6289
 6291 3 -97.28 57.29 -29.53 0.529 6290
 6292 3 -97.15 57.26 -29.51 0.635 6291
 6293 3 -97.09 57.18 -29.44 0.728 6292
 6294 3 -96.89 57.19 -29.49 0.737 6293
 6295 3 -96.76 57.08 -29.56 0.776 6294
 6296 3 -96.7 56.94 -29.56 0.834 6295
 6297 3 -96.51 56.97 -29.69 0.826 6296
 6298 3 -96.39 56.9 -29.72 0.802 6297
 6299 3 -96.28 56.72 -29.69 0.722 6298
 6300 3 -96.22 56.66 -29.58 0.595 6299
 6301 3 -96.12 56.58 -29.62 0.479 6300
 6302 3 -96.01 56.48 -29.53 0.255 6301
 6303 3 -102.76 58.11 -29.98 0.139 6240
 6304 3 -102.65 58.15 -29.96 0.000125 6303
 6305 3 -103.96 58.42 -30.39 0.133 6234
 6306 3 -103.74 58.53 -30.52 0.142 6305
 6307 3 -103.65 58.56 -30.57 0.131 6306
 6308 3 -103.44 58.57 -30.57 0.09 6307
 6309 3 -103.35 58.65 -30.66 0.166 6308
 6310 3 -103.35 58.76 -30.73 0.235 6309
 6311 3 -103.15 58.76 -30.77 0.218 6310
 6312 3 -103.04 58.89 -30.77 0.18 6311
 6313 3 -103.44 59.42 -30.34 0.137 6233
 6314 3 -103.24 59.36 -30.45 0.183 6313
 6315 3 -103.15 59.39 -30.55 0.186 6314
 6316 3 -103.15 59.35 -30.7 0.087 6315
 6317 3 -108.27 68.16 -37.75 0.686 6135
 6318 3 -108.06 68.18 -37.82 0.533 6317
 6319 3 -107.97 68.13 -37.85 0.45 6318
 6320 3 -107.77 68.1 -37.92 0.384 6319
 6321 3 -107.66 67.99 -38 0.306 6320
 6322 3 -107.56 67.91 -38.07 0.265 6321
 6323 3 -107.38 67.74 -38.21 0.301 6322
 6324 3 -107.08 67.41 -38.43 0.423 6323
 6325 3 -106.97 67.21 -38.5 0.408 6324
 6326 3 -106.88 67.08 -38.55 0.433 6325
 6327 3 -106.88 66.9 -38.72 0.476 6326
 6328 3 -106.88 66.72 -38.77 0.487 6327
 6329 3 -106.99 66.58 -38.83 0.507 6328
 6330 3 -106.99 66.46 -38.87 0.498 6329
 6331 3 -107.08 66.29 -38.87 0.416 6330
 6332 3 -106.99 66.16 -38.82 0.376 6331
 6333 3 -107.08 66.02 -38.79 0.327 6332
 6334 3 -107.19 65.79 -38.8 0.283 6333
 6335 3 -107.19 65.6 -38.83 0.29 6334
 6336 3 -107.19 65.43 -38.93 0.319 6335
 6337 3 -107.3 65.21 -39.04 0.335 6336
 6338 3 -107.3 65.1 -39.07 0.338 6337
 6339 3 -107.39 64.93 -38.91 0.351 6338
 6340 3 -107.3 64.8 -39 0.356 6339
 6341 3 -107.19 64.63 -38.91 0.311 6340
 6342 3 -107.19 64.55 -39 0.305 6341
 6343 3 -107.3 64.4 -38.94 0.282 6342
 6344 3 -107.19 64.21 -38.97 0.296 6343
 6345 3 -107.19 64.1 -38.97 0.282 6344
 6346 3 -107.19 63.91 -39.04 0.24 6345
 6347 3 -107.19 63.79 -39.12 0.239 6346
 6348 3 -107.19 63.65 -39.19 0.27 6347
 6349 3 -107.1 63.5 -39.21 0.276 6348
 6350 3 -107.1 63.39 -39.27 0.29 6349
 6351 3 -107.1 63.26 -39.33 0.251 6350
 6352 3 -107.1 63.12 -39.39 0.225 6351
 6353 3 -107.01 62.9 -39.52 0.27 6352
 6354 3 -107.01 62.73 -39.55 0.29 6353
 6355 3 -107.01 62.54 -39.67 0.302 6354
 6356 3 -107.01 62.38 -39.77 0.319 6355
 6357 3 -107.01 62.2 -39.8 0.313 6356
 6358 3 -106.9 62.02 -39.84 0.329 6357
 6359 3 -106.91 61.78 -40.02 0.325 6358
 6360 3 -106.91 61.63 -40.1 0.298 6359
 6361 3 -106.32 60.16 -40.41 1.096 6360
 6362 3 -106.32 60.16 -40.3 0.939 6361
 6363 3 -106.23 60.05 -40.22 0.876 6362
 6364 3 -106.23 60.17 -40.2 0.805 6363
 6365 3 -106.13 60.13 -40.03 0.679 6364
 6366 3 -106.02 60.15 -39.99 0.548 6365
 6367 3 -105.93 60.24 -39.95 0.29 6366
 6368 3 -106.23 59.74 -40.63 0.849 6361
 6369 3 -105.24 58.73 -39.98 0.257 6368
 6370 3 -105.13 58.62 -39.88 0.222 6369
 6371 3 -105.24 58.52 -39.98 0.238 6370
 6372 3 -105.15 58.3 -39.77 0.248 6371
 6373 3 -105.15 58.16 -39.73 0.221 6372
 6374 3 -104.94 58.13 -39.73 0.294 6373
 6375 3 -104.84 57.98 -39.74 0.401 6374
 6376 3 -104.73 57.9 -39.78 0.459 6375
 6377 3 -104.53 57.78 -39.71 0.484 6376
 6378 3 -104.43 57.69 -39.59 0.477 6377
 6379 3 -104.34 57.55 -39.6 0.493 6378
 6380 3 -104.25 57.45 -39.6 0.531 6379
 6381 3 -104.14 57.35 -39.53 0.568 6380
 6382 3 -104.04 57.23 -39.53 0.58 6381
 6383 3 -103.95 57.13 -39.49 0.585 6382
 6384 3 -103.75 56.98 -39.43 0.614 6383
 6385 3 -103.64 56.83 -39.52 0.639 6384
 6386 3 -103.84 56.6 -39.31 0.149 6385
 6387 3 -103.84 56.83 -39.41 0.166 6386
 6388 3 -103.84 56.98 -39.42 0.152 6387
 6389 3 -103.54 56.72 -39.49 0.657 6385
 6390 3 -103.45 56.59 -39.5 0.642 6389
 6391 3 -103.25 56.52 -39.43 0.636 6390
 6392 3 -103.04 56.49 -39.34 0.584 6391
 6393 3 -102.95 56.38 -39.29 0.547 6392
 6394 3 -102.76 56.34 -39.24 0.502 6393
 6395 3 -102.65 56.3 -39.18 0.437 6394
 6396 3 -102.45 56.27 -39.03 0.392 6395
 6397 3 -102.36 56.2 -38.98 0.405 6396
 6398 3 -102.15 56.12 -38.86 0.37 6397
 6399 3 -102.06 56.05 -38.7 0.324 6398
 6400 3 -101.86 55.98 -38.6 0.33 6399
 6401 3 -101.76 55.84 -38.54 0.337 6400
 6402 3 -101.65 55.83 -38.5 0.385 6401
 6403 3 -101.45 55.76 -38.48 0.429 6402
 6404 3 -101.36 55.73 -38.43 0.471 6403
 6405 3 -101.26 55.7 -38.31 0.541 6404
 6406 3 -101.15 55.63 -38.31 0.573 6405
 6407 3 -101.06 55.53 -38.41 0.606 6406
 6408 3 -100.86 55.45 -38.39 0.635 6407
 6409 3 -100.76 55.45 -38.31 0.691 6408
 6410 3 -100.65 55.38 -38.34 0.734 6409
 6411 3 -100.47 54.9 -39.06 0.403 6410
 6412 3 -100.26 54.8 -39.2 0.411 6411
 6413 3 -100.17 54.74 -39.28 0.474 6412
 6414 3 -99.97 54.68 -39.25 0.55 6413
 6415 3 -99.87 54.67 -39.25 0.63 6414
 6416 3 -99.67 54.71 -39.25 0.66 6415
 6417 3 -99.56 54.64 -39.27 0.715 6416
 6418 3 -99.47 54.48 -39.31 0.744 6417
 6419 3 -99.06 54.7 -39.23 0.612 6418
 6420 3 -98.97 54.67 -39.27 0.589 6419
 6421 3 -98.87 54.66 -39.34 0.57 6420
 6422 3 -98.67 54.75 -39.46 0.501 6421
 6423 3 -98.47 54.74 -39.67 0.501 6422
 6424 3 -98.34 54.7 -39.81 0.464 6423
 6425 3 -98.18 54.67 -39.89 0.449 6424
 6426 3 -98.06 54.59 -40.2 0.372 6425
 6427 3 -98.23 54.5 -40.81 0.165 6426
 6428 3 -98.28 54.5 -40.92 0.165 6427
 6429 3 -98.28 54.46 -41.06 0.148 6428
 6430 3 -98.31 54.42 -41.24 0.155 6429
 6431 3 -98.23 54.45 -41.39 0.15 6430
 6432 3 -98.2 54.42 -41.59 0.178 6431
 6433 3 -98.2 54.38 -41.75 0.209 6432
 6434 3 -98.31 54.32 -41.99 0.232 6433
 6435 3 -98.39 54.28 -42.16 0.217 6434
 6436 3 -98.47 54.28 -42.35 0.207 6435
 6437 3 -98.56 54.25 -42.49 0.24 6436
 6438 3 -98.56 54.29 -42.64 0.299 6437
 6439 3 -98.56 54.25 -42.78 0.405 6438
 6440 3 -98.47 54.24 -42.89 0.472 6439
 6441 3 -98.47 54.25 -43.02 0.525 6440
 6442 3 -98.31 54.22 -43.17 0.571 6441
 6443 3 -98.34 54.26 -43.32 0.608 6442
 6444 3 -98.42 54.29 -43.46 0.637 6443
 6445 3 -98.56 54.32 -43.61 0.614 6444
 6446 3 -98.47 54.29 -43.78 0.547 6445
 6447 3 -98.47 54.25 -43.96 0.486 6446
 6448 3 -98.47 54.29 -44.09 0.48 6447
 6449 3 -98.42 54.37 -44.21 0.506 6448
 6450 3 -98.42 54.46 -44.36 0.566 6449
 6451 3 -98.56 54.5 -44.5 0.653 6450
 6452 3 -98.56 54.53 -44.6 0.742 6451
 6453 3 -98.47 54.3 -44.77 0.782 6452
 6454 3 -98.47 54.35 -44.92 0.746 6453
 6455 3 -98.47 54.25 -45.03 0.691 6454
 6456 3 -98.56 54.12 -45.14 0.536 6455
 6457 3 -98.56 53.86 -44.84 0.149 6456
 6458 3 -98.47 53.71 -45.03 0.2 6457
 6459 3 -98.47 53.6 -45.1 0.167 6458
 6460 3 -98.76 53.93 -44.73 0.173 6457
 6461 3 -98.87 53.93 -44.67 0.109 6460
 6462 3 -100.08 53.57 -39.57 0.241 6418
 6463 3 -99.98 53.39 -39.64 0.222 6462
 6464 3 -99.98 53.16 -39.66 0.233 6463
 6465 3 -99.87 52.99 -39.71 0.206 6464
 6466 3 -99.89 52.81 -39.77 0.192 6465
 6467 3 -99.78 52.68 -39.86 0.225 6466
 6468 3 -99.78 52.54 -39.85 0.261 6467
 6469 3 -99.78 52.39 -39.83 0.289 6468
 6470 3 -99.78 52.25 -39.79 0.331 6469
 6471 3 -99.78 52.1 -39.76 0.379 6470
 6472 3 -99.59 51.98 -39.82 0.46 6471
 6473 3 -99.58 51.88 -39.75 0.546 6472
 6474 3 -99.58 51.78 -39.79 0.613 6473
 6475 3 -99.49 51.71 -39.8 0.715 6474
 6476 3 -99.69 51.53 -39.68 0.753 6475
 6477 3 -99.58 51.42 -39.72 0.794 6476
 6478 3 -99.69 51.28 -39.58 0.832 6477
 6479 3 -99.69 51.09 -39.65 0.829 6478
 6480 3 -99.58 50.92 -39.69 0.824 6479
 6481 3 -99.58 50.78 -39.71 0.788 6480
 6482 3 -99.58 50.64 -39.72 0.694 6481
 6483 3 -99.39 50.43 -39.89 0.689 6482
 6484 3 -99.39 50.31 -39.97 0.654 6483
 6485 3 -99.1 50.21 -40.21 0.504 6484
 6486 3 -99 50.03 -40.35 0.475 6485
 6487 3 -98.89 49.93 -40.51 0.44 6486
 6488 3 -98.8 49.84 -40.83 0.357 6487
 6489 3 -98.8 49.74 -40.9 0.327 6488
 6490 3 -98.69 49.57 -41.07 0.305 6489
 6491 3 -98.69 49.46 -41.1 0.321 6490
 6492 3 -98.71 49.31 -41.03 0.356 6491
 6493 3 -98.8 49.14 -41.04 0.394 6492
 6494 3 -98.71 48.99 -41 0.426 6493
 6495 3 -98.8 48.84 -40.97 0.457 6494
 6496 3 -98.8 48.71 -40.86 0.526 6495
 6497 3 -98.8 48.6 -40.82 0.583 6496
 6498 3 -98.8 48.5 -40.64 0.591 6497
 6499 3 -98.8 48.36 -40.54 0.494 6498
 6500 3 -98.91 48.31 -40.39 0.398 6499
 6501 3 -99.02 48.1 -40.55 0.201 6500
 6502 3 -99.69 50.95 -39.61 0.189 6482
 6503 3 -99.58 50.93 -39.67 0.08 6502
 6504 3 -98.68 52.02 -40.32 0.179 6475
 6505 3 -98.47 52.03 -40.39 0.164 6504
 6506 3 -98.31 52.03 -40.36 0.154 6505
 6507 3 -98.17 51.96 -40.37 0.134 6506
 6508 3 -98.02 51.92 -40.37 0.189 6507
 6509 3 -97.86 51.89 -40.43 0.192 6508
 6510 3 -97.63 51.82 -40.5 0.146 6509
 6511 3 -97.5 51.84 -40.49 0.153 6510
 6512 3 -97.36 51.84 -40.49 0.156 6511
 6513 3 -97.25 51.82 -40.5 0.165 6512
 6514 3 -97.16 51.86 -40.53 0.185 6513
 6515 3 -96.98 51.98 -40.54 0.168 6514
 6516 3 -96.76 51.96 -40.54 0.173 6515
 6517 3 -96.59 51.96 -40.55 0.174 6516
 6518 3 -96.36 52.03 -40.54 0.202 6517
 6519 3 -96.17 52.1 -40.5 0.211 6518
 6520 3 -96.04 52.34 -40.36 0.188 6519
 6521 3 -95.95 52.43 -40.28 0.2 6520
 6522 3 -95.89 52.45 -40.15 0.222 6521
 6523 3 -95.87 52.49 -40.01 0.263 6522
 6524 3 -95.81 52.53 -39.9 0.312 6523
 6525 3 -95.76 52.64 -39.78 0.376 6524
 6526 3 -95.62 52.67 -39.74 0.448 6525
 6527 3 -95.53 52.75 -39.64 0.507 6526
 6528 3 -95.42 52.85 -39.6 0.574 6527
 6529 3 -95.28 52.88 -39.54 0.65 6528
 6530 3 -95.17 52.99 -39.52 0.677 6529
 6531 3 -95.04 53.04 -39.45 0.724 6530
 6532 3 -94.95 53.09 -39.38 0.74 6531
 6533 3 -94.78 53.06 -39.35 0.713 6532
 6534 3 -94.62 53.07 -39.28 0.645 6533
 6535 3 -94.47 53.17 -39.29 0.634 6534
 6536 3 -94.68 53.13 -39.46 0.177 6535
 6537 3 -94.79 53 -39.46 0.149 6536
 6538 3 -94.37 53.38 -39.28 0.624 6535
 6539 3 -94.23 53.56 -39.34 0.489 6538
 6540 3 -94.12 53.64 -39.25 0.362 6539
 6541 3 -100.45 55.92 -37.78 0.484 6410
 6542 3 -100.26 56.09 -37.68 0.38 6541
 6543 3 -100.15 56.33 -37.64 0.315 6542
 6544 3 -100.04 56.63 -37.67 0.27 6543
 6545 3 -99.95 56.84 -37.75 0.264 6544
 6546 3 -99.84 56.97 -37.81 0.297 6545
 6547 3 -99.64 56.95 -37.88 0.32 6546
 6548 3 -99.64 57.09 -37.84 0.37 6547
 6549 3 -99.54 57.16 -37.74 0.36 6548
 6550 3 -99.54 57.27 -37.85 0.398 6549
 6551 3 -99.45 57.41 -37.92 0.397 6550
 6552 3 -99.43 57.62 -38.02 0.347 6551
 6553 3 -99.43 57.73 -38.05 0.289 6552
 6554 3 -104.45 57.15 -39.49 0.157 6382
 6555 3 -104.34 57.26 -39.56 0.124 6554
 6556 3 -106.23 59.7 -40.88 0.484 6368
 6557 3 -106.04 59.48 -40.91 0.284 6556
 6558 3 -109.05 70.02 -39.5 0.495 6121
 6559 3 -109.14 70.07 -39.64 0.486 6558
 6560 3 -109.14 70.1 -39.82 0.47 6559
 6561 3 -109.14 70.04 -40.06 0.422 6560
 6562 3 -109.25 70.1 -40.21 0.357 6561
 6563 3 -109.35 69.99 -40.38 0.328 6562
 6564 3 -109.35 70.02 -40.5 0.333 6563
 6565 3 -109.44 69.94 -40.61 0.371 6564
 6566 3 -109.55 69.85 -40.78 0.364 6565
 6567 3 -109.55 69.79 -40.93 0.369 6566
 6568 3 -109.55 69.94 -41.11 0.355 6567
 6569 3 -109.64 69.88 -41.32 0.319 6568
 6570 3 -109.75 69.77 -41.51 0.272 6569
 6571 3 -109.75 69.74 -41.75 0.258 6570
 6572 3 -109.75 69.67 -41.97 0.283 6571
 6573 3 -109.75 69.55 -42.18 0.258 6572
 6574 3 -109.75 69.59 -42.32 0.219 6573
 6575 3 -109.75 69.56 -42.5 0.238 6574
 6576 3 -109.75 69.48 -42.57 0.233 6575
 6577 3 -109.75 69.5 -42.7 0.234 6576
 6578 3 -109.75 69.47 -42.82 0.228 6577
 6579 3 -109.75 69.47 -42.93 0.193 6578
 6580 3 -109.75 69.39 -43.04 0.209 6579
 6581 3 -109.75 69.31 -43.18 0.232 6580
 6582 3 -109.86 69.27 -43.36 0.241 6581
 6583 3 -109.86 69.22 -43.53 0.237 6582
 6584 3 -109.86 69.17 -43.68 0.24 6583
 6585 3 -109.95 69.05 -43.86 0.316 6584
 6586 3 -109.95 69.02 -44.04 0.335 6585
 6587 3 -109.86 69.05 -44.15 0.426 6586
 6588 3 -109.75 68.97 -44.21 0.496 6587
 6589 3 -109.75 68.97 -44.32 0.583 6588
 6590 3 -109.86 69.31 -44.68 0.43 6589
 6591 3 -109.95 69.36 -44.83 0.449 6590
 6592 3 -109.95 69.33 -45.03 0.42 6591
 6593 3 -109.95 69.25 -45.18 0.459 6592
 6594 3 -110.05 69.19 -45.39 0.451 6593
 6595 3 -109.95 69.22 -45.54 0.472 6594
 6596 3 -110.05 69.22 -45.71 0.507 6595
 6597 3 -109.95 69.22 -45.85 0.549 6596
 6598 3 -109.95 69.22 -46.03 0.584 6597
 6599 3 -109.86 69.17 -46.21 0.626 6598
 6600 3 -109.86 69.14 -46.38 0.623 6599
 6601 3 -109.75 69.08 -46.5 0.651 6600
 6602 3 -109.66 69.03 -46.7 0.63 6601
 6603 3 -109.75 69.01 -46.88 0.622 6602
 6604 3 -109.66 68.95 -46.97 0.585 6603
 6605 3 -109.66 68.92 -47.17 0.502 6604
 6606 3 -109.45 68.79 -47.28 0.444 6605
 6607 3 -109.36 68.76 -47.42 0.36 6606
 6608 3 -109.25 68.6 -47.42 0.254 6607
 6609 3 -109.16 68.51 -47.54 0.253 6608
 6610 3 -108.95 68.31 -47.71 0.235 6609
 6611 3 -108.75 68.12 -47.82 0.207 6610
 6612 3 -108.75 68.01 -47.93 0.217 6611
 6613 3 -108.66 67.89 -48.01 0.259 6612
 6614 3 -108.56 67.68 -48.05 0.274 6613
 6615 3 -108.47 67.51 -48.04 0.331 6614
 6616 3 -108.36 67.34 -48.05 0.355 6615
 6617 3 -108.36 67.23 -48.08 0.413 6616
 6618 3 -108.36 67.1 -47.91 0.435 6617
 6619 3 -108.36 66.98 -47.94 0.51 6618
 6620 3 -108.38 66.82 -47.98 0.515 6619
 6621 3 -108.38 66.68 -48.05 0.523 6620
 6622 3 -108.28 66.54 -48.12 0.511 6621
 6623 3 -108.38 66.43 -48.25 0.462 6622
 6624 3 -108.38 66.34 -48.33 0.393 6623
 6625 3 -108.47 66.26 -48.66 0.233 6624
 6626 3 -108.47 66.09 -48.79 0.208 6625
 6627 3 -108.47 65.93 -48.79 0.232 6626
 6628 3 -108.47 65.73 -48.87 0.202 6627
 6629 3 -108.58 65.57 -48.9 0.237 6628
 6630 3 -108.49 65.37 -49 0.22 6629
 6631 3 -108.39 65.2 -49.07 0.235 6630
 6632 3 -108.28 65.04 -49.14 0.266 6631
 6633 3 -108.28 64.89 -49.18 0.269 6632
 6634 3 -108.27 64.74 -49.19 0.245 6633
 6635 3 -108.18 64.57 -49.26 0.259 6634
 6636 3 -108.07 64.46 -49.41 0.254 6635
 6637 3 -107.98 64.42 -49.5 0.218 6636
 6638 3 -108.09 64.28 -49.48 0.308 6637
 6639 3 -108.09 64.09 -49.54 0.359 6638
 6640 3 -107.88 64.14 -49.68 0.522 6639
 6641 3 -107.79 64.04 -49.71 0.571 6640
 6642 3 -107.79 63.99 -49.8 0.682 6641
 6643 3 -107.68 63.9 -49.87 0.771 6642
 6644 3 -107.59 63.81 -49.86 0.824 6643
 6645 3 -107.29 63.63 -49.51 0.119 6644
 6646 3 -107.29 63.6 -49.62 0.128 6645
 6647 3 -107.49 63.68 -49.89 0.834 6644
 6648 3 -107.38 63.61 -49.96 0.881 6647
 6649 3 -107.68 63.4 -50.4 0.593 6648
 6650 3 -107.59 63.36 -50.55 0.512 6649
 6651 3 -107.59 63.29 -50.65 0.434 6650
 6652 3 -107.49 63.24 -50.84 0.383 6651
 6653 3 -107.49 63.17 -51.01 0.343 6652
 6654 3 -107.4 63.07 -51.14 0.271 6653
 6655 3 -107.29 63.05 -51.33 0.244 6654
 6656 3 -107.19 63.01 -51.47 0.198 6655
 6657 3 -107.1 62.96 -51.64 0.179 6656
 6658 3 -106.99 62.93 -51.8 0.201 6657
 6659 3 -106.9 62.93 -52.05 0.184 6658
 6660 3 -106.79 62.93 -52.26 0.204 6659
 6661 3 -106.68 62.97 -52.47 0.236 6660
 6662 3 -106.68 62.94 -52.68 0.195 6661
 6663 3 -106.59 62.96 -52.79 0.242 6662
 6664 3 -106.49 62.93 -52.82 0.275 6663
 6665 3 -106.4 62.9 -52.89 0.37 6664
 6666 3 -106.4 62.72 -53.09 0.551 6665
 6667 3 -106.29 62.72 -53.22 0.614 6666
 6668 3 -106.29 62.72 -53.35 0.672 6667
 6669 3 -106.19 62.65 -53.48 0.688 6668
 6670 3 -106.1 62.58 -53.66 0.605 6669
 6671 3 -105.69 62.52 -53.62 0.444 6670
 6672 3 -105.6 62.44 -53.62 0.295 6671
 6673 3 -106.68 63.77 -49.12 0.32 6648
 6674 3 -106.49 63.86 -48.97 0.241 6673
 6675 3 -106.38 63.82 -48.94 0.286 6674
 6676 3 -106.18 63.86 -48.96 0.267 6675
 6677 3 -105.88 63.86 -48.93 0.274 6676
 6678 3 -105.59 63.82 -48.83 0.229 6677
 6679 3 -105.38 63.86 -48.77 0.244 6678
 6680 3 -105.09 63.87 -48.72 0.266 6679
 6681 3 -104.99 63.93 -48.73 0.27 6680
 6682 3 -104.88 63.96 -48.71 0.305 6681
 6683 3 -104.68 64.02 -48.76 0.28 6682
 6684 3 -104.59 63.96 -48.79 0.346 6683
 6685 3 -104.38 63.97 -48.86 0.389 6684
 6686 3 -104.29 63.96 -49.01 0.394 6685
 6687 3 -104.18 64.02 -49.05 0.411 6686
 6688 3 -103.99 64.05 -49.16 0.409 6687
 6689 3 -103.88 64.05 -49.15 0.404 6688
 6690 3 -103.79 64.29 -49.16 0.389 6689
 6691 3 -103.68 64.38 -49.27 0.424 6690
 6692 3 -103.48 64.44 -49.33 0.5 6691
 6693 3 -103.48 64.57 -49.34 0.554 6692
 6694 3 -103.38 64.57 -49.33 0.604 6693
 6695 3 -103.27 64.6 -49.3 0.672 6694
 6696 3 -103.18 64.66 -49.4 0.697 6695
 6697 3 -102.98 64.71 -49.44 0.692 6696
 6698 3 -102.88 64.72 -49.44 0.673 6697
 6699 3 -102.68 64.83 -49.62 0.654 6698
 6700 3 -102.57 64.83 -49.65 0.589 6699
 6701 3 -102.38 64.83 -49.73 0.497 6700
 6702 3 -102.18 64.77 -49.84 0.354 6701
 6703 3 -102.27 64.85 -49.62 0.193 6702
 6704 3 -102.89 64.96 -49.04 0.135 6698
 6705 3 -102.98 64.82 -49.04 0.186 6704
 6706 3 -102.98 64.72 -49.14 0.132 6705
 6707 3 -110.16 69.08 -46.31 0.321 6599
 6708 3 -110.16 69.22 -46.33 0.298 6707
 6709 3 -110.14 69.31 -46.21 0.000125 6708
 6710 3 -109.36 68.17 -43.82 0.182 6589
 6711 3 -109.16 68.08 -43.78 0.179 6710
 6712 3 -108.97 68.05 -43.81 0.201 6711
 6713 3 -108.86 68.03 -43.82 0.182 6712
 6714 3 -108.66 68.03 -43.85 0.204 6713
 6715 3 -108.56 68.03 -43.89 0.208 6714
 6716 3 -108.47 68.08 -43.92 0.261 6715
 6717 3 -108.27 68.06 -43.9 0.354 6716
 6718 3 -108.16 68 -43.99 0.458 6717
 6719 3 -108.06 67.89 -44.07 0.658 6718
 6720 3 -107.97 67.72 -44.01 0.699 6719
 6721 3 -107.86 67.69 -44.08 0.729 6720
 6722 3 -107.66 67.75 -44.07 0.699 6721
 6723 3 -107.66 67.53 -44.19 0.754 6722
 6724 3 -107.47 67.44 -44.25 0.75 6723
 6725 3 -107.27 67.56 -44.29 0.761 6724
 6726 3 -107.16 67.5 -44.44 0.703 6725
 6727 3 -106.97 67.58 -44.34 0.618 6726
 6728 3 -106.86 67.61 -44.33 0.552 6727
 6729 3 -106.45 68.4 -44.14 0.245 6728
 6730 3 -106.36 68.48 -44.08 0.208 6729
 6731 3 -106.16 68.67 -44 0.155 6730
 6732 3 -106.05 68.68 -43.89 0.159 6731
 6733 3 -105.95 68.79 -43.81 0.168 6732
 6734 3 -105.86 68.92 -43.64 0.173 6733
 6735 3 -105.75 69.07 -43.56 0.213 6734
 6736 3 -105.66 69.16 -43.47 0.16 6735
 6737 3 -105.55 69.32 -43.42 0.168 6736
 6738 3 -105.55 69.45 -43.33 0.139 6737
 6739 3 -105.55 69.56 -43.22 0.116 6738
 6740 3 -106.78 67.14 -44.54 0.263 6728
 6741 3 -106.97 67.37 -44.54 0.139 6740
 6742 3 -107.06 67.36 -44.4 0.164 6741
 6743 3 -107.16 67.45 -44.23 0.185 6742
 6744 3 -107.16 67.5 -44.08 0.091 6743
 6745 3 -108.08 67 -43.97 0.187 6724
 6746 3 -108.17 66.94 -44.09 0.000125 6745
 6747 3 -111.45 72.45 -35.93 0.18 6102
 6748 3 -111.45 72.61 -35.97 0.148 6747
 6749 3 -111.54 72.67 -36.1 0.000125 6748
 6750 3 -112.34 73.48 -36.05 0.16 6096
 6751 3 -112.43 73.48 -35.99 0.179 6750
 6752 3 -113.34 73.04 -35.85 0.166 6084
 6753 3 -113.34 72.95 -35.63 0.000125 6752
 6754 3 -123.09 91.98 -43.07 0.544 5630
 6755 3 -123.2 92.07 -43.08 0.522 6754
 6756 3 -123.49 92.11 -43 0.522 6755
 6757 3 -123.7 92.17 -42.97 0.435 6756
 6758 3 -123.99 92.24 -42.92 0.376 6757
 6759 3 -124.2 92.35 -42.9 0.445 6758
 6760 3 -124.4 92.36 -42.9 0.445 6759
 6761 3 -124.59 92.58 -43 0.42 6760
 6762 3 -124.79 92.66 -43.05 0.427 6761
 6763 3 -124.89 92.86 -43.14 0.443 6762
 6764 3 -124.98 92.97 -43.27 0.492 6763
 6765 3 -125.09 93.1 -43.35 0.517 6764
 6766 3 -125.29 93.19 -43.47 0.503 6765
 6767 3 -125.29 93.3 -43.6 0.484 6766
 6768 3 -125.37 93.47 -43.7 0.471 6767
 6769 3 -125.57 93.58 -43.78 0.496 6768
 6770 3 -125.68 93.66 -43.92 0.494 6769
 6771 3 -125.78 93.8 -43.99 0.487 6770
 6772 3 -125.87 94 -44.07 0.513 6771
 6773 3 -126.07 94.16 -44.1 0.512 6772
 6774 3 -126.28 94.27 -44.14 0.479 6773
 6775 3 -126.37 94.36 -44.21 0.47 6774
 6776 3 -126.48 94.49 -44.31 0.507 6775
 6777 3 -126.57 94.66 -44.35 0.397 6776
 6778 3 -126.37 94.83 -44.68 0.177 6777
 6779 3 -126.37 94.97 -44.66 0.287 6778
 6780 3 -126.67 94.74 -44.82 0.422 6779
 6781 3 -126.87 94.94 -44.66 0.505 6780
 6782 3 -126.96 95.16 -44.61 0.494 6781
 6783 3 -127.07 95.36 -44.74 0.485 6782
 6784 3 -127.17 95.53 -44.77 0.441 6783
 6785 3 -127.26 95.72 -44.82 0.468 6784
 6786 3 -127.46 95.88 -44.96 0.459 6785
 6787 3 -127.57 96 -45 0.495 6786
 6788 3 -127.66 96.11 -45.07 0.511 6787
 6789 3 -127.86 96.24 -45.14 0.52 6788
 6790 3 -127.96 96.3 -45.2 0.526 6789
 6791 3 -128.07 96.44 -45.28 0.508 6790
 6792 3 -128.27 96.53 -45.35 0.536 6791
 6793 3 -128.46 96.64 -45.45 0.528 6792
 6794 3 -128.55 96.77 -45.47 0.532 6793
 6795 3 -128.65 96.94 -45.52 0.53 6794
 6796 3 -128.86 97.14 -45.66 0.559 6795
 6797 3 -128.96 97.33 -45.78 0.565 6796
 6798 3 -129.05 97.5 -45.84 0.533 6797
 6799 3 -129.26 97.69 -45.91 0.488 6798
 6800 3 -129.34 97.94 -45.91 0.53 6799
 6801 3 -129.55 98.22 -45.95 0.574 6800
 6802 3 -129.65 98.22 -45.87 0.625 6801
 6803 3 -129.95 98.44 -45.92 0.725 6802
 6804 3 -130.15 98.64 -46.02 0.808 6803
 6805 3 -130.33 98.94 -46.16 1.009 6804
 6806 3 -130.64 98.94 -46.31 1.069 6805
 6807 3 -130.74 99.05 -46.34 1.183 6806
 6808 3 -131.03 99.25 -46.45 1.283 6807
 6809 3 -131.24 99.36 -46.51 1.32 6808
 6810 3 -131.33 99.45 -46.48 1.325 6809
 6811 3 -131.43 99.55 -46.44 1.345 6810
 6812 3 -131.53 99.55 -46.35 1.35 6811
 6813 3 -131.64 99.66 -46.31 1.323 6812
 6814 3 -131.74 99.77 -46.23 1.297 6813
 6815 3 -132.03 99.97 -46.27 1.265 6814
 6816 3 -132.33 99.97 -46.21 1.142 6815
 6817 3 -132.73 100.06 -46.26 1.069 6816
 6818 3 -132.73 100.06 -46.13 1.047 6817
 6819 3 -132.83 100.17 -45.99 0.993 6818
 6820 3 -132.83 100.28 -45.88 0.913 6819
 6821 3 -133.02 100.28 -45.81 0.84 6820
 6822 3 -132.93 100.28 -45.66 0.772 6821
 6823 3 -132.93 100.38 -45.48 0.731 6822
 6824 3 -133.02 100.39 -45.37 0.662 6823
 6825 3 -132.93 100.38 -45.17 0.642 6824
 6826 3 -132.93 100.38 -44.98 0.646 6825
 6827 3 -132.93 100.38 -44.74 0.584 6826
 6828 3 -132.93 100.38 -44.59 0.542 6827
 6829 3 -132.93 100.27 -44.4 0.536 6828
 6830 3 -132.93 100.29 -44.2 0.486 6829
 6831 3 -132.83 100.29 -44.01 0.469 6830
 6832 3 -132.83 100.09 -43.74 0.445 6831
 6833 3 -132.73 100.29 -43.42 0.596 6832
 6834 3 -132.32 100.1 -42.2 1.336 6833
 6835 3 -132.23 100.1 -41.98 1.265 6834
 6836 3 -132.42 100.19 -42.05 1.011 6835
 6837 3 -132.52 100.29 -42.12 0.934 6836
 6838 3 -132.52 100.4 -42.06 0.848 6837
 6839 3 -132.82 100.6 -42.03 0.784 6838
 6840 3 -133.01 100.8 -41.96 0.751 6839
 6841 3 -133.11 100.8 -41.88 0.748 6840
 6842 3 -133.32 101.01 -41.7 0.736 6841
 6843 3 -133.22 101.21 -41.45 0.183 6842
 6844 3 -133.42 101.02 -41.56 0.775 6842
 6845 3 -133.51 100.91 -41.41 0.806 6844
 6846 3 -133.61 100.91 -41.24 0.823 6845
 6847 3 -133.61 100.91 -41.06 0.799 6846
 6848 3 -133.61 100.92 -40.88 0.747 6847
 6849 3 -133.72 100.92 -40.62 0.749 6848
 6850 3 -133.61 100.81 -40.49 0.751 6849
 6851 3 -133.72 100.83 -39.7 1.013 6850
 6852 3 -133.61 100.73 -39.73 0.787 6851
 6853 3 -133.51 100.73 -39.66 0.709 6852
 6854 3 -133.42 100.62 -39.56 0.52 6853
 6855 3 -133.32 100.53 -39.48 0.307 6854
 6856 3 -133.63 100.73 -38.08 0.169 6855
 6857 3 -133.92 100.84 -37.91 0.303 6856
 6858 3 -134.02 100.84 -37.63 0.332 6857
 6859 3 -134.02 100.84 -37.4 0.337 6858
 6860 3 -134.13 100.86 -37.19 0.333 6859
 6861 3 -134.13 100.86 -36.95 0.36 6860
 6862 3 -134.32 100.86 -36.73 0.421 6861
 6863 3 -134.42 100.86 -36.55 0.424 6862
 6864 3 -134.42 100.86 -36.38 0.437 6863
 6865 3 -134.52 100.96 -36.21 0.451 6864
 6866 3 -134.63 100.96 -36.06 0.459 6865
 6867 3 -134.73 100.97 -35.9 0.446 6866
 6868 3 -134.63 101.07 -35.78 0.434 6867
 6869 3 -134.73 101.07 -35.63 0.402 6868
 6870 3 -134.82 101.16 -35.46 0.335 6869
 6871 3 -134.92 101.27 -35.34 0.333 6870
 6872 3 -135.11 101.27 -35.16 0.331 6871
 6873 3 -135.11 101.38 -34.95 0.34 6872
 6874 3 -135.33 101.47 -34.73 0.297 6873
 6875 3 -135.33 101.58 -34.66 0.262 6874
 6876 3 -135.33 101.69 -34.48 0.291 6875
 6877 3 -135.33 101.58 -34.3 0.267 6876
 6878 3 -135.33 101.49 -34.09 0.258 6877
 6879 3 -135.32 101.38 -33.9 0.262 6878
 6880 3 -135.51 101.39 -33.63 0.291 6879
 6881 3 -135.42 101.3 -33.35 0.261 6880
 6882 3 -135.52 101.3 -33.23 0.297 6881
 6883 3 -135.43 101.39 -33.09 0.228 6882
 6884 3 -135.43 101.5 -32.95 0.241 6883
 6885 3 -135.53 101.41 -32.73 0.28 6884
 6886 3 -135.52 101.49 -32.56 0.278 6885
 6887 3 -135.52 101.49 -32.35 0.255 6886
 6888 3 -135.73 101.49 -32.09 0.311 6887
 6889 3 -135.83 101.6 -31.85 0.409 6888
 6890 3 -135.83 101.6 -31.66 0.454 6889
 6891 3 -135.73 101.71 -31.52 0.526 6890
 6892 3 -135.73 101.6 -31.36 0.587 6891
 6893 3 -135.74 101.51 -31.23 0.653 6892
 6894 3 -135.73 101.6 -31.02 0.68 6893
 6895 3 -135.83 101.51 -30.86 0.667 6894
 6896 3 -135.83 101.41 -30.75 0.673 6895
 6897 3 -135.83 101.41 -30.52 0.678 6896
 6898 3 -135.83 101.41 -30.36 0.683 6897
 6899 3 -135.93 101.43 -30.11 0.682 6898
 6900 3 -135.93 101.43 -29.95 0.741 6899
 6901 3 -135.93 101.43 -29.84 0.736 6900
 6902 3 -135.93 101.52 -29.68 0.796 6901
 6903 3 -135.93 101.62 -29.38 0.838 6902
 6904 3 -135.93 101.52 -29.23 0.868 6903
 6905 3 -135.93 101.63 -29.04 0.88 6904
 6906 3 -135.93 101.63 -28.84 0.873 6905
 6907 3 -135.93 101.63 -28.66 0.87 6906
 6908 3 -135.93 101.74 -28.52 0.848 6907
 6909 3 -135.93 101.63 -28.32 0.782 6908
 6910 3 -135.93 101.73 -28.13 0.747 6909
 6911 3 -136.03 101.73 -27.95 0.753 6910
 6912 3 -136.03 101.64 -27.82 0.699 6911
 6913 3 -136.14 101.64 -27.61 0.689 6912
 6914 3 -136.14 101.53 -27.38 0.692 6913
 6915 3 -136.03 101.45 -27.13 0.687 6914
 6916 3 -136.14 101.45 -26.95 0.711 6915
 6917 3 -136.14 101.34 -26.77 0.686 6916
 6918 3 -136.24 101.34 -26.63 0.699 6917
 6919 3 -136.33 101.25 -26.57 0.649 6918
 6920 3 -136.43 101.25 -26.48 0.606 6919
 6921 3 -136.43 101.15 -26.31 0.562 6920
 6922 3 -136.64 101.15 -26.2 0.509 6921
 6923 3 -136.64 101.15 -26.07 0.491 6922
 6924 3 -136.83 101.17 -25.95 0.444 6923
 6925 3 -136.93 101.06 -25.77 0.435 6924
 6926 3 -136.93 101.06 -25.66 0.461 6925
 6927 3 -137.15 100.97 -25.54 0.462 6926
 6928 3 -137.24 100.97 -25.39 0.473 6927
 6929 3 -137.23 100.78 -25.29 0.504 6928
 6930 3 -137.44 100.78 -25.13 0.565 6929
 6931 3 -137.44 100.67 -24.95 0.613 6930
 6932 3 -137.54 100.67 -24.82 0.559 6931
 6933 3 -137.64 100.59 -24.66 0.522 6932
 6934 3 -137.73 100.47 -24.48 0.508 6933
 6935 3 -137.83 100.38 -24.38 0.497 6934
 6936 3 -138.04 100.38 -24.31 0.44 6935
 6937 3 -138.14 100.38 -24.14 0.431 6936
 6938 3 -138.23 100.19 -24.07 0.427 6937
 6939 3 -138.33 100.08 -23.91 0.537 6938
 6940 3 -138.45 99.99 -23.86 0.6 6939
 6941 3 -138.45 99.88 -23.68 0.656 6940
 6942 3 -138.64 99.8 -23.52 0.655 6941
 6943 3 -138.75 99.69 -23.48 0.64 6942
 6944 3 -138.85 99.69 -23.34 0.589 6943
 6945 3 -139.04 99.6 -23.22 0.532 6944
 6946 3 -139.04 99.49 -23.11 0.487 6945
 6947 3 -139.25 99.41 -23.04 0.435 6946
 6948 3 -139.35 99.3 -22.95 0.411 6947
 6949 3 -139.45 99.3 -22.89 0.393 6948
 6950 3 -139.64 99.21 -22.72 0.366 6949
 6951 3 -139.64 99.21 -22.54 0.352 6950
 6952 3 -139.76 99.02 -22.36 0.34 6951
 6953 3 -139.85 99.02 -22.27 0.335 6952
 6954 3 -139.95 99.02 -22.16 0.341 6953
 6955 3 -140.05 98.91 -22.02 0.347 6954
 6956 3 -140.16 98.91 -21.91 0.36 6955
 6957 3 -140.35 98.82 -21.73 0.372 6956
 6958 3 -140.45 98.82 -21.59 0.388 6957
 6959 3 -140.55 98.82 -21.48 0.419 6958
 6960 3 -140.66 98.71 -21.34 0.459 6959
 6961 3 -140.76 98.65 -21.23 0.463 6960
 6962 3 -140.85 98.65 -21.13 0.464 6961
 6963 3 -140.95 98.59 -21.02 0.467 6962
 6964 3 -141.26 98.59 -20.95 0.492 6963
 6965 3 -141.35 98.57 -20.84 0.472 6964
 6966 3 -141.45 98.54 -20.7 0.461 6965
 6967 3 -141.55 98.4 -20.59 0.399 6966
 6968 3 -141.76 98.43 -20.45 0.443 6967
 6969 3 -141.95 98.42 -20.34 0.482 6968
 6970 3 -142.05 98.34 -20.27 0.483 6969
 6971 3 -142.45 98.43 -19.95 0.598 6970
 6972 3 -142.55 98.43 -19.89 0.602 6971
 6973 3 -142.76 98.45 -19.82 0.566 6972
 6974 3 -142.85 98.43 -19.75 0.565 6973
 6975 3 -143.05 98.45 -19.66 0.61 6974
 6976 3 -143.26 98.43 -19.59 0.634 6975
 6977 3 -143.35 98.37 -19.5 0.655 6976
 6978 3 -143.45 98.36 -19.36 0.697 6977
 6979 3 -143.66 98.45 -19.22 0.731 6978
 6980 3 -143.76 98.47 -19.04 0.723 6979
 6981 3 -143.85 98.45 -18.95 0.719 6980
 6982 3 -143.95 98.39 -18.79 0.688 6981
 6983 3 -144.05 98.36 -18.64 0.665 6982
 6984 3 -144.26 98.3 -18.57 0.665 6983
 6985 3 -144.36 98.28 -18.51 0.631 6984
 6986 3 -144.67 98.31 -18.4 0.6 6985
 6987 3 -144.86 98.25 -18.33 0.614 6986
 6988 3 -144.86 98.14 -18.21 0.556 6987
 6989 3 -145.17 98.27 -18.08 0.426 6988
 6990 3 -145.17 98.11 -18.03 0.466 6989
 6991 3 -145.36 98.03 -17.9 0.45 6990
 6992 3 -145.57 97.92 -17.92 0.391 6991
 6993 3 -145.67 97.94 -17.83 0.421 6992
 6994 3 -145.86 97.94 -17.73 0.433 6993
 6995 3 -146.07 97.94 -17.62 0.465 6994
 6996 3 -146.26 97.92 -17.51 0.54 6995
 6997 3 -146.36 97.86 -17.44 0.551 6996
 6998 3 -146.57 97.89 -17.24 0.567 6997
 6999 3 -146.76 97.86 -17.19 0.604 6998
 7000 3 -146.86 97.77 -17.19 0.583 6999
 7001 3 -147.07 97.76 -17.05 0.614 7000
 7002 3 -147.17 97.77 -16.89 0.651 7001
 7003 3 -147.07 97.68 -16.83 0.695 7002
 7004 3 -147.07 97.6 -16.69 0.692 7003
 7005 3 -147.07 97.49 -16.57 0.704 7004
 7006 3 -147.27 97.41 -16.46 0.753 7005
 7007 3 -147.48 97.4 -16.35 0.762 7006
 7008 3 -147.48 97.3 -16.26 0.719 7007
 7009 3 -147.67 97.3 -16.1 0.726 7008
 7010 3 -147.77 97.24 -15.99 0.716 7009
 7011 3 -147.98 97.19 -15.89 0.678 7010
 7012 3 -147.98 97.21 -15.74 0.623 7011
 7013 3 -148.07 97.13 -15.65 0.568 7012
 7014 3 -148.17 97.05 -15.6 0.552 7013
 7015 3 -148.27 96.97 -15.48 0.531 7014
 7016 3 -148.48 96.91 -15.41 0.549 7015
 7017 3 -148.67 96.86 -15.34 0.52 7016
 7018 3 -148.67 96.74 -15.31 0.525 7017
 7019 3 -148.88 96.47 -15.56 0.581 7018
 7020 3 -148.98 96.36 -15.63 0.573 7019
 7021 3 -149.19 96.3 -15.73 0.654 7020
 7022 3 -149.39 96.22 -15.82 0.668 7021
 7023 3 -149.48 96.13 -15.87 0.678 7022
 7024 3 -149.69 96.1 -15.82 0.677 7023
 7025 3 -149.69 95.91 -15.85 0.658 7024
 7026 3 -149.79 95.77 -15.96 0.603 7025
 7027 3 -149.89 95.57 -16.01 0.608 7026
 7028 3 -149.98 95.47 -15.99 0.602 7027
 7029 3 -150.08 95.46 -15.89 0.623 7028
 7030 3 -150.29 95.32 -15.83 0.616 7029
 7031 3 -150.39 95.26 -15.8 0.644 7030
 7032 3 -150.5 95.13 -15.82 0.63 7031
 7033 3 -150.7 95.11 -15.73 0.602 7032
 7034 3 -150.79 95.05 -15.64 0.606 7033
 7035 3 -151 94.91 -15.6 0.616 7034
 7036 3 -151.1 94.87 -15.5 0.62 7035
 7037 3 -151.2 94.79 -15.47 0.598 7036
 7038 3 -151.29 94.56 -15.41 0.619 7037
 7039 3 -151.5 94.45 -15.32 0.643 7038
 7040 3 -152 93.62 -14.68 0.988 7039
 7041 3 -152.19 93.53 -14.69 0.957 7040
 7042 3 -152.19 93.6 -14.86 0.922 7041
 7043 3 -152.29 93.56 -14.91 0.898 7042
 7044 3 -152.29 93.59 -15.08 0.857 7043
 7045 3 -152.4 93.6 -15.18 0.826 7044
 7046 3 -152.5 93.56 -15.33 0.775 7045
 7047 3 -152.59 93.56 -15.4 0.727 7046
 7048 3 -152.69 93.57 -15.49 0.638 7047
 7049 3 -152.9 93.48 -15.52 0.575 7048
 7050 3 -153 93.53 -15.54 0.516 7049
 7051 3 -153.09 93.45 -15.49 0.46 7050
 7052 3 -153.19 93.42 -15.47 0.426 7051
 7053 3 -153.29 93.45 -15.42 0.385 7052
 7054 3 -153.5 93.45 -15.36 0.383 7053
 7055 3 -153.59 93.48 -15.3 0.363 7054
 7056 3 -153.79 93.48 -15.27 0.374 7055
 7057 3 -154 93.45 -15.24 0.337 7056
 7058 3 -154.29 93.42 -15.26 0.301 7057
 7059 3 -154.4 93.4 -15.3 0.294 7058
 7060 3 -154.59 93.43 -15.36 0.334 7059
 7061 3 -154.79 93.34 -15.4 0.357 7060
 7062 3 -154.9 93.31 -15.38 0.364 7061
 7063 3 -155.09 93.25 -15.36 0.358 7062
 7064 3 -155.19 93.18 -15.34 0.33 7063
 7065 3 -155.5 93.2 -15.31 0.325 7064
 7066 3 -155.59 93.23 -15.27 0.247 7065
 7067 3 -155.79 93.23 -15.31 0.265 7066
 7068 3 -156 93.2 -15.32 0.269 7067
 7069 3 -156.19 93.15 -15.26 0.287 7068
 7070 3 -156.4 93.09 -15.24 0.302 7069
 7071 3 -156.5 93.09 -15.23 0.319 7070
 7072 3 -156.71 93.03 -15.25 0.354 7071
 7073 3 -157 92.8 -15.01 0.504 7072
 7074 3 -157.21 92.8 -14.98 0.561 7073
 7075 3 -157.31 92.88 -14.9 0.64 7074
 7076 3 -157.5 92.94 -14.88 0.649 7075
 7077 3 -157.81 92.8 -14.82 0.682 7076
 7078 3 -157.91 92.88 -14.9 0.675 7077
 7079 3 -158 93.03 -14.79 0.716 7078
 7080 3 -158.21 93.09 -14.83 0.679 7079
 7081 3 -158.19 93.33 -14.75 0.726 7080
 7082 3 -158.29 93.38 -14.83 0.663 7081
 7083 3 -158.4 93.47 -14.84 0.607 7082
 7084 3 -158.5 93.44 -14.83 0.528 7083
 7085 3 -158.5 93.56 -14.73 0.474 7084
 7086 3 -158.59 93.81 -14.56 0.43 7085
 7087 3 -158.79 93.88 -14.17 0.569 7086
 7088 3 -158.9 93.92 -14.09 0.594 7087
 7089 3 -159 94.03 -14.13 0.584 7088
 7090 3 -159.19 94.08 -14.23 0.53 7089
 7091 3 -159.3 94.11 -14.29 0.516 7090
 7092 3 -159.41 94.13 -14.33 0.497 7091
 7093 3 -159.69 93.97 -14.34 0.471 7092
 7094 3 -159.79 94.06 -14.51 0.442 7093
 7095 3 -160.01 94.17 -14.6 0.486 7094
 7096 3 -160.29 94.3 -14.66 0.481 7095
 7097 3 -160.5 94.44 -14.7 0.448 7096
 7098 3 -160.5 94.3 -14.57 0.424 7097
 7099 3 -160.7 94.42 -14.57 0.437 7098
 7100 3 -160.89 94.44 -14.47 0.458 7099
 7101 3 -161 94.42 -14.2 0.452 7100
 7102 3 -161.2 94.39 -13.95 0.442 7101
 7103 3 -161.29 94.36 -13.9 0.539 7102
 7104 3 -161.41 94.29 -13.82 0.565 7103
 7105 3 -161.7 94.29 -13.91 0.729 7104
 7106 3 -161.91 94.26 -13.87 0.749 7105
 7107 3 -162.1 94.16 -13.96 0.825 7106
 7108 3 -162.41 94.21 -14.08 0.811 7107
 7109 3 -162.41 94.13 -13.86 0.775 7108
 7110 3 -162.41 94.08 -13.66 0.721 7109
 7111 3 -162.51 94.1 -13.66 0.58 7110
 7112 3 -162.79 93.96 -13.79 0.639 7111
 7113 3 -162.9 94.02 -13.88 0.58 7112
 7114 3 -163.1 94.15 -13.83 0.641 7113
 7115 3 -163.19 94.02 -13.79 0.639 7114
 7116 3 -163.29 93.99 -13.73 0.597 7115
 7117 3 -163.5 94.02 -13.66 0.558 7116
 7118 3 -163.59 93.96 -13.52 0.494 7117
 7119 3 -163.69 93.9 -13.54 0.461 7118
 7120 3 -164 93.6 -13.66 0.502 7119
 7121 3 -164.09 93.41 -13.59 0.78 7120
 7122 3 -164.21 93.23 -13.54 0.78 7121
 7123 3 -164.31 93.13 -13.51 0.78 7122
 7124 3 -164.62 92.12 -13.41 0.394 7123
 7125 3 -164.62 91.93 -13.57 0.284 7124
 7126 3 -164.6 92.74 -13.31 0.764 7122
 7127 3 -165 92.68 -13.13 0.841 7126
 7128 3 -166.1 92.27 -12.85 0.246 7127
 7129 3 -166.22 92.14 -12.83 0.249 7128
 7130 3 -166.31 92 -12.9 0.237 7129
 7131 3 -166.41 91.98 -12.93 0.278 7130
 7132 3 -166.62 91.92 -13 0.261 7131
 7133 3 -166.72 91.87 -12.98 0.25 7132
 7134 3 -166.81 91.78 -13.08 0.297 7133
 7135 3 -167.01 91.73 -13.07 0.333 7134
 7136 3 -167.22 91.7 -13.21 0.384 7135
 7137 3 -167.31 91.67 -13.3 0.437 7136
 7138 3 -167.41 91.56 -13.34 0.473 7137
 7139 3 -167.62 91.51 -13.39 0.446 7138
 7140 3 -167.72 91.5 -13.33 0.376 7139
 7141 3 -167.91 91.4 -13.33 0.323 7140
 7142 3 -168.01 91.29 -13.32 0.299 7141
 7143 3 -168.22 91.26 -13.32 0.25 7142
 7144 3 -168.41 91.15 -13.33 0.277 7143
 7145 3 -168.62 91.04 -13.3 0.292 7144
 7146 3 -168.82 90.92 -13.34 0.304 7145
 7147 3 -168.93 90.84 -13.39 0.321 7146
 7148 3 -169.03 90.78 -13.43 0.313 7147
 7149 3 -169.13 90.65 -13.57 0.337 7148
 7150 3 -169.32 90.59 -13.67 0.436 7149
 7151 3 -169.43 90.62 -13.67 0.552 7150
 7152 3 -169.63 90.61 -13.69 0.685 7151
 7153 3 -169.72 90.67 -13.69 0.732 7152
 7154 3 -169.82 90.62 -13.66 0.8 7153
 7155 3 -169.72 90.42 -13.1 0.161 7154
 7156 3 -169.63 90.48 -13.24 0.191 7155
 7157 3 -169.72 90.51 -13.4 0.083 7156
 7158 3 -169.93 90.73 -13.68 0.822 7154
 7159 3 -170.03 90.84 -13.75 0.814 7158
 7160 3 -170.13 90.81 -13.68 0.827 7159
 7161 3 -170.03 90.09 -13.31 0.131 7160
 7162 3 -170.03 90.03 -13.22 0.000125 7161
 7163 3 -170.32 90.89 -13.82 0.859 7160
 7164 3 -170.22 91.45 -14.75 0.416 7163
 7165 3 -170.22 91.54 -14.89 0.459 7164
 7166 3 -170.31 91.61 -15.02 0.481 7165
 7167 3 -170.31 91.72 -15.11 0.475 7166
 7168 3 -170.31 91.81 -15.25 0.418 7167
 7169 3 -170.41 91.89 -15.3 0.367 7168
 7170 3 -170.5 92.01 -15.39 0.364 7169
 7171 3 -170.6 92.28 -15.42 0.343 7170
 7172 3 -170.6 92.4 -15.55 0.333 7171
 7173 3 -170.71 92.54 -15.68 0.327 7172
 7174 3 -170.71 92.7 -15.83 0.341 7173
 7175 3 -170.71 92.84 -15.95 0.337 7174
 7176 3 -170.71 92.9 -16.13 0.299 7175
 7177 3 -170.69 93.01 -16.25 0.308 7176
 7178 3 -170.79 93.12 -16.36 0.274 7177
 7179 3 -170.69 93.26 -16.47 0.282 7178
 7180 3 -170.69 93.41 -16.59 0.238 7179
 7181 3 -170.79 93.52 -16.75 0.233 7180
 7182 3 -170.79 93.6 -16.84 0.247 7181
 7183 3 -170.79 93.71 -17.02 0.275 7182
 7184 3 -170.79 93.79 -17.18 0.276 7183
 7185 3 -170.9 93.88 -17.34 0.282 7184
 7186 3 -171 93.99 -17.47 0.288 7185
 7187 3 -170.99 94.1 -17.59 0.275 7186
 7188 3 -171.1 94.32 -17.63 0.278 7187
 7189 3 -171.2 94.49 -17.66 0.293 7188
 7190 3 -171.2 94.66 -17.71 0.271 7189
 7191 3 -171.29 94.79 -17.71 0.32 7190
 7192 3 -171.39 94.88 -17.85 0.341 7191
 7193 3 -171.5 95.01 -17.87 0.372 7192
 7194 3 -171.48 95.12 -17.9 0.401 7193
 7195 3 -171.58 95.27 -17.94 0.432 7194
 7196 3 -171.58 95.37 -17.99 0.499 7195
 7197 3 -171.58 95.48 -17.99 0.584 7196
 7198 3 -171.69 95.54 -17.92 0.664 7197
 7199 3 -171.79 95.63 -17.92 0.715 7198
 7200 3 -171.98 95.63 -18.1 0.646 7199
 7201 3 -172.29 95.63 -18.35 0.573 7200
 7202 3 -172.39 95.71 -18.42 0.616 7201
 7203 3 -172.48 95.79 -18.44 0.647 7202
 7204 3 -172.58 95.93 -18.53 0.707 7203
 7205 3 -172.69 95.96 -18.53 0.791 7204
 7206 3 -172.89 95.98 -18.46 0.844 7205
 7207 3 -172.93 96.02 -18.54 0.849 7206
 7208 3 -172.98 96.07 -18.62 0.849 7207
 7209 3 -173.07 96.27 -18.92 0.834 7208
 7210 3 -172.98 95.96 -19.55 0.11 7209
 7211 3 -172.98 95.93 -19.44 0.121 7210
 7212 3 -173.07 96.41 -19.1 0.791 7209
 7213 3 -173.17 96.63 -19.12 0.762 7212
 7214 3 -173.17 96.79 -19.26 0.739 7213
 7215 3 -173.27 96.87 -19.33 0.701 7214
 7216 3 -173.48 97.04 -19.26 0.655 7215
 7217 3 -173.57 97.16 -19.23 0.613 7216
 7218 3 -173.67 97.24 -19.26 0.603 7217
 7219 3 -173.97 97.41 -19.33 0.527 7218
 7220 3 -174.07 97.54 -19.39 0.501 7219
 7221 3 -174.26 97.65 -19.48 0.534 7220
 7222 3 -174.36 97.74 -19.51 0.579 7221
 7223 3 -174.47 97.85 -19.58 0.63 7222
 7224 3 -174.47 97.96 -19.64 0.61 7223
 7225 3 -174.67 98.02 -19.71 0.649 7224
 7226 3 -174.45 98.53 -18.71 0.299 7225
 7227 3 -174.45 98.56 -18.53 0.295 7226
 7228 3 -174.45 98.5 -18.24 0.278 7227
 7229 3 -174.55 98.51 -18.08 0.247 7228
 7230 3 -174.57 98.42 -17.92 0.232 7229
 7231 3 -174.76 98.34 -17.78 0.235 7230
 7232 3 -174.76 98.25 -17.64 0.248 7231
 7233 3 -174.86 98.2 -17.53 0.286 7232
 7234 3 -174.86 98.07 -17.4 0.3 7233
 7235 3 -174.86 97.86 -17.28 0.27 7234
 7236 3 -174.76 97.67 -17.15 0.22 7235
 7237 3 -174.67 97.51 -17.01 0.147 7236
 7238 3 -174.67 97.36 -16.94 0.132 7237
 7239 3 -174.67 97.2 -16.92 0.17 7238
 7240 3 -174.67 97.06 -16.9 0.17 7239
 7241 3 -174.88 96.9 -16.87 0.157 7240
 7242 3 -174.88 96.78 -16.8 0.167 7241
 7243 3 -174.98 96.64 -16.73 0.185 7242
 7244 3 -175.17 96.62 -16.62 0.127 7243
 7245 3 -175.17 97.49 -20.8 0.208 7225
 7246 3 -175.26 97.43 -20.92 0.227 7245
 7247 3 -175.47 97.32 -21.08 0.352 7246
 7248 3 -175.57 97.33 -21.07 0.458 7247
 7249 3 -175.67 97.38 -21.15 0.51 7248
 7250 3 -175.76 97.44 -21.19 0.592 7249
 7251 3 -175.97 97.51 -21.17 0.649 7250
 7252 3 -175.97 97.32 -21.58 0.609 7251
 7253 3 -176.07 97.29 -21.73 0.618 7252
 7254 3 -176.26 97.33 -21.85 0.603 7253
 7255 3 -176.36 97.35 -21.92 0.607 7254
 7256 3 -176.47 97.27 -22.07 0.648 7255
 7257 3 -176.47 97.24 -22.23 0.671 7256
 7258 3 -176.57 97.15 -22.28 0.696 7257
 7259 3 -176.67 97.13 -22.33 0.757 7258
 7260 3 -176.76 97.18 -22.46 0.772 7259
 7261 3 -176.97 97.19 -22.57 0.733 7260
 7262 3 -177.07 97.16 -22.62 0.603 7261
 7263 3 -177.17 97.16 -22.65 0.48 7262
 7264 3 -177.26 97.07 -22.71 0.368 7263
 7265 3 -177.36 97.05 -22.69 0.303 7264
 7266 3 -175.76 97.94 -20.35 0.121 7251
 7267 3 -175.67 98.02 -20.3 0.000125 7266
 7268 3 -172.88 96.71 -19.76 0.182 7215
 7269 3 -172.77 96.68 -19.55 0.197 7268
 7270 3 -173.08 95.66 -18.99 0.066 7207
 7271 3 -172.89 96.12 -17.8 0.14 7206
 7272 3 -172.89 96.12 -17.94 0.101 7271
 7273 3 -170.63 90.54 -13.16 0.539 7163
 7274 3 -170.43 90.61 -13.58 0.235 7273
 7275 3 -170.93 90.45 -12.49 0.197 7273
 7276 3 -171.13 90.36 -12.41 0.204 7275
 7277 3 -171.13 90.29 -12.29 0.203 7276
 7278 3 -171.32 90.32 -12.21 0.209 7277
 7279 3 -171.43 90.26 -12.06 0.167 7278
 7280 3 -171.53 90.29 -11.98 0.178 7279
 7281 3 -171.63 90.26 -11.82 0.168 7280
 7282 3 -171.72 90.14 -11.65 0.196 7281
 7283 3 -171.82 90.11 -11.49 0.184 7282
 7284 3 -171.94 90.06 -11.33 0.183 7283
 7285 3 -172.13 90.01 -11.25 0.18 7284
 7286 3 -172.13 89.97 -11.14 0.222 7285
 7287 3 -172.24 89.98 -11.04 0.281 7286
 7288 3 -172.34 89.92 -10.94 0.369 7287
 7289 3 -172.44 89.9 -10.85 0.431 7288
 7290 3 -172.44 89.87 -10.74 0.514 7289
 7291 3 -172.44 89.76 -10.6 0.531 7290
 7292 3 -172.53 89.7 -10.51 0.531 7291
 7293 3 -172.63 89.67 -10.37 0.489 7292
 7294 3 -172.74 89.68 -10.25 0.484 7293
 7295 3 -172.84 89.65 -10.12 0.478 7294
 7296 3 -172.84 89.72 -9.94 0.504 7295
 7297 3 -172.94 89.67 -9.83 0.473 7296
 7298 3 -172.94 89.67 -9.67 0.419 7297
 7299 3 -172.84 89.78 -9.41 0.341 7298
 7300 3 -172.94 89.78 -9.28 0.334 7299
 7301 3 -173.03 89.82 -9.1 0.309 7300
 7302 3 -172.94 89.76 -8.92 0.337 7301
 7303 3 -173.03 89.9 -8.66 0.378 7302
 7304 3 -173.13 89.9 -8.56 0.46 7303
 7305 3 -173.34 89.89 -8.52 0.508 7304
 7306 3 -173.44 89.81 -8.43 0.535 7305
 7307 3 -173.53 89.85 -8.36 0.556 7306
 7308 3 -173.94 89.94 -8.43 0.176 7307
 7309 3 -173.94 89.83 -8.41 0.126 7308
 7310 3 -173.63 89.78 -8.28 0.635 7307
 7311 3 -173.84 89.77 -8.15 0.653 7310
 7312 3 -173.94 89.75 -8.06 0.637 7311
 7313 3 -173.94 89.83 -7.94 0.598 7312
 7314 3 -174.03 89.89 -7.79 0.578 7313
 7315 3 -174.03 89.96 -7.59 0.565 7314
 7316 3 -174.13 90.02 -7.49 0.484 7315
 7317 3 -173.94 90.33 -6.95 0.184 7316
 7318 3 -173.94 90.39 -6.82 0.167 7317
 7319 3 -173.94 90.5 -6.7 0.15 7318
 7320 3 -173.94 90.58 -6.58 0.139 7319
 7321 3 -174.03 90.61 -6.45 0.119 7320
 7322 3 -174.03 90.74 -6.24 0.162 7321
 7323 3 -173.93 90.86 -6.02 0.154 7322
 7324 3 -173.93 90.94 -5.9 0.158 7323
 7325 3 -173.93 91.05 -5.71 0.147 7324
 7326 3 -173.93 91.11 -5.52 0.136 7325
 7327 3 -174.03 91.16 -5.29 0.175 7326
 7328 3 -174.03 91.14 -5.15 0.191 7327
 7329 3 -174.13 91.19 -4.95 0.2 7328
 7330 3 -174.13 91.28 -4.84 0.229 7329
 7331 3 -174.13 91.38 -4.65 0.261 7330
 7332 3 -174.13 91.44 -4.46 0.343 7331
 7333 3 -174.22 91.57 -4.33 0.479 7332
 7334 3 -174.22 91.71 -4.24 0.54 7333
 7335 3 -174.22 91.8 -4.12 0.59 7334
 7336 3 -174.22 91.87 -3.99 0.615 7335
 7337 3 -174.32 91.84 -3.87 0.57 7336
 7338 3 -174.32 91.96 -3.64 0.445 7337
 7339 3 -174.31 92.26 -3.53 0.396 7338
 7340 3 -174.31 92.43 -3.45 0.369 7339
 7341 3 -174.12 92.93 -3.51 0.226 7340
 7342 3 -174.01 93.13 -3.51 0.194 7341
 7343 3 -174 93.27 -3.51 0.153 7342
 7344 3 -174 93.46 -3.51 0.17 7343
 7345 3 -174.01 93.6 -3.49 0.184 7344
 7346 3 -174.01 93.76 -3.45 0.174 7345
 7347 3 -174.01 93.9 -3.41 0.197 7346
 7348 3 -174.11 94.02 -3.35 0.24 7347
 7349 3 -174.01 94.16 -3.41 0.259 7348
 7350 3 -174.11 94.29 -3.39 0.351 7349
 7351 3 -174.2 94.4 -3.51 0.365 7350
 7352 3 -174.2 94.51 -3.55 0.379 7351
 7353 3 -174.3 94.63 -3.49 0.361 7352
 7354 3 -174.41 94.74 -3.54 0.396 7353
 7355 3 -174.3 94.9 -3.5 0.393 7354
 7356 3 -174.41 95.05 -3.65 0.366 7355
 7357 3 -174.41 95.24 -3.71 0.323 7356
 7358 3 -174.41 95.35 -3.75 0.319 7357
 7359 3 -174.5 95.43 -3.83 0.344 7358
 7360 3 -174.6 95.43 -3.91 0.426 7359
 7361 3 -174.6 95.52 -4.08 0.41 7360
 7362 3 -174.6 95.59 -4.23 0.429 7361
 7363 3 -174.6 95.73 -4.36 0.407 7362
 7364 3 -174.79 95.73 -4.44 0.465 7363
 7365 3 -174.89 95.76 -4.64 0.393 7364
 7366 3 -175 95.73 -4.78 0.302 7365
 7367 3 -175.1 95.71 -4.93 0.191 7366
 7368 3 -165 92.71 -13 0.794 7127
 7369 3 -165.1 92.71 -12.85 0.751 7368
 7370 3 -165.1 92.8 -12.77 0.534 7369
 7371 3 -165 92.96 -12.68 0.135 7370
 7372 3 -164.29 93.46 -13.91 0.175 7121
 7373 3 -164.4 93.52 -13.83 0.099 7372
 7374 3 -163.59 93.74 -13.51 0.178 7120
 7375 3 -163.5 93.82 -13.59 0.086 7374
 7376 3 -163.59 93.6 -12.93 0.099 7118
 7377 3 -164.1 95.01 -13.82 0.312 7114
 7378 3 -164.1 95.16 -13.82 0.366 7377
 7379 3 -164.2 95.3 -13.85 0.367 7378
 7380 3 -164.29 95.41 -13.9 0.428 7379
 7381 3 -164.39 95.52 -13.98 0.457 7380
 7382 3 -164.39 95.68 -13.99 0.538 7381
 7383 3 -164.39 95.82 -13.98 0.599 7382
 7384 3 -164.08 95.99 -13.96 0.161 7383
 7385 3 -164.19 96.01 -13.98 0.222 7384
 7386 3 -164.29 96.04 -14.09 0.187 7385
 7387 3 -164.58 95.9 -14.03 0.636 7383
 7388 3 -164.79 95.98 -14 0.692 7387
 7389 3 -164.89 96.04 -13.99 0.704 7388
 7390 3 -165.08 96.08 -14.01 0.711 7389
 7391 3 -165.19 96.1 -14.05 0.734 7390
 7392 3 -165.19 96.18 -14.15 0.729 7391
 7393 3 -165.39 96.19 -14.15 0.758 7392
 7394 3 -164.88 96.74 -14.12 0.43 7393
 7395 3 -164.88 96.9 -14.09 0.366 7394
 7396 3 -164.77 97.08 -14.15 0.274 7395
 7397 3 -164.67 97.38 -13.98 0.218 7396
 7398 3 -164.67 97.49 -14.03 0.23 7397
 7399 3 -164.67 97.6 -14.01 0.198 7398
 7400 3 -164.67 97.91 -13.85 0.243 7399
 7401 3 -164.57 98.02 -13.96 0.31 7400
 7402 3 -164.67 98.29 -14.01 0.454 7401
 7403 3 -164.67 98.41 -14.07 0.457 7402
 7404 3 -164.57 98.55 -14.13 0.482 7403
 7405 3 -164.67 98.66 -14.24 0.511 7404
 7406 3 -164.67 98.74 -14.33 0.559 7405
 7407 3 -164.66 98.88 -14.42 0.603 7406
 7408 3 -164.55 98.96 -14.48 0.646 7407
 7409 3 -164.45 99.04 -14.65 0.593 7408
 7410 3 -164.55 99.15 -14.66 0.259 7409
 7411 3 -166.19 95.65 -14.23 0.327 7393
 7412 3 -166.39 95.55 -14.3 0.26 7411
 7413 3 -166.79 95.43 -14.23 0.229 7412
 7414 3 -166.89 95.43 -14.21 0.241 7413
 7415 3 -167 95.32 -14.23 0.234 7414
 7416 3 -167.1 95.24 -14.25 0.257 7415
 7417 3 -167.2 95.16 -14.2 0.258 7416
 7418 3 -167.39 95.12 -14.21 0.253 7417
 7419 3 -167.5 95.04 -14.2 0.259 7418
 7420 3 -167.6 94.96 -14.15 0.27 7419
 7421 3 -167.79 94.93 -14.16 0.318 7420
 7422 3 -167.89 95.01 -14.26 0.339 7421
 7423 3 -168 94.96 -14.34 0.357 7422
 7424 3 -168.2 94.9 -14.34 0.365 7423
 7425 3 -168.29 94.81 -14.38 0.408 7424
 7426 3 -168.5 94.79 -14.31 0.406 7425
 7427 3 -168.6 94.76 -14.29 0.475 7426
 7428 3 -168.79 94.75 -14.23 0.466 7427
 7429 3 -169 94.73 -14.15 0.43 7428
 7430 3 -169.1 94.75 -14.05 0.449 7429
 7431 3 -169.2 94.7 -13.98 0.498 7430
 7432 3 -169.39 94.64 -13.93 0.592 7431
 7433 3 -169.5 94.56 -13.9 0.661 7432
 7434 3 -169.6 94.82 -12.98 0.298 7433
 7435 3 -169.7 94.86 -12.72 0.292 7434
 7436 3 -169.79 94.9 -12.48 0.288 7435
 7437 3 -169.79 94.95 -12.31 0.248 7436
 7438 3 -169.89 95.02 -12.2 0.259 7437
 7439 3 -170 95.02 -12.08 0.268 7438
 7440 3 -170 94.99 -11.91 0.288 7439
 7441 3 -170.1 94.98 -11.8 0.299 7440
 7442 3 -170 95.07 -11.65 0.355 7441
 7443 3 -170 95.13 -11.51 0.407 7442
 7444 3 -170.1 95.18 -11.34 0.466 7443
 7445 3 -170.1 95.1 -11.2 0.515 7444
 7446 3 -170.1 95.07 -11.06 0.559 7445
 7447 3 -170.39 94.79 -10.91 0.153 7446
 7448 3 -170.29 94.73 -10.92 0.1 7447
 7449 3 -170.1 95.12 -10.97 0.636 7446
 7450 3 -170 95.26 -10.73 0.718 7449
 7451 3 -170.01 94.26 -10.69 0.15 7450
 7452 3 -169.91 94.23 -10.52 0.149 7451
 7453 3 -169.8 94.2 -10.42 0.132 7452
 7454 3 -169.7 94.06 -10.33 0.075 7453
 7455 3 -170 95.53 -10.65 0.716 7450
 7456 3 -169.79 95.79 -10.62 0.686 7455
 7457 3 -169.79 95.87 -10.55 0.689 7456
 7458 3 -169.89 95.86 -10.3 0.612 7457
 7459 3 -169.69 95.98 -10.32 0.485 7458
 7460 3 -169.69 96.07 -10.26 0.291 7459
 7461 3 -169.79 96 -10.23 0.167 7460
 7462 3 -169.6 94.31 -14.49 0.5 7433
 7463 3 -169.8 94.14 -14.68 0.356 7462
 7464 3 -170 94.06 -14.74 0.308 7463
 7465 3 -170.29 94 -14.69 0.257 7464
 7466 3 -170.5 94.04 -14.77 0.268 7465
 7467 3 -170.59 94.01 -14.84 0.287 7466
 7468 3 -170.79 94 -14.75 0.277 7467
 7469 3 -170.9 94 -14.76 0.322 7468
 7470 3 -171.09 94.01 -14.69 0.29 7469
 7471 3 -171.29 94.01 -14.55 0.309 7470
 7472 3 -171.4 94.03 -14.5 0.269 7471
 7473 3 -171.5 94.09 -14.33 0.278 7472
 7474 3 -171.7 94.12 -14.32 0.271 7473
 7475 3 -171.91 94.15 -14.24 0.303 7474
 7476 3 -172.01 94.22 -14.11 0.318 7475
 7477 3 -172.1 94.31 -14.1 0.355 7476
 7478 3 -172.2 94.37 -14.08 0.387 7477
 7479 3 -172.29 94.43 -14.01 0.439 7478
 7480 3 -172.39 94.47 -13.99 0.486 7479
 7481 3 -172.6 94.47 -13.94 0.519 7480
 7482 3 -172.6 94.53 -13.83 0.609 7481
 7483 3 -172.79 94.56 -13.81 0.796 7482
 7484 3 -172.89 94.64 -13.93 0.89 7483
 7485 3 -173 94.62 -13.79 0.946 7484
 7486 3 -173.2 94.59 -13.66 0.935 7485
 7487 3 -173.5 94.64 -13.65 0.831 7486
 7488 3 -173.6 94.61 -13.68 0.752 7487
 7489 3 -173.79 94.69 -13.61 0.536 7488
 7490 3 -174 94.67 -13.55 0.495 7489
 7491 3 -174.2 94.66 -13.27 0.391 7490
 7492 3 -174.39 94.66 -12.99 0.308 7491
 7493 3 -174.5 94.66 -12.83 0.34 7492
 7494 3 -174.79 94.69 -12.77 0.313 7493
 7495 3 -175 94.69 -12.67 0.353 7494
 7496 3 -175.2 94.7 -12.6 0.363 7495
 7497 3 -175.29 94.75 -12.58 0.435 7496
 7498 3 -175.5 94.75 -12.52 0.479 7497
 7499 3 -175.6 94.73 -12.41 0.525 7498
 7500 3 -175.89 94.75 -12.48 0.488 7499
 7501 3 -176 94.73 -12.46 0.536 7500
 7502 3 -176.39 94.77 -12.77 0.31 7501
 7503 3 -176.6 94.74 -12.83 0.283 7502
 7504 3 -176.7 94.74 -12.91 0.247 7503
 7505 3 -176.89 94.72 -12.92 0.273 7504
 7506 3 -177 94.74 -12.93 0.374 7505
 7507 3 -177.1 94.74 -12.99 0.463 7506
 7508 3 -177.29 94.75 -12.99 0.566 7507
 7509 3 -177.39 94.74 -12.99 0.639 7508
 7510 3 -177.5 94.71 -13.02 0.69 7509
 7511 3 -177.7 94.72 -13.05 0.688 7510
 7512 3 -177.79 94.67 -13.08 0.726 7511
 7513 3 -177.7 94.09 -12.33 0.212 7512
 7514 3 -177.59 93.98 -12.17 0.18 7513
 7515 3 -178 94.83 -13.16 0.712 7512
 7516 3 -178.1 94.81 -13.33 0.676 7515
 7517 3 -178.29 95 -13.38 0.654 7516
 7518 3 -178.39 95.05 -13.51 0.595 7517
 7519 3 -178.5 95.19 -13.65 0.529 7518
 7520 3 -178.7 95.16 -13.64 0.441 7519
 7521 3 -178.89 95.22 -13.73 0.407 7520
 7522 3 -179.1 95.28 -13.79 0.371 7521
 7523 3 -179.2 95.33 -13.9 0.404 7522
 7524 3 -179.29 95.25 -13.97 0.389 7523
 7525 3 -179.29 95.14 -13.96 0.461 7524
 7526 3 -179.39 95.11 -13.93 0.549 7525
 7527 3 -179.29 94.66 -14.27 0.555 7526
 7528 3 -179.29 94.72 -14.57 0.162 7527
 7529 3 -179.39 94.55 -14.14 0.571 7527
 7530 3 -179.6 94.94 -14.92 0.202 7529
 7531 3 -179.7 94.94 -14.91 0.114 7530
 7532 3 -179.41 94.33 -13.98 0.435 7529
 7533 3 -179.41 94.1 -13.38 0.118 7532
 7534 3 -179.3 94.13 -13.57 0.047 7533
 7535 3 -179.51 94.16 -13.99 0.285 7532
 7536 3 -179.4 93.81 -13.74 0.17 7535
 7537 3 -179.5 93.71 -13.66 0.133 7536
 7538 3 -179.59 93.61 -13.64 0.106 7537
 7539 3 -179.89 95.71 -13.84 0.216 7526
 7540 3 -179.98 95.8 -13.93 0.256 7539
 7541 3 -179.98 95.89 -13.99 0.311 7540
 7542 3 -180.08 95.94 -14.05 0.357 7541
 7543 3 -180.29 95.96 -13.8 0.341 7542
 7544 3 -180.48 95.96 -13.56 0.289 7543
 7545 3 -180.58 95.99 -13.45 0.25 7544
 7546 3 -180.69 96.01 -13.28 0.255 7545
 7547 3 -180.79 96.05 -13.23 0.276 7546
 7548 3 -180.89 96.11 -13.08 0.305 7547
 7549 3 -180.98 96.19 -13 0.308 7548
 7550 3 -181.19 96.22 -12.92 0.338 7549
 7551 3 -181.29 96.25 -12.85 0.4 7550
 7552 3 -181.39 96.33 -12.75 0.407 7551
 7553 3 -181.48 96.44 -12.82 0.41 7552
 7554 3 -181.58 96.55 -12.72 0.454 7553
 7555 3 -181.69 96.58 -12.72 0.553 7554
 7556 3 -181.69 96.66 -12.79 0.658 7555
 7557 3 -181.77 96.81 -12.76 0.85 7556
 7558 3 -181.88 96.97 -12.55 1.025 7557
 7559 3 -182.07 96.96 -12.26 0.946 7558
 7560 3 -181.89 96.85 -11.79 0.157 7559
 7561 3 -181.98 96.91 -11.9 0.196 7560
 7562 3 -181.98 97.03 -11.93 0.175 7561
 7563 3 -182.27 96.92 -12.22 0.876 7559
 7564 3 -182.37 96.97 -12.19 0.418 7563
 7565 3 -182.48 97.03 -12.15 0.418 7564
 7566 3 -182.57 97.05 -12.23 0.334 7565
 7567 3 -182.57 97.14 -12.3 0.162 7566
 7568 3 -182.98 95.99 -12.78 0.193 7564
 7569 3 -183.08 95.94 -12.82 0.217 7568
 7570 3 -183.29 95.77 -12.98 0.195 7569
 7571 3 -183.39 95.64 -12.96 0.212 7570
 7572 3 -183.5 95.47 -12.99 0.222 7571
 7573 3 -183.6 95.39 -13.05 0.25 7572
 7574 3 -183.7 95.3 -13.09 0.265 7573
 7575 3 -183.79 95.22 -13.06 0.307 7574
 7576 3 -183.89 95.14 -13.05 0.34 7575
 7577 3 -184 95.08 -13.04 0.387 7576
 7578 3 -184.1 95 -12.92 0.417 7577
 7579 3 -184.2 94.91 -12.84 0.43 7578
 7580 3 -184.29 94.8 -12.77 0.47 7579
 7581 3 -184.5 94.64 -12.81 0.583 7580
 7582 3 -184.51 94.51 -12.23 0.138 7581
 7583 3 -184.6 94.54 -12.13 0.108 7582
 7584 3 -184.6 94.53 -12.76 0.679 7581
 7585 3 -184.8 94.46 -12.74 0.681 7584
 7586 3 -185.01 94.38 -12.76 0.663 7585
 7587 3 -185.1 94.35 -12.58 0.62 7586
 7588 3 -185.2 94.27 -12.41 0.585 7587
 7589 3 -185.2 94.18 -12.29 0.517 7588
 7590 3 -185.2 94.09 -12.17 0.426 7589
 7591 3 -185.2 94.07 -12 0.312 7590
 7592 3 -182.39 96.56 -11.16 0.206 7563
 7593 3 -182.48 96.53 -10.96 0.205 7592
 7594 3 -182.48 96.4 -10.66 0.194 7593
 7595 3 -182.58 96.38 -10.54 0.26 7594
 7596 3 -182.69 96.37 -10.42 0.316 7595
 7597 3 -182.69 96.4 -10.26 0.358 7596
 7598 3 -182.79 96.43 -10.15 0.374 7597
 7599 3 -182.98 96.37 -10.09 0.407 7598
 7600 3 -183.08 96.4 -10 0.396 7599
 7601 3 -183.19 96.32 -9.89 0.413 7600
 7602 3 -183.19 96.32 -9.72 0.441 7601
 7603 3 -183.29 96.29 -9.57 0.485 7602
 7604 3 -183.39 96.27 -9.47 0.474 7603
 7605 3 -183.48 96.23 -9.38 0.442 7604
 7606 3 -183.19 96.21 -9.35 0.125 7605
 7607 3 -183.29 96.32 -9.4 0.126 7606
 7608 3 -183.58 96.13 -9.32 0.481 7605
 7609 3 -183.79 96.2 -9.24 0.457 7608
 7610 3 -183.89 96.05 -9.09 0.443 7609
 7611 3 -183.98 96.1 -8.98 0.43 7610
 7612 3 -183.98 96.07 -8.88 0.327 7611
 7613 3 -183.79 96.38 -9.35 0.141 7609
 7614 3 -183.89 96.26 -9.25 0.079 7613
 7615 3 -181.67 97.13 -12.75 0.124 7557
 7616 3 -181.88 97.13 -12.84 0.168 7615
 7617 3 -181.98 97.08 -12.9 0.117 7616
 7618 3 -175.7 94.76 -11.74 0.283 7501
 7619 3 -175.79 94.72 -11.58 0.262 7618
 7620 3 -175.89 94.73 -11.46 0.239 7619
 7621 3 -175.89 94.68 -11.17 0.192 7620
 7622 3 -176.01 94.62 -11.05 0.183 7621
 7623 3 -176.1 94.63 -10.84 0.187 7622
 7624 3 -176.2 94.66 -10.72 0.205 7623
 7625 3 -176.3 94.61 -10.58 0.235 7624
 7626 3 -176.41 94.61 -10.42 0.246 7625
 7627 3 -176.51 94.55 -10.33 0.296 7626
 7628 3 -176.51 94.47 -10.23 0.336 7627
 7629 3 -176.6 94.58 -10.04 0.378 7628
 7630 3 -176.8 94.55 -9.96 0.415 7629
 7631 3 -176.91 94.52 -9.82 0.436 7630
 7632 3 -177.01 94.47 -9.67 0.452 7631
 7633 3 -177.01 94.36 -9.54 0.465 7632
 7634 3 -177.1 94.39 -9.39 0.469 7633
 7635 3 -177.3 94.53 -9.24 0.472 7634
 7636 3 -177.3 94.49 -9.09 0.463 7635
 7637 3 -177.41 94.5 -8.99 0.397 7636
 7638 3 -177.51 94.44 -8.9 0.361 7637
 7639 3 -177.41 94.38 -8.64 0.295 7638
 7640 3 -177.41 94.27 -8.52 0.273 7639
 7641 3 -177.41 94.24 -8.35 0.239 7640
 7642 3 -177.41 94.05 -8.16 0.235 7641
 7643 3 -177.51 94.02 -8.24 0.237 7642
 7644 3 -177.6 93.89 -8.24 0.244 7643
 7645 3 -177.6 93.72 -8.13 0.304 7644
 7646 3 -177.71 93.66 -8.11 0.374 7645
 7647 3 -177.81 93.66 -8.1 0.468 7646
 7648 3 -177.91 93.61 -8.11 0.585 7647
 7649 3 -178 93.53 -8.09 0.64 7648
 7650 3 -178.1 93.41 -8.16 0.641 7649
 7651 3 -178.21 93.44 -8.16 0.741 7650
 7652 3 -178.41 93.35 -8.04 0.748 7651
 7653 3 -178.41 93.65 -6.87 0.37 7652
 7654 3 -178.42 93.71 -6.66 0.433 7653
 7655 3 -178.51 93.8 -6.52 0.464 7654
 7656 3 -178.31 93.38 -6.46 0.308 7655
 7657 3 -178.1 93.13 -6.4 0.264 7656
 7658 3 -178.1 92.99 -6.29 0.302 7657
 7659 3 -178.12 92.79 -6.21 0.371 7658
 7660 3 -178.01 92.68 -6.21 0.459 7659
 7661 3 -178.01 92.51 -6.19 0.571 7660
 7662 3 -177.91 92.43 -6.09 0.615 7661
 7663 3 -178.01 92.32 -5.95 0.658 7662
 7664 3 -177.91 92.23 -5.87 0.725 7663
 7665 3 -177.91 92.1 -5.73 0.763 7664
 7666 3 -177.81 91.99 -5.83 0.832 7665
 7667 3 -177.72 91.9 -5.83 0.911 7666
 7668 3 -177.82 91.79 -5.66 0.999 7667
 7669 3 -178.51 92.68 -4.45 0.199 7668
 7670 3 -178.51 92.68 -4.28 0.17 7669
 7671 3 -178.51 92.7 -4.13 0.153 7670
 7672 3 -178.62 92.66 -3.91 0.137 7671
 7673 3 -178.51 92.62 -3.76 0.2 7672
 7674 3 -178.62 92.6 -3.58 0.178 7673
 7675 3 -178.72 92.54 -3.41 0.202 7674
 7676 3 -178.72 92.45 -3.26 0.215 7675
 7677 3 -178.81 92.31 -3.08 0.24 7676
 7678 3 -178.81 92.23 -2.93 0.296 7677
 7679 3 -178.81 92.19 -2.74 0.342 7678
 7680 3 -178.72 92.2 -2.58 0.383 7679
 7681 3 -178.72 92.2 -2.43 0.424 7680
 7682 3 -178.72 92.09 -2.33 0.428 7681
 7683 3 -178.82 92.09 -2.18 0.487 7682
 7684 3 -178.93 92.04 -2.08 0.515 7683
 7685 3 -178.93 92.06 -1.91 0.56 7684
 7686 3 -178.93 92.06 -1.76 0.54 7685
 7687 3 -179.03 92.03 -1.63 0.54 7686
 7688 3 -179.03 92.01 -1.48 0.503 7687
 7689 3 -179.03 91.92 -1.38 0.471 7688
 7690 3 -179.03 91.75 -1.3 0.42 7689
 7691 3 -179.13 91.42 -1.26 0.293 7690
 7692 3 -179.22 91.37 -1.16 0.343 7691
 7693 3 -179.22 91.34 -1.04 0.391 7692
 7694 3 -179.22 91.31 -0.94 0.509 7693
 7695 3 -179.13 91.33 -0.79 0.496 7694
 7696 3 -179.13 91.37 -0.6 0.468 7695
 7697 3 -179.13 91.39 -0.44 0.496 7696
 7698 3 -179.03 91.36 -0.34 0.513 7697
 7699 3 -179.03 91.28 -0.24 0.479 7698
 7700 3 -179.13 91.31 -0.06 0.392 7699
 7701 3 -179.13 91.26 0.03 0.259 7700
 7702 3 -179.13 91.28 0.14 0.142 7701
 7703 3 -177.72 91.52 -5.66 0.824 7668
 7704 3 -177.63 91.38 -5.69 0.687 7703
 7705 3 -177.53 91.26 -5.69 0.642 7704
 7706 3 -177.53 91.15 -5.7 0.542 7705
 7707 3 -177.43 91.02 -5.7 0.406 7706
 7708 3 -177.53 91.04 -5.45 0.183 7707
 7709 3 -177.53 91.04 -5.32 0.183 7708
 7710 3 -177.72 91.45 -5.19 0.16 7709
 7711 3 -177.72 91.63 -5.24 0.197 7710
 7712 3 -177.62 91.87 -5.36 0.173 7711
 7713 3 -177.72 91.99 -5.29 0.086 7712
 7714 3 -177.53 90.9 -4.87 0.136 7708
 7715 3 -177.53 90.84 -4.79 0.221 7714
 7716 3 -177.53 90.85 -4.63 0.246 7715
 7717 3 -177.32 90.87 -4.58 0.148 7716
 7718 3 -177.43 90.88 -5.66 0.096 7707
 7719 3 -177.43 90.98 -5.71 0.097 7718
 7720 3 -178.6 94.27 -6.37 0.377 7655
 7721 3 -178.7 94.38 -6.29 0.411 7720
 7722 3 -178.91 94.48 -6.19 0.451 7721
 7723 3 -178.91 94.59 -6.04 0.495 7722
 7724 3 -178.7 94.93 -6.18 0.151 7723
 7725 3 -178.7 94.9 -6.09 0.203 7724
 7726 3 -178.6 94.8 -6.07 0.164 7725
 7727 3 -179.01 94.6 -5.9 0.549 7723
 7728 3 -179.01 94.62 -5.74 0.541 7727
 7729 3 -179.01 94.73 -5.62 0.568 7728
 7730 3 -179.1 94.74 -5.49 0.569 7729
 7731 3 -179.1 94.82 -5.38 0.558 7730
 7732 3 -179.3 94.84 -5.31 0.498 7731
 7733 3 -179.41 94.82 -5.2 0.414 7732
 7734 3 -179.6 94.8 -5.16 0.353 7733
 7735 3 -180.1 94.71 -5.12 0.175 7734
 7736 3 -180.2 94.6 -5.06 0.171 7735
 7737 3 -180.3 94.52 -4.92 0.168 7736
 7738 3 -180.3 94.43 -4.83 0.154 7737
 7739 3 -180.41 94.34 -4.79 0.142 7738
 7740 3 -180.51 94.24 -4.82 0.193 7739
 7741 3 -180.61 94.16 -4.75 0.197 7740
 7742 3 -180.72 94.06 -4.63 0.177 7741
 7743 3 -180.82 93.97 -4.59 0.209 7742
 7744 3 -180.92 93.87 -4.59 0.238 7743
 7745 3 -181.01 93.78 -4.59 0.226 7744
 7746 3 -181.11 93.67 -4.63 0.237 7745
 7747 3 -181.32 93.64 -4.66 0.274 7746
 7748 3 -181.42 93.64 -4.61 0.326 7747
 7749 3 -181.51 93.73 -4.66 0.339 7748
 7750 3 -181.61 93.78 -4.63 0.381 7749
 7751 3 -181.72 93.84 -4.59 0.448 7750
 7752 3 -181.82 93.95 -4.54 0.508 7751
 7753 3 -181.92 93.97 -4.44 0.571 7752
 7754 3 -182.01 93.92 -4.37 0.587 7753
 7755 3 -182.22 93.92 -4.31 0.643 7754
 7756 3 -182.32 93.84 -4.25 0.721 7755
 7757 3 -182.42 93.79 -4.32 0.792 7756
 7758 3 -182.51 93.72 -4.36 0.817 7757
 7759 3 -182.6 93.17 -4.41 0.728 7758
 7760 3 -182.71 93.15 -4.44 0.759 7759
 7761 3 -182.91 93.17 -4.53 0.752 7760
 7762 3 -183 93.14 -4.62 0.683 7761
 7763 3 -183 93.59 -5.38 0.101 7762
 7764 3 -183.01 93.73 -5.49 0.113 7763
 7765 3 -183.11 93.81 -5.54 0.098 7764
 7766 3 -183.22 93.92 -5.49 0.14 7765
 7767 3 -183.32 94.06 -5.52 0.171 7766
 7768 3 -183.41 94.14 -5.56 0.202 7767
 7769 3 -183.3 94.23 -5.87 0.107 7768
 7770 3 -183.2 94.26 -6.08 0.112 7769
 7771 3 -183.2 94.28 -6.23 0.092 7770
 7772 3 -183.1 93.09 -4.67 0.592 7762
 7773 3 -183.31 93.14 -4.66 0.478 7772
 7774 3 -183.31 93.11 -4.56 0.3 7773
 7775 3 -183.41 93.14 -4.65 0.099 7774
 7776 3 -182.31 92.86 -4.11 0.163 7759
 7777 3 -182.41 92.87 -4.03 0.149 7776
 7778 3 -182.7 94.53 -4.46 0.308 7758
 7779 3 -182.8 94.56 -4.24 0.000125 7778
 7780 3 -178.5 93.19 -8.43 0.516 7652
 7781 3 -178.5 93.03 -8.41 0.336 7780
 7782 3 -178.6 93.13 -8.33 0.224 7781
 7783 3 -159.09 93.55 -13.63 0.147 7087
 7784 3 -152.59 93.81 -15.86 0.163 7048
 7785 3 -152.5 93.7 -15.84 0.215 7784
 7786 3 -152.4 93.6 -15.71 0.182 7785
 7787 3 -152.4 93.62 -15.6 0.000125 7786
 7788 3 -152.6 93.01 -13.89 0.497 7040
 7789 3 -152.6 92.81 -13.74 0.475 7788
 7790 3 -152.6 92.84 -13.58 0.463 7789
 7791 3 -152.5 92.84 -13.57 0.496 7790
 7792 3 -152.41 92.9 -13.4 0.537 7791
 7793 3 -152.31 92.81 -13.38 0.577 7792
 7794 3 -152.31 92.85 -13.25 0.579 7793
 7795 3 -152.41 92.81 -13.16 0.613 7794
 7796 3 -152.5 92.56 -12.97 0.738 7795
 7797 3 -152.5 92.48 -12.82 0.804 7796
 7798 3 -152.5 92.42 -12.67 0.838 7797
 7799 3 -152.5 92.4 -12.55 0.879 7798
 7800 3 -152.41 92.25 -12.44 0.867 7799
 7801 3 -152.31 92.29 -12.25 0.86 7800
 7802 3 -152.31 92.25 -12.13 0.84 7801
 7803 3 -152.31 92.1 -12 0.763 7802
 7804 3 -152.41 92.14 -11.8 0.726 7803
 7805 3 -152.41 92.14 -11.69 0.704 7804
 7806 3 -152.62 92.05 -11.55 0.67 7805
 7807 3 -152.62 92.05 -11.31 0.588 7806
 7808 3 -153.01 91.69 -11.31 0.159 7807
 7809 3 -153.12 91.81 -11.24 0.131 7808
 7810 3 -152.72 92.03 -11.15 0.563 7807
 7811 3 -152.72 91.96 -11 0.487 7810
 7812 3 -152.81 91.9 -10.88 0.419 7811
 7813 3 -152.81 91.87 -10.72 0.365 7812
 7814 3 -152.91 91.79 -10.6 0.378 7813
 7815 3 -153.01 91.79 -10.43 0.37 7814
 7816 3 -153.41 91.93 -10.24 0.326 7815
 7817 3 -153.51 91.95 -10.09 0.353 7816
 7818 3 -153.62 91.98 -9.98 0.417 7817
 7819 3 -153.72 92.14 -9.86 0.461 7818
 7820 3 -153.81 92.12 -9.76 0.52 7819
 7821 3 -154.01 91.76 -9.66 0.312 7820
 7822 3 -154.01 91.71 -9.51 0.33 7821
 7823 3 -154.12 91.76 -9.36 0.395 7822
 7824 3 -154.22 91.7 -9.24 0.424 7823
 7825 3 -154.31 91.67 -9.13 0.454 7824
 7826 3 -154.41 91.6 -9.02 0.502 7825
 7827 3 -154.51 91.53 -8.88 0.564 7826
 7828 3 -154.22 91.32 -8.38 0.402 7827
 7829 3 -154.22 91.25 -8.16 0.406 7828
 7830 3 -154.22 91.19 -7.96 0.393 7829
 7831 3 -154.13 91.06 -7.73 0.431 7830
 7832 3 -154.13 90.97 -7.57 0.437 7831
 7833 3 -154.13 90.94 -7.4 0.466 7832
 7834 3 -154.13 90.88 -7.24 0.488 7833
 7835 3 -154.13 90.83 -7.07 0.517 7834
 7836 3 -154.13 90.83 -6.9 0.549 7835
 7837 3 -154.13 90.75 -6.74 0.591 7836
 7838 3 -154.13 90.8 -6.62 0.688 7837
 7839 3 -154.13 90.78 -6.49 0.737 7838
 7840 3 -154.22 90.77 -6.37 0.792 7839
 7841 3 -154.32 90.75 -6.25 0.81 7840
 7842 3 -154.43 90.83 -6.12 0.797 7841
 7843 3 -154.53 90.74 -5.99 0.815 7842
 7844 3 -154.53 90.69 -5.87 0.787 7843
 7845 3 -154.53 90.72 -5.74 0.851 7844
 7846 3 -155.24 90.31 -5.65 0.612 7845
 7847 3 -155.53 90.2 -5.57 0.559 7846
 7848 3 -155.74 90.19 -5.44 0.531 7847
 7849 3 -155.84 90.17 -5.31 0.496 7848
 7850 3 -155.94 90.08 -5.17 0.436 7849
 7851 3 -156.03 90 -5.08 0.372 7850
 7852 3 -156.03 89.92 -4.95 0.358 7851
 7853 3 -156.24 89.87 -4.86 0.346 7852
 7854 3 -156.44 89.74 -4.69 0.326 7853
 7855 3 -156.63 89.76 -4.54 0.325 7854
 7856 3 -156.74 89.66 -4.4 0.312 7855
 7857 3 -156.84 89.57 -4.17 0.3 7856
 7858 3 -156.94 89.54 -4.02 0.298 7857
 7859 3 -157.15 89.52 -3.83 0.336 7858
 7860 3 -157.25 89.46 -3.66 0.404 7859
 7861 3 -157.44 89.49 -3.6 0.433 7860
 7862 3 -157.44 89.51 -3.45 0.498 7861
 7863 3 -157.54 89.49 -3.39 0.547 7862
 7864 3 -157.65 89.35 -3.32 0.15 7863
 7865 3 -157.65 89.54 -3.26 0.666 7863
 7866 3 -157.84 89.57 -3.16 0.666 7865
 7867 3 -157.04 89.49 -2.45 0.282 7866
 7868 3 -157.04 89.51 -2.3 0.277 7867
 7869 3 -156.84 89.52 -2.14 0.265 7868
 7870 3 -156.84 89.5 -1.97 0.269 7869
 7871 3 -156.84 89.5 -1.8 0.288 7870
 7872 3 -156.94 89.53 -1.64 0.289 7871
 7873 3 -156.94 89.58 -1.49 0.301 7872
 7874 3 -156.94 89.58 -1.34 0.278 7873
 7875 3 -156.84 89.58 -1.13 0.262 7874
 7876 3 -156.84 89.64 -0.98 0.249 7875
 7877 3 -156.84 89.67 -0.81 0.236 7876
 7878 3 -156.75 89.75 -0.64 0.21 7877
 7879 3 -156.75 89.76 -0.51 0.239 7878
 7880 3 -156.63 89.79 -0.34 0.284 7879
 7881 3 -156.63 89.87 -0.16 0.24 7880
 7882 3 -156.53 89.87 0.12 0.279 7881
 7883 3 -156.34 89.94 0.34 0.207 7882
 7884 3 -156.34 89.93 0.48 0.157 7883
 7885 3 -156.25 89.91 0.65 0.199 7884
 7886 3 -156.24 89.83 0.79 0.256 7885
 7887 3 -156.24 89.74 0.87 0.312 7886
 7888 3 -156.24 89.69 0.98 0.33 7887
 7889 3 -156.24 89.6 1.08 0.447 7888
 7890 3 -156.13 89.52 1.2 0.486 7889
 7891 3 -156.24 89.43 1.31 0.541 7890
 7892 3 -156.13 89.38 1.43 0.594 7891
 7893 3 -156.13 89.23 1.54 0.652 7892
 7894 3 -156.15 89.13 1.64 0.656 7893
 7895 3 -156.34 89.05 1.75 0.653 7894
 7896 3 -156.44 89.3 1.27 0.168 7895
 7897 3 -156.34 89.19 1.25 0.116 7896
 7898 3 -156.34 89.07 1.23 0.029 7897
 7899 3 -156.44 88.91 1.98 0.625 7895
 7900 3 -156.75 88.93 2.17 0.656 7899
 7901 3 -157.15 88.88 2.52 0.518 7900
 7902 3 -157.25 88.76 2.63 0.554 7901
 7903 3 -157.15 88.58 2.17 0.17 7902
 7904 3 -157.04 88.52 2.19 0.164 7903
 7905 3 -157.04 88.38 2.27 0.000125 7904
 7906 3 -157.34 88.69 2.81 0.567 7902
 7907 3 -157.34 88.63 3 0.566 7906
 7908 3 -157.44 88.6 3.13 0.59 7907
 7909 3 -157.54 88.55 3.25 0.532 7908
 7910 3 -157.75 89.01 3.96 0.19 7909
 7911 3 -157.75 89.01 4.17 0.215 7910
 7912 3 -157.84 89.09 4.28 0.28 7911
 7913 3 -157.84 89.09 4.45 0.327 7912
 7914 3 -157.94 89.07 4.62 0.348 7913
 7915 3 -157.84 89 4.75 0.412 7914
 7916 3 -157.84 88.95 4.91 0.48 7915
 7917 3 -157.94 88.89 5.04 0.53 7916
 7918 3 -157.94 88.81 5.17 0.603 7917
 7919 3 -157.84 88.72 5.29 0.662 7918
 7920 3 -157.75 88.73 5.39 0.679 7919
 7921 3 -157.75 88.73 5.53 0.663 7920
 7922 3 -157.54 88.7 5.64 0.665 7921
 7923 3 -157.44 88.65 5.75 0.648 7922
 7924 3 -157.44 88.68 5.89 0.638 7923
 7925 3 -157.25 88.73 5.97 0.657 7924
 7926 3 -157.75 89.11 6.32 0.404 7925
 7927 3 -157.84 89.4 6.55 0.349 7926
 7928 3 -157.94 89.43 6.62 0.45 7927
 7929 3 -158.04 89.42 6.71 0.541 7928
 7930 3 -158.04 89.39 6.81 0.645 7929
 7931 3 -158.15 89.37 6.97 0.839 7930
 7932 3 -158.15 89.45 7.08 0.864 7931
 7933 3 -158.04 89.59 7.19 0.86 7932
 7934 3 -158.04 89.61 7.34 0.807 7933
 7935 3 -157.75 89.17 7.29 0.136 7934
 7936 3 -158.04 89.53 7.55 0.795 7934
 7937 3 -157.84 89.45 7.71 0.744 7936
 7938 3 -157.84 89.42 7.84 0.746 7937
 7939 3 -157.84 89.4 7.97 0.717 7938
 7940 3 -157.34 89.45 8.12 0.416 7939
 7941 3 -157.34 89.48 8.28 0.424 7940
 7942 3 -157.25 89.48 8.39 0.338 7941
 7943 3 -157.15 89.4 8.6 0.321 7942
 7944 3 -156.94 89.28 8.77 0.141 7943
 7945 3 -156.66 88.29 5.71 0.428 7925
 7946 3 -156.46 88.2 5.7 0.367 7945
 7947 3 -156.25 88.07 5.57 0.287 7946
 7948 3 -156.06 88 5.55 0.271 7947
 7949 3 -155.96 87.95 5.58 0.271 7948
 7950 3 -155.75 87.95 5.57 0.256 7949
 7951 3 -155.46 87.98 5.54 0.22 7950
 7952 3 -155.35 87.98 5.55 0.211 7951
 7953 3 -155.16 87.95 5.57 0.23 7952
 7954 3 -154.96 87.99 5.58 0.231 7953
 7955 3 -154.85 87.96 5.66 0.237 7954
 7956 3 -154.75 87.98 5.71 0.236 7955
 7957 3 -154.56 88.01 5.78 0.226 7956
 7958 3 -154.46 88.01 5.84 0.233 7957
 7959 3 -154.25 88.08 5.79 0.215 7958
 7960 3 -154.16 88.02 5.92 0.299 7959
 7961 3 -154.16 87.96 6 0.324 7960
 7962 3 -154.06 87.99 5.97 0.406 7961
 7963 3 -153.85 88.04 5.95 0.498 7962
 7964 3 -153.66 88.12 5.83 0.616 7963
 7965 3 -153.56 88.21 5.82 0.688 7964
 7966 3 -153.46 88.07 5.75 0.76 7965
 7967 3 -153.25 88.04 5.75 0.783 7966
 7968 3 -153.16 88.04 5.66 0.806 7967
 7969 3 -153.06 88.15 5.68 0.787 7968
 7970 3 -152.96 88.27 5.54 0.848 7969
 7971 3 -152.85 88.32 5.58 0.87 7970
 7972 3 -152.75 88.49 5.55 0.869 7971
 7973 3 -152.56 88.43 5.83 0.773 7972
 7974 3 -152.96 87.96 5.47 0.217 7973
 7975 3 -153.16 87.99 5.58 0.162 7974
 7976 3 -153.16 87.99 5.71 0.000125 7975
 7977 3 -152.34 88.55 5.79 0.794 7973
 7978 3 -152.25 88.46 5.75 0.824 7977
 7979 3 -152.15 88.44 5.82 0.749 7978
 7980 3 -152.04 88.46 5.49 0.639 7979
 7981 3 -152.06 88.32 5.24 0.443 7980
 7982 3 -152.25 88.02 5.46 0.145 7981
 7983 3 -152.46 87.99 5.46 0.191 7982
 7984 3 -152.56 87.99 5.57 0.118 7983
 7985 3 -152.04 88.73 5.46 0.125 7980
 7986 3 -152.15 88.76 5.58 0.112 7985
 7987 3 -157.65 88.32 3.1 0.392 7909
 7988 3 -157.65 88.24 3.17 0.288 7987
 7989 3 -156.53 89.65 1.61 0.171 7891
 7990 3 -156.44 89.57 1.55 0.184 7989
 7991 3 -156.44 89.46 1.5 0.17 7990
 7992 3 -156.84 90.01 -0.27 0.019 7881
 7993 3 -158.15 89.57 -3.28 0.599 7866
 7994 3 -158.34 89.66 -3.3 0.591 7993
 7995 3 -158.54 89.66 -3.33 0.622 7994
 7996 3 -158.54 89.65 -3.22 0.624 7995
 7997 3 -158.63 89.79 -3.2 0.678 7996
 7998 3 -158.65 89.69 -3.12 0.716 7997
 7999 3 -158.74 90.05 -3.55 0.13 7998
 8000 3 -158.75 89.49 -2.76 0.692 7998
 8001 3 -158.94 89.52 -2.58 0.714 8000
 8002 3 -159.04 89.66 -2.57 0.742 8001
 8003 3 -159.54 89.73 -2.83 0.556 8002
 8004 3 -159.75 89.76 -2.8 0.524 8003
 8005 3 -159.84 89.81 -2.62 0.553 8004
 8006 3 -159.94 89.81 -2.51 0.541 8005
 8007 3 -160.03 89.87 -2.41 0.537 8006
 8008 3 -160.15 89.81 -2.26 0.572 8007
 8009 3 -160.24 90.32 -2.3 0.41 8008
 8010 3 -160.53 90.59 -2.35 0.312 8009
 8011 3 -160.74 90.78 -2.28 0.278 8010
 8012 3 -160.94 90.95 -2.2 0.288 8011
 8013 3 -161.13 91.34 -2.22 0.225 8012
 8014 3 -161.22 91.51 -2.2 0.212 8013
 8015 3 -161.32 91.73 -2.2 0.147 8014
 8016 3 -161.43 91.92 -2.1 0.129 8015
 8017 3 -161.53 92.14 -1.93 0.174 8016
 8018 3 -161.62 92.26 -1.83 0.225 8017
 8019 3 -161.62 92.37 -1.76 0.235 8018
 8020 3 -161.72 92.65 -1.69 0.234 8019
 8021 3 -161.81 92.82 -1.66 0.258 8020
 8022 3 -161.91 92.92 -1.56 0.32 8021
 8023 3 -162.01 93 -1.49 0.339 8022
 8024 3 -162.12 93.17 -1.44 0.374 8023
 8025 3 -162.22 93.28 -1.38 0.42 8024
 8026 3 -162.31 93.37 -1.36 0.405 8025
 8027 3 -162.51 93.53 -1.22 0.411 8026
 8028 3 -162.61 93.62 -1.21 0.424 8027
 8029 3 -162.72 93.75 -1.18 0.43 8028
 8030 3 -162.82 93.84 -1.1 0.455 8029
 8031 3 -162.92 94 -1.13 0.465 8030
 8032 3 -163.01 94.17 -1.13 0.481 8031
 8033 3 -163.01 94.31 -1.05 0.48 8032
 8034 3 -163.01 94.45 -1.09 0.474 8033
 8035 3 -163.11 94.5 -1.18 0.447 8034
 8036 3 -163.42 94.53 -1.19 0.411 8035
 8037 3 -163.51 94.61 -1.3 0.398 8036
 8038 3 -163.6 94.73 -1.35 0.427 8037
 8039 3 -163.7 94.82 -1.42 0.387 8038
 8040 3 -163.91 94.9 -1.43 0.298 8039
 8041 3 -164.01 94.95 -1.45 0.229 8040
 8042 3 -164.2 95.02 -1.4 0.207 8041
 8043 3 -164.3 95.16 -1.27 0.2 8042
 8044 3 -164.51 95.27 -1.17 0.171 8043
 8045 3 -164.7 95.36 -1 0.146 8044
 8046 3 -164.8 95.44 -0.85 0.178 8045
 8047 3 -164.8 95.58 -0.74 0.226 8046
 8048 3 -164.8 95.61 -0.59 0.264 8047
 8049 3 -164.7 95.66 -0.38 0.277 8048
 8050 3 -164.7 95.69 -0.23 0.285 8049
 8051 3 -164.7 95.74 -0.1 0.298 8050
 8052 3 -164.6 95.75 0.02 0.31 8051
 8053 3 -164.6 95.72 0.13 0.392 8052
 8054 3 -164.51 95.64 0.2 0.461 8053
 8055 3 -164.51 95.63 0.32 0.53 8054
 8056 3 -164.39 95.62 0.43 0.581 8055
 8057 3 -164.39 95.56 0.57 0.511 8056
 8058 3 -164.29 95.59 0.68 0.381 8057
 8059 3 -163.11 94.01 -0.92 0.158 8033
 8060 3 -160.34 89.2 -2 0.298 8008
 8061 3 -160.44 89.17 -1.9 0.262 8060
 8062 3 -160.65 89.06 -1.79 0.254 8061
 8063 3 -160.75 88.95 -1.71 0.271 8062
 8064 3 -160.96 88.78 -1.62 0.279 8063
 8065 3 -161.06 88.62 -1.5 0.273 8064
 8066 3 -161.25 88.64 -1.44 0.324 8065
 8067 3 -161.35 88.62 -1.35 0.341 8066
 8068 3 -161.56 88.62 -1.27 0.419 8067
 8069 3 -161.66 88.61 -1.21 0.473 8068
 8070 3 -161.75 88.61 -1.16 0.54 8069
 8071 3 -161.85 88.61 -1.02 0.599 8070
 8072 3 -161.96 88.61 -0.99 0.677 8071
 8073 3 -162.06 88.56 -0.9 0.697 8072
 8074 3 -162.16 88.57 -0.78 0.687 8073
 8075 3 -162.25 88.61 -0.7 0.641 8074
 8076 3 -162.35 88.51 -0.61 0.59 8075
 8077 3 -162.46 88.4 -0.55 0.518 8076
 8078 3 -162.66 88.23 -0.54 0.45 8077
 8079 3 -162.96 88.12 -0.67 0.381 8078
 8080 3 -163.25 87.96 -0.79 0.294 8079
 8081 3 -163.35 87.89 -0.85 0.3 8080
 8082 3 -163.56 87.91 -0.85 0.287 8081
 8083 3 -163.66 87.89 -0.76 0.282 8082
 8084 3 -163.85 87.88 -0.65 0.268 8083
 8085 3 -163.96 87.85 -0.57 0.333 8084
 8086 3 -164.06 87.78 -0.56 0.388 8085
 8087 3 -164.15 87.86 -0.37 0.403 8086
 8088 3 -164.25 87.86 -0.29 0.489 8087
 8089 3 -164.46 87.83 -0.24 0.557 8088
 8090 3 -164.56 87.77 -0.17 0.583 8089
 8091 3 -164.56 87.94 -0.55 0.19 8090
 8092 3 -164.66 87.96 -0.43 0.182 8091
 8093 3 -164.56 87.81 0.08 0.541 8090
 8094 3 -164.75 87.94 0.14 0.566 8093
 8095 3 -164.85 88.02 0.06 0.534 8094
 8096 3 -165.06 88.17 0.03 0.52 8095
 8097 3 -165.15 88.47 0.05 0.479 8096
 8098 3 -165.25 88.56 -0.01 0.534 8097
 8099 3 -165.25 88.61 0.08 0.572 8098
 8100 3 -165.35 88.83 0.09 0.655 8099
 8101 3 -165.85 88.72 0.27 0.447 8100
 8102 3 -165.96 88.64 0.35 0.519 8101
 8103 3 -166.25 88.3 0.13 0.131 8102
 8104 3 -166.46 88.3 0.17 0.123 8103
 8105 3 -166.06 88.66 0.48 0.537 8102
 8106 3 -166.25 88.64 0.58 0.565 8105
 8107 3 -166.35 88.74 0.57 0.591 8106
 8108 3 -166.56 88.66 0.48 0.67 8107
 8109 3 -166.65 88.75 0.6 0.726 8108
 8110 3 -166.75 88.91 0.63 0.743 8109
 8111 3 -166.84 89 0.77 0.762 8110
 8112 3 -166.94 88.97 0.92 0.812 8111
 8113 3 -167.03 89.11 0.89 0.843 8112
 8114 3 -167.13 89.77 0.4 0.51 8113
 8115 3 -167.34 89.91 0.43 0.53 8114
 8116 3 -167.34 90 0.56 0.544 8115
 8117 3 -167.53 90.14 0.59 0.549 8116
 8118 3 -167.74 90.21 0.66 0.59 8117
 8119 3 -167.72 90.35 0.79 0.561 8118
 8120 3 -167.82 90.43 0.78 0.618 8119
 8121 3 -167.93 90.54 0.75 0.62 8120
 8122 3 -168.03 90.65 0.7 0.544 8121
 8123 3 -167.93 90.66 -0.31 0.139 8122
 8124 3 -167.84 90.64 -0.48 0.142 8123
 8125 3 -167.84 90.66 -0.58 0.131 8124
 8126 3 -167.84 90.66 -0.76 0.126 8125
 8127 3 -167.84 90.74 -0.93 0.151 8126
 8128 3 -167.94 90.75 -1.11 0.131 8127
 8129 3 -168.03 90.78 -1.24 0.126 8128
 8130 3 -168.03 90.75 -1.38 0.125 8129
 8131 3 -168.03 90.75 -1.52 0.113 8130
 8132 3 -168.13 90.8 -1.62 0.066 8131
 8133 3 -168.13 90.76 0.6 0.402 8122
 8134 3 -168.24 90.82 0.71 0.31 8133
 8135 3 -168.32 90.88 0.62 0.272 8134
 8136 3 -168.43 91.01 0.67 0.129 8135
 8137 3 -166.75 89 1.76 0.182 8113
 8138 3 -166.74 89.25 1.94 0.233 8137
 8139 3 -166.84 89.44 2.02 0.252 8138
 8140 3 -166.94 89.61 2.22 0.303 8139
 8141 3 -166.94 89.72 2.32 0.39 8140
 8142 3 -166.94 89.77 2.49 0.432 8141
 8143 3 -167.03 89.89 2.55 0.476 8142
 8144 3 -167.13 89.86 2.72 0.531 8143
 8145 3 -167.24 89.91 2.88 0.537 8144
 8146 3 -167.44 89.85 3.03 0.527 8145
 8147 3 -167.34 89.88 3.3 0.492 8146
 8148 3 -167.34 89.81 3.51 0.498 8147
 8149 3 -167.34 89.69 3.95 0.382 8148
 8150 3 -167.34 89.71 4.09 0.338 8149
 8151 3 -167.44 89.67 4.23 0.376 8150
 8152 3 -167.53 89.55 4.43 0.34 8151
 8153 3 -167.53 89.52 4.67 0.254 8152
 8154 3 -167.53 89.66 4.94 0.241 8153
 8155 3 -167.44 89.58 5.09 0.257 8154
 8156 3 -167.44 89.52 5.24 0.251 8155
 8157 3 -167.44 89.47 5.38 0.339 8156
 8158 3 -167.44 89.46 5.5 0.409 8157
 8159 3 -167.44 89.39 5.62 0.497 8158
 8160 3 -167.54 89.38 5.74 0.556 8159
 8161 3 -167.54 89.26 5.87 0.607 8160
 8162 3 -167.44 89.27 6.04 0.669 8161
 8163 3 -167.54 89.15 6.14 0.746 8162
 8164 3 -167.54 89.15 6.33 0.791 8163
 8165 3 -167.44 89.18 6.49 0.799 8164
 8166 3 -167.54 89.13 6.59 0.681 8165
 8167 3 -167.44 88.95 6.59 0.493 8166
 8168 3 -167.54 89.07 6.53 0.154 8167
 8169 3 -167.94 89.72 2.63 0.193 8146
 8170 3 -168.13 89.6 2.63 0.262 8169
 8171 3 -168.24 89.58 2.71 0.339 8170
 8172 3 -168.34 89.66 2.78 0.397 8171
 8173 3 -168.44 89.71 2.89 0.383 8172
 8174 3 -168.53 89.74 2.97 0.35 8173
 8175 3 -168.63 90.17 3.51 0.264 8174
 8176 3 -168.63 90.19 3.89 0.217 8175
 8177 3 -168.74 90.22 4.01 0.281 8176
 8178 3 -168.74 90.28 4.11 0.38 8177
 8179 3 -168.84 90.36 4.18 0.464 8178
 8180 3 -168.94 90.41 4.42 0.595 8179
 8181 3 -168.94 90.38 4.59 0.606 8180
 8182 3 -169.03 90.43 4.68 0.674 8181
 8183 3 -169.13 90.45 4.73 0.733 8182
 8184 3 -169.34 90.32 4.72 0.776 8183
 8185 3 -169.53 90.32 4.76 0.757 8184
 8186 3 -169.32 90.87 4.71 0.125 8185
 8187 3 -169.32 90.74 4.72 0.122 8186
 8188 3 -169.74 90.35 4.83 0.716 8185
 8189 3 -170.13 90.18 4.68 0.595 8188
 8190 3 -170.34 90.15 4.76 0.658 8189
 8191 3 -170.34 90.16 4.93 0.699 8190
 8192 3 -170.44 90.09 4.93 0.713 8191
 8193 3 -170.63 90.1 4.87 0.717 8192
 8194 3 -170.84 90.18 4.92 0.631 8193
 8195 3 -170.94 90.24 5.08 0.566 8194
 8196 3 -171.03 90.24 5.19 0.443 8195
 8197 3 -171.13 90.4 5.14 0.363 8196
 8198 3 -171.24 90.26 5.15 0.384 8197
 8199 3 -171.34 90.49 5.26 0.091 8198
 8200 3 -169.13 90.74 5.39 0.197 8188
 8201 3 -166.94 90 2.84 0.156 8143
 8202 3 -166.34 88.11 0.89 0.259 8109
 8203 3 -166.25 88.19 0.81 0.246 8202
 8204 3 -164.44 89.24 -0.36 0.26 8100
 8205 3 -164.53 89.11 -0.23 0.088 8204
 8206 3 -164.63 89.03 -0.17 0.087 8205
 8207 3 -164.75 88.97 -0.06 0.116 8206
 8208 3 -164.85 88.88 0.02 0.093 8207
 8209 3 -164.96 88.77 0.06 0.106 8208
 8210 3 -165.06 88.64 0.05 0.152 8209
 8211 3 -165.06 88.55 0.13 0.179 8210
 8212 3 -165.25 88.58 0.15 0.17 8211
 8213 3 -165.35 88.69 0.14 0.135 8212
 8214 3 -165.46 88.83 0.08 0.123 8213
 8215 3 -165.56 88.86 0.13 0.092 8214
 8216 3 -158.54 89.31 -1.89 0.213 8002
 8217 3 -158.65 89.49 -1.67 0.113 8216
 8218 3 -153.72 91.36 -5.59 0.295 7845
 8219 3 -153.43 91.39 -5.46 0.181 8218
 8220 3 -153.32 91.42 -5.29 0.167 8219
 8221 3 -153.22 91.42 -5.16 0.167 8220
 8222 3 -153.13 91.42 -4.99 0.187 8221
 8223 3 -153.13 91.45 -4.83 0.153 8222
 8224 3 -153.13 91.55 -4.66 0.165 8223
 8225 3 -153.13 91.59 -4.48 0.175 8224
 8226 3 -153.03 91.67 -4.32 0.193 8225
 8227 3 -152.93 91.78 -4.16 0.201 8226
 8228 3 -152.93 91.86 -4.03 0.204 8227
 8229 3 -152.82 91.92 -3.84 0.231 8228
 8230 3 -152.82 91.96 -3.74 0.313 8229
 8231 3 -152.63 91.95 -3.62 0.394 8230
 8232 3 -152.62 92.01 -3.51 0.474 8231
 8233 3 -152.62 92.06 -3.41 0.533 8232
 8234 3 -152.62 92.06 -3.28 0.562 8233
 8235 3 -152.51 92.06 -3.1 0.519 8234
 8236 3 -152.51 92.09 -2.91 0.492 8235
 8237 3 -152.41 92.14 -2.78 0.54 8236
 8238 3 -152.31 92.15 -2.68 0.589 8237
 8239 3 -152.31 92.15 -2.55 0.641 8238
 8240 3 -152.22 92.23 -2.49 0.739 8239
 8241 3 -152.01 92.31 -2.37 0.752 8240
 8242 3 -151.91 92.39 -2.3 0.723 8241
 8243 3 -151.81 92.34 -2.22 0.749 8242
 8244 3 -151.81 92.37 -2.12 0.785 8243
 8245 3 -151.72 92.39 -2.05 0.803 8244
 8246 3 -151.31 92.29 -2.05 0.695 8245
 8247 3 -151.01 92.31 -2.07 0.665 8246
 8248 3 -150.81 92.46 -2.14 0.578 8247
 8249 3 -150.62 92.59 -2.26 0.504 8248
 8250 3 -150.51 92.62 -2.3 0.49 8249
 8251 3 -150.31 92.7 -2.43 0.487 8250
 8252 3 -150.12 92.76 -2.43 0.478 8251
 8253 3 -150.01 92.81 -2.47 0.465 8252
 8254 3 -149.62 92.76 -2.66 0.333 8253
 8255 3 -149.41 92.75 -2.66 0.325 8254
 8256 3 -149.22 92.68 -2.74 0.321 8255
 8257 3 -149.12 92.78 -2.87 0.249 8256
 8258 3 -149.01 92.81 -2.95 0.231 8257
 8259 3 -148.91 92.89 -2.87 0.128 8258
 8260 3 -148.91 92.95 -2.95 0.000125 8259
 8261 3 -152.62 92.06 -3.1 0.226 8235
 8262 3 -152.51 92.04 -3.2 0.208 8261
 8263 3 -152.81 92.25 -2.93 0.15 8262
 8264 3 -152.91 92.39 -2.97 0.104 8263
 8265 3 -152.22 92.14 -3.08 0.173 8262
 8266 3 -152.53 91.93 -3.08 0.000125 8261
 8267 3 -155.31 91.7 -9.22 0.278 7827
 8268 3 -155.41 91.75 -9.23 0.263 8267
 8269 3 -155.72 91.78 -9.3 0.234 8268
 8270 3 -155.91 91.75 -9.33 0.199 8269
 8271 3 -156.12 91.74 -9.33 0.187 8270
 8272 3 -156.31 91.72 -9.36 0.189 8271
 8273 3 -156.41 91.64 -9.38 0.201 8272
 8274 3 -156.62 91.64 -9.34 0.227 8273
 8275 3 -156.81 91.64 -9.43 0.289 8274
 8276 3 -156.91 91.63 -9.43 0.334 8275
 8277 3 -157.01 91.69 -9.4 0.384 8276
 8278 3 -157.22 91.64 -9.34 0.447 8277
 8279 3 -157.31 91.56 -9.36 0.527 8278
 8280 3 -157.41 91.63 -9.29 0.613 8279
 8281 3 -157.51 91.63 -9.22 0.686 8280
 8282 3 -157.72 91.47 -9.26 0.682 8281
 8283 3 -157.82 91.38 -9.29 0.653 8282
 8284 3 -158.01 91.5 -9.27 0.643 8283
 8285 3 -158.13 91.39 -9.26 0.63 8284
 8286 3 -158.22 91.49 -9.24 0.565 8285
 8287 3 -158.31 91.52 -9.14 0.473 8286
 8288 3 -158.41 91.53 -9.04 0.408 8287
 8289 3 -158.32 91.44 -8.91 0.151 8288
 8290 3 -158.22 91.39 -9 0.112 8289
 8291 3 -158.72 91.64 -8.56 0.187 8288
 8292 3 -158.91 91.69 -8.44 0.237 8291
 8293 3 -159.12 91.55 -8.34 0.174 8292
 8294 3 -159.32 91.5 -8.29 0.177 8293
 8295 3 -159.53 91.5 -8.24 0.168 8294
 8296 3 -159.72 91.47 -8.22 0.192 8295
 8297 3 -160.03 91.41 -8.18 0.191 8296
 8298 3 -160.22 91.37 -8.08 0.208 8297
 8299 3 -160.43 91.33 -8.02 0.188 8298
 8300 3 -160.63 91.37 -7.91 0.177 8299
 8301 3 -160.72 91.27 -7.99 0.157 8300
 8302 3 -160.72 91.29 -7.85 0.211 8301
 8303 3 -160.82 91.33 -7.73 0.305 8302
 8304 3 -160.93 91.43 -7.57 0.359 8303
 8305 3 -161.03 91.4 -7.49 0.394 8304
 8306 3 -161.32 91.16 -7.57 0.427 8305
 8307 3 -161.53 91.02 -7.7 0.429 8306
 8308 3 -161.63 90.93 -7.62 0.483 8307
 8309 3 -161.72 91.04 -7.59 0.609 8308
 8310 3 -161.72 90.88 -7.56 0.657 8309
 8311 3 -161.93 90.91 -7.57 0.723 8310
 8312 3 -162.03 90.69 -7.41 0.626 8311
 8313 3 -162.22 90.79 -7.41 0.541 8312
 8314 3 -162.43 90.79 -7.5 0.54 8313
 8315 3 -162.53 90.79 -7.49 0.479 8314
 8316 3 -162.63 90.51 -7.45 0.386 8315
 8317 3 -162.84 90.41 -7.45 0.347 8316
 8318 3 -162.94 90.4 -7.41 0.33 8317
 8319 3 -162.72 90.55 -7.31 0.133 8318
 8320 3 -162.93 90.55 -7.38 0.119 8319
 8321 3 -163.03 90.48 -7.46 0.104 8320
 8322 3 -163.13 90.35 -7.46 0.319 8318
 8323 3 -163.34 90.32 -7.45 0.336 8322
 8324 3 -163.44 90.38 -7.42 0.378 8323
 8325 3 -163.74 90.44 -7.34 0.351 8324
 8326 3 -163.84 90.41 -7.25 0.324 8325
 8327 3 -164.03 90.41 -7.02 0.281 8326
 8328 3 -164.03 90.44 -6.77 0.258 8327
 8329 3 -164.13 90.46 -6.59 0.25 8328
 8330 3 -164.24 90.54 -6.49 0.271 8329
 8331 3 -164.32 90.68 -6.38 0.346 8330
 8332 3 -164.43 90.7 -6.33 0.45 8331
 8333 3 -164.53 90.67 -6.23 0.476 8332
 8334 3 -164.72 90.62 -6.12 0.488 8333
 8335 3 -164.82 90.84 -6.38 0.056 8334
 8336 3 -164.82 90.78 -6.28 0.138 8335
 8337 3 -164.93 90.78 -6.13 0.113 8336
 8338 3 -164.74 90.59 -5.95 0.488 8334
 8339 3 -164.84 90.57 -5.87 0.496 8338
 8340 3 -165.03 90.51 -5.74 0.473 8339
 8341 3 -165.13 90.56 -5.61 0.471 8340
 8342 3 -165.24 90.56 -5.52 0.479 8341
 8343 3 -165.44 90.51 -5.45 0.447 8342
 8344 3 -165.63 90.36 -5.44 0.337 8343
 8345 3 -165.84 90.26 -5.52 0.254 8344
 8346 3 -166.03 90.17 -5.5 0.214 8345
 8347 3 -166.24 90.06 -5.5 0.216 8346
 8348 3 -166.34 90.01 -5.49 0.204 8347
 8349 3 -166.53 90.01 -5.33 0.233 8348
 8350 3 -166.63 90.06 -5.21 0.247 8349
 8351 3 -166.74 90.03 -5.15 0.275 8350
 8352 3 -166.94 90.03 -4.95 0.276 8351
 8353 3 -167.03 90.09 -4.88 0.331 8352
 8354 3 -167.24 90.09 -4.5 0.353 8353
 8355 3 -167.24 90.04 -4.4 0.405 8354
 8356 3 -167.34 90.01 -4.29 0.43 8355
 8357 3 -167.34 89.87 -4.19 0.493 8356
 8358 3 -167.44 89.78 -4.09 0.527 8357
 8359 3 -167.44 89.64 -3.94 0.698 8358
 8360 3 -167.44 89.58 -3.82 0.739 8359
 8361 3 -167.54 89.47 -3.73 0.723 8360
 8362 3 -167.65 89.47 -3.59 0.688 8361
 8363 3 -167.94 89.55 -3.46 0.699 8362
 8364 3 -167.94 89.55 -3.27 0.689 8363
 8365 3 -167.94 89.66 -3.16 0.632 8364
 8366 3 -167.84 89.6 -3.03 0.546 8365
 8367 3 -167.54 89.3 -2.98 0.34 8366
 8368 3 -166.94 90.42 -5.48 0.128 8353
 8369 3 -166.94 90.59 -5.57 0.295 8368
 8370 3 -167.03 90.67 -5.66 0.364 8369
 8371 3 -167.13 90.84 -5.71 0.54 8370
 8372 3 -167.22 90.95 -5.7 0.595 8371
 8373 3 -167.13 91.32 -5.28 0.421 8372
 8374 3 -167.03 91.51 -5.03 0.349 8373
 8375 3 -167.13 91.59 -4.9 0.302 8374
 8376 3 -167.32 91.7 -4.82 0.231 8375
 8377 3 -167.43 91.82 -4.77 0.185 8376
 8378 3 -167.51 91.95 -4.73 0.175 8377
 8379 3 -167.62 92.09 -4.74 0.142 8378
 8380 3 -167.72 92.23 -4.77 0.145 8379
 8381 3 -167.81 92.26 -4.81 0.19 8380
 8382 3 -168.01 92.31 -4.73 0.201 8381
 8383 3 -168.12 92.39 -4.77 0.158 8382
 8384 3 -168.12 92.51 -4.78 0.136 8383
 8385 3 -168.12 92.64 -4.78 0.143 8384
 8386 3 -168.22 92.72 -4.74 0.037 8385
 8387 3 -167.44 90.54 -6.2 0.338 8372
 8388 3 -167.63 90.39 -6.34 0.291 8387
 8389 3 -167.74 90.26 -6.45 0.302 8388
 8390 3 -167.84 90.15 -6.54 0.331 8389
 8391 3 -167.94 90.03 -6.56 0.387 8390
 8392 3 -168.03 89.92 -6.61 0.464 8391
 8393 3 -168.13 89.89 -6.71 0.486 8392
 8394 3 -168.24 89.9 -6.91 0.521 8393
 8395 3 -168.34 89.95 -6.99 0.522 8394
 8396 3 -168.24 89.92 -7.17 0.559 8395
 8397 3 -168.22 90.7 -7.44 0.194 8396
 8398 3 -168.32 90.82 -7.62 0.249 8397
 8399 3 -168.32 90.97 -7.65 0.322 8398
 8400 3 -168.32 91.14 -7.69 0.272 8399
 8401 3 -168.22 91.22 -7.83 0.243 8400
 8402 3 -168.13 91.25 -8.01 0.228 8401
 8403 3 -168.03 91.34 -8.15 0.219 8402
 8404 3 -167.93 91.37 -8.3 0.229 8403
 8405 3 -167.93 91.42 -8.48 0.159 8404
 8406 3 -167.63 91.48 -8.57 0.147 8405
 8407 3 -167.51 91.48 -8.76 0.105 8406
 8408 3 -167.53 91.4 -8.91 0.123 8407
 8409 3 -167.63 91.28 -9.1 0.143 8408
 8410 3 -167.72 91.36 -8.11 0.173 8404
 8411 3 -167.53 91.45 -8.14 0.142 8410
 8412 3 -167.32 91.42 -8.07 0.165 8411
 8413 3 -167.22 91.5 -7.99 0.15 8412
 8414 3 -168.34 89.65 -7.16 0.474 8396
 8415 3 -168.44 89.56 -7.18 0.436 8414
 8416 3 -169.13 89.79 -6.73 0.122 8415
 8417 3 -169.24 89.89 -6.61 0.137 8416
 8418 3 -169.24 89.97 -6.45 0.163 8417
 8419 3 -169.34 90.06 -6.28 0.176 8418
 8420 3 -169.13 90.23 -6.08 0.182 8419
 8421 3 -168.84 90.45 -5.99 0.151 8420
 8422 3 -168.74 90.51 -6 0.111 8421
 8423 3 -168.72 90.65 -6 0.111 8422
 8424 3 -168.72 90.79 -5.99 0.101 8423
 8425 3 -168.82 90.93 -5.95 0.126 8424
 8426 3 -168.93 91.14 -5.94 0.194 8425
 8427 3 -168.82 91.29 -6.02 0.000125 8426
 8428 3 -168.34 89.28 -7.34 0.213 8415
 8429 3 -168.25 89.04 -7.34 0.132 8428
 8430 3 -168.15 88.89 -7.3 0.168 8429
 8431 3 -168.15 88.78 -7.35 0.252 8430
 8432 3 -167.94 88.73 -7.45 0.293 8431
 8433 3 -167.65 88.7 -7.54 0.286 8432
 8434 3 -167.54 88.62 -7.59 0.363 8433
 8435 3 -167.56 88.2 -7.21 0.179 8434
 8436 3 -167.56 88.07 -7 0.153 8435
 8437 3 -167.66 88.03 -6.89 0.204 8436
 8438 3 -167.66 88.01 -6.78 0.293 8437
 8439 3 -167.75 88.04 -6.54 0.354 8438
 8440 3 -167.85 88.06 -6.43 0.33 8439
 8441 3 -168.06 88.03 -6.32 0.236 8440
 8442 3 -167.96 88.06 -6.25 0.068 8441
 8443 3 -167.54 88.76 -7.91 0.239 8434
 8444 3 -167.65 89.03 -8.14 0.174 8443
 8445 3 -167.75 89.18 -8.25 0.201 8444
 8446 3 -167.74 89.31 -8.26 0.226 8445
 8447 3 -168.03 89.36 -8.23 0.171 8446
 8448 3 -168.13 89.45 -8.22 0.222 8447
 8449 3 -168.24 89.59 -8.28 0.208 8448
 8450 3 -168.13 89.78 -8.34 0.181 8449
 8451 3 -168.13 89.92 -8.33 0.207 8450
 8452 3 -168.13 90.06 -8.43 0.261 8451
 8453 3 -168.03 90.11 -8.5 0.28 8452
 8454 3 -168.13 90.26 -8.77 0.171 8453
 8455 3 -168.03 90.39 -8.99 0.173 8454
 8456 3 -168.13 90.48 -9.16 0.196 8455
 8457 3 -168.13 90.62 -9.21 0.227 8456
 8458 3 -168.03 90.73 -9.4 0.225 8457
 8459 3 -168.03 90.85 -9.55 0.238 8458
 8460 3 -167.72 90.83 -9.69 0.157 8459
 8461 3 -167.63 90.88 -9.82 0.06 8460
 8462 3 -167.74 89.75 -8.33 0.117 8453
 8463 3 -160.72 91.9 -6.99 0.16 8305
 8464 3 -160.62 91.88 -6.87 0.119 8463
 8465 3 -160.62 91.99 -6.75 0.103 8464
 8466 3 -160.51 92.16 -6.7 0.121 8465
 8467 3 -160.51 92.29 -6.74 0.146 8466
 8468 3 -160.41 92.44 -6.66 0.126 8467
 8469 3 -160.41 92.49 -6.53 0.133 8468
 8470 3 -160.31 92.57 -6.48 0.17 8469
 8471 3 -160.22 92.63 -6.34 0.161 8470
 8472 3 -160.12 92.68 -6.24 0.105 8471
 8473 3 -153.81 92.95 -9.74 0.221 7820
 8474 3 -153.81 93.09 -9.65 0.225 8473
 8475 3 -153.81 93.21 -9.63 0.226 8474
 8476 3 -153.81 93.32 -9.49 0.25 8475
 8477 3 -153.81 93.45 -9.48 0.287 8476
 8478 3 -153.81 93.59 -9.51 0.389 8477
 8479 3 -153.79 93.7 -9.49 0.493 8478
 8480 3 -153.9 93.81 -9.54 0.555 8479
 8481 3 -153.91 93.93 -9.56 0.59 8480
 8482 3 -153.7 94.07 -9.66 0.661 8481
 8483 3 -153.8 94.23 -9.7 0.717 8482
 8484 3 -153.7 94.37 -9.71 0.712 8483
 8485 3 -153.6 94.53 -9.78 0.686 8484
 8486 3 -153.51 94.64 -9.75 0.623 8485
 8487 3 -153.8 94.51 -10.09 0.135 8486
 8488 3 -153.41 94.75 -9.63 0.616 8486
 8489 3 -153.29 94.87 -9.68 0.563 8488
 8490 3 -153.1 94.98 -9.65 0.588 8489
 8491 3 -153.1 95.06 -9.74 0.6 8490
 8492 3 -153 95.15 -9.8 0.62 8491
 8493 3 -152.89 95.29 -9.82 0.58 8492
 8494 3 -152.79 95.39 -9.85 0.528 8493
 8495 3 -152.6 95.37 -9.82 0.268 8494
 8496 3 -131.82 99.72 -39.13 0.087 6855
 8497 3 -131.73 99.51 -39.27 0.25 8496
 8498 3 -131.64 99.4 -39.24 0.391 8497
 8499 3 -131.54 99.2 -39.28 0.464 8498
 8500 3 -131.64 99.01 -38.99 0.55 8499
 8501 3 -131.54 98.81 -38.91 0.595 8500
 8502 3 -131.54 98.72 -38.81 0.58 8501
 8503 3 -131.54 98.62 -38.74 0.562 8502
 8504 3 -131.54 98.48 -38.52 0.596 8503
 8505 3 -131.54 98.42 -38.28 0.631 8504
 8506 3 -131.54 98.37 -38.09 0.647 8505
 8507 3 -131.35 98.26 -37.99 0.674 8506
 8508 3 -131.45 98.26 -37.76 0.658 8507
 8509 3 -131.35 98.17 -37.59 0.638 8508
 8510 3 -131.35 98.04 -37.48 0.648 8509
 8511 3 -131.35 97.92 -37.33 0.634 8510
 8512 3 -131.35 97.81 -37.1 0.635 8511
 8513 3 -131.45 97.78 -36.95 0.548 8512
 8514 3 -131.16 97.53 -37.14 0.571 8513
 8515 3 -131.26 97.48 -36.99 0.598 8514
 8516 3 -131.35 97.48 -36.67 0.552 8515
 8517 3 -131.26 97.39 -36.56 0.516 8516
 8518 3 -131.26 97.26 -36.39 0.477 8517
 8519 3 -131.26 97.17 -36.24 0.5 8518
 8520 3 -131.16 97.08 -36.07 0.496 8519
 8521 3 -131.26 97 -35.88 0.487 8520
 8522 3 -131.26 96.89 -35.66 0.498 8521
 8523 3 -131.26 96.73 -35.5 0.516 8522
 8524 3 -131.16 96.59 -35.36 0.513 8523
 8525 3 -131.17 96.48 -35.16 0.49 8524
 8526 3 -131.07 96.34 -35.02 0.446 8525
 8527 3 -131.17 96.25 -34.78 0.422 8526
 8528 3 -131.17 96.17 -34.63 0.39 8527
 8529 3 -131.07 96.04 -34.45 0.397 8528
 8530 3 -130.97 95.9 -34.27 0.382 8529
 8531 3 -130.86 95.81 -34.06 0.411 8530
 8532 3 -130.86 95.67 -33.88 0.414 8531
 8533 3 -130.88 95.58 -33.64 0.411 8532
 8534 3 -130.88 95.47 -33.46 0.4 8533
 8535 3 -130.77 95.32 -33.29 0.399 8534
 8536 3 -130.67 95.28 -33.11 0.418 8535
 8537 3 -130.67 95.24 -32.95 0.429 8536
 8538 3 -130.56 95.11 -32.82 0.416 8537
 8539 3 -130.56 95.02 -32.64 0.439 8538
 8540 3 -130.56 94.91 -32.42 0.441 8539
 8541 3 -130.66 94.86 -32.21 0.465 8540
 8542 3 -130.56 94.69 -31.99 0.499 8541
 8543 3 -130.57 94.61 -31.78 0.496 8542
 8544 3 -130.57 94.49 -31.6 0.537 8543
 8545 3 -130.57 94.42 -31.44 0.529 8544
 8546 3 -130.57 94.36 -31.24 0.507 8545
 8547 3 -130.57 94.3 -31.1 0.467 8546
 8548 3 -130.57 94.13 -30.94 0.449 8547
 8549 3 -130.57 94.07 -30.8 0.427 8548
 8550 3 -130.47 93.97 -30.64 0.442 8549
 8551 3 -130.47 93.85 -30.46 0.47 8550
 8552 3 -130.38 93.72 -30.21 0.474 8551
 8553 3 -130.38 93.66 -30.01 0.429 8552
 8554 3 -130.38 93.55 -29.83 0.443 8553
 8555 3 -130.28 93.49 -29.6 0.484 8554
 8556 3 -130.28 93.44 -29.44 0.48 8555
 8557 3 -130.19 93.33 -29.28 0.463 8556
 8558 3 -130.19 93.19 -29.05 0.472 8557
 8559 3 -130.09 93.08 -28.89 0.494 8558
 8560 3 -129.99 93 -28.46 0.61 8559
 8561 3 -129.99 92.95 -28.24 0.651 8560
 8562 3 -129.88 92.9 -28.02 0.705 8561
 8563 3 -129.78 92.82 -27.81 0.782 8562
 8564 3 -129.69 92.74 -27.5 0.905 8563
 8565 3 -129.5 92.68 -27.22 0.934 8564
 8566 3 -129.5 92.6 -27.09 0.918 8565
 8567 3 -129.4 92.51 -26.88 0.887 8566
 8568 3 -129.5 92.46 -26.75 0.919 8567
 8569 3 -129.29 92.27 -26.54 0.98 8568
 8570 3 -129 92.01 -26.38 0.952 8569
 8571 3 -128.9 91.87 -26.22 0.981 8570
 8572 3 -128.91 91.74 -26.09 0.976 8571
 8573 3 -128.91 91.62 -25.95 1.015 8572
 8574 3 -129 91.54 -25.86 0.972 8573
 8575 3 -128.72 90.62 -25.31 1.256 8574
 8576 3 -128.62 90.35 -25.15 0.638 8575
 8577 3 -128.51 90.09 -24.97 0.638 8576
 8578 3 -128.62 90.1 -25.02 0.561 8577
 8579 3 -129.31 91.41 -25.54 0.619 8576
 8580 3 -129.31 91.24 -25.45 0.46 8579
 8581 3 -129.21 91.02 -25.25 0.349 8580
 8582 3 -129.1 90.87 -25.13 0.328 8581
 8583 3 -129.01 90.56 -24.88 0.393 8582
 8584 3 -129.12 90.51 -24.77 0.361 8583
 8585 3 -129.12 90.46 -24.65 0.371 8584
 8586 3 -129.22 90.29 -24.47 0.359 8585
 8587 3 -129.22 90.18 -24.34 0.317 8586
 8588 3 -129.41 90.16 -24.15 0.31 8587
 8589 3 -129.41 90.15 -24.02 0.324 8588
 8590 3 -129.41 90.1 -23.88 0.291 8589
 8591 3 -129.51 90.1 -23.79 0.281 8590
 8592 3 -129.51 90.13 -23.56 0.308 8591
 8593 3 -129.62 90.04 -23.34 0.411 8592
 8594 3 -129.72 90.05 -23.2 0.439 8593
 8595 3 -129.91 90.01 -23.09 0.483 8594
 8596 3 -130.01 90 -22.95 0.506 8595
 8597 3 -130.13 89.87 -22.84 0.487 8596
 8598 3 -130.13 89.87 -22.61 0.516 8597
 8599 3 -130.13 89.84 -22.41 0.517 8598
 8600 3 -130.32 89.76 -22.24 0.49 8599
 8601 3 -130.32 89.78 -22.08 0.448 8600
 8602 3 -130.43 89.81 -21.97 0.406 8601
 8603 3 -130.53 89.8 -21.84 0.361 8602
 8604 3 -130.53 89.81 -21.68 0.349 8603
 8605 3 -130.63 89.87 -21.52 0.361 8604
 8606 3 -130.72 89.94 -21.36 0.404 8605
 8607 3 -130.82 90 -21.27 0.406 8606
 8608 3 -131.03 90.05 -21.15 0.422 8607
 8609 3 -131.12 90.14 -21.11 0.451 8608
 8610 3 -131.22 90.17 -21.04 0.439 8609
 8611 3 -131.41 90.34 -20.93 0.452 8610
 8612 3 -131.51 90.34 -20.83 0.434 8611
 8613 3 -131.62 90.34 -20.72 0.445 8612
 8614 3 -131.72 90.39 -20.59 0.403 8613
 8615 3 -131.91 90.39 -20.5 0.389 8614
 8616 3 -132.12 90.5 -20.45 0.374 8615
 8617 3 -132.22 90.63 -20.36 0.33 8616
 8618 3 -132.22 90.6 -20.22 0.352 8617
 8619 3 -132.31 90.66 -20.13 0.342 8618
 8620 3 -132.41 90.6 -20.06 0.336 8619
 8621 3 -132.51 90.63 -19.97 0.383 8620
 8622 3 -132.72 90.64 -19.84 0.374 8621
 8623 3 -132.91 90.75 -19.75 0.357 8622
 8624 3 -133.01 90.8 -19.66 0.376 8623
 8625 3 -133.12 90.82 -19.5 0.426 8624
 8626 3 -133.22 90.83 -19.36 0.449 8625
 8627 3 -133.22 90.82 -19.15 0.417 8626
 8628 3 -133.51 90.94 -18.95 0.448 8627
 8629 3 -133.62 90.97 -18.84 0.457 8628
 8630 3 -133.81 91.07 -18.74 0.513 8629
 8631 3 -134.01 91.08 -18.58 0.52 8630
 8632 3 -134.01 91.02 -18.29 0.657 8631
 8633 3 -134.62 91.35 -18.04 0.902 8632
 8634 3 -134.51 91.46 -18.13 0.649 8633
 8635 3 -134.31 91.55 -18.13 0.486 8634
 8636 3 -134.31 91.64 -18.08 0.256 8635
 8637 3 -134.31 91.72 -18.15 0.223 8636
 8638 3 -135.5 91.68 -17.68 0.436 8633
 8639 3 -135.71 91.79 -17.56 0.416 8638
 8640 3 -135.81 91.62 -17.52 0.448 8639
 8641 3 -135.91 91.76 -17.45 0.43 8640
 8642 3 -136.1 91.84 -17.31 0.444 8641
 8643 3 -136.31 91.87 -17.29 0.368 8642
 8644 3 -136.31 91.93 -17.06 0.387 8643
 8645 3 -136.41 91.87 -16.86 0.437 8644
 8646 3 -136.5 91.85 -16.77 0.418 8645
 8647 3 -136.6 91.95 -16.59 0.431 8646
 8648 3 -136.71 91.93 -16.45 0.446 8647
 8649 3 -136.81 91.92 -16.31 0.492 8648
 8650 3 -136.91 91.96 -16.15 0.533 8649
 8651 3 -137 91.92 -16.04 0.561 8650
 8652 3 -137 91.9 -15.84 0.599 8651
 8653 3 -137 91.87 -15.69 0.623 8652
 8654 3 -137.1 92.04 -15.57 0.614 8653
 8655 3 -137.1 92.07 -15.43 0.63 8654
 8656 3 -137.21 92.07 -15.32 0.602 8655
 8657 3 -137.31 92.07 -15.22 0.596 8656
 8658 3 -137.31 92.31 -14.94 0.619 8657
 8659 3 -137.5 92.32 -14.82 0.584 8658
 8660 3 -137.6 92.31 -14.71 0.577 8659
 8661 3 -137.81 92.41 -14.65 0.595 8660
 8662 3 -137.81 92.41 -14.47 0.601 8661
 8663 3 -137.91 92.39 -14.4 0.638 8662
 8664 3 -137.91 92.44 -14.25 0.736 8663
 8665 3 -137.81 92.61 -14.18 0.803 8664
 8666 3 -137.81 92.64 -14.08 0.872 8665
 8667 3 -137.81 92.66 -13.94 0.936 8666
 8668 3 -137.81 92.64 -13.81 0.966 8667
 8669 3 -137.81 92.61 -13.71 1.013 8668
 8670 3 -139.01 91.78 -13.73 0.566 8669
 8671 3 -139.22 91.72 -13.68 0.533 8670
 8672 3 -139.31 91.62 -13.58 0.496 8671
 8673 3 -139.41 91.58 -13.49 0.471 8672
 8674 3 -139.62 91.58 -13.35 0.409 8673
 8675 3 -139.81 91.58 -13.26 0.265 8674
 8676 3 -139.62 91.72 -13.41 0.125 8675
 8677 3 -139.51 91.8 -13.48 0.000125 8676
 8678 3 -137.31 92.95 -13.42 0.876 8669
 8679 3 -137.5 93.39 -13.83 0.109 8678
 8680 3 -137.31 92.86 -13.23 0.867 8678
 8681 3 -137.21 92.66 -13.01 0.885 8680
 8682 3 -136.81 92.25 -12.88 0.757 8681
 8683 3 -136.62 92.11 -12.74 0.722 8682
 8684 3 -136.62 92 -12.58 0.721 8683
 8685 3 -136.62 91.94 -12.47 0.743 8684
 8686 3 -136.51 91.87 -12.35 0.739 8685
 8687 3 -136.12 92.12 -12.35 0.63 8686
 8688 3 -135.91 92.2 -12.3 0.532 8687
 8689 3 -135.71 92.25 -12.32 0.457 8688
 8690 3 -135.5 92.31 -12.25 0.361 8689
 8691 3 -135.31 92.37 -12.27 0.337 8690
 8692 3 -135.21 92.42 -12.22 0.354 8691
 8693 3 -135.1 92.34 -12.11 0.377 8692
 8694 3 -135 92.33 -12.04 0.392 8693
 8695 3 -134.71 92.5 -12 0.274 8694
 8696 3 -134.5 92.61 -11.83 0.244 8695
 8697 3 -134.41 92.66 -11.74 0.264 8696
 8698 3 -134.31 92.67 -11.54 0.297 8697
 8699 3 -134.21 92.7 -11.39 0.292 8698
 8700 3 -134 92.64 -11.38 0.327 8699
 8701 3 -133.91 92.56 -11.34 0.399 8700
 8702 3 -133.81 92.5 -11.34 0.495 8701
 8703 3 -133.71 92.47 -11.3 0.578 8702
 8704 3 -133.6 92.45 -11.22 0.619 8703
 8705 3 -133.5 92.45 -11.11 0.646 8704
 8706 3 -133.41 92.42 -10.98 0.654 8705
 8707 3 -133.31 92.33 -10.92 0.652 8706
 8708 3 -133.22 92.27 -10.82 0.612 8707
 8709 3 -133.01 91.67 -11.25 0.26 8708
 8710 3 -132.81 91.56 -11.24 0.235 8709
 8711 3 -132.72 91.37 -11.27 0.193 8710
 8712 3 -132.62 91.34 -11.32 0.214 8711
 8713 3 -132.51 91.18 -11.22 0.23 8712
 8714 3 -132.43 91.12 -11.11 0.207 8713
 8715 3 -132.32 90.98 -11.04 0.216 8714
 8716 3 -132.13 90.82 -11.05 0.214 8715
 8717 3 -132.13 90.71 -11.01 0.224 8716
 8718 3 -131.93 90.6 -10.94 0.255 8717
 8719 3 -131.82 90.55 -10.9 0.288 8718
 8720 3 -131.82 90.38 -10.94 0.318 8719
 8721 3 -131.72 90.22 -10.94 0.321 8720
 8722 3 -131.63 90.1 -10.89 0.373 8721
 8723 3 -131.53 89.99 -10.8 0.398 8722
 8724 3 -131.34 89.91 -10.73 0.406 8723
 8725 3 -131.24 89.8 -10.66 0.407 8724
 8726 3 -131.03 89.72 -10.65 0.396 8725
 8727 3 -131.03 89.6 -10.65 0.407 8726
 8728 3 -130.84 89.55 -10.49 0.372 8727
 8729 3 -130.74 89.46 -10.42 0.347 8728
 8730 3 -130.63 89.38 -10.33 0.293 8729
 8731 3 -130.44 89.3 -10.32 0.272 8730
 8732 3 -130.44 89.19 -10.29 0.241 8731
 8733 3 -130.34 89 -10.29 0.232 8732
 8734 3 -130.25 88.88 -10.24 0.229 8733
 8735 3 -130.15 88.71 -10.18 0.243 8734
 8736 3 -130.04 88.55 -10.09 0.251 8735
 8737 3 -129.84 88.46 -9.99 0.309 8736
 8738 3 -129.84 88.32 -10.02 0.404 8737
 8739 3 -129.75 88.24 -9.96 0.487 8738
 8740 3 -129.65 88.16 -9.82 0.531 8739
 8741 3 -129.65 88.07 -9.71 0.549 8740
 8742 3 -129.65 87.97 -9.61 0.582 8741
 8743 3 -129.56 87.85 -9.56 0.646 8742
 8744 3 -129.46 87.72 -9.5 0.687 8743
 8745 3 -129.45 87.55 -9.53 0.711 8744
 8746 3 -129.24 87.52 -9.55 0.727 8745
 8747 3 -129.15 87.38 -9.64 0.711 8746
 8748 3 -129.05 87.33 -9.68 0.723 8747
 8749 3 -128.84 87.19 -9.83 0.74 8748
 8750 3 -128.55 87.13 -10.26 0.557 8749
 8751 3 -128.45 87 -10.24 0.59 8750
 8752 3 -128.34 86.91 -10.25 0.569 8751
 8753 3 -128.45 86.75 -10.3 0.619 8752
 8754 3 -128.36 86.64 -10.09 0.695 8753
 8755 3 -128.46 86.47 -10.06 0.738 8754
 8756 3 -128.36 86.41 -9.92 0.791 8755
 8757 3 -128.25 86.3 -9.85 0.836 8756
 8758 3 -128.25 86.14 -9.83 0.858 8757
 8759 3 -128.36 85.99 -9.84 0.822 8758
 8760 3 -128.25 85.88 -9.9 0.853 8759
 8761 3 -128.25 85.77 -9.91 0.768 8760
 8762 3 -128.05 85.77 -9.64 0.602 8761
 8763 3 -128.05 85.66 -9.91 0.48 8762
 8764 3 -128.15 85.77 -10.18 0.177 8763
 8765 3 -128.05 85.85 -10.19 0.113 8764
 8766 3 -127.96 85.61 -9.7 0.317 8763
 8767 3 -127.85 85.68 -9.52 0.143 8766
 8768 3 -128.25 86.44 -9.99 0.134 8759
 8769 3 -128.36 86.44 -10.03 0.065 8768
 8770 3 -128.46 85.99 -10.7 0.165 8758
 8771 3 -128.46 85.89 -10.59 0.193 8770
 8772 3 -129.15 87.06 -9.05 0.147 8749
 8773 3 -129.15 86.98 -8.95 0.068 8772
 8774 3 -133.41 92.4 -10.14 0.302 8708
 8775 3 -133.31 92.32 -9.85 0.246 8774
 8776 3 -133.22 92.28 -9.76 0.259 8775
 8777 3 -133.12 92.26 -9.64 0.262 8776
 8778 3 -133.01 92.11 -9.52 0.24 8777
 8779 3 -132.91 92.02 -9.38 0.209 8778
 8780 3 -132.91 91.99 -9.22 0.235 8779
 8781 3 -132.81 91.94 -9.04 0.262 8780
 8782 3 -132.72 91.88 -8.88 0.28 8781
 8783 3 -132.72 91.88 -8.73 0.275 8782
 8784 3 -132.72 91.89 -8.51 0.26 8783
 8785 3 -132.81 91.85 -8.32 0.299 8784
 8786 3 -132.72 91.8 -8.15 0.351 8785
 8787 3 -132.72 91.77 -8 0.396 8786
 8788 3 -132.72 91.74 -7.85 0.471 8787
 8789 3 -132.72 91.71 -7.66 0.492 8788
 8790 3 -132.62 91.64 -7.53 0.511 8789
 8791 3 -132.72 91.63 -7.29 0.495 8790
 8792 3 -132.62 91.58 -7.19 0.525 8791
 8793 3 -132.53 91.46 -6.99 0.473 8792
 8794 3 -132.53 91.44 -6.83 0.462 8793
 8795 3 -132.53 91.33 -6.7 0.401 8794
 8796 3 -132.43 91.24 -6.56 0.372 8795
 8797 3 -132.53 91.05 -6.28 0.325 8796
 8798 3 -132.43 90.91 -6.2 0.349 8797
 8799 3 -132.43 90.8 -6.12 0.382 8798
 8800 3 -132.43 90.63 -6.03 0.42 8799
 8801 3 -132.43 90.57 -5.88 0.426 8800
 8802 3 -132.44 90.43 -5.75 0.387 8801
 8803 3 -132.44 90.32 -5.62 0.383 8802
 8804 3 -132.34 90.29 -5.4 0.343 8803
 8805 3 -132.34 90.23 -5.2 0.321 8804
 8806 3 -132.34 90.18 -4.96 0.308 8805
 8807 3 -132.24 90.1 -4.79 0.335 8806
 8808 3 -132.34 89.9 -4.53 0.248 8807
 8809 3 -132.34 89.82 -4.38 0.247 8808
 8810 3 -132.34 89.76 -4.21 0.245 8809
 8811 3 -132.34 89.68 -4.07 0.245 8810
 8812 3 -132.34 89.63 -3.91 0.265 8811
 8813 3 -132.34 89.56 -3.78 0.315 8812
 8814 3 -132.34 89.53 -3.64 0.408 8813
 8815 3 -132.44 89.46 -3.49 0.466 8814
 8816 3 -132.54 89.35 -3.37 0.502 8815
 8817 3 -132.54 89.37 -3.22 0.57 8816
 8818 3 -132.54 89.29 -3.08 0.572 8817
 8819 3 -132.54 89.24 -2.93 0.617 8818
 8820 3 -132.54 89.18 -2.83 0.64 8819
 8821 3 -132.34 88.79 -2.76 0.547 8820
 8822 3 -132.16 88.43 -2.64 0.439 8821
 8823 3 -132.16 88.29 -2.53 0.454 8822
 8824 3 -132.16 88.07 -2.46 0.462 8823
 8825 3 -132.06 87.9 -2.38 0.553 8824
 8826 3 -132.06 87.85 -2.27 0.634 8825
 8827 3 -132.06 87.71 -2.23 0.687 8826
 8828 3 -132.16 87.65 -2.06 0.744 8827
 8829 3 -132.16 87.54 -2 0.805 8828
 8830 3 -132.16 87.48 -1.81 0.855 8829
 8831 3 -132.16 87.37 -1.75 0.852 8830
 8832 3 -130.97 87.34 -1.53 0.238 8831
 8833 3 -130.76 87.24 -1.44 0.248 8832
 8834 3 -130.65 87.18 -1.23 0.255 8833
 8835 3 -130.46 87.12 -1.18 0.238 8834
 8836 3 -130.36 87.07 -1.06 0.224 8835
 8837 3 -130.25 86.96 -0.98 0.225 8836
 8838 3 -130.15 86.93 -0.9 0.261 8837
 8839 3 -130.15 86.88 -0.77 0.273 8838
 8840 3 -130.05 86.84 -0.65 0.289 8839
 8841 3 -129.86 86.73 -0.62 0.33 8840
 8842 3 -129.75 86.68 -0.61 0.345 8841
 8843 3 -129.65 86.57 -0.56 0.389 8842
 8844 3 -129.56 86.46 -0.57 0.441 8843
 8845 3 -129.56 86.34 -0.52 0.508 8844
 8846 3 -129.56 86.23 -0.47 0.583 8845
 8847 3 -129.46 86.15 -0.41 0.648 8846
 8848 3 -129.37 86.07 -0.35 0.753 8847
 8849 3 -129.27 86.04 -0.26 0.714 8848
 8850 3 -129.17 85.92 -0.3 0.707 8849
 8851 3 -129.06 85.88 -0.29 0.808 8850
 8852 3 -128.96 85.9 -0.23 0.915 8851
 8853 3 -128.37 86.18 -0.11 0.743 8852
 8854 3 -128.17 86.15 -0.13 0.735 8853
 8855 3 -127.96 86.01 -0.14 0.808 8854
 8856 3 -127.96 85.9 0.08 0.927 8855
 8857 3 -127.94 86.76 0.91 0.372 8856
 8858 3 -127.94 86.88 1.03 0.334 8857
 8859 3 -127.85 86.9 1.15 0.293 8858
 8860 3 -127.85 86.96 1.29 0.303 8859
 8861 3 -127.85 86.96 1.46 0.291 8860
 8862 3 -127.86 87.06 1.61 0.365 8861
 8863 3 -127.95 87.31 1.76 0.38 8862
 8864 3 -127.95 87.43 1.88 0.398 8863
 8865 3 -128.06 87.49 1.97 0.429 8864
 8866 3 -128.35 87.53 2.15 0.164 8865
 8867 3 -128.35 87.58 2.31 0.222 8866
 8868 3 -128.35 87.53 2.42 0.18 8867
 8869 3 -128.16 87.68 1.97 0.493 8865
 8870 3 -128.16 87.74 2.09 0.526 8869
 8871 3 -128.16 87.85 2.21 0.528 8870
 8872 3 -128.16 87.92 2.35 0.511 8871
 8873 3 -128.16 87.95 2.5 0.547 8872
 8874 3 -128.16 87.95 2.67 0.626 8873
 8875 3 -128.16 87.95 2.81 0.643 8874
 8876 3 -128.25 87.64 2.94 0.177 8875
 8877 3 -128.35 87.67 2.98 0.113 8876
 8878 3 -128.16 88.03 2.93 0.653 8875
 8879 3 -128.46 88.06 3.05 0.625 8878
 8880 3 -128.54 88.17 3.18 0.587 8879
 8881 3 -128.54 88.25 3.34 0.594 8880
 8882 3 -128.54 88.41 3.49 0.625 8881
 8883 3 -128.54 88.48 3.66 0.683 8882
 8884 3 -128.54 88.5 3.8 0.753 8883
 8885 3 -128.54 88.42 4.03 0.767 8884
 8886 3 -128.54 88.41 4.19 0.758 8885
 8887 3 -128.56 87.31 4.67 0.219 8886
 8888 3 -128.56 87.2 4.75 0.2 8887
 8889 3 -128.56 87.06 4.91 0.195 8888
 8890 3 -128.47 86.91 4.99 0.219 8889
 8891 3 -128.46 86.75 5.16 0.216 8890
 8892 3 -128.36 86.66 5.29 0.254 8891
 8893 3 -128.36 86.61 5.38 0.316 8892
 8894 3 -128.36 86.55 5.49 0.42 8893
 8895 3 -128.36 86.47 5.59 0.466 8894
 8896 3 -128.36 86.42 5.71 0.532 8895
 8897 3 -128.25 86.45 5.92 0.555 8896
 8898 3 -128.55 86.28 5.83 0.151 8897
 8899 3 -128.46 86.3 5.71 0.076 8898
 8900 3 -128.25 86.42 6.03 0.58 8897
 8901 3 -128.05 86.39 6.17 0.637 8900
 8902 3 -127.96 86.34 6.28 0.637 8901
 8903 3 -127.96 86.33 6.39 0.632 8902
 8904 3 -127.76 86.39 6.57 0.595 8903
 8905 3 -127.66 86.48 6.75 0.527 8904
 8906 3 -127.46 86.5 6.84 0.495 8905
 8907 3 -127.05 86.41 6.71 0.096 8906
 8908 3 -127.16 86.52 6.75 0.224 8907
 8909 3 -127.26 86.58 6.75 0.244 8908
 8910 3 -127.46 86.7 6.75 0.21 8909
 8911 3 -127.26 86.56 7.05 0.383 8906
 8912 3 -127.16 86.59 7.25 0.357 8911
 8913 3 -127.16 86.62 7.43 0.274 8912
 8914 3 -127.05 86.53 7.53 0.236 8913
 8915 3 -128.75 88.78 4.19 0.621 8886
 8916 3 -128.75 88.87 4.38 0.542 8915
 8917 3 -128.84 88.92 4.47 0.501 8916
 8918 3 -128.75 88.97 4.55 0.414 8917
 8919 3 -129.04 88.97 4.4 0.138 8918
 8920 3 -128.94 88.92 4.31 0.156 8919
 8921 3 -127.87 85.54 -0.06 0.831 8856
 8922 3 -127.97 85.38 0.11 0.792 8921
 8923 3 -128.07 85.2 0.3 0.735 8922
 8924 3 -128.07 85.01 0.29 0.737 8923
 8925 3 -128.07 84.92 0.35 0.695 8924
 8926 3 -128.18 84.59 0.26 0.448 8925
 8927 3 -127.57 85.88 -0.54 0.138 8855
 8928 3 -127.77 86.06 -0.45 0.11 8853
 8929 3 -127.77 85.93 -0.35 0.151 8928
 8930 3 -127.87 85.87 -0.42 0.089 8929
 8931 3 -128.07 85.84 -0.49 0.181 8930
 8932 3 -128.17 85.81 -0.52 0.106 8931
 8933 3 -129.27 85.95 -0.54 0.157 8847
 8934 3 -129.37 85.87 -0.43 0.087 8933
 8935 3 -132.47 87.32 -1.62 0.662 8831
 8936 3 -132.37 87.23 -1.49 0.512 8935
 8937 3 -132.36 87.12 -1.45 0.317 8936
 8938 3 -132.35 87.87 -1.77 0.159 8827
 8939 3 -132.46 87.76 -1.79 0.172 8938
 8940 3 -136.6 92.5 -12.72 0.219 8685
 8941 3 -136.5 92.41 -12.64 0.185 8940
 8942 3 -136.5 92.25 -12.57 0.000125 8941
 8943 3 -137.91 93.19 -12.89 0.418 8681
 8944 3 -137.91 93.22 -12.72 0.407 8943
 8945 3 -138 93.28 -12.54 0.398 8944
 8946 3 -138 93.36 -12.38 0.419 8945
 8947 3 -138 93.39 -12.16 0.416 8946
 8948 3 -138 93.36 -12 0.381 8947
 8949 3 -138 93.39 -11.9 0.344 8948
 8950 3 -138.09 93.39 -11.74 0.341 8949
 8951 3 -138.31 93.33 -11.5 0.27 8950
 8952 3 -138.5 93.34 -11.34 0.28 8951
 8953 3 -138.5 93.3 -11.15 0.275 8952
 8954 3 -138.6 93.28 -10.96 0.241 8953
 8955 3 -138.81 93.29 -10.8 0.265 8954
 8956 3 -138.91 93.29 -10.65 0.279 8955
 8957 3 -139 93.38 -10.49 0.337 8956
 8958 3 -139.1 93.35 -10.39 0.434 8957
 8959 3 -139.21 93.33 -10.3 0.486 8958
 8960 3 -139.31 93.26 -10.24 0.539 8959
 8961 3 -139.4 93.72 -9.9 0.107 8960
 8962 3 -139.29 93.62 -9.9 0.169 8961
 8963 3 -139.19 93.56 -9.93 0.117 8962
 8964 3 -139.31 93.3 -10.07 0.59 8960
 8965 3 -139.5 93.17 -10.01 0.597 8964
 8966 3 -139.91 92.94 -10.21 0.189 8965
 8967 3 -139.81 92.96 -10.16 0.102 8966
 8968 3 -139.5 93.14 -9.84 0.563 8965
 8969 3 -139.71 93.17 -9.73 0.562 8968
 8970 3 -139.91 93.06 -9.64 0.581 8969
 8971 3 -140 92.98 -9.55 0.542 8970
 8972 3 -140.21 92.86 -9.5 0.472 8971
 8973 3 -140.41 92.75 -9.41 0.432 8972
 8974 3 -140.6 92.67 -9.32 0.413 8973
 8975 3 -140.81 92.69 -9.18 0.382 8974
 8976 3 -140.81 92.61 -9.05 0.366 8975
 8977 3 -141 92.58 -8.97 0.361 8976
 8978 3 -141.1 92.53 -8.88 0.395 8977
 8979 3 -141.21 92.56 -8.76 0.448 8978
 8980 3 -141.31 92.61 -8.63 0.468 8979
 8981 3 -141.41 92.5 -8.46 0.478 8980
 8982 3 -141.51 92.42 -8.31 0.418 8981
 8983 3 -141.51 92.32 -8.13 0.384 8982
 8984 3 -141.62 92.21 -7.94 0.334 8983
 8985 3 -141.72 92.02 -7.78 0.333 8984
 8986 3 -141.81 91.9 -7.66 0.328 8985
 8987 3 -141.91 91.92 -7.54 0.37 8986
 8988 3 -142.01 91.89 -7.44 0.462 8987
 8989 3 -142.01 91.86 -7.29 0.58 8988
 8990 3 -142.01 91.7 -7.21 0.651 8989
 8991 3 -141.93 90.69 -7.71 0.269 8990
 8992 3 -141.72 90.52 -7.83 0.249 8991
 8993 3 -141.63 90.32 -7.99 0.226 8992
 8994 3 -141.53 90.19 -8.13 0.236 8993
 8995 3 -141.53 90.14 -8.21 0.297 8994
 8996 3 -141.34 90.11 -8.4 0.31 8995
 8997 3 -141.24 90 -8.44 0.365 8996
 8998 3 -141.24 89.92 -8.52 0.4 8997
 8999 3 -141.03 89.87 -8.6 0.427 8998
 9000 3 -140.94 89.72 -8.63 0.454 8999
 9001 3 -140.84 89.64 -8.71 0.479 9000
 9002 3 -140.63 89.47 -8.77 0.497 9001
 9003 3 -140.44 89.42 -8.8 0.524 9002
 9004 3 -140.34 89.42 -8.84 0.537 9003
 9005 3 -140.13 89.39 -8.8 0.46 9004
 9006 3 -140.03 89.44 -8.83 0.375 9005
 9007 3 -140.03 89.33 -8.79 0.243 9006
 9008 3 -139.94 89.44 -8.74 0.000125 9007
 9009 3 -142.12 91.77 -6.99 0.453 8990
 9010 3 -142.22 91.81 -6.92 0.55 9009
 9011 3 -142.41 91.67 -6.78 0.465 9010
 9012 3 -142.63 91.64 -6.7 0.483 9011
 9013 3 -142.72 91.61 -6.57 0.534 9012
 9014 3 -142.93 91.58 -6.49 0.598 9013
 9015 3 -143.03 91.64 -6.42 0.679 9014
 9016 3 -143.13 91.56 -6.29 0.761 9015
 9017 3 -143.22 91.5 -6.21 0.805 9016
 9018 3 -143.32 91.45 -6.16 0.855 9017
 9019 3 -143.32 91.36 -5.94 0.879 9018
 9020 3 -143.43 91.33 -5.82 0.883 9019
 9021 3 -143.32 91.22 -5.56 0.821 9020
 9022 3 -143.22 91.2 -5.41 0.814 9021
 9023 3 -143.22 91.2 -5.29 0.833 9022
 9024 3 -142.53 91.02 -4.61 0.585 9023
 9025 3 -142.43 91 -4.5 0.685 9024
 9026 3 -142.43 91.03 -4.33 0.7 9025
 9027 3 -142.32 91.03 -4.2 0.705 9026
 9028 3 -142.32 91.02 -3.92 0.634 9027
 9029 3 -142.22 91.02 -3.72 0.572 9028
 9030 3 -142.22 90.99 -3.53 0.485 9029
 9031 3 -142.32 90.94 -3.32 0.423 9030
 9032 3 -142.32 90.99 -3.1 0.401 9031
 9033 3 -142.32 91.05 -2.93 0.443 9032
 9034 3 -142.22 91.16 -2.87 0.495 9033
 9035 3 -142.03 91.46 -2.99 0.163 9034
 9036 3 -142.13 91.49 -2.87 0.047 9035
 9037 3 -142.13 91.24 -2.72 0.525 9034
 9038 3 -142.03 91.32 -2.6 0.544 9037
 9039 3 -142.03 91.33 -2.47 0.557 9038
 9040 3 -141.93 91.3 -2.35 0.537 9039
 9041 3 -141.93 91.35 -2.2 0.496 9040
 9042 3 -141.82 91.29 -2.1 0.446 9041
 9043 3 -141.82 91.4 -1.93 0.345 9042
 9044 3 -141.63 91.3 -1.5 0.261 9043
 9045 3 -141.53 91.3 -1.33 0.271 9044
 9046 3 -141.53 91.32 -1.14 0.303 9045
 9047 3 -141.53 91.32 -0.98 0.304 9046
 9048 3 -141.43 91.3 -0.85 0.305 9047
 9049 3 -141.43 91.32 -0.66 0.262 9048
 9050 3 -141.32 91.32 -0.49 0.304 9049
 9051 3 -141.22 91.24 -0.33 0.268 9050
 9052 3 -141.22 91.19 -0.17 0.275 9051
 9053 3 -141.13 91.11 0 0.297 9052
 9054 3 -141.03 91.08 0.1 0.272 9053
 9055 3 -141.03 91.07 0.27 0.293 9054
 9056 3 -140.82 91.01 0.34 0.278 9055
 9057 3 -140.82 90.96 0.55 0.279 9056
 9058 3 -140.82 90.93 0.79 0.288 9057
 9059 3 -140.82 90.88 0.96 0.327 9058
 9060 3 -140.72 90.91 1.12 0.307 9059
 9061 3 -140.72 90.88 1.25 0.354 9060
 9062 3 -140.72 90.86 1.39 0.451 9061
 9063 3 -140.63 90.85 1.49 0.519 9062
 9064 3 -140.53 90.82 1.58 0.594 9063
 9065 3 -140.43 90.83 1.66 0.67 9064
 9066 3 -140.43 90.82 1.77 0.761 9065
 9067 3 -140.43 90.74 1.85 0.823 9066
 9068 3 -139.51 91.49 1.33 0.281 9067
 9069 3 -139.31 91.61 1.11 0.28 9068
 9070 3 -139.12 91.71 1.12 0.312 9069
 9071 3 -139.01 91.79 1.05 0.311 9070
 9072 3 -138.91 91.83 1.05 0.277 9071
 9073 3 -138.81 91.93 1.07 0.296 9072
 9074 3 -138.72 91.96 1.18 0.353 9073
 9075 3 -138.62 92.01 1.31 0.372 9074
 9076 3 -138.41 92.07 1.48 0.314 9075
 9077 3 -138.22 92.16 1.48 0.276 9076
 9078 3 -138.12 92.3 1.56 0.28 9077
 9079 3 -138.01 92.43 1.67 0.252 9078
 9080 3 -137.91 92.57 1.84 0.226 9079
 9081 3 -137.71 92.66 2.01 0.22 9080
 9082 3 -137.6 92.63 2.22 0.207 9081
 9083 3 -137.51 92.57 2.41 0.222 9082
 9084 3 -137.31 92.54 2.47 0.279 9083
 9085 3 -137.22 92.55 2.55 0.325 9084
 9086 3 -137.01 92.55 2.63 0.383 9085
 9087 3 -136.91 92.54 2.72 0.46 9086
 9088 3 -136.81 92.46 2.8 0.509 9087
 9089 3 -136.81 92.41 2.91 0.566 9088
 9090 3 -137.01 92.52 3.18 0.148 9089
 9091 3 -136.91 92.57 3.18 0.218 9090
 9092 3 -136.72 92.58 3.2 0.239 9091
 9093 3 -136.6 92.66 3.22 0.175 9092
 9094 3 -136.72 92.44 2.99 0.64 9089
 9095 3 -136.72 92.6 3.11 0.71 9094
 9096 3 -136.62 92.57 3.2 0.768 9095
 9097 3 -136.62 92.4 3.53 0.65 9096
 9098 3 -136.51 92.32 3.63 0.663 9097
 9099 3 -136.51 92.22 3.84 0.598 9098
 9100 3 -136.41 92.18 4.05 0.59 9099
 9101 3 -136.41 92.19 4.17 0.52 9100
 9102 3 -136.41 92.01 4.43 0.46 9101
 9103 3 -136.63 91.36 4.92 0.201 9102
 9104 3 -136.63 91.3 5.09 0.216 9103
 9105 3 -136.63 91.15 5.26 0.229 9104
 9106 3 -136.63 91.02 5.35 0.215 9105
 9107 3 -136.53 91.05 5.4 0.232 9106
 9108 3 -136.63 90.87 5.44 0.285 9107
 9109 3 -136.63 90.76 5.64 0.292 9108
 9110 3 -136.53 90.67 5.77 0.34 9109
 9111 3 -136.53 90.54 5.87 0.311 9110
 9112 3 -136.53 90.51 6.06 0.27 9111
 9113 3 -136.53 90.48 6.29 0.265 9112
 9114 3 -136.53 90.43 6.55 0.24 9113
 9115 3 -136.53 90.45 6.77 0.264 9114
 9116 3 -136.44 90.35 6.92 0.329 9115
 9117 3 -136.34 90.31 7.08 0.453 9116
 9118 3 -136.34 90.25 7.17 0.563 9117
 9119 3 -136.34 90.2 7.29 0.613 9118
 9120 3 -136.24 90.15 7.43 0.675 9119
 9121 3 -136.13 90.09 7.62 0.719 9120
 9122 3 -136.24 90.01 7.76 0.76 9121
 9123 3 -136.24 89.96 7.92 0.777 9122
 9124 3 -136.24 89.84 7.97 0.808 9123
 9125 3 -136.13 89.79 8.16 0.796 9124
 9126 3 -136.15 89.7 8.27 0.79 9125
 9127 3 -136.15 89.59 8.44 0.733 9126
 9128 3 -136.15 89.5 8.55 0.627 9127
 9129 3 -136.25 89.4 8.6 0.521 9128
 9130 3 -136.25 89.28 8.63 0.37 9129
 9131 3 -136.15 89.18 8.6 0.058 9130
 9132 3 -140.82 90.31 2.24 0.538 9067
 9133 3 -140.53 90.18 2.39 0.153 9132
 9134 3 -140.53 90 2.47 0.078 9133
 9135 3 -141.34 90.04 2.32 0.459 9132
 9136 3 -141.44 89.92 2.38 0.538 9135
 9137 3 -141.53 89.96 2.41 0.603 9136
 9138 3 -141.74 89.95 2.45 0.653 9137
 9139 3 -141.84 89.95 2.55 0.658 9138
 9140 3 -142.03 89.93 2.7 0.666 9139
 9141 3 -142.03 89.85 2.8 0.651 9140
 9142 3 -142.24 89.79 2.82 0.63 9141
 9143 3 -142.34 89.79 2.89 0.549 9142
 9144 3 -142.53 89.81 3.01 0.503 9143
 9145 3 -142.63 89.7 3.13 0.416 9144
 9146 3 -142.84 89.67 3.24 0.336 9145
 9147 3 -142.94 89.65 3.38 0.273 9146
 9148 3 -143.03 89.53 3.41 0.239 9147
 9149 3 -143.24 89.48 3.49 0.232 9148
 9150 3 -143.34 89.42 3.61 0.224 9149
 9151 3 -143.44 89.34 3.76 0.215 9150
 9152 3 -143.53 89.4 3.95 0.207 9151
 9153 3 -143.63 89.37 4.07 0.266 9152
 9154 3 -143.74 89.42 4.25 0.323 9153
 9155 3 -143.74 89.45 4.4 0.378 9154
 9156 3 -143.74 89.56 4.43 0.49 9155
 9157 3 -143.84 89.54 4.55 0.646 9156
 9158 3 -143.94 89.41 4.73 0.686 9157
 9159 3 -144.03 89.5 4.8 0.71 9158
 9160 3 -144.13 89.59 4.89 0.728 9159
 9161 3 -144.13 89.86 4.93 0.72 9160
 9162 3 -144.24 89.78 5.05 0.739 9161
 9163 3 -144.13 90.9 3.86 0.174 9162
 9164 3 -144.22 90.98 3.84 0.188 9163
 9165 3 -144.32 91.04 3.66 0.185 9164
 9166 3 -144.53 91.07 3.53 0.2 9165
 9167 3 -144.63 91.12 3.41 0.208 9166
 9168 3 -144.72 91.06 3.28 0.227 9167
 9169 3 -144.93 90.98 3.2 0.234 9168
 9170 3 -145.13 90.95 3.14 0.178 9169
 9171 3 -145.22 90.93 3.03 0.174 9170
 9172 3 -145.32 90.93 2.95 0.194 9171
 9173 3 -145.43 91.03 2.84 0.239 9172
 9174 3 -145.53 91.12 2.76 0.285 9173
 9175 3 -145.63 91.18 2.7 0.334 9174
 9176 3 -145.72 91.18 2.76 0.443 9175
 9177 3 -145.82 91.15 2.76 0.519 9176
 9178 3 -145.93 91.26 2.74 0.615 9177
 9179 3 -145.93 91.26 2.64 0.728 9178
 9180 3 -146.03 91.42 2.53 0.762 9179
 9181 3 -146.22 91.54 2.55 0.843 9180
 9182 3 -146.22 91.73 2.39 0.859 9181
 9183 3 -146.31 91.75 2.26 0.851 9182
 9184 3 -146.41 91.87 2.32 0.82 9183
 9185 3 -146.51 91.95 2.41 0.719 9184
 9186 3 -146.63 91.44 2.86 0.104 9185
 9187 3 -146.63 91.34 2.72 0.13 9186
 9188 3 -146.63 91.34 2.61 0.096 9187
 9189 3 -146.62 92.1 2.34 0.578 9185
 9190 3 -146.72 92.11 2.38 0.524 9189
 9191 3 -146.81 92.25 2.34 0.343 9190
 9192 3 -144.44 89.56 5.34 0.537 9162
 9193 3 -144.53 89.56 5.43 0.511 9192
 9194 3 -144.63 89.72 5.52 0.499 9193
 9195 3 -144.53 89.56 5.71 0.134 9194
 9196 3 -144.65 89.5 5.68 0.000125 9195
 9197 3 -144.74 90.19 6.01 0.212 9194
 9198 3 -144.84 90.19 6.18 0.158 9197
 9199 3 -144.94 90.22 6.3 0.169 9198
 9200 3 -145.03 90.3 6.43 0.199 9199
 9201 3 -145.03 90.36 6.55 0.214 9200
 9202 3 -145.13 90.45 6.64 0.243 9201
 9203 3 -145.13 90.55 6.76 0.274 9202
 9204 3 -145.24 90.56 6.93 0.366 9203
 9205 3 -145.34 90.58 7.06 0.435 9204
 9206 3 -145.34 90.58 7.21 0.493 9205
 9207 3 -145.13 90.44 7.43 0.572 9206
 9208 3 -145.13 90.39 7.55 0.66 9207
 9209 3 -145.03 90.44 7.73 0.79 9208
 9210 3 -145.13 90.47 7.84 0.755 9209
 9211 3 -145.34 90.44 7.97 0.678 9210
 9212 3 -146.24 90.68 8.16 0.354 9211
 9213 3 -146.34 90.71 8.31 0.407 9212
 9214 3 -146.53 90.65 8.41 0.404 9213
 9215 3 -146.63 90.62 8.54 0.412 9214
 9216 3 -146.53 91.21 8.46 0.203 9215
 9217 3 -146.63 91.37 8.53 0.184 9216
 9218 3 -146.82 91.51 8.58 0.189 9217
 9219 3 -146.93 91.57 8.64 0.205 9218
 9220 3 -147.13 91.66 8.66 0.227 9219
 9221 3 -147.22 91.74 8.71 0.242 9220
 9222 3 -147.32 91.77 8.75 0.277 9221
 9223 3 -147.43 91.83 8.8 0.356 9222
 9224 3 -147.53 91.9 8.89 0.418 9223
 9225 3 -147.63 91.93 8.97 0.402 9224
 9226 3 -147.53 91.85 8.97 0.196 9225
 9227 3 -147.63 91.94 9.05 0.208 9226
 9228 3 -147.72 91.99 9.06 0.488 9225
 9229 3 -147.82 91.99 9.13 0.52 9228
 9230 3 -147.93 92.05 9.15 0.49 9229
 9231 3 -148.13 91.99 9.24 0.466 9230
 9232 3 -148.32 91.82 9.33 0.439 9231
 9233 3 -148.43 91.76 9.46 0.383 9232
 9234 3 -148.53 91.49 9.56 0.343 9233
 9235 3 -148.63 91.38 9.64 0.347 9234
 9236 3 -148.72 91.19 9.69 0.332 9235
 9237 3 -148.84 91.1 9.74 0.393 9236
 9238 3 -148.94 90.99 9.77 0.5 9237
 9239 3 -148.94 91.02 10.02 0.525 9238
 9240 3 -149.13 91.15 10.31 0.434 9239
 9241 3 -149.24 91.09 10.47 0.473 9240
 9242 3 -149.34 91.03 10.56 0.489 9241
 9243 3 -149.44 91.12 10.69 0.465 9242
 9244 3 -149.63 91.18 10.77 0.397 9243
 9245 3 -149.63 91.06 10.89 0.472 9244
 9246 3 -149.74 90.95 11.02 0.503 9245
 9247 3 -149.74 90.89 11.27 0.437 9246
 9248 3 -150.03 90.98 11.22 0.507 9247
 9249 3 -150.13 90.84 11.3 0.495 9248
 9250 3 -150.24 90.86 11.42 0.495 9249
 9251 3 -149.74 91.09 11.39 0.197 9250
 9252 3 -149.63 91.09 11.29 0.167 9251
 9253 3 -150.44 90.7 11.55 0.51 9250
 9254 3 -150.44 90.75 11.67 0.513 9253
 9255 3 -150.53 90.7 11.74 0.509 9254
 9256 3 -150.53 90.54 11.79 0.333 9255
 9257 3 -150.53 90.53 11.55 0.000125 9256
 9258 3 -149.03 90.65 9.73 0.114 9239
 9259 3 -146.74 90.13 8.66 0.321 9215
 9260 3 -146.84 89.93 8.69 0.36 9259
 9261 3 -146.84 89.77 8.67 0.43 9260
 9262 3 -146.84 89.63 8.74 0.458 9261
 9263 3 -146.84 89.49 8.87 0.487 9262
 9264 3 -146.84 89.37 8.92 0.468 9263
 9265 3 -146.94 89.29 9.12 0.492 9264
 9266 3 -146.94 89.21 9.25 0.563 9265
 9267 3 -146.84 89.07 9.3 0.629 9266
 9268 3 -146.84 89.01 9.42 0.678 9267
 9269 3 -146.84 88.88 9.47 0.713 9268
 9270 3 -146.75 88.79 9.64 0.684 9269
 9271 3 -146.85 88.74 9.85 0.636 9270
 9272 3 -146.96 88.55 9.12 0.122 9271
 9273 3 -147.06 88.68 9.13 0.16 9272
 9274 3 -146.96 88.6 9.8 0.649 9271
 9275 3 -146.85 88.52 9.9 0.633 9274
 9276 3 -146.75 88.38 9.91 0.659 9275
 9277 3 -146.66 88.37 10.06 0.681 9276
 9278 3 -145.75 88.54 10.32 0.411 9277
 9279 3 -145.66 88.6 10.46 0.385 9278
 9280 3 -145.56 88.66 10.56 0.419 9279
 9281 3 -145.46 88.68 10.72 0.489 9280
 9282 3 -145.56 88.79 10.87 0.567 9281
 9283 3 -145.46 88.83 11.02 0.706 9282
 9284 3 -145.35 88.85 11.14 0.715 9283
 9285 3 -145.25 88.76 11.22 0.751 9284
 9286 3 -145.16 88.68 11.31 0.759 9285
 9287 3 -145.06 88.63 11.41 0.688 9286
 9288 3 -145.16 88.24 11.63 0.577 9287
 9289 3 -145.25 87.96 11.88 0.488 9288
 9290 3 -145.25 87.93 12.07 0.437 9289
 9291 3 -144.85 88.13 12.09 0.209 9290
 9292 3 -144.85 88.05 12.21 0.076 9291
 9293 3 -145.15 89.24 11.06 0.171 9284
 9294 3 -145.15 89.19 10.94 0.19 9293
 9295 3 -147.16 88.16 9.88 0.321 9277
 9296 3 -147.16 88.12 9.78 0.199 9295
 9297 3 -147.25 88.3 9.56 0.137 9276
 9298 3 -147.25 88.35 9.71 0.145 9297
 9299 3 -147.25 88.43 9.8 0.09 9298
 9300 3 -144.74 89.94 8.01 0.172 9211
 9301 3 -144.84 89.89 7.89 0.171 9300
 9302 3 -144.94 89.86 7.8 0.194 9301
 9303 3 -144.94 89.86 7.68 0.088 9302
 9304 3 -144.34 89.3 4.93 0.11 9161
 9305 3 -144.25 89.36 4.9 0.051 9304
 9306 3 -142.72 91 -5.08 0.124 9022
 9307 3 -142.82 91.12 -4.99 0.168 9306
 9308 3 -143.63 91.17 -6.36 0.149 9021
 9309 3 -143.53 91.2 -6.36 0.183 9308
 9310 3 -133.91 90.66 -17.63 0.361 8632
 9311 3 -133.81 90.52 -17.65 0.409 9310
 9312 3 -133.82 90.38 -17.59 0.499 9311
 9313 3 -133.72 90.25 -17.52 0.541 9312
 9314 3 -133.63 90.16 -17.45 0.61 9313
 9315 3 -133.53 90.05 -17.36 0.664 9314
 9316 3 -133.53 89.94 -17.22 0.699 9315
 9317 3 -133.53 89.77 -17.2 0.724 9316
 9318 3 -133.43 89.66 -17.13 0.757 9317
 9319 3 -133.43 89.55 -17.06 0.732 9318
 9320 3 -133.32 89.43 -17.02 0.717 9319
 9321 3 -133.44 89.33 -16.91 0.714 9320
 9322 3 -133.03 89.27 -17.02 0.559 9321
 9323 3 -133.03 89.16 -17.04 0.422 9322
 9324 3 -132.94 89.07 -16.84 0.079 9323
 9325 3 -134.24 89.23 -16.34 0.204 9321
 9326 3 -134.44 89.12 -16.15 0.127 9325
 9327 3 -134.53 89.09 -16.02 0.1 9326
 9328 3 -128.53 89.32 -24.61 0.585 8575
 9329 3 -128.53 89.01 -24.4 0.539 9328
 9330 3 -128.53 88.87 -24.18 0.544 9329
 9331 3 -128.53 88.74 -24.11 0.503 9330
 9332 3 -128.53 88.6 -24.11 0.489 9331
 9333 3 -128.44 88.43 -24.08 0.442 9332
 9334 3 -128.33 88.27 -24.02 0.433 9333
 9335 3 -128.33 88.1 -24 0.441 9334
 9336 3 -128.23 87.96 -23.94 0.442 9335
 9337 3 -128.23 87.84 -23.87 0.397 9336
 9338 3 -128.23 87.68 -23.91 0.358 9337
 9339 3 -128.12 87.56 -23.91 0.377 9338
 9340 3 -128.14 87.4 -23.85 0.402 9339
 9341 3 -128.04 87.24 -23.87 0.394 9340
 9342 3 -127.93 87.01 -23.78 0.472 9341
 9343 3 -127.93 86.82 -23.84 0.446 9342
 9344 3 -127.74 86.74 -23.91 0.444 9343
 9345 3 -127.54 86.74 -23.85 0.452 9344
 9346 3 -127.43 86.66 -23.85 0.46 9345
 9347 3 -127.33 86.52 -23.89 0.421 9346
 9348 3 -127.24 86.4 -23.89 0.388 9347
 9349 3 -127.15 86.31 -23.87 0.358 9348
 9350 3 -127.05 86.2 -23.85 0.358 9349
 9351 3 -126.94 86.21 -23.85 0.343 9350
 9352 3 -126.85 86.04 -23.96 0.347 9351
 9353 3 -126.65 85.96 -23.94 0.304 9352
 9354 3 -126.65 85.88 -23.82 0.293 9353
 9355 3 -126.55 85.77 -23.76 0.285 9354
 9356 3 -126.55 85.65 -23.69 0.252 9355
 9357 3 -126.44 85.57 -23.59 0.261 9356
 9358 3 -126.44 85.49 -23.35 0.315 9357
 9359 3 -126.44 85.46 -23.14 0.318 9358
 9360 3 -126.44 85.4 -22.98 0.389 9359
 9361 3 -126.35 85.29 -22.89 0.424 9360
 9362 3 -126.46 85.27 -22.73 0.466 9361
 9363 3 -126.35 85.21 -22.57 0.533 9362
 9364 3 -126.26 85.15 -22.44 0.554 9363
 9365 3 -126.16 85.09 -22.39 0.619 9364
 9366 3 -126.05 84.99 -22.3 0.629 9365
 9367 3 -125.96 85.04 -22.19 0.698 9366
 9368 3 -125.76 85.07 -21.94 0.862 9367
 9369 3 -125.76 85.07 -21.84 0.912 9368
 9370 3 -125.55 84.91 -21.85 0.919 9369
 9371 3 -125.46 84.87 -21.82 0.898 9370
 9372 3 -125.65 85.57 -21.19 0.556 9371
 9373 3 -125.55 85.62 -21.07 0.53 9372
 9374 3 -125.44 85.68 -20.91 0.504 9373
 9375 3 -125.35 85.79 -20.76 0.507 9374
 9376 3 -125.35 85.74 -20.64 0.47 9375
 9377 3 -125.15 85.74 -20.55 0.398 9376
 9378 3 -125.05 85.74 -20.41 0.329 9377
 9379 3 -124.96 85.54 -20.25 0.278 9378
 9380 3 -124.96 85.49 -20.1 0.334 9379
 9381 3 -124.96 85.46 -19.94 0.371 9380
 9382 3 -124.85 85.37 -19.84 0.402 9381
 9383 3 -124.85 85.29 -19.75 0.427 9382
 9384 3 -124.85 85.23 -19.59 0.481 9383
 9385 3 -124.85 85.14 -19.44 0.507 9384
 9386 3 -124.85 85.09 -19.32 0.53 9385
 9387 3 -124.76 85.05 -19.16 0.541 9386
 9388 3 -124.76 84.98 -19.01 0.565 9387
 9389 3 -124.76 84.92 -18.85 0.583 9388
 9390 3 -124.76 84.92 -18.67 0.543 9389
 9391 3 -124.66 84.9 -18.55 0.476 9390
 9392 3 -124.55 84.86 -18.39 0.381 9391
 9393 3 -124.55 84.86 -18.28 0.346 9392
 9394 3 -124.46 84.73 -18.21 0.342 9393
 9395 3 -124.37 84.64 -18.16 0.318 9394
 9396 3 -124.16 84.48 -18.09 0.259 9395
 9397 3 -123.96 84.45 -18.03 0.294 9396
 9398 3 -123.87 84.33 -17.96 0.305 9397
 9399 3 -123.77 84.26 -17.89 0.373 9398
 9400 3 -123.77 84.2 -17.78 0.415 9399
 9401 3 -123.66 84.09 -17.69 0.434 9400
 9402 3 -123.66 84.05 -17.57 0.467 9401
 9403 3 -123.57 83.95 -17.48 0.453 9402
 9404 3 -123.37 83.86 -17.44 0.443 9403
 9405 3 -123.27 83.7 -17.48 0.424 9404
 9406 3 -123.18 83.56 -17.42 0.413 9405
 9407 3 -123.07 83.45 -17.37 0.401 9406
 9408 3 -122.97 83.34 -17.3 0.42 9407
 9409 3 -122.77 83.17 -17.3 0.413 9408
 9410 3 -122.68 83.05 -17.28 0.461 9409
 9411 3 -122.57 82.81 -17.24 0.46 9410
 9412 3 -122.47 82.73 -17.17 0.482 9411
 9413 3 -122.47 82.61 -17.1 0.492 9412
 9414 3 -122.38 82.48 -17.04 0.496 9413
 9415 3 -122.29 82.39 -16.88 0.5 9414
 9416 3 -122.18 82.36 -16.77 0.505 9415
 9417 3 -122.08 82.23 -16.77 0.512 9416
 9418 3 -121.99 82.23 -16.7 0.515 9417
 9419 3 -122.18 82.14 -16.74 0.309 9418
 9420 3 -122.08 82.05 -16.72 0.29 9419
 9421 3 -121.88 81.98 -16.7 0.205 9420
 9422 3 -121.88 82 -16.54 0.000125 9421
 9423 3 -121.88 82.11 -16.63 0.516 9418
 9424 3 -121.79 82 -16.63 0.46 9423
 9425 3 -121.58 81.97 -16.58 0.402 9424
 9426 3 -121.49 81.98 -16.45 0.31 9425
 9427 3 -121.38 81.94 -16.33 0.214 9426
 9428 3 -121.38 81.86 -16.2 0.136 9427
 9429 3 -121.99 82.45 -16.47 0.117 9417
 9430 3 -121.88 82.44 -16.52 0.087 9429
 9431 3 -125.96 85.4 -21.01 0.122 9373
 9432 3 -125.96 85.54 -21.01 0.132 9431
 9433 3 -124.57 83.96 -22.41 0.462 9371
 9434 3 -124.46 83.82 -22.53 0.432 9433
 9435 3 -124.27 83.74 -22.59 0.381 9434
 9436 3 -124.16 83.62 -22.66 0.398 9435
 9437 3 -123.96 83.57 -22.73 0.376 9436
 9438 3 -123.87 83.43 -22.82 0.356 9437
 9439 3 -123.66 83.31 -22.96 0.325 9438
 9440 3 -123.46 83.24 -23.03 0.382 9439
 9441 3 -123.37 83.15 -23.09 0.447 9440
 9442 3 -123.16 83.11 -23.16 0.506 9441
 9443 3 -123.07 83.05 -23.23 0.559 9442
 9444 3 -122.96 83.11 -23.37 0.58 9443
 9445 3 -122.77 83.19 -23.46 0.608 9444
 9446 3 -122.66 83.13 -23.6 0.632 9445
 9447 3 -122.57 83.1 -23.8 0.586 9446
 9448 3 -122.46 83.1 -24.05 0.586 9447
 9449 3 -122.37 83.16 -24.14 0.588 9448
 9450 3 -122.27 83.02 -24.3 0.559 9449
 9451 3 -122.16 83.05 -24.37 0.522 9450
 9452 3 -122.07 82.96 -24.42 0.482 9451
 9453 3 -121.96 82.91 -24.53 0.455 9452
 9454 3 -121.88 82.85 -24.58 0.417 9453
 9455 3 -121.68 82.75 -24.58 0.392 9454
 9456 3 -121.57 82.67 -24.63 0.41 9455
 9457 3 -121.38 82.55 -24.72 0.42 9456
 9458 3 -121.18 82.46 -24.77 0.389 9457
 9459 3 -121.07 82.3 -24.85 0.271 9458
 9460 3 -120.88 82.41 -24.99 0.352 9459
 9461 3 -120.67 82.08 -25.15 0.425 9460
 9462 3 -120.56 81.96 -25.22 0.415 9461
 9463 3 -120.37 81.91 -25.22 0.458 9462
 9464 3 -120.26 81.83 -25.22 0.459 9463
 9465 3 -120.17 81.61 -25.24 0.423 9464
 9466 3 -120.07 81.5 -25.29 0.414 9465
 9467 3 -119.98 81.3 -25.33 0.39 9466
 9468 3 -119.87 81.21 -25.33 0.351 9467
 9469 3 -119.78 81.11 -25.36 0.378 9468
 9470 3 -119.67 81.01 -25.36 0.457 9469
 9471 3 -119.57 80.81 -25.33 0.461 9470
 9472 3 -119.48 80.67 -25.35 0.495 9471
 9473 3 -119.37 80.64 -25.36 0.584 9472
 9474 3 -119.17 80.59 -25.4 0.643 9473
 9475 3 -119.18 80.39 -25.36 0.688 9474
 9476 3 -119.09 80.28 -25.27 0.711 9475
 9477 3 -119.09 80.14 -25.2 0.79 9476
 9478 3 -118.98 80.01 -25.15 0.859 9477
 9479 3 -118.98 79.79 -25.1 0.9 9478
 9480 3 -119.09 79.61 -25.02 0.884 9479
 9481 3 -119.4 79.19 -24.79 0.737 9480
 9482 3 -119.29 79.08 -24.77 0.768 9481
 9483 3 -119.59 79.11 -24.13 0.495 9482
 9484 3 -119.59 79 -23.99 0.481 9483
 9485 3 -119.7 78.96 -23.81 0.528 9484
 9486 3 -119.7 78.91 -23.67 0.544 9485
 9487 3 -119.7 78.91 -23.49 0.585 9486
 9488 3 -119.5 79.16 -23.13 0.504 9487
 9489 3 -119.4 79.27 -22.97 0.531 9488
 9490 3 -119.09 79.41 -22.81 0.487 9489
 9491 3 -119.09 79.42 -22.63 0.5 9490
 9492 3 -119.09 79.53 -22.51 0.547 9491
 9493 3 -119.09 79.69 -22.38 0.579 9492
 9494 3 -119.09 79.69 -22.2 0.57 9493
 9495 3 -119 79.72 -22.08 0.538 9494
 9496 3 -118.9 79.69 -21.93 0.5 9495
 9497 3 -118.7 79.74 -21.72 0.537 9496
 9498 3 -118.5 79.72 -21.56 0.55 9497
 9499 3 -118.4 79.66 -21.4 0.564 9498
 9500 3 -118.5 79.72 -21.26 0.591 9499
 9501 3 -118.4 79.69 -21.08 0.633 9500
 9502 3 -118.5 79.8 -20.95 0.688 9501
 9503 3 -118.5 79.83 -20.81 0.711 9502
 9504 3 -118.5 79.82 -20.67 0.759 9503
 9505 3 -118.59 79.86 -20.54 0.783 9504
 9506 3 -118.59 79.8 -20.36 0.798 9505
 9507 3 -118.5 79.77 -20.27 0.802 9506
 9508 3 -118.09 79.69 -20.11 0.649 9507
 9509 3 -117.79 79.53 -19.86 0.469 9508
 9510 3 -117.59 79.5 -19.74 0.47 9509
 9511 3 -117.4 79.47 -19.61 0.451 9510
 9512 3 -117.29 79.47 -19.49 0.469 9511
 9513 3 -117.09 79.52 -19.42 0.443 9512
 9514 3 -117 79.52 -19.27 0.426 9513
 9515 3 -117 79.46 -19.1 0.401 9514
 9516 3 -116.9 79.41 -18.95 0.393 9515
 9517 3 -116.79 79.49 -19.22 0.169 9516
 9518 3 -116.9 79.38 -19.26 0.168 9517
 9519 3 -116.79 79.44 -18.79 0.391 9516
 9520 3 -116.79 79.44 -18.61 0.409 9519
 9521 3 -116.79 79.44 -18.49 0.391 9520
 9522 3 -116.79 79.42 -18.29 0.364 9521
 9523 3 -116.79 79.32 -18.02 0.345 9522
 9524 3 -116.59 79.29 -17.83 0.361 9523
 9525 3 -116.5 79.24 -17.67 0.36 9524
 9526 3 -116.4 79.21 -17.54 0.343 9525
 9527 3 -116.29 79.24 -17.43 0.297 9526
 9528 3 -116.29 79.26 -17.33 0.286 9527
 9529 3 -116.29 79.2 -17.17 0.296 9528
 9530 3 -116.2 79.1 -16.93 0.392 9529
 9531 3 -116.11 78.96 -16.86 0.447 9530
 9532 3 -116.11 78.93 -16.72 0.441 9531
 9533 3 -116.11 78.91 -16.61 0.43 9532
 9534 3 -116.01 78.82 -16.54 0.518 9533
 9535 3 -115.9 78.66 -16.54 0.585 9534
 9536 3 -115.9 78.52 -16.36 0.676 9535
 9537 3 -116.01 78.52 -16.15 0.7 9536
 9538 3 -116.01 78.44 -16.04 0.685 9537
 9539 3 -116.11 78.47 -15.85 0.639 9538
 9540 3 -116.11 78.55 -15.61 0.592 9539
 9541 3 -116.11 78.38 -15.51 0.485 9540
 9542 3 -116.01 78.44 -15.36 0.468 9541
 9543 3 -115.9 78.61 -15.15 0.437 9542
 9544 3 -115.9 78.53 -15.02 0.363 9543
 9545 3 -115.9 78.49 -14.75 0.389 9544
 9546 3 -115.9 78.41 -14.53 0.402 9545
 9547 3 -116.01 78.42 -14.25 0.376 9546
 9548 3 -116.11 78.38 -14.01 0.365 9547
 9549 3 -116.2 78.41 -13.85 0.312 9548
 9550 3 -116.21 78.3 -13.67 0.309 9549
 9551 3 -116.21 78.22 -13.58 0.368 9550
 9552 3 -116.21 78.16 -13.46 0.375 9551
 9553 3 -116.21 78.19 -13.36 0.432 9552
 9554 3 -116.31 78.11 -13.25 0.475 9553
 9555 3 -116.31 78.11 -13.1 0.545 9554
 9556 3 -116.21 78.11 -12.94 0.594 9555
 9557 3 -116.42 77.99 -12.83 0.66 9556
 9558 3 -116.31 77.96 -12.69 0.694 9557
 9559 3 -116.31 77.87 -12.57 0.718 9558
 9560 3 -116.21 77.76 -12.4 0.736 9559
 9561 3 -116.21 77.62 -12.32 0.773 9560
 9562 3 -116.31 77.45 -12.22 0.827 9561
 9563 3 -116.21 77.49 -12.09 0.869 9562
 9564 3 -116.32 77.34 -12.11 0.92 9563
 9565 3 -116.32 77.15 -12.04 0.81 9564
 9566 3 -116.23 77.06 -12 0.866 9565
 9567 3 -116.32 76.96 -11.91 0.906 9566
 9568 3 -116.42 76.7 -11.97 0.596 9567
 9569 3 -116.43 76.69 -11.97 0.596 9568
 9570 3 -116.44 76.68 -11.98 0.596 9569
 9571 3 -116.47 76.65 -11.99 0.596 9570
 9572 3 -116.53 76.59 -12.01 0.596 9571
 9573 3 -115.42 76.63 -12.21 0.274 9572
 9574 3 -115.32 76.52 -12.36 0.272 9573
 9575 3 -115.32 76.38 -12.53 0.314 9574
 9576 3 -115.23 76.3 -12.61 0.339 9575
 9577 3 -115.23 76.13 -12.63 0.394 9576
 9578 3 -115.14 76.02 -12.69 0.391 9577
 9579 3 -115.04 75.91 -12.78 0.36 9578
 9580 3 -114.93 75.77 -12.84 0.311 9579
 9581 3 -114.84 75.64 -12.94 0.272 9580
 9582 3 -114.73 75.5 -13.03 0.262 9581
 9583 3 -114.63 75.32 -13.08 0.214 9582
 9584 3 -114.63 75.25 -13.17 0.199 9583
 9585 3 -114.42 75.11 -13.18 0.283 9584
 9586 3 -114.42 75.07 -13.28 0.32 9585
 9587 3 -114.22 75.02 -13.4 0.328 9586
 9588 3 -114.14 74.91 -13.51 0.354 9587
 9589 3 -114.03 74.77 -13.45 0.343 9588
 9590 3 -114.03 74.74 -13.6 0.368 9589
 9591 3 -113.83 74.77 -13.76 0.38 9590
 9592 3 -113.74 74.66 -13.83 0.406 9591
 9593 3 -113.83 74.52 -13.93 0.538 9592
 9594 3 -113.83 74.39 -14.06 0.553 9593
 9595 3 -113.74 74.42 -14.21 0.601 9594
 9596 3 -113.64 74.38 -14.26 0.655 9595
 9597 3 -113.64 74.41 -14.46 0.682 9596
 9598 3 -113.64 74.38 -14.6 0.737 9597
 9599 3 -113.53 74.28 -14.68 0.752 9598
 9600 3 -113.44 74.16 -14.76 0.75 9599
 9601 3 -113.44 74.11 -14.92 0.715 9600
 9602 3 -113.33 74.14 -15.06 0.671 9601
 9603 3 -113.03 73.97 -15.03 0.587 9602
 9604 3 -112.74 73.81 -14.96 0.481 9603
 9605 3 -112.74 73.76 -15.07 0.215 9604
 9606 3 -114.14 74.33 -14.24 0.141 9595
 9607 3 -114.03 74.38 -14.32 0.211 9606
 9608 3 -113.94 74.47 -14.48 0.168 9607
 9609 3 -116.12 76.62 -11.74 0.258 9571
 9610 3 -116.12 76.85 -11.67 0.254 9609
 9611 3 -116.32 77.18 -11.49 0.124 9610
 9612 3 -116.53 77.24 -11.46 0.085 9611
 9613 3 -117.03 76.49 -11.11 0.344 9570
 9614 3 -116.92 76.4 -10.95 0.345 9613
 9615 3 -116.93 76.34 -10.75 0.312 9614
 9616 3 -116.93 76.29 -10.57 0.246 9615
 9617 3 -117.04 76.29 -10.44 0.217 9616
 9618 3 -117.04 76.18 -10.11 0.199 9617
 9619 3 -117.04 76.12 -9.97 0.195 9618
 9620 3 -117.04 76.04 -9.85 0.209 9619
 9621 3 -117.14 75.99 -9.7 0.22 9620
 9622 3 -117.14 75.82 -9.59 0.247 9621
 9623 3 -117.04 75.79 -9.49 0.262 9622
 9624 3 -117.04 75.84 -9.32 0.297 9623
 9625 3 -117.04 75.81 -9.18 0.38 9624
 9626 3 -116.93 75.74 -9.04 0.429 9625
 9627 3 -116.93 75.7 -8.92 0.479 9626
 9628 3 -116.93 75.7 -8.79 0.486 9627
 9629 3 -116.84 75.57 -8.69 0.443 9628
 9630 3 -116.84 75.62 -8.51 0.516 9629
 9631 3 -116.84 75.66 -8.34 0.543 9630
 9632 3 -116.73 75.66 -8.22 0.577 9631
 9633 3 -116.64 75.66 -8.09 0.584 9632
 9634 3 -116.64 75.74 -7.94 0.551 9633
 9635 3 -116.64 75.74 -7.73 0.568 9634
 9636 3 -116.64 75.79 -7.55 0.55 9635
 9637 3 -116.64 75.82 -7.36 0.528 9636
 9638 3 -116.73 75.85 -7.07 0.482 9637
 9639 3 -116.64 75.84 -6.93 0.44 9638
 9640 3 -116.54 75.76 -6.8 0.44 9639
 9641 3 -116.43 75.71 -6.61 0.419 9640
 9642 3 -116.45 75.65 -6.45 0.43 9641
 9643 3 -116.34 75.65 -6.28 0.419 9642
 9644 3 -116.43 75.76 -6.14 0.445 9643
 9645 3 -116.54 75.88 -5.94 0.478 9644
 9646 3 -116.64 76.12 -5.68 0.433 9645
 9647 3 -116.84 76.21 -5.6 0.475 9646
 9648 3 -116.93 76.26 -5.44 0.505 9647
 9649 3 -116.84 76.27 -5.24 0.477 9648
 9650 3 -116.93 76.35 -5.11 0.511 9649
 9651 3 -117.04 76.37 -4.97 0.552 9650
 9652 3 -117.14 76.43 -4.82 0.549 9651
 9653 3 -117.23 76.51 -4.69 0.556 9652
 9654 3 -117.23 76.57 -4.53 0.538 9653
 9655 3 -117.23 76.65 -4.44 0.472 9654
 9656 3 -117.34 76.71 -4.36 0.335 9655
 9657 3 -117.14 76.68 -4.18 0.156 9656
 9658 3 -116.84 75.46 -8.81 0.199 9629
 9659 3 -116.84 75.57 -8.79 0.000125 9658
 9660 3 -116.53 76.26 -12.93 0.188 9569
 9661 3 -116.43 76.08 -13.16 0.062 9660
 9662 3 -116.62 76.24 -12.09 0.152 9568
 9663 3 -116.01 77.82 -11.26 0.527 9567
 9664 3 -116.12 77.95 -11.02 0.446 9663
 9665 3 -116.21 78.1 -10.76 0.355 9664
 9666 3 -116.12 78.13 -10.57 0.35 9665
 9667 3 -116.21 78.07 -10.38 0.353 9666
 9668 3 -116.12 77.99 -10.2 0.326 9667
 9669 3 -116.12 77.98 -10.07 0.318 9668
 9670 3 -116.21 77.88 -9.84 0.329 9669
 9671 3 -116.12 77.74 -9.66 0.328 9670
 9672 3 -116.12 77.71 -9.54 0.294 9671
 9673 3 -116.12 77.79 -9.41 0.306 9672
 9674 3 -116.12 77.74 -9.32 0.316 9673
 9675 3 -116.01 77.81 -9.18 0.347 9674
 9676 3 -115.92 77.82 -9.04 0.406 9675
 9677 3 -115.82 77.62 -8.93 0.517 9676
 9678 3 -115.12 76.93 -9.14 0.226 9677
 9679 3 -115.03 76.76 -9.22 0.231 9678
 9680 3 -114.82 76.65 -9.26 0.23 9679
 9681 3 -114.73 76.48 -9.29 0.183 9680
 9682 3 -114.64 76.26 -9.1 0.209 9681
 9683 3 -114.64 76.15 -9.04 0.236 9682
 9684 3 -114.54 76.06 -9.09 0.287 9683
 9685 3 -114.43 75.91 -9.09 0.313 9684
 9686 3 -114.34 75.85 -9.05 0.366 9685
 9687 3 -114.23 75.74 -9 0.375 9686
 9688 3 -114.14 75.68 -9.07 0.415 9687
 9689 3 -114.04 75.59 -9.02 0.452 9688
 9690 3 -113.93 75.48 -8.92 0.474 9689
 9691 3 -113.84 75.29 -9.02 0.468 9690
 9692 3 -113.74 75.13 -9.1 0.512 9691
 9693 3 -113.64 75.06 -9.11 0.489 9692
 9694 3 -113.53 74.98 -9.06 0.476 9693
 9695 3 -113.44 74.9 -8.98 0.409 9694
 9696 3 -113.33 74.79 -8.79 0.335 9695
 9697 3 -113.24 74.65 -8.68 0.312 9696
 9698 3 -113.03 74.49 -8.67 0.294 9697
 9699 3 -112.94 74.43 -8.6 0.374 9698
 9700 3 -112.83 74.34 -8.58 0.414 9699
 9701 3 -112.75 74.21 -8.56 0.45 9700
 9702 3 -112.64 74.1 -8.48 0.468 9701
 9703 3 -112.64 74.01 -8.35 0.505 9702
 9704 3 -112.55 73.96 -8.26 0.533 9703
 9705 3 -112.44 73.85 -8.18 0.538 9704
 9706 3 -112.35 73.83 -8.06 0.539 9705
 9707 3 -112.25 73.78 -7.93 0.491 9706
 9708 3 -112.14 73.77 -7.73 0.412 9707
 9709 3 -111.94 73.72 -7.68 0.375 9708
 9710 3 -111.85 73.69 -7.6 0.293 9709
 9711 3 -111.55 73.88 -7.39 0.207 9710
 9712 3 -111.44 73.88 -7.26 0.173 9711
 9713 3 -111.35 73.88 -7.21 0.2 9712
 9714 3 -111.25 73.88 -7.1 0.273 9713
 9715 3 -111.25 73.91 -6.94 0.366 9714
 9716 3 -111.14 73.94 -6.88 0.399 9715
 9717 3 -110.94 73.91 -6.86 0.39 9716
 9718 3 -110.75 73.91 -6.79 0.383 9717
 9719 3 -110.55 73.85 -6.75 0.433 9718
 9720 3 -110.25 73.66 -6.75 0.457 9719
 9721 3 -110.14 73.55 -6.8 0.532 9720
 9722 3 -110.05 73.42 -6.83 0.607 9721
 9723 3 -109.94 73.58 -6.6 0.532 9722
 9724 3 -109.85 73.69 -6.5 0.556 9723
 9725 3 -109.75 73.74 -6.39 0.536 9724
 9726 3 -109.64 73.69 -6.25 0.567 9725
 9727 3 -109.55 73.69 -6.19 0.558 9726
 9728 3 -109.44 73.69 -6.09 0.593 9727
 9729 3 -109.35 73.69 -5.97 0.63 9728
 9730 3 -109.14 73.71 -5.97 0.666 9729
 9731 3 -108.94 73.75 -6.14 0.599 9730
 9732 3 -108.25 74.14 -6.64 0.259 9731
 9733 3 -107.94 74.26 -6.86 0.142 9732
 9734 3 -107.85 74.34 -6.86 0.121 9733
 9735 3 -107.75 74.47 -6.81 0.147 9734
 9736 3 -107.53 74.53 -6.78 0.165 9735
 9737 3 -107.44 74.7 -6.81 0.159 9736
 9738 3 -107.24 74.78 -6.77 0.185 9737
 9739 3 -107.14 74.87 -6.86 0.167 9738
 9740 3 -110.05 72.71 -7.23 0.206 9722
 9741 3 -109.95 72.57 -7.31 0.243 9740
 9742 3 -109.95 72.33 -7.19 0.235 9741
 9743 3 -109.86 72.19 -7.26 0.244 9742
 9744 3 -109.77 72.03 -7.28 0.207 9743
 9745 3 -109.66 71.91 -7.35 0.249 9744
 9746 3 -109.56 71.8 -7.23 0.249 9745
 9747 3 -109.47 71.61 -7.26 0.241 9746
 9748 3 -109.36 71.44 -7.26 0.224 9747
 9749 3 -109.16 71.23 -7.35 0.172 9748
 9750 3 -109.06 71.12 -7.35 0.202 9749
 9751 3 -108.97 70.98 -7.37 0.23 9750
 9752 3 -108.78 70.84 -7.34 0.233 9751
 9753 3 -108.67 70.73 -7.35 0.263 9752
 9754 3 -108.58 70.67 -7.3 0.306 9753
 9755 3 -108.58 70.56 -7.3 0.351 9754
 9756 3 -108.47 70.51 -7.32 0.462 9755
 9757 3 -108.38 70.36 -7.27 0.647 9756
 9758 3 -108.38 70.17 -7.27 0.701 9757
 9759 3 -108.17 70.08 -7.28 0.837 9758
 9760 3 -107.97 70.03 -7.44 0.836 9759
 9761 3 -107.88 69.95 -7.44 0.778 9760
 9762 3 -107.78 69.83 -7.44 0.686 9761
 9763 3 -107.69 69.68 -7.47 0.63 9762
 9764 3 -107.58 69.59 -7.45 0.686 9763
 9765 3 -107.49 69.5 -7.48 0.739 9764
 9766 3 -107.39 69.39 -7.53 0.766 9765
 9767 3 -107.19 69.42 -7.59 0.786 9766
 9768 3 -107.08 69.38 -7.76 0.76 9767
 9769 3 -106.99 69.42 -7.94 0.667 9768
 9770 3 -106.99 69.39 -8.08 0.674 9769
 9771 3 -106.89 69.33 -8.22 0.687 9770
 9772 3 -106.69 69.25 -8.42 0.599 9771
 9773 3 -106.58 69.27 -8.52 0.585 9772
 9774 3 -106.49 69.25 -8.69 0.465 9773
 9775 3 -106.39 69.44 -8.93 0.24 9774
 9776 3 -107.49 69.51 -7.47 0.12 9770
 9777 3 -107.58 69.48 -7.55 0.109 9776
 9778 3 -113.53 74.81 -8.6 0.158 9696
 9779 3 -113.44 74.87 -8.67 0.209 9778
 9780 3 -113.33 74.85 -8.82 0.129 9779
 9781 3 -116.01 78.12 -8.71 0.399 9677
 9782 3 -116.01 78.21 -8.52 0.333 9781
 9783 3 -116.01 78.25 -8.28 0.33 9782
 9784 3 -115.92 78.25 -8.1 0.343 9783
 9785 3 -115.92 78.33 -7.95 0.361 9784
 9786 3 -115.92 78.41 -7.8 0.384 9785
 9787 3 -115.92 78.51 -7.67 0.44 9786
 9788 3 -115.81 78.62 -7.55 0.489 9787
 9789 3 -115.71 78.68 -7.43 0.543 9788
 9790 3 -115.71 78.79 -7.29 0.57 9789
 9791 3 -115.71 78.82 -7.18 0.554 9790
 9792 3 -115.71 78.9 -7.06 0.595 9791
 9793 3 -115.71 78.95 -6.9 0.613 9792
 9794 3 -115.62 78.96 -6.84 0.487 9793
 9795 3 -116.7 79.2 -6.85 0.215 9794
 9796 3 -116.81 79.32 -6.8 0.238 9795
 9797 3 -116.9 79.48 -6.83 0.243 9796
 9798 3 -117.01 79.65 -6.73 0.252 9797
 9799 3 -117.11 79.74 -6.71 0.265 9798
 9800 3 -117.2 79.88 -6.68 0.285 9799
 9801 3 -117.4 80.06 -6.72 0.297 9800
 9802 3 -117.61 80.13 -6.68 0.343 9801
 9803 3 -117.7 80.21 -6.68 0.345 9802
 9804 3 -118 80.26 -6.63 0.344 9803
 9805 3 -118.2 80.32 -6.64 0.314 9804
 9806 3 -118.29 80.4 -6.56 0.327 9805
 9807 3 -118.4 80.45 -6.55 0.303 9806
 9808 3 -118.5 80.49 -6.43 0.298 9807
 9809 3 -118.7 80.37 -6.02 0.258 9808
 9810 3 -118.79 80.32 -5.94 0.274 9809
 9811 3 -118.9 80.37 -5.89 0.253 9810
 9812 3 -119 80.38 -5.69 0.28 9811
 9813 3 -119.09 80.45 -5.55 0.284 9812
 9814 3 -119.09 80.46 -5.4 0.333 9813
 9815 3 -119.2 80.48 -5.21 0.395 9814
 9816 3 -119.29 80.47 -5.13 0.467 9815
 9817 3 -119.29 80.45 -5.01 0.553 9816
 9818 3 -119.29 80.45 -4.85 0.628 9817
 9819 3 -119.2 80.48 -4.69 0.688 9818
 9820 3 -119.09 80.59 -4.58 0.681 9819
 9821 3 -119.4 80.64 -4.51 0.142 9820
 9822 3 -119.29 80.59 -4.59 0.189 9821
 9823 3 -119.09 80.53 -4.64 0.113 9822
 9824 3 -118.9 80.69 -4.47 0.706 9820
 9825 3 -118.79 80.75 -4.36 0.678 9824
 9826 3 -118.59 80.75 -4.69 0.142 9825
 9827 3 -118.59 80.73 -4.58 0.000125 9826
 9828 3 -118.9 80.86 -4.21 0.713 9825
 9829 3 -118.9 80.89 -4.1 0.734 9828
 9830 3 -118.9 80.95 -3.9 0.717 9829
 9831 3 -119.01 81.15 -3.78 0.697 9830
 9832 3 -119.01 81.17 -3.66 0.662 9831
 9833 3 -118.8 81.31 -3.64 0.611 9832
 9834 3 -118.71 81.48 -3.6 0.505 9833
 9835 3 -118.91 81.23 -3.55 0.117 9834
 9836 3 -119.1 81.22 -3.62 0.102 9835
 9837 3 -119.09 81.11 -3.74 0.129 9836
 9838 3 -118.6 81.86 -3.45 0.359 9834
 9839 3 -118.69 82.06 -3.16 0.334 9838
 9840 3 -118.8 82.23 -3.03 0.336 9839
 9841 3 -118.99 82.4 -2.93 0.289 9840
 9842 3 -119.1 82.48 -2.84 0.305 9841
 9843 3 -119.19 82.53 -2.8 0.336 9842
 9844 3 -119.4 82.58 -2.78 0.378 9843
 9845 3 -119.4 82.62 -2.66 0.422 9844
 9846 3 -119.19 82.5 -2.16 0.236 9845
 9847 3 -119.1 82.47 -1.95 0.254 9846
 9848 3 -119.19 82.42 -1.73 0.25 9847
 9849 3 -119.19 82.48 -1.56 0.254 9848
 9850 3 -119.3 82.51 -1.38 0.258 9849
 9851 3 -119.3 82.5 -1.16 0.22 9850
 9852 3 -119.3 82.53 -0.97 0.203 9851
 9853 3 -119.3 82.55 -0.8 0.235 9852
 9854 3 -119.3 82.65 -0.65 0.238 9853
 9855 3 -119.4 82.69 -0.43 0.24 9854
 9856 3 -119.4 82.66 -0.27 0.282 9855
 9857 3 -119.38 82.63 -0.12 0.308 9856
 9858 3 -119.38 82.66 0.01 0.368 9857
 9859 3 -119.3 82.66 0.13 0.456 9858
 9860 3 -119.19 82.72 0.25 0.528 9859
 9861 3 -119.19 82.71 0.39 0.603 9860
 9862 3 -119.18 82.72 0.52 0.635 9861
 9863 3 -119.08 82.72 0.68 0.667 9862
 9864 3 -119.08 82.74 0.83 0.69 9863
 9865 3 -118.99 82.77 0.99 0.722 9864
 9866 3 -118.99 82.77 1.16 0.777 9865
 9867 3 -118.99 82.83 1.29 0.825 9866
 9868 3 -118.99 82.88 1.38 0.83 9867
 9869 3 -118.88 82.94 1.48 0.849 9868
 9870 3 -118.88 83.02 1.75 0.835 9869
 9871 3 -118.99 83.08 1.94 0.853 9870
 9872 3 -118.18 82.8 1.9 0.411 9871
 9873 3 -118.18 82.58 2 0.211 9872
 9874 3 -118.08 82.63 2.3 0.122 9873
 9875 3 -118.08 82.55 2.39 0.086 9874
 9876 3 -119.88 83.38 2.33 0.294 9871
 9877 3 -119.99 83.41 2.44 0.254 9876
 9878 3 -120.08 83.47 2.6 0.228 9877
 9879 3 -120.18 83.57 2.69 0.159 9878
 9880 3 -120.27 83.58 2.83 0.139 9879
 9881 3 -120.27 83.63 2.96 0.168 9880
 9882 3 -120.38 83.72 3.08 0.185 9881
 9883 3 -120.47 83.77 3.21 0.172 9882
 9884 3 -120.57 83.95 3.38 0.208 9883
 9885 3 -120.68 84.07 3.48 0.197 9884
 9886 3 -120.77 84.2 3.58 0.18 9885
 9887 3 -120.97 84.26 3.65 0.19 9886
 9888 3 -120.97 84.37 3.71 0.218 9887
 9889 3 -121.07 84.37 3.81 0.29 9888
 9890 3 -121.07 84.49 3.92 0.49 9889
 9891 3 -120.97 84.48 4.12 0.549 9890
 9892 3 -120.97 84.56 4.38 0.606 9891
 9893 3 -120.88 84.65 4.49 0.658 9892
 9894 3 -120.88 84.79 4.54 0.67 9893
 9895 3 -121.07 84.84 4.59 0.691 9894
 9896 3 -121.77 84.65 4.72 0.122 9895
 9897 3 -121.77 84.73 4.79 0.149 9896
 9898 3 -120.96 84.87 4.75 0.62 9895
 9899 3 -121.16 84.95 4.88 0.574 9898
 9900 3 -121.27 84.98 5.03 0.537 9899
 9901 3 -121.37 84.98 5.16 0.562 9900
 9902 3 -121.37 85.09 5.33 0.548 9901
 9903 3 -121.27 85.17 5.49 0.515 9902
 9904 3 -121.37 85.23 5.58 0.517 9903
 9905 3 -121.27 85.28 5.7 0.463 9904
 9906 3 -121.46 85.29 5.29 0.112 9905
 9907 3 -121.46 85.18 5.33 0.235 9906
 9908 3 -121.57 85.06 5.32 0.278 9907
 9909 3 -121.57 84.93 5.28 0.197 9908
 9910 3 -121.07 85.4 5.93 0.358 9905
 9911 3 -120.96 85.48 5.89 0.196 9910
 9912 3 -121.77 84.54 5.72 0.157 9904
 9913 3 -121.97 84.54 5.67 0.184 9912
 9914 3 -121.97 84.6 5.51 0.154 9913
 9915 3 -121.18 84.4 4.37 0.258 9891
 9916 3 -121.27 84.35 4.28 0.235 9915
 9917 3 -121.47 84.34 4.29 0.000125 9916
 9918 3 -120.97 84.23 4.25 0.054 9915
 9919 3 -118.79 82.27 1.52 0.083 9869
 9920 3 -118.88 83.19 1.19 0.181 9868
 9921 3 -118.79 83.1 1.24 0.23 9920
 9922 3 -118.68 82.99 1.27 0.148 9921
 9923 3 -118.79 82.29 1.24 0.146 9867
 9924 3 -118.68 82.35 1.26 0.131 9923
 9925 3 -118.58 82.47 1.23 0.237 9924
 9926 3 -118.68 82.61 1.23 0.281 9925
 9927 3 -118.79 82.72 1.24 0.238 9926
 9928 3 -119.8 82.72 -2.91 0.274 9845
 9929 3 -119.99 82.75 -3.1 0.187 9928
 9930 3 -120.3 82.75 -3.22 0.156 9929
 9931 3 -120.4 82.73 -3.32 0.176 9930
 9932 3 -120.6 82.78 -3.32 0.217 9931
 9933 3 -120.8 82.83 -3.38 0.207 9932
 9934 3 -120.88 82.9 -3.46 0.248 9933
 9935 3 -121.08 83 -3.54 0.351 9934
 9936 3 -121.08 83.08 -3.69 0.418 9935
 9937 3 -121.18 83.03 -3.73 0.471 9936
 9938 3 -121.29 83.06 -3.79 0.486 9937
 9939 3 -121.29 83.12 -3.88 0.503 9938
 9940 3 -121.49 83.15 -3.92 0.598 9939
 9941 3 -121.49 83.08 -4.07 0.665 9940
 9942 3 -121.58 83.03 -4.18 0.651 9941
 9943 3 -121.58 82.86 -4.29 0.571 9942
 9944 3 -121.68 82.83 -4.4 0.617 9943
 9945 3 -121.79 83 -4.5 0.595 9944
 9946 3 -121.88 83.06 -4.67 0.533 9945
 9947 3 -121.79 83 -4.85 0.511 9946
 9948 3 -121.58 82.75 -5.19 0.241 9947
 9949 3 -121.29 82.94 -4.1 0.106 9940
 9950 3 -121.4 82.7 -4.1 0.18 9949
 9951 3 -121.4 82.58 -4.1 0.184 9950
 9952 3 -115.31 79.04 -6.64 0.467 9794
 9953 3 -115.42 79.07 -6.48 0.425 9952
 9954 3 -115.31 79.07 -6.39 0.423 9953
 9955 3 -115.21 78.98 -6.23 0.366 9954
 9956 3 -115.01 78.87 -6.09 0.297 9955
 9957 3 -114.81 78.87 -5.97 0.331 9956
 9958 3 -114.62 78.85 -5.89 0.323 9957
 9959 3 -114.51 78.91 -5.77 0.393 9958
 9960 3 -114.42 78.93 -5.72 0.443 9959
 9961 3 -114.31 78.99 -5.59 0.505 9960
 9962 3 -114.12 79.07 -5.52 0.481 9961
 9963 3 -113.92 79.1 -5.33 0.467 9962
 9964 3 -113.81 79.13 -5.26 0.48 9963
 9965 3 -113.62 79.1 -5.18 0.493 9964
 9966 3 -113.42 79.12 -5.23 0.562 9965
 9967 3 -113.21 79.13 -5.26 0.586 9966
 9968 3 -112.81 79.58 -6.08 0.171 9967
 9969 3 -112.81 79.67 -6.26 0.171 9968
 9970 3 -112.7 79.74 -6.35 0.195 9969
 9971 3 -112.7 79.86 -6.5 0.187 9970
 9972 3 -112.51 79.85 -6.59 0.235 9971
 9973 3 -112.51 79.92 -6.76 0.249 9972
 9974 3 -112.4 80 -6.85 0.281 9973
 9975 3 -112.31 80.08 -6.94 0.301 9974
 9976 3 -112.31 80.14 -7.1 0.374 9975
 9977 3 -112.11 80.14 -7.14 0.442 9976
 9978 3 -112.11 80.11 -7.27 0.464 9977
 9979 3 -112 80.25 -7.3 0.531 9978
 9980 3 -112 80.36 -7.33 0.562 9979
 9981 3 -112.2 80.82 -7.47 0.135 9980
 9982 3 -112.29 80.77 -7.56 0.12 9981
 9983 3 -112 80.42 -7.48 0.562 9980
 9984 3 -111.9 80.61 -7.59 0.534 9983
 9985 3 -111.79 80.55 -7.68 0.567 9984
 9986 3 -111.7 80.49 -7.8 0.556 9985
 9987 3 -111.59 80.46 -7.83 0.538 9986
 9988 3 -111.29 80.49 -7.93 0.479 9987
 9989 3 -111.09 80.42 -8 0.469 9988
 9990 3 -110.9 80.34 -8.06 0.462 9989
 9991 3 -110.7 80.27 -8.16 0.485 9990
 9992 3 -110.59 80.37 -8.21 0.468 9991
 9993 3 -110.5 80.43 -8.29 0.453 9992
 9994 3 -110.9 80.27 -8.36 0.16 9993
 9995 3 -110.79 80.35 -8.29 0.205 9994
 9996 3 -110.29 80.38 -8.41 0.443 9993
 9997 3 -110.2 80.44 -8.48 0.479 9996
 9998 3 -110 80.46 -8.53 0.434 9997
 9999 3 -109.79 80.46 -8.58 0.402 9998
 10000 3 -109.59 80.3 -8.68 0.269 9999
 10001 3 -109.59 80.39 -8.81 0.22 10000
 10002 3 -109.5 80.27 -8.94 0.153 10001
 10003 3 -109.4 80.32 -9.07 0.197 10002
 10004 3 -109.29 80.27 -9.18 0.202 10003
 10005 3 -109.2 80.24 -9.31 0.172 10004
 10006 3 -109 80.19 -9.36 0.168 10005
 10007 3 -108.9 80.14 -9.37 0.143 10006
 10008 3 -108.7 80.1 -9.35 0.176 10007
 10009 3 -108.59 80.05 -9.35 0.138 10008
 10010 3 -108.4 80.05 -9.28 0.145 10009
 10011 3 -108.2 80.02 -9.23 0.124 10010
 10012 3 -108.09 79.96 -9.24 0.069 10011
 10013 3 -111.9 80.08 -7.54 0.17 9983
 10014 3 -111.9 80.08 -7.42 0.08 10013
 10015 3 -113.21 78.93 -4.94 0.497 9967
 10016 3 -113.12 78.85 -4.84 0.487 10015
 10017 3 -113.21 78.71 -4.48 0.463 10016
 10018 3 -113.21 78.63 -4.34 0.524 10017
 10019 3 -113.12 78.7 -4.18 0.573 10018
 10020 3 -113.01 78.65 -4.04 0.546 10019
 10021 3 -113.01 78.6 -3.85 0.539 10020
 10022 3 -112.92 78.56 -3.74 0.571 10021
 10023 3 -112.81 78.62 -3.59 0.554 10022
 10024 3 -112.92 78.6 -3.39 0.57 10023
 10025 3 -112.71 78.59 -3.35 0.517 10024
 10026 3 -112.81 78.6 -3.12 0.555 10025
 10027 3 -113.12 78.76 -2.76 0.35 10026
 10028 3 -113.21 78.76 -2.57 0.307 10027
 10029 3 -113.42 78.87 -2.3 0.276 10028
 10030 3 -113.51 78.96 -2.16 0.281 10029
 10031 3 -113.51 79.06 -1.97 0.248 10030
 10032 3 -113.62 79.16 -1.77 0.216 10031
 10033 3 -113.62 79.21 -1.62 0.208 10032
 10034 3 -113.62 79.37 -1.47 0.185 10033
 10035 3 -113.62 79.43 -1.37 0.197 10034
 10036 3 -113.62 79.49 -1.2 0.196 10035
 10037 3 -113.62 79.59 -0.98 0.206 10036
 10038 3 -113.62 79.59 -0.82 0.244 10037
 10039 3 -113.62 79.65 -0.66 0.249 10038
 10040 3 -113.62 79.67 -0.54 0.262 10039
 10041 3 -113.51 79.73 -0.41 0.237 10040
 10042 3 -113.51 79.78 -0.26 0.227 10041
 10043 3 -113.51 79.81 -0.14 0.218 10042
 10044 3 -113.4 79.84 -0.02 0.239 10043
 10045 3 -113.31 79.86 0.1 0.273 10044
 10046 3 -113.31 79.89 0.23 0.349 10045
 10047 3 -113.29 79.87 0.4 0.368 10046
 10048 3 -113.4 79.92 0.52 0.43 10047
 10049 3 -113.5 79.86 0.64 0.471 10048
 10050 3 -113.59 79.87 0.76 0.472 10049
 10051 3 -113.59 79.87 0.93 0.507 10050
 10052 3 -113.59 79.95 1.07 0.545 10051
 10053 3 -113.59 79.95 1.22 0.631 10052
 10054 3 -113.59 80.05 1.38 0.642 10053
 10055 3 -113.7 80.11 1.52 0.651 10054
 10056 3 -113.79 80.15 1.66 0.649 10055
 10057 3 -113.79 80.23 1.76 0.671 10056
 10058 3 -113.9 80.31 1.9 0.684 10057
 10059 3 -113.9 80.37 2.02 0.722 10058
 10060 3 -113.9 80.51 2.14 0.723 10059
 10061 3 -113.9 80.53 2.32 0.692 10060
 10062 3 -113.9 80.64 2.43 0.625 10061
 10063 3 -113.9 80.7 2.57 0.487 10062
 10064 3 -113.91 80.78 2.72 0.378 10063
 10065 3 -113.91 80.84 2.82 0.25 10064
 10066 3 -114.01 79.69 1.79 0.187 10057
 10067 3 -113.9 79.75 1.74 0.25 10066
 10068 3 -113.9 79.84 1.56 0.265 10067
 10069 3 -113.9 79.92 1.44 0.176 10068
 10070 3 -114 79.94 1.44 0.000125 10069
 10071 3 -112.62 78.62 -3.8 0.15 10025
 10072 3 -112.62 78.77 -3.88 0.135 10071
 10073 3 -115.62 78.93 -7.3 0.168 9793
 10074 3 -115.71 78.84 -7.39 0.153 10073
 10075 3 -116.01 78.74 -7.18 0.163 9791
 10076 3 -115.92 78.85 -7.18 0.097 10075
 10077 3 -116.62 78.24 -12.45 0.215 9559
 10078 3 -116.62 78.1 -12.37 0.179 10077
 10079 3 -116.51 77.99 -12.34 0.000125 10078
 10080 3 -119.09 80.02 -22.29 0.194 9496
 10081 3 -118.98 79.91 -22.36 0.131 10080
 10082 3 -119.2 78.79 -25.26 0.594 9482
 10083 3 -119.09 78.67 -25.29 0.508 10082
 10084 3 -119 78.54 -25.36 0.508 10083
 10085 3 -119 78.37 -25.45 0.452 10084
 10086 3 -118.81 78.2 -25.52 0.391 10085
 10087 3 -118.9 77.98 -25.7 0.31 10086
 10088 3 -118.81 77.87 -25.94 0.314 10087
 10089 3 -118.81 77.73 -26.12 0.289 10088
 10090 3 -118.61 77.59 -26.32 0.242 10089
 10091 3 -118.51 77.45 -26.43 0.22 10090
 10092 3 -118.4 77.4 -26.57 0.204 10091
 10093 3 -118.2 77.36 -26.64 0.222 10092
 10094 3 -118.01 77.33 -26.69 0.219 10093
 10095 3 -117.9 77.28 -26.75 0.25 10094
 10096 3 -117.7 77.33 -26.78 0.26 10095
 10097 3 -117.4 77.37 -26.78 0.236 10096
 10098 3 -117.31 77.36 -26.73 0.22 10097
 10099 3 -117.11 77.31 -26.66 0.263 10098
 10100 3 -117.01 77.22 -26.53 0.264 10099
 10101 3 -116.9 77.17 -26.44 0.269 10100
 10102 3 -116.7 77.11 -26.34 0.272 10101
 10103 3 -116.62 77.01 -26.19 0.289 10102
 10104 3 -116.51 76.98 -26.07 0.311 10103
 10105 3 -116.42 76.95 -26 0.407 10104
 10106 3 -116.21 76.9 -25.91 0.455 10105
 10107 3 -116.12 76.81 -25.82 0.545 10106
 10108 3 -116.12 76.81 -25.68 0.627 10107
 10109 3 -115.92 76.53 -25.82 0.12 10108
 10110 3 -116.21 76.7 -25.68 0.166 10109
 10111 3 -116.01 76.83 -25.62 0.609 10108
 10112 3 -115.81 76.84 -25.53 0.625 10111
 10113 3 -115.81 76.89 -25.41 0.688 10112
 10114 3 -115.92 76.25 -25.14 0.389 10113
 10115 3 -115.81 76.23 -25.05 0.394 10114
 10116 3 -115.51 76.28 -25.11 0.4 10115
 10117 3 -115.42 76.23 -25.05 0.385 10116
 10118 3 -115.21 76.17 -25.02 0.406 10117
 10119 3 -115.12 76.17 -25.09 0.453 10118
 10120 3 -115.11 75.95 -25.11 0.513 10119
 10121 3 -115.02 75.89 -25.07 0.569 10120
 10122 3 -114.91 75.78 -25.16 0.636 10121
 10123 3 -114.91 75.65 -25.19 0.672 10122
 10124 3 -114.81 75.56 -25.19 0.712 10123
 10125 3 -114.91 75.48 -25.84 0.149 10124
 10126 3 -114.81 75.62 -25.78 0.129 10125
 10127 3 -114.72 75.45 -25.18 0.664 10124
 10128 3 -115.22 75.18 -25.04 0.141 10127
 10129 3 -115.31 75.04 -24.95 0.000125 10128
 10130 3 -114.52 75.39 -25.12 0.587 10127
 10131 3 -114.31 75.31 -25.09 0.518 10130
 10132 3 -114.22 75.22 -25.07 0.499 10131
 10133 3 -113.81 75.2 -24.18 0.199 10132
 10134 3 -113.81 75.17 -24.02 0.186 10133
 10135 3 -113.72 75.22 -23.84 0.191 10134
 10136 3 -113.61 75.26 -23.73 0.233 10135
 10137 3 -113.52 75.23 -23.59 0.226 10136
 10138 3 -113.31 75.23 -23.5 0.252 10137
 10139 3 -113.11 75.26 -23.41 0.246 10138
 10140 3 -113.11 75.25 -23.3 0.238 10139
 10141 3 -113.02 75.26 -23.12 0.209 10140
 10142 3 -112.91 75.26 -22.98 0.243 10141
 10143 3 -112.81 75.22 -22.89 0.341 10142
 10144 3 -112.72 75.18 -22.75 0.372 10143
 10145 3 -112.61 75.15 -22.64 0.404 10144
 10146 3 -112.52 75.17 -22.5 0.397 10145
 10147 3 -112.42 75.12 -22.36 0.405 10146
 10148 3 -112.42 75.14 -22.21 0.444 10147
 10149 3 -112.42 75.08 -22 0.442 10148
 10150 3 -112.22 75.09 -21.89 0.455 10149
 10151 3 -112.03 75.01 -21.73 0.555 10150
 10152 3 -111.92 74.89 -21.69 0.6 10151
 10153 3 -111.72 74.79 -21.71 0.625 10152
 10154 3 -111.53 74.72 -21.79 0.729 10153
 10155 3 -111.42 74.59 -21.72 0.778 10154
 10156 3 -111.22 74.47 -21.7 0.774 10155
 10157 3 -111.13 74.53 -21.7 0.767 10156
 10158 3 -111.03 74.42 -21.54 0.78 10157
 10159 3 -110.92 74.37 -21.38 0.681 10158
 10160 3 -110.83 74.29 -21.24 0.691 10159
 10161 3 -111.14 74 -20.17 0.307 10160
 10162 3 -111.14 73.92 -20.02 0.336 10161
 10163 3 -111.03 73.89 -19.79 0.459 10162
 10164 3 -110.94 73.87 -19.7 0.483 10163
 10165 3 -110.83 73.95 -19.61 0.497 10164
 10166 3 -110.74 74.01 -19.52 0.466 10165
 10167 3 -110.74 74.03 -19.38 0.491 10166
 10168 3 -110.64 74.03 -19.27 0.448 10167
 10169 3 -110.53 74 -19.15 0.412 10168
 10170 3 -110.44 73.87 -18.99 0.421 10169
 10171 3 -110.33 73.28 -18.7 0.275 10170
 10172 3 -110.35 73.13 -18.6 0.346 10171
 10173 3 -110.35 73.04 -18.52 0.462 10172
 10174 3 -110.35 72.9 -18.49 0.515 10173
 10175 3 -110.35 72.79 -18.49 0.585 10174
 10176 3 -110.44 72.62 -18.48 0.617 10175
 10177 3 -110.55 72.49 -18.46 0.65 10176
 10178 3 -110.55 72.32 -18.44 0.641 10177
 10179 3 -110.36 72.12 -18.43 0.651 10178
 10180 3 -110.36 71.96 -18.46 0.688 10179
 10181 3 -110.36 71.79 -18.5 0.689 10180
 10182 3 -110.25 71.62 -18.48 0.716 10181
 10183 3 -110.25 71.46 -18.48 0.718 10182
 10184 3 -110.16 71.29 -18.39 0.675 10183
 10185 3 -110.05 71.1 -18.46 0.643 10184
 10186 3 -110.06 70.93 -18.41 0.633 10185
 10187 3 -110.45 71.13 -18.59 0.083 10186
 10188 3 -110.25 71.09 -18.68 0.157 10187
 10189 3 -110.16 71.19 -18.73 0.000125 10188
 10190 3 -109.97 70.71 -18.46 0.628 10186
 10191 3 -109.97 70.6 -18.43 0.562 10190
 10192 3 -109.77 70.38 -18.55 0.488 10191
 10193 3 -109.86 70.19 -18.66 0.336 10192
 10194 3 -109.86 70.04 -18.66 0.288 10193
 10195 3 -109.66 69.93 -18.8 0.142 10194
 10196 3 -109.75 71.79 -17.89 0.134 10184
 10197 3 -109.75 71.76 -18.03 0.209 10196
 10198 3 -109.75 71.68 -18.14 0.14 10197
 10199 3 -110.75 71.89 -18.71 0.185 10181
 10200 3 -110.75 72.03 -18.62 0.074 10199
 10201 3 -110.05 72.85 -18.26 0.082 10177
 10202 3 -110.14 72.96 -18.27 0.125 10201
 10203 3 -110.25 73.07 -18.2 0.128 10202
 10204 3 -110.64 74.08 -19.63 0.17 10166
 10205 3 -110.74 74.12 -19.58 0.13 10204
 10206 3 -114.31 75.17 -25.33 0.21 10132
 10207 3 -114.41 75.2 -25.3 0.109 10206
 10208 3 -115.4 77.98 -25.45 0.231 10113
 10209 3 -115.31 78.15 -25.36 0.263 10208
 10210 3 -115.2 78.39 -25.22 0.234 10209
 10211 3 -115.09 78.62 -25.13 0.241 10210
 10212 3 -115 78.73 -25.11 0.227 10211
 10213 3 -115 78.89 -25.06 0.256 10212
 10214 3 -115 79.03 -25.04 0.267 10213
 10215 3 -115 79.17 -24.97 0.277 10214
 10216 3 -114.9 79.28 -24.92 0.329 10215
 10217 3 -114.9 79.34 -24.83 0.382 10216
 10218 3 -114.89 79.51 -24.83 0.444 10217
 10219 3 -114.89 79.62 -24.74 0.472 10218
 10220 3 -114.98 79.73 -24.63 0.503 10219
 10221 3 -115.09 79.83 -24.49 0.105 10220
 10222 3 -115.18 79.9 -24.35 0.163 10221
 10223 3 -115.09 79.93 -24.22 0.111 10222
 10224 3 -114.98 79.86 -24.56 0.524 10220
 10225 3 -114.98 80.01 -24.43 0.563 10224
 10226 3 -115.09 80.14 -24.36 0.56 10225
 10227 3 -115.18 80.2 -24.26 0.509 10226
 10228 3 -115.09 80.25 -24.18 0.413 10227
 10229 3 -119.59 79.36 -24.63 0.115 9480
 10230 3 -119.59 79.24 -24.6 0.131 10229
 10231 3 -129.69 93.01 -27.85 0.125 8560
 10232 3 -126.67 94.61 -44.28 0.357 6777
 10233 3 -126.76 94.8 -44.16 0.264 10232
 10234 3 -106.35 82.23 -42.81 0.15 5541
 10235 3 -106.26 82.22 -42.92 0.094 10234
 10236 3 -91.19 79.63 -37.84 0.086 5444
 10237 3 -72.29 76.56 -28.9 0.041 5321
 10238 3 -65.24 73.24 -23 0.11 5261
 10239 3 -49.71 56.34 -6.71 0.215 500
 10240 3 -49.72 56.38 -6.58 0.174 10239
 10241 3 -49.86 56.51 -6.39 0.188 10240
 10242 3 -49.96 56.52 -6.26 0.125 10241
 10243 3 -41.4 34.33 1.99 0.128 368
 10244 3 -41.35 34.26 2.06 0.146 10243
 10245 3 -41.25 34.15 2.08 0.135 10244
 10246 3 -41.14 34.05 2.1 0.031 10245
 10247 3 -40.79 33.19 2.2 0.036 360
 10248 3 -40.72 33.06 2.16 0.145 10247
 10249 3 -40.64 32.91 2.04 0.163 10248
 10250 3 -40.65 32.87 1.94 0.000125 10249
 10251 3 -37.45 27.09 1.29 0.157 321
 10252 3 -37.56 27.2 1.31 0.000125 10251
 10253 3 -29.47 15.08 -0.79 0.127 242
 10254 3 -29.58 15.24 -0.73 0.23 10253
 10255 3 -29.72 15.36 -0.67 0.24 10254
 10256 3 -29.74 15.35 -0.54 0.19 10255
 10257 3 -29.9 15.44 -0.52 0.114 10256
 10258 3 -18.22 2.5 -0.5 0.226 146
 10259 3 -18.09 2.5 -0.62 0.267 10258
 10260 3 -17.95 2.54 -0.75 0.208 10259
 10261 3 -17.91 2.43 -0.8 0.000125 10260
 10262 3 -17.49 2.52 -0.39 0.116 140
 10263 3 -17.61 2.66 -0.47 0.094 10262
 10264 3 -17.79 2.75 -0.47 0.11 10263
 10265 3 -17.97 2.83 -0.54 0.082 10264
 10266 3 -18.09 2.91 -0.59 0.124 10265
 10267 3 -18.2 2.98 -0.55 0.034 10266
 10268 3 -14.74 2.16 0.14 0.051 120
 10269 3 -14.49 2.08 0.17 0.139 10268
 10270 3 -14.35 2.06 0.25 0.153 10269
 10271 3 -11.48 2.29 0.94 0.1 100
 10272 3 -11.63 2.39 0.98 0.025 10271
 10273 3 -11.74 2.5 1.01 0.101 10272
 10274 3 -11.9 2.48 0.96 0.123 10273
 10275 3 -12.05 2.41 0.88 0.121 10274
 10276 3 -10.88 2.24 1 0.000125 99
 10277 3 -10.57 2.13 1.1 0.061 96
 10278 3 -10.43 2.01 1.1 0.086 10277
 10279 3 -10.26 2.01 1.1 0.079 10278
 10280 3 -9.88 2.07 1.02 0.157 10279
 10281 3 -9.58 2.09 0.93 0.135 10280
 10282 3 -9.4 1.95 0.86 0.078 10281
 10283 3 -9.27 1.84 0.81 0.057 10282
 10284 3 -9.05 1.79 0.91 0.119 10283
 10285 3 -9 1.78 1.05 0.1 10284
 10286 3 -8.92 1.79 1.17 0.000125 10285
 10287 3 -10.66 2.38 1.09 0.086 95
 10288 3 -10.74 2.46 1.21 0.079 10287
 10289 3 -10.89 2.54 1.31 0.095 10288
 10290 3 -10.93 2.64 1.36 0.048 10289
 10291 3 -9.04 2.4 1.31 0.271 79
 10292 3 -9.38 2.15 1.36 0.102 10291
 10293 3 -9.42 2.01 1.32 0.128 10292
 10294 3 -9.56 1.93 1.35 0.114 10293
 10295 3 -8.57 2.59 1.34 0.112 10291
 10296 3 -8.27 2.74 1.35 0.097 10295
 10297 3 -8.07 2.84 1.4 0.113 10296
 10298 3 -7.86 2.82 1.44 0.103 10297
 10299 3 -7.89 2.28 1.42 0.068 77
 10300 3 -7.74 2.3 1.43 0.129 10299
 10301 3 -7.69 2.4 1.5 0.115 10300
 10302 3 -8.16 2.3 1.35 0.084 76
 10303 3 -8.29 2.34 1.31 0.095 10302
 10304 3 -8.4 2.32 1.25 0.078 10303
 10305 3 -8.58 2.24 1.13 0.081 10304
 10306 3 -8.77 2.15 1.1 0.108 10305
 10307 3 -8.99 2.07 1.12 0.095 10306
 10308 3 -9.14 2.01 1.15 0.173 10307
 10309 3 -9.17 2.03 1.4 0.128 10308
 10310 3 -9.15 2.07 1.51 0.13 10309
 10311 3 -8.93 2.19 1.54 0.101 10310
 10312 3 -8.87 2.28 1.58 0.132 10311
 10313 3 -4.5 1.2 0.4 0.063 43
 10314 3 -4.43 1.09 0.31 0.117 10313
```
