## Supplementary material for "Automated Proofreading of Digitally Reconstructed Neural Morphology Enhances Accuracy, Scalability, and Standardization": Standardization and accuracy results: 720575940617440395.CNG.swc (part 1 of 2)

```
# SWC to SWC conversion from L-Measure. Sridevi Polavaram: spolavar@gmu.edu
# Original fileName:Z://nmo_swc//out_Final//Source_Temp1//720575940617440395.CNG.swc
#
# SWC to SWC conversion from L-Measure. Sridevi Polavaram: spolavar@gmu.edu

# Original fileName:Z://nmo_swc//nmo_user_Final//Source_Temp1//720575940617440395.CNG.swc

#

# SWC to SWC conversion from L-Measure. Sridevi Polavaram: spolavar@gmu.edu


# Original fileName:Z://nmo_swc//Autoswc//720575940617440395.CNG.swc.swc.CNG.swc


#


# Original file /nmo_swc/Temp_LMeasure/720575940617440395.CNG.swc.swc edited using StdSwc version 1.31 on 3/7/26.


# Irregularities and fixes documented in /nmo_swc/Temp_LMeasure/720575940617440395.CNG.swc.swc.std.  See StdSwc1.31.doc for more information.


#


# SWC to SWC conversion from L-Measure. Sridevi Polavaram: spolavar@gmu.edu


# Original fileName:Z://nmo_swc//Source_Temp1//720575940617440395.CNG.swc


#


# SWC to SWC conversion from L-Measure. Sridevi Polavaram: spolavar@gmu.edu


 1 1 0 0 0 0.484 -1
 2 1 -0.22 0.01 0 0.532 1
 3 1 -0.39 0.08 0.11 0.585 2
 4 1 -0.57 0.07 0.05 0.605 3
 5 1 -0.75 0.09 0.03 0.668 4
 6 1 -0.81 -0.08 0.67 0.42 5
 7 1 -0.96 0 0.89 0.407 6
 8 1 -0.81 0 1.25 0.407 7
 9 1 -1.11 -0.02 0.52 0.407 7
 10 3 0.12 0.02 -0.03 0.447 1
 11 3 0.27 0.08 -0.15 0.395 10
 12 3 0.52 0.1 -0.25 0.362 11
 13 3 0.58 0.25 -0.37 0.412 12
 14 3 0.75 0.2 -0.47 0.408 13
 15 3 0.88 0.29 -0.57 0.358 14
 16 3 1.01 0.32 -0.69 0.379 15
 17 3 1.11 0.37 -0.84 0.376 16
 18 3 1.21 0.41 -0.96 0.376 17
 19 3 1.27 0.45 -1.16 0.329 18
 20 3 1.36 0.49 -1.33 0.393 19
 21 3 1.36 0.62 -1.45 0.471 20
 22 3 1.45 0.76 -1.49 0.473 21
 23 3 1.61 0.82 -1.58 0.431 22
 24 3 1.77 0.76 -1.75 0.369 23
 25 3 1.85 0.72 -1.95 0.387 24
 26 3 1.93 0.83 -2.11 0.376 25
 27 3 1.99 0.94 -2.17 0.356 26
 28 3 2.13 1.09 -2.26 0.322 27
 29 3 2.19 1.22 -2.38 0.298 28
 30 3 2.3 1.35 -2.44 0.299 29
 31 3 2.3 1.47 -2.55 0.287 30
 32 3 2.32 1.6 -2.65 0.257 31
 33 3 2.38 1.69 -2.76 0.215 32
 34 3 2.42 1.92 -2.76 0.318 33
 35 3 2.71 1.97 -2.44 0.169 34
 36 3 2.88 1.95 -2.46 0.129 35
 37 3 3.01 1.99 -2.49 0.079 36
 38 3 2.32 2.04 -2.78 0.274 34
 39 3 2.28 2.23 -2.86 0.292 38
 40 3 2.23 2.43 -2.92 0.321 39
 41 3 2.13 2.62 -2.9 0.308 40
 42 3 2.05 2.83 -2.93 0.31 41
 43 3 2.01 3.02 -2.97 0.287 42
 44 3 1.94 3.21 -3 0.275 43
 45 3 1.86 3.37 -3 0.251 44
 46 3 1.82 3.5 -2.95 0.227 45
 47 3 1.61 3.64 -3.01 0.281 46
 48 3 1.5 3.85 -2.98 0.322 47
 49 3 1.55 3.99 -2.98 0.378 48
 50 3 1.47 4.13 -2.96 0.387 49
 51 3 1.51 4.4 -3.03 0.436 50
 52 3 1.46 4.58 -3.09 0.363 51
 53 3 1.43 4.75 -3.03 0.336 52
 54 3 1.4 4.92 -3.05 0.35 53
 55 3 1.38 5.13 -3.13 0.344 54
 56 3 1.39 5.33 -3.09 0.309 55
 57 3 1.45 5.47 -3.04 0.229 56
 58 3 1.67 5.66 -3.04 0.325 57
 59 3 1.96 5.78 -3.04 0.398 58
 60 3 2.05 5.91 -2.99 0.445 59
 61 3 2.07 6.08 -2.97 0.346 60
 62 3 2.07 6.25 -3.01 0.341 61
 63 3 2.28 6.41 -3.16 0.41 62
 64 3 1.76 5.76 -2.54 0.101 63
 65 3 1.61 5.7 -2.54 0.185 64
 66 3 1.61 5.5 -2.52 0.229 65
 67 3 1.63 5.22 -2.46 0.231 66
 68 3 1.81 5.04 -2.4 0.217 67
 69 3 2.03 4.92 -2.32 0.047 68
 70 3 2.34 6.5 -3.18 0.462 63
 71 3 2.59 6.34 -3.54 0.317 70
 72 3 2.96 6.28 -3.97 0.289 71
 73 3 2.92 6.04 -3.95 0.06 72
 74 3 2.67 6.33 -3.64 0.317 71
 75 3 3.05 6.28 -3.56 0.159 74
 76 3 2.84 6.12 -3.47 0.184 75
 77 3 2.74 5.94 -3.33 0.114 76
 78 3 2.76 5.87 -3.22 0.088 77
 79 3 2.78 5.76 -3.16 0.119 78
 80 3 2.92 5.69 -3.01 0.13 79
 81 3 2.94 5.62 -2.8 0.162 80
 82 3 3.01 5.49 -2.67 0.168 81
 83 3 3.03 5.38 -2.6 0.202 82
 84 3 3.09 5.46 -2.31 0.153 83
 85 3 3.19 5.38 -2.18 0.129 84
 86 3 3.23 5.34 -2.08 0.108 85
 87 3 3.24 5.23 -1.93 0.109 86
 88 3 3.11 5.22 -2.75 0.147 83
 89 3 3.19 5.15 -2.81 0.12 88
 90 3 3.26 5.03 -2.89 0.055 89
 91 3 2.74 6.3 -3.74 0.317 74
 92 3 3.05 6.91 -4.55 0.156 91
 93 3 3.28 7 -4.56 0.114 92
 94 3 2.42 6.58 -3.2 0.462 70
 95 3 2.53 6.71 -3.24 0.499 94
 96 3 2.67 6.99 -3.35 0.474 95
 97 3 2.8 7.17 -3.41 0.484 96
 98 3 2.9 7.41 -3.45 0.526 97
 99 3 3.23 7.5 -3.43 0.115 98
 100 3 3.19 7.54 -3.52 0.113 99
 101 3 2.96 7.58 -3.54 0.559 98
 102 3 2.99 7.75 -3.52 0.565 101
 103 3 3.09 7.94 -3.47 0.607 102
 104 3 3.13 8.1 -3.45 0.627 103
 105 3 3.21 8.3 -3.42 0.547 104
 106 3 3.44 8.31 -3.57 0.171 105
 107 3 3.13 8.48 -3.32 0.576 105
 108 3 3.09 8.67 -3.34 0.55 107
 109 3 3.13 8.89 -3.34 0.497 108
 110 3 3.34 9.03 -3.38 0.533 109
 111 3 3.51 9.15 -3.3 0.515 110
 112 3 3.63 9.28 -3.23 0.493 111
 113 3 3.59 9.47 -3.25 0.491 112
 114 3 3.65 9.67 -3.23 0.437 113
 115 3 3.67 10.09 -3.15 0.487 114
 116 3 3.69 10.29 -3.05 0.463 115
 117 3 3.84 10.39 -3.02 0.517 116
 118 3 3.92 10.55 -2.96 0.494 117
 119 3 3.99 10.69 -2.94 0.425 118
 120 3 4.08 10.8 -2.92 0.432 119
 121 3 4.19 10.93 -2.83 0.429 120
 122 3 4.1 11.05 -2.79 0.146 121
 123 3 4.31 11.05 -2.83 0.439 121
 124 3 4.47 11.14 -2.83 0.451 123
 125 3 4.54 11.23 -2.74 0.434 124
 126 3 4.86 11.3 -2.85 0.429 125
 127 3 4.93 11.38 -2.76 0.386 126
 128 3 5.07 11.46 -2.68 0.415 127
 129 3 5.11 11.59 -2.54 0.41 128
 130 3 5.25 11.65 -2.43 0.38 129
 131 3 5.4 11.77 -2.37 0.428 130
 132 3 5.62 11.96 -2.41 0.414 131
 133 3 5.77 12.07 -2.29 0.456 132
 134 3 5.95 12.27 -2.22 0.413 133
 135 3 6.1 12.38 -2.04 0.466 134
 136 3 6.23 12.52 -1.91 0.413 135
 137 3 6.28 12.62 -1.76 0.414 136
 138 3 6.4 12.75 -1.68 0.418 137
 139 3 6.53 12.88 -1.55 0.433 138
 140 3 6.78 13.06 -1.36 0.464 139
 141 3 6.9 13.15 -1.2 0.47 140
 142 3 7.03 13.32 -1.09 0.501 141
 143 3 7.15 13.53 -0.97 0.527 142
 144 3 7.28 13.73 -0.84 0.511 143
 145 3 7.32 13.81 -0.67 0.533 144
 146 3 7.56 13.97 -0.54 0.509 145
 147 3 7.61 14.01 -0.34 0.485 146
 148 3 7.73 14.14 -0.21 0.467 147
 149 3 7.87 14.31 -0.02 0.417 148
 150 3 7.93 14.45 0.04 0.458 149
 151 3 8.04 14.56 0.22 0.479 150
 152 3 8.13 14.71 0.38 0.461 151
 153 3 8.25 14.75 0.44 0.503 152
 154 3 8.89 14.65 0.44 0.225 153
 155 3 9.12 14.6 0.27 0.193 154
 156 3 9.13 14.44 0.16 0.192 155
 157 3 9.13 14.32 0.07 0.177 156
 158 3 8.96 14.21 -0.02 0.136 157
 159 3 8.15 14.79 0.56 0.447 153
 160 3 8.16 14.82 0.81 0.506 159
 161 3 8.16 14.82 1 0.508 160
 162 3 8.24 14.99 1.12 0.517 161
 163 3 8.2 14.96 1.46 0.439 162
 164 3 8.33 15.1 1.49 0.343 163
 165 3 8.31 15.22 1.59 0.413 164
 166 3 8.32 15.27 1.69 0.435 165
 167 3 8.51 14.89 1.78 0.076 166
 168 3 8.63 14.82 1.77 0.108 167
 169 3 8.75 14.8 1.75 0.165 168
 170 3 9 15.09 1.6 0.109 169
 171 3 9.01 15.14 1.49 0.107 170
 172 3 8.98 15.31 1.39 0.105 171
 173 3 9.04 15.35 1.29 0.077 172
 174 3 9.05 15.45 1.23 0.08 173
 175 3 9.06 15.5 1.1 0.083 174
 176 3 8.74 15.05 2.07 0.081 169
 177 3 8.23 15.43 1.87 0.549 166
 178 3 8.21 15.55 1.95 0.558 177
 179 3 8.23 15.7 1.97 0.552 178
 180 3 8.25 15.75 2.18 0.612 179
 181 3 8.32 15.95 2.28 0.63 180
 182 3 8.3 16.07 2.42 0.615 181
 183 3 8.25 16.27 2.48 0.575 182
 184 3 8.18 16.26 2.81 0.55 183
 185 3 8.04 15.84 3.33 0.181 184
 186 3 7.95 15.66 3.39 0.21 185
 187 3 7.83 15.51 3.54 0.186 186
 188 3 7.78 15.33 3.69 0.132 187
 189 3 7.68 15.23 3.77 0.179 188
 190 3 7.68 15.18 3.97 0.216 189
 191 3 7.67 15.26 4.12 0.201 190
 192 3 7.63 15.22 4.29 0.165 191
 193 3 7.62 15.16 4.46 0.159 192
 194 3 7.67 15.16 4.65 0.143 193
 195 3 7.72 15.14 4.78 0.136 194
 196 3 7.72 14.98 4.9 0.141 195
 197 3 7.77 14.82 5.01 0.147 196
 198 3 7.83 14.67 5.16 0.144 197
 199 3 7.87 14.5 5.17 0.116 198
 200 3 7.96 14.4 5.21 0.161 199
 201 3 7.92 14.16 5.26 0.219 200
 202 3 8.08 14.11 5.05 0.174 201
 203 3 8.12 14 4.93 0.171 202
 204 3 8.15 13.92 4.83 0.146 203
 205 3 8.28 13.83 4.77 0.075 204
 206 3 7.76 14.01 5.48 0.188 201
 207 3 7.79 13.86 5.59 0.135 206
 208 3 8.15 16.44 2.79 0.476 184
 209 3 8.15 16.55 2.8 0.366 208
 210 3 8.14 16.76 2.82 0.358 209
 211 3 8.15 16.94 2.88 0.328 210
 212 3 8.26 17.17 3.01 0.304 211
 213 3 8.35 17.39 3.03 0.381 212
 214 3 8.45 17.55 3.05 0.382 213
 215 3 8.42 17.78 3.09 0.415 214
 216 3 8.15 18.28 3.18 0.527 215
 217 3 7.57 18.8 3.2 0.279 216
 218 3 7.37 18.98 3.09 0.193 217
 219 3 7.22 18.87 2.97 0.196 218
 220 3 7.06 18.89 2.97 0.234 219
 221 3 6.86 18.83 2.9 0.198 220
 222 3 6.74 18.78 2.84 0.186 221
 223 3 6.68 18.7 2.7 0.212 222
 224 3 6.61 18.63 2.63 0.24 223
 225 3 6.9 18.59 2.32 0.129 224
 226 3 7.08 18.59 2.22 0.129 225
 227 3 7.18 18.63 2.13 0.131 226
 228 3 6.36 18.73 2.8 0.208 224
 229 3 6.2 18.87 2.76 0.144 228
 230 3 6.14 18.78 2.76 0.196 229
 231 3 6.24 18.77 2.49 0.078 230
 232 3 8.38 18.28 3.16 0.526 216
 233 3 8.52 18.26 3.26 0.495 232
 234 3 8.65 18.33 3.3 0.426 233
 235 3 8.82 18.44 3.28 0.372 234
 236 3 8.9 18.57 3.3 0.345 235
 237 3 8.99 18.71 3.32 0.321 236
 238 3 9.12 18.85 3.32 0.304 237
 239 3 9.23 19.01 3.4 0.327 238
 240 3 9.32 19.12 3.55 0.368 239
 241 3 9.49 19.21 3.58 0.404 240
 242 3 9.64 19.37 3.44 0.492 241
 243 3 9.57 19.45 2.71 0.198 242
 244 3 9.47 19.31 2.56 0.187 243
 245 3 9.41 19.27 2.46 0.178 244
 246 3 9.35 19.16 2.32 0.182 245
 247 3 9.33 19.11 2.09 0.222 246
 248 3 9.29 19.06 1.89 0.227 247
 249 3 9.2 18.97 1.7 0.224 248
 250 3 9.18 18.9 1.46 0.199 249
 251 3 9.21 18.79 1.28 0.197 250
 252 3 9.15 18.7 1.1 0.223 251
 253 3 9.2 18.56 0.95 0.188 252
 254 3 9.06 18.56 0.97 0.206 253
 255 3 9.06 18.45 0.8 0.21 254
 256 3 9.05 18.38 0.58 0.227 255
 257 3 8.96 18.25 0.42 0.214 256
 258 3 8.96 18.13 0.23 0.218 257
 259 3 8.9 18.01 0.02 0.225 258
 260 3 8.9 17.94 -0.06 0.212 259
 261 3 8.84 17.89 -0.23 0.218 260
 262 3 8.84 17.8 -0.35 0.219 261
 263 3 8.77 17.71 -0.56 0.241 262
 264 3 8.74 17.55 -0.75 0.25 263
 265 3 8.67 17.37 -0.92 0.221 264
 266 3 8.57 17.24 -1.06 0.239 265
 267 3 8.54 17.08 -1.21 0.222 266
 268 3 8.48 16.92 -1.33 0.201 267
 269 3 8.46 16.83 -1.49 0.204 268
 270 3 8.38 16.69 -1.65 0.195 269
 271 3 8.5 16.56 -1.72 0.156 270
 272 3 8.41 16.48 -1.82 0.205 271
 273 3 8.3 16.39 -1.98 0.215 272
 274 3 8.18 16.27 -2.03 0.249 273
 275 3 8.08 16.25 -2.23 0.306 274
 276 3 8.04 16.09 -2.25 0.231 275
 277 3 7.91 15.95 -2.32 0.215 276
 278 3 7.83 15.86 -2.38 0.23 277
 279 3 7.74 15.71 -2.44 0.245 278
 280 3 7.95 15.54 -2.55 0.305 279
 281 3 8.06 15.39 -2.7 0.225 280
 282 3 8.07 15.29 -2.79 0.26 281
 283 3 8.02 15.24 -2.91 0.226 282
 284 3 7.99 15.12 -3.06 0.208 283
 285 3 7.93 15.04 -3.22 0.214 284
 286 3 7.9 14.9 -3.35 0.231 285
 287 3 7.83 14.8 -3.45 0.275 286
 288 3 7.74 14.71 -3.51 0.297 287
 289 3 7.85 14.54 -3.78 0.206 288
 290 3 7.61 14.48 -3.89 0.224 289
 291 3 7.48 14.46 -3.95 0.293 290
 292 3 7.45 14.19 -4.2 0.16 291
 293 3 7.32 14.19 -4.21 0.134 292
 294 3 7.11 14.1 -4.25 0.17 293
 295 3 6.89 14.07 -4.43 0.132 294
 296 3 6.75 14.03 -4.53 0.115 295
 297 3 6.66 13.87 -4.55 0.171 296
 298 3 6.53 13.8 -4.17 0.333 297
 299 3 6.57 13.71 -4.75 0.116 298
 300 3 6.5 13.86 -3.92 0.206 298
 301 3 6.52 13.99 -3.57 0.198 300
 302 3 6.6 14.03 -3.42 0.134 301
 303 3 6.75 14.07 -3.23 0.179 302
 304 3 6.82 14.18 -3.11 0.158 303
 305 3 6.83 14.31 -3.09 0.148 304
 306 3 6.83 14.44 -3.02 0.136 305
 307 3 6.95 14.62 -3.05 0.148 306
 308 3 7.02 14.77 -3.07 0.133 307
 309 3 7.03 14.89 -3.04 0.136 308
 310 3 6.49 13.87 -3.8 0.206 300
 311 3 6.47 13.77 -4.13 0.19 310
 312 3 6.36 13.71 -4.18 0.000125 311
 313 3 7.35 15.6 -2.46 0.203 279
 314 3 7.27 15.54 -2.5 0.226 313
 315 3 7.1 15.46 -2.61 0.196 314
 316 3 7.12 15.38 -2.71 0.201 315
 317 3 7.06 15.21 -2.82 0.185 316
 318 3 7.03 15.12 -2.88 0.118 317
 319 3 7.03 15.07 -2.98 0.1 318
 320 3 9.74 19.48 3.54 0.493 242
 321 3 9.87 19.62 3.58 0.51 320
 322 3 10 19.76 3.71 0.457 321
 323 3 10.08 19.94 3.87 0.445 322
 324 3 10.12 20.14 3.98 0.461 323
 325 3 10.16 20.3 4.07 0.458 324
 326 3 10.14 20.46 4.11 0.47 325
 327 3 10.07 20.6 4.22 0.425 326
 328 3 10.08 20.73 4.45 0.409 327
 329 3 10.15 20.89 4.52 0.408 328
 330 3 10.09 21.05 4.66 0.4 329
 331 3 10.13 21.21 4.69 0.414 330
 332 3 10.17 21.39 4.76 0.431 331
 333 3 10.24 21.62 4.85 0.441 332
 334 3 10.31 21.75 5.14 0.17 333
 335 3 10.24 21.82 5.1 0.147 334
 336 3 10.09 21.8 5.22 0.09 335
 337 3 10.01 21.96 5.27 0.079 336
 338 3 10.24 21.82 4.89 0.452 333
 339 3 10.22 22.01 5.1 0.473 338
 340 3 10.15 22.14 5.18 0.535 339
 341 3 10.07 22.3 5.34 0.581 340
 342 3 9.89 22.46 5.59 0.666 341
 343 3 10.03 22.66 5.67 0.719 342
 344 3 10.04 22.77 5.87 0.664 343
 345 3 10.97 23.64 6.54 1.39 344
 346 3 12.04 24.62 7.19 0.802 345
 347 3 12.3 24.94 7.38 0.634 346
 348 3 12.47 25.03 7.39 0.622 347
 349 3 12.63 25.25 7.46 0.546 348
 350 3 12.83 25.55 7.67 0.496 349
 351 3 12.97 25.66 7.96 0.486 350
 352 3 13.14 25.8 8.03 0.507 351
 353 3 13.22 25.95 8.1 0.461 352
 354 3 13.31 26.08 8.21 0.444 353
 355 3 13.39 26.22 8.32 0.479 354
 356 3 13.48 26.42 8.35 0.52 355
 357 3 13.69 26.61 8.34 0.582 356
 358 3 13.81 26.69 8.39 0.597 357
 359 3 14.02 26.81 8.37 0.608 358
 360 3 14.25 26.76 8.5 0.636 359
 361 3 14.43 26.79 8.52 0.609 360
 362 3 14.6 26.76 8.54 0.611 361
 363 3 14.73 26.72 8.63 0.701 362
 364 3 14.88 26.72 8.65 0.813 363
 365 3 15 26.67 8.69 0.961 364
 366 3 15.46 27.03 8.19 0.653 365
 367 3 15.64 27.24 7.98 0.614 366
 368 3 15.78 27.29 7.81 0.624 367
 369 3 15.97 27.22 7.73 0.666 368
 370 3 16.11 27.31 7.67 0.648 369
 371 3 16.24 27.33 7.55 0.692 370
 372 3 16.35 27.27 7.47 0.742 371
 373 3 16.36 26.15 7.39 0.199 372
 374 3 16.36 25.99 7.31 0.21 373
 375 3 16.34 25.81 7.22 0.184 374
 376 3 16.3 25.7 7.14 0.168 375
 377 3 16.3 25.54 7 0.138 376
 378 3 16.28 25.43 6.83 0.15 377
 379 3 16.28 25.33 6.68 0.148 378
 380 3 16.24 25.15 6.62 0.195 379
 381 3 16.3 25.08 6.52 0.236 380
 382 3 16.37 25.08 6.23 0.175 381
 383 3 16.4 24.99 6.15 0.051 382
 384 3 16.49 27.83 7.29 0.664 372
 385 3 16.65 27.93 7.14 0.667 384
 386 3 16.8 28.08 6.97 0.651 385
 387 3 16.95 28.31 6.76 0.693 386
 388 3 17.06 28.45 6.55 0.61 387
 389 3 17.16 28.52 6.46 0.535 388
 390 3 17.24 28.61 6.36 0.508 389
 391 3 17.34 28.79 6.25 0.415 390
 392 3 17.52 28.86 6.16 0.482 391
 393 3 17.63 28.86 6.14 0.498 392
 394 3 17.72 29.04 6.09 0.551 393
 395 3 17.86 29.27 5.96 0.552 394
 396 3 17.97 29.52 5.83 0.589 395
 397 3 18.09 29.74 5.75 0.598 396
 398 3 18.18 29.98 5.54 0.599 397
 399 3 18.29 30.14 5.46 0.589 398
 400 3 18.41 30.17 5.39 0.613 399
 401 3 18.52 30.28 5.21 0.59 400
 402 3 18.68 30.42 5.08 0.557 401
 403 3 18.84 30.46 4.95 0.556 402
 404 3 19 30.55 4.96 0.588 403
 405 3 19.16 30.53 4.96 0.655 404
 406 3 19.25 30.41 5.08 0.711 405
 407 3 19.43 30.53 5.17 0.789 406
 408 3 19.56 30.69 5.21 0.847 407
 409 3 19.63 30.69 5.32 0.97 408
 410 3 19.72 30.69 5.41 1.031 409
 411 3 19.9 29.1 5.2 0.229 410
 412 3 19.91 28.94 5.25 0.255 411
 413 3 19.86 28.71 5.33 0.225 412
 414 3 19.86 28.57 5.5 0.236 413
 415 3 19.82 28.37 5.61 0.218 414
 416 3 19.79 28.13 5.67 0.241 415
 417 3 19.77 27.88 5.81 0.19 416
 418 3 19.84 27.74 5.93 0.162 417
 419 3 19.88 27.51 5.89 0.211 418
 420 3 19.88 27.27 5.94 0.217 419
 421 3 19.91 27.18 6.04 0.232 420
 422 3 19.91 27.13 6.17 0.274 421
 423 3 19.95 27.04 6.25 0.288 422
 424 3 19.91 27.04 6.43 0.359 423
 425 3 19.86 26.72 6.34 0.511 424
 426 3 19.82 26.56 6.43 0.578 425
 427 3 19.83 26.47 6.59 0.608 426
 428 3 19.87 26.31 6.63 0.648 427
 429 3 19.94 25.95 6.39 0.533 428
 430 3 20 25.76 6.27 0.487 429
 431 3 19.9 25.65 6.75 0.197 430
 432 3 19.78 25.43 6.94 0.149 431
 433 3 19.84 25.27 7.05 0.155 432
 434 3 19.88 25.09 7.09 0.167 433
 435 3 19.89 24.72 7.15 0.124 434
 436 3 19.88 24.56 7.18 0.137 435
 437 3 20.04 24.4 7.16 0.124 436
 438 3 20.14 24.24 7.14 0.137 437
 439 3 20.2 24.06 7.06 0.134 438
 440 3 20.25 23.99 6.98 0.131 439
 441 3 20.18 23.9 6.9 0.000125 440
 442 3 20.07 24.99 7.24 0.135 434
 443 3 20.09 24.86 7.39 0.145 442
 444 3 20.18 24.77 7.59 0.17 443
 445 3 20.39 24.7 7.8 0.171 444
 446 3 20.54 24.67 7.85 0.195 445
 447 3 20.7 24.92 8.06 0.219 446
 448 3 20.75 25.01 8.15 0.224 447
 449 3 20.64 25.07 8.46 0.151 448
 450 3 20.66 25.1 8.62 0.162 449
 451 3 20.68 25.05 8.81 0.142 450
 452 3 20.72 25 8.99 0.101 451
 453 3 20.66 24.98 9.14 0.094 452
 454 3 20.66 24.82 9.23 0.115 453
 455 3 20.61 24.8 9.42 0.131 454
 456 3 20.59 24.8 9.57 0.151 455
 457 3 20.66 24.91 9.71 0.14 456
 458 3 20.75 24.98 9.82 0.13 457
 459 3 20.93 25.16 9.92 0.176 458
 460 3 21.02 25.3 9.92 0.194 459
 461 3 21.14 25.55 9.92 0.146 460
 462 3 21.27 25.64 9.98 0.152 461
 463 3 21.48 25.64 9.89 0.129 462
 464 3 21.66 25.64 9.75 0.106 463
 465 3 21.79 25.64 9.62 0.08 464
 466 3 21.89 25.66 9.49 0.103 465
 467 3 22.02 25.66 9.44 0.128 466
 468 3 22.14 25.64 9.35 0.089 467
 469 3 22.34 25.64 9.26 0.121 468
 470 3 22.55 25.68 9.12 0.115 469
 471 3 22.66 25.73 8.95 0.119 470
 472 3 22.79 25.77 8.87 0.141 471
 473 3 22.95 25.78 8.81 0.116 472
 474 3 23.11 25.78 8.91 0.127 473
 475 3 23.25 25.85 8.94 0.081 474
 476 3 23.5 25.75 8.99 0.07 475
 477 3 23.64 25.71 8.92 0.071 476
 478 3 23.77 25.71 8.96 0.105 477
 479 3 23.95 25.75 8.88 0.112 478
 480 3 24.13 25.78 8.83 0.167 479
 481 3 24.18 25.64 8.68 0.117 480
 482 3 24.2 25.64 8.56 0.088 481
 483 3 24.32 25.62 8.41 0.082 482
 484 3 24.39 25.58 8.31 0.11 483
 485 3 24.48 25.58 8.26 0.000125 484
 486 3 24.14 26 8.87 0.184 480
 487 3 24.07 26.28 8.74 0.114 486
 488 3 24.09 26.43 8.63 0.131 487
 489 3 24.11 26.57 8.52 0.119 488
 490 3 24.14 26.64 8.39 0.117 489
 491 3 24.22 26.68 8.33 0.129 490
 492 3 24.29 26.72 8.2 0.119 491
 493 3 24.36 26.61 8.02 0.055 492
 494 3 24.43 26.56 7.92 0.082 493
 495 3 24.52 26.52 7.83 0.069 494
 496 3 20.75 24.43 7.74 0.276 446
 497 3 20.77 24.11 7.98 0.164 496
 498 3 20.8 23.95 8.03 0.16 497
 499 3 20.88 23.81 8.06 0.159 498
 500 3 20.95 23.68 8.03 0.154 499
 501 3 20.95 23.52 8.03 0.213 500
 502 3 20.93 23.4 7.99 0.266 501
 503 3 20.95 23.22 7.95 0.418 502
 504 3 21.2 23.33 7.47 0.114 503
 505 3 21.23 23.26 7.35 0.114 504
 506 3 21.38 23.2 7.28 0.181 505
 507 3 21.48 23.17 7.19 0.293 506
 508 3 21.48 22.74 7.07 0.209 507
 509 3 21.5 22.51 7.07 0.159 508
 510 3 21.43 22.31 6.99 0.153 509
 511 3 21.41 22.27 6.77 0.129 510
 512 3 21.25 22.31 6.6 0.171 511
 513 3 21.23 22.38 6.52 0.162 512
 514 3 21.11 22.47 6.49 0.136 513
 515 3 21.57 23.4 6.98 0.134 507
 516 3 21.61 23.33 6.88 0.124 515
 517 3 21.68 23.15 6.84 0.098 516
 518 3 21.68 23.04 6.73 0.025 517
 519 3 20.82 23.15 8 0.257 503
 520 3 21.45 23.63 7.6 0.104 519
 521 3 21.55 23.72 7.48 0.104 520
 522 3 21.54 23.9 7.3 0.112 521
 523 3 21.52 23.97 7.19 0.127 522
 524 3 21.41 24.13 7.1 0.122 523
 525 3 21.36 24.24 7.02 0.113 524
 526 3 21.3 24.42 6.98 0.158 525
 527 3 21.27 24.52 6.9 0.227 526
 528 3 21.4 24.27 6.52 0.186 527
 529 3 21.39 24.38 6.27 0.132 528
 530 3 21.51 24.58 6.3 0.081 529
 531 3 21.56 24.58 6.43 0.068 530
 532 3 21.53 23.97 6.61 0.105 528
 533 3 21.62 23.97 6.52 0.000125 532
 534 3 21.16 25.04 7.11 0.113 527
 535 3 21.2 25.27 7.14 0.063 534
 536 3 21.22 25.4 7.06 0.084 535
 537 3 21.26 25.54 6.98 0.098 536
 538 3 21.28 25.81 6.84 0.072 537
 539 3 21.3 26.04 6.8 0.063 538
 540 3 21.19 26.27 6.84 0.057 539
 541 3 21.14 26.43 6.8 0.067 540
 542 3 21.12 26.54 6.8 0.06 541
 543 3 21.12 26.59 6.89 0.09 542
 544 3 21.08 26.68 6.97 0.081 543
 545 3 21.06 26.86 6.93 0.000125 544
 546 3 20.57 23.02 7.99 0.269 519
 547 3 20.68 23.09 8.05 0.257 546
 548 3 21.34 22.99 7.98 0.205 547
 549 3 21.41 22.86 8.07 0.21 548
 550 3 21.47 22.77 8.17 0.203 549
 551 3 21.5 22.75 8.38 0.205 550
 552 3 21.54 22.68 8.48 0.255 551
 553 3 21.73 22.6 8.49 0.335 552
 554 3 21.84 22.59 8.56 0.395 553
 555 3 21.77 22.62 8.66 0.531 554
 556 3 22.34 22.35 8.37 0.242 555
 557 3 22.61 22.5 8.35 0.251 556
 558 3 22.79 22.51 8.29 0.3 557
 559 3 22.95 22.47 8.24 0.363 558
 560 3 23.04 22.38 8.29 0.445 559
 561 3 23.18 22.31 8.21 0.515 560
 562 3 23.3 22.29 8.16 0.556 561
 563 3 23.04 21.57 8.38 0.174 562
 564 3 23.04 21.31 8.27 0.138 563
 565 3 23.02 21.08 8.18 0.114 564
 566 3 23.09 20.92 8.13 0.112 565
 567 3 23.16 20.79 7.97 0.087 566
 568 3 23.25 20.68 7.74 0.093 567
 569 3 23.3 20.65 7.64 0.125 568
 570 3 23.39 20.52 7.5 0.108 569
 571 3 23.61 20.33 7.37 0.13 570
 572 3 23.73 20.22 7.2 0.143 571
 573 3 23.68 20.13 6.96 0.098 572
 574 3 23.8 20.13 6.79 0.106 573
 575 3 23.91 20.09 6.68 0.133 574
 576 3 24 20.08 6.54 0.177 575
 577 3 24.02 19.83 6.37 0.155 576
 578 3 24.02 19.7 6.18 0.125 577
 579 3 24.02 19.68 6.04 0.035 578
 580 3 23.63 22.81 7.53 0.134 562
 581 3 23.66 22.76 7.32 0.141 580
 582 3 23.66 22.67 7.16 0.159 581
 583 3 23.66 22.49 7.03 0.158 582
 584 3 23.77 22.42 6.89 0.148 583
 585 3 23.84 22.33 6.77 0.137 584
 586 3 23.97 22.31 6.61 0.123 585
 587 3 24 22.2 6.5 0.147 586
 588 3 24.07 22.15 6.35 0.144 587
 589 3 24.09 22.24 6.16 0.145 588
 590 3 24.14 22.18 5.9 0.218 589
 591 3 24.21 21.92 5.99 0.102 590
 592 3 24.35 21.88 5.98 0.091 591
 593 3 24.17 22.37 5.73 0.182 590
 594 3 24.17 22.53 5.57 0.162 593
 595 3 24.16 22.62 5.48 0.188 594
 596 3 23.91 22.71 5.53 0.096 595
 597 3 23.79 22.76 5.49 0.072 596
 598 3 24.38 22.73 5.29 0.159 595
 599 3 24.56 22.8 5.11 0.113 598
 600 3 24.66 22.89 4.95 0.142 599
 601 3 24.7 22.98 4.79 0.08 600
 602 3 24.72 23.07 4.61 0.13 601
 603 3 21.27 22.96 9.12 0.173 555
 604 3 21.18 23 9.23 0.153 603
 605 3 21.14 23 9.39 0.167 604
 606 3 21.02 22.96 9.54 0.162 605
 607 3 20.82 22.98 9.65 0.118 606
 608 3 20.75 22.96 9.76 0.128 607
 609 3 20.82 22.93 9.88 0.119 608
 610 3 20.84 22.84 10.04 0.13 609
 611 3 20.82 22.73 10.1 0.138 610
 612 3 20.84 22.75 10.27 0.139 611
 613 3 20.7 22.69 10.43 0.099 612
 614 3 20.61 22.66 10.49 0.107 613
 615 3 20.57 22.62 10.62 0.125 614
 616 3 20.55 22.64 10.75 0.144 615
 617 3 20.47 22.65 11 0.081 616
 618 3 20.39 22.68 11.09 0.092 617
 619 3 20.39 22.77 11.22 0.13 618
 620 3 20.34 22.8 11.38 0.163 619
 621 3 20.29 22.98 11.53 0.096 620
 622 3 20.23 23 11.73 0.101 621
 623 3 20.18 23.07 11.8 0.055 622
 624 3 21.05 22.75 10.72 0.136 616
 625 3 21.2 22.84 10.67 0.122 624
 626 3 21.39 22.98 10.65 0.15 625
 627 3 21.48 23.1 10.71 0.124 626
 628 3 21.52 23.28 10.74 0.098 627
 629 3 21.5 23.41 10.75 0.063 628
 630 3 21.41 23.5 10.88 0.128 629
 631 3 21.41 23.58 10.98 0.118 630
 632 3 20.77 22.46 9.99 0.146 611
 633 3 20.75 22.28 9.99 0.179 632
 634 3 20.68 22.09 9.82 0.161 633
 635 3 20.59 21.94 9.71 0.173 634
 636 3 20.52 21.84 9.64 0.154 635
 637 3 20.48 21.69 9.55 0.134 636
 638 3 20.39 21.59 9.54 0.118 637
 639 3 20.45 21.46 9.48 0.149 638
 640 3 20.39 21.34 9.49 0.171 639
 641 3 20.39 21.18 9.67 0.09 640
 642 3 20.47 21 9.72 0.119 641
 643 3 20.45 20.84 9.77 0.134 642
 644 3 20.43 20.71 9.79 0.183 643
 645 3 20.32 20.48 9.65 0.158 644
 646 3 20.27 20.32 9.55 0.175 645
 647 3 20.23 20.14 9.5 0.112 646
 648 3 20.27 20.07 9.36 0.000125 647
 649 3 20.52 21.25 9.33 0.114 640
 650 3 20.55 21.12 9.29 0.149 649
 651 3 20.52 20.94 9.22 0.08 650
 652 3 20.5 20.84 9.17 0.088 651
 653 3 20.41 22.97 8.15 0.257 547
 654 3 20.41 22.86 7.95 0.3 546
 655 3 20.25 22.79 7.86 0.329 654
 656 3 20.11 22.76 7.75 0.364 655
 657 3 19.91 22.72 7.49 0.341 656
 658 3 19.77 22.79 7.44 0.185 657
 659 3 19.66 22.52 7.37 0.354 658
 660 3 19.41 22.77 7.39 0.226 659
 661 3 19.27 23.01 7.35 0.23 660
 662 3 19.5 23.33 7.31 0.14 661
 663 3 19.66 23.4 7.16 0.107 662
 664 3 19.79 23.45 7.1 0.063 663
 665 3 19.09 22.95 7.35 0.153 661
 666 3 19.02 22.93 7.45 0.066 665
 667 3 20.89 24.68 7.35 0.084 496
 668 3 20.95 24.65 7.19 0.076 667
 669 3 20.18 25.62 5.56 0.199 430
 670 3 20.25 25.48 5.38 0.227 669
 671 3 20.31 25.33 5.23 0.185 670
 672 3 20.38 25.25 5.11 0.173 671
 673 3 20.47 25.19 4.95 0.221 672
 674 3 20.47 25.26 4.81 0.279 673
 675 3 20.52 25.39 4.63 0.305 674
 676 3 20.59 25.53 4.47 0.317 675
 677 3 20.75 25.58 4.3 0.334 676
 678 3 20.77 25.73 4.18 0.298 677
 679 3 20.95 25.6 4.05 0.374 678
 680 3 20.97 25.6 3.93 0.393 679
 681 3 21.16 25.42 3.83 0.425 680
 682 3 21.45 24.92 3.97 0.277 681
 683 3 21.41 24.51 4.1 0.152 682
 684 3 21.47 24.32 4.23 0.139 683
 685 3 21.5 24.14 4.35 0.103 684
 686 3 21.54 23.98 4.43 0.091 685
 687 3 21.61 23.85 4.36 0.101 686
 688 3 21.65 25.21 3.9 0.106 682
 689 3 21.79 25.14 3.85 0.089 688
 690 3 21.95 25.19 3.77 0.107 689
 691 3 22.06 25.25 3.71 0.111 690
 692 3 22.13 25.3 3.64 0.106 691
 693 3 21.2 25.57 3.76 0.285 681
 694 3 21.27 25.78 3.72 0.404 693
 695 3 21.2 25.98 3.63 0.398 694
 696 3 21.36 26.19 3.9 0.298 695
 697 3 21.4 26.39 3.84 0.265 696
 698 3 21.52 26.55 3.7 0.18 697
 699 3 21.72 26.66 3.53 0.131 698
 700 3 21.88 26.76 3.49 0.135 699
 701 3 22.02 26.87 3.49 0.136 700
 702 3 22.11 26.91 3.47 0.148 701
 703 3 22.25 26.96 3.39 0.146 702
 704 3 22.34 27.03 3.24 0.152 703
 705 3 22.43 27.21 3.18 0.174 704
 706 3 22.54 27.39 3.09 0.191 705
 707 3 22.61 27.47 2.97 0.204 706
 708 3 22.7 27.52 2.89 0.243 707
 709 3 23.02 27.85 3.09 0.143 708
 710 3 23.13 27.96 3.22 0.123 709
 711 3 23.22 28.1 3.34 0.15 710
 712 3 23.38 28.14 3.39 0.177 711
 713 3 23.52 28.08 3.32 0.232 712
 714 3 23.65 28.01 3.24 0.269 713
 715 3 23.75 28.01 3.16 0.275 714
 716 3 23.95 28.43 3.08 0.102 715
 717 3 24.02 28.59 3 0.145 716
 718 3 24.13 28.5 2.92 0.173 717
 719 3 24.02 28.27 3.03 0.000125 718
 720 3 22.7 27.32 2.66 0.142 708
 721 3 22.84 27.22 2.66 0.162 720
 722 3 22.97 27.16 2.59 0.152 721
 723 3 22.91 27.02 2.49 0.12 722
 724 3 22.91 26.86 2.41 0.102 723
 725 3 22.95 26.74 2.45 0.118 724
 726 3 22.93 26.54 2.45 0.102 725
 727 3 22.84 26.45 2.41 0.143 726
 728 3 22.99 26.38 2.2 0.083 727
 729 3 23.11 26.29 2.09 0.047 728
 730 3 22.65 26.5 2.53 0.079 727
 731 3 22.54 26.56 2.63 0.118 730
 732 3 22.5 26.56 2.93 0.087 731
 733 3 22.45 26.48 3.09 0.088 732
 734 3 22.38 26.35 3.22 0.109 733
 735 3 22.34 26.23 3.32 0.124 734
 736 3 22.25 26.26 3.41 0.091 735
 737 3 23.11 27.2 2.51 0.088 722
 738 3 23.06 27.07 2.49 0.000125 737
 739 3 21 25.95 2.97 0.195 695
 740 3 21.09 26.15 2.78 0.161 739
 741 3 21.11 26.24 2.63 0.218 740
 742 3 21.2 26.25 2.51 0.267 741
 743 3 21.27 26.24 2.36 0.328 742
 744 3 21.34 26.27 2.28 0.415 743
 745 3 21.4 25.93 2.14 0.3 744
 746 3 21.45 25.86 1.99 0.371 745
 747 3 21.57 25.79 1.93 0.438 746
 748 3 21.59 25.15 1.96 0.243 747
 749 3 21.5 24.77 1.92 0.117 748
 750 3 21.43 24.68 1.96 0.062 749
 751 3 21.2 24.49 1.98 0.13 750
 752 3 21.06 24.27 2.12 0.112 751
 753 3 20.95 24.13 2.17 0.115 752
 754 3 20.9 24.04 2.23 0.000125 753
 755 3 21.66 26.2 1.69 0.36 747
 756 3 21.72 26.16 1.53 0.408 755
 757 3 21.77 26.34 1.39 0.443 756
 758 3 21.84 26.38 1.26 0.462 757
 759 3 22 26.38 1.15 0.438 758
 760 3 22.18 27.22 1.24 0.11 759
 761 3 22.2 27.41 1.32 0.088 760
 762 3 22.27 27.54 1.37 0.118 761
 763 3 22.29 27.7 1.48 0.157 762
 764 3 22.47 27.91 1.49 0.142 763
 765 3 22.56 28.06 1.62 0.153 764
 766 3 22.61 28.18 1.71 0.132 765
 767 3 22.61 28.31 1.75 0.152 766
 768 3 22.5 28.45 1.9 0.153 767
 769 3 22.68 28.7 1.96 0.000125 768
 770 3 22.02 26.15 0.93 0.339 759
 771 3 22.22 26 0.75 0.26 770
 772 3 22.32 25.9 0.57 0.231 771
 773 3 22.41 25.87 0.35 0.227 772
 774 3 22.49 25.9 0.18 0.231 773
 775 3 22.56 25.94 0 0.208 774
 776 3 22.63 26.08 -0.12 0.18 775
 777 3 22.68 26.19 -0.31 0.186 776
 778 3 22.74 26.33 -0.54 0.158 777
 779 3 22.79 26.4 -0.66 0.16 778
 780 3 22.81 26.58 -0.77 0.143 779
 781 3 22.84 26.67 -0.92 0.181 780
 782 3 22.79 26.74 -1.08 0.163 781
 783 3 22.79 26.83 -1.25 0.182 782
 784 3 22.84 26.94 -1.41 0.163 783
 785 3 22.91 27.06 -1.51 0.174 784
 786 3 23 27.3 -1.59 0.213 785
 787 3 23.13 27.42 -1.66 0.209 786
 788 3 23.27 27.58 -1.71 0.237 787
 789 3 23.36 27.62 -1.84 0.211 788
 790 3 23.49 27.73 -1.95 0.179 789
 791 3 23.54 27.83 -2.01 0.222 790
 792 3 23.63 27.9 -1.99 0.296 791
 793 3 23.56 28.14 -2.28 0.199 792
 794 3 23.63 28.29 -2.35 0.236 793
 795 3 23.7 28.39 -2.44 0.228 794
 796 3 23.72 28.59 -2.52 0.209 795
 797 3 23.72 28.79 -2.63 0.156 796
 798 3 23.77 28.98 -2.73 0.093 797
 799 3 23.82 29.16 -2.86 0.136 798
 800 3 23.86 29.3 -2.96 0.129 799
 801 3 23.95 29.43 -3.09 0.134 800
 802 3 24.09 29.52 -3.17 0.154 801
 803 3 24.2 29.63 -3.29 0.137 802
 804 3 24.29 29.68 -3.44 0.116 803
 805 3 24.34 29.77 -3.54 0.155 804
 806 3 24.38 29.91 -3.54 0.215 805
 807 3 24.38 30.07 -3.61 0.214 806
 808 3 24.38 30.23 -3.79 0.171 807
 809 3 24.47 30.48 -4.04 0.144 808
 810 3 24.56 30.64 -4.19 0.165 809
 811 3 24.63 30.84 -4.35 0.154 810
 812 3 24.68 31 -4.47 0.174 811
 813 3 24.81 31.14 -4.65 0.151 812
 814 3 24.9 31.26 -4.84 0.192 813
 815 3 24.99 31.37 -4.94 0.21 814
 816 3 25.02 31.53 -5.01 0.217 815
 817 3 25.13 31.65 -5.12 0.277 816
 818 3 25.32 31.67 -5.22 0.206 817
 819 3 25.45 31.76 -5.3 0.201 818
 820 3 25.59 31.92 -5.41 0.215 819
 821 3 25.72 32.02 -5.48 0.23 820
 822 3 25.79 32.17 -5.59 0.231 821
 823 3 25.88 32.34 -5.65 0.233 822
 824 3 25.95 32.51 -5.98 0.202 823
 825 3 26 32.6 -6.22 0.152 824
 826 3 26 32.63 -6.39 0.161 825
 827 3 26 32.73 -6.53 0.145 826
 828 3 26.07 32.8 -6.73 0.138 827
 829 3 26.2 32.98 -6.84 0.153 828
 830 3 26.34 33.1 -6.94 0.174 829
 831 3 26.36 33.2 -7.06 0.157 830
 832 3 26.41 33.23 -7.19 0.14 831
 833 3 26.45 33.37 -7.27 0.112 832
 834 3 26.59 33.4 -7.34 0.118 833
 835 3 26.59 33.44 -7.44 0.135 834
 836 3 26.68 33.54 -7.65 0.148 835
 837 3 26.7 33.59 -7.81 0.148 836
 838 3 26.7 33.62 -7.98 0.16 837
 839 3 26.75 33.65 -8.11 0.147 838
 840 3 26.7 33.71 -8.34 0.151 839
 841 3 26.68 33.71 -8.5 0.174 840
 842 3 26.7 33.76 -8.69 0.171 841
 843 3 26.7 33.79 -8.91 0.174 842
 844 3 26.66 33.75 -9.16 0.21 843
 845 3 26.63 33.69 -9.33 0.273 844
 846 3 26.66 33.9 -9.45 0.298 845
 847 3 26.91 34.58 -9.5 0.119 846
 848 3 26.95 34.71 -9.58 0.153 847
 849 3 27 34.86 -9.61 0.165 848
 850 3 27.13 35.03 -9.52 0.145 849
 851 3 27.24 35.19 -9.52 0.108 850
 852 3 27.25 35.3 -9.52 0.13 851
 853 3 27.2 35.46 -9.52 0.101 852
 854 3 27.18 35.59 -9.5 0.114 853
 855 3 27.25 35.76 -9.39 0.09 854
 856 3 27.29 35.86 -9.29 0.128 855
 857 3 27.36 36.01 -9.2 0.144 856
 858 3 27.5 36.12 -9.12 0.206 857
 859 3 27.63 36.22 -9.12 0.266 858
 860 3 27.66 36.36 -9.19 0.287 859
 861 3 27.59 36.71 -9.02 0.16 860
 862 3 27.59 36.91 -8.96 0.149 861
 863 3 27.68 37.14 -8.96 0.19 862
 864 3 27.72 37.28 -8.96 0.25 863
 865 3 27.68 37.58 -9.06 0.148 864
 866 3 27.68 37.73 -9.11 0.106 865
 867 3 27.66 37.98 -9.1 0.132 866
 868 3 27.63 38.16 -9.13 0.192 867
 869 3 27.56 38.39 -9.2 0.184 868
 870 3 27.63 38.58 -9.18 0.252 869
 871 3 27.79 38.72 -9.18 0.333 870
 872 3 27.86 38.91 -9.05 0.2 871
 873 3 27.91 39.09 -9.02 0.181 872
 874 3 27.93 39.33 -8.95 0.146 873
 875 3 27.93 39.65 -8.89 0.124 874
 876 3 27.88 39.78 -8.87 0.117 875
 877 3 27.81 39.9 -8.75 0.125 876
 878 3 27.81 39.91 -8.55 0.16 877
 879 3 27.81 39.83 -8.4 0.095 878
 880 3 27.74 39.79 -8.28 0.056 879
 881 3 27.36 38.79 -9.37 0.097 871
 882 3 28.04 36.97 -8.77 0.136 864
 883 3 28.18 36.98 -8.64 0.142 882
 884 3 28.2 37 -8.47 0.000125 883
 885 3 26.43 33.37 -9.6 0.244 846
 886 3 26.36 33.26 -9.69 0.282 885
 887 3 26.43 32.97 -9.36 0.063 886
 888 3 26.27 33.12 -9.8 0.257 886
 889 3 26.34 33.04 -9.99 0.262 888
 890 3 26.29 32.92 -10.1 0.317 889
 891 3 26.29 32.72 -10.16 0.388 890
 892 3 26.31 32.63 -10.29 0.42 891
 893 3 26.52 32.6 -10.57 0.316 892
 894 3 26.56 32.52 -10.7 0.237 893
 895 3 26.74 32.5 -11.09 0.134 894
 896 3 26.72 32.5 -11.32 0.157 895
 897 3 26.72 32.43 -11.54 0.19 896
 898 3 26.75 32.32 -11.76 0.152 897
 899 3 26.77 32.2 -11.92 0.176 898
 900 3 26.72 32.2 -12.07 0.194 899
 901 3 26.7 32.17 -12.28 0.205 900
 902 3 26.66 32.18 -12.41 0.223 901
 903 3 26.57 32.2 -12.61 0.208 902
 904 3 26.52 32.16 -12.86 0.199 903
 905 3 26.45 32.17 -13.02 0.171 904
 906 3 26.45 32.26 -13.19 0.175 905
 907 3 26.49 32.38 -13.34 0.207 906
 908 3 26.54 32.49 -13.47 0.238 907
 909 3 26.45 32.55 -13.58 0.184 908
 910 3 26.38 32.6 -13.75 0.211 909
 911 3 26.41 32.66 -13.87 0.177 910
 912 3 26.47 32.67 -14.05 0.166 911
 913 3 26.52 32.7 -14.16 0.154 912
 914 3 26.56 32.82 -14.32 0.131 913
 915 3 26.59 32.92 -14.45 0.173 914
 916 3 26.7 32.95 -14.61 0.169 915
 917 3 26.77 32.92 -14.71 0.171 916
 918 3 26.84 32.95 -14.88 0.144 917
 919 3 26.88 32.96 -15 0.203 918
 920 3 26.95 33.16 -15.04 0.267 919
 921 3 27.04 33.35 -15.09 0.245 920
 922 3 27.24 33.4 -15.17 0.217 921
 923 3 27.36 33.48 -15.27 0.253 922
 924 3 27.45 33.52 -15.34 0.289 923
 925 3 27.5 33.51 -15.49 0.263 924
 926 3 27.63 33.48 -15.61 0.286 925
 927 3 27.7 33.48 -15.87 0.262 926
 928 3 27.75 33.5 -15.96 0.291 927
 929 3 27.79 33.52 -16.11 0.411 928
 930 3 27.93 33.54 -16.16 0.455 929
 931 3 28.02 33.36 -16.43 0.518 930
 932 3 28.13 33.31 -16.57 0.525 931
 933 3 28.22 33.34 -16.71 0.486 932
 934 3 28.27 33.4 -16.91 0.422 933
 935 3 28.36 33.48 -16.94 0.425 934
 936 3 28.41 33.65 -17.12 0.405 935
 937 3 28.74 33.38 -16.82 0.071 936
 938 3 28.88 33.47 -17.03 0.104 937
 939 3 28.97 33.54 -17.18 0.126 938
 940 3 29.04 33.54 -17.32 0.133 939
 941 3 29.18 33.55 -17.48 0.157 940
 942 3 29.34 33.55 -17.53 0.163 941
 943 3 29.4 33.51 -17.66 0.034 942
 944 3 28.38 33.75 -17.36 0.345 936
 945 3 28.54 33.83 -17.46 0.188 944
 946 3 28.74 33.83 -17.57 0.157 945
 947 3 28.88 33.81 -17.62 0.127 946
 948 3 29.04 33.8 -17.71 0.113 947
 949 3 29.16 33.86 -17.77 0.116 948
 950 3 29.32 33.89 -17.84 0.146 949
 951 3 29.49 33.9 -17.84 0.132 950
 952 3 29.59 33.99 -17.89 0.131 951
 953 3 29.77 34.01 -18 0.144 952
 954 3 29.95 33.96 -18.03 0.125 953
 955 3 30.09 33.86 -18.09 0.164 954
 956 3 30.25 33.8 -18.14 0.174 955
 957 3 30.45 33.9 -18.18 0.111 956
 958 3 30.63 33.9 -18.14 0.109 957
 959 3 30.75 33.86 -18.09 0.134 958
 960 3 30.88 33.79 -18.09 0.142 959
 961 3 31 33.75 -18.09 0.127 960
 962 3 31.09 33.89 -18.12 0.186 961
 963 3 31.38 33.79 -18.03 0.221 962
 964 3 31.63 33.61 -18 0.17 963
 965 3 31.79 33.58 -18 0.163 964
 966 3 31.91 33.5 -17.87 0.175 965
 967 3 32.03 33.5 -17.82 0.21 966
 968 3 32.13 33.58 -17.8 0.21 967
 969 3 32.26 33.6 -17.73 0.22 968
 970 3 32.37 33.58 -17.68 0.281 969
 971 3 32.53 33.55 -17.59 0.315 970
 972 3 32.67 33.51 -17.55 0.391 971
 973 3 32.85 33.58 -17.57 0.469 972
 974 3 32.99 33.58 -17.64 0.483 973
 975 3 33.06 33.68 -17.66 0.521 974
 976 3 33.13 33.65 -17.55 0.592 975
 977 3 33.17 33.65 -17.39 0.739 976
 978 3 33.08 34.33 -17.57 0.391 977
 979 3 33.21 34.36 -17.64 0.251 978
 980 3 33.31 33.12 -17.11 0.603 977
 981 3 32.98 33 -16.41 0.048 980
 982 3 32.92 32.83 -16.3 0.141 981
 983 3 33.02 32.72 -16.18 0.225 982
 984 3 33.13 32.73 -16.18 0.251 983
 985 3 33.06 32.62 -16.07 0.335 984
 986 3 32.6 32.3 -15.94 0.147 985
 987 3 32.48 32.16 -15.99 0.101 986
 988 3 33.45 33.05 -17.18 0.622 980
 989 3 33.56 33.04 -17.23 0.713 988
 990 3 33.03 32.38 -16.8 0.089 989
 991 3 33.05 32.26 -16.66 0.119 990
 992 3 33.06 32.12 -16.57 0.079 991
 993 3 33.08 32 -16.5 0.117 992
 994 3 33.02 31.94 -16.39 0.144 993
 995 3 33.02 31.67 -16.33 0.091 994
 996 3 33.06 31.58 -16.43 0.112 995
 997 3 33.74 33.09 -17.34 0.756 989
 998 3 33.89 33.5 -18.32 0.181 997
 999 3 34.01 33.55 -18.41 0.185 998
 1000 3 34.06 33.57 -18.53 0.223 999
 1001 3 34.12 33.69 -18.66 0.224 1000
 1002 3 34.17 33.78 -18.78 0.229 1001
 1003 3 34.2 33.8 -18.91 0.224 1002
 1004 3 34.28 33.82 -19.05 0.162 1003
 1005 3 34.3 33.8 -19.23 0.166 1004
 1006 3 34.42 33.75 -19.32 0.156 1005
 1007 3 34.51 33.79 -19.39 0.181 1006
 1008 3 34.52 33.83 -19.52 0.213 1007
 1009 3 34.63 33.89 -19.57 0.165 1008
 1010 3 34.74 33.94 -19.64 0.214 1009
 1011 3 34.63 34.04 -19.82 0.1 1010
 1012 3 34.79 34.19 -19.77 0.168 1011
 1013 3 34.93 34.32 -19.86 0.168 1012
 1014 3 35.07 34.21 -19.96 0.113 1013
 1015 3 35.14 34.15 -20 0.000125 1014
 1016 3 34.02 32.94 -16.93 0.441 997
 1017 3 34.16 32.87 -16.8 0.432 1016
 1018 3 33.91 32.41 -16.37 0.068 1017
 1019 3 34.31 32.56 -16.55 0.41 1018
 1020 3 34.44 32.52 -16.52 0.4 1019
 1021 3 34.28 32.33 -16.46 0.324 1020
 1022 3 34.81 32.55 -16.59 0.119 1021
 1023 3 34.91 32.54 -16.66 0.058 1022
 1024 3 34.84 32.76 -16.28 0.028 1020
 1025 3 31.97 33.69 -18.16 0.07 965
 1026 3 32.13 33.68 -18.21 0.114 1025
 1027 3 32.26 33.72 -18.32 0.129 1026
 1028 3 32.34 33.72 -18.48 0.12 1027
 1029 3 32.41 33.75 -18.61 0.135 1028
 1030 3 32.59 33.76 -18.75 0.092 1029
 1031 3 32.56 33.8 -18.87 0.069 1030
 1032 3 32.45 33.83 -18.84 0.000125 1031
 1033 3 28.09 33.83 -17.89 0.224 944
 1034 3 28 33.83 -18.07 0.189 1033
 1035 3 27.86 33.87 -18.25 0.194 1034
 1036 3 27.81 33.92 -18.37 0.242 1035
 1037 3 27.74 33.97 -18.47 0.256 1036
 1038 3 27.47 34.24 -18.33 0.08 1037
 1039 3 27.43 34.37 -18.44 0.031 1038
 1040 3 27.79 33.96 -18.62 0.276 1037
 1041 3 28.06 34.32 -18.74 0.131 1040
 1042 3 28.06 34.5 -18.74 0.113 1041
 1043 3 28.09 34.64 -18.72 0.112 1042
 1044 3 28.04 34.79 -18.81 0.153 1043
 1045 3 28.02 34.9 -18.81 0.237 1044
 1046 3 28.41 35.01 -18.9 0.087 1045
 1047 3 28.56 35.08 -18.92 0.082 1046
 1048 3 28.7 35.08 -18.92 0.066 1047
 1049 3 27.75 35.07 -18.74 0.124 1045
 1050 3 27.7 35.25 -18.74 0.103 1049
 1051 3 27.72 35.44 -18.78 0.101 1050
 1052 3 27.75 35.54 -18.81 0.072 1051
 1053 3 27.79 35.69 -18.79 0.085 1052
 1054 3 27.65 33.68 -18.68 0.251 1040
 1055 3 27.7 33.49 -18.78 0.578 1054
 1056 3 27.86 33.4 -18.82 0.605 1055
 1057 3 27.99 33.36 -18.91 0.602 1056
 1058 3 28.16 33.37 -18.96 0.616 1057
 1059 3 28.57 33.49 -19 0.425 1058
 1060 3 28.91 33.68 -18.91 0.319 1059
 1061 3 29.22 33.79 -18.73 0.201 1060
 1062 3 29.47 33.85 -18.75 0.153 1061
 1063 3 29.68 33.69 -18.82 0.163 1062
 1064 3 29.84 33.58 -18.8 0.168 1063
 1065 3 30 33.47 -18.73 0.18 1064
 1066 3 30.16 33.37 -18.55 0.195 1065
 1067 3 30.22 33.36 -18.39 0.158 1066
 1068 3 30.32 33.35 -18.21 0.137 1067
 1069 3 30.54 33.37 -18.14 0.158 1068
 1070 3 30.68 33.33 -18.05 0.174 1069
 1071 3 30.86 33.24 -17.98 0.143 1070
 1072 3 31.02 33.21 -17.93 0.139 1071
 1073 3 31.16 33.19 -17.89 0.169 1072
 1074 3 31.27 33.18 -17.82 0.182 1073
 1075 3 26.88 33.11 -18.91 0.183 1056
 1076 3 26.7 33.12 -18.93 0.178 1075
 1077 3 26.45 33.14 -18.94 0.113 1076
 1078 3 26.27 33.24 -18.89 0.144 1077
 1079 3 26.22 33.32 -18.84 0.2 1078
 1080 3 26.07 33.36 -18.8 0.369 1079
 1081 3 25.97 33.32 -18.87 0.456 1080
 1082 3 26.68 33.43 -18.32 0.121 1081
 1083 3 26.86 33.39 -18.25 0.172 1082
 1084 3 27.04 33.36 -18.23 0.124 1083
 1085 3 25.81 33.55 -19.05 0.363 1081
 1086 3 25.61 33.54 -19.07 0.386 1085
 1087 3 25.49 33.58 -19.09 0.398 1086
 1088 3 25.32 33.55 -19.14 0.388 1087
 1089 3 25.22 33.64 -19.3 0.4 1088
 1090 3 25.06 33.72 -19.38 0.405 1089
 1091 3 24.91 33.85 -19.49 0.422 1090
 1092 3 24.75 33.86 -19.67 0.471 1091
 1093 3 24.67 34 -19.79 0.463 1092
 1094 3 24.57 34.07 -19.92 0.461 1093
 1095 3 24.82 34.37 -20.2 0.163 1094
 1096 3 24.76 34.37 -20.37 0.121 1095
 1097 3 24.33 34.11 -19.9 0.369 1094
 1098 3 24.71 33.82 -20.13 0.16 1097
 1099 3 24.66 33.94 -20.31 0.13 1098
 1100 3 24.16 34.17 -19.95 0.396 1097
 1101 3 24.01 34.21 -20.06 0.45 1100
 1102 3 23.75 33.54 -20.16 0.137 1101
 1103 3 23.76 33.44 -20.05 0.000125 1102
 1104 3 23.98 34.37 -20.35 0.432 1101
 1105 3 23.85 34.43 -20.44 0.415 1104
 1106 3 23.66 34.46 -20.49 0.423 1105
 1107 3 23.42 34.54 -20.6 0.44 1106
 1108 3 23.23 34.61 -20.72 0.427 1107
 1109 3 23.05 34.68 -20.85 0.403 1108
 1110 3 23.19 34.73 -21.08 0.235 1109
 1111 3 23.03 34.77 -21.22 0.209 1110
 1112 3 22.83 34.64 -21.01 0.285 1109
 1113 3 22.64 34.49 -21.29 0.237 1112
 1114 3 23.21 34.35 -21.22 0.067 1113
 1115 3 22.73 34.6 -21.08 0.285 1112
 1116 3 22.73 34.92 -20.69 0.212 1115
 1117 3 22.46 34.93 -20.83 0.15 1116
 1118 3 22.35 34.92 -20.92 0.187 1117
 1119 3 22.55 34.64 -21.31 0.371 1118
 1120 3 22.37 34.79 -21.26 0.302 1119
 1121 3 22.14 34.82 -21.24 0.353 1120
 1122 3 22 34.84 -21.26 0.36 1121
 1123 3 21.85 34.81 -21.29 0.406 1122
 1124 3 21.55 34.86 -21.2 0.223 1123
 1125 3 21.3 34.92 -21.08 0.141 1124
 1126 3 21.19 34.99 -21.12 0.122 1125
 1127 3 22.62 34.43 -21.33 0.269 1119
 1128 3 22.96 34.35 -21.47 0.041 1127
 1129 3 26.65 32.4 -10.72 0.08 894
 1130 3 26.04 32.24 -5.4 0.096 823
 1131 3 26.16 32.31 -5.36 0.141 1130
 1132 3 26.31 32.41 -5.45 0.321 1131
 1133 3 26.25 31.96 -5.78 0.118 1132
 1134 3 26.25 31.88 -5.91 0.093 1133
 1135 3 26.18 31.8 -6.09 0.128 1134
 1136 3 26.18 31.68 -6.23 0.116 1135
 1137 3 26.2 31.45 -6.27 0.096 1136
 1138 3 26.22 31.25 -6.28 0.091 1137
 1139 3 26.22 31.11 -6.36 0.108 1138
 1140 3 26.29 31 -6.5 0.074 1139
 1141 3 26.31 30.87 -6.56 0.081 1140
 1142 3 26.32 30.77 -6.65 0.121 1141
 1143 3 26.36 30.64 -6.8 0.107 1142
 1144 3 26.32 32.74 -5.06 0.155 1132
 1145 3 26.36 32.85 -4.93 0.126 1144
 1146 3 26.43 33.02 -4.91 0.138 1145
 1147 3 26.52 33.17 -4.89 0.121 1146
 1148 3 26.65 33.21 -4.74 0.104 1147
 1149 3 26.7 33.24 -4.62 0.142 1148
 1150 3 26.74 33.25 -4.49 0.144 1149
 1151 3 26.77 33.14 -4.39 0.102 1150
 1152 3 26.77 33.1 -4.27 0.14 1151
 1153 3 26.75 32.97 -4.12 0.158 1152
 1154 3 26.79 32.93 -4.02 0.132 1153
 1155 3 26.93 33.01 -3.96 0.071 1154
 1156 3 27.04 33.04 -3.88 0.089 1155
 1157 3 27.18 33.11 -3.86 0.08 1156
 1158 3 27.31 33.11 -3.79 0.09 1157
 1159 3 27.41 33.18 -3.75 0.09 1158
 1160 3 27.47 33.29 -3.67 0.106 1159
 1161 3 27.56 33.57 -3.58 0.094 1160
 1162 3 27.65 33.64 -3.54 0.116 1161
 1163 3 27.57 33.79 -3.42 0.1 1162
 1164 3 27.59 33.82 -3.31 0.109 1163
 1165 3 27.66 33.92 -3.23 0.183 1164
 1166 3 27.74 33.96 -3.11 0.166 1165
 1167 3 27.79 33.92 -3 0.114 1166
 1168 3 27.86 33.9 -2.86 0.000125 1167
 1169 3 26 32.27 -5.07 0.142 1131
 1170 3 26.06 32.07 -5.07 0.144 1169
 1171 3 26.25 32.05 -4.98 0.039 1170
 1172 3 23.84 27.83 -1.69 0.216 792
 1173 3 24 27.94 -1.66 0.171 1172
 1174 3 21.45 27.07 2.38 0.129 744
 1175 3 21.47 27.2 2.34 0.06 1174
 1176 3 21.45 27.32 2.34 0.04 1175
 1177 3 21.7 25.44 3.87 0.106 694
 1178 3 21.82 25.55 3.87 0.038 1177
 1179 3 20.34 25.8 4.64 0.094 676
 1180 3 20.32 25.94 4.63 0.000125 1179
 1181 3 20.06 27.06 7.42 0.135 428
 1182 3 20.05 27.11 7.56 0.172 1181
 1183 3 20.04 27.15 7.67 0.2 1182
 1184 3 19.95 26.79 7.84 0.118 1183
 1185 3 19.91 26.83 8 0.000125 1184
 1186 3 20.13 27.27 7.72 0.21 1183
 1187 3 20.16 27.36 7.81 0.241 1186
 1188 3 19.95 27.27 8.25 0.117 1187
 1189 3 19.93 27.28 8.4 0.127 1188
 1190 3 19.88 27.27 8.56 0.126 1189
 1191 3 19.77 27.27 8.77 0.103 1190
 1192 3 19.75 27.28 8.98 0.117 1191
 1193 3 19.75 27.25 9.17 0.087 1192
 1194 3 19.79 27.25 9.3 0.121 1193
 1195 3 19.79 27.19 9.46 0.121 1194
 1196 3 19.82 27.12 9.6 0.112 1195
 1197 3 19.86 27.07 9.72 0.148 1196
 1198 3 20.04 27.07 9.81 0.095 1197
 1199 3 20.13 27.02 9.96 0.099 1198
 1200 3 20.2 26.98 10.05 0.13 1199
 1201 3 20.23 26.91 10.16 0.121 1200
 1202 3 20.41 26.96 10.14 0.111 1201
 1203 3 19.7 26.96 9.83 0.099 1197
 1204 3 19.75 26.84 9.89 0.103 1203
 1205 3 19.77 26.75 9.96 0.065 1204
 1206 3 20.35 27.49 7.64 0.192 1187
 1207 3 20.74 27.38 7.48 0.132 1206
 1208 3 20.92 27.45 7.47 0.137 1207
 1209 3 20.99 27.54 7.47 0.11 1208
 1210 3 21.1 27.63 7.37 0.147 1209
 1211 3 21.28 27.76 7.27 0.126 1210
 1212 3 21.44 27.88 7.23 0.153 1211
 1213 3 21.64 27.97 7.25 0.142 1212
 1214 3 21.8 28.02 7.39 0.142 1213
 1215 3 21.85 28.02 7.63 0.141 1214
 1216 3 21.91 28.02 7.83 0.132 1215
 1217 3 21.91 27.95 8.05 0.106 1216
 1218 3 22 28.03 8.32 0.147 1217
 1219 3 22.13 28.03 8.55 0.16 1218
 1220 3 22.29 28.32 8.62 0.165 1219
 1221 3 22.34 28.48 8.63 0.198 1220
 1222 3 20.44 27.54 7.54 0.192 1221
 1223 3 20.23 27.52 7.71 0.065 1222
 1224 3 20.46 27.9 7.4 0.101 1206
 1225 3 20.53 28.06 7.26 0.167 1224
 1226 3 20.58 28.18 7.29 0.129 1225
 1227 3 20.64 28.2 7.46 0.117 1226
 1228 3 20.81 28.27 7.64 0.112 1227
 1229 3 20.92 28.36 7.74 0.099 1228
 1230 3 19.79 31.14 5.53 0.911 410
 1231 3 19.84 31.26 5.61 0.853 1230
 1232 3 19.88 31.45 5.86 0.749 1231
 1233 3 19.88 31.52 6.11 0.749 1232
 1234 3 20.02 31.67 6.09 0.694 1233
 1235 3 20.11 31.74 6.23 0.663 1234
 1236 3 20.18 31.81 6.39 0.661 1235
 1237 3 20.2 31.67 5.98 0.356 1236
 1238 3 20.09 31.88 5.78 0.137 1237
 1239 3 20.31 31.97 6.77 0.576 1236
 1240 3 20.32 32.15 6.86 0.588 1239
 1241 3 20.41 32.29 6.98 0.541 1240
 1242 3 20.5 32.43 7.1 0.521 1241
 1243 3 20.56 32.57 7.22 0.487 1242
 1244 3 20.61 32.68 7.34 0.475 1243
 1245 3 20.66 32.8 7.45 0.461 1244
 1246 3 20.7 32.97 7.6 0.452 1245
 1247 3 20.77 33.07 7.69 0.419 1246
 1248 3 20.93 33.18 7.8 0.435 1247
 1249 3 21.02 33.43 7.83 0.472 1248
 1250 3 21.04 33.76 7.83 0.506 1249
 1251 3 20.99 33.86 8.08 0.527 1250
 1252 3 21.09 33.96 8.15 0.489 1251
 1253 3 21.16 34.07 8.18 0.498 1252
 1254 3 21.2 34.16 8.26 0.575 1253
 1255 3 21.34 34.36 8.15 0.641 1254
 1256 3 21.65 34.46 7.17 0.185 1255
 1257 3 21.74 34.5 7.01 0.18 1256
 1258 3 21.82 34.61 6.84 0.187 1257
 1259 3 21.9 34.75 6.6 0.154 1258
 1260 3 22.02 34.82 6.43 0.143 1259
 1261 3 22.13 34.79 6.26 0.162 1260
 1262 3 22.22 34.85 6.18 0.16 1261
 1263 3 22.34 34.86 6.15 0.135 1262
 1264 3 22.61 34.86 6.09 0.13 1263
 1265 3 22.77 34.82 6.01 0.139 1264
 1266 3 22.91 34.83 5.9 0.154 1265
 1267 3 23.06 34.82 5.8 0.128 1266
 1268 3 23.2 34.7 5.68 0.123 1267
 1269 3 23.34 34.54 5.59 0.119 1268
 1270 3 23.38 34.39 5.55 0.113 1269
 1271 3 23.52 34.25 5.48 0.127 1270
 1272 3 23.61 34.13 5.39 0.157 1271
 1273 3 23.77 34.14 5.38 0.151 1272
 1274 3 23.9 34.18 5.36 0.203 1273
 1275 3 23.97 34.5 5.47 0.132 1274
 1276 3 24.04 34.59 5.56 0.134 1275
 1277 3 24.06 34.64 5.68 0.198 1276
 1278 3 24.06 34.69 5.79 0.255 1277
 1279 3 23.88 35.14 5.6 0.114 1278
 1280 3 23.88 35.31 5.69 0.175 1279
 1281 3 23.86 35.47 5.8 0.18 1280
 1282 3 24.04 35.62 5.94 0.096 1281
 1283 3 24.09 35.72 6.02 0.146 1282
 1284 3 24.18 35.86 5.86 0.102 1283
 1285 3 24.29 35.97 5.76 0.085 1284
 1286 3 24.09 35.79 6.17 0.109 1283
 1287 3 23.99 35.87 6.3 0.104 1286
 1288 3 23.91 35.9 6.43 0.115 1287
 1289 3 23.81 35.97 6.63 0.123 1288
 1290 3 23.74 36.05 6.81 0.125 1289
 1291 3 23.68 36.11 6.96 0.128 1290
 1292 3 23.61 36.15 7.14 0.111 1291
 1293 3 23.65 36.18 7.3 0.109 1292
 1294 3 23.74 36.19 7.47 0.133 1293
 1295 3 23.72 36.18 7.6 0.124 1294
 1296 3 23.65 36.08 7.76 0.126 1295
 1297 3 23.63 36.14 7.9 0.153 1296
 1298 3 23.59 36.21 8.07 0.13 1297
 1299 3 23.63 36.22 8.18 0.128 1298
 1300 3 23.74 36.32 8.3 0.081 1299
 1301 3 23.68 36.37 8.44 0.087 1300
 1302 3 23.56 36.48 8.49 0.104 1301
 1303 3 23.43 36.44 8.55 0.098 1302
 1304 3 23.7 35.55 5.83 0.152 1281
 1305 3 23.63 35.6 5.9 0.149 1304
 1306 3 23.61 35.54 6.04 0.000125 1305
 1307 3 23.95 33.86 5.3 0.17 1274
 1308 3 24 33.78 5.25 0.2 1307
 1309 3 24.18 33.82 5.01 0.087 1308
 1310 3 24.29 33.78 4.81 0.14 1309
 1311 3 24.32 33.61 4.69 0.134 1310
 1312 3 24.38 33.57 4.6 0.125 1311
 1313 3 24.43 33.4 4.6 0.121 1312
 1314 3 24.5 33.32 4.56 0.171 1313
 1315 3 24.61 33.28 4.4 0.198 1314
 1316 3 24.79 33.49 4.52 0.216 1315
 1317 3 24.81 33.61 4.57 0.268 1316
 1318 3 24.84 33.53 4.81 0.195 1317
 1319 3 24.93 33.45 5.01 0.105 1318
 1320 3 24.88 33.96 4.3 0.111 1317
 1321 3 24.97 34.18 4.27 0.127 1320
 1322 3 25 34.43 4.29 0.1 1321
 1323 3 25.09 34.54 4.26 0.099 1322
 1324 3 25.13 34.68 4.25 0.09 1323
 1325 3 25.25 34.78 4.19 0.101 1324
 1326 3 25.29 35.02 4.19 0.12 1325
 1327 3 25.22 35.2 4.29 0.03 1326
 1328 3 24.47 33.17 4.1 0.139 1315
 1329 3 24.45 33.04 3.99 0.134 1328
 1330 3 24.43 32.97 3.86 0.129 1329
 1331 3 24.38 32.85 3.77 0.136 1330
 1332 3 24.47 32.71 3.58 0.161 1331
 1333 3 24.5 32.7 3.42 0.103 1332
 1334 3 24.56 32.71 3.27 0.126 1333
 1335 3 24.5 32.59 3.13 0.116 1334
 1336 3 24.56 32.63 3.02 0.082 1335
 1337 3 24.59 32.7 2.88 0.109 1336
 1338 3 24.61 32.7 2.75 0.149 1337
 1339 3 24.66 32.53 2.67 0.186 1338
 1340 3 24.68 32.38 2.52 0.096 1339
 1341 3 24.77 32.37 2.25 0.106 1340
 1342 3 24.77 32.21 2.08 0.143 1341
 1343 3 24.81 32.03 1.98 0.105 1342
 1344 3 24.84 31.91 1.9 0.121 1343
 1345 3 24.84 31.75 1.86 0.077 1344
 1346 3 21.35 34.4 8.51 0.526 1255
 1347 3 21.44 34.45 8.58 0.518 1346
 1348 3 21.37 34.61 8.73 0.522 1347
 1349 3 21.44 34.8 8.76 0.501 1348
 1350 3 21.48 34.98 8.83 0.54 1349
 1351 3 21.49 35.09 8.93 0.567 1350
 1352 3 21.4 35.22 9.13 0.57 1351
 1353 3 21.44 35.34 9.23 0.541 1352
 1354 3 21.53 35.48 9.34 0.575 1353
 1355 3 21.62 35.62 9.41 0.561 1354
 1356 3 21.67 35.73 9.56 0.611 1355
 1357 3 21.69 35.84 9.62 0.659 1356
 1358 3 21.8 35.9 9.63 0.665 1357
 1359 3 21.94 35.94 9.76 0.603 1358
 1360 3 22.03 36.4 9.7 0.604 1359
 1361 3 22.1 36.59 9.74 0.599 1360
 1362 3 21.92 36.77 9.86 0.593 1361
 1363 3 21.96 36.83 10 0.594 1362
 1364 3 22.15 36.79 10.15 0.646 1363
 1365 3 21.65 37.37 10.01 0.165 1364
 1366 3 21.65 37.76 10.03 0.088 1365
 1367 3 21.71 37.88 10.08 0.081 1366
 1368 3 22.37 36.77 10.19 0.406 1364
 1369 3 22.11 35.94 10.85 0.156 1368
 1370 3 22.07 35.92 10.98 0.195 1369
 1371 3 21.93 35.63 11.15 0.167 1370
 1372 3 21.86 35.43 11.26 0.113 1371
 1373 3 21.95 35.32 11.36 0.155 1372
 1374 3 21.86 35.21 11.5 0.158 1373
 1375 3 21.75 35.1 11.68 0.157 1374
 1376 3 21.64 35 11.76 0.147 1375
 1377 3 21.57 34.89 11.83 0.137 1376
 1378 3 21.45 34.71 11.91 0.12 1377
 1379 3 21.34 34.54 11.93 0.131 1378
 1380 3 21.16 34.49 12.01 0.129 1379
 1381 3 21 34.43 12.1 0.223 1380
 1382 3 20.89 34.33 12.19 0.219 1381
 1383 3 20.79 34.28 12.28 0.271 1382
 1384 3 20.66 34.36 12.41 0.28 1383
 1385 3 20.57 34.29 12.51 0.279 1384
 1386 3 20.39 34.43 12.67 0.263 1385
 1387 3 20.27 34.46 12.81 0.317 1386
 1388 3 20.2 34.39 12.87 0.406 1387
 1389 3 19.98 34.64 13.1 0.245 1388
 1390 3 19.82 34.75 13.21 0.237 1389
 1391 3 19.68 34.93 13.26 0.27 1390
 1392 3 19.57 35.1 13.41 0.327 1391
 1393 3 19.41 35.18 13.45 0.348 1392
 1394 3 19.14 35.04 12.91 0.106 1393
 1395 3 19.14 34.86 12.84 0.11 1394
 1396 3 19.34 35.39 13.7 0.312 1393
 1397 3 18.98 35.27 13.77 0.213 1396
 1398 3 18.89 35.33 13.93 0.17 1397
 1399 3 18.79 35.37 14.07 0.197 1398
 1400 3 18.61 35.47 14.19 0.209 1399
 1401 3 18.5 35.61 14.4 0.264 1400
 1402 3 18.41 35.51 14.53 0.32 1401
 1403 3 18.34 35.58 14.67 0.43 1402
 1404 3 18.27 35.55 14.76 0.528 1403
 1405 3 18.22 35.55 14.92 0.59 1404
 1406 3 18.11 35.18 15.02 0.476 1405
 1407 3 18.29 34.52 15.08 0.226 1406
 1408 3 18.39 34.19 15.15 0.237 1407
 1409 3 18.48 33.9 15.19 0.24 1408
 1410 3 18.54 33.72 15.29 0.214 1409
 1411 3 18.66 33.43 15.26 0.129 1410
 1412 3 18.66 33.25 15.33 0.1 1411
 1413 3 18.64 33.09 15.38 0.113 1412
 1414 3 18.59 33 15.47 0.158 1413
 1415 3 18.57 32.9 15.53 0.217 1414
 1416 3 18.54 32.8 15.6 0.226 1415
 1417 3 18.7 32.54 15.66 0.142 1416
 1418 3 18.8 32.37 15.61 0.184 1417
 1419 3 18.79 32.23 15.68 0.207 1418
 1420 3 18.75 32.11 15.75 0.174 1419
 1421 3 18.8 31.94 16.03 0.157 1420
 1422 3 18.8 31.79 16.16 0.191 1421
 1423 3 18.86 31.63 16.21 0.2 1422
 1424 3 18.79 31.54 16.32 0.202 1423
 1425 3 18.52 31.52 16.49 0.094 1424
 1426 3 18.52 31.5 16.63 0.138 1425
 1427 3 18.48 31.47 16.81 0.116 1426
 1428 3 18.43 31.47 16.92 0.088 1427
 1429 3 19.09 31.61 16.36 0.134 1424
 1430 3 19.38 31.79 16.25 0.091 1429
 1431 3 19.5 31.88 16.12 0.063 1430
 1432 3 19.64 31.97 16.03 0.111 1431
 1433 3 19.73 32.09 15.96 0.105 1432
 1434 3 19.77 32.18 15.87 0.081 1433
 1435 3 19.2 31.66 16.36 0.134 1434
 1436 3 18.84 31.34 16.35 0.105 1435
 1437 3 18.79 31.14 16.4 0.174 1436
 1438 3 18.79 30.97 16.44 0.146 1437
 1439 3 18.88 30.75 16.45 0.118 1438
 1440 3 18.95 30.57 16.45 0.124 1439
 1441 3 19.04 30.43 16.43 0.153 1440
 1442 3 18.98 30.31 16.41 0.232 1441
 1443 3 18.75 30.22 16.54 0.148 1442
 1444 3 18.59 30.07 16.71 0.102 1443
 1445 3 18.52 29.95 16.75 0.124 1444
 1446 3 18.47 29.86 16.77 0.154 1445
 1447 3 18.48 29.68 16.75 0.152 1446
 1448 3 18.52 29.38 16.79 0.145 1447
 1449 3 18.57 29.16 16.82 0.128 1448
 1450 3 18.55 28.93 16.86 0.116 1449
 1451 3 18.63 28.73 16.89 0.082 1450
 1452 3 18.63 28.56 16.95 0.099 1451
 1453 3 18.54 28.41 17 0.112 1452
 1454 3 18.52 28.25 17.11 0.168 1453
 1455 3 18.52 28.07 17.21 0.155 1454
 1456 3 18.57 27.98 17.27 0.106 1455
 1457 3 19.32 30.11 16.39 0.141 1442
 1458 3 19.41 30.02 16.38 0.139 1457
 1459 3 19.5 29.86 16.5 0.106 1458
 1460 3 19.52 29.73 16.52 0.102 1459
 1461 3 19.57 29.57 16.5 0.000125 1460
 1462 3 19.48 29.95 16.25 0.124 1458
 1463 3 19.47 29.75 16.21 0.13 1462
 1464 3 19.45 29.63 16.23 0.168 1463
 1465 3 19.5 29.48 16.25 0.213 1464
 1466 3 19.61 29.32 16.25 0.249 1465
 1467 3 19.89 29.18 16.16 0.159 1466
 1468 3 20 29.06 16.16 0.184 1467
 1469 3 20.16 28.88 16.11 0.244 1468
 1470 3 20.22 28.77 16.11 0.287 1469
 1471 3 19.93 28.59 16.41 0.159 1470
 1472 3 19.84 28.34 16.48 0.107 1471
 1473 3 19.72 28.11 16.52 0.105 1472
 1474 3 19.54 28.11 16.61 0.114 1473
 1475 3 19.45 28.13 16.66 0.079 1474
 1476 3 20.5 28.65 16 0.19 1470
 1477 3 20.61 28.53 16.04 0.208 1476
 1478 3 20.77 28.46 16.07 0.217 1477
 1479 3 20.79 28.13 16.31 0.216 1478
 1480 3 20.73 27.88 16.39 0.189 1479
 1481 3 20.98 27.82 16.44 0.125 1480
 1482 3 21.07 27.64 16.49 0.143 1481
 1483 3 21.18 27.56 16.51 0.167 1482
 1484 3 21.34 27.48 16.55 0.147 1483
 1485 3 21.45 27.43 16.58 0.205 1484
 1486 3 21.57 27.38 16.56 0.246 1485
 1487 3 21.73 27.29 16.56 0.265 1486
 1488 3 21.88 27.29 16.53 0.285 1487
 1489 3 22.05 27.23 16.62 0.327 1488
 1490 3 22.14 26.93 16.85 0.32 1489
 1491 3 22.23 26.88 16.94 0.392 1490
 1492 3 22.34 26.88 17.03 0.423 1491
 1493 3 22.45 26.95 17.19 0.438 1492
 1494 3 22.77 26.97 16.64 0.104 1493
 1495 3 22.75 26.91 16.49 0.155 1494
 1496 3 22.7 26.75 16.53 0.15 1495
 1497 3 22.66 26.61 16.46 0.139 1496
 1498 3 22.77 26.48 16.28 0.179 1497
 1499 3 22.79 26.36 16.17 0.192 1498
 1500 3 22.84 26.24 16.08 0.224 1499
 1501 3 23.14 26.24 15.99 0.086 1500
 1502 3 23.16 26.06 16.14 0.103 1501
 1503 3 22.82 26.21 15.94 0.13 1502
 1504 3 22.72 26.04 16.28 0.099 1503
 1505 3 22.82 25.93 16.24 0.000125 1504
 1506 3 22.91 26.15 15.8 0.093 1500
 1507 3 22.39 26.93 17.35 0.306 1493
 1508 3 22.27 27.29 17.83 0.132 1507
 1509 3 22.73 27.31 17.21 0.121 1507
 1510 3 22.77 27.41 17.33 0.125 1509
 1511 3 22.75 27.52 17.44 0.112 1510
 1512 3 22.73 27.72 17.51 0.11 1511
 1513 3 22.79 27.95 17.49 0.15 1512
 1514 3 22.95 28.13 17.53 0.141 1513
 1515 3 23.02 28.13 17.65 0.147 1514
 1516 3 23.13 28.22 17.76 0.17 1515
 1517 3 23.2 28.29 17.85 0.194 1516
 1518 3 23.09 28.38 18.14 0.21 1517
 1519 3 23.23 28.39 18.25 0.254 1518
 1520 3 23.09 28.43 18.45 0.186 1519
 1521 3 23.16 28.43 18.57 0.17 1520
 1522 3 23.05 28.49 18.8 0.138 1521
 1523 3 22.95 28.46 18.98 0.127 1522
 1524 3 22.88 28.46 19.16 0.102 1523
 1525 3 22.79 28.51 19.2 0.126 1524
 1526 3 22.75 28.6 19.25 0.156 1525
 1527 3 22.91 28.78 19.27 0.215 1526
 1528 3 22.98 28.87 19.27 0.268 1527
 1529 3 23.39 28.78 19.11 0.129 1528
 1530 3 23.57 28.76 19.05 0.141 1529
 1531 3 23.68 28.73 19.09 0.188 1530
 1532 3 23.79 28.8 19.09 0.178 1531
 1533 3 24 28.76 19.11 0.188 1532
 1534 3 24.09 28.64 19.16 0.226 1533
 1535 3 24.27 28.58 19.02 0.197 1534
 1536 3 24.41 28.67 18.84 0.067 1535
 1537 3 22.86 29.01 19.36 0.206 1528
 1538 3 22.75 29.23 19.41 0.151 1537
 1539 3 22.7 29.37 19.36 0.127 1538
 1540 3 22.59 29.51 19.46 0.217 1539
 1541 3 22.52 29.62 19.5 0.324 1540
 1542 3 22.54 29.8 19.34 0.377 1541
 1543 3 22.45 29.89 19.43 0.45 1542
 1544 3 22.32 29.37 20.02 0.11 1543
 1545 3 22.32 29.24 20.23 0.000125 1544
 1546 3 22.43 30.05 19.38 0.413 1543
 1547 3 23.02 29.94 19 0.106 1546
 1548 3 23.18 29.94 18.96 0.099 1547
 1549 3 23.34 29.96 18.95 0.157 1548
 1550 3 23.5 29.92 18.95 0.086 1549
 1551 3 22.36 30.08 19.61 0.258 1546
 1552 3 21.93 30.1 20 0.139 1551
 1553 3 21.86 30.19 20.09 0.109 1552
 1554 3 21.77 30.21 20.23 0.067 1553
 1555 3 22.34 30.08 19.73 0.258 1554
 1556 3 22.38 30.14 19.16 0.211 1555
 1557 3 22.34 30.24 19.04 0.217 1556
 1558 3 22.5 30.32 18.64 0.134 1557
 1559 3 22.57 30.32 18.55 0.168 1558
 1560 3 22.36 30.19 19.79 0.132 1551
 1561 3 22.23 30.21 19.86 0.126 1560
 1562 3 22.25 30.32 19.82 0.122 1561
 1563 3 23.5 28.25 18.1 0.065 1519
 1564 3 23.5 28.2 18.19 0.000125 1563
 1565 3 23.59 28.06 18.28 0.038 1564
 1566 3 23.54 28.48 17.38 0.122 1517
 1567 3 23.59 28.59 17.25 0.106 1566
 1568 3 23.66 28.68 17 0.142 1567
 1569 3 23.73 28.81 16.82 0.131 1568
 1570 3 23.79 28.93 16.64 0.136 1569
 1571 3 23.84 29.07 16.48 0.102 1570
 1572 3 23.88 29.13 16.36 0.122 1571
 1573 3 23.98 29.15 16.16 0.089 1572
 1574 3 24.05 29.21 16.02 0.084 1573
 1575 3 24.18 29.28 15.88 0.098 1574
 1576 3 24.32 29.35 15.76 0.084 1575
 1577 3 24.43 29.42 15.61 0.129 1576
 1578 3 24.54 29.17 15.4 0.097 1577
 1579 3 24.59 29.12 15.3 0.111 1578
 1580 3 24.55 29.63 15.51 0.1 1577
 1581 3 24.59 29.67 15.38 0.082 1580
 1582 3 24.64 29.72 15.21 0.105 1581
 1583 3 24.68 29.85 15.05 0.152 1582
 1584 3 24.68 29.97 15.04 0.146 1583
 1585 3 24.68 30.08 14.79 0.123 1584
 1586 3 24.75 30.24 14.65 0.18 1585
 1587 3 24.73 30.26 14.52 0.221 1586
 1588 3 24.61 30.22 14.34 0.124 1587
 1589 3 24.57 30.24 14.13 0.109 1588
 1590 3 24.52 30.22 13.86 0.122 1589
 1591 3 24.43 30.28 13.73 0.156 1590
 1592 3 24.18 30.15 13.88 0.112 1591
 1593 3 24.09 30.08 13.89 0.122 1592
 1594 3 24.02 29.87 14.02 0.11 1593
 1595 3 24 29.74 14.04 0.113 1594
 1596 3 24.04 29.62 14.06 0.085 1595
 1597 3 24 29.42 14.06 0.093 1596
 1598 3 23.97 29.3 14.03 0.134 1597
 1599 3 23.91 29.17 14.04 0.12 1598
 1600 3 23.89 28.99 14.04 0.14 1599
 1601 3 23.89 28.83 14.06 0.13 1600
 1602 3 23.93 28.65 14.13 0.083 1601
 1603 3 24.48 30.41 13.54 0.094 1591
 1604 3 24.5 30.5 13.45 0.124 1603
 1605 3 24.5 30.56 13.29 0.114 1604
 1606 3 21.93 27.24 16.12 0.098 1488
 1607 3 22.02 27.31 16.01 0.087 1606
 1608 3 22 27.37 15.9 0.098 1607
 1609 3 22.09 27.35 15.82 0.118 1608
 1610 3 22.22 27.22 15.8 0.154 1609
 1611 3 22.27 27.1 15.78 0.223 1610
 1612 3 22.32 27.4 15.57 0.123 1611
 1613 3 22.38 27.51 15.45 0.137 1612
 1614 3 22.39 27.6 15.33 0.103 1613
 1615 3 20.59 27.68 16.46 0.155 1480
 1616 3 20.55 27.48 16.49 0.097 1615
 1617 3 20.59 27.41 16.37 0.123 1616
 1618 3 20.61 27.34 16.21 0.168 1617
 1619 3 20.66 27.28 16.12 0.113 1618
 1620 3 20.75 28.97 16.25 0.161 1478
 1621 3 20.89 29.21 15.98 0.098 1620
 1622 3 20.84 29.37 16.02 0.123 1621
 1623 3 19.32 29.22 16.41 0.124 1466
 1624 3 19.22 29.07 16.46 0.082 1623
 1625 3 19.32 31.73 16.37 0.134 1435
 1626 3 19.43 31.84 16.5 0.103 1429
 1627 3 19.48 31.89 16.59 0.091 1626
 1628 3 19.5 31.98 16.71 0.056 1627
 1629 3 19.52 32 17 0.147 1628
 1630 3 19.57 32 17.18 0.153 1629
 1631 3 19.52 32.15 17.39 0.119 1630
 1632 3 19.47 32.23 17.5 0.121 1631
 1633 3 19.52 32.49 17.55 0.08 1632
 1634 3 19.47 32.71 17.57 0.077 1633
 1635 3 19.38 32.83 17.62 0.103 1634
 1636 3 19.34 32.87 17.73 0.12 1635
 1637 3 19.2 32.81 17.87 0.14 1636
 1638 3 19.07 32.74 17.98 0.123 1637
 1639 3 18.93 32.73 18.09 0.13 1638
 1640 3 18.86 32.66 18.18 0.111 1639
 1641 3 18.73 32.66 18.32 0.096 1640
 1642 3 18.64 32.45 18.32 0.141 1641
 1643 3 18.7 32.2 18.37 0.067 1642
 1644 3 18.75 32.06 18.41 0.08 1643
 1645 3 19.32 32.16 17.71 0.175 1632
 1646 3 19.25 31.95 17.82 0.121 1645
 1647 3 19.22 31.86 17.96 0.119 1646
 1648 3 19.18 31.79 18.09 0.089 1647
 1649 3 19.18 31.7 18.21 0.08 1648
 1650 3 19.07 32 16.14 0.101 1422
 1651 3 19.16 31.93 16.23 0.058 1650
 1652 3 18.14 32.91 15.6 0.103 1416
 1653 3 17.97 32.93 15.6 0.123 1652
 1654 3 17.84 32.94 15.62 0.104 1653
 1655 3 18.23 36.37 15.11 0.219 1405
 1656 3 18.3 36.5 15.16 0.259 1655
 1657 3 18.43 36.62 15.22 0.275 1656
 1658 3 18.54 36.64 15.24 0.31 1657
 1659 3 18.2 36.69 15.49 0.22 1658
 1660 3 18.43 36.54 15.65 0.133 1659
 1661 3 18.43 36.5 15.86 0.135 1660
 1662 3 18.39 36.47 16 0.161 1661
 1663 3 18.34 36.46 16.13 0.24 1662
 1664 3 18.29 36.42 16.22 0.269 1663
 1665 3 18.72 36.38 16.13 0.115 1664
 1666 3 18.84 36.49 16.15 0.153 1665
 1667 3 18.91 36.58 16.25 0.202 1666
 1668 3 18.93 36.31 16.41 0.089 1667
 1669 3 19.14 36.31 16.51 0.154 1668
 1670 3 19.34 36.38 16.44 0.139 1669
 1671 3 19.57 36.6 16.34 0.061 1670
 1672 3 19.64 36.59 16.21 0.139 1671
 1673 3 19.64 36.6 16.07 0.136 1672
 1674 3 19.68 36.59 15.91 0.085 1673
 1675 3 19.18 36.06 16.64 0.078 1670
 1676 3 19.11 36.02 16.73 0.083 1675
 1677 3 19.02 35.98 16.8 0.051 1676
 1678 3 18.95 36.81 16.25 0.158 1667
 1679 3 19.09 36.94 16.34 0.000125 1678
 1680 3 18.13 36.52 16.29 0.161 1664
 1681 3 17.79 36.7 16.4 0.116 1680
 1682 3 17.68 36.81 16.52 0.12 1681
 1683 3 17.54 36.95 16.59 0.109 1682
 1684 3 17.47 36.99 16.7 0.142 1683
 1685 3 17.29 37.02 16.77 0.129 1684
 1686 3 17.11 37.08 16.84 0.129 1685
 1687 3 16.95 37.16 16.83 0.091 1686
 1688 3 18.04 36.59 16.31 0.161 1680
 1689 3 18.34 36.2 16.33 0.14 1688
 1690 3 18.39 35.98 16.4 0.115 1689
 1691 3 18.34 35.91 16.58 0.11 1690
 1692 3 18.3 35.83 16.75 0.108 1691
 1693 3 18.2 35.83 16.81 0.000125 1692
 1694 3 18.02 36.93 15.63 0.14 1659
 1695 3 17.93 37.05 15.66 0.138 1694
 1696 3 17.89 37.15 15.69 0.174 1695
 1697 3 17.8 37.3 15.86 0.138 1696
 1698 3 17.79 37.41 15.97 0.178 1697
 1699 3 17.77 37.56 16.04 0.214 1698
 1700 3 17.8 37.89 15.91 0.196 1699
 1701 3 17.75 38.22 15.88 0.187 1700
 1702 3 17.66 38.41 15.92 0.189 1701
 1703 3 17.61 38.64 15.99 0.216 1702
 1704 3 17.54 38.88 16.03 0.256 1703
 1705 3 17.54 39.02 16.05 0.294 1704
 1706 3 17.47 39.16 16.07 0.346 1705
 1707 3 17.13 39.03 16.37 0.21 1706
 1708 3 16.97 39.01 16.53 0.193 1707
 1709 3 16.86 39.16 16.65 0.174 1708
 1710 3 16.75 39.16 16.76 0.198 1709
 1711 3 16.66 39.13 16.82 0.248 1710
 1712 3 16.45 39.33 16.83 0.23 1711
 1713 3 16.36 39.41 16.83 0.322 1712
 1714 3 16.2 39.42 16.83 0.391 1713
 1715 3 16.07 39.51 16.87 0.408 1714
 1716 3 15.88 39.59 16.89 0.375 1715
 1717 3 15.7 39.55 17.01 0.461 1716
 1718 3 15.54 39.45 17.19 0.479 1717
 1719 3 15.13 39.55 17.26 0.248 1718
 1720 3 14.91 39.46 17.3 0.243 1719
 1721 3 14.73 39.45 17.39 0.277 1720
 1722 3 14.58 39.45 17.37 0.317 1721
 1723 3 14.46 39.42 17.33 0.326 1722
 1724 3 14.37 39.34 17.26 0.391 1723
 1725 3 14.28 39.52 16.6 0.113 1724
 1726 3 14.25 39.6 16.46 0.148 1725
 1727 3 14.24 39.73 16.3 0.133 1726
 1728 3 14.2 39.8 16.14 0.148 1727
 1729 3 14.13 39.88 16.03 0.154 1728
 1730 3 14.1 40.01 15.83 0.138 1729
 1731 3 14.06 40.09 15.75 0.154 1730
 1732 3 14.06 40.25 15.68 0.111 1731
 1733 3 13.99 40.47 15.59 0.111 1732
 1734 3 13.91 40.65 15.57 0.092 1733
 1735 3 13.88 40.84 15.48 0.103 1734
 1736 3 13.8 40.98 15.47 0.087 1735
 1737 3 13.75 41.04 15.36 0.094 1736
 1738 3 13.79 41.15 15.24 0.087 1737
 1739 3 13.7 41.3 15.17 0.124 1738
 1740 3 13.64 41.39 15.11 0.127 1739
 1741 3 13.6 41.51 14.98 0.091 1740
 1742 3 13.55 41.58 14.88 0.107 1741
 1743 3 13.57 41.58 14.72 0.161 1742
 1744 3 13.48 41.76 14.73 0.139 1743
 1745 3 13.38 41.87 14.7 0.128 1744
 1746 3 13.3 41.97 14.57 0.124 1745
 1747 3 13.31 42.11 14.46 0.099 1746
 1748 3 13.28 42.32 14.32 0.133 1747
 1749 3 13.24 42.44 14.15 0.1 1748
 1750 3 13.13 42.54 14.06 0.11 1749
 1751 3 12.99 42.65 14 0.066 1750
 1752 3 12.89 42.7 13.99 0.079 1751
 1753 3 12.81 42.8 13.94 0.101 1752
 1754 3 12.7 42.87 13.94 0.127 1753
 1755 3 12.62 43 13.91 0.171 1754
 1756 3 12.47 42.94 14.13 0.09 1755
 1757 3 12.35 42.97 14.21 0.105 1756
 1758 3 12.23 42.94 14.29 0.071 1757
 1759 3 12.07 42.94 14.4 0.115 1758
 1760 3 11.93 42.79 14.56 0.135 1759
 1761 3 11.69 42.69 14.61 0.151 1760
 1762 3 11.55 42.66 14.62 0.19 1761
 1763 3 11.44 42.64 14.62 0.275 1762
 1764 3 11.44 42.48 15.02 0.086 1763
 1765 3 11.39 42.44 15.15 0.072 1764
 1766 3 11.32 42.41 15.28 0.063 1765
 1767 3 11.23 42.37 15.41 0.091 1766
 1768 3 11.11 42.32 15.56 0.085 1767
 1769 3 11.03 42.26 15.71 0.119 1768
 1770 3 11.13 42.02 15.86 0.103 1769
 1771 3 11.29 41.94 15.91 0.136 1770
 1772 3 11.25 41.76 15.98 0.14 1771
 1773 3 11.28 41.59 15.95 0.105 1772
 1774 3 11.23 41.41 15.98 0.101 1773
 1775 3 11.23 41.28 16.07 0.065 1774
 1776 3 10.83 42.45 15.89 0.101 1769
 1777 3 10.79 42.38 16.02 0.119 1776
 1778 3 10.7 42.34 16.11 0.12 1777
 1779 3 13.65 41.55 14.59 0.073 1743
 1780 3 13.63 41.62 14.48 0.000125 1779
 1781 3 14.25 39.06 18.03 0.122 1724
 1782 3 14.15 38.94 18.14 0.105 1781
 1783 3 14.13 38.84 18.28 0.095 1782
 1784 3 14.12 38.76 18.44 0.108 1783
 1785 3 14.05 38.78 18.62 0.155 1784
 1786 3 14.12 38.75 18.74 0.217 1785
 1787 3 14.57 38.67 18.92 0.11 1786
 1788 3 14.71 38.6 19.01 0.117 1787
 1789 3 14.77 38.5 19.21 0.086 1788
 1790 3 14.85 38.46 19.35 0.093 1789
 1791 3 14.94 38.45 19.42 0.117 1790
 1792 3 15.13 38.46 19.46 0.085 1791
 1793 3 15.21 38.42 19.55 0.108 1792
 1794 3 15.38 38.32 19.53 0.114 1793
 1795 3 15.54 38.28 19.44 0.09 1794
 1796 3 15.64 38.27 19.44 0.128 1795
 1797 3 15.77 38.25 19.49 0.078 1796
 1798 3 13.89 38.71 18.83 0.129 1786
 1799 3 13.85 38.67 18.96 0.147 1798
 1800 3 13.61 38.7 19.1 0.181 1799
 1801 3 13.47 38.82 19.17 0.14 1800
 1802 3 13.38 38.79 19.33 0.162 1801
 1803 3 13.25 38.82 19.39 0.199 1802
 1804 3 13.15 38.74 19.48 0.259 1803
 1805 3 12.99 38.32 19.57 0.188 1804
 1806 3 12.83 38.14 19.64 0.101 1805
 1807 3 12.72 38.07 19.74 0.11 1806
 1808 3 12.55 37.97 19.85 0.122 1807
 1809 3 12.27 37.97 19.94 0.106 1808
 1810 3 12.16 38.02 19.94 0.104 1809
 1811 3 11.99 38.07 19.92 0.141 1810
 1812 3 11.81 38.18 19.85 0.092 1811
 1813 3 11.69 38.2 19.83 0.052 1812
 1814 3 13.88 38.53 19.1 0.018 1799
 1815 3 14.27 39.65 17.65 0.101 1723
 1816 3 14.13 39.84 17.67 0.073 1815
 1817 3 17.7 39.47 15.89 0.211 1706
 1818 3 17.77 39.72 15.79 0.244 1817
 1819 3 18.11 39.84 15.5 0.143 1818
 1820 3 18.18 39.97 15.32 0.201 1819
 1821 3 18.32 40.01 15.21 0.261 1820
 1822 3 18.36 40.04 15.09 0.303 1821
 1823 3 18.45 40.05 14.99 0.319 1822
 1824 3 18.54 40.04 14.93 0.351 1823
 1825 3 18.64 39.94 14.74 0.155 1824
 1826 3 18.66 40.01 14.57 0.139 1825
 1827 3 18.75 40 14.32 0.064 1826
 1828 3 18.36 40.04 14.79 0.177 1824
 1829 3 18.14 39.97 14.54 0.116 1828
 1830 3 18.04 40.02 14.51 0.000125 1829
 1831 3 18.27 40.05 14.71 0.177 1828
 1832 3 18.84 40.2 15.32 0.116 1831
 1833 3 18.93 40.29 15.38 0.119 1832
 1834 3 19 40.37 15.42 0.101 1833
 1835 3 19.11 40.44 15.45 0.108 1834
 1836 3 19.29 40.44 15.5 0.104 1835
 1837 3 19.43 40.41 15.54 0.07 1836
 1838 3 19.54 40.4 15.5 0.075 1837
 1839 3 19.66 40.41 15.48 0.114 1838
 1840 3 19.79 40.47 15.43 0.141 1839
 1841 3 19.97 40.61 15.41 0.123 1840
 1842 3 20.09 40.65 15.41 0.099 1841
 1843 3 20.22 40.62 15.35 0.102 1842
 1844 3 20.39 40.51 15.35 0.122 1843
 1845 3 20.32 40.4 15.35 0.000125 1844
 1846 3 17.39 39.83 15.99 0.125 1818
 1847 3 17.32 39.97 15.99 0.149 1846
 1848 3 17.16 40.1 16.01 0.174 1847
 1849 3 17.16 40.12 15.82 0.087 1848
 1850 3 17.07 40.19 15.72 0.1 1849
 1851 3 17.04 40.23 15.59 0.091 1850
 1852 3 17 40.29 15.48 0.122 1851
 1853 3 16.95 40.39 15.35 0.107 1852
 1854 3 16.84 40.51 15.2 0.146 1853
 1855 3 16.75 40.65 15.15 0.188 1854
 1856 3 17 40.66 14.88 0.135 1855
 1857 3 17.11 40.76 14.75 0.071 1856
 1858 3 17.02 40.23 16.26 0.137 1848
 1859 3 17 40.33 16.35 0.153 1858
 1860 3 17.91 37.25 15.5 0.089 1696
 1861 3 19.05 36.64 15.08 0.169 1658
 1862 3 19.34 36.59 14.97 0.11 1861
 1863 3 19.43 36.54 14.91 0.088 1862
 1864 3 19.45 35.61 13.86 0.211 1396
 1865 3 19.5 35.69 13.98 0.245 1864
 1866 3 19.57 35.97 13.9 0.1 1865
 1867 3 19.57 36.08 13.95 0.129 1866
 1868 3 19.59 36.22 14 0.131 1867
 1869 3 19.61 36.36 14.01 0.118 1868
 1870 3 19.66 36.55 14 0.136 1869
 1871 3 19.68 36.79 13.97 0.115 1870
 1872 3 19.64 36.91 14 0.098 1871
 1873 3 19.55 37.08 13.94 0.109 1872
 1874 3 19.48 37.2 13.87 0.084 1873
 1875 3 19.66 35.45 14.18 0.135 1865
 1876 3 19.63 35.29 14.32 0.159 1875
 1877 3 19.68 35.2 14.43 0.135 1876
 1878 3 19.72 35.22 14.56 0.119 1877
 1879 3 19.47 35.12 14.65 0.054 1878
 1880 3 19.39 35.02 14.78 0.1 1879
 1881 3 19.29 34.83 14.96 0.121 1880
 1882 3 19.23 34.65 15.08 0.051 1881
 1883 3 22.53 36.86 10.19 0.436 1368
 1884 3 22.64 36.94 10.18 0.53 1883
 1885 3 22.44 37.04 9.5 0.099 1884
 1886 3 22.39 37.17 9.5 0.101 1885
 1887 3 22.28 37.26 9.28 0.11 1886
 1888 3 22.41 37.34 9.11 0.148 1887
 1889 3 22.54 37.31 9 0.207 1888
 1890 3 22.72 36.94 8.82 0.107 1889
 1891 3 22.86 36.94 8.7 0.139 1890
 1892 3 22.97 36.81 8.6 0.000125 1891
 1893 3 22.59 37.67 8.84 0.193 1889
 1894 3 22.63 37.77 8.72 0.183 1893
 1895 3 22.66 37.94 8.73 0.119 1894
 1896 3 22.79 38.04 8.78 0.134 1895
 1897 3 22.91 38.09 8.78 0.082 1896
 1898 3 23.09 38.17 8.75 0.112 1897
 1899 3 23.18 38.24 8.65 0.154 1898
 1900 3 23.27 38.42 8.58 0.154 1899
 1901 3 23.22 38.31 8.49 0.037 1900
 1902 3 23.16 38.34 8.36 0.109 1901
 1903 3 23.06 38.2 8.36 0.081 1902
 1904 3 23.45 38.48 8.59 0.116 1900
 1905 3 23.59 38.49 8.58 0.149 1904
 1906 3 23.68 38.76 8.28 0.159 1905
 1907 3 23.75 38.89 8.16 0.258 1906
 1908 3 23.61 39.21 7.96 0.114 1907
 1909 3 23.56 39.29 7.83 0.179 1908
 1910 3 23.63 39.36 7.75 0.284 1909
 1911 3 23.81 38.93 7.63 0.091 1910
 1912 3 23.95 38.9 7.53 0.097 1911
 1913 3 24.09 38.83 7.45 0.09 1912
 1914 3 23.63 39.75 7.74 0.137 1910
 1915 3 23.66 39.9 7.74 0.178 1914
 1916 3 23.49 40.08 7.54 0.124 1915
 1917 3 23.45 40.23 7.49 0.104 1916
 1918 3 23.5 40.36 7.49 0.144 1917
 1919 3 23.52 40.54 7.56 0.125 1918
 1920 3 23.52 40.76 7.63 0.113 1919
 1921 3 23.5 40.86 7.7 0.000125 1920
 1922 3 23.9 38.68 8.16 0.213 1907
 1923 3 24.16 38.48 8.09 0.128 1922
 1924 3 24.36 38.47 7.92 0.122 1923
 1925 3 24.54 38.5 7.71 0.148 1924
 1926 3 24.65 38.54 7.53 0.162 1925
 1927 3 24.77 38.6 7.32 0.132 1926
 1928 3 24.81 38.69 7.22 0.171 1927
 1929 3 24.66 38.51 7.04 0.131 1928
 1930 3 24.7 38.4 6.88 0.092 1929
 1931 3 22.88 37.01 10.59 0.465 1884
 1932 3 23 37.22 10.59 0.477 1931
 1933 3 23.02 37.41 10.7 0.476 1932
 1934 3 23.11 37.58 10.76 0.466 1933
 1935 3 23.16 37.69 10.85 0.458 1934
 1936 3 23.25 37.8 11.02 0.441 1935
 1937 3 23.36 37.87 11.12 0.48 1936
 1938 3 23.5 37.92 11.19 0.514 1937
 1939 3 23.64 37.99 11.2 0.535 1938
 1940 3 23.73 38.02 11.41 0.6 1939
 1941 3 23.93 37.95 11.43 0.648 1940
 1942 3 24 38.02 11.59 0.603 1941
 1943 3 24.48 37.3 11.51 0.141 1942
 1944 3 24.55 37.1 11.5 0.086 1943
 1945 3 24.66 36.89 11.47 0.119 1944
 1946 3 24.79 36.73 11.42 0.114 1945
 1947 3 24.86 36.6 11.47 0.11 1946
 1948 3 24.91 36.42 11.43 0.122 1947
 1949 3 25 36.2 11.45 0.136 1948
 1950 3 25.05 35.96 11.44 0.151 1949
 1951 3 25.09 35.78 11.46 0.137 1950
 1952 3 25.18 35.62 11.41 0.148 1951
 1953 3 25.22 35.42 11.44 0.138 1952
 1954 3 25.25 35.31 11.5 0.163 1953
 1955 3 25.22 35.13 11.51 0.172 1954
 1956 3 25.27 34.92 11.51 0.192 1955
 1957 3 25.29 34.74 11.51 0.185 1956
 1958 3 25.32 34.57 11.51 0.195 1957
 1959 3 25.39 34.46 11.46 0.211 1958
 1960 3 25.5 34.28 11.43 0.228 1959
 1961 3 25.68 34.16 11.26 0.225 1960
 1962 3 25.79 34.09 11.18 0.258 1961
 1963 3 25.89 34.03 11.04 0.3 1962
 1964 3 25.93 33.93 10.98 0.267 1963
 1965 3 26.07 33.76 10.93 0.242 1964
 1966 3 26.13 34.2 10.49 0.119 1965
 1967 3 26.13 34.31 10.49 0.129 1966
 1968 3 26.07 34.41 10.34 0.151 1967
 1969 3 25.98 34.44 10.24 0.212 1968
 1970 3 25.77 34.34 10.2 0.231 1969
 1971 3 25.61 34.13 9.94 0.155 1970
 1972 3 25.48 34.01 9.85 0.093 1971
 1973 3 25.38 33.92 9.81 0.114 1972
 1974 3 25.25 33.92 9.78 0.126 1973
 1975 3 25.09 33.91 9.81 0.107 1974
 1976 3 24.97 33.88 9.87 0.000125 1975
 1977 3 26.23 34.63 10.17 0.088 1969
 1978 3 26.27 34.7 10.06 0.078 1977
 1979 3 26.14 33.7 10.79 0.193 1965
 1980 3 26.25 33.65 10.7 0.223 1979
 1981 3 26.48 33.48 10.68 0.24 1980
 1982 3 26.68 33.38 10.6 0.254 1981
 1983 3 26.79 33.3 10.52 0.277 1982
 1984 3 26.57 33.2 10.27 0.152 1983
 1985 3 26.63 33.16 10.18 0.169 1984
 1986 3 26.66 33.05 10.07 0.109 1985
 1987 3 26.66 32.84 10.07 0.122 1986
 1988 3 26.61 32.7 10.09 0.166 1987
 1989 3 26.66 32.48 10.03 0.153 1988
 1990 3 26.61 32.34 10.05 0.147 1989
 1991 3 26.72 32.19 10 0.11 1990
 1992 3 26.79 32.09 9.94 0.193 1991
 1993 3 26.79 31.96 9.94 0.268 1992
 1994 3 26.98 31.93 9.78 0.236 1993
 1995 3 27.2 32.13 9.66 0.127 1994
 1996 3 27.34 32.04 9.64 0.083 1995
 1997 3 26.68 31.64 10.18 0.102 1993
 1998 3 26.61 31.66 10.28 0.104 1997
 1999 3 26.45 31.64 10.36 0.063 1998
 2000 3 26.98 33.36 10.55 0.367 1983
 2001 3 27.02 34.04 10.56 0.121 2000
 2002 3 27 34.2 10.56 0.092 2001
 2003 3 26.98 34.37 10.6 0.122 2002
 2004 3 27 34.49 10.6 0.074 2003
 2005 3 27.04 33.38 10.45 0.179 2000
 2006 3 27.2 33.3 10.26 0.128 2005
 2007 3 27.36 33.3 10.14 0.096 2006
 2008 3 27.54 33.23 10.07 0.118 2007
 2009 3 27.7 33.17 9.93 0.18 2008
 2010 3 27.86 33.12 9.79 0.169 2009
 2011 3 28 33.04 9.69 0.179 2010
 2012 3 28.2 32.91 9.58 0.145 2011
 2013 3 28.34 32.86 9.58 0.123 2012
 2014 3 28.43 32.73 9.57 0.14 2013
 2015 3 28.52 32.73 9.5 0.08 2014
 2016 3 28.64 32.67 9.45 0.098 2015
 2017 3 28.73 32.62 9.41 0.193 2016
 2018 3 28.8 32.55 9.45 0.222 2017
 2019 3 28.98 32.34 9.57 0.109 2018
 2020 3 29.07 32.17 9.61 0.124 2019
 2021 3 29.13 32.02 9.68 0.132 2020
 2022 3 29.18 31.91 9.66 0.132 2021
 2023 3 29.14 31.71 9.66 0.196 2022
 2024 3 29.11 31.53 9.78 0.209 2023
 2025 3 29.18 31.39 9.7 0.128 2024
 2026 3 28.95 31.48 10.1 0.091 2024
 2027 3 27.04 32.79 10.8 0.095 2005
 2028 3 27.07 32.69 10.86 0.11 2027
 2029 3 27.14 32.52 10.92 0.144 2028
 2030 3 27.2 32.41 10.94 0.08 2029
 2031 3 24.04 38.17 11.75 0.552 1942
 2032 3 24.09 38.3 11.91 0.52 2031
 2033 3 24.18 38.46 12.01 0.529 2032
 2034 3 24.27 38.68 12.11 0.504 2033
 2035 3 24.32 38.81 12.23 0.507 2034
 2036 3 24.34 38.99 12.32 0.516 2035
 2037 3 24.45 39.17 12.3 0.608 2036
 2038 3 24.48 39.35 12.31 0.627 2037
 2039 3 24.7 39.39 12.36 0.722 2038
 2040 3 24.68 39.66 12.49 0.61 2039
 2041 3 24.59 39.88 12.72 0.552 2040
 2042 3 24.66 40.03 12.8 0.631 2041
 2043 3 24.64 40.14 12.98 0.537 2042
 2044 3 24.73 40.27 13.05 0.553 2043
 2045 3 24.89 40.35 13.11 0.569 2044
 2046 3 24.95 40.42 13.24 0.604 2045
 2047 3 25.11 40.53 13.33 0.599 2046
 2048 3 25.16 40.7 13.46 0.572 2047
 2049 3 25.3 40.78 13.47 0.559 2048
 2050 3 25.34 40.94 13.6 0.541 2049
 2051 3 25.41 41.1 13.73 0.562 2050
 2052 3 25.43 41.26 13.82 0.597 2051
 2053 3 25.43 41.44 13.84 0.639 2052
 2054 3 24.48 41.83 13.98 0.14 2053
 2055 3 24.34 41.87 14.04 0.193 2054
 2056 3 24.3 42.09 14.15 0.162 2055
 2057 3 24.3 42.19 14.23 0.156 2056
 2058 3 24.32 42.33 14.33 0.166 2057
 2059 3 24.25 42.44 14.48 0.203 2058
 2060 3 24.16 42.47 14.54 0.268 2059
 2061 3 24.23 42.9 14.49 0.142 2060
 2062 3 24.2 43.05 14.64 0.161 2061
 2063 3 24.16 43.15 14.73 0.175 2062
 2064 3 24.23 43.44 14.79 0.144 2063
 2065 3 24.16 43.55 14.8 0.218 2064
 2066 3 24.23 43.68 14.82 0.322 2065
 2067 3 24.57 44.11 14.88 0.187 2066
 2068 3 24.64 44.45 14.87 0.176 2067
 2069 3 24.63 44.65 14.89 0.118 2068
 2070 3 24.66 44.86 14.88 0.117 2069
 2071 3 24.7 44.98 14.86 0.106 2070
 2072 3 24.7 45.14 14.88 0.135 2071
 2073 3 24.59 45.32 14.9 0.113 2072
 2074 3 24.45 45.41 14.86 0.1 2073
 2075 3 24.32 45.48 14.89 0.145 2074
 2076 3 24.18 45.55 14.89 0.179 2075
 2077 3 24.07 45.75 14.9 0.137 2076
 2078 3 23.97 45.76 14.81 0.000125 2077
 2079 3 24.05 42.4 14.67 0.151 2060
 2080 3 23.82 42.47 14.95 0.119 2079
 2081 3 23.75 42.52 15.04 0.087 2080
 2082 3 23.68 42.57 15.15 0.079 2081
 2083 3 23.55 42.58 15.22 0.102 2082
 2084 3 23.48 42.51 15.3 0.177 2083
 2085 3 23.32 42.64 15.33 0.161 2084
 2086 3 23.16 42.94 15.26 0.112 2085
 2087 3 23.02 43.12 15.23 0.138 2086
 2088 3 22.93 43.22 15.14 0.111 2087
 2089 3 22.79 43.25 15 0.149 2088
 2090 3 22.61 43.33 15.03 0.134 2089
 2091 3 23.45 42.27 15.35 0.145 2084
 2092 3 23.34 42.19 15.29 0.185 2091
 2093 3 23.52 42.04 15.39 0.152 2092
 2094 3 23.55 41.89 15.49 0.144 2093
 2095 3 23.45 41.77 15.66 0.067 2094
 2096 3 23.36 41.69 15.74 0.118 2095
 2097 3 23.27 41.72 15.83 0.049 2096
 2098 3 23.04 42.33 15.04 0.137 2092
 2099 3 22.97 42.34 14.91 0.076 2098
 2100 3 23.93 42.33 14.82 0.151 2099
 2101 3 24.07 42.48 14.23 0.113 2079
 2102 3 23.88 42.5 14.26 0.098 2101
 2103 3 23.7 42.58 14.28 0.08 2102
 2104 3 23.54 42.66 14.23 0.107 2103
 2105 3 23.41 42.76 14.18 0.121 2104
 2106 3 23.25 42.97 14.23 0.134 2105
 2107 3 23.07 43.05 14.28 0.118 2106
 2108 3 22.97 43.12 14.33 0.089 2107
 2109 3 22.91 43.14 14.47 0.081 2108
 2110 3 22.95 43.11 14.59 0.13 2109
 2111 3 23.09 42.98 14.63 0.167 2110
 2112 3 23.29 42.72 14.49 0.091 2111
 2113 3 23.45 42.62 14.48 0.096 2112
 2114 3 23.5 42.51 14.51 0.064 2113
 2115 3 25.57 41.39 13.93 0.548 2053
 2116 3 25.84 41.36 14.1 0.529 2115
 2117 3 25.98 41.28 14.05 0.192 2116
 2118 3 25.8 41.19 14.1 0.129 2117
 2119 3 25.93 41.25 14.31 0.657 2116
 2120 3 25.98 41.27 14.43 0.688 2119
 2121 3 26.11 41.32 14.56 0.723 2120
 2122 3 26.11 41.26 14.73 0.757 2121
 2123 3 25.73 41.22 14.42 0.14 2122
 2124 3 26.13 41.19 14.84 0.784 2122
 2125 3 25.41 40.54 15.14 0.228 2124
 2126 3 25.32 40.57 15.32 0.269 2125
 2127 3 25.22 40.87 15.33 0.000125 2126
 2128 3 25.18 40.54 15.44 0.276 2127
 2129 3 25.23 40.76 15.49 0.226 2128
 2130 3 24.98 40.65 15.41 0.28 2129
 2131 3 24.79 40.72 15.49 0.2 2130
 2132 3 24.64 40.7 15.49 0.15 2131
 2133 3 24.45 40.73 15.48 0.151 2132
 2134 3 24.39 40.8 15.52 0.157 2133
 2135 3 24.41 40.91 15.49 0.111 2134
 2136 3 24.91 41.2 15.16 0.101 2130
 2137 3 24.86 41.33 15.1 0.107 2136
 2138 3 24.84 41.45 15.06 0.04 2137
 2139 3 26.32 41.29 14.86 0.787 2124
 2140 3 26.52 40.4 15.11 0.406 2139
 2141 3 26.73 40.33 15.16 0.404 2140
 2142 3 26.61 40.33 15.33 0.698 2141
 2143 3 26.75 40.32 15.41 0.744 2142
 2144 3 26.64 40.15 15.58 0.75 2143
 2145 3 26.59 40.01 15.73 0.828 2144
 2146 3 26.54 39.97 15.83 0.919 2145
 2147 3 26.29 40.15 16 0.823 2146
 2148 3 26.3 40.04 16.13 0.762 2147
 2149 3 25.66 39.94 16.18 0.581 2148
 2150 3 25.36 39.76 16.15 0.491 2149
 2151 3 25.25 39.65 16.24 0.424 2150
 2152 3 25.02 39.49 16.31 0.32 2151
 2153 3 24.91 39.4 16.43 0.284 2152
 2154 3 24.5 39.16 16.43 0.179 2153
 2155 3 24.41 38.99 16.47 0.218 2154
 2156 3 24.25 38.88 16.5 0.217 2155
 2157 3 24.13 38.66 16.44 0.181 2156
 2158 3 24.05 38.49 16.46 0.189 2157
 2159 3 24.11 38.27 16.46 0.212 2158
 2160 3 24.13 38.12 16.51 0.279 2159
 2161 3 24.13 37.96 16.53 0.331 2160
 2162 3 24.11 37.84 16.53 0.357 2161
 2163 3 24.14 37.66 16.41 0.465 2162
 2164 3 24.05 37.38 16.67 0.484 2163
 2165 3 24 37.23 16.64 0.453 2164
 2166 3 23.89 37.09 16.78 0.422 2165
 2167 3 23.8 36.94 16.85 0.382 2166
 2168 3 23.77 36.77 16.92 0.385 2167
 2169 3 23.82 36.58 16.91 0.45 2168
 2170 3 23.61 36.48 17.05 0.517 2169
 2171 3 23.38 36.41 17.14 0.462 2170
 2172 3 23.27 36.33 17.16 0.505 2171
 2173 3 23.14 36.41 17.28 0.143 2172
 2174 3 23.14 36.31 17.41 0.14 2173
 2175 3 23.2 36.19 17.58 0.11 2174
 2176 3 23.18 36.05 17.74 0.14 2175
 2177 3 23.22 35.95 17.79 0.091 2176
 2178 3 23.2 36.17 17.27 0.598 2172
 2179 3 23.07 36.12 17.35 0.686 2178
 2180 3 22.95 36.02 17.45 0.739 2179
 2181 3 22.86 35.98 17.54 0.78 2180
 2182 3 22.84 35.83 17.54 0.796 2181
 2183 3 22.86 35.66 17.63 0.732 2182
 2184 3 23.29 35.31 17.74 0.474 2183
 2185 3 23.77 34.56 17.72 0.196 2184
 2186 3 23.95 34.38 17.74 0.174 2185
 2187 3 24 34.23 17.74 0.202 2186
 2188 3 24.04 34.06 17.76 0.236 2187
 2189 3 24.02 34.16 18.13 0.12 2188
 2190 3 24.11 34.09 18.2 0.122 2189
 2191 3 24.25 34.02 18.27 0.157 2190
 2192 3 24.23 33.81 18.35 0.111 2191
 2193 3 24.34 33.77 18.42 0.13 2192
 2194 3 24.45 33.73 18.49 0.091 2193
 2195 3 24.39 34.16 18.38 0.126 2191
 2196 3 24.52 34.16 18.49 0.082 2195
 2197 3 24.64 34.15 18.56 0.094 2196
 2198 3 24.73 34.09 18.6 0.000125 2197
 2199 3 24.02 33.81 17.56 0.178 2188
 2200 3 24.05 33.63 17.5 0.135 2199
 2201 3 24.09 33.48 17.5 0.161 2200
 2202 3 24.18 33.23 17.5 0.133 2201
 2203 3 24.25 33.13 17.46 0.143 2202
 2204 3 24.34 32.98 17.46 0.157 2203
 2205 3 24.39 32.8 17.59 0.171 2204
 2206 3 24.43 32.59 17.68 0.165 2205
 2207 3 24.41 32.4 17.82 0.169 2206
 2208 3 24.39 32.16 17.96 0.172 2207
 2209 3 24.39 32 18.03 0.213 2208
 2210 3 24.36 31.79 18.09 0.219 2209
 2211 3 24.34 31.66 18.21 0.189 2210
 2212 3 24.39 31.34 18.23 0.181 2211
 2213 3 24.39 31.13 18.3 0.161 2212
 2214 3 24.41 30.95 18.35 0.146 2213
 2215 3 24.41 30.77 18.47 0.178 2214
 2216 3 24.41 30.64 18.55 0.197 2215
 2217 3 24.43 30.52 18.66 0.237 2216
 2218 3 24.48 30.31 18.68 0.23 2217
 2219 3 24.48 30.2 18.73 0.221 2218
 2220 3 24.59 29.97 18.7 0.28 2219
 2221 3 24.64 29.82 18.7 0.27 2220
 2222 3 24.91 29.61 18.57 0.193 2221
 2223 3 24.98 29.34 18.57 0.186 2222
 2224 3 25 29.18 18.59 0.226 2223
 2225 3 25.09 29.07 18.55 0.23 2224
 2226 3 25.04 28.95 18.61 0.291 2225
 2227 3 25.11 28.86 18.61 0.305 2226
 2228 3 25.32 28.84 18.57 0.375 2227
 2229 3 25.41 28.72 18.55 0.465 2228
 2230 3 25.84 29.02 18.45 0.312 2229
 2231 3 26.02 29.13 18.36 0.379 2230
 2232 3 26.13 29.14 18.23 0.48 2231
 2233 3 26.25 29.16 18.2 0.533 2232
 2234 3 26.38 28.95 18.16 0.569 2233
 2235 3 26.52 28.73 18.14 0.549 2234
 2236 3 26.52 28.57 18.08 0.587 2235
 2237 3 26.59 28.64 17.94 0.639 2236
 2238 3 26.79 28.22 18.08 0.442 2237
 2239 3 26.98 28.11 18.06 0.383 2238
 2240 3 27.16 28.13 18.01 0.411 2239
 2241 3 27.29 28.11 17.89 0.386 2240
 2242 3 27.41 28.11 17.74 0.368 2241
 2243 3 27.5 27.98 17.69 0.332 2242
 2244 3 27.61 27.84 17.58 0.366 2243
 2245 3 27.66 27.61 17.53 0.229 2244
 2246 3 27.82 27.22 17.4 0.103 2245
 2247 3 27.88 27.04 17.4 0.000125 2246
 2248 3 26.75 28 18.19 0.142 2236
 2249 3 25 28.18 18.71 0.068 2229
 2250 3 24.91 28.06 18.69 0.089 2249
 2251 3 24.84 27.88 18.72 0.127 2250
 2252 3 24.75 27.77 18.78 0.085 2251
 2253 3 21.66 35.91 17.42 0.201 2183
 2254 3 21.47 35.81 17.45 0.217 2253
 2255 3 21.34 35.81 17.49 0.202 2254
 2256 3 21.18 35.85 17.43 0.185 2255
 2257 3 21.02 35.83 17.49 0.169 2256
 2258 3 20.91 35.84 17.54 0.208 2257
 2259 3 20.75 35.81 17.61 0.269 2258
 2260 3 20.7 35.84 17.7 0.333 2259
 2261 3 20.55 35.9 17.76 0.34 2260
 2262 3 20.27 35.94 17.74 0.346 2261
 2263 3 20.13 35.94 17.75 0.351 2262
 2264 3 20 36.06 17.73 0.426 2263
 2265 3 19.86 36.05 17.73 0.494 2264
 2266 3 19.75 36.03 17.75 0.558 2265
 2267 3 19.63 36.03 17.73 0.642 2266
 2268 3 19.47 35.95 17.78 0.702 2267
 2269 3 19.27 35.91 17.85 0.705 2268
 2270 3 19.11 35.85 17.91 0.736 2269
 2271 3 18.93 35.66 17.99 0.649 2270
 2272 3 18.79 35.73 18.02 0.672 2271
 2273 3 18.68 35.74 18.08 0.686 2272
 2274 3 18.59 35.87 18.11 0.744 2273
 2275 3 18.5 35.95 18.15 0.738 2274
 2276 3 17.93 36.24 18.59 0.115 2275
 2277 3 17.88 36.21 18.68 0.113 2276
 2278 3 18.5 36.02 18.02 0.397 2275
 2279 3 18.2 34.43 18.9 0.213 2278
 2280 3 18.07 34.17 18.99 0.208 2279
 2281 3 17.95 33.95 19.06 0.176 2280
 2282 3 17.84 33.75 19.04 0.165 2281
 2283 3 17.8 33.61 19.04 0.182 2282
 2284 3 17.73 33.42 19.06 0.177 2283
 2285 3 17.73 33.24 19.08 0.195 2284
 2286 3 17.7 33.11 19.15 0.194 2285
 2287 3 17.75 33 18.98 0.226 2286
 2288 3 17.82 32.88 18.96 0.323 2287
 2289 3 17.64 32.81 19.21 0.409 2288
 2290 3 17.64 32.67 19.28 0.479 2289
 2291 3 17.66 32.53 19.36 0.525 2290
 2292 3 17.54 32.39 19.5 0.56 2291
 2293 3 17.41 32.24 19.73 0.489 2292
 2294 3 17.27 32.14 19.86 0.469 2293
 2295 3 17.64 31.85 19.64 0.182 2294
 2296 3 17.68 31.76 19.55 0.114 2295
 2297 3 16.68 32.27 20.2 0.153 2294
 2298 3 16.55 32.17 20.27 0.133 2297
 2299 3 16.43 32.13 20.33 0.14 2298
 2300 3 16.25 32.03 20.47 0.151 2299
 2301 3 16.04 31.99 20.58 0.166 2300
 2302 3 15.82 31.94 20.68 0.193 2301
 2303 3 15.62 31.85 20.75 0.184 2302
 2304 3 15.44 31.71 20.78 0.137 2303
 2305 3 15.3 31.65 20.75 0.155 2304
 2306 3 15.16 31.62 20.73 0.142 2305
 2307 3 15.05 31.51 20.73 0.104 2306
 2308 3 14.94 31.4 20.71 0.13 2307
 2309 3 14.8 31.33 20.77 0.145 2308
 2310 3 14.57 31.26 20.77 0.161 2309
 2311 3 14.43 31.21 20.78 0.143 2310
 2312 3 14.24 31.19 20.84 0.122 2311
 2313 3 14.11 31.17 20.84 0.117 2312
 2314 3 13.94 31.15 20.91 0.136 2313
 2315 3 13.77 31.14 20.89 0.137 2314
 2316 3 13.6 31.08 20.93 0.158 2315
 2317 3 13.4 31.1 20.93 0.143 2316
 2318 3 13.25 30.99 20.87 0.117 2317
 2319 3 13.11 30.99 20.89 0.107 2318
 2320 3 12.91 31.01 20.94 0.156 2319
 2321 3 12.77 30.98 21 0.17 2320
 2322 3 12.55 30.94 21.05 0.155 2321
 2323 3 12.33 30.94 21.11 0.163 2322
 2324 3 12.12 30.87 21.09 0.164 2323
 2325 3 11.9 30.83 21.07 0.157 2324
 2326 3 11.7 30.8 21.07 0.152 2325
 2327 3 11.47 30.79 21.14 0.156 2326
 2328 3 11.3 30.74 21.21 0.12 2327
 2329 3 11.07 30.7 21.27 0.121 2328
 2330 3 10.91 30.72 21.28 0.111 2329
 2331 3 10.75 30.74 21.3 0.109 2330
 2332 3 10.63 30.75 21.37 0.096 2331
 2333 3 10.45 30.77 21.41 0.12 2332
 2334 3 10.28 30.75 21.46 0.13 2333
 2335 3 10.08 30.77 21.5 0.142 2334
 2336 3 9.88 30.83 21.55 0.13 2335
 2337 3 9.71 30.86 21.62 0.116 2336
 2338 3 9.58 30.84 21.64 0.098 2337
 2339 3 9.44 30.88 21.68 0.125 2338
 2340 3 9.27 30.88 21.68 0.146 2339
 2341 3 9.07 30.86 21.64 0.131 2340
 2342 3 8.94 30.77 21.61 0.147 2341
 2343 3 8.79 30.75 21.57 0.112 2342
 2344 3 8.68 30.65 21.52 0.124 2343
 2345 3 8.58 30.56 21.43 0.141 2344
 2346 3 8.48 30.4 21.21 0.132 2345
 2347 3 8.37 30.4 21.19 0.128 2346
 2348 3 8.28 30.29 21.18 0.164 2347
 2349 3 8.18 30.15 21.16 0.182 2348
 2350 3 8.06 30.02 21.14 0.199 2349
 2351 3 7.92 30.18 21.23 0.234 2350
 2352 3 7.81 30.25 21.27 0.252 2351
 2353 3 7.67 30.43 21.41 0.219 2352
 2354 3 7.51 30.59 21.59 0.118 2353
 2355 3 7.38 30.68 21.61 0.109 2354
 2356 3 7.2 30.74 21.64 0.118 2355
 2357 3 7.05 30.75 21.66 0.085 2356
 2358 3 6.84 30.77 21.69 0.106 2357
 2359 3 6.67 30.75 21.78 0.138 2358
 2360 3 6.55 30.79 21.82 0.211 2359
 2361 3 6.41 31.08 21.89 0.142 2360
 2362 3 6.27 31.18 22.09 0.118 2361
 2363 3 6.14 31.24 22.18 0.083 2362
 2364 3 6.1 31.31 22.28 0.106 2363
 2365 3 5.92 31.31 22.39 0.089 2364
 2366 3 5.77 31.36 22.48 0.075 2365
 2367 3 5.63 31.4 22.55 0.11 2366
 2368 3 5.43 31.49 22.66 0.146 2367
 2369 3 5.31 31.56 22.68 0.119 2368
 2370 3 5.09 31.59 22.69 0.084 2369
 2371 3 4.97 31.68 22.75 0.114 2370
 2372 3 4.84 31.81 22.78 0.161 2371
 2373 3 4.71 32.02 22.79 0.099 2372
 2374 3 4.58 32.15 22.72 0.108 2373
 2375 3 4.54 32.28 22.65 0.109 2374
 2376 3 8.11 29.62 20.87 0.156 2350
 2377 3 8.15 29.53 20.78 0.13 2376
 2378 3 8.12 29.49 20.6 0.000125 2377
 2379 3 18.27 32.6 18.68 0.055 2291
 2380 3 18.5 36.1 17.88 0.397 2278
 2381 3 18.04 36.94 18.04 0.254 2380
 2382 3 17.77 37.06 18.2 0.258 2381
 2383 3 17.57 37.26 18.22 0.17 2382
 2384 3 17.43 37.34 18.24 0.145 2383
 2385 3 17.29 37.41 18.25 0.195 2384
 2386 3 17.11 37.52 18.25 0.201 2385
 2387 3 16.89 37.71 18.29 0.19 2386
 2388 3 16.73 37.85 18.36 0.205 2387
 2389 3 16.55 37.96 18.4 0.22 2388
 2390 3 16.39 38.2 18.36 0.19 2389
 2391 3 16.29 38.3 18.33 0.181 2390
 2392 3 16.25 38.41 18.26 0.212 2391
 2393 3 16.13 38.6 18.28 0.196 2392
 2394 3 16.02 38.77 18.24 0.158 2393
 2395 3 15.96 38.95 18.23 0.125 2394
 2396 3 15.87 39.06 18.17 0.146 2395
 2397 3 15.78 39.2 18.12 0.124 2396
 2398 3 15.72 39.31 17.96 0.154 2397
 2399 3 15.64 39.34 17.87 0.147 2398
 2400 3 15.64 39.46 17.78 0.139 2399
 2401 3 15.54 39.63 17.69 0.148 2400
 2402 3 15.5 39.81 17.64 0.133 2401
 2403 3 15.47 39.91 17.57 0.145 2402
 2404 3 15.45 40.12 17.46 0.161 2403
 2405 3 15.32 40.24 17.42 0.184 2404
 2406 3 15.35 40.34 17.33 0.201 2405
 2407 3 15.37 40.41 17.21 0.227 2406
 2408 3 15.11 40.42 16.99 0.124 2407
 2409 3 15.06 40.4 16.85 0.127 2408
 2410 3 15.07 40.45 16.71 0.115 2409
 2411 3 15.11 40.49 16.58 0.15 2410
 2412 3 15.11 40.52 16.46 0.147 2411
 2413 3 15.1 40.7 16.33 0.161 2412
 2414 3 15.05 40.88 16.18 0.184 2413
 2415 3 15.03 40.96 16.02 0.169 2414
 2416 3 15.08 41.05 15.91 0.21 2415
 2417 3 15.04 41.19 15.82 0.238 2416
 2418 3 14.93 41.34 15.64 0.169 2417
 2419 3 14.89 41.4 15.56 0.161 2418
 2420 3 14.87 41.55 15.38 0.165 2419
 2421 3 14.87 41.64 15.25 0.17 2420
 2422 3 14.85 41.8 15.14 0.223 2421
 2423 3 14.82 42.19 15.08 0.167 2422
 2424 3 14.73 42.44 15.06 0.132 2423
 2425 3 14.64 42.58 15.06 0.108 2424
 2426 3 14.54 42.69 15 0.134 2425
 2427 3 14.47 42.8 14.94 0.19 2426
 2428 3 14.35 42.9 14.97 0.198 2427
 2429 3 14.27 42.98 14.96 0.266 2428
 2430 3 13.98 42.94 15.33 0.105 2429
 2431 3 13.88 42.9 15.4 0.143 2430
 2432 3 13.77 42.97 15.42 0.121 2431
 2433 3 13.63 42.98 15.42 0.123 2432
 2434 3 13.53 43.07 15.49 0.175 2433
 2435 3 13.45 43.12 15.61 0.142 2434
 2436 3 13.35 43.19 15.72 0.135 2435
 2437 3 13.28 43.19 15.83 0.127 2436
 2438 3 13.21 43.17 15.97 0.072 2437
 2439 3 13.13 43.2 16.1 0.072 2438
 2440 3 13.05 43.27 16.24 0.093 2439
 2441 3 12.96 43.35 16.37 0.101 2440
 2442 3 12.95 43.46 16.44 0.115 2441
 2443 3 12.89 43.53 16.69 0.151 2442
 2444 3 12.87 43.67 16.76 0.113 2443
 2445 3 14.22 43.11 14.82 0.204 2429
 2446 3 14.28 43.26 14.8 0.169 2445
 2447 3 14.28 43.37 14.74 0.132 2446
 2448 3 14.32 43.51 14.73 0.104 2447
 2449 3 14.38 43.62 14.61 0.116 2448
 2450 3 14.43 43.76 14.51 0.165 2449
 2451 3 14.46 43.94 14.48 0.149 2450
 2452 3 14.5 44.15 14.43 0.152 2451
 2453 3 14.46 44.33 14.44 0.199 2452
 2454 3 14.53 44.55 14.43 0.167 2453
 2455 3 14.53 44.72 14.43 0.131 2454
 2456 3 13.93 43.02 14.77 0.101 2445
 2457 3 13.85 43.09 14.83 0.033 2456
 2458 3 15.66 40.48 17.15 0.174 2407
 2459 3 15.79 40.63 17.15 0.147 2458
 2460 3 15.75 40.8 17.18 0.14 2459
 2461 3 15.63 40.88 17.23 0.08 2460
 2462 3 18.5 36.26 17.63 0.397 2380
 2463 3 18.25 36.38 17.5 0.222 2462
 2464 3 18.25 36.38 17.38 0.079 2463
 2465 3 24.09 37.97 16.1 0.295 2163
 2466 3 24.38 38.19 16.17 0.23 2465
 2467 3 24.57 38.27 16.14 0.15 2466
 2468 3 27.66 39.26 15.67 0.338 2146
 2469 3 27.79 39.15 15.75 0.355 2468
 2470 3 27.89 39.02 15.81 0.397 2469
 2471 3 27.95 38.94 15.89 0.506 2470
 2472 3 28.02 38.91 16 0.607 2471
 2473 3 28 38.8 16.07 0.672 2472
 2474 3 28.11 38.69 16.12 0.712 2473
 2475 3 28.27 38.66 16.19 0.779 2474
 2476 3 28.54 38.43 16.1 0.741 2475
 2477 3 28.55 39.28 16.87 0.181 2476
 2478 3 28.61 39.28 17.03 0.129 2477
 2479 3 28.61 39.3 17.25 0.078 2478
 2480 3 28.7 39.31 17.35 0.105 2479
 2481 3 28.75 39.37 17.45 0.183 2480
 2482 3 28.61 39.45 17.72 0.073 2481
 2483 3 28.54 39.41 17.88 0.101 2482
 2484 3 28.59 39.3 18.05 0.000125 2483
 2485 3 28.66 38.16 16.03 0.666 2476
 2486 3 28.77 38.05 16.05 0.621 2485
 2487 3 28.39 38.05 16.59 0.232 2486
 2488 3 28.84 37.87 15.87 0.465 2486
 2489 3 29.14 37.54 15.45 0.362 2488
 2490 3 29.23 37.44 15.35 0.456 2489
 2491 3 29.3 37.31 15.34 0.464 2490
 2492 3 29.34 37.15 15.27 0.518 2491
 2493 3 29.45 37.1 15.24 0.602 2492
 2494 3 29.43 36.85 15.11 0.54 2493
 2495 3 29.43 36.69 14.98 0.592 2494
 2496 3 28.75 36.33 14.86 0.139 2495
 2497 3 28.72 36.18 14.82 0.15 2496
 2498 3 28.79 36.03 14.76 0.13 2497
 2499 3 28.75 35.86 14.66 0.152 2498
 2500 3 28.61 35.68 14.61 0.155 2499
 2501 3 28.54 35.5 14.57 0.124 2500
 2502 3 28.59 35.36 14.58 0.095 2501
 2503 3 28.61 35.22 14.59 0.087 2502
 2504 3 29.61 36.75 14.85 0.487 2495
 2505 3 29.88 36.76 14.83 0.441 2504
 2506 3 29.93 36.64 14.7 0.415 2505
 2507 3 29.93 36.46 14.67 0.399 2506
 2508 3 30.14 36.25 14.51 0.309 2507
 2509 3 30.23 36.18 14.4 0.289 2508
 2510 3 30.32 36.04 14.18 0.291 2509
 2511 3 30.45 35.96 14.06 0.317 2510
 2512 3 30.45 35.82 13.99 0.382 2511
 2513 3 30.52 35.68 13.88 0.416 2512
 2514 3 30.59 35.57 13.79 0.439 2513
 2515 3 30.09 35.14 13.73 0.118 2514
 2516 3 30.09 35.07 13.63 0.15 2515
 2517 3 29.95 34.89 13.66 0.157 2516
 2518 3 29.79 34.77 13.6 0.211 2517
 2519 3 29.66 34.66 13.49 0.165 2518
 2520 3 29.41 34.53 13.46 0.112 2519
 2521 3 29.2 34.48 13.43 0.108 2520
 2522 3 29.09 34.45 13.4 0.104 2521
 2523 3 28.93 34.46 13.41 0.111 2522
 2524 3 28.82 34.45 13.37 0.142 2523
 2525 3 28.66 34.38 13.33 0.186 2524
 2526 3 28.48 34.27 13.36 0.222 2525
 2527 3 28.39 34.18 13.34 0.206 2526
 2528 3 28.32 33.85 13.44 0.14 2527
 2529 3 28.27 33.71 13.46 0.181 2528
 2530 3 28.2 33.57 13.54 0.212 2529
 2531 3 28.48 33.4 13.68 0.094 2530
 2532 3 28.45 33.24 13.74 0.122 2531
 2533 3 28.5 33.08 13.79 0.069 2532
 2534 3 28.07 33.55 13.57 0.259 2530
 2535 3 28 33.43 13.67 0.468 2534
 2536 3 27.89 33.43 13.79 0.562 2535
 2537 3 27.8 33.4 13.91 0.611 2536
 2538 3 27.66 33.46 14.1 0.621 2537
 2539 3 27.54 33.46 14.17 0.612 2538
 2540 3 27.45 33.51 14.19 0.611 2539
 2541 3 27.5 33.06 14.51 0.556 2540
 2542 3 27.41 32.89 14.61 0.517 2541
 2543 3 27.34 32.71 14.69 0.53 2542
 2544 3 27.27 32.82 14.86 0.508 2543
 2545 3 27.48 31.98 14.6 0.128 2544
 2546 3 27.16 32.97 15.07 0.285 2544
 2547 3 27.05 32.94 15.14 0.177 2546
 2548 3 27.04 33.01 15.22 0.071 2547
 2549 3 27.25 34.11 13.99 0.225 2540
 2550 3 27.18 34.28 14.17 0.211 2549
 2551 3 27.14 34.36 14.26 0.231 2550
 2552 3 27.07 34.53 14.37 0.2 2551
 2553 3 27.02 34.71 14.43 0.234 2552
 2554 3 27 34.93 14.38 0.295 2553
 2555 3 27.16 35.32 14 0.13 2554
 2556 3 27.14 35.36 13.88 0.215 2555
 2557 3 27.25 35.47 13.76 0.22 2556
 2558 3 26.91 35.01 14.46 0.154 2554
 2559 3 26.82 35.07 14.52 0.079 2558
 2560 3 30.86 35.6 13.63 0.403 2514
 2561 3 31 35.52 13.56 0.376 2560
 2562 3 31.2 35.42 13.51 0.388 2561
 2563 3 31.29 35.3 13.38 0.383 2562
 2564 3 31.45 35.28 13.28 0.423 2563
 2565 3 31.38 34.93 12.86 0.276 2564
 2566 3 31.41 34.84 12.62 0.321 2565
 2567 3 31.02 34.92 12.33 0.161 2566
 2568 3 30.91 34.87 12.18 0.129 2567
 2569 3 30.84 34.81 12.07 0.198 2568
 2570 3 30.77 34.78 12 0.257 2569
 2571 3 30.66 34.35 12.11 0.094 2570
 2572 3 30.68 34.2 12.1 0.125 2571
 2573 3 30.66 34.06 12.13 0.149 2572
 2574 3 30.43 34.02 12.19 0.141 2573
 2575 3 30.39 33.81 12.11 0.074 2574
 2576 3 30.27 33.71 12.12 0.127 2575
 2577 3 30.16 33.67 12.21 0.142 2576
 2578 3 30 33.6 12.24 0.151 2577
 2579 3 29.89 33.59 12.2 0.094 2578
 2580 3 30.97 34.16 12.19 0.11 2573
 2581 3 31 34.28 12.12 0.059 2580
 2582 3 30.7 35 11.74 0.133 2570
 2583 3 30.64 35.06 11.62 0.172 2582
 2584 3 30.64 35.1 11.52 0.248 2583
 2585 3 30.3 34.99 11.52 0.208 2584
 2586 3 30.14 34.85 11.44 0.186 2585
 2587 3 30.09 34.68 11.23 0.159 2586
 2588 3 30.02 34.53 11.16 0.213 2587
 2589 3 30.2 34.52 10.83 0.108 2588
 2590 3 30.32 34.54 10.7 0.074 2589
 2591 3 30.45 34.56 10.6 0.099 2590
 2592 3 30.59 34.62 10.5 0.133 2591
 2593 3 30.79 34.83 10.38 0.116 2592
 2594 3 30.91 34.84 10.32 0.107 2593
 2595 3 31.04 34.86 10.17 0.108 2594
 2596 3 31.09 34.91 10.01 0.09 2595
 2597 3 31.25 35.02 9.85 0.05 2596
 2598 3 30.11 34.24 11.19 0.24 2588
 2599 3 30.45 34.51 11.04 0.11 2598
 2600 3 30.54 34.55 10.99 0.000125 2599
 2601 3 30.09 34.17 11.32 0.128 2598
 2602 3 30.02 33.96 11.57 0.048 2601
 2603 3 30.07 34.06 11.43 0.128 2602
 2604 3 29.86 34.09 11 0.1 2601
 2605 3 29.88 34.02 10.91 0.063 2604
 2606 3 29.91 34.93 11.6 0.086 2586
 2607 3 29.79 34.92 11.6 0.117 2606
 2608 3 29.61 34.78 11.56 0.121 2607
 2609 3 29.52 34.64 11.49 0.115 2608
 2610 3 29.39 34.59 11.38 0.133 2609
 2611 3 29.3 34.53 11.32 0.147 2610
 2612 3 29.14 34.49 11.36 0.082 2611
 2613 3 30.95 35.05 11.18 0.193 2584
 2614 3 31.02 35.02 11.06 0.22 2613
 2615 3 31.14 35.09 10.98 0.295 2614
 2616 3 31.18 35.15 10.86 0.389 2615
 2617 3 31.27 35.24 10.84 0.44 2616
 2618 3 31.18 34.56 10.62 0.15 2617
 2619 3 31.18 34.41 10.65 0.231 2618
 2620 3 31.41 34.31 10.36 0.101 2619
 2621 3 31.45 34.16 10.22 0.11 2620
 2622 3 31.52 34.06 10.11 0.128 2621
 2623 3 31.14 35.38 10.85 0.19 2617
 2624 3 31.27 35.12 10.6 0.000125 2623
 2625 3 31.02 35.52 10.86 0.19 2623
 2626 3 31.73 35.49 11.16 0.171 2625
 2627 3 31.86 35.53 11.18 0.157 2626
 2628 3 32.07 35.5 11.23 0.125 2627
 2629 3 32.18 35.63 11.34 0.174 2628
 2630 3 32.36 35.67 11.36 0.155 2629
 2631 3 32.54 35.41 11.33 0.114 2630
 2632 3 32.75 35.37 11.26 0.131 2631
 2633 3 32.92 35.24 11.26 0.111 2632
 2634 3 33.07 35.13 11.23 0.087 2633
 2635 3 33.24 35.2 11.27 0.099 2634
 2636 3 33.28 35.05 11.29 0.133 2635
 2637 3 33.29 34.89 11.33 0.129 2636
 2638 3 33.28 34.6 11.37 0.053 2637
 2639 3 33.32 34.49 11.33 0.07 2638
 2640 3 32.37 35.88 11.45 0.16 2630
 2641 3 32.58 35.89 11.49 0.163 2640
 2642 3 32.76 35.78 11.49 0.000125 2641
 2643 3 30.77 35.8 10.9 0.19 2625
 2644 3 30.98 35.88 10.75 0.082 2643
 2645 3 31.04 35.92 10.65 0.136 2644
 2646 3 31.04 36.08 10.6 0.115 2645
 2647 3 30.98 36.23 10.6 0.119 2646
 2648 3 30.98 36.37 10.74 0.055 2647
 2649 3 31.73 34.67 12.6 0.243 2566
 2650 3 31.8 34.56 12.5 0.247 2649
 2651 3 31.95 34.48 12.42 0.206 2650
 2652 3 32.07 34.42 12.36 0.235 2651
 2653 3 32.14 34.24 12.29 0.268 2652
 2654 3 32.25 34.14 12.21 0.284 2653
 2655 3 32.43 34.18 12.03 0.275 2654
 2656 3 32.54 34.13 11.97 0.245 2655
 2657 3 32.65 34.03 11.86 0.299 2656
 2658 3 32.82 34.02 11.91 0.372 2657
 2659 3 32.93 33.99 11.99 0.445 2658
 2660 3 33.07 33.82 12 0.516 2659
 2661 3 33.22 33.8 12.11 0.544 2660
 2662 3 33.07 33.25 12.28 0.131 2661
 2663 3 33.14 33.13 12.18 0.113 2662
 2664 3 33.17 32.92 12.16 0.064 2663
 2665 3 33.1 32.77 12.17 0.147 2664
 2666 3 33.04 32.55 12.03 0.083 2665
 2667 3 33.31 33.85 12.11 0.647 2661
 2668 3 33.6 34.59 12.63 0.297 2667
 2669 3 33.64 34.7 12.71 0.261 2668
 2670 3 33.71 34.87 12.79 0.212 2669
 2671 3 33.79 35.14 12.78 0.197 2670
 2672 3 33.93 35.28 12.77 0.223 2671
 2673 3 34.07 35.37 12.74 0.268 2672
 2674 3 34.14 35.49 12.75 0.338 2673
 2675 3 34.24 35.63 12.76 0.38 2674
 2676 3 34.32 35.73 12.76 0.425 2675
 2677 3 34.12 36.12 13.13 0.177 2676
 2678 3 34.18 36.28 13.28 0.14 2677
 2679 3 34.29 36.46 13.43 0.141 2678
 2680 3 34.35 36.6 13.5 0.14 2679
 2681 3 34.39 36.74 13.53 0.109 2680
 2682 3 34.49 36.92 13.6 0.152 2681
 2683 3 34.51 36.99 13.69 0.138 2682
 2684 3 34.39 37.11 13.82 0.079 2683
 2685 3 34.28 37.17 13.83 0.000125 2684
 2686 3 34.54 35.6 12.73 0.237 2676
 2687 3 35 35.41 12.76 0.222 2686
 2688 3 35.14 35.32 12.79 0.242 2687
 2689 3 35.29 35.23 12.76 0.314 2688
 2690 3 35.39 35.16 12.83 0.375 2689
 2691 3 35.5 35.17 12.95 0.417 2690
 2692 3 35.62 35.16 13.01 0.478 2691
 2693 3 35.19 35.48 13.51 0.123 2692
 2694 3 35.18 35.59 13.6 0.073 2693
 2695 3 35.14 35.7 13.62 0.000125 2694
 2696 3 35.89 35.16 12.94 0.403 2692
 2697 3 36.07 35.21 13 0.39 2696
 2698 3 36.29 35.1 12.92 0.327 2697
 2699 3 36.54 34.99 12.76 0.252 2698
 2700 3 36.74 34.91 12.71 0.227 2699
 2701 3 36.96 34.88 12.71 0.239 2700
 2702 3 37.11 34.82 12.71 0.231 2701
 2703 3 37.24 34.7 12.67 0.264 2702
 2704 3 37.53 34.66 12.52 0.229 2703
 2705 3 37.65 34.59 12.45 0.276 2704
 2706 3 37.75 34.38 12.33 0.299 2705
 2707 3 37.82 34.31 12.2 0.355 2706
 2708 3 37.99 34.28 12.07 0.352 2707
 2709 3 38.17 34.38 11.94 0.369 2708
 2710 3 38.5 34.68 12.12 0.157 2709
 2711 3 38.65 34.7 12 0.174 2710
 2712 3 38.86 34.75 11.89 0.221 2711
 2713 3 39 34.81 11.84 0.231 2712
 2714 3 39.15 34.93 11.79 0.215 2713
 2715 3 39.32 35.03 11.77 0.221 2714
 2716 3 39.42 35.06 11.77 0.283 2715
 2717 3 39.35 35.42 11.92 0.207 2716
 2718 3 39.36 35.55 11.92 0.227 2717
 2719 3 39.25 35.7 12.08 0.163 2718
 2720 3 39.19 35.82 12.1 0.198 2719
 2721 3 39.1 35.99 12.11 0.233 2720
 2722 3 39.01 36.09 12.23 0.286 2721
 2723 3 38.89 36.13 12.28 0.314 2722
 2724 3 38.71 36.24 12.41 0.325 2723
 2725 3 38.64 36.35 12.53 0.315 2724
 2726 3 38.53 36.55 12.51 0.251 2725
 2727 3 38.42 36.75 12.54 0.199 2726
 2728 3 38.39 36.89 12.6 0.181 2727
 2729 3 38.32 37.06 12.6 0.193 2728
 2730 3 38.32 37.2 12.69 0.23 2729
 2731 3 38.4 37.38 12.88 0.169 2730
 2732 3 38.07 37.37 12.82 0.1 2731
 2733 3 37.81 37.35 12.71 0.152 2732
 2734 3 37.56 37.46 12.76 0.092 2733
 2735 3 37.39 37.49 12.82 0.122 2734
 2736 3 37.22 37.5 12.85 0.087 2735
 2737 3 38.6 37.48 13.01 0.135 2731
 2738 3 38.5 37.63 13.15 0.138 2737
 2739 3 38.5 37.84 13.17 0.083 2738
 2740 3 38.57 37.92 13.17 0.158 2739
 2741 3 38.54 38.09 13.35 0.102 2740
 2742 3 38.49 38.28 13.44 0.14 2741
 2743 3 38.35 38.35 13.51 0.153 2742
 2744 3 38.19 38.28 13.45 0.000125 2743
 2745 3 38.68 37.91 13 0.131 2740
 2746 3 38.81 37.8 12.9 0.139 2745
 2747 3 38.97 37.68 12.89 0.136 2746
 2748 3 39.11 37.67 12.94 0.131 2747
 2749 3 39.31 37.73 13 0.123 2748
 2750 3 39.47 37.6 13.03 0.095 2749
 2751 3 39.61 37.53 13.06 0.082 2750
 2752 3 39.61 34.67 11.89 0.102 2716
 2753 3 39.64 34.75 12.01 0.109 2752
 2754 3 39.78 34.81 12.18 0.104 2753
 2755 3 39.83 34.87 12.28 0.111 2754
 2756 3 39.89 34.85 12.54 0.101 2755
 2757 3 39.89 34.91 12.7 0.115 2756
 2758 3 39.89 34.84 12.87 0.117 2757
 2759 3 39.75 34.85 13 0.15 2758
 2760 3 39.64 34.92 13.13 0.128 2759
 2761 3 39.61 34.84 13.21 0.151 2760
 2762 3 39.72 34.75 13.37 0.123 2761
 2763 3 39.82 34.77 13.5 0.000125 2762
 2764 3 38.17 34.17 11.67 0.281 2709
 2765 3 38.32 34.14 11.63 0.279 2764
 2766 3 38.5 34.2 11.54 0.245 2765
 2767 3 38.68 34.16 11.3 0.174 2766
 2768 3 38.82 34.05 11.24 0.223 2767
 2769 3 38.94 34.16 11.17 0.249 2768
 2770 3 39.07 34.16 11.02 0.253 2769
 2771 3 39.17 34.04 11 0.333 2770
 2772 3 39.32 34.09 10.94 0.373 2771
 2773 3 39.47 34.02 10.83 0.388 2772
 2774 3 39.62 34.04 10.78 0.401 2773
 2775 3 39.76 34.08 10.66 0.333 2774
 2776 3 39.89 34.22 10.51 0.362 2775
 2777 3 40 34.26 10.45 0.44 2776
 2778 3 40.15 34.23 10.45 0.472 2777
 2779 3 40.28 34.3 10.45 0.513 2778
 2780 3 40.42 34.37 10.46 0.465 2779
 2781 3 40.58 34.23 10.49 0.445 2780
 2782 3 40.69 34.27 10.05 0.337 2781
 2783 3 40.86 34.2 9.95 0.356 2782
 2784 3 41.04 34.16 9.89 0.364 2783
 2785 3 41.18 34.16 9.8 0.393 2784
 2786 3 41.33 34.16 9.67 0.421 2785
 2787 3 41.37 34.31 9.24 0.282 2786
 2788 3 41.47 34.37 9.11 0.337 2787
 2789 3 41.52 34.36 8.99 0.415 2788
 2790 3 41.63 34.41 8.86 0.464 2789
 2791 3 41.72 34.3 8.66 0.455 2790
 2792 3 41.9 34.29 8.6 0.434 2791
 2793 3 41.97 34.22 8.47 0.377 2792
 2794 3 42.06 34.26 8.29 0.324 2793
 2795 3 42.26 34.26 8.25 0.314 2794
 2796 3 42.37 34.32 8.22 0.391 2795
 2797 3 42.52 34.5 8.13 0.527 2796
 2798 3 42.02 35.11 8.32 0.208 2797
 2799 3 41.91 35.22 8.44 0.296 2798
 2800 3 41.88 35.29 8.52 0.405 2799
 2801 3 41.95 35.36 8.59 0.523 2800
 2802 3 42.02 35.47 8.6 0.573 2801
 2803 3 41.46 35.43 7.85 0.122 2802
 2804 3 41.64 35.41 7.76 0.093 2803
 2805 3 41.81 35.39 7.68 0.095 2804
 2806 3 42.01 35.55 8.81 0.601 2802
 2807 3 42 35.69 8.85 0.632 2806
 2808 3 40.91 35.98 8.45 0.2 2807
 2809 3 40.77 36.1 8.41 0.1 2808
 2810 3 40.64 36.16 8.35 0.167 2809
 2811 3 40.52 36.19 8.26 0.153 2810
 2812 3 40.45 36.18 8.15 0.123 2811
 2813 3 40.35 36.19 8.08 0.135 2812
 2814 3 40.35 36.26 7.93 0.167 2813
 2815 3 40.49 36.4 7.76 0.167 2814
 2816 3 40.51 36.41 7.65 0.155 2815
 2817 3 40.24 36.33 7.55 0.116 2816
 2818 3 40.48 36.57 7.55 0.212 2817
 2819 3 40.89 36.68 7.36 0.141 2818
 2820 3 41.05 36.65 7.21 0.117 2819
 2821 3 41.14 36.62 7.09 0.158 2820
 2822 3 41.24 36.66 6.93 0.163 2821
 2823 3 41.24 36.68 6.68 0.112 2822
 2824 3 41.19 36.72 6.51 0.12 2823
 2825 3 41.13 36.86 6.44 0.107 2824
 2826 3 41.09 37 6.4 0.119 2825
 2827 3 41.08 37.12 6.36 0.108 2826
 2828 3 41.09 37.26 6.27 0.122 2827
 2829 3 41.08 37.46 6.25 0.148 2828
 2830 3 41.03 37.61 6.26 0.216 2829
 2831 3 40.99 37.79 6.26 0.277 2830
 2832 3 41.24 38.11 6.12 0.173 2831
 2833 3 41.27 38.25 6.04 0.181 2832
 2834 3 41.31 38.34 5.84 0.151 2833
 2835 3 41.35 38.4 5.74 0.158 2834
 2836 3 41.39 38.42 5.6 0.212 2835
 2837 3 41.49 38.32 5.38 0.199 2836
 2838 3 41.52 38.29 5.26 0.235 2837
 2839 3 41.62 38.29 5.13 0.234 2838
 2840 3 41.63 38.39 5.04 0.22 2839
 2841 3 41.85 38.49 4.99 0.156 2840
 2842 3 41.95 38.53 4.96 0.15 2841
 2843 3 42.16 38.63 4.88 0.087 2842
 2844 3 42.16 38.72 4.79 0.104 2843
 2845 3 42.33 38.79 4.72 0.1 2844
 2846 3 42.41 38.78 4.66 0.129 2845
 2847 3 42.51 38.72 4.67 0.155 2846
 2848 3 42.64 38.57 4.72 0.148 2847
 2849 3 42.77 38.38 4.84 0.119 2848
 2850 3 42.83 38.31 4.92 0.137 2849
 2851 3 42.95 38.24 5.05 0.101 2850
 2852 3 43.03 38.09 5.08 0.095 2851
 2853 3 43.06 37.97 5.14 0.067 2852
 2854 3 43.13 37.88 5.23 0.066 2853
 2855 3 43.31 37.78 5.35 0.105 2854
 2856 3 43.34 37.74 5.46 0.041 2855
 2857 3 40.58 37.86 6.42 0.123 2831
 2858 3 40.44 37.93 6.41 0.113 2857
 2859 3 40.3 37.93 6.42 0.115 2858
 2860 3 40.13 38.08 6.54 0.12 2859
 2861 3 40.06 38.08 6.63 0.093 2860
 2862 3 40.24 37.89 6.13 0.119 2859
 2863 3 40.13 37.96 6.04 0.134 2862
 2864 3 40.05 38 5.91 0.142 2863
 2865 3 39.94 38.06 5.88 0.12 2864
 2866 3 42.2 35.74 8.93 0.599 2807
 2867 3 42.26 35.86 8.94 0.632 2866
 2868 3 42.84 36.01 8.51 0.371 2867
 2869 3 42.88 36.1 8.42 0.378 2868
 2870 3 43.05 36.15 8.33 0.372 2869
 2871 3 43.21 36.18 8.24 0.38 2870
 2872 3 43.31 36.33 8.2 0.368 2871
 2873 3 43.49 36.37 8.18 0.351 2872
 2874 3 43.74 36.68 8.26 0.163 2873
 2875 3 43.77 36.51 8.01 0.353 2874
 2876 3 43.98 36.85 8.35 0.172 2875
 2877 3 44.12 36.76 8.27 0.167 2876
 2878 3 44.21 36.72 8.35 0.215 2877
 2879 3 44.34 36.65 8.48 0.182 2878
 2880 3 44.53 36.62 8.45 0.000125 2879
 2881 3 41.73 35.86 9.41 0.418 2867
 2882 3 41.44 35.84 9.54 0.358 2881
 2883 3 41.37 35.91 9.63 0.387 2882
 2884 3 41.29 36.12 9.68 0.411 2883
 2885 3 41.19 36.17 9.84 0.447 2884
 2886 3 41.05 36.23 9.93 0.45 2885
 2887 3 40.89 36.24 10.11 0.43 2886
 2888 3 40.64 36.34 10.28 0.426 2887
 2889 3 40.65 36.19 10.45 0.406 2888
 2890 3 40.14 35.94 10.52 0.158 2889
 2891 3 39.97 35.97 10.52 0.112 2890
 2892 3 39.81 36.05 10.6 0.165 2891
 2893 3 39.72 36.09 10.68 0.176 2892
 2894 3 39.58 35.92 10.83 0.107 2893
 2895 3 39.42 35.99 10.81 0.114 2894
 2896 3 39.29 36.02 10.93 0.131 2895
 2897 3 39.25 36.04 11.02 0.219 2896
 2898 3 39.14 36.08 11.01 0.302 2897
 2899 3 38.86 35.66 10.78 0.135 2898
 2900 3 40.26 36.7 10.18 0.247 2888
 2901 3 40.08 36.65 10.29 0.237 2900
 2902 3 39.86 36.79 10.29 0.117 2901
 2903 3 42.77 34.11 7.95 0.386 2797
 2904 3 42.88 34.07 7.93 0.382 2903
 2905 3 42.96 34.05 7.86 0.354 2904
 2906 3 43.24 34.5 7.8 0.183 2905
 2907 3 43.38 34.62 7.7 0.135 2906
 2908 3 43.6 34.11 7.6 0.368 2907
 2909 3 43.69 34.54 7.57 0.147 2908
 2910 3 43.85 34.51 7.37 0.109 2909
 2911 3 43.91 34.43 7.28 0.126 2910
 2912 3 44.08 34.35 7.27 0.108 2911
 2913 3 44.14 34.33 7.16 0.133 2912
 2914 3 44.38 34.33 7.14 0.132 2913
 2915 3 44.59 34.29 7.06 0.112 2914
 2916 3 44.67 34.43 6.99 0.059 2915
 2917 3 44.77 34.46 6.9 0.000125 2916
 2918 3 43.83 34.64 7.72 0.114 2909
 2919 3 43.71 33.79 7.52 0.307 2908
 2920 3 43.91 33.61 8.1 0.288 2919
 2921 3 43.99 33.48 8.16 0.401 2920
 2922 3 44.08 33.5 8.22 0.445 2921
 2923 3 44.2 33.43 8.2 0.602 2922
 2924 3 44.33 33.36 8.17 0.674 2923
 2925 3 44.44 33.29 8.19 0.733 2924
 2926 3 44.88 33.4 7.88 0.645 2925
 2927 3 45.06 32.73 7.53 0.096 2926
 2928 3 44.99 33.55 7.86 0.564 2926
 2929 3 44.99 33.71 7.92 0.436 2928
 2930 3 45.05 33.79 7.86 0.422 2929
 2931 3 45.51 33.58 7.43 0.351 2930
 2932 3 45.94 33.35 7.26 0.229 2931
 2933 3 46.05 33.33 7.15 0.262 2932
 2934 3 46.24 33.29 7.11 0.279 2933
 2935 3 46.41 33.26 7.12 0.32 2934
 2936 3 46.49 32.58 7.41 0.071 2935
 2937 3 46.56 33.57 6.98 0.397 2935
 2938 3 46.49 34 7.06 0.235 2937
 2939 3 46.56 34.12 7.15 0.2 2938
 2940 3 46.67 34.22 6.94 0.098 2939
 2941 3 46.87 33.47 6.7 0.18 2937
 2942 3 47.05 33.36 6.59 0.189 2941
 2943 3 47.16 33.37 6.48 0.232 2942
 2944 3 47.3 33.33 6.4 0.281 2943
 2945 3 47.39 33.29 6.31 0.372 2944
 2946 3 47.59 33.36 6.27 0.428 2945
 2947 3 47.69 33.43 6.26 0.466 2946
 2948 3 47.99 33.79 6.69 0.112 2947
 2949 3 48.16 33.79 6.68 0.085 2948
 2950 3 48.27 33.76 6.66 0.113 2949
 2951 3 48.3 33.72 6.55 0.088 2950
 2952 3 47.77 33.4 6.05 0.385 2947
 2953 3 47.87 33.53 6.06 0.359 2952
 2954 3 48.02 33.59 5.98 0.35 2953
 2955 3 48.17 33.61 5.86 0.311 2954
 2956 3 48.31 33.45 5.81 0.264 2955
 2957 3 48.48 33.5 5.85 0.253 2956
 2958 3 48.63 33.57 5.86 0.195 2957
 2959 3 48.2 33.85 5.84 0.168 2955
 2960 3 48.19 34.06 5.62 0.05 2959
 2961 3 43.63 33.82 6.81 0.169 2919
 2962 3 43.63 33.76 6.69 0.182 2961
 2963 3 43.63 33.65 6.59 0.213 2962
 2964 3 43.66 33.68 6.44 0.229 2963
 2965 3 43.74 33.61 6.3 0.26 2964
 2966 3 43.81 33.49 6.15 0.249 2965
 2967 3 43.84 33.56 5.99 0.259 2966
 2968 3 43.87 33.6 5.81 0.233 2967
 2969 3 43.91 33.53 5.73 0.252 2968
 2970 3 44.01 33.46 5.56 0.259 2969
 2971 3 44.09 33.35 5.43 0.252 2970
 2972 3 43.83 33.82 5.35 0.096 2971
 2973 3 43.81 33.93 5.39 0.122 2972
 2974 3 43.85 34.11 5.36 0.154 2973
 2975 3 43.88 34.21 5.48 0.192 2974
 2976 3 43.95 34.28 5.66 0.068 2975
 2977 3 44.13 33.07 5.11 0.221 2971
 2978 3 44.05 32.75 4.87 0.199 2977
 2979 3 44.12 32.6 4.85 0.164 2978
 2980 3 44.1 32.4 4.66 0.129 2979
 2981 3 44.13 32.28 4.58 0.12 2980
 2982 3 44.21 32.14 4.5 0.136 2981
 2983 3 44.19 32.07 4.35 0.147 2982
 2984 3 44.2 31.98 4.24 0.179 2983
 2985 3 44.26 32 4.1 0.151 2984
 2986 3 44.33 32 3.9 0.152 2985
 2987 3 44.45 31.98 3.78 0.168 2986
 2988 3 44.55 31.91 3.62 0.182 2987
 2989 3 44.62 31.84 3.51 0.189 2988
 2990 3 44.71 31.81 3.41 0.204 2989
 2991 3 44.83 31.82 3.26 0.259 2990
 2992 3 44.88 31.93 3.2 0.23 2991
 2993 3 44.88 31.68 2.99 0.161 2992
 2994 3 44.94 31.68 2.8 0.179 2993
 2995 3 44.95 31.57 2.66 0.146 2994
 2996 3 44.95 31.57 2.51 0.186 2995
 2997 3 44.96 31.63 2.37 0.206 2996
 2998 3 44.7 31.84 2.59 0.141 2997
 2999 3 44.66 32.02 2.64 0.058 2998
 3000 3 45.06 31.54 2.22 0.211 2997
 3001 3 45.13 31.52 2.12 0.19 3000
 3002 3 45.14 31.41 1.89 0.201 3001
 3003 3 45.28 31.41 1.71 0.239 3002
 3004 3 45.23 31.31 1.49 0.135 3003
 3005 3 45.12 31.11 1.34 0.235 3004
 3006 3 45.24 31.2 1.2 0.113 3005
 3007 3 45.31 31.11 1.08 0.137 3006
 3008 3 45.34 31.07 0.98 0.136 3007
 3009 3 45.49 30.96 0.9 0.13 3008
 3010 3 45.58 30.92 0.76 0.147 3009
 3011 3 45.66 30.92 0.64 0.152 3010
 3012 3 45.74 30.9 0.55 0.162 3011
 3013 3 45.84 30.87 0.48 0.143 3012
 3014 3 46.01 30.89 0.42 0.088 3013
 3015 3 46.09 30.92 0.33 0.116 3014
 3016 3 46.09 30.98 0.13 0.13 3015
 3017 3 46.17 31.05 0.03 0.143 3016
 3018 3 46.23 31.17 -0.1 0.153 3017
 3019 3 46.24 31.21 -0.27 0.156 3018
 3020 3 46.27 31.23 -0.39 0.162 3019
 3021 3 46.2 31.28 -0.57 0.182 3020
 3022 3 46.21 31.3 -0.76 0.167 3021
 3023 3 46.24 31.26 -0.93 0.179 3022
 3024 3 46.27 31.24 -1.08 0.229 3023
 3025 3 46.45 31.24 -1.23 0.125 3024
 3026 3 46.52 31.19 -1.47 0.129 3025
 3027 3 46.45 31.09 -1.61 0.263 3026
 3028 3 46.67 30.93 -1.74 0.224 3027
 3029 3 46.74 30.89 -1.88 0.288 3028
 3030 3 46.81 30.77 -2.01 0.353 3029
 3031 3 46.8 30.79 -2.16 0.402 3030
 3032 3 46.84 30.66 -2.35 0.429 3031
 3033 3 46.84 30.64 -2.49 0.486 3032
 3034 3 46.84 30.61 -2.66 0.469 3033
 3035 3 46.96 30.54 -2.71 0.501 3034
 3036 3 47.62 30.32 -2.5 0.163 3035
 3037 3 47.88 30.36 -2.48 0.061 3036
 3038 3 46.83 30.68 -2.99 0.412 3035
 3039 3 47.02 30.2 -3.13 0.266 3038
 3040 3 47.2 30.16 -3.36 0.196 3039
 3041 3 47.51 30.18 -3.54 0.09 3040
 3042 3 46.84 30.98 -3.1 0.446 3038
 3043 3 47.41 30.75 -3.28 0.138 3042
 3044 3 47.49 30.73 -3.37 0.112 3043
 3045 3 47.56 30.66 -3.49 0.061 3044
 3046 3 47.76 30.7 -3.62 0.102 3045
 3047 3 46.74 31.11 -3.22 0.386 3042
 3048 3 46.76 31.13 -3.41 0.399 3047
 3049 3 47.05 30.75 -3.64 0.211 3048
 3050 3 47.06 30.68 -3.74 0.215 3049
 3051 3 47.1 30.59 -3.87 0.24 3050
 3052 3 47.03 30.43 -4.06 0.157 3051
 3053 3 47.09 30.51 -4.25 0.201 3052
 3054 3 46.95 30.53 -4.35 0.214 3053
 3055 3 46.94 30.46 -4.45 0.281 3054
 3056 3 46.95 30.37 -4.59 0.293 3055
 3057 3 46.91 30.29 -4.74 0.388 3056
 3058 3 46.91 30.19 -4.89 0.435 3057
 3059 3 46.81 30.1 -5.04 0.463 3058
 3060 3 46.74 30.03 -5.17 0.507 3059
 3061 3 46.74 29.97 -5.29 0.538 3060
 3062 3 47.13 30.1 -5.5 0.384 3061
 3063 3 47.14 30.19 -5.62 0.339 3062
 3064 3 47.16 30.31 -5.71 0.265 3063
 3065 3 47.23 30.33 -5.92 0.246 3064
 3066 3 47.3 30.26 -6.1 0.102 3065
 3067 3 47.37 30.29 -6.2 0.058 3066
 3068 3 46.28 29.74 -5.25 0.45 3061
 3069 3 46.19 29.65 -5.28 0.53 3068
 3070 3 46.23 29.53 -5.29 0.572 3069
 3071 3 46.59 29.21 -5.04 0.377 3070
 3072 3 46.66 29.1 -4.84 0.439 3071
 3073 3 46.74 29.08 -4.75 0.478 3072
 3074 3 46.77 29.1 -4.58 0.449 3073
 3075 3 46.81 29.1 -4.42 0.421 3074
 3076 3 46.85 29.25 -4.14 0.349 3075
 3077 3 46.84 29.27 -4.02 0.237 3076
 3078 3 45.91 29.6 -5.54 0.544 3070
 3079 3 45.77 29.65 -5.59 0.523 3078
 3080 3 45.09 29.83 -5.03 0.118 3079
 3081 3 44.95 29.85 -4.93 0.133 3080
 3082 3 44.8 29.92 -4.84 0.187 3081
 3083 3 44.66 29.94 -4.75 0.215 3082
 3084 3 44.46 29.85 -4.59 0.141 3083
 3085 3 44.27 29.88 -4.54 0.056 3084
 3086 3 44.2 29.81 -4.5 0.000125 3085
 3087 3 45.84 29.71 -5.8 0.411 3079
 3088 3 45.45 30.28 -5.42 0.128 3087
 3089 3 45.41 30.4 -5.29 0.212 3088
 3090 3 45.45 30.51 -5.19 0.211 3089
 3091 3 45.41 30.65 -5.15 0.115 3090
 3092 3 45.81 29.67 -6 0.399 3087
 3093 3 45.84 29.6 -6.21 0.373 3092
 3094 3 45.84 29.51 -6.32 0.411 3093
 3095 3 45.81 29.49 -6.45 0.502 3094
 3096 3 45.95 29.33 -6.63 0.488 3095
 3097 3 45.99 29.28 -6.79 0.535 3096
 3098 3 45.99 29.21 -6.89 0.574 3097
 3099 3 45.99 29.16 -7.13 0.49 3098
 3100 3 45.89 29.2 -7.26 0.424 3099
 3101 3 45.8 29.16 -7.41 0.405 3100
 3102 3 45.55 29.2 -7.59 0.191 3101
 3103 3 45.48 29.25 -7.78 0.218 3102
 3104 3 45.44 29.28 -7.88 0.29 3103
 3105 3 45.81 29.39 -8.25 0.077 3104
 3106 3 45.84 29.39 -8.41 0.069 3105
 3107 3 45.13 29.23 -7.82 0.42 3104
 3108 3 45.03 29.27 -7.91 0.491 3107
 3109 3 44.92 29.34 -7.85 0.583 3108
 3110 3 45.21 29.03 -8.49 0.215 3109
 3111 3 45.06 29 -8.59 0.161 3110
 3112 3 44.66 29.36 -7.72 0.506 3109
 3113 3 44.34 29.3 -7.32 0.258 3112
 3114 3 44.21 29.21 -7.35 0.234 3113
 3115 3 44.08 29.2 -7.34 0.158 3114
 3116 3 43.94 29.12 -7.46 0.118 3115
 3117 3 43.84 29.05 -7.45 0.105 3116
 3118 3 43.74 29 -7.63 0.147 3117
 3119 3 43.71 28.89 -7.83 0.313 3118
 3120 3 43.67 28.84 -8.1 0.276 3119
 3121 3 43.66 28.89 -8.23 0.147 3120
 3122 3 43.53 28.96 -8.24 0.058 3121
 3123 3 43.38 28.93 -8.41 0.152 3120
 3124 3 43.3 29 -8.55 0.145 3123
 3125 3 43.58 29 -8.74 0.111 3124
 3126 3 43.58 29.03 -8.91 0.135 3125
 3127 3 43.45 29.11 -8.98 0.128 3126
 3128 3 43.13 29.05 -8.6 0.11 3124
 3129 3 43.02 29.03 -8.72 0.134 3128
 3130 3 42.88 28.91 -8.86 0.166 3129
 3131 3 42.81 28.82 -8.92 0.2 3130
 3132 3 42.56 28.87 -8.87 0.145 3131
 3133 3 42.38 28.84 -8.91 0.183 3132
 3134 3 42.26 28.78 -8.92 0.22 3133
 3135 3 42.09 28.77 -8.99 0.196 3134
 3136 3 41.91 28.82 -9.11 0.165 3135
 3137 3 41.71 28.8 -9.2 0.175 3136
 3138 3 41.52 28.87 -9.32 0.213 3137
 3139 3 41.44 28.93 -9.39 0.271 3138
 3140 3 41.14 28.84 -9.39 0.233 3139
 3141 3 41.02 28.54 -9.47 0.162 3140
 3142 3 40.96 28.35 -9.51 0.142 3141
 3143 3 40.88 28.23 -9.62 0.119 3142
 3144 3 40.81 28.14 -9.75 0.144 3143
 3145 3 40.74 28.12 -9.83 0.201 3144
 3146 3 40.71 28.03 -9.89 0.29 3145
 3147 3 40.63 27.9 -9.5 0.109 3146
 3148 3 40.62 27.85 -9.41 0.125 3147
 3149 3 40.55 27.9 -9.3 0.088 3148
 3150 3 40.49 27.87 -9.15 0.082 3149
 3151 3 40.49 27.84 -8.99 0.000125 3150
 3152 3 40.69 28.12 -10.1 0.283 3146
 3153 3 40.66 28.14 -10.22 0.32 3152
 3154 3 40.56 28.23 -10.41 0.312 3153
 3155 3 40.53 28.28 -10.56 0.385 3154
 3156 3 40.42 28.21 -10.74 0.393 3155
 3157 3 40.31 28.23 -10.85 0.438 3156
 3158 3 40.27 28.23 -10.99 0.508 3157
 3159 3 40.03 28.26 -11.09 0.508 3158
 3160 3 40.59 28.62 -11.36 0.073 3159
 3161 3 40.49 28.76 -11.56 0.071 3160
 3162 3 39.84 28.21 -11.11 0.447 3159
 3163 3 40.51 28.35 -11.24 0.116 3162
 3164 3 40.38 28.46 -11.42 0.057 3163
 3165 3 39.66 28.19 -11.14 0.483 3162
 3166 3 39.41 28.03 -11.33 0.416 3165
 3167 3 39.26 28.01 -11.41 0.395 3166
 3168 3 38.74 28.16 -10.99 0.321 3167
 3169 3 38.45 27.94 -11.25 0.162 3168
 3170 3 38.34 27.84 -11.39 0.125 3169
 3171 3 38.24 27.8 -11.47 0.144 3170
 3172 3 38.16 27.87 -11.57 0.137 3171
 3173 3 38.34 27.85 -11.66 0.031 3172
 3174 3 37.88 28.05 -11.67 0.11 3172
 3175 3 37.7 28.12 -11.76 0.141 3174
 3176 3 37.7 28.18 -11.88 0.166 3175
 3177 3 37.55 28.21 -11.93 0.137 3176
 3178 3 37.37 28.28 -11.94 0.075 3177
 3179 3 37.23 28.41 -11.92 0.094 3178
 3180 3 37.16 28.53 -11.92 0.000125 3179
 3181 3 39.38 27.66 -11.54 0.086 3167
 3182 3 39.23 28.46 -11.3 0.104 3166
 3183 3 39.12 28.5 -11.37 0.054 3182
 3184 3 40.67 28.14 -10.09 0.185 3153
 3185 3 40.66 28.19 -9.94 0.172 3184
 3186 3 40.8 28.05 -9.77 0.000125 3185
 3187 3 44.62 29.25 -8.2 0.293 3112
 3188 3 44.45 29.14 -8.22 0.164 3187
 3189 3 44.28 28.96 -8.3 0.154 3188
 3190 3 44.28 28.91 -8.42 0.000125 3189
 3191 3 44.77 29.09 -8.6 0.106 3187
 3192 3 44.85 29.11 -8.81 0.115 3191
 3193 3 44.78 29.14 -8.97 0.124 3192
 3194 3 44.85 29.16 -9.15 0.081 3193
 3195 3 44.83 29.2 -9.28 0.099 3194
 3196 3 44.77 29.15 -9.49 0.082 3195
 3197 3 44.7 29.15 -9.59 0.107 3196
 3198 3 44.81 29.04 -9.68 0.132 3197
 3199 3 44.81 28.95 -9.89 0.092 3198
 3200 3 44.88 28.92 -10 0.117 3199
 3201 3 44.88 28.99 -10.12 0.119 3200
 3202 3 44.88 28.99 -10.28 0.104 3201
 3203 3 44.87 29 -10.42 0.095 3202
 3204 3 44.88 29.1 -10.61 0.132 3203
 3205 3 44.91 29.21 -10.75 0.137 3204
 3206 3 44.84 29.21 -10.9 0.15 3205
 3207 3 44.59 29.26 -10.85 0.098 3206
 3208 3 44.49 29.3 -10.83 0.000125 3207
 3209 3 46.17 28.98 -7.59 0.139 3101
 3210 3 46.14 28.89 -7.7 0.000125 3209
 3211 3 46.59 31.48 -3.37 0.323 3048
 3212 3 46.66 31.59 -3.49 0.306 3211
 3213 3 46.63 31.73 -3.59 0.297 3212
 3214 3 46.7 31.73 -3.74 0.299 3213
 3215 3 46.77 31.97 -3.55 0.083 3214
 3216 3 46.81 31.55 -3.01 0.055 3211
 3217 3 47.23 31.18 -3.28 0.165 3047
 3218 3 47.45 31.04 -3.22 0.056 3217
 3219 3 44.99 30.77 1.3 0.175 3005
 3220 3 45.08 30.74 1.21 0.096 3219
 3221 3 43.38 34.82 7.87 0.082 2907
 3222 3 43.48 34.86 7.92 0.086 3221
 3223 3 42.2 33.89 8.57 0.178 2793
 3224 3 42.26 33.8 8.49 0.128 3223
 3225 3 41.56 34.29 9.78 0.232 2786
 3226 3 41.64 34.41 9.67 0.18 3225
 3227 3 41.72 34.49 9.62 0.000125 3226
 3228 3 40.75 34.2 10.91 0.147 2781
 3229 3 40.82 34.12 10.99 0.000125 3228
 3230 3 40.24 33.92 9.75 0.111 2779
 3231 3 40.19 33.81 9.68 0.093 3230
 3232 3 40.03 33.72 9.62 0.114 3231
 3233 3 39.93 33.59 9.59 0.121 3232
 3234 3 39.85 33.54 9.53 0.108 3233
 3235 3 39.79 33.37 9.52 0.097 3234
 3236 3 39.78 33.26 9.5 0.12 3235
 3237 3 39.75 33.16 9.53 0.18 3236
 3238 3 39.72 33.02 9.53 0.188 3237
 3239 3 39.47 33.02 9.47 0.16 3238
 3240 3 39.32 33.04 9.52 0.149 3239
 3241 3 39.18 33.05 9.55 0.113 3240
 3242 3 39.04 33.04 9.47 0.115 3241
 3243 3 38.89 33.04 9.46 0.133 3242
 3244 3 38.72 33.12 9.52 0.144 3243
 3245 3 38.57 33.08 9.5 0.15 3244
 3246 3 38.36 32.91 9.45 0.174 3245
 3247 3 38.24 32.87 9.36 0.175 3246
 3248 3 38.11 32.97 9.3 0.176 3247
 3249 3 38 33.04 9.27 0.18 3248
 3250 3 37.89 33.05 9.19 0.189 3249
 3251 3 37.64 33.08 9.18 0.132 3250
 3252 3 37.57 33.01 9.08 0.108 3251
 3253 3 36.93 34.37 12.79 0.127 2703
 3254 3 36.85 34.18 12.78 0.106 3253
 3255 3 36.79 34.12 12.84 0.057 3254
 3256 3 35.89 35.85 13.31 0.146 2697
 3257 3 34.64 35.53 12.69 0.237 2686
 3258 3 33.94 36.23 12.58 0.099 3257
 3259 3 34 36.31 12.48 0.122 3258
 3260 3 34.04 36.45 12.43 0.148 3259
 3261 3 34.04 36.73 12.35 0.135 3260
 3262 3 34.03 36.89 12.31 0.116 3261
 3263 3 33.19 33.31 11.69 0.366 2667
 3264 3 33.01 32.91 11.43 0.182 3263
 3265 3 32.97 32.68 11.25 0.223 3264
 3266 3 32.99 32.55 11.14 0.266 3265
 3267 3 33.01 32.38 11 0.273 3266
 3268 3 33.17 32.26 10.78 0.236 3267
 3269 3 33.32 32.15 10.52 0.205 3268
 3270 3 33.4 32.05 10.35 0.223 3269
 3271 3 33.54 32 10.14 0.267 3270
 3272 3 33.64 32.04 10.04 0.295 3271
 3273 3 33.64 31.87 9.87 0.301 3272
 3274 3 33.9 31.82 10.2 0.119 3273
 3275 3 33.93 31.66 10.18 0.108 3274
 3276 3 33.97 31.53 10.14 0.087 3275
 3277 3 33.69 31.69 9.65 0.249 3273
 3278 3 33.78 31.53 9.48 0.258 3277
 3279 3 33.79 31.39 9.43 0.281 3278
 3280 3 33.89 31.34 9.29 0.291 3279
 3281 3 33.99 31.23 9.14 0.318 3280
 3282 3 33.75 30.82 9.33 0.095 3281
 3283 3 33.81 30.71 9.26 0.097 3282
 3284 3 34.07 31.19 8.9 0.256 3281
 3285 3 34.14 31.12 8.78 0.279 3284
 3286 3 34.3 31.18 8.43 0.19 3285
 3287 3 34.37 31.17 8.3 0.19 3286
 3288 3 34.51 31.2 8.19 0.217 3287
 3289 3 34.62 31.18 8.04 0.233 3288
 3290 3 34.75 31.11 7.95 0.232 3289
 3291 3 34.87 30.97 7.87 0.256 3290
 3292 3 34.97 30.81 7.81 0.289 3291
 3293 3 35 30.72 7.74 0.317 3292
 3294 3 34.7 30.54 7.66 0.195 3293
 3295 3 34.72 30.27 7.58 0.174 3294
 3296 3 34.58 30.13 7.52 0.192 3295
 3297 3 34.41 30.02 7.57 0.189 3296
 3298 3 34.26 29.9 7.63 0.198 3297
 3299 3 34.05 29.97 7.74 0.186 3298
 3300 3 33.91 29.88 7.7 0.156 3299
 3301 3 33.79 29.79 7.65 0.125 3300
 3302 3 33.66 29.76 7.57 0.118 3301
 3303 3 33.58 29.86 7.48 0.132 3302
 3304 3 33.51 29.86 7.37 0.163 3303
 3305 3 33.45 30.18 7.54 0.187 3304
 3306 3 33.43 30.11 7.7 0.175 3305
 3307 3 33.27 29.86 7.61 0.12 3306
 3308 3 33.51 29.49 7.29 0.201 3304
 3309 3 33.3 29.33 7.32 0.214 3308
 3310 3 33.29 29.18 7.21 0.243 3309
 3311 3 33.22 29.06 7.13 0.301 3310
 3312 3 33.2 28.99 7.04 0.376 3311
 3313 3 33.12 28.9 7.04 0.455 3312
 3314 3 32.95 29.34 6.7 0.083 3313
 3315 3 33.2 28.74 6.97 0.535 3313
 3316 3 33.2 28.61 6.85 0.658 3315
 3317 3 33.03 29.45 6.35 0.103 3316
 3318 3 32.88 29.4 6.31 0.104 3317
 3319 3 32.77 29.49 6.28 0.098 3318
 3320 3 32.66 29.51 6.12 0.139 3319
 3321 3 32.58 29.61 5.91 0.087 3320
 3322 3 32.51 29.64 5.74 0.104 3321
 3323 3 32.35 29.64 5.62 0.128 3322
 3324 3 32.37 29.64 5.5 0.107 3323
 3325 3 33.37 28.51 6.76 0.33 3316
 3326 3 33.77 28.4 6.43 0.169 3325
 3327 3 33.91 28.24 6.37 0.202 3326
 3328 3 33.94 28.18 6.29 0.249 3327
 3329 3 33.89 28.02 6.22 0.269 3328
 3330 3 33.87 27.81 6.26 0.243 3329
 3331 3 33.81 27.58 6.46 0.149 3330
 3332 3 33.87 27.4 6.48 0.000125 3331
 3333 3 33.44 28.47 6.69 0.33 3325
 3334 3 32.65 28.15 7.47 0.24 3333
 3335 3 32.51 28.02 7.58 0.277 3334
 3336 3 32.47 27.83 7.83 0.212 3335
 3337 3 32.39 27.68 7.92 0.217 3336
 3338 3 32.25 27.45 8.06 0.203 3337
 3339 3 32.17 27.36 8.16 0.213 3338
 3340 3 32.01 27.42 8.08 0.127 3339
 3341 3 31.88 27.4 8.14 0.103 3340
 3342 3 31.84 27.26 8.23 0.132 3341
 3343 3 31.75 27.13 8.3 0.104 3342
 3344 3 32.34 28.26 7.35 0.124 3335
 3345 3 32.34 28.42 7.31 0.166 3344
 3346 3 32.27 28.51 7.34 0.222 3345
 3347 3 32.13 28.36 7.69 0.175 3346
 3348 3 32.05 28.29 7.8 0.118 3347
 3349 3 31.99 28.24 8.02 0.094 3348
 3350 3 31.89 28.24 8.14 0.122 3349
 3351 3 31.82 28.2 8.24 0.109 3350
 3352 3 31.72 28.2 8.37 0.098 3351
 3353 3 31.59 28.18 8.5 0.149 3352
 3354 3 31.48 28.16 8.58 0.146 3353
 3355 3 31.34 28.07 8.71 0.117 3354
 3356 3 31.18 28.09 8.75 0.114 3355
 3357 3 31.07 28.09 8.8 0.088 3356
 3358 3 31 28.21 8.94 0.119 3357
 3359 3 30.91 28.19 9.13 0.122 3358
 3360 3 30.82 28.18 9.21 0.106 3359
 3361 3 30.79 28.16 9.35 0.116 3360
 3362 3 30.75 28.27 9.54 0.151 3361
 3363 3 30.73 28.39 9.57 0.264 3362
 3364 3 30.82 28.71 9.41 0.089 3363
 3365 3 30.97 28.77 9.36 0.085 3364
 3366 3 30.68 28.16 9.83 0.104 3363
 3367 3 30.61 28.14 9.92 0.000125 3366
 3368 3 32.4 28.76 7.05 0.109 3346
 3369 3 35.43 30.72 7.65 0.191 3293
 3370 3 35.54 30.63 7.56 0.204 3369
 3371 3 35.63 30.74 7.32 0.127 3370
 3372 3 35.7 30.72 7.24 0.119 3371
 3373 3 35.84 30.74 7.2 0.109 3372
 3374 3 35.96 30.77 7.24 0.114 3373
 3375 3 36.09 30.81 7.23 0.134 3374
 3376 3 36.1 31.06 7.17 0.091 3375
 3377 3 36.13 31.18 7.08 0.146 3376
 3378 3 36.2 31.22 6.99 0.169 3377
 3379 3 36.34 31.2 6.87 0.12 3378
 3380 3 36.39 31.24 6.74 0.128 3379
 3381 3 36.49 31.26 6.66 0.122 3380
 3382 3 36.67 31.27 6.6 0.131 3381
 3383 3 36.88 31.22 6.5 0.123 3382
 3384 3 37.02 31.18 6.49 0.121 3383
 3385 3 35.68 30.42 7.53 0.165 3370
 3386 3 35.77 30.33 7.41 0.131 3385
 3387 3 35.86 30.2 7.4 0.185 3386
 3388 3 35.94 30.08 7.37 0.245 3387
 3389 3 35.97 29.95 7.33 0.28 3388
 3390 3 36.01 29.79 7.25 0.354 3389
 3391 3 35.98 29.61 7.2 0.366 3390
 3392 3 36.12 29.47 7.17 0.393 3391
 3393 3 36.19 29.34 7.09 0.499 3392
 3394 3 36.2 29.15 7.04 0.568 3393
 3395 3 36.24 28.93 6.97 0.519 3394
 3396 3 36.28 28.99 6.75 0.522 3395
 3397 3 36.35 28.93 6.7 0.55 3396
 3398 3 36.41 28.83 6.64 0.594 3397
 3399 3 35.41 28.4 6.81 0.113 3398
 3400 3 35.23 28.33 6.84 0.135 3399
 3401 3 35.11 28.15 6.89 0.155 3400
 3402 3 35.05 27.99 6.96 0.147 3401
 3403 3 34.94 28.02 6.97 0.192 3402
 3404 3 34.82 27.99 6.93 0.207 3403
 3405 3 34.7 27.81 6.84 0.129 3404
 3406 3 34.59 27.77 6.76 0.143 3405
 3407 3 34.49 27.84 6.64 0.000125 3406
 3408 3 36.88 28.99 6.54 0.457 3398
 3409 3 36.99 28.9 6.46 0.447 3408
 3410 3 37.24 28.97 6.34 0.41 3409
 3411 3 37.34 28.93 6.29 0.441 3410
 3412 3 37.49 28.95 6.22 0.438 3411
 3413 3 37.66 28.79 6.66 0.138 3412
 3414 3 37.81 28.77 6.76 0.11 3413
 3415 3 37.62 28.99 6.13 0.248 3412
 3416 3 37.88 29.05 5.91 0.207 3415
 3417 3 38.02 29.08 5.84 0.28 3416
 3418 3 38.24 29.03 5.91 0.268 3417
 3419 3 38.37 28.96 5.71 0.281 3418
 3420 3 38.53 28.89 5.67 0.311 3419
 3421 3 38.59 28.87 5.55 0.478 3420
 3422 3 38.71 28.41 5 0.299 3421
 3423 3 38.7 28.32 4.88 0.487 3422
 3424 3 38.51 28.07 4.8 0.544 3423
 3425 3 38.37 27.96 4.76 0.621 3424
 3426 3 38.27 27.85 4.68 0.609 3425
 3427 3 37.92 27.8 4.12 0.081 3426
 3428 3 38.48 29.08 5.5 0.586 3421
 3429 3 39.03 28.44 5.68 0.153 3428
 3430 3 39.17 28.23 5.71 0.178 3429
 3431 3 39.33 28.05 5.72 0.14 3430
 3432 3 39.41 27.82 5.72 0.171 3431
 3433 3 39.44 27.64 5.75 0.164 3432
 3434 3 39.42 27.5 5.76 0.000125 3433
 3435 3 38.41 29.25 5.54 0.696 3428
 3436 3 38.41 29.35 5.54 0.813 3435
 3437 3 38.49 29.41 5.46 0.901 3436
 3438 3 38.56 29.5 5.38 0.96 3437
 3439 3 38.2 28.85 4.47 0.157 3438
 3440 3 38.38 29.19 4.46 0.125 3439
 3441 3 38.42 29.32 4.46 0.157 3440
 3442 3 38.59 29.42 4.42 0.102 3441
 3443 3 38.74 29.51 4.34 0.108 3442
 3444 3 38.88 29.51 4.33 0.085 3443
 3445 3 39.02 29.48 4.29 0.12 3444
 3446 3 39.19 29.42 4.26 0.127 3445
 3447 3 39.28 29.42 4.21 0.101 3446
 3448 3 39.45 29.51 4.17 0.13 3447
 3449 3 39.59 29.46 4.04 0.135 3448
 3450 3 39.74 29.55 4.04 0.134 3449
 3451 3 39.83 29.67 3.96 0.156 3450
 3452 3 39.91 29.69 3.79 0.148 3451
 3453 3 39.99 29.76 3.65 0.155 3452
 3454 3 40.03 29.85 3.58 0.186 3453
 3455 3 40.09 29.88 3.46 0.132 3454
 3456 3 38.27 27.82 4.39 0.724 3439
 3457 3 37.99 27.32 4.39 0.759 3456
 3458 3 37.52 26.83 4.56 0.581 3457
 3459 3 37.52 26.73 4.49 0.635 3458
 3460 3 38.14 26.35 4.06 0.22 3459
 3461 3 38.28 26.3 3.98 0.184 3460
 3462 3 38.38 26.23 3.89 0.249 3461
 3463 3 38.56 26.14 3.85 0.168 3462
 3464 3 38.69 26.08 3.77 0.144 3463
 3465 3 38.76 25.98 3.71 0.169 3464
 3466 3 38.87 25.87 3.64 0.196 3465
 3467 3 38.94 25.76 3.5 0.248 3466
 3468 3 39.13 25.78 3.5 0.309 3467
 3469 3 39.13 25.72 3.37 0.427 3468
 3470 3 39.2 25.74 3.29 0.483 3469
 3471 3 39.09 25.52 3.02 0.513 3470
 3472 3 39.06 25.54 2.85 0.525 3471
 3473 3 38.98 25.75 2.67 0.558 3472
 3474 3 38.99 25.79 2.54 0.593 3473
 3475 3 39.06 25.79 2.46 0.602 3474
 3476 3 39.44 25.63 2.35 0.407 3475
 3477 3 39.49 25.57 2.27 0.37 3476
 3478 3 39.49 25.5 2.08 0.399 3477
 3479 3 39.49 25.38 1.9 0.335 3478
 3480 3 39.48 25.75 1.74 0.108 3479
 3481 3 39.55 25.7 1.57 0.094 3480
 3482 3 39.49 24.97 1.76 0.161 3479
 3483 3 39.64 24.9 1.82 0.143 3482
 3484 3 39.66 24.72 1.85 0.191 3483
 3485 3 39.63 24.56 1.85 0.174 3484
 3486 3 39.77 24.59 2.07 0.088 3485
 3487 3 38.6 26.32 2.31 0.37 3475
 3488 3 38.64 26.4 2.19 0.43 3487
 3489 3 38.73 26.43 2.12 0.56 3488
 3490 3 38.77 26.52 2.04 0.617 3489
 3491 3 38.59 26.75 2.08 0.583 3490
 3492 3 38.52 26.79 2 0.631 3491
 3493 3 39.6 26.45 1.49 0.192 3492
 3494 3 39.7 26.45 1.38 0.263 3493
 3495 3 39.74 26.43 1.28 0.332 3494
 3496 3 39.81 26.38 1.17 0.377 3495
 3497 3 39.81 26.36 1.02 0.456 3496
 3498 3 39.87 26.38 0.94 0.543 3497
 3499 3 40.56 27.02 1.11 0.166 3498
 3500 3 40.7 27.04 1.07 0.171 3499
 3501 3 40.87 27.06 1.03 0.153 3500
 3502 3 41.06 27.07 1.06 0.16 3501
 3503 3 41.23 27.06 1.04 0.208 3502
 3504 3 41.34 27.25 1.02 0.193 3503
 3505 3 41.42 27.41 1.02 0.2 3504
 3506 3 41.49 27.66 1.04 0.239 3505
 3507 3 41.53 27.81 1.16 0.262 3506
 3508 3 41.42 27.95 1.39 0.302 3507
 3509 3 41.48 28.09 1.45 0.325 3508
 3510 3 41.35 28.25 1.57 0.376 3509
 3511 3 41.34 28.38 1.67 0.37 3510
 3512 3 41.19 28.52 1.75 0.403 3511
 3513 3 41.23 28.75 1.79 0.376 3512
 3514 3 41.31 28.95 1.92 0.312 3513
 3515 3 41.17 29.11 1.98 0.281 3514
 3516 3 40.96 29.2 2.1 0.242 3515
 3517 3 40.77 29.29 2.17 0.223 3516
 3518 3 40.58 29.22 2.21 0.243 3517
 3519 3 40.52 29.34 2.31 0.309 3518
 3520 3 40.34 29.36 2.33 0.319 3519
 3521 3 40.21 29.41 2.37 0.379 3520
 3522 3 40.13 29.38 2.48 0.406 3521
 3523 3 40.1 29.43 2.6 0.43 3522
 3524 3 40.05 29.52 2.65 0.476 3523
 3525 3 40.44 29.75 2.79 0.071 3524
 3526 3 40.48 29.91 2.92 0.102 3525
 3527 3 39.98 29.43 2.73 0.376 3524
 3528 3 40.14 30.18 2.64 0.208 3527
 3529 3 40.19 30.2 2.84 0.083 3528
 3530 3 40.13 30.31 2.87 0.081 3529
 3531 3 40.05 30.4 2.89 0.095 3530
 3532 3 39.94 30.45 2.97 0.09 3531
 3533 3 39.88 30.57 2.95 0.108 3532
 3534 3 39.84 30.66 3.01 0.095 3533
 3535 3 39.7 30.75 3.12 0.084 3534
 3536 3 39.85 29.36 2.73 0.44 3527
 3537 3 39.96 29.59 3 0.079 3536
 3538 3 39.7 26.15 0.76 0.531 3498
 3539 3 38.92 25.74 1.04 0.126 3538
 3540 3 38.81 25.57 1 0.113 3539
 3541 3 38.81 25.38 0.99 0.142 3540
 3542 3 38.78 25.27 0.95 0.155 3541
 3543 3 38.69 25.16 0.87 0.000125 3542
 3544 3 39.81 26.21 0.54 0.527 3538
 3545 3 39.89 26.24 0.4 0.567 3544
 3546 3 39.99 26.24 0.24 0.489 3545
 3547 3 40.13 25.99 0.19 0.368 3546
 3548 3 40.2 25.78 -0.02 0.226 3547
 3549 3 40.27 25.71 -0.15 0.258 3548
 3550 3 40.34 25.67 -0.27 0.309 3549
 3551 3 40.45 25.71 -0.35 0.376 3550
 3552 3 40.49 25.71 -0.51 0.366 3551
 3553 3 40.42 25.62 -0.71 0.343 3552
 3554 3 40.1 25.51 -1.05 0.139 3553
 3555 3 40.05 25.49 -1.18 0.131 3554
 3556 3 40.09 25.55 -1.33 0.118 3555
 3557 3 40.05 25.6 -1.41 0.133 3556
 3558 3 40.02 25.53 -1.61 0.105 3557
 3559 3 40.03 25.48 -1.75 0.144 3558
 3560 3 40.06 25.43 -1.85 0.184 3559
 3561 3 40.21 25.29 -1.95 0.058 3560
 3562 3 39.89 25.38 -1.98 0.142 3560
 3563 3 39.76 25.32 -2.11 0.138 3562
 3564 3 39.62 25.23 -2.21 0.166 3563
 3565 3 39.56 25.18 -2.34 0.256 3564
 3566 3 39.44 25.14 -2.42 0.29 3565
 3567 3 39.21 25.14 -2.42 0.188 3566
 3568 3 39.09 25.11 -2.48 0.178 3567
 3569 3 38.88 24.91 -2.5 0.093 3568
 3570 3 38.81 24.82 -2.54 0.146 3569
 3571 3 38.58 24.72 -2.65 0.152 3570
 3572 3 38.44 24.59 -2.75 0.128 3571
 3573 3 38.31 24.48 -2.78 0.118 3572
 3574 3 38.24 24.39 -2.78 0.000125 3573
 3575 3 40.56 26.1 0.3 0.139 3547
 3576 3 40.59 26.14 0.19 0.135 3575
 3577 3 40.6 26.49 0.44 0.071 3546
 3578 3 40.64 26.6 0.44 0.000125 3577
 3579 3 38.31 26.82 1.96 0.586 3492
 3580 3 38.88 26.61 1.48 0.186 3579
 3581 3 38.77 26.56 1.33 0.131 3580
 3582 3 38.66 26.49 1.23 0.126 3581
 3583 3 38.53 26.57 1.11 0.05 3582
 3584 3 38.2 27 2.04 0.49 3579
 3585 3 37.31 27.29 2.47 0.202 3584
 3586 3 37.01 27.11 2.57 0.095 3585
 3587 3 36.91 27.02 2.59 0.108 3586
 3588 3 36.78 26.93 2.58 0.095 3587
 3589 3 36.66 27 2.68 0.112 3588
 3590 3 36.6 27.18 2.68 0.08 3589
 3591 3 38.13 27.07 2.06 0.49 3590
 3592 3 37.87 26.36 2 0.146 3591
 3593 3 37.95 26.29 1.96 0.131 3592
 3594 3 38.02 26.18 1.92 0.139 3593
 3595 3 38.06 26.15 1.8 0.185 3594
 3596 3 38.08 26.04 1.75 0.223 3595
 3597 3 38.02 25.91 1.75 0.272 3596
 3598 3 37.88 25.86 1.79 0.354 3597
 3599 3 37.69 25.86 1.79 0.395 3598
 3600 3 37.46 26.04 1.61 0.151 3599
 3601 3 38.28 27.27 1.89 0.277 3584
 3602 3 38.41 27.47 1.8 0.196 3601
 3603 3 38.38 27.68 1.69 0.125 3602
 3604 3 38.46 27.79 1.69 0.175 3603
 3605 3 38.34 27.95 1.67 0.082 3604
 3606 3 39.46 26.08 3.52 0.151 3470
 3607 3 39.52 26.26 3.5 0.186 3606
 3608 3 39.52 26.46 3.5 0.22 3607
 3609 3 39.42 26.51 3.48 0.091 3608
 3610 3 39.52 26.59 3.37 0.121 3609
 3611 3 39.66 26.72 3.35 0.119 3610
 3612 3 39.77 26.86 3.31 0.086 3611
 3613 3 39.83 26.95 3.29 0.097 3612
 3614 3 39.96 26.99 3.23 0.094 3613
 3615 3 40.05 27.13 3.19 0.124 3614
 3616 3 40.05 27.27 3.17 0.123 3615
 3617 3 39.99 27.4 3.18 0.032 3616
 3618 3 39.84 26.82 3.56 0.166 3608
 3619 3 39.94 26.83 3.6 0.000125 3618
 3620 3 37.41 26.75 4.55 0.582 3459
 3621 3 36.87 26.58 5.03 0.488 3620
 3622 3 36.7 26.44 5.11 0.423 3621
 3623 3 36.63 26.39 5.03 0.396 3622
 3624 3 36.48 26.32 4.64 0.161 3623
 3625 3 36.35 26.23 4.65 0.209 3624
 3626 3 36.23 26.1 4.56 0.281 3625
 3627 3 36.03 25.96 4.39 0.245 3626
 3628 3 35.91 25.78 4.28 0.227 3627
 3629 3 35.84 25.62 4.34 0.278 3628
 3630 3 35.67 25.46 4.39 0.402 3629
 3631 3 35.71 25.23 4.28 0.392 3630
 3632 3 35.63 25.12 4.34 0.424 3631
 3633 3 35.48 25.14 4.48 0.516 3632
 3634 3 36.06 24.91 3.94 0.055 3633
 3635 3 35.46 24.98 4.49 0.504 3633
 3636 3 34.96 25.35 4.9 0.444 3635
 3637 3 34.96 24.94 5.01 0.332 3636
 3638 3 34.84 24.76 5.02 0.251 3637
 3639 3 34.73 24.67 4.77 0.14 3638
 3640 3 34.55 24.71 4.77 0.129 3639
 3641 3 34.41 24.71 4.7 0.159 3640
 3642 3 34.01 24.23 4.81 0.201 3641
 3643 3 33.91 23.96 4.91 0.091 3642
 3644 3 33.81 23.85 4.83 0.129 3643
 3645 3 33.77 23.73 4.82 0.2 3644
 3646 3 33.73 23.75 4.73 0.196 3645
 3647 3 33.73 23.55 4.69 0.185 3646
 3648 3 33.53 23.62 4.54 0.145 3647
 3649 3 33.56 23.53 4.48 0.000125 3648
 3650 3 33.89 23.35 4.73 0.103 3647
 3651 3 33.83 23.28 4.64 0.175 3650
 3652 3 33.81 23.19 4.57 0.246 3651
 3653 3 33.49 23.21 4.82 0.111 3652
 3654 3 33.34 23.19 4.83 0.077 3653
 3655 3 33.24 23.07 4.86 0.095 3654
 3656 3 33.16 22.96 4.94 0.06 3655
 3657 3 34.09 23.03 4.4 0.096 3652
 3658 3 34.09 22.92 4.28 0.129 3657
 3659 3 34.2 22.85 4.16 0.1 3658
 3660 3 34.13 22.73 4.17 0.101 3659
 3661 3 34.21 22.66 4.02 0.144 3660
 3662 3 34.24 22.62 3.88 0.123 3661
 3663 3 34.34 22.64 3.7 0.104 3662
 3664 3 34.35 22.64 3.57 0.122 3663
 3665 3 34.31 22.75 3.43 0.119 3664
 3666 3 34.31 22.84 3.34 0.126 3665
 3667 3 34.24 22.81 3.24 0.115 3666
 3668 3 34.24 22.81 3.09 0.133 3667
 3669 3 34.13 22.66 3.01 0.123 3668
 3670 3 34.1 22.45 2.8 0.129 3669
 3671 3 34.13 22.25 2.78 0.113 3670
 3672 3 34.2 22.18 2.65 0.106 3671
 3673 3 34.27 22.15 2.53 0.094 3672
 3674 3 34.34 22.07 2.38 0.105 3673
 3675 3 34.33 22.02 2.24 0.111 3674
 3676 3 34.34 21.91 2.07 0.121 3675
 3677 3 34.31 21.72 1.97 0.16 3676
 3678 3 34.27 21.56 1.91 0.149 3677
 3679 3 34.33 21.36 1.94 0.099 3678
 3680 3 33.59 24.05 4.65 0.105 3646
 3681 3 33.46 23.87 4.73 0.097 3680
 3682 3 34.41 25.01 4.31 0.173 3641
 3683 3 34.39 25.05 4.2 0.199 3682
 3684 3 34.39 24.94 3.98 0.142 3683
 3685 3 34.28 24.85 3.87 0.123 3684
 3686 3 34.3 24.85 3.75 0.137 3685
 3687 3 34.71 25 5.4 0.123 3638
 3688 3 34.67 25.82 4.93 0.215 3636
 3689 3 34.55 25.85 5.13 0.146 3688
 3690 3 34.45 25.8 5.26 0.142 3689
 3691 3 34.49 25.58 5.44 0.215 3690
 3692 3 34.51 25.46 5.55 0.134 3691
 3693 3 35.7 24.66 4.31 0.219 3635
 3694 3 35.66 24.55 4.4 0.114 3693
 3695 3 35.77 24.37 4.28 0.196 3694
 3696 3 35.81 24.3 4.13 0.211 3695
 3697 3 35.92 24.32 3.98 0.194 3696
 3698 3 36.1 24.46 3.71 0.053 3697
 3699 3 36.53 26.35 5.52 0.132 3623
 3700 3 36.51 26.28 5.7 0.125 3699
 3701 3 36.46 26.21 5.81 0.131 3700
 3702 3 36.48 26.19 5.93 0.071 3701
 3703 3 37.31 26.28 4.45 0.119 3620
 3704 3 37.31 26.21 4.35 0.000125 3703
 3705 3 38.53 28.48 3.92 0.168 3456
 3706 3 38.7 28.28 3.86 0.247 3705
 3707 3 38.99 27.98 3.74 0.148 3706
 3708 3 39.21 27.82 3.61 0.159 3707
 3709 3 39.41 27.67 3.55 0.111 3708
 3710 3 39.49 27.57 3.53 0.093 3709
 3711 3 38.59 29.58 5.45 1.013 3438
 3712 3 36.95 29.69 5.67 0.424 3711
 3713 3 36.8 29.57 5.68 0.452 3712
 3714 3 36.67 29.51 5.68 0.522 3713
 3715 3 36.6 29.67 5.61 0.495 3714
 3716 3 36.41 29.76 5.66 0.51 3715
 3717 3 36.27 29.82 5.7 0.52 3716
 3718 3 36.13 29.85 5.75 0.505 3717
 3719 3 36.2 30.53 5.67 0.309 3718
 3720 3 36.16 30.73 5.7 0.293 3719
 3721 3 35.96 30.89 5.67 0.245 3720
 3722 3 35.87 31.01 5.56 0.248 3721
 3723 3 35.78 31.1 5.46 0.232 3722
 3724 3 35.66 31.19 5.37 0.236 3723
 3725 3 35.51 31.17 5.27 0.237 3724
 3726 3 35.27 31.1 5.16 0.166 3725
 3727 3 35.12 31.05 5.07 0.178 3726
 3728 3 35.02 31.01 4.96 0.159 3727
 3729 3 35.06 31.05 4.87 0.14 3728
 3730 3 35.16 31.1 4.74 0.245 3729
 3731 3 35.17 31.1 4.53 0.315 3730
 3732 3 34.95 30.89 4.32 0.21 3731
 3733 3 34.92 30.87 4.13 0.188 3732
 3734 3 34.92 30.87 3.95 0.204 3733
 3735 3 34.96 30.78 3.8 0.243 3734
 3736 3 34.94 30.67 3.51 0.202 3735
 3737 3 34.91 30.59 3.32 0.206 3736
 3738 3 34.85 30.5 3.09 0.197 3737
 3739 3 34.83 30.47 2.93 0.212 3738
 3740 3 34.76 30.31 2.74 0.217 3739
 3741 3 34.77 30.27 2.55 0.175 3740
 3742 3 34.83 30.25 2.39 0.152 3741
 3743 3 34.84 30.2 2.26 0.132 3742
 3744 3 34.81 30.2 2.07 0.176 3743
 3745 3 34.83 30.15 1.87 0.213 3744
 3746 3 34.77 30.07 1.68 0.226 3745
 3747 3 34.74 30.07 1.47 0.241 3746
 3748 3 34.7 29.97 1.26 0.221 3747
 3749 3 34.74 29.81 1.13 0.245 3748
 3750 3 34.58 29.66 0.94 0.172 3749
 3751 3 34.53 29.61 0.82 0.16 3750
 3752 3 34.48 29.49 0.73 0.16 3751
 3753 3 34.41 29.37 0.68 0.175 3752
 3754 3 34.34 29.24 0.56 0.189 3753
 3755 3 34.38 29.15 0.41 0.246 3754
 3756 3 34.33 29.01 0.28 0.211 3755
 3757 3 34.27 28.92 0.12 0.213 3756
 3758 3 34.28 28.78 0 0.198 3757
 3759 3 34.27 28.65 -0.08 0.216 3758
 3760 3 34.27 28.44 -0.21 0.233 3759
 3761 3 34.34 28.28 -0.37 0.201 3760
 3762 3 34.42 28.15 -0.5 0.249 3761
 3763 3 34.49 27.99 -0.62 0.252 3762
 3764 3 34.56 27.78 -0.76 0.214 3763
 3765 3 34.55 27.56 -0.98 0.182 3764
 3766 3 34.49 27.39 -1.09 0.158 3765
 3767 3 34.46 27.28 -1.18 0.148 3766
 3768 3 34.45 27.15 -1.31 0.133 3767
 3769 3 34.34 27.01 -1.48 0.168 3768
 3770 3 34.27 26.92 -1.61 0.123 3769
 3771 3 34.16 26.78 -1.74 0.168 3770
 3772 3 34.06 26.7 -1.93 0.192 3771
 3773 3 34.01 26.64 -2.03 0.209 3772
 3774 3 33.99 26.61 -2.27 0.281 3773
 3775 3 34.01 26.5 -2.5 0.336 3774
 3776 3 34.05 26.36 -2.67 0.386 3775
 3777 3 34.02 26.23 -2.81 0.385 3776
 3778 3 33.96 26.14 -2.9 0.396 3777
 3779 3 33.91 26 -2.94 0.39 3778
 3780 3 33.95 25.84 -3.04 0.337 3779
 3781 3 33.91 25.73 -3.09 0.278 3780
 3782 3 33.91 25.66 -3.17 0.229 3781
 3783 3 33.94 25.54 -3.34 0.26 3782
 3784 3 34.02 25.5 -3.65 0.226 3783
 3785 3 34.14 25.54 -3.86 0.203 3784
 3786 3 34.35 25.57 -4.02 0.201 3785
 3787 3 34.46 25.5 -4.11 0.192 3786
 3788 3 34.64 25.43 -4.16 0.193 3787
 3789 3 34.73 25.36 -4.33 0.187 3788
 3790 3 34.77 25.31 -4.52 0.198 3789
 3791 3 34.81 25.35 -4.72 0.201 3790
 3792 3 34.87 25.33 -4.87 0.176 3791
 3793 3 35.01 25.4 -4.98 0.197 3792
 3794 3 35.17 25.51 -5.08 0.194 3793
 3795 3 35.27 25.6 -5.19 0.174 3794
 3796 3 35.34 25.65 -5.3 0.199 3795
 3797 3 35.41 25.74 -5.4 0.19 3796
 3798 3 35.52 25.96 -5.48 0.131 3797
 3799 3 35.63 25.99 -5.65 0.173 3798
 3800 3 35.71 25.97 -5.8 0.187 3799
 3801 3 35.83 26.01 -6.01 0.156 3800
 3802 3 35.84 26.01 -6.15 0.172 3801
 3803 3 35.89 26.01 -6.26 0.188 3802
 3804 3 35.99 26.06 -6.41 0.21 3803
 3805 3 36.03 25.72 -6.28 0.058 3804
 3806 3 36.08 25.97 -6.76 0.327 3804
 3807 3 35.95 25.95 -7.14 0.202 3806
 3808 3 35.87 26.03 -7.28 0.184 3807
 3809 3 35.84 26.11 -7.44 0.143 3808
 3810 3 35.77 26.14 -7.61 0.158 3809
 3811 3 35.7 26.21 -7.74 0.161 3810
 3812 3 35.69 26.28 -7.87 0.169 3811
 3813 3 35.59 26.43 -7.91 0.125 3812
 3814 3 35.53 26.52 -7.99 0.154 3813
 3815 3 35.44 26.54 -8.16 0.138 3814
 3816 3 35.39 26.51 -8.37 0.173 3815
 3817 3 35.38 26.51 -8.55 0.161 3816
 3818 3 35.35 26.51 -8.73 0.151 3817
 3819 3 35.35 26.45 -8.91 0.164 3818
 3820 3 35.34 26.47 -9.05 0.162 3819
 3821 3 35.38 26.4 -9.22 0.179 3820
 3822 3 35.37 26.45 -9.4 0.155 3821
 3823 3 35.41 26.49 -9.56 0.137 3822
 3824 3 35.48 26.41 -9.76 0.145 3823
 3825 3 35.53 26.5 -9.84 0.121 3824
 3826 3 35.52 26.53 -9.98 0.126 3825
 3827 3 35.56 26.53 -10.09 0.128 3826
 3828 3 35.71 26.59 -10.24 0.116 3827
 3829 3 35.78 26.55 -10.4 0.117 3828
 3830 3 36.01 26.46 -10.56 0.169 3829
 3831 3 36.13 26.32 -10.93 0.464 3830
 3832 3 36.14 26.07 -11.32 0.449 3831
 3833 3 36.24 26.03 -11.39 0.36 3832
 3834 3 36.37 26.07 -11.7 0.288 3833
 3835 3 36.42 26.14 -12.04 0.194 3834
 3836 3 36.48 26.14 -12.21 0.154 3835
 3837 3 36.46 26.11 -12.41 0.152 3836
 3838 3 36.41 26.04 -12.53 0.144 3837
 3839 3 36.44 25.95 -12.67 0.175 3838
 3840 3 36.34 25.86 -12.75 0.247 3839
 3841 3 36.27 25.75 -12.8 0.348 3840
 3842 3 36.2 25.65 -12.84 0.409 3841
 3843 3 36.2 25.5 -12.89 0.481 3842
 3844 3 36.09 25.4 -12.9 0.548 3843
 3845 3 36.1 25.33 -12.99 0.595 3844
 3846 3 35.87 25.13 -12.76 0.454 3845
 3847 3 35.66 24.93 -12.42 0.322 3846
 3848 3 35.56 24.77 -12.31 0.342 3847
 3849 3 35.51 24.66 -12.18 0.331 3848
 3850 3 35.45 24.57 -12.09 0.367 3849
 3851 3 35.41 24.5 -11.89 0.364 3850
 3852 3 35.34 24.39 -11.8 0.304 3851
 3853 3 35.24 24.3 -11.73 0.266 3852
 3854 3 35.13 24.16 -11.56 0.246 3853
 3855 3 35.05 24.07 -11.38 0.217 3854
 3856 3 34.94 23.96 -11.34 0.213 3855
 3857 3 34.87 23.85 -11.24 0.188 3856
 3858 3 34.81 23.73 -11.08 0.185 3857
 3859 3 34.66 23.71 -10.94 0.205 3858
 3860 3 34.53 23.66 -10.81 0.183 3859
 3861 3 34.41 23.53 -10.64 0.147 3860
 3862 3 34.37 23.44 -10.56 0.174 3861
 3863 3 34.2 23.35 -10.45 0.147 3862
 3864 3 34.13 23.28 -10.31 0.141 3863
 3865 3 34.12 23.18 -10.16 0.144 3864
 3866 3 34.13 23.05 -10.05 0.162 3865
 3867 3 34.09 22.94 -9.97 0.158 3866
 3868 3 33.96 22.91 -9.79 0.121 3867
 3869 3 33.87 22.88 -9.67 0.126 3868
 3870 3 33.84 22.76 -9.56 0.162 3869
 3871 3 33.87 22.74 -9.42 0.134 3870
 3872 3 33.77 22.54 -9.36 0.158 3871
 3873 3 33.74 22.42 -9.31 0.212 3872
 3874 3 33.6 22.26 -9.19 0.261 3873
 3875 3 33.62 22.19 -8.92 0.26 3874
 3876 3 33.53 22.22 -8.81 0.257 3875
 3877 3 33.49 22.22 -8.67 0.27 3876
 3878 3 33.44 22.2 -8.54 0.272 3877
 3879 3 33.38 22.15 -8.4 0.318 3878
 3880 3 33.2 22.17 -8.32 0.366 3879
 3881 3 33.16 22.13 -8.2 0.41 3880
 3882 3 33.17 22.06 -8.08 0.474 3881
 3883 3 33.14 22.02 -7.97 0.524 3882
 3884 3 33.12 21.95 -7.84 0.571 3883
 3885 3 33.13 21.97 -7.64 0.564 3884
 3886 3 33.34 21.91 -7.47 0.594 3885
 3887 3 33.41 21.91 -7.35 0.625 3886
 3888 3 33.27 21.71 -7.25 0.459 3887
 3889 3 33.19 21.57 -7.18 0.287 3888
 3890 3 33.27 21.67 -7.01 0.109 3889
 3891 3 33.21 21.67 -6.92 0.000125 3890
 3892 3 34.41 22.23 -7.14 0.19 3887
 3893 3 34.56 22.21 -7 0.175 3892
 3894 3 34.64 22.28 -6.93 0.175 3893
 3895 3 34.77 22.29 -6.84 0.226 3894
 3896 3 34.81 22.31 -6.73 0.221 3895
 3897 3 34.95 22.33 -6.64 0.17 3896
 3898 3 35.16 22.42 -6.6 0.139 3897
 3899 3 35.34 22.54 -6.65 0.154 3898
 3900 3 35.52 22.67 -6.69 0.151 3899
 3901 3 35.66 22.78 -6.64 0.11 3900
 3902 3 35.77 22.88 -6.56 0.122 3901
 3903 3 35.91 22.94 -6.55 0.132 3902
 3904 3 36.58 25.81 -13.73 0.162 3845
 3905 3 36.66 25.79 -13.95 0.158 3904
 3906 3 36.74 25.75 -14.09 0.139 3905
 3907 3 36.71 25.72 -14.24 0.177 3906
 3908 3 36.74 25.68 -14.41 0.181 3907
 3909 3 36.84 25.72 -14.56 0.199 3908
 3910 3 36.94 25.74 -14.72 0.392 3909
 3911 3 36.16 26.26 -11.06 0.421 3831
 3912 3 36.3 26.43 -11.14 0.247 3911
 3913 3 36.38 26.51 -11.23 0.214 3912
 3914 3 36.42 26.64 -11.37 0.163 3913
 3915 3 36.48 26.8 -11.47 0.156 3914
 3916 3 36.49 27 -11.56 0.122 3915
 3917 3 36.52 27.14 -11.57 0.136 3916
 3918 3 36.49 27.37 -11.56 0.166 3917
 3919 3 36.55 27.5 -11.64 0.157 3918
 3920 3 36.64 27.62 -11.81 0.156 3919
 3921 3 36.88 27.84 -11.99 0.228 3920
 3922 3 36.95 27.96 -12.17 0.283 3921
 3923 3 37.06 28.15 -12.34 0.279 3922
 3924 3 37.09 28.29 -12.44 0.303 3923
 3925 3 36.94 28.36 -12.46 0.28 3924
 3926 3 36.74 28.5 -12.48 0.398 3925
 3927 3 36.7 28.68 -12.6 0.461 3926
 3928 3 36.71 28.81 -12.74 0.425 3927
 3929 3 36.73 28.93 -12.87 0.375 3928
 3930 3 36.63 29.02 -12.92 0.339 3929
 3931 3 36.58 29.08 -13.02 0.255 3930
 3932 3 36.52 29.15 -13.14 0.177 3931
 3933 3 36.45 29.22 -13.24 0.135 3932
 3934 3 36.41 29.36 -13.33 0.135 3933
 3935 3 36.3 29.47 -13.42 0.17 3934
 3936 3 36.17 29.5 -13.51 0.177 3935
 3937 3 36.06 29.56 -13.71 0.14 3936
 3938 3 35.99 29.61 -13.84 0.149 3937
 3939 3 35.83 29.68 -13.99 0.145 3938
 3940 3 35.73 29.79 -14.1 0.164 3939
 3941 3 35.62 29.95 -14.19 0.148 3940
 3942 3 35.45 30.08 -14.35 0.166 3941
 3943 3 35.45 30.18 -14.5 0.17 3942
 3944 3 35.39 30.22 -14.68 0.182 3943
 3945 3 35.37 30.24 -14.93 0.21 3944
 3946 3 35.3 30.23 -15.13 0.203 3945
 3947 3 35.2 30.3 -15.32 0.177 3946
 3948 3 35.14 30.39 -15.49 0.131 3947
 3949 3 35.01 30.49 -15.61 0.12 3948
 3950 3 34.73 30.58 -15.68 0.177 3949
 3951 3 34.52 30.73 -15.93 0.259 3950
 3952 3 34.42 30.83 -16 0.188 3951
 3953 3 34.31 30.89 -16.1 0.127 3952
 3954 3 34.19 30.92 -16.27 0.127 3953
 3955 3 34.06 30.96 -16.4 0.124 3954
 3956 3 33.91 31.03 -16.47 0.155 3955
 3957 3 33.73 31.03 -16.56 0.146 3956
 3958 3 33.56 31.05 -16.63 0.143 3957
 3959 3 33.38 30.98 -16.61 0.145 3958
 3960 3 33.3 30.98 -16.74 0.18 3959
 3961 3 32.8 30.78 -17.29 0.502 3960
 3962 3 32.78 30.92 -17.42 0.538 3961
 3963 3 32.74 31.03 -17.35 0.548 3962
 3964 3 32.52 31.17 -17.27 0.578 3963
 3965 3 32.37 31.23 -17.2 0.552 3964
 3966 3 32.23 31.42 -16.97 0.583 3965
 3967 3 32.13 31.53 -16.29 0.166 3966
 3968 3 32.13 31.41 -16.31 0.175 3967
 3969 3 32.08 31.3 -16.38 0.206 3968
 3970 3 31.91 31.3 -16.17 0.206 3969
 3971 3 31.72 31.26 -16.33 0.19 3970
 3972 3 31.57 31.3 -16.4 0.102 3971
 3973 3 31.97 31.64 -16.93 0.635 3966
 3974 3 31.82 31.71 -16.95 0.569 3973
 3975 3 31.91 31.82 -17.03 0.524 3974
 3976 3 31.84 31.89 -17.09 0.421 3975
 3977 3 31.81 32.01 -17.12 0.338 3976
 3978 3 31.7 32.13 -17.14 0.27 3977
 3979 3 31.59 32.33 -17.12 0.257 3978
 3980 3 31.47 32.38 -17.25 0.187 3979
 3981 3 31.38 32.55 -17.28 0.169 3980
 3982 3 31.4 32.72 -17.37 0.198 3981
 3983 3 31.38 32.9 -17.41 0.217 3982
 3984 3 31.36 33.25 -17.57 0.303 3983
 3985 3 31.29 33.66 -17.52 0.122 3984
 3986 3 31.24 33.72 -17.41 0.173 3985
 3987 3 31.13 33.8 -17.23 0.202 3986
 3988 3 31.04 33.91 -17.07 0.181 3987
 3989 3 30.93 34.09 -17.14 0.089 3988
 3990 3 30.97 34.18 -17.21 0.136 3989
 3991 3 30.95 34.27 -17.31 0.117 3990
 3992 3 30.97 34.34 -17.44 0.136 3991
 3993 3 31.02 34.47 -17.58 0.133 3992
 3994 3 31.07 34.47 -17.67 0.122 3993
 3995 3 31.22 34.57 -17.74 0.14 3994
 3996 3 31.32 34.78 -17.78 0.16 3995
 3997 3 31.31 34.89 -17.81 0.196 3996
 3998 3 31.5 34.99 -17.9 0.198 3997
 3999 3 31.68 35.11 -17.97 0.18 3998
 4000 3 31.86 35.1 -18.01 0.13 3999
 4001 3 31.99 35.07 -18.03 0.095 4000
 4002 3 32.12 35.04 -18.08 0.12 4001
 4003 3 32.27 35.11 -18.08 0.152 4002
 4004 3 32.44 35.14 -18.12 0.149 4003
 4005 3 32.66 35.17 -18.2 0.132 4004
 4006 3 32.84 35.15 -18.26 0.123 4005
 4007 3 32.98 35.15 -18.35 0.15 4006
 4008 3 33.1 35.01 -18.44 0.127 4007
 4009 3 33.24 34.97 -18.49 0.152 4008
 4010 3 33.38 34.93 -18.49 0.113 4009
 4011 3 33.56 34.92 -18.47 0.097 4010
 4012 3 33.66 34.86 -18.56 0.086 4011
 4013 3 33.77 34.86 -18.58 0.133 4012
 4014 3 33.92 34.9 -18.54 0.151 4013
 4015 3 34.06 34.9 -18.4 0.163 4014
 4016 3 34.17 34.92 -18.4 0.218 4015
 4017 3 34.38 34.92 -18.38 0.374 4016
 4018 3 34.46 34.9 -18.28 0.456 4017
 4019 3 34.64 34.9 -18.26 0.45 4018
 4020 3 34.81 34.93 -18.35 0.384 4019
 4021 3 34.99 34.86 -18.44 0.329 4020
 4022 3 35.12 34.78 -18.44 0.271 4021
 4023 3 32.38 31.98 -16.48 0.108 3975
 4024 3 32.44 32.05 -16.39 0.000125 4023
 4025 3 31.59 31.78 -16.41 0.072 3974
 4026 3 31.75 31.69 -16.47 0.047 4025
 4027 3 31.16 32.19 -16.87 0.09 3973
 4028 3 31.02 32.29 -16.78 0.000125 4027
 4029 3 36.28 25.83 -6.64 0.164 3806
 4030 3 36.44 25.87 -6.62 0.17 4029
 4031 3 36.59 25.83 -6.6 0.215 4030
 4032 3 36.69 25.85 -6.57 0.254 4031
 4033 3 36.95 25.76 -6.43 0.124 4032
 4034 3 37.09 25.72 -6.33 0.12 4033
 4035 3 37.27 25.63 -6.27 0.09 4034
 4036 3 37.41 25.47 -6.28 0.053 4035
 4037 3 35.85 29.07 5.87 0.176 3718
 4038 3 35.62 28.94 5.79 0.13 4037
 4039 3 35.51 28.78 5.76 0.126 4038
 4040 3 35.37 28.66 5.76 0.12 4039
 4041 3 35.34 28.5 5.76 0.107 4040
 4042 3 35.24 28.41 5.72 0.141 4041
 4043 3 35.16 28.26 5.69 0.124 4042
 4044 3 35.09 28.12 5.76 0.133 4043
 4045 3 35.01 28.08 5.84 0.135 4044
 4046 3 35.02 27.98 5.94 0.09 4045
 4047 3 38.59 29.51 5.34 0.96 4046
 4048 3 39.45 29.62 5.43 0.567 3711
 4049 3 38.87 30.26 5.5 0.101 4048
 4050 3 39.56 29.53 5.28 0.328 4048
 4051 3 39.91 29.05 4.74 0.23 4050
 4052 3 39.98 29.12 4.54 0.208 4051
 4053 3 40.1 29.17 4.45 0.135 4052
 4054 3 40.27 29.14 4.39 0.163 4053
 4055 3 40.38 29.12 4.29 0.2 4054
 4056 3 40.3 29.05 3.96 0.044 4055
 4057 3 39.62 29.48 5.2 0.328 4050
 4058 3 39.66 29.9 6.29 0.232 4057
 4059 3 39.81 29.88 6.42 0.218 4058
 4060 3 39.98 29.45 6.42 0.107 4059
 4061 3 40.02 29.31 6.5 0.12 4060
 4062 3 40.06 29.18 6.39 0.115 4061
 4063 3 40.19 29.06 6.29 0.122 4062
 4064 3 40.2 28.95 6.28 0.174 4063
 4065 3 39.99 28.74 6.24 0.134 4064
 4066 3 39.95 28.61 6.26 0.127 4065
 4067 3 39.95 28.52 6.33 0.091 4066
 4068 3 39.84 30.08 6.44 0.178 4059
 4069 3 39.99 30.06 6.41 0.195 4068
 4070 3 40.16 30.08 6.35 0.227 4069
 4071 3 40.3 30.17 6.35 0.244 4070
 4072 3 40.41 30.2 6.37 0.253 4071
 4073 3 40.16 30.33 6.71 0.142 4072
 4074 3 40.17 30.26 6.79 0.12 4073
 4075 3 40.59 30.2 6.33 0.164 4072
 4076 3 40.7 30.2 6.35 0.179 4075
 4077 3 40.77 30.29 6.4 0.157 4076
 4078 3 40.88 30.38 6.49 0.156 4077
 4079 3 40.95 30.45 6.58 0.202 4078
 4080 3 41.09 30.51 6.53 0.271 4079
 4081 3 41.38 30.58 6.38 0.402 4080
 4082 3 41.49 30.63 6.2 0.474 4081
 4083 3 41.89 30.33 6.08 0.548 4082
 4084 3 42.02 30.51 6.08 0.526 4083
 4085 3 42.16 30.42 5.99 0.5 4084
 4086 3 42.34 30.35 5.99 0.637 4085
 4087 3 42.44 30.37 5.88 0.655 4086
 4088 3 42.56 30.41 5.83 0.678 4087
 4089 3 42.74 30.6 5.94 0.644 4088
 4090 3 42.91 30.75 5.91 0.561 4089
 4091 3 43.06 30.71 5.86 0.5 4090
 4092 3 43.24 30.6 5.74 0.415 4091
 4093 3 43.35 30.62 5.63 0.373 4092
 4094 3 43.45 30.58 5.58 0.329 4093
 4095 3 43.74 30.1 5.51 0.113 4094
 4096 3 43.81 30 5.43 0.074 4095
 4097 3 42.26 30.58 5.87 0.248 4085
 4098 3 42.41 30.6 5.86 0.267 4097
 4099 3 42.56 30.57 5.83 0.155 4098
 4100 3 41.03 31.01 6.08 0.147 4082
 4101 3 40.78 31.04 6.2 0.123 4100
 4102 3 40.63 31.08 6.29 0.113 4101
 4103 3 40.56 31.15 6.36 0.162 4102
 4104 3 40.49 31.2 6.48 0.214 4103
 4105 3 40.28 31.08 6.5 0.18 4104
 4106 3 40.09 31.02 6.52 0.198 4105
 4107 3 39.91 30.97 6.49 0.201 4106
 4108 3 39.74 30.97 6.52 0.191 4107
 4109 3 39.48 30.88 6.41 0.142 4108
 4110 3 39.34 30.93 6.45 0.165 4109
 4111 3 39.2 30.95 6.53 0.153 4110
 4112 3 39.02 31.04 6.54 0.136 4111
 4113 3 38.91 31.15 6.54 0.14 4112
 4114 3 38.89 31.27 6.6 0.103 4113
 4115 3 36.89 28.64 5.84 0.103 3415
 4116 3 36.95 28.6 5.73 0.000125 4115
 4117 3 36.13 28.93 6.32 0.086 3397
 4118 3 36.27 28.95 6.25 0.076 4117
 4119 3 35.37 29.58 7.12 0.109 3391
 4120 3 35.23 29.54 7.11 0.131 4119
 4121 3 35.08 29.47 7.08 0.174 4120
 4122 3 34.91 29.36 7.08 0.201 4121
 4123 3 34.77 29.29 7 0.201 4122
 4124 3 34.87 29.04 6.75 0.167 4123
 4125 3 34.85 28.92 6.72 0.096 4124
 4126 3 31.73 35.6 13.42 0.251 2564
 4127 3 31.84 35.53 13.35 0.205 4126
 4128 3 32.1 35.49 13.36 0.105 4127
 4129 3 32.18 35.37 13.35 0.107 4128
 4130 3 32.33 35.24 13.29 0.102 4129
 4131 3 32.36 35.17 13.2 0.000125 4130
 4132 3 29.7 36.79 14.79 0.487 2504
 4133 3 28.89 36.25 15.42 0.261 4132
 4134 3 29.11 36.13 15.51 0.151 4133
 4135 3 29.16 36.01 15.49 0.221 4134
 4136 3 29.41 36.1 15.45 0.195 4135
 4137 3 29.48 35.85 15.57 0.134 4136
 4138 3 29.73 35.83 15.6 0.12 4137
 4139 3 29.93 35.81 15.56 0.165 4138
 4140 3 30.04 35.71 15.57 0.209 4139
 4141 3 30.16 35.69 15.63 0.197 4140
 4142 3 30.11 35.4 15.6 0.096 4141
 4143 3 30.09 35.22 15.65 0.126 4142
 4144 3 30.11 35.08 15.68 0.089 4143
 4145 3 30.22 35.04 15.67 0.000125 4144
 4146 3 28.86 37.79 15.75 0.465 2488
 4147 3 29.48 38.69 16.35 0.147 4146
 4148 3 29.68 38.7 16.41 0.166 4147
 4149 3 29.91 38.63 16.37 0.174 4148
 4150 3 30.09 38.42 16.21 0.146 4149
 4151 3 30.23 38.25 16.07 0.091 4150
 4152 3 30.36 38.14 16.09 0.099 4151
 4153 3 30.48 38.11 16.1 0.128 4152
 4154 3 30.59 38.04 16.03 0.142 4153
 4155 3 30.77 38.04 15.92 0.14 4154
 4156 3 30.91 37.99 15.85 0.168 4155
 4157 3 31 37.93 15.75 0.128 4156
 4158 3 31.18 37.92 15.57 0.155 4157
 4159 3 31.29 37.86 15.52 0.113 4158
 4160 3 31.32 37.74 15.45 0.033 4159
 4161 3 31.41 37.67 15.37 0.077 4160
 4162 3 31.54 37.72 15.34 0.091 4161
 4163 3 31.64 37.69 15.31 0.114 4162
 4164 3 31.75 37.68 15.2 0.046 4163
 4165 3 27.43 40.93 14.93 0.226 2143
 4166 3 27.5 41.06 14.91 0.271 4165
 4167 3 27.68 41.11 14.93 0.31 4166
 4168 3 27.84 41.22 14.94 0.315 4167
 4169 3 28.04 41.31 14.92 0.325 4168
 4170 3 28.25 41.39 14.98 0.313 4169
 4171 3 28.41 41.43 15.04 0.374 4170
 4172 3 28.52 41.39 15.13 0.455 4171
 4173 3 28.72 41.33 15.18 0.517 4172
 4174 3 28.84 41.32 15.23 0.566 4173
 4175 3 28.95 41.36 15.26 0.669 4174
 4176 3 29.02 41.35 15.34 0.728 4175
 4177 3 29.2 41.43 15.36 0.723 4176
 4178 3 29.45 41.75 15.34 0.73 4177
 4179 3 29.54 41.82 15.44 0.766 4178
 4180 3 29.64 41.82 15.56 0.8 4179
 4181 3 29.73 41.96 15.61 0.821 4180
 4182 3 29.88 41.89 15.66 0.874 4181
 4183 3 29.91 43.06 14.57 0.258 4182
 4184 3 29.93 43.21 14.49 0.255 4183
 4185 3 29.93 43.32 14.39 0.256 4184
 4186 3 30.05 43.44 14.32 0.257 4185
 4187 3 30.16 43.46 14.29 0.371 4186
 4188 3 30.39 43.33 14.74 0.173 4187
 4189 3 30.36 43.18 14.99 0.115 4188
 4190 3 30.45 43.19 15.22 0.181 4189
 4191 3 30.48 43.15 15.62 0.248 4190
 4192 3 30.11 43.58 13.96 0.352 4187
 4193 3 30.11 43.64 13.83 0.418 4192
 4194 3 30.14 43.12 13.51 0.127 4193
 4195 3 30.11 43 13.39 0.094 4194
 4196 3 30.02 42.93 13.28 0.09 4195
 4197 3 30.04 42.81 13.17 0.109 4196
 4198 3 30.02 42.71 13.07 0.132 4197
 4199 3 29.91 42.6 13 0.118 4198
 4200 3 29.8 42.56 12.8 0.089 4199
 4201 3 29.77 42.63 12.66 0.125 4200
 4202 3 29.57 42.7 12.57 0.124 4201
 4203 3 29.66 42.6 12.4 0.205 4202
 4204 3 29.84 42.31 12.29 0.12 4203
 4205 3 29.84 42.12 12.1 0.1 4204
 4206 3 29.86 41.98 12.09 0.063 4205
 4207 3 29.86 41.85 12.06 0.097 4206
 4208 3 29.84 41.7 11.92 0.086 4207
 4209 3 29.82 41.6 11.84 0.093 4208
 4210 3 29.84 41.5 11.86 0.068 4209
 4211 3 29.88 41.41 11.82 0.092 4210
 4212 3 29.86 41.28 11.8 0.113 4211
 4213 3 29.88 41.17 11.81 0.115 4212
 4214 3 29.89 41.03 11.77 0.13 4213
 4215 3 29.89 40.85 11.83 0.16 4214
 4216 3 29.82 40.67 11.88 0.101 4215
 4217 3 29.79 40.48 11.89 0.095 4216
 4218 3 29.72 40.32 11.86 0.095 4217
 4219 3 29.66 40.17 11.91 0.109 4218
 4220 3 29.61 39.95 11.94 0.138 4219
 4221 3 29.59 39.57 12.01 0.113 4220
 4222 3 29.55 39.37 12.05 0.085 4221
 4223 3 29.5 39.14 12.02 0.099 4222
 4224 3 29.5 38.99 12.05 0.141 4223
 4225 3 29.41 38.85 12.08 0.152 4224
 4226 3 29.32 38.67 12.09 0.141 4225
 4227 3 29.23 38.49 12.11 0.092 4226
 4228 3 29.2 38.34 12.09 0.103 4227
 4229 3 29.13 38.17 12.14 0.093 4228
 4230 3 29.09 38.06 12.09 0.074 4229
 4231 3 29.14 37.96 11.93 0.000125 4230
 4232 3 29.93 42.74 12.31 0.107 4203
 4233 3 30.02 42.77 12.21 0.12 4232
 4234 3 30.2 42.81 12.21 0.093 4233
 4235 3 30.29 42.85 12.17 0.142 4234
 4236 3 30.45 42.93 12.49 0.128 4235
 4237 3 30.54 42.99 12.62 0.133 4236
 4238 3 30.68 43.03 12.65 0.115 4237
 4239 3 30.77 42.99 12.73 0.101 4238
 4240 3 30.84 42.88 12.88 0.106 4239
 4241 3 31 42.88 12.97 0.106 4240
 4242 3 31.18 42.77 13.09 0.128 4241
 4243 3 31.2 42.74 13.22 0.133 4242
 4244 3 31.5 42.92 13.28 0.178 4243
 4245 3 31.68 42.7 13 0.125 4244
 4246 3 31.77 42.63 12.95 0.094 4245
 4247 3 31.5 43.07 13.48 0.156 4244
 4248 3 31.52 43.18 13.55 0.127 4247
 4249 3 31.59 43.28 13.7 0.114 4248
 4250 3 31.61 43.38 13.9 0.128 4249
 4251 3 31.66 43.46 14.03 0.103 4250
 4252 3 31.02 42.49 13.21 0.113 4243
 4253 3 30.95 42.35 13.07 0.079 4252
 4254 3 30.89 42.23 12.99 0.062 4253
 4255 3 30.98 42.14 12.85 0.000125 4254
 4256 3 30.41 42.82 12.09 0.086 4235
 4257 3 30.48 42.93 12.07 0.149 4256
 4258 3 30.62 43.13 11.98 0.165 4257
 4259 3 30.6 43.24 11.9 0.158 4258
 4260 3 30.58 43.31 11.73 0.128 4259
 4261 3 30.53 43.45 11.65 0.096 4260
 4262 3 30.46 43.53 11.58 0.078 4261
 4263 3 30.35 43.62 11.53 0.123 4262
 4264 3 29.88 42.37 13.15 0.095 4199
 4265 3 29.97 42.31 13.23 0.091 4264
 4266 3 29.98 42.28 13.33 0.099 4265
 4267 3 30.02 42.21 13.41 0.165 4266
 4268 3 29.77 42.13 13.49 0.143 4267
 4269 3 29.61 42.07 13.57 0.098 4268
 4270 3 29.52 41.95 13.65 0.12 4269
 4271 3 29.45 41.86 13.71 0.107 4270
 4272 3 29.43 41.69 13.75 0.074 4271
 4273 3 30.13 43.82 13.8 0.471 4193
 4274 3 29.5 44.04 13.73 0.226 4273
 4275 3 29.34 44.11 13.68 0.225 4274
 4276 3 29.18 44.2 13.62 0.177 4275
 4277 3 29.02 44.27 13.47 0.195 4276
 4278 3 28.95 44.38 13.37 0.216 4277
 4279 3 28.86 44.53 13.3 0.246 4278
 4280 3 28.84 44.7 13.15 0.272 4279
 4281 3 28.86 44.82 12.97 0.273 4280
 4282 3 28.89 44.92 12.81 0.231 4281
 4283 3 28.89 45.06 12.64 0.243 4282
 4284 3 28.83 45.2 12.56 0.313 4283
 4285 3 28.89 45.42 12.49 0.362 4284
 4286 3 28.94 45.6 12.47 0.361 4285
 4287 3 30.66 43.71 13.71 0.298 4273
 4288 3 30.89 43.66 13.65 0.322 4287
 4289 3 31.11 43.63 13.57 0.353 4288
 4290 3 31.25 43.63 13.47 0.353 4289
 4291 3 31.32 43.74 13.39 0.399 4290
 4292 3 31.41 43.78 13.24 0.445 4291
 4293 3 31.48 43.98 13.16 0.431 4292
 4294 3 31.57 44.06 13.14 0.357 4293
 4295 3 31.68 44.31 13.22 0.18 4294
 4296 3 31.75 44.57 13.34 0.198 4295
 4297 3 31.89 44.78 13.46 0.179 4296
 4298 3 32 44.93 13.56 0.15 4297
 4299 3 32.06 45.1 13.56 0.194 4298
 4300 3 31.59 43.85 12.88 0.312 4294
 4301 3 31.7 43.88 12.78 0.266 4300
 4302 3 31.75 43.88 12.65 0.246 4301
 4303 3 31.82 43.85 12.5 0.205 4302
 4304 3 31.93 43.8 12.37 0.228 4303
 4305 3 32.06 43.78 12.4 0.196 4304
 4306 3 32.18 43.87 12.29 0.263 4305
 4307 3 32.29 43.81 12.17 0.272 4306
 4308 3 32.41 43.78 12.07 0.25 4307
 4309 3 32.5 43.74 11.93 0.234 4308
 4310 3 32.61 43.78 11.83 0.247 4309
 4311 3 29.95 41.54 15.93 0.733 4182
 4312 3 30 41.38 15.99 0.705 4311
 4313 3 30.22 41.03 15.91 0.567 4312
 4314 3 30.22 40.78 15.95 0.487 4313
 4315 3 29.98 40.14 16.15 0.321 4314
 4316 3 29.84 39.93 16.22 0.34 4315
 4317 3 30.39 39.74 16.18 0.131 4316
 4318 3 30.45 39.65 16.29 0.152 4317
 4319 3 30.54 39.69 16.36 0.145 4318
 4320 3 30.54 39.73 16.49 0.216 4319
 4321 3 30.39 39.76 16.63 0.203 4320
 4322 3 30.22 39.77 16.77 0.078 4321
 4323 3 29.48 39.58 16.18 0.171 4316
 4324 3 29.41 39.44 16.16 0.178 4323
 4325 3 26.41 41.33 14.88 0.787 4324
 4326 3 26.29 41.72 14.41 0.17 4325
 4327 3 26.25 41.58 14.49 0.086 4326
 4328 3 26.18 41.44 14.54 0.077 4327
 4329 3 26.18 41.69 14.35 0.166 4326
 4330 3 26 41.48 14.41 0.047 4329
 4331 3 26.57 41.77 14.94 0.594 2139
 4332 3 26.27 41.44 15.04 0.196 4331
 4333 3 26.45 41.66 15 0.068 4332
 4334 3 26.91 42.01 14.96 0.564 4331
 4335 3 26.98 42.04 15.1 0.611 4334
 4336 3 27.16 42.05 15.14 0.587 4335
 4337 3 27.29 42.18 15.2 0.549 4336
 4338 3 27.36 42.26 15.3 0.532 4337
 4339 3 27.48 42.44 15.39 0.54 4338
 4340 3 27.59 42.55 15.42 0.488 4339
 4341 3 27.75 42.7 15.48 0.511 4340
 4342 3 27.88 42.83 15.57 0.532 4341
 4343 3 27.98 42.94 15.72 0.586 4342
 4344 3 28.04 43.05 15.83 0.608 4343
 4345 3 28.18 43.14 15.92 0.639 4344
 4346 3 28.3 43.2 15.99 0.669 4345
 4347 3 28.41 43.27 16.03 0.704 4346
 4348 3 28.45 43.4 16.17 0.745 4347
 4349 3 28.52 43.52 16.28 0.816 4348
 4350 3 28.54 43.62 16.39 0.847 4349
 4351 3 28.77 43.53 16.48 0.78 4350
 4352 3 28.89 43.59 16.51 0.871 4351
 4353 3 28.72 43.92 16.85 0.832 4352
 4354 3 28.64 43.95 17.05 0.877 4353
 4355 3 28.75 43.99 17.01 0.988 4354
 4356 3 28.91 43.94 17.03 1.037 4355
 4357 3 28.45 43.3 17.58 0.424 4356
 4358 3 28.48 43.2 17.71 0.403 4357
 4359 3 28.48 43.06 17.83 0.416 4358
 4360 3 28.61 42.85 17.9 0.401 4359
 4361 3 28.41 42.95 18.19 0.201 4360
 4362 3 28.41 42.84 18.33 0.203 4361
 4363 3 28.45 42.63 18.32 0.185 4362
 4364 3 28.55 42.4 18.28 0.159 4363
 4365 3 28.73 42.06 18.37 0.131 4364
 4366 3 28.75 41.88 18.4 0.12 4365
 4367 3 28.77 41.71 18.45 0.133 4366
 4368 3 28.82 41.55 18.4 0.118 4367
 4369 3 28.95 41.45 18.31 0.038 4368
 4370 3 28.84 42.65 17.83 0.317 4360
 4371 3 28.84 42.49 17.78 0.349 4370
 4372 3 28.91 42.37 17.74 0.359 4371
 4373 3 29.25 42.3 17.8 0.367 4372
 4374 3 29.39 42.13 17.76 0.322 4373
 4375 3 29.5 41.98 17.66 0.274 4374
 4376 3 29.52 41.85 17.68 0.143 4375
 4377 3 29.07 44.16 17.03 0.674 4356
 4378 3 27.41 44.13 18.01 0.243 4377
 4379 3 27.27 44.16 18.12 0.29 4378
 4380 3 27.13 44.2 18.19 0.317 4379
 4381 3 27.02 44.37 18.37 0.322 4380
 4382 3 26.89 44.45 18.43 0.341 4381
 4383 3 26.79 44.52 18.45 0.385 4382
 4384 3 26.91 44.95 18.34 0.327 4383
 4385 3 26.97 45.21 18.72 0.231 4384
 4386 3 26.95 45.21 18.84 0.264 4385
 4387 3 26.95 45.1 18.97 0.226 4386
 4388 3 27.22 44.89 18.93 0.18 4387
 4389 3 27.3 44.7 19 0.136 4388
 4390 3 27.45 44.59 18.93 0.098 4389
 4391 3 26.59 45.07 18.97 0.126 4387
 4392 3 26.48 45.22 19.09 0.143 4391
 4393 3 26.39 45.35 19.2 0.143 4392
 4394 3 26.34 45.5 19.38 0.126 4393
 4395 3 26.25 45.67 19.54 0.093 4394
 4396 3 26.16 45.61 19.61 0.071 4395
 4397 3 26.86 44.98 17.88 0.159 4384
 4398 3 26.89 44.91 17.61 0.116 4397
 4399 3 26.88 44.78 17.47 0.071 4398
 4400 3 26.86 44.65 17.39 0.125 4399
 4401 3 26.89 44.56 17.29 0.133 4400
 4402 3 26.84 44.42 17.18 0.165 4401
 4403 3 26.73 44.3 17.1 0.216 4402
 4404 3 26.59 44.24 16.99 0.236 4403
 4405 3 26.57 44.26 16.8 0.226 4404
 4406 3 26.55 44.17 16.67 0.198 4405
 4407 3 26.39 44.08 16.64 0.132 4406
 4408 3 26.27 43.91 16.67 0.08 4407
 4409 3 26.36 43.77 16.6 0.082 4408
 4410 3 26.52 44.26 18.62 0.229 4383
 4411 3 26.41 44.24 18.74 0.242 4410
 4412 3 26.23 44.17 18.85 0.23 4411
 4413 3 26 44.1 18.94 0.246 4412
 4414 3 25.86 44.07 19.07 0.244 4413
 4415 3 25.73 44.03 19.1 0.258 4414
 4416 3 25.57 44.11 19.19 0.27 4415
 4417 3 25.36 44.04 19.19 0.276 4416
 4418 3 25.2 43.97 19.17 0.25 4417
 4419 3 25.04 43.92 19.17 0.253 4418
 4420 3 24.89 43.93 19.19 0.29 4419
 4421 3 24.75 43.96 19.24 0.298 4420
 4422 3 24.52 43.96 19.26 0.328 4421
 4423 3 24.36 43.92 19.24 0.363 4422
 4424 3 24.18 43.92 19.33 0.419 4423
 4425 3 23.98 43.92 19.24 0.431 4424
 4426 3 23.79 43.92 19.21 0.423 4425
 4427 3 23.66 43.85 19.19 0.438 4426
 4428 3 23.54 43.88 18.55 0.115 4427
 4429 3 23.48 43.88 18.37 0.084 4428
 4430 3 23.41 43.84 18.3 0.11 4429
 4431 3 23.43 43.77 18.17 0.136 4430
 4432 3 23.36 43.69 17.89 0.132 4431
 4433 3 23.38 43.63 17.71 0.149 4432
 4434 3 23.34 43.59 17.6 0.118 4433
 4435 3 23.23 43.63 17.49 0.143 4434
 4436 3 23.05 43.81 17.39 0.152 4435
 4437 3 22.97 43.81 17.3 0.148 4436
 4438 3 22.79 43.69 17.33 0.127 4437
 4439 3 22.7 43.56 17.26 0.106 4438
 4440 3 22.66 43.35 17.17 0.099 4439
 4441 3 22.55 43.19 17.08 0.105 4440
 4442 3 23.39 43.48 18.1 0.129 4431
 4443 3 23.34 43.31 18.08 0.111 4442
 4444 3 23.38 43.2 18.08 0.112 4443
 4445 3 23.43 43.03 18.03 0.115 4444
 4446 3 23.45 42.88 18.03 0.072 4445
 4447 3 23.5 43.78 19.39 0.345 4427
 4448 3 23.29 43.67 19.53 0.26 4447
 4449 3 23.11 43.61 19.53 0.224 4448
 4450 3 22.89 43.63 19.67 0.222 4449
 4451 3 22.73 43.67 19.76 0.238 4450
 4452 3 22.57 43.75 19.84 0.239 4451
 4453 3 22.43 43.82 19.86 0.293 4452
 4454 3 22.27 43.88 19.89 0.307 4453
 4455 3 22.41 44.42 20.1 0.131 4454
 4456 3 22.32 44.53 20.21 0.16 4455
 4457 3 22.09 44.32 20.33 0.141 4456
 4458 3 22.04 44.22 20.47 0.149 4457
 4459 3 22 43.99 20.3 0.138 4458
 4460 3 21.95 43.82 20.32 0.089 4459
 4461 3 22.54 44.81 20.28 0.135 4456
 4462 3 22.61 44.99 20.3 0.103 4461
 4463 3 22.73 45.14 20.26 0.098 4462
 4464 3 22.79 45.28 20.15 0.124 4463
 4465 3 22.77 45.45 20.08 0.114 4464
 4466 3 22.75 45.63 20.06 0.12 4465
 4467 3 22.79 45.82 19.97 0.121 4466
 4468 3 22.93 46.04 19.92 0.176 4467
 4469 3 22.98 46.21 19.92 0.177 4468
 4470 3 23 46.39 19.94 0.13 4469
 4471 3 23.02 46.6 20.01 0.176 4470
 4472 3 23 46.74 19.98 0.196 4471
 4473 3 23.11 46.92 19.96 0.143 4472
 4474 3 23.2 47.13 19.91 0.143 4473
 4475 3 23.27 47.32 19.89 0.126 4474
 4476 3 23.29 47.57 19.93 0.108 4475
 4477 3 23.32 47.74 19.96 0.145 4476
 4478 3 23.41 47.91 19.98 0.15 4477
 4479 3 23.22 48.06 20 0.091 4478
 4480 3 23.14 48.17 19.98 0.131 4479
 4481 3 23.11 48.32 19.98 0.09 4480
 4482 3 23.57 48 19.84 0.092 4478
 4483 3 23.54 48.03 19.73 0.096 4482
 4484 3 23.48 48.17 19.7 0.136 4483
 4485 3 23.36 48.35 19.68 0.127 4484
 4486 3 23.32 48.5 19.64 0.142 4485
 4487 3 23.36 48.66 19.55 0.118 4486
 4488 3 23.45 48.75 19.39 0.089 4487
 4489 3 23.5 48.85 19.3 0.101 4488
 4490 3 23.47 48.96 19.34 0.103 4489
 4491 3 23.52 49.13 19.39 0.064 4490
 4492 3 23.57 49.36 19.4 0.122 4491
 4493 3 23.7 49.46 19.29 0.137 4492
 4494 3 23.73 49.57 19.28 0.125 4493
 4495 3 23.86 49.74 19.4 0.099 4494
 4496 3 22.7 46.67 19.96 0.119 4472
 4497 3 22.52 46.72 20 0.118 4496
 4498 3 22.29 46.53 20.06 0.117 4497
 4499 3 22.39 46.34 20.08 0.132 4498
 4500 3 22.5 46.21 20.08 0.000125 4499
 4501 3 22.05 43.74 19.84 0.203 4454
 4502 3 21.89 43.78 19.86 0.216 4501
 4503 3 21.72 43.79 19.88 0.222 4502
 4504 3 21.54 43.81 19.84 0.162 4503
 4505 3 21.38 43.86 19.86 0.186 4504
 4506 3 21.29 43.97 19.85 0.259 4505
 4507 3 21.47 44.34 19.74 0.134 4506
 4508 3 21.45 44.47 19.78 0.000125 4507
 4509 3 21.11 44.03 19.92 0.252 4506
 4510 3 21 44.07 19.96 0.313 4509
 4511 3 20.7 44 19.9 0.195 4510
 4512 3 20.5 43.99 19.92 0.214 4511
 4513 3 20.27 44 19.88 0.176 4512
 4514 3 20.14 44.04 19.85 0.199 4513
 4515 3 19.98 44.04 19.83 0.214 4514
 4516 3 19.84 43.97 19.8 0.255 4515
 4517 3 19.68 43.95 19.78 0.276 4516
 4518 3 19.54 43.89 19.76 0.328 4517
 4519 3 19.32 44.14 19.87 0.254 4518
 4520 3 19.18 44.24 19.92 0.288 4519
 4521 3 19 44.1 19.94 0.188 4520
 4522 3 18.77 44.1 20.08 0.189 4521
 4523 3 18.64 44.1 20.17 0.194 4522
 4524 3 18.48 43.99 20.21 0.392 4523
 4525 3 18.39 43.99 20.28 0.456 4524
 4526 3 18.16 44.32 20.26 0.47 4525
 4527 3 17.91 44.25 20.37 0.332 4526
 4528 3 17.66 44.28 20.47 0.238 4527
 4529 3 17.45 44.43 20.56 0.245 4528
 4530 3 17.27 44.53 20.6 0.224 4529
 4531 3 17.04 44.49 20.72 0.176 4530
 4532 3 16.86 44.61 20.76 0.216 4531
 4533 3 16.68 44.68 20.8 0.213 4532
 4534 3 16.47 44.82 20.85 0.227 4533
 4535 3 16.25 44.93 20.96 0.204 4534
 4536 3 16.11 44.97 21.01 0.204 4535
 4537 3 15.98 45.03 21.08 0.208 4536
 4538 3 15.82 45.07 21.15 0.194 4537
 4539 3 15.65 45.18 21.24 0.177 4538
 4540 3 15.49 45.29 21.3 0.207 4539
 4541 3 15.3 45.37 21.26 0.257 4540
 4542 3 15.13 45.5 21.17 0.361 4541
 4543 3 15.05 45.67 21.19 0.454 4542
 4544 3 15.03 45.82 21.17 0.568 4543
 4545 3 15.05 45.74 20.33 0.116 4544
 4546 3 15.14 45.84 20.17 0.106 4545
 4547 3 15.29 46 20.07 0.133 4546
 4548 3 15.39 46.11 20.05 0.125 4547
 4549 3 15.56 46.14 20.05 0.000125 4548
 4550 3 15.03 45.89 21.31 0.57 4544
 4551 3 14.78 45.91 20.62 0.16 4550
 4552 3 14.71 45.99 20.55 0.111 4551
 4553 3 14.61 45.97 20.52 0.075 4552
 4554 3 14.54 45.89 20.6 0.106 4553
 4555 3 14.43 45.82 20.67 0.074 4554
 4556 3 14.98 45.97 21.41 0.592 4550
 4557 3 14.63 45.97 21.64 0.503 4556
 4558 3 14.41 46.04 21.68 0.47 4557
 4559 3 14.19 46.12 21.64 0.356 4558
 4560 3 13.94 46.17 21.66 0.342 4559
 4561 3 13.73 46.18 21.71 0.289 4560
 4562 3 13.47 46.18 21.66 0.237 4561
 4563 3 13.29 46.17 21.66 0.228 4562
 4564 3 13.05 46.15 21.68 0.282 4563
 4565 3 12.9 46.14 21.68 0.28 4564
 4566 3 12.73 46.11 21.71 0.296 4565
 4567 3 12.61 46.01 21.82 0.223 4566
 4568 3 12.48 45.97 21.96 0.203 4567
 4569 3 12.3 45.93 22.02 0.198 4568
 4570 3 12.12 45.89 22.05 0.214 4569
 4571 3 11.93 45.83 22.11 0.251 4570
 4572 3 11.74 45.83 22.09 0.267 4571
 4573 3 11.63 45.79 22.11 0.316 4572
 4574 3 11.38 45.76 22.16 0.358 4573
 4575 3 11.22 45.72 22.2 0.41 4574
 4576 3 11.04 45.58 22.23 0.519 4575
 4577 3 10.83 45.73 22.05 0.51 4576
 4578 3 10.97 45.43 21.76 0.197 4577
 4579 3 10.89 45.36 21.65 0.153 4578
 4580 3 10.81 45.17 21.65 0.121 4579
 4581 3 10.8 45.03 21.55 0.115 4580
 4582 3 10.72 44.86 21.53 0.142 4581
 4583 3 10.62 44.67 21.56 0.166 4582
 4584 3 10.57 44.44 21.58 0.176 4583
 4585 3 10.55 44.23 21.67 0.179 4584
 4586 3 10.55 44.04 21.72 0.178 4585
 4587 3 10.56 43.86 21.78 0.17 4586
 4588 3 10.63 43.72 21.71 0.163 4587
 4589 3 10.8 43.54 21.65 0.148 4588
 4590 3 10.88 43.44 21.62 0.166 4589
 4591 3 10.94 43.43 21.44 0.21 4590
 4592 3 10.97 43.33 21.37 0.344 4591
 4593 3 11.03 43.22 21.28 0.431 4592
 4594 3 11.91 43.2 21.08 0.189 4593
 4595 3 12.11 43.02 21.07 0.083 4594
 4596 3 12.23 42.96 21 0.099 4595
 4597 3 12.38 42.89 20.95 0.117 4596
 4598 3 12.57 42.86 20.91 0.11 4597
 4599 3 12.72 42.79 20.89 0.147 4598
 4600 3 12.8 42.81 20.82 0.191 4599
 4601 3 10.88 43 21.33 0.499 4593
 4602 3 11.15 42.61 21.77 0.14 4601
 4603 3 11.05 42.47 21.91 0.181 4602
 4604 3 10.97 42.44 22.02 0.223 4603
 4605 3 10.93 42.39 22.18 0.213 4604
 4606 3 10.75 42.97 21.33 0.543 4601
 4607 3 11.5 43.53 21.08 0.155 4606
 4608 3 11.6 43.72 20.92 0.111 4607
 4609 3 11.66 43.79 20.81 0.079 4608
 4610 3 11.81 43.82 20.67 0.135 4609
 4611 3 11.96 43.88 20.55 0.136 4610
 4612 3 12.12 43.82 20.38 0.089 4611
 4613 3 12.21 43.78 20.28 0.078 4612
 4614 3 12.3 43.78 20.13 0.092 4613
 4615 3 12.38 43.71 20.03 0.114 4614
 4616 3 12.52 43.72 20.06 0.104 4615
 4617 3 12.66 43.71 20.01 0.089 4616
 4618 3 12.83 43.64 19.97 0.098 4617
 4619 3 12.43 43.57 19.87 0.13 4615
 4620 3 12.47 43.53 19.78 0.118 4619
 4621 3 12.54 43.45 19.74 0.093 4620
 4622 3 10.52 42.92 21.35 0.578 4606
 4623 3 9.8 42.78 21.88 0.162 4622
 4624 3 9.8 42.6 21.98 0.088 4623
 4625 3 9.85 42.46 22.07 0.104 4624
 4626 3 9.85 42.33 22.09 0.16 4625
 4627 3 9.91 42.22 22.06 0.179 4626
 4628 3 9.96 42.1 22.34 0.122 4627
 4629 3 9.98 41.93 22.5 0.127 4628
 4630 3 10.39 42.87 21.36 0.578 4629
 4631 3 10.63 42.94 21.31 0.543 4630
 4632 3 10.65 42.87 21.43 0.499 4631
 4633 3 10.06 43.13 21.01 0.394 4622
 4634 3 10.04 42.85 20.91 0.238 4633
 4635 3 9.93 42.67 20.77 0.213 4634
 4636 3 9.88 42.53 20.75 0.26 4635
 4637 3 10.28 42.57 20.45 0.093 4636
 4638 3 10.38 42.52 20.38 0.094 4637
 4639 3 10.44 42.43 20.23 0.109 4638
 4640 3 10.54 42.35 20.02 0.134 4639
 4641 3 10.54 42.28 19.84 0.145 4640
 4642 3 10.56 42.2 19.75 0.139 4641
 4643 3 10.63 42.09 19.66 0.158 4642
 4644 3 10.66 42 19.5 0.109 4643
 4645 3 10.72 41.99 19.38 0.103 4644
 4646 3 10.73 41.97 19.27 0.133 4645
 4647 3 10.63 42.04 19.13 0.157 4646
 4648 3 10.65 42.11 19.02 0.203 4647
 4649 3 10.87 42.06 18.88 0.16 4648
 4650 3 10.75 42.32 18.88 0.092 4649
 4651 3 10.85 42.5 18.79 0.104 4650
 4652 3 10.9 42.7 18.75 0.113 4651
 4653 3 11.05 42.75 18.68 0.114 4652
 4654 3 11.15 42.89 18.54 0.07 4653
 4655 3 11.16 43.03 18.47 0.114 4654
 4656 3 11.02 43.14 18.65 0.135 4655
 4657 3 11.15 43.2 18.74 0.121 4656
 4658 3 10.45 42.41 19.02 0.088 4648
 4659 3 10.39 42.59 18.93 0.069 4658
 4660 3 10.89 41.99 19.72 0.145 4643
 4661 3 9.66 42.35 20.79 0.175 4636
 4662 3 9.55 42.22 20.75 0.188 4661
 4663 3 9.36 42.16 20.75 0.174 4662
 4664 3 9.27 41.97 20.77 0.178 4663
 4665 3 9.15 41.88 20.77 0.168 4664
 4666 3 9 41.82 20.72 0.186 4665
 4667 3 8.96 41.67 20.64 0.223 4666
 4668 3 8.87 41.56 20.64 0.149 4667
 4669 3 8.72 41.46 20.66 0.156 4668
 4670 3 8.63 41.32 20.64 0.18 4669
 4671 3 8.53 41.27 20.56 0.156 4670
 4672 3 8.3 41.18 20.5 0.155 4671
 4673 3 8.21 41.1 20.52 0.166 4672
 4674 3 8.08 40.99 20.47 0.157 4673
 4675 3 7.92 40.86 20.41 0.155 4674
 4676 3 7.83 40.75 20.38 0.167 4675
 4677 3 7.77 40.61 20.39 0.177 4676
 4678 3 7.64 40.56 20.41 0.23 4677
 4679 3 7.6 40.46 20.43 0.314 4678
 4680 3 7.34 40.96 20.25 0.118 4679
 4681 3 7.37 41 20.16 0.188 4680
 4682 3 7.09 41.09 20.16 0.096 4681
 4683 3 7 41.16 20.14 0.125 4682
 4684 3 6.89 41.21 20.14 0.221 4683
 4685 3 6.91 41.57 20.06 0.141 4684
 4686 3 6.88 41.82 20.04 0.108 4685
 4687 3 6.87 42.02 20.04 0.139 4686
 4688 3 6.79 42.14 20.02 0.088 4687
 4689 3 6.63 42.29 20.02 0.109 4688
 4690 3 6.56 42.43 19.88 0.107 4689
 4691 3 6.42 42.57 19.87 0.093 4690
 4692 3 6.34 42.67 19.76 0.094 4691
 4693 3 6.16 42.81 19.65 0.084 4692
 4694 3 6.08 42.88 19.63 0.098 4693
 4695 3 5.96 42.85 19.62 0.135 4694
 4696 3 5.81 42.89 19.65 0.124 4695
 4697 3 5.66 42.89 19.67 0.000125 4696
 4698 3 6.76 41.03 20.29 0.121 4684
 4699 3 6.6 40.96 20.27 0.1 4698
 4700 3 6.5 40.86 20.29 0.093 4699
 4701 3 6.47 40.81 20.18 0.127 4700
 4702 3 6.35 40.81 20.06 0.139 4701
 4703 3 6.26 40.85 19.98 0.157 4702
 4704 3 6.09 40.93 20.02 0.123 4703
 4705 3 6 40.95 20.09 0.094 4704
 4706 3 5.88 40.92 20.25 0.119 4705
 4707 3 5.84 40.91 20.38 0.125 4706
 4708 3 5.77 40.88 20.56 0.054 4707
 4709 3 7.75 40.1 20.56 0.116 4679
 4710 3 7.72 39.82 20.74 0.133 4709
 4711 3 7.71 39.66 20.82 0.137 4710
 4712 3 7.72 39.49 20.9 0.156 4711
 4713 3 7.67 39.29 21.05 0.121 4712
 4714 3 7.72 39.18 21.12 0.208 4713
 4715 3 7.93 39.07 21.15 0.162 4714
 4716 3 8.05 38.99 20.89 0.127 4715
 4717 3 8.08 38.95 20.71 0.152 4716
 4718 3 8.13 38.84 20.6 0.141 4717
 4719 3 8.21 38.7 20.49 0.134 4718
 4720 3 8.29 38.56 20.28 0.117 4719
 4721 3 8.3 38.59 20.14 0.117 4720
 4722 3 8.23 38.77 19.92 0.086 4721
 4723 3 8.21 38.59 19.89 0.108 4722
 4724 3 8.22 38.42 19.85 0.158 4723
 4725 3 8.23 38.27 19.96 0.169 4724
 4726 3 8.38 38.21 19.73 0.145 4725
 4727 3 8.45 38.13 19.6 0.133 4726
 4728 3 8.44 38.02 19.49 0.133 4727
 4729 3 8.5 38.06 19.26 0.139 4728
 4730 3 8.55 37.92 19.19 0.134 4729
 4731 3 8.58 37.81 19.08 0.135 4730
 4732 3 9.91 43.64 20.78 0.157 4633
 4733 3 9.88 43.82 20.74 0.133 4732
 4734 3 9.89 43.99 20.69 0.095 4733
 4735 3 10.48 43.78 22.1 0.065 4587
 4736 3 10.45 43.83 22.19 0.077 4735
 4737 3 10.4 43.87 22.31 0.109 4736
 4738 3 10.41 43.82 22.44 0.105 4737
 4739 3 10.48 43.68 22.44 0.000125 4738
 4740 3 10.91 45.53 21.42 0.143 4579
 4741 3 11 45.68 21.34 0.061 4740
 4742 3 10.38 46.36 22.11 0.235 4577
 4743 3 10.28 46.51 22.09 0.219 4742
 4744 3 10.19 46.67 22.11 0.24 4743
 4745 3 10.12 46.78 22.09 0.27 4744
 4746 3 10.18 47.12 22.02 0.176 4745
 4747 3 10.15 47.32 21.89 0.113 4746
 4748 3 10.07 47.47 21.84 0.126 4747
 4749 3 10 47.55 21.77 0.126 4748
 4750 3 9.91 47.69 21.64 0.108 4749
 4751 3 9.85 47.83 21.55 0.129 4750
 4752 3 9.85 47.93 21.5 0.202 4751
 4753 3 9.88 48.07 21.46 0.263 4752
 4754 3 9.97 48.28 21.72 0.085 4753
 4755 3 9.93 48.44 21.63 0.115 4754
 4756 3 9.93 48.57 21.56 0.087 4755
 4757 3 9.97 48.72 21.49 0.081 4756
 4758 3 9.94 48.86 21.42 0.092 4757
 4759 3 9.94 49.08 21.36 0.137 4758
 4760 3 9.88 49.23 21.38 0.166 4759
 4761 3 9.77 49.33 21.42 0.186 4760
 4762 3 9.58 49.5 21.38 0.117 4761
 4763 3 9.52 49.58 21.4 0.054 4762
 4764 3 9.83 47.98 21.18 0.282 4753
 4765 3 10.29 47.72 21.11 0.098 4764
 4766 3 10.39 47.64 21.05 0.092 4765
 4767 3 10.52 47.54 21 0.109 4766
 4768 3 10.56 47.46 20.91 0.12 4767
 4769 3 10.65 47.35 20.86 0.112 4768
 4770 3 10.72 47.22 20.86 0.067 4769
 4771 3 9.65 48.14 21.01 0.253 4764
 4772 3 9.72 48.27 20.81 0.212 4771
 4773 3 9.74 48.35 20.74 0.256 4772
 4774 3 9.91 48.67 20.97 0.115 4773
 4775 3 9.94 48.79 20.94 0.000125 4774
 4776 3 9.69 48.32 20.42 0.193 4773
 4777 3 9.73 48.42 20.26 0.194 4776
 4778 3 9.7 48.53 20.08 0.191 4777
 4779 3 9.69 48.63 19.97 0.181 4778
 4780 3 9.6 48.79 19.83 0.17 4779
 4781 3 9.55 48.86 19.72 0.169 4780
 4782 3 9.58 48.96 19.58 0.145 4781
 4783 3 9.54 49.04 19.45 0.162 4782
 4784 3 9.61 49.2 19.35 0.226 4783
 4785 3 9.6 49.29 19.24 0.32 4784
 4786 3 9.53 49.39 19.15 0.381 4785
 4787 3 9.53 49.49 19.08 0.395 4786
 4788 3 9.98 49.41 18.97 0.1 4787
 4789 3 9.99 49.42 18.85 0.148 4788
 4790 3 10.22 49.43 18.88 0.109 4789
 4791 3 10.37 49.46 19.01 0.178 4790
 4792 3 10.49 49.41 18.95 0.191 4791
 4793 3 10.63 49.36 18.92 0.194 4792
 4794 3 10.78 49.24 18.74 0.164 4793
 4795 3 10.88 49.11 18.81 0.152 4794
 4796 3 10.97 48.99 18.83 0.183 4795
 4797 3 10.97 48.75 18.83 0.195 4796
 4798 3 10.97 48.64 18.9 0.195 4797
 4799 3 11.14 48.6 19.1 0.149 4798
 4800 3 11.22 48.6 19.24 0.202 4799
 4801 3 11.22 48.63 19.4 0.198 4800
 4802 3 11.36 48.56 19.45 0.282 4801
 4803 3 11.45 48.42 19.51 0.216 4802
 4804 3 11.22 48.21 19.63 0.181 4803
 4805 3 11.15 48.07 19.71 0.208 4804
 4806 3 11.15 47.96 19.8 0.24 4805
 4807 3 11.25 48.36 20.17 0.195 4806
 4808 3 11.49 48.57 20.1 0.163 4807
 4809 3 11.78 48.67 20.15 0.084 4808
 4810 3 11.82 48.74 20.22 0.092 4809
 4811 3 10.29 50.02 19.06 0.22 4791
 4812 3 9.77 49.97 19.31 0.392 4811
 4813 3 9.27 50.16 19.6 0.138 4812
 4814 3 9.2 50.27 19.69 0.129 4813
 4815 3 9.13 50.36 19.76 0.15 4814
 4816 3 9.07 50.52 19.83 0.187 4815
 4817 3 9.02 50.64 19.89 0.184 4816
 4818 3 9.3 50.72 20.03 0.097 4817
 4819 3 9.33 50.88 20.03 0.068 4818
 4820 3 9.37 51.1 20 0.097 4819
 4821 3 8.82 50.75 19.89 0.16 4817
 4822 3 8.62 50.85 19.87 0.168 4821
 4823 3 8.47 50.95 19.8 0.219 4822
 4824 3 8.33 51.03 19.78 0.254 4823
 4825 3 8.2 51.11 19.73 0.288 4824
 4826 3 8.03 51.17 19.66 0.373 4825
 4827 3 7.95 51.28 19.6 0.447 4826
 4828 3 7.51 50.56 19.77 0.097 4827
 4829 3 7.46 50.46 19.76 0.112 4828
 4830 3 7.38 50.32 19.7 0.053 4829
 4831 3 7.26 50.28 19.76 0.137 4830
 4832 3 7.25 50.2 19.86 0.228 4831
 4833 3 7.22 49.85 19.81 0.118 4832
 4834 3 7.18 49.75 19.88 0.083 4833
 4835 3 7.09 49.64 19.99 0.109 4834
 4836 3 6.98 49.49 20.04 0.093 4835
 4837 3 6.92 49.39 20.04 0.105 4836
 4838 3 6.84 49.22 20.01 0.153 4837
 4839 3 6.96 49.04 19.99 0.116 4838
 4840 3 7.06 48.96 19.86 0.095 4839
 4841 3 7.13 48.85 19.74 0.094 4840
 4842 3 7.13 48.75 19.63 0.134 4841
 4843 3 7.14 48.64 19.56 0.184 4842
 4844 3 7.01 48.53 19.51 0.168 4843
 4845 3 6.91 48.39 19.45 0.138 4844
 4846 3 6.84 48.27 19.4 0.128 4845
 4847 3 6.8 48.07 19.47 0.079 4846
 4848 3 6.8 47.95 19.4 0.086 4847
 4849 3 7.22 50.31 20.11 0.185 4832
 4850 3 7.16 50.24 20.35 0.138 4849
 4851 3 7.08 50.18 20.54 0.166 4850
 4852 3 6.97 50.14 20.72 0.204 4851
 4853 3 6.87 50.04 20.86 0.2 4852
 4854 3 6.72 49.99 20.95 0.144 4853
 4855 3 6.55 50.01 21.01 0.13 4854
 4856 3 6.42 49.98 21.1 0.139 4855
 4857 3 7.97 51.67 19.59 0.265 4827
 4858 3 7.83 51.81 19.71 0.23 4857
 4859 3 7.67 52.07 19.78 0.155 4858
 4860 3 7.68 52.29 19.75 0.127 4859
 4861 3 7.72 52.49 19.77 0.13 4860
 4862 3 7.67 52.64 19.78 0.162 4861
 4863 3 7.79 52.82 19.77 0.134 4862
 4864 3 7.79 52.95 19.71 0.128 4863
 4865 3 7.92 53.07 19.64 0.169 4864
 4866 3 8.03 53.2 19.68 0.209 4865
 4867 3 8.05 53.32 19.67 0.249 4866
 4868 3 8.2 53.18 19.36 0.067 4867
 4869 3 8.3 53.14 19.25 0.087 4868
 4870 3 8.39 53.02 19.19 0.096 4869
 4871 3 8.49 52.92 19.25 0.129 4870
 4872 3 8.45 52.82 19.09 0.102 4871
 4873 3 8.41 52.72 18.96 0.097 4872
 4874 3 8.14 53.38 19.72 0.182 4873
 4875 3 7.77 53.53 19.86 0.095 4874
 4876 3 7.8 53.77 19.88 0.091 4875
 4877 3 7.84 53.91 19.86 0.11 4876
 4878 3 8.3 53.46 19.77 0.182 4877
 4879 3 7.92 53.49 19.47 0.175 4874
 4880 3 7.93 53.71 19.45 0.182 4879
 4881 3 8 53.93 19.47 0.163 4880
 4882 3 8.06 54.14 19.47 0.167 4881
 4883 3 8.39 53.72 19.86 0.101 4867
 4884 3 8.46 53.86 19.9 0.079 4883
 4885 3 8.63 53.96 19.88 0.109 4884
 4886 3 8.74 53.96 19.86 0.123 4885
 4887 3 8.89 54.16 19.9 0.093 4886
 4888 3 8.98 54.38 19.88 0.103 4887
 4889 3 9.05 54.5 19.81 0.101 4888
 4890 3 8.99 54.67 19.81 0.117 4889
 4891 3 8.78 53.81 19.72 0.159 4886
 4892 3 8.87 53.72 19.67 0.132 4891
 4893 3 9.43 49.66 19.04 0.434 4812
 4894 3 9.06 49.53 18.94 0.212 4893
 4895 3 8.91 49.39 18.83 0.137 4894
 4896 3 9.29 49.34 18.38 0.166 4893
 4897 3 9.22 49.4 18.28 0.183 4896
 4898 3 9.12 49.55 18.2 0.17 4897
 4899 3 9.05 49.66 18.15 0.151 4898
 4900 3 9.11 49.83 17.9 0.118 4899
 4901 3 9.2 49.88 17.74 0.122 4900
 4902 3 9.27 49.99 17.63 0.145 4901
 4903 3 9.43 50.1 17.47 0.176 4902
 4904 3 9.5 50.15 17.33 0.233 4903
 4905 3 9.53 50.28 17.2 0.31 4904
 4906 3 9.57 50.4 17.13 0.347 4905
 4907 3 9.94 49.98 17.03 0.101 4906
 4908 3 10.05 50.02 16.97 0.162 4907
 4909 3 10.16 49.98 16.86 0.181 4908
 4910 3 10.3 50.02 16.9 0.274 4909
 4911 3 10.54 49.69 16.63 0.093 4910
 4912 3 10.66 49.58 16.54 0.076 4911
 4913 3 10.71 49.45 16.51 0.09 4912
 4914 3 10.13 49.67 16.58 0.114 4910
 4915 3 10.27 49.58 16.47 0.09 4914
 4916 3 10.43 49.48 16.42 0.116 4915
 4917 3 10.6 49.31 16.38 0.095 4916
 4918 3 10.72 49.16 16.42 0.086 4917
 4919 3 10.87 49.01 16.42 0.11 4918
 4920 3 10.94 48.91 16.33 0.000125 4919
 4921 3 9.7 50.55 17.22 0.141 4906
 4922 3 9.15 50.44 16.95 0.131 4921
 4923 3 9.14 50.34 16.76 0.071 4922
 4924 3 9.13 50.41 16.67 0.086 4923
 4925 3 9.15 50.51 16.6 0.069 4924
 4926 3 9.27 50.51 16.56 0.111 4925
 4927 3 9.41 50.41 16.49 0.121 4926
 4928 3 9.57 50.27 16.45 0.138 4927
 4929 3 9.65 50.17 16.35 0.171 4928
 4930 3 9.78 50.06 16.26 0.185 4929
 4931 3 9.89 49.9 16.08 0.174 4930
 4932 3 10.05 49.88 15.97 0.195 4931
 4933 3 10.21 49.81 15.85 0.151 4932
 4934 3 10.38 49.76 15.74 0.139 4933
 4935 3 10.48 49.65 15.61 0.102 4934
 4936 3 10.53 49.59 15.51 0.117 4935
 4937 3 10.61 49.5 15.38 0.115 4936
 4938 3 10.66 49.44 15.2 0.073 4937
 4939 3 9.22 50.59 16.95 0.067 4922
 4940 3 9.29 50.71 16.87 0.113 4939
 4941 3 9.38 50.81 16.84 0.106 4940
 4942 3 9.24 50.99 16.75 0.095 4941
 4943 3 9.16 51.02 16.66 0.075 4942
 4944 3 9.8 50.69 17.21 0.168 4921
 4945 3 10.03 50.88 17.21 0.15 4944
 4946 3 10.11 51.03 17.21 0.132 4945
 4947 3 10.24 51.17 17.21 0.141 4946
 4948 3 10.38 51.23 17.09 0.137 4947
 4949 3 10.6 51.31 17.09 0.109 4948
 4950 3 10.7 51.35 17.07 0.133 4949
 4951 3 10.8 51.41 17.14 0.156 4950
 4952 3 10.96 51.46 17.03 0.16 4951
 4953 3 11.07 51.52 16.98 0.208 4952
 4954 3 11.15 51.59 16.98 0.302 4953
 4955 3 11.38 51.71 17.28 0.117 4954
 4956 3 11.55 51.84 17.37 0.000125 4955
 4957 3 11.02 51.67 16.55 0.121 4954
 4958 3 11.06 51.81 16.44 0.119 4957
 4959 3 11.1 51.85 16.28 0.105 4958
 4960 3 11.13 51.85 16.18 0.161 4959
 4961 3 11.08 51.81 16 0.352 4960
 4962 3 11.38 51.43 15.82 0.133 4961
 4963 3 11.5 51.23 15.68 0.117 4962
 4964 3 11.63 51.05 15.6 0.109 4963
 4965 3 11.78 50.94 15.57 0.148 4964
 4966 3 11.88 50.93 15.54 0.239 4965
 4967 3 11.97 50.97 15.51 0.302 4966
 4968 3 12.06 51.04 15.57 0.383 4967
 4969 3 11.87 51.44 16.03 0.191 4968
 4970 3 11.82 51.51 16.14 0.205 4969
 4971 3 11.83 51.62 16.12 0.213 4970
 4972 3 12.03 51.65 15.8 0.081 4971
 4973 3 12.16 51.66 15.69 0.075 4972
 4974 3 12.18 50.98 15.61 0.233 4968
 4975 3 12.37 51.13 15.98 0.15 4974
 4976 3 11.79 51.08 15.04 0.143 4974
 4977 3 11.68 51.11 14.92 0.115 4976
 4978 3 11.6 51.05 14.8 0.123 4977
 4979 3 11.55 50.97 14.65 0.142 4978
 4980 3 11.55 50.91 14.49 0.107 4979
 4981 3 11.63 50.84 14.41 0.058 4980
 4982 3 10.98 52.09 15.91 0.294 4961
 4983 3 11.04 52.19 15.8 0.377 4982
 4984 3 10.87 52.05 15.57 0.354 4983
 4985 3 10.83 52.07 15.36 0.345 4984
 4986 3 10.72 52.04 15.16 0.327 4985
 4987 3 10.62 52.07 14.96 0.294 4986
 4988 3 10.41 52.05 14.73 0.288 4987
 4989 3 10.38 52.05 14.52 0.241 4988
 4990 3 10.26 52.05 14.33 0.181 4989
 4991 3 10.13 52.04 14.16 0.137 4990
 4992 3 10.06 52.08 14.03 0.129 4991
 4993 3 9.96 52.05 13.93 0.128 4992
 4994 3 9.84 52.01 13.78 0.082 4993
 4995 3 9.72 51.93 13.76 0.107 4994
 4996 3 9.57 51.9 13.74 0.106 4995
 4997 3 9.46 51.9 13.66 0.113 4996
 4998 3 9.41 51.91 13.53 0.078 4997
 4999 3 9.13 51.87 13.67 0.087 4997
 5000 3 9.03 51.9 13.76 0.123 4999
 5001 3 8.89 51.95 13.88 0.098 5000
 5002 3 8.72 52.15 13.91 0.068 5001
 5003 3 8.94 51.91 13.7 0.000125 5000
 5004 3 11.37 52.58 15.91 0.195 4983
 5005 3 11.57 52.52 15.68 0.128 5004
 5006 3 11.72 52.48 15.57 0.139 5005
 5007 3 11.81 52.45 15.45 0.09 5006
 5008 3 11.89 52.58 15.27 0.137 5007
 5009 3 11.94 52.7 15.12 0.128 5008
 5010 3 12.05 52.79 14.94 0.129 5009
 5011 3 12.13 52.8 14.8 0.119 5010
 5012 3 12.25 53.02 14.62 0.106 5011
 5013 3 12.29 53.12 14.58 0.136 5012
 5014 3 12.38 53.26 14.51 0.107 5013
 5015 3 12.48 53.37 14.44 0.116 5014
 5016 3 12.62 53.51 14.42 0.198 5015
 5017 3 12.71 53.62 14.33 0.22 5016
 5018 3 12.64 53.76 13.93 0.185 5017
 5019 3 12.73 53.76 13.75 0.193 5018
 5020 3 12.9 53.48 13.74 0.131 5019
 5021 3 13.08 53.4 13.8 0.096 5020
 5022 3 12.88 53.94 13.64 0.117 5019
 5023 3 12.98 54.02 13.59 0.166 5022
 5024 3 13.23 53.95 13.61 0.143 5023
 5025 3 13.39 53.97 13.51 0.183 5024
 5026 3 13.67 53.95 13.58 0.077 5025
 5027 3 13.78 54.08 13.57 0.086 5026
 5028 3 13.88 54.08 13.49 0.091 5027
 5029 3 13.98 54.14 13.34 0.099 5028
 5030 3 14.08 54.23 13.31 0.08 5029
 5031 3 12.99 53.51 14.68 0.098 5017
 5032 3 13.08 53.51 14.86 0.12 5031
 5033 3 13.2 53.51 15 0.153 5032
 5034 3 13.25 53.66 15.19 0.12 5033
 5035 3 13.27 53.84 15.33 0.099 5034
 5036 3 13.22 53.98 15.35 0.098 5035
 5037 3 13.2 54.15 15.48 0.148 5036
 5038 3 13.15 54.22 15.74 0.076 5037
 5039 3 13.07 54.27 15.79 0.000125 5038
 5040 3 13.13 53.19 14.92 0.085 5033
 5041 3 13.12 53.05 14.88 0.053 5040
 5042 3 13.18 52.95 14.85 0.076 5041
 5043 3 13.18 52.8 14.9 0.092 5042
 5044 3 13.22 52.66 15.03 0.094 5043
 5045 3 10.7 51.49 17.43 0.113 4951
 5046 3 10.64 51.48 17.53 0.056 5045
 5047 3 11.38 45.11 22.72 0.095 4576
 5048 3 11.41 45 22.81 0.048 5047
 5049 3 12.55 46.54 21.27 0.153 4566
 5050 3 12.45 46.64 21.2 0.122 5049
 5051 3 12.36 46.71 21.09 0.15 5050
 5052 3 12.25 46.6 20.93 0.129 5051
 5053 3 12.27 46.57 20.8 0.144 5052
 5054 3 12.28 46.42 20.73 0.156 5053
 5055 3 12.29 46.2 20.75 0.107 5054
 5056 3 12.32 46.03 20.82 0.128 5055
 5057 3 12.35 45.92 20.82 0.154 5056
 5058 3 12.36 45.79 20.93 0.118 5057
 5059 3 12.37 45.67 21.03 0.101 5058
 5060 3 12.38 45.57 21.13 0.088 5059
 5061 3 12.43 45.44 21.24 0.097 5060
 5062 3 12.48 45.28 21.31 0.097 5061
 5063 3 12.55 45.1 21.42 0.125 5062
 5064 3 12.62 44.9 21.51 0.128 5063
 5065 3 12.66 44.72 21.67 0.123 5064
 5066 3 12.63 44.57 21.78 0.141 5065
 5067 3 12.62 44.4 21.85 0.135 5066
 5068 3 12.68 44.25 21.9 0.134 5067
 5069 3 12.7 44.11 21.99 0.14 5068
 5070 3 12.4 47.03 21.02 0.137 5051
 5071 3 12.47 47.24 20.93 0.108 5070
 5072 3 12.41 47.38 20.93 0.081 5071
 5073 3 12.46 47.54 20.87 0.082 5072
 5074 3 12.45 47.75 20.84 0.072 5073
 5075 3 12.56 47.86 20.84 0.093 5074
 5076 3 12.61 47.95 20.8 0.086 5075
 5077 3 12.57 48.09 20.7 0.094 5076
 5078 3 12.63 48.17 20.59 0.099 5077
 5079 3 12.66 48.34 20.49 0.101 5078
 5080 3 12.71 48.53 20.44 0.102 5079
 5081 3 12.8 48.61 20.33 0.129 5080
 5082 3 12.94 48.66 20.33 0.172 5081
 5083 3 13.14 48.53 20.54 0.105 5082
 5084 3 12.99 48.85 20.15 0.14 5082
 5085 3 13.05 49.03 20.06 0.108 5084
 5086 3 13.05 49.21 19.99 0.119 5085
 5087 3 13.13 49.32 19.9 0.131 5086
 5088 3 13.27 49.29 19.79 0.096 5087
 5089 3 13.3 49.29 19.67 0.101 5088
 5090 3 13.21 49.41 19.58 0.103 5089
 5091 3 13.31 49.49 19.47 0.129 5090
 5092 3 13.33 49.46 19.35 0.144 5091
 5093 3 13.27 49.29 19.22 0.124 5092
 5094 3 13.16 49.34 19.1 0.087 5093
 5095 3 13.12 49.45 19.04 0.057 5094
 5096 3 15.52 46.58 21.68 0.15 4556
 5097 3 15.61 46.76 21.71 0.104 5096
 5098 3 15.48 46.82 21.5 0.078 5097
 5099 3 15.39 46.9 21.45 0.128 5098
 5100 3 15.48 46.87 21.32 0.068 5099
 5101 3 18.07 44.97 20.15 0.227 4526
 5102 3 17.93 45.17 20.05 0.195 5101
 5103 3 17.68 45.17 19.96 0.138 5102
 5104 3 17.52 45.24 19.9 0.122 5103
 5105 3 17.39 45.29 19.81 0.17 5104
 5106 3 17.25 45.38 19.74 0.199 5105
 5107 3 17.14 45.35 19.56 0.171 5106
 5108 3 17.04 45.63 19.47 0.118 5107
 5109 3 16.97 45.72 19.44 0.141 5108
 5110 3 17.02 45.78 19.24 0.162 5109
 5111 3 17.2 45.79 18.99 0.09 5110
 5112 3 17.25 45.92 18.81 0.085 5111
 5113 3 17.25 45.95 18.65 0.107 5112
 5114 3 17.29 45.99 18.49 0.124 5113
 5115 3 17.27 46.01 18.33 0.085 5114
 5116 3 17.23 46.05 18.17 0.089 5115
 5117 3 17.18 46.19 18.05 0.091 5116
 5118 3 17.11 46.27 17.98 0.078 5117
 5119 3 17.07 46.41 17.89 0.079 5118
 5120 3 17.09 46.49 17.82 0.113 5119
 5121 3 17.11 46.51 17.68 0.188 5120
 5122 3 16.91 46.73 17.43 0.119 5121
 5123 3 16.86 46.85 17.39 0.088 5122
 5124 3 16.79 47.02 17.25 0.149 5123
 5125 3 16.77 47.16 17.09 0.083 5124
 5126 3 16.77 47.23 16.95 0.077 5125
 5127 3 16.77 47.27 16.82 0.052 5126
 5128 3 16.89 47.34 16.73 0.112 5127
 5129 3 16.97 47.41 16.73 0.089 5128
 5130 3 17.07 47.45 16.66 0.096 5129
 5131 3 17.07 47.46 16.5 0.094 5130
 5132 3 17.16 47.44 16.41 0.077 5131
 5133 3 17.22 47.45 16.3 0.094 5132
 5134 3 17.32 47.42 16.23 0.092 5133
 5135 3 17.2 45.64 19.81 0.112 5106
 5136 3 18.05 45.42 19.99 0.128 5102
 5137 3 18.02 45.6 19.99 0.138 5136
 5138 3 17.98 45.74 19.99 0.153 5137
 5139 3 17.91 45.85 20.24 0.12 5138
 5140 3 17.82 45.99 20.26 0.109 5139
 5141 3 17.77 46.17 20.35 0.119 5140
 5142 3 17.66 46.35 20.39 0.153 5141
 5143 3 17.61 46.5 20.43 0.169 5142
 5144 3 17.59 46.71 20.48 0.137 5143
 5145 3 17.59 46.89 20.5 0.103 5144
 5146 3 17.57 47.02 20.59 0.08 5145
 5147 3 17.54 47.17 20.59 0.087 5146
 5148 3 17.55 47.32 20.61 0.088 5147
 5149 3 17.61 47.43 20.61 0.132 5148
 5150 3 17.68 47.56 20.66 0.149 5149
 5151 3 17.77 47.63 20.71 0.279 5150
 5152 3 17.77 47.86 20.62 0.307 5151
 5153 3 17.73 48.02 20.61 0.25 5152
 5154 3 17.86 48.2 20.7 0.134 5153
 5155 3 17.95 48.25 20.77 0.096 5154
 5156 3 18.02 45.82 19.81 0.127 5138
 5157 3 18.04 45.92 19.78 0.161 5156
 5158 3 17.98 46.1 19.72 0.111 5157
 5159 3 18 46.28 19.64 0.119 5158
 5160 3 18.13 46.39 19.55 0.125 5159
 5161 3 18.09 46.54 19.54 0.129 5160
 5162 3 18.04 46.68 19.5 0.123 5161
 5163 3 18.02 46.86 19.36 0.091 5162
 5164 3 17.98 47.04 19.34 0.103 5163
 5165 3 17.98 47.17 19.27 0.118 5164
 5166 3 17.98 47.35 19.21 0.155 5165
 5167 3 18.27 46.03 19.72 0.062 5157
 5168 3 18.36 46.07 19.62 0.093 5167
 5169 3 18.48 46.13 19.56 0.119 5168
 5170 3 18.54 46.28 19.43 0.098 5169
 5171 3 18.57 46.42 19.39 0.103 5170
 5172 3 18.23 45.06 20.4 0.129 5101
 5173 3 18.32 45.16 20.53 0.114 5172
 5174 3 18.43 45.21 20.65 0.157 5173
 5175 3 18.63 45.35 20.83 0.142 5174
 5176 3 18.73 45.35 21.01 0.14 5175
 5177 3 18.82 45.42 21.19 0.119 5176
 5178 3 18.89 43.28 19.95 0.124 4525
 5179 3 18.93 43.1 19.91 0.093 5178
 5180 3 18.97 42.96 19.86 0.117 5179
 5181 3 18.98 42.75 19.82 0.134 5180
 5182 3 18.89 42.5 19.84 0.113 5181
 5183 3 18.89 42.32 19.86 0.144 5182
 5184 3 18.82 42.11 19.86 0.151 5183
 5185 3 18.84 41.96 19.75 0.128 5184
 5186 3 18.86 41.72 19.73 0.126 5185
 5187 3 18.88 41.42 19.73 0.143 5186
 5188 3 18.84 41.21 19.64 0.132 5187
 5189 3 18.84 40.99 19.62 0.177 5188
 5190 3 18.89 40.82 19.53 0.135 5189
 5191 3 18.84 40.67 19.44 0.091 5190
 5192 3 18.73 40.64 19.35 0.131 5191
 5193 3 18.73 40.49 19.37 0.177 5192
 5194 3 18.77 40.49 19.05 0.098 5193
 5195 3 18.8 40.38 18.92 0.125 5194
 5196 3 18.82 40.18 18.9 0.158 5195
 5197 3 18.89 40.02 18.87 0.172 5196
 5198 3 18.73 39.86 18.98 0.047 5197
 5199 3 18.82 39.74 18.99 0.052 5198
 5200 3 18.95 39.93 18.87 0.11 5197
 5201 3 19.07 40.21 18.74 0.068 5200
 5202 3 19.16 40.35 18.71 0.077 5201
 5203 3 19.02 39.85 18.85 0.11 5200
 5204 3 19.04 39.72 18.87 0.151 5203
 5205 3 19.04 39.54 18.98 0.162 5204
 5206 3 19.11 39.17 19.07 0.154 5205
 5207 3 19.27 39.03 19.01 0.144 5206
 5208 3 18.66 40.32 19.65 0.105 5193
 5209 3 18.61 40.21 19.74 0.087 5208
 5210 3 18.57 40.03 19.83 0.12 5209
 5211 3 18.48 39.84 19.85 0.132 5210
 5212 3 18.45 39.68 19.87 0.132 5211
 5213 3 18.48 39.45 19.96 0.113 5212
 5214 3 18.47 39.21 19.96 0.096 5213
 5215 3 18.43 39.07 20.1 0.109 5214
 5216 3 18.47 38.92 20.12 0.086 5215
 5217 3 19.18 44.67 20.01 0.115 4520
 5218 3 19.07 44.84 20.01 0.062 5217
 5219 3 19.02 45 20.17 0.116 5218
 5220 3 18.95 45.14 20.26 0.095 5219
 5221 3 18.93 45.24 20.31 0.107 5220
 5222 3 19.66 43.39 19.48 0.137 4518
 5223 3 19.64 43.34 19.32 0.139 5222
 5224 3 19.7 43.21 19.18 0.118 5223
 5225 3 19.68 43.21 19.04 0.083 5224
 5226 3 19.61 43.27 18.91 0.093 5225
 5227 3 21.27 44.42 20.3 0.096 4510
 5228 3 21.29 44.54 20.4 0.142 5227
 5229 3 21.32 44.64 20.53 0.147 5228
 5230 3 21.25 44.74 20.72 0.178 5229
 5231 3 27.02 43.88 17.94 0.088 4380
 5232 3 26.98 43.77 17.94 0.092 5231
 5233 3 26.98 43.63 17.85 0.108 5232
 5234 3 27.07 43.49 17.83 0.1 5233
 5235 3 29.16 44.34 17.1 0.676 4377
 5236 3 29.23 44.45 17.17 0.772 5235
 5237 3 29.32 44.56 17.23 0.834 5236
 5238 3 29.48 44.77 17.39 0.834 5237
 5239 3 29.61 44.91 17.45 0.824 5238
 5240 3 29.66 45.06 17.57 0.888 5239
 5241 3 29.61 45.38 17.7 0.911 5240
 5242 3 29.7 45.48 17.73 0.948 5241
 5243 3 28.68 46.46 17.68 0.226 5242
 5244 3 28.45 46.63 17.66 0.246 5243
 5245 3 28.29 46.74 17.64 0.231 5244
 5246 3 28.11 46.94 17.56 0.226 5245
 5247 3 27.97 47.06 17.39 0.252 5246
 5248 3 27.84 47.1 17.31 0.284 5247
 5249 3 27.73 47.17 17.15 0.33 5248
 5250 3 28.14 47.13 16.77 0.096 5249
 5251 3 28.23 47.09 16.68 0.124 5250
 5252 3 28.3 46.94 16.59 0.106 5251
 5253 3 28.41 46.85 16.5 0.115 5252
 5254 3 28.52 46.84 16.38 0.156 5253
 5255 3 28.59 46.94 16.23 0.116 5254
 5256 3 28.73 46.95 16.07 0.155 5255
 5257 3 28.77 47.07 15.98 0.122 5256
 5258 3 28.79 47.2 15.86 0.076 5257
 5259 3 28.93 47.29 15.73 0.106 5258
 5260 3 29 47.36 15.58 0.109 5259
 5261 3 29.05 47.46 15.47 0.108 5260
 5262 3 29.07 47.56 15.43 0.000125 5261
 5263 3 28.61 46.65 16.38 0.096 5254
 5264 3 28.7 46.53 16.29 0.074 5263
 5265 3 28.77 46.4 16.13 0.11 5264
 5266 3 28.73 46.3 16.02 0.083 5265
 5267 3 28.64 46.19 15.89 0.134 5266
 5268 3 28.59 46.2 15.74 0.103 5267
 5269 3 28.59 46.15 15.56 0.097 5268
 5270 3 28.5 46.08 15.5 0.096 5269
 5271 3 28.41 46.13 15.37 0.104 5270
 5272 3 28.36 46.15 15.24 0.124 5271
 5273 3 28.39 46.17 15.07 0.158 5272
 5274 3 28.41 46.17 14.9 0.129 5273
 5275 3 28.43 46.24 14.72 0.122 5274
 5276 3 28.52 46.18 14.62 0.125 5275
 5277 3 27.54 47.3 17.17 0.364 5249
 5278 3 27.43 47.42 17.12 0.444 5277
 5279 3 27.32 47.51 17.1 0.503 5278
 5280 3 27.2 47.52 17.03 0.565 5279
 5281 3 27.23 46.56 17.04 0.103 5280
 5282 3 27.25 46.38 17.04 0.095 5281
 5283 3 27.32 46.27 17.04 0.09 5282
 5284 3 27.27 46.13 16.97 0.051 5283
 5285 3 27.16 46.06 16.88 0.121 5284
 5286 3 27.13 47.73 17.01 0.55 5280
 5287 3 27.16 47.99 16.72 0.409 5286
 5288 3 27.11 48.27 16.72 0.312 5287
 5289 3 26.59 48.21 16.96 0.196 5288
 5290 3 26.47 48.26 16.92 0.225 5289
 5291 3 26.5 48.35 16.76 0.066 5290
 5292 3 26.48 48.46 16.69 0.057 5291
 5293 3 26.23 48.26 16.92 0.171 5290
 5294 3 26.14 48.23 16.8 0.229 5293
 5295 3 25.91 48.46 16.69 0.202 5294
 5296 3 25.64 48.46 16.56 0.161 5295
 5297 3 25.5 48.45 16.62 0.19 5296
 5298 3 25.29 48.49 16.62 0.204 5297
 5299 3 25.18 48.41 16.6 0.267 5298
 5300 3 25.04 48.41 16.57 0.343 5299
 5301 3 24.75 48.63 16.48 0.215 5300
 5302 3 24.54 48.74 16.46 0.182 5301
 5303 3 24.38 48.8 16.46 0.162 5302
 5304 3 24.23 48.77 16.46 0.19 5303
 5305 3 24.07 48.85 16.41 0.184 5304
 5306 3 23.86 48.88 16.36 0.181 5305
 5307 3 23.7 48.96 16.3 0.24 5306
 5308 3 23.52 49.02 16.25 0.242 5307
 5309 3 23.39 49.15 16.25 0.242 5308
 5310 3 26.29 47.92 16.74 0.154 5294
 5311 3 26.2 47.91 16.63 0.178 5310
 5312 3 26.16 47.71 16.53 0.153 5311
 5313 3 25.93 47.58 16.6 0.099 5312
 5314 3 25.95 47.48 16.47 0.108 5313
 5315 3 25.93 47.33 16.38 0.078 5314
 5316 3 26.18 47.63 16.35 0.127 5312
 5317 3 27.34 48.44 16.47 0.255 5288
 5318 3 27.41 48.55 16.24 0.28 5317
 5319 3 27.52 48.66 16.03 0.218 5318
 5320 3 27.61 48.75 15.97 0.211 5319
 5321 3 27.66 48.82 15.81 0.17 5320
 5322 3 27.68 48.86 15.61 0.242 5321
 5323 3 27.68 49.04 15.38 0.286 5322
 5324 3 27.68 49.12 15.21 0.317 5323
 5325 3 27.66 49.32 15.01 0.312 5324
 5326 3 27.66 49.5 14.86 0.355 5325
 5327 3 27.73 49.57 14.77 0.377 5326
 5328 3 27.86 49.54 14.61 0.293 5327
 5329 3 27.89 49.69 14.45 0.27 5328
 5330 3 27.93 49.75 14.28 0.26 5329
 5331 3 27.91 50.07 14.22 0.183 5330
 5332 3 27.93 50.15 14.09 0.199 5331
 5333 3 27.99 50.25 13.98 0.206 5332
 5334 3 28.12 50.24 13.9 0.226 5333
 5335 3 28.24 50.19 13.75 0.216 5334
 5336 3 28.21 50.24 13.5 0.205 5335
 5337 3 28.1 50.8 13.5 0.113 5336
 5338 3 28.05 50.96 13.45 0.139 5337
 5339 3 27.96 51.2 13.52 0.272 5338
 5340 3 28.19 51.38 13.7 0.125 5339
 5341 3 28.26 51.49 13.78 0.131 5340
 5342 3 28.3 51.67 13.75 0.161 5341
 5343 3 28.46 51.81 13.57 0.139 5342
 5344 3 28.58 51.87 13.36 0.106 5343
 5345 3 28.65 51.89 13.23 0.093 5344
 5346 3 27.51 51.31 13.53 0.136 5339
 5347 3 27.33 51.31 13.57 0.071 5346
 5348 3 28.31 50.78 13.32 0.084 5338
 5349 3 28.31 50.17 13.21 0.214 5336
 5350 3 28.39 50.14 13.1 0.261 5349
 5351 3 28.53 50.13 12.95 0.228 5350
 5352 3 28.65 50.1 12.79 0.335 5351
 5353 3 28.78 50.06 12.7 0.442 5352
 5354 3 28.85 50.03 12.57 0.528 5353
 5355 3 28.92 50.14 12.47 0.584 5354
 5356 3 28.92 49.89 12.26 0.488 5355
 5357 3 28.91 49.88 12.1 0.462 5356
 5358 3 28.63 49.85 11.65 0.199 5357
 5359 3 28.56 49.92 11.45 0.204 5358
 5360 3 28.56 49.95 11.31 0.256 5359
 5361 3 28.47 50.07 11.12 0.238 5360
 5362 3 28.43 50.2 11.04 0.293 5361
 5363 3 28.43 50.27 10.95 0.319 5362
 5364 3 28.31 50.42 10.78 0.197 5363
 5365 3 28.27 50.51 10.65 0.218 5364
 5366 3 28.22 50.42 10.5 0.24 5365
 5367 3 28.25 50.51 10.38 0.322 5366
 5368 3 28.27 50.69 10.07 0.275 5367
 5369 3 28.29 50.77 9.93 0.244 5368
 5370 3 28.36 50.88 9.77 0.283 5369
 5371 3 28.56 50.61 9.65 0.157 5370
 5372 3 28.75 50.58 9.54 0.134 5371
 5373 3 28.81 50.59 9.42 0.085 5372
 5374 3 28.91 50.55 9.31 0.129 5373
 5375 3 29.06 50.45 9.27 0.143 5374
 5376 3 29.16 50.41 9.19 0.171 5375
 5377 3 29.24 50.33 9.07 0.154 5376
 5378 3 29.31 50.22 8.98 0.194 5377
 5379 3 29.36 49.94 8.88 0.198 5378
 5380 3 29.38 50.17 8.68 0.145 5379
 5381 3 29.5 50.22 8.59 0.138 5380
 5382 3 29.54 50.29 8.46 0.149 5381
 5383 3 29.72 50.33 8.38 0.155 5382
 5384 3 29.91 50.29 8.3 0.144 5383
 5385 3 30.09 50.23 8.28 0.161 5384
 5386 3 30.22 50.14 8.19 0.161 5385
 5387 3 30.36 50.1 8.2 0.183 5386
 5388 3 30.47 50.05 8.35 0.216 5387
 5389 3 30.66 50.05 8.35 0.201 5388
 5390 3 30.84 49.97 8.38 0.235 5389
 5391 3 31 49.97 8.47 0.248 5390
 5392 3 31.09 50.3 8.51 0.143 5391
 5393 3 31.11 50.47 8.56 0.155 5392
 5394 3 31.13 50.66 8.62 0.142 5393
 5395 3 31.18 50.77 8.67 0.173 5394
 5396 3 31.16 50.87 8.84 0.167 5395
 5397 3 31.16 51.02 8.89 0.222 5396
 5398 3 31.13 50.98 9.27 0.143 5397
 5399 3 31.15 51.09 9.37 0.095 5398
 5400 3 31.09 51.2 9.44 0.128 5399
 5401 3 31.02 51.3 9.51 0.157 5400
 5402 3 30.72 51.17 9.59 0.07 5401
 5403 3 30.59 51.09 9.52 0.095 5402
 5404 3 30.43 50.69 9.52 0.089 5403
 5405 3 30.27 50.66 9.57 0.101 5404
 5406 3 30.54 51.31 9.6 0.151 5403
 5407 3 30.59 51.48 9.61 0.000125 5406
 5408 3 31.16 51.62 9.68 0.092 5401
 5409 3 31.34 51.66 9.68 0.117 5408
 5410 3 31.47 51.69 9.65 0.131 5409
 5411 3 31.63 51.73 9.75 0.123 5410
 5412 3 31.75 51.8 9.87 0.169 5411
 5413 3 31.88 51.8 10.03 0.164 5412
 5414 3 31.97 51.84 10.32 0.187 5413
 5415 3 32.02 51.91 10.5 0.173 5414
 5416 3 32.01 52.02 10.54 0.17 5415
 5417 3 32.08 52.2 10.57 0.076 5416
 5418 3 31.95 52.29 10.62 0.055 5417
 5419 3 32.02 52.02 10.77 0.062 5416
 5420 3 32.06 52.09 10.86 0.058 5419
 5421 3 32.12 52.17 10.95 0.126 5420
 5422 3 32.13 52.19 11.07 0.041 5421
 5423 3 31.16 51.29 8.7 0.145 5397
 5424 3 31.25 51.59 8.68 0.134 5423
 5425 3 31.27 51.72 8.65 0.07 5424
 5426 3 31.18 49.65 8.46 0.087 5391
 5427 3 31.2 49.54 8.55 0.087 5426
 5428 3 31.31 49.41 8.56 0.08 5427
 5429 3 31.45 49.33 8.55 0.098 5428
 5430 3 29.5 49.69 9.03 0.131 5379
 5431 3 29.61 49.47 9.13 0.115 5430
 5432 3 29.72 49.4 9.28 0.127 5431
 5433 3 29.81 49.34 9.36 0.124 5432
 5434 3 29.97 49.27 9.44 0.113 5433
 5435 3 30.11 49.31 9.55 0.133 5434
 5436 3 30.18 49.41 9.71 0.106 5435
 5437 3 30.2 49.55 9.81 0.118 5436
 5438 3 30.18 49.58 9.93 0.081 5437
 5439 3 28.2 51.19 9.53 0.172 5370
 5440 3 28.16 51.17 9.37 0.149 5439
 5441 3 28.13 51.2 9.23 0.138 5440
 5442 3 28.11 51.23 9.09 0.138 5441
 5443 3 28.09 51.27 8.95 0.159 5442
 5444 3 28.02 51.27 8.77 0.168 5443
 5445 3 27.97 51.3 8.65 0.19 5444
 5446 3 27.99 51.37 8.43 0.152 5445
 5447 3 27.9 51.4 8.23 0.189 5446
 5448 3 27.84 51.33 8.19 0.226 5447
 5449 3 27.74 51.58 7.98 0.188 5448
 5450 3 27.66 51.66 7.95 0.222 5449
 5451 3 27.61 51.79 7.89 0.242 5450
 5452 3 27.47 51.89 7.87 0.268 5451
 5453 3 27.38 51.96 7.87 0.375 5452
 5454 3 27.29 52.07 7.87 0.631 5453
 5455 3 26.77 51.36 8.54 0.149 5454
 5456 3 26.68 51.34 8.62 0.167 5455
 5457 3 26.56 51.22 8.82 0.1 5456
 5458 3 26.45 51.23 8.89 0.135 5457
 5459 3 26.36 51.12 9.03 0.163 5458
 5460 3 26.34 51.11 9.16 0.146 5459
 5461 3 26.24 51.05 9.28 0.146 5460
 5462 3 26.06 51.09 9.38 0.135 5461
 5463 3 25.88 51.17 9.46 0.119 5462
 5464 3 25.72 51.22 9.53 0.135 5463
 5465 3 25.59 51.2 9.69 0.082 5464
 5466 3 25.52 51.22 9.79 0.097 5465
 5467 3 25.43 51.12 9.92 0.118 5466
 5468 3 25.29 51.11 9.97 0.123 5467
 5469 3 25.16 51.12 10.04 0.041 5468
 5470 3 27.29 52.3 7.78 0.542 5454
 5471 3 27.32 52.51 7.47 0.43 5470
 5472 3 26.88 52.47 7 0.257 5471
 5473 3 26.88 52.48 6.88 0.328 5472
 5474 3 26.86 52.57 6.77 0.374 5473
 5475 3 26.82 52.55 6.56 0.358 5474
 5476 3 26.88 52.61 6.44 0.38 5475
 5477 3 26.9 52.79 6.36 0.385 5476
 5478 3 26.79 53 6.35 0.329 5477
 5479 3 26.91 53.11 6.25 0.366 5478
 5480 3 26.88 53.21 6.15 0.369 5479
 5481 3 26.88 53.41 6.06 0.313 5480
 5482 3 26.75 53.07 5.68 0.126 5481
 5483 3 26.72 53.02 5.48 0.111 5482
 5484 3 26.66 53 5.35 0.157 5483
 5485 3 26.68 53 5.22 0.165 5484
 5486 3 26.57 52.9 5.06 0.169 5485
 5487 3 26.5 52.85 4.89 0.157 5486
 5488 3 26.41 52.78 4.68 0.219 5487
 5489 3 26.41 52.74 4.56 0.24 5488
 5490 3 26.56 52.71 4.42 0.199 5489
 5491 3 26.84 52.64 4.26 0.221 5490
 5492 3 26.93 52.64 4.1 0.182 5491
 5493 3 27.02 52.71 4.03 0.217 5492
 5494 3 27.04 52.59 3.7 0.159 5493
 5495 3 27.11 52.5 3.43 0.143 5494
 5496 3 27.16 52.39 3.28 0.149 5495
 5497 3 27.29 52.29 3.21 0.165 5496
 5498 3 27.36 52.21 3.14 0.19 5497
 5499 3 27.4 52.19 2.95 0.176 5498
 5500 3 27.5 51.96 2.76 0.15 5499
 5501 3 27.54 51.91 2.68 0.136 5500
 5502 3 27.59 51.91 2.45 0.154 5501
 5503 3 27.49 51.89 2.22 0.1 5502
 5504 3 27.47 51.91 2.04 0.108 5503
 5505 3 27.56 51.88 1.89 0.137 5504
 5506 3 27.66 51.83 1.83 0.234 5505
 5507 3 27.57 51.83 1.56 0.196 5506
 5508 3 27.56 51.85 1.32 0.145 5507
 5509 3 27.56 51.84 1.08 0.116 5508
 5510 3 27.59 51.84 0.93 0.117 5509
 5511 3 27.66 51.77 0.81 0.186 5510
 5512 3 27.77 51.85 0.77 0.275 5511
 5513 3 27.81 52.06 1.41 0.106 5512
 5514 3 27.88 52.13 1.5 0.095 5513
 5515 3 28.04 52.16 1.48 0.104 5514
 5516 3 28.18 52.26 1.54 0.148 5515
 5517 3 28.31 52.31 1.59 0.106 5516
 5518 3 28.34 52.44 1.62 0.000125 5517
 5519 3 27.86 51.73 0.62 0.258 5512
 5520 3 27.7 52.2 0.64 0.136 5519
 5521 3 27.68 52.34 0.66 0.205 5520
 5522 3 27.75 52.45 0.59 0.268 5521
 5523 3 27.88 52.47 0.34 0.113 5522
 5524 3 27.88 52.48 0.17 0.124 5523
 5525 3 27.9 52.45 0.04 0.147 5524
 5526 3 27.84 52.47 -0.02 0.165 5525
 5527 3 27.93 52.63 -0.15 0.131 5526
 5528 3 27.75 52.64 0.88 0.073 5522
 5529 3 27.75 52.71 0.97 0.094 5528
 5530 3 27.91 51.58 0.47 0.286 5519
 5531 3 27.95 51.5 0.31 0.314 5530
 5532 3 28.02 51.47 0.18 0.374 5531
 5533 3 28.16 51.15 -0.02 0.3 5532
 5534 3 28.22 51.16 -0.23 0.208 5533
 5535 3 28.18 51.15 -0.47 0.113 5534
 5536 3 28.18 51.13 -0.63 0.122 5535
 5537 3 28.11 51 -0.74 0.109 5536
 5538 3 28.06 51.01 -0.87 0.094 5537
 5539 3 28.02 51.05 -1.01 0.118 5538
 5540 3 27.99 51.05 -1.19 0.133 5539
 5541 3 27.97 51.07 -1.33 0.143 5540
 5542 3 27.93 51.07 -1.5 0.117 5541
 5543 3 27.9 51.12 -1.71 0.117 5542
 5544 3 27.93 51.13 -1.93 0.136 5543
 5545 3 27.95 51.16 -2.06 0.144 5544
 5546 3 28.02 51.28 -2.22 0.169 5545
 5547 3 28.13 51.44 -2.34 0.222 5546
 5548 3 28.22 51.57 -2.43 0.247 5547
 5549 3 28.38 51.89 -2.32 0.176 5548
 5550 3 28.45 52.07 -2.34 0.17 5549
 5551 3 28.38 52.24 -2.36 0.12 5550
 5552 3 28.38 52.46 -2.29 0.144 5551
 5553 3 28.41 52.58 -2.23 0.16 5552
 5554 3 28.38 52.72 -2.33 0.13 5553
 5555 3 28.4 52.89 -2.31 0.147 5554
 5556 3 28.45 53.14 -2.25 0.15 5555
 5557 3 28.54 53.29 -2.21 0.158 5556
 5558 3 28.52 53.5 -2.27 0.119 5557
 5559 3 28.5 53.65 -2.29 0.118 5558
 5560 3 28.54 53.9 -2.39 0.159 5559
 5561 3 28.43 54 -2.5 0.178 5560
 5562 3 28.27 54.14 -2.52 0.085 5561
 5563 3 28.2 54.25 -2.6 0.134 5562
 5564 3 28.18 54.36 -2.6 0.117 5563
 5565 3 28.13 54.5 -2.65 0.111 5564
 5566 3 28.11 54.65 -2.65 0.118 5565
 5567 3 28.15 54.87 -2.65 0.104 5566
 5568 3 28.13 55.07 -2.68 0.163 5567
 5569 3 28.09 55.35 -2.73 0.219 5568
 5570 3 28.13 55.53 -2.71 0.191 5569
 5571 3 28.16 55.82 -2.75 0.139 5570
 5572 3 28.11 55.99 -2.81 0.119 5571
 5573 3 28.11 56.14 -2.85 0.154 5572
 5574 3 28.07 56.26 -2.93 0.143 5573
 5575 3 28.09 56.42 -3 0.147 5574
 5576 3 28.06 56.56 -3.06 0.146 5575
 5577 3 28.09 56.69 -3.1 0.173 5576
 5578 3 28.13 56.86 -3.14 0.126 5577
 5579 3 28.13 57.03 -3.27 0.117 5578
 5580 3 28.11 57.18 -3.35 0.122 5579
 5581 3 28.09 57.36 -3.41 0.17 5580
 5582 3 28.09 57.5 -3.5 0.172 5581
 5583 3 28.02 57.64 -3.63 0.17 5582
 5584 3 28.04 57.81 -3.69 0.172 5583
 5585 3 28.04 58 -3.82 0.178 5584
 5586 3 28.04 58.14 -3.94 0.17 5585
 5587 3 28.06 58.37 -3.99 0.117 5586
 5588 3 28.06 58.53 -4.03 0.146 5587
 5589 3 28.09 58.64 -4.09 0.18 5588
 5590 3 28.06 58.76 -4.17 0.192 5589
 5591 3 28.09 58.86 -4.3 0.178 5590
 5592 3 28.07 59.07 -4.34 0.182 5591
 5593 3 28.13 59.25 -4.38 0.238 5592
 5594 3 28.09 59.44 -4.68 0.2 5593
 5595 3 28.06 59.52 -4.84 0.235 5594
 5596 3 28.04 59.66 -5.01 0.197 5595
 5597 3 28 59.78 -5.13 0.198 5596
 5598 3 27.97 59.88 -5.31 0.234 5597
 5599 3 28 59.96 -5.5 0.26 5598
 5600 3 28 60.17 -5.59 0.311 5599
 5601 3 27.68 60.6 -5.3 0.141 5600
 5602 3 27.61 60.74 -5.34 0.189 5601
 5603 3 27.66 60.95 -5.48 0.166 5602
 5604 3 27.65 61.17 -5.48 0.139 5603
 5605 3 27.5 61.3 -5.6 0.138 5604
 5606 3 28.31 60.13 -5.97 0.213 5600
 5607 3 28.38 60.23 -6.09 0.152 5606
 5608 3 28.43 60.35 -6.32 0.09 5607
 5609 3 28.47 60.42 -6.42 0.091 5608
 5610 3 28.54 60.56 -6.52 0.118 5609
 5611 3 28.65 60.65 -6.63 0.163 5610
 5612 3 28.66 60.84 -6.76 0.134 5611
 5613 3 28.7 60.98 -6.85 0.093 5612
 5614 3 28.79 61.12 -6.94 0.097 5613
 5615 3 28.86 61.23 -7.01 0.085 5614
 5616 3 28.86 61.41 -7.1 0.137 5615
 5617 3 28.84 61.54 -7.14 0.121 5616
 5618 3 28.88 61.73 -7.19 0.077 5617
 5619 3 28.97 61.81 -7.22 0.128 5618
 5620 3 29 61.98 -7.23 0.16 5619
 5621 3 29.04 62.1 -7.18 0.152 5620
 5622 3 29.06 62.23 -7.1 0.168 5621
 5623 3 29.06 62.3 -6.97 0.16 5622
 5624 3 29.06 62.41 -6.93 0.159 5623
 5625 3 29.09 62.56 -6.9 0.186 5624
 5626 3 29.07 62.66 -6.8 0.192 5625
 5627 3 29.04 62.7 -6.68 0.21 5626
 5628 3 29.09 62.96 -6.62 0.175 5627
 5629 3 29.09 63.11 -6.6 0.155 5628
 5630 3 29.16 63.32 -6.44 0.136 5629
 5631 3 29.16 63.41 -6.32 0.155 5630
 5632 3 29.22 63.53 -6.1 0.099 5631
 5633 3 29.27 63.61 -5.95 0.111 5632
 5634 3 29.22 63.71 -5.9 0.135 5633
 5635 3 29.27 63.74 -5.77 0.111 5634
 5636 3 29.4 63.78 -5.56 0.114 5635
 5637 3 29.4 63.84 -5.43 0.104 5636
 5638 3 29.5 63.97 -5.36 0.105 5637
 5639 3 29.61 64.03 -5.19 0.125 5638
 5640 3 29.68 64.14 -5.07 0.112 5639
 5641 3 29.72 64.24 -4.97 0.114 5640
 5642 3 29.68 64.3 -4.82 0.12 5641
 5643 3 29.68 64.34 -4.65 0.143 5642
 5644 3 29.66 64.45 -4.53 0.138 5643
 5645 3 29.63 64.42 -4.3 0.094 5644
 5646 3 29.59 64.37 -4.1 0.094 5645
 5647 3 29.61 64.31 -3.98 0.091 5646
 5648 3 29.61 64.42 -3.99 0.106 5647
 5649 3 29.61 64.43 -3.83 0.124 5648
 5650 3 29.65 64.4 -3.58 0.135 5649
 5651 3 29.63 64.34 -3.37 0.107 5650
 5652 3 29.63 64.45 -3.25 0.098 5651
 5653 3 29.66 64.37 -3.12 0.094 5652
 5654 3 28.2 59.32 -4.03 0.148 5593
 5655 3 28.34 59.5 -4.03 0.098 5654
 5656 3 28.38 59.58 -3.92 0.098 5655
 5657 3 28.41 59.61 -3.82 0.077 5656
 5658 3 28.43 59.69 -3.74 0.077 5657
 5659 3 28.47 59.75 -3.59 0.129 5658
 5660 3 28.52 59.71 -3.42 0.106 5659
 5661 3 28.52 59.68 -3.22 0.089 5660
 5662 3 28.63 59.65 -3.11 0.096 5661
 5663 3 28.72 59.71 -2.99 0.14 5662
 5664 3 28.72 59.72 -2.88 0.221 5663
 5665 3 28.93 59.94 -3.01 0.128 5664
 5666 3 29.09 60 -3.05 0.126 5665
 5667 3 29.24 60.11 -3.13 0.105 5666
 5668 3 29.31 60.22 -3.11 0.147 5667
 5669 3 29.34 60.31 -3.04 0.059 5668
 5670 3 28.59 59.75 -2.55 0.136 5664
 5671 3 28.59 59.75 -2.42 0.095 5670
 5672 3 28.5 59.71 -2.24 0.104 5671
 5673 3 28.56 59.58 -2.13 0.044 5672
 5674 3 28.66 59.4 -2.13 0.087 5673
 5675 3 28.11 51.95 0.02 0.114 5532
 5676 3 28.16 52.12 0 0.072 5675
 5677 3 28.13 52.26 -0.01 0.109 5676
 5678 3 28.11 52.34 -0.07 0.186 5677
 5679 3 28.27 52.51 -0.03 0.143 5678
 5680 3 28.38 52.66 -0.03 0.12 5679
 5681 3 28.5 52.8 -0.02 0.118 5680
 5682 3 28.56 52.98 -0.05 0.078 5681
 5683 3 28.65 53.08 -0.01 0.098 5682
 5684 3 28.68 53.2 0.01 0.109 5683
 5685 3 28.68 53.37 -0.01 0.111 5684
 5686 3 28.63 53.48 -0.02 0.21 5685
 5687 3 28.54 53.52 -0.08 0.38 5686
 5688 3 28.56 53.7 0.08 0.49 5687
 5689 3 28.63 53.83 0.11 0.549 5688
 5690 3 28.74 53.93 0.24 0.592 5689
 5691 3 28.66 53.81 1.11 0.093 5690
 5692 3 28.84 53.95 0.12 0.621 5690
 5693 3 29.52 53.89 0.74 0.189 5692
 5694 3 29.41 54.14 0.56 0.385 5693
 5695 3 29.72 54.06 0.84 0.205 5694
 5696 3 29.72 54.37 0.55 0.098 5695
 5697 3 29.79 54.48 0.55 0.113 5696
 5698 3 29.84 54.6 0.6 0.208 5697
 5699 3 29.9 54.7 0.61 0.308 5698
 5700 3 30.29 54.56 0.99 0.305 5699
 5701 3 30.59 54.49 1.21 0.113 5700
 5702 3 30.63 54.56 1.44 0.067 5701
 5703 3 30.66 54.56 1.58 0.109 5702
 5704 3 30.68 54.49 1.68 0.177 5703
 5705 3 30.52 54.31 1.88 0.122 5704
 5706 3 30.47 54.2 2 0.072 5705
 5707 3 29.68 54.82 0.25 0.161 5699
 5708 3 29.61 54.95 0.16 0.144 5707
 5709 3 29.61 55.05 0.01 0.099 5708
 5710 3 29.61 55.08 -0.11 0.086 5709
 5711 3 29.54 55.12 -0.18 0.035 5710
 5712 3 29.47 55.26 -0.27 0.102 5711
 5713 3 29.41 55.3 -0.42 0.115 5712
 5714 3 29.31 55.3 -0.62 0.06 5713
 5715 3 29.18 55.44 -0.67 0.106 5714
 5716 3 29.11 55.44 -0.79 0.043 5715
 5717 3 28.95 55.52 -0.85 0.12 5716
 5718 3 28.93 55.87 -0.75 0.079 5717
 5719 3 28.88 54.02 -0.02 0.625 5692
 5720 3 28.72 54.07 -0.83 0.335 5719
 5721 3 28.81 54.13 -0.92 0.347 5720
 5722 3 28.79 54.65 -0.95 0.146 5721
 5723 3 28.77 54.8 -1 0.125 5722
 5724 3 28.81 54.94 -1.02 0.048 5723
 5725 3 28.91 53.97 0.06 0.621 5719
 5726 3 28.45 54.13 0.67 0.346 5725
 5727 3 28.41 54.28 0.7 0.401 5726
 5728 3 28.43 54.49 0.71 0.405 5727
 5729 3 28.45 54.59 0.83 0.412 5728
 5730 3 28.09 54.41 1.2 0.134 5729
 5731 3 28 54.34 1.32 0.000125 5730
 5732 3 28.56 54.91 0.66 0.332 5729
 5733 3 28.59 55.13 0.61 0.268 5732
 5734 3 28.77 55.31 0.54 0.246 5733
 5735 3 28.88 55.44 0.46 0.213 5734
 5736 3 28.95 55.57 0.47 0.239 5735
 5737 3 29 55.74 0.61 0.251 5736
 5738 3 28.61 55.83 0.43 0.076 5737
 5739 3 28.49 55.9 0.47 0.125 5738
 5740 3 28.31 56.05 0.47 0.123 5739
 5741 3 28.31 56.16 0.57 0.066 5740
 5742 3 29.25 55.85 0.7 0.165 5737
 5743 3 29.43 55.92 0.78 0.153 5742
 5744 3 29.59 55.99 0.89 0.135 5743
 5745 3 29.72 56.06 1.04 0.148 5744
 5746 3 29.82 56.13 1.24 0.106 5745
 5747 3 29.86 56.24 1.38 0.087 5746
 5748 3 29.88 56.3 1.47 0.082 5747
 5749 3 28.02 51.83 2.08 0.115 5506
 5750 3 28.18 51.89 2.08 0.183 5749
 5751 3 28.45 51.89 1.97 0.149 5750
 5752 3 28.66 52.08 1.95 0.133 5751
 5753 3 28.74 52.17 2.01 0.109 5752
 5754 3 28.93 52.33 2.16 0.091 5753
 5755 3 29.06 52.35 2.24 0.094 5754
 5756 3 29.2 52.44 2.33 0.117 5755
 5757 3 29.36 52.38 2.35 0.105 5756
 5758 3 29.47 52.33 2.24 0.116 5757
 5759 3 29.66 52.33 2.18 0.108 5758
 5760 3 29.77 52.31 2.2 0.087 5759
 5761 3 29.97 52.3 2.2 0.076 5760
 5762 3 30.11 52.34 2.26 0.1 5761
 5763 3 30.27 52.38 2.33 0.103 5762
 5764 3 30.36 52.45 2.43 0.12 5763
 5765 3 30.47 52.63 2.57 0.139 5764
 5766 3 30.63 52.77 2.71 0.092 5765
 5767 3 30.74 52.77 2.86 0.119 5766
 5768 3 30.91 52.83 2.86 0.112 5767
 5769 3 31.02 52.91 2.9 0.149 5768
 5770 3 31.36 53.1 2.71 0.14 5769
 5771 3 31.45 53.05 2.67 0.126 5770
 5772 3 31.59 52.94 2.63 0.114 5771
 5773 3 31.77 53.17 2.73 0.081 5772
 5774 3 31.88 53.19 2.82 0.093 5773
 5775 3 31.99 53.26 2.88 0.091 5774
 5776 3 32.14 53.31 2.92 0.117 5775
 5777 3 32.3 53.35 3 0.105 5776
 5778 3 32.35 53.45 3.11 0.115 5777
 5779 3 32.51 53.62 3.17 0.068 5778
 5780 3 32.56 53.65 3.27 0.072 5779
 5781 3 32.7 53.79 3.4 0.088 5780
 5782 3 32.81 53.86 3.42 0.094 5781
 5783 3 32.91 53.92 3.48 0.067 5782
 5784 3 30.84 52.77 3.21 0.105 5769
 5785 3 30.75 52.78 3.3 0.000125 5784
 5786 3 27.88 51.99 2.2 0.085 5750
 5787 3 26.02 52.64 4.67 0.139 5489
 5788 3 25.88 52.59 4.88 0.136 5787
 5789 3 25.79 52.57 4.93 0.177 5788
 5790 3 25.57 52.53 4.94 0.032 5789
 5791 3 26.88 53.69 6.05 0.146 5481
 5792 3 26.91 53.83 6.09 0.181 5791
 5793 3 26.93 53.98 6.21 0.112 5792
 5794 3 26.91 54.15 6.22 0.102 5793
 5795 3 26.93 54.32 6.21 0.131 5794
 5796 3 26.95 54.43 6.19 0.139 5795
 5797 3 26.99 54.6 6.14 0.161 5796
 5798 3 27.06 54.72 6.1 0.169 5797
 5799 3 27.09 54.94 6.06 0.163 5798
 5800 3 27.18 55.11 6.02 0.164 5799
 5801 3 27.29 55.37 5.93 0.167 5800
 5802 3 27.34 55.53 5.92 0.181 5801
 5803 3 27.29 55.68 5.87 0.193 5802
 5804 3 27.36 55.82 5.87 0.144 5803
 5805 3 27.25 54.61 6.07 0.057 5804
 5806 3 27.34 54.65 6.11 0.059 5805
 5807 3 27.63 54.65 6.03 0.117 5806
 5808 3 27.74 54.66 5.97 0.107 5807
 5809 3 27.88 54.64 5.85 0.093 5808
 5810 3 27.95 54.65 5.72 0.074 5809
 5811 3 27.29 56.13 5.72 0.117 5804
 5812 3 27.25 56.27 5.7 0.115 5811
 5813 3 27.25 56.5 5.6 0.146 5812
 5814 3 27.2 56.65 5.58 0.149 5813
 5815 3 27.2 56.85 5.58 0.161 5814
 5816 3 27.16 57 5.55 0.148 5815
 5817 3 27.2 57.25 5.52 0.154 5816
 5818 3 27.22 57.42 5.41 0.158 5817
 5819 3 27.27 57.59 5.32 0.154 5818
 5820 3 27.27 57.74 5.24 0.196 5819
 5821 3 27.27 57.96 5.3 0.127 5820
 5822 3 27.27 58.18 5.29 0.168 5821
 5823 3 27.34 58.38 5.33 0.186 5822
 5824 3 27.36 58.6 5.32 0.209 5823
 5825 3 27.43 58.79 5.32 0.16 5824
 5826 3 27.5 58.96 5.3 0.159 5825
 5827 3 27.52 59.13 5.29 0.169 5826
 5828 3 27.56 59.24 5.25 0.177 5827
 5829 3 27.57 59.39 5.12 0.186 5828
 5830 3 27.52 59.45 5.01 0.199 5829
 5831 3 27.24 59.35 5.04 0.16 5830
 5832 3 27.11 59.46 5.04 0.138 5831
 5833 3 26.93 59.53 5.11 0.14 5832
 5834 3 26.79 59.67 5.11 0.11 5833
 5835 3 26.66 59.7 5.11 0.138 5834
 5836 3 26.5 59.7 5.11 0.152 5835
 5837 3 26.43 59.78 5.12 0.212 5836
 5838 3 26.38 60.03 5.28 0.13 5837
 5839 3 27.72 59.67 4.88 0.161 5830
 5840 3 27.88 59.79 4.83 0.157 5839
 5841 3 28.04 59.92 4.79 0.165 5840
 5842 3 28.09 60.03 4.66 0.172 5841
 5843 3 28.22 60.1 4.62 0.153 5842
 5844 3 28.31 60.25 4.5 0.169 5843
 5845 3 28.38 60.43 4.33 0.147 5844
 5846 3 28.43 60.59 4.24 0.161 5845
 5847 3 28.54 60.7 4.16 0.216 5846
 5848 3 28.65 60.77 4.11 0.239 5847
 5849 3 28.72 60.92 4.02 0.177 5848
 5850 3 28.77 61.11 3.94 0.197 5849
 5851 3 28.79 61.32 3.89 0.195 5850
 5852 3 28.88 61.4 3.86 0.21 5851
 5853 3 29.02 61.53 3.9 0.229 5852
 5854 3 29.09 61.64 3.94 0.313 5853
 5855 3 29.29 61.81 3.95 0.48 5854
 5856 3 29.49 61.82 3.93 0.504 5855
 5857 3 29.61 61.88 3.91 0.516 5856
 5858 3 29.54 62.39 3.75 0.11 5857
 5859 3 29.56 62.53 3.63 0.105 5858
 5860 3 29.65 62.63 3.48 0.135 5859
 5861 3 29.63 62.74 3.44 0.000125 5860
 5862 3 30 61.71 3.74 0.372 5857
 5863 3 30.06 61.9 4.07 0.25 5862
 5864 3 30.27 62.17 3.9 0.198 5863
 5865 3 30.45 62.17 3.79 0.202 5864
 5866 3 30.61 62.25 3.78 0.156 5865
 5867 3 30.75 62.21 3.75 0.19 5866
 5868 3 30.91 62.18 3.74 0.247 5867
 5869 3 31.06 62.17 3.74 0.305 5868
 5870 3 31.13 62.02 3.73 0.378 5869
 5871 3 31.31 62.22 3.65 0.312 5870
 5872 3 31.43 62.22 3.71 0.33 5871
 5873 3 31.56 62.17 3.69 0.383 5872
 5874 3 31.77 62.18 3.67 0.375 5873
 5875 3 31.97 62.15 3.71 0.395 5874
 5876 3 32.08 62.14 3.75 0.478 5875
 5877 3 32.14 62.06 3.79 0.568 5876
 5878 3 32.3 61.97 3.66 0.543 5877
 5879 3 32.38 61.99 3.75 0.508 5878
 5880 3 32.52 62.07 3.99 0.349 5879
 5881 3 32.69 62.17 4.08 0.32 5880
 5882 3 32.85 62.42 4.13 0.264 5881
 5883 3 32.87 62.53 4.2 0.308 5882
 5884 3 32.87 62.57 4.32 0.394 5883
 5885 3 32.87 62.67 4.49 0.395 5884
 5886 3 32.76 62.81 4.74 0.283 5885
 5887 3 32.73 62.95 4.88 0.209 5886
 5888 3 32.81 62.99 5.16 0.101 5887
 5889 3 32.81 63.02 5.3 0.091 5888
 5890 3 32.81 63.09 5.45 0.075 5889
 5891 3 32.87 63.14 5.54 0.096 5890
 5892 3 32.99 63.25 5.59 0.045 5891
 5893 3 32.26 62.86 5.02 0.149 5886
 5894 3 32.41 63.03 4.94 0.000125 5893
 5895 3 33.49 62.57 3.9 0.12 5885
 5896 3 33.63 62.54 3.91 0.146 5895
 5897 3 33.74 62.6 3.98 0.2 5896
 5898 3 34.01 62.42 4.03 0.155 5897
 5899 3 34.16 62.29 4.12 0.172 5898
 5900 3 34.27 62.17 4.21 0.195 5899
 5901 3 34.39 62.11 4.25 0.25 5900
 5902 3 34.69 62.14 4.08 0.129 5901
 5903 3 34.92 62.11 4.04 0.136 5902
 5904 3 35.1 62.07 4.08 0.123 5903
 5905 3 35.28 62.09 4.07 0.161 5904
 5906 3 35.45 62.1 4.04 0.159 5905
 5907 3 35.6 62.1 4.11 0.172 5906
 5908 3 35.74 62.17 4.16 0.196 5907
 5909 3 35.88 62.2 4.17 0.167 5908
 5910 3 36.01 62.27 4.36 0.144 5909
 5911 3 36.12 62.34 4.45 0.163 5910
 5912 3 36.24 62.35 4.54 0.172 5911
 5913 3 36.41 62.39 4.57 0.201 5912
 5914 3 36.63 62.46 4.55 0.204 5913
 5915 3 36.77 62.53 4.54 0.232 5914
 5916 3 37.02 62.56 4.54 0.135 5915
 5917 3 37.21 62.6 4.62 0.124 5916
 5918 3 37.34 62.59 4.66 0.174 5917
 5919 3 37.46 62.53 4.65 0.211 5918
 5920 3 37.52 62.2 4.7 0.134 5919
 5921 3 37.52 62.03 4.62 0.124 5920
 5922 3 37.45 61.92 4.54 0.098 5921
 5923 3 37.49 61.82 4.5 0.119 5922
 5924 3 37.49 61.65 4.42 0.122 5923
 5925 3 37.52 61.53 4.46 0.135 5924
 5926 3 37.52 61.38 4.37 0.149 5925
 5927 3 37.55 61.46 4.19 0.117 5926
 5928 3 37.69 61.46 4.07 0.152 5927
 5929 3 37.78 61.42 3.95 0.101 5928
 5930 3 37.95 61.35 3.84 0.108 5929
 5931 3 38.09 61.35 3.79 0.194 5930
 5932 3 38.16 61.18 3.52 0.149 5931
 5933 3 38.26 61.25 3.37 0.196 5932
 5934 3 38.27 61.33 3.27 0.272 5933
 5935 3 38.59 61.57 3.58 0.129 5934
 5936 3 38.62 61.74 3.58 0.141 5935
 5937 3 38.52 61.85 3.66 0.075 5936
 5938 3 38.45 61.96 3.62 0.05 5937
 5939 3 38.08 61.38 3.08 0.254 5934
 5940 3 38.02 61.49 2.95 0.307 5939
 5941 3 37.84 61.53 2.81 0.317 5940
 5942 3 37.88 61.53 2.66 0.141 5941
 5943 3 37.39 61.87 3.08 0.073 5941
 5944 3 37.34 61.98 3.1 0.000125 5943
 5945 3 38.55 61.63 2.89 0.127 5940
 5946 3 38.71 61.74 2.79 0.15 5945
 5947 3 38.81 61.88 2.66 0.151 5946
 5948 3 38.99 61.96 2.66 0.178 5947
 5949 3 39.23 61.95 2.66 0.136 5948
 5950 3 39.39 61.99 2.6 0.133 5949
 5951 3 39.45 62.06 2.47 0.128 5950
 5952 3 39.52 62.09 2.37 0.054 5951
 5953 3 38.76 62.09 2.6 0.045 5948
 5954 3 37.48 61.27 4.49 0.11 5926
 5955 3 37.42 61.31 4.73 0.083 5954
 5956 3 37.6 62.81 4.58 0.2 5919
 5957 3 37.69 62.86 4.55 0.239 5956
 5958 3 37.85 62.89 4.91 0.111 5957
 5959 3 37.91 62.9 5.09 0.277 5958
 5960 3 37.85 62.96 5.17 0.378 5959
 5961 3 37.84 63.1 5.23 0.405 5960
 5962 3 37.84 63.24 5.23 0.47 5961
 5963 3 37.74 63.31 5.32 0.517 5962
 5964 3 37.1 62.84 5.73 0.167 5963
 5965 3 36.95 62.86 5.7 0.193 5964
 5966 3 36.85 62.9 5.7 0.25 5965
 5967 3 36.81 63.06 5.73 0.277 5966
 5968 3 36.77 63.21 5.74 0.331 5967
 5969 3 36.66 63.32 5.72 0.339 5968
 5970 3 36.58 63.42 5.69 0.127 5969
 5971 3 36.88 62.93 5.95 0.085 5965
 5972 3 36.81 62.97 6.08 0.093 5971
 5973 3 36.74 63.04 6.12 0.000125 5972
 5974 3 37.67 63.4 5.44 0.344 5963
 5975 3 37.48 63.61 5.73 0.236 5974
 5976 3 37.63 63.67 5.75 0.085 5975
 5977 3 37.67 63.53 5.32 0.3 5976
 5978 3 37.38 63.04 5.95 0.101 5977
 5979 3 37.27 62.97 6 0.092 5978
 5980 3 37.13 63.01 6.09 0.082 5979
 5981 3 37.09 63.1 6.16 0.055 5980
 5982 3 37.66 63.64 5.22 0.3 5977
 5983 3 37.45 64.07 4.99 0.138 5982
 5984 3 37.77 64.23 4.98 0.242 5983
 5985 3 37.78 64.4 5.14 0.167 5984
 5986 3 37.74 64.43 5.23 0.22 5985
 5987 3 37.7 64.45 5.35 0.296 5986
 5988 3 37.81 64.78 5.1 0.146 5987
 5989 3 37.78 64.87 4.89 0.06 5988
 5990 3 37.69 65.07 4.77 0.082 5989
 5991 3 37.63 65.12 4.64 0.111 5990
 5992 3 37.41 65.1 4.59 0.076 5991
 5993 3 37.56 64.23 5.64 0.198 5987
 5994 3 37.53 64.31 5.74 0.205 5993
 5995 3 37.51 64.51 5.86 0.134 5994
 5996 3 37.45 64.49 5.96 0.151 5995
 5997 3 37.44 64.77 6.02 0.12 5996
 5998 3 37.31 64.86 6.07 0.093 5997
 5999 3 37.66 63.78 5.14 0.3 5982
 6000 3 37.52 62.53 5.79 0.09 5999
 6001 3 37.59 62.4 5.75 0.105 6000
 6002 3 37.67 62.29 5.69 0.122 6001
 6003 3 37.74 62.17 5.66 0.151 6002
 6004 3 37.63 62.03 5.78 0.151 6003
 6005 3 37.98 63.71 5.52 0.107 5974
 6006 3 37.95 63.82 5.52 0.104 6005
 6007 3 37.94 63.9 5.44 0.000125 6006
 6008 3 37.67 62.95 4.32 0.157 5957
 6009 3 37.67 63 4.11 0.116 6008
 6010 3 37.73 63.03 3.94 0.115 6009
 6011 3 37.77 63.2 3.83 0.103 6010
 6012 3 37.83 63.36 3.73 0.137 6011
 6013 3 37.88 63.42 3.57 0.163 6012
 6014 3 37.92 63.52 3.38 0.182 6013
 6015 3 38.06 63.53 3.26 0.143 6014
 6016 3 38.2 63.59 3.11 0.135 6015
 6017 3 38.3 63.62 2.96 0.118 6016
 6018 3 38.37 63.67 2.84 0.11 6017
 6019 3 38.42 63.71 2.74 0.125 6018
 6020 3 38.56 63.83 2.66 0.115 6019
 6021 3 38.7 64 2.58 0.124 6020
 6022 3 38.88 64.09 2.54 0.103 6021
 6023 3 39.06 64.16 2.48 0.119 6022
 6024 3 39.31 64.16 2.39 0.104 6023
 6025 3 39.45 64.11 2.27 0.068 6024
 6026 3 34.2 62 4.61 0.118 5901
 6027 3 34.16 61.96 4.76 0.082 6026
 6028 3 34.16 61.96 4.87 0.223 6027
 6029 3 33.89 62.14 4.92 0.13 6028
 6030 3 31 61.64 3.93 0.075 5870
 6031 3 30.02 61.84 4.32 0.061 5863
 6032 3 29.81 61.57 3.24 0.283 5862
 6033 3 29.56 61.66 3.09 0.202 6032
 6034 3 29.41 61.49 2.94 0.08 6033
 6035 3 29.74 61.52 2.76 0.393 6034
 6036 3 29.66 61.39 2.69 0.54 6035
 6037 3 28.93 61.66 2.63 0.225 6036
 6038 3 29.06 61.8 2.55 0.136 6037
 6039 3 29 61.96 2.49 0.139 6038
 6040 3 29.02 62.13 2.4 0.132 6039
 6041 3 29 62.21 2.3 0.186 6040
 6042 3 29.09 62.2 1.98 0.082 6041
 6043 3 29.11 62.2 1.84 0.183 6042
 6044 3 29.25 62.21 1.82 0.162 6043
 6045 3 29.43 62.28 1.78 0.000125 6044
 6046 3 28.61 61.66 2.71 0.116 6037
 6047 3 28.47 61.66 2.55 0.072 6046
 6048 3 28.4 61.63 2.4 0.054 6047
 6049 3 29.74 61.21 2.63 0.385 6036
 6050 3 29.7 62.16 2.94 0.191 6049
 6051 3 29.65 62.27 2.92 0.161 6050
 6052 3 29.5 62.44 2.84 0.179 6051
 6053 3 29.4 62.67 2.84 0.145 6052
 6054 3 29.36 62.8 2.82 0.199 6053
 6055 3 29.81 61.05 2.55 0.385 6049
 6056 3 29.9 60.98 2.48 0.316 6055
 6057 3 30.38 60.99 2.61 0.109 6056
 6058 3 30.63 60.84 2.63 0.172 6057
 6059 3 30.79 60.81 2.65 0.254 6058
 6060 3 30.93 60.7 2.9 0.152 6059
 6061 3 31 60.69 2.99 0.143 6060
 6062 3 30.91 60.52 3.23 0.088 6061
 6063 3 31.02 60.5 3.28 0.000125 6062
 6064 3 30.84 60.73 2.59 0.188 6063
 6065 3 30.82 61.05 2.74 0.101 6064
 6066 3 30.95 61.03 2.8 0.134 6065
 6067 3 31.06 61.08 2.8 0.169 6066
 6068 3 31.22 61.08 2.86 0.197 6067
 6069 3 31.45 61.05 2.78 0.137 6068
 6070 3 31.56 60.91 2.91 0.119 6069
 6071 3 31.63 60.81 2.95 0.076 6070
 6072 3 30.88 60.66 2.53 0.188 6064
 6073 3 30.52 61.35 2.44 0.161 6072
 6074 3 30.47 61.45 2.46 0.128 6073
 6075 3 30.38 61.56 2.51 0.079 6074
 6076 3 30.52 61.52 2.19 0.06 6073
 6077 3 30.54 61.64 2.15 0.078 6076
 6078 3 30.41 61.7 1.88 0.101 6077
 6079 3 31.11 60.24 2.49 0.066 6059
 6080 3 29.63 60.88 2.34 0.23 6056
 6081 3 29.7 60.74 2.32 0.146 6080
 6082 3 29.84 60.63 2.32 0.000125 6081
 6083 3 29.77 61.7 2.74 0.225 6035
 6084 3 29.68 61.66 2.9 0.143 6083
 6085 3 30.11 61.95 2.53 0.176 6084
 6086 3 30.24 62.12 2.38 0.157 6085
 6087 3 30.38 62.16 2.38 0.177 6086
 6088 3 27.57 52.71 7.61 0.305 5471
 6089 3 27.61 52.48 7.64 0.207 6088
 6090 3 27.66 52.36 7.57 0.106 6089
 6091 3 27.38 52.93 7.38 0.143 6088
 6092 3 27.13 52.19 8.57 0.1 5470
 6093 3 27.04 52.27 8.66 0.154 6092
 6094 3 27 52.38 8.82 0.125 6093
 6095 3 26.95 52.38 8.98 0.122 6094
 6096 3 26.88 52.44 9.1 0.111 6095
 6097 3 26.81 52.55 9.17 0.101 6096
 6098 3 26.77 52.7 9.19 0.096 6097
 6099 3 26.65 52.81 9.24 0.127 6098
 6100 3 26.5 52.95 9.29 0.131 6099
 6101 3 26.36 53.08 9.42 0.118 6100
 6102 3 26.27 53.04 9.52 0.119 6101
 6103 3 26.2 53.04 9.61 0.106 6102
 6104 3 28.29 49.74 10.47 0.088 5367
 6105 3 28.4 49.62 10.46 0.1 6104
 6106 3 28.43 49.42 10.55 0.097 6105
 6107 3 28.43 49.29 10.58 0.097 6106
 6108 3 28.38 49.09 10.64 0.087 6107
 6109 3 28.34 48.94 10.62 0.121 6108
 6110 3 28.27 48.84 10.62 0.124 6109
 6111 3 28.2 48.73 10.58 0.095 6110
 6112 3 28.22 48.54 10.55 0.157 6111
 6113 3 28.22 48.37 10.57 0.149 6112
 6114 3 28.13 48.3 10.71 0.074 6113
 6115 3 28 48.13 10.71 0.084 6114
 6116 3 27.95 48.04 10.83 0.261 6115
 6117 3 27.7 48.2 10.88 0.234 6116
 6118 3 27.7 48.25 11.26 0.142 6117
 6119 3 27.61 48.28 11.33 0.149 6118
 6120 3 27.38 48.37 11.38 0.06 6119
 6121 3 27.54 48.17 10.62 0.154 6117
 6122 3 27.52 48.41 10.52 0.073 6121
 6123 3 27.41 48.49 10.47 0.099 6122
 6124 3 27.36 48.59 10.38 0.058 6123
 6125 3 27.27 48.73 10.37 0.099 6124
 6126 3 27.2 48.87 10.38 0.1 6125
 6127 3 27.16 49.05 10.45 0.122 6126
 6128 3 27.04 49.24 10.53 0.08 6127
 6129 3 27 49.37 10.61 0.09 6128
 6130 3 26.97 49.49 10.64 0.09 6129
 6131 3 27.04 49.66 10.63 0.088 6130
 6132 3 28.24 47.8 10.77 0.074 6116
 6133 3 28.29 47.72 10.83 0.121 6132
 6134 3 28.43 47.61 10.85 0.09 6133
 6135 3 28.5 47.48 10.88 0.113 6134
 6136 3 28.47 47.37 10.96 0.096 6135
 6137 3 28.47 47.27 11.01 0.097 6136
 6138 3 28.06 50.7 11.28 0.114 5363
 6139 3 27.91 50.84 11.34 0.111 6138
 6140 3 27.79 50.99 11.29 0.117 6139
 6141 3 27.68 51.17 11.23 0.097 6140
 6142 3 27.54 51.24 11.15 0.106 6141
 6143 3 27.47 51.43 11.04 0.123 6142
 6144 3 27.36 51.56 11.02 0.125 6143
 6145 3 27.32 51.67 11.04 0.097 6144
 6146 3 27.25 51.82 11.12 0.085 6145
 6147 3 27.25 51.95 11.14 0.108 6146
 6148 3 27.24 52.07 11.14 0.117 6147
 6149 3 27.2 52.21 11.12 0.074 6148
 6150 3 27.15 52.3 11.08 0.054 6149
 6151 3 28.95 49.13 11.95 0.124 5357
 6152 3 28.92 51.13 12.77 0.141 5355
 6153 3 28.85 51.31 12.87 0.107 6152
 6154 3 28.8 51.46 12.9 0.183 6153
 6155 3 28.55 51.66 12.84 0.187 6154
 6156 3 28.38 51.7 12.62 0.155 6155
 6157 3 28.24 51.81 12.48 0.113 6156
 6158 3 28.09 51.88 12.36 0.11 6157
 6159 3 28 51.99 12.26 0.09 6158
 6160 3 28.09 49.26 14.3 0.101 5330
 6161 3 28.22 49.13 14.35 0.133 6160
 6162 3 28.29 49 14.3 0.168 6161
 6163 3 28.41 48.94 14.04 0.111 6162
 6164 3 28.39 48.96 13.91 0.193 6163
 6165 3 27.63 50.18 14.98 0.102 5327
 6166 3 27.59 50.35 14.98 0.143 6165
 6167 3 27.55 50.53 14.94 0.174 6166
 6168 3 27.88 50.63 15.07 0.192 6167
 6169 3 28.04 50.71 15.13 0.136 6168
 6170 3 28.18 50.81 15.15 0.121 6169
 6171 3 28.29 50.89 15.19 0.15 6170
 6172 3 28.32 51.07 15.19 0.117 6171
 6173 3 28.36 51.21 15.06 0.139 6172
 6174 3 28.41 51.39 15.12 0.13 6173
 6175 3 28.48 51.5 15.2 0.115 6174
 6176 3 28.52 51.68 15.36 0.155 6175
 6177 3 28.63 51.69 15.42 0.183 6176
 6178 3 28.64 51.72 15.55 0.293 6177
 6179 3 28.66 51.84 15.67 0.52 6178
 6180 3 28.89 51.93 15.7 0.689 6179
 6181 3 28.82 52.04 15.91 0.526 6180
 6182 3 28.75 52.15 16.12 0.526 6181
 6183 3 28.63 52.31 16.36 0.409 6182
 6184 3 28.73 52.38 16.45 0.382 6183
 6185 3 28.48 52.59 16.69 0.279 6184
 6186 3 28.34 52.7 16.97 0.102 6185
 6187 3 28.3 52.8 17.06 0.082 6186
 6188 3 28.25 52.9 17.17 0.112 6187
 6189 3 28.18 52.94 17.29 0.111 6188
 6190 3 28.11 52.95 17.42 0.13 6189
 6191 3 28.07 53.02 17.65 0.149 6190
 6192 3 28.13 53.06 17.85 0.148 6191
 6193 3 28.07 53.12 18.01 0.16 6192
 6194 3 28.02 53.17 18.15 0.185 6193
 6195 3 28.02 53.17 18.28 0.157 6194
 6196 3 27.95 53.17 18.42 0.135 6195
 6197 3 27.95 53.16 18.56 0.148 6196
 6198 3 27.98 53.16 18.67 0.181 6197
 6199 3 27.98 53.09 18.81 0.177 6198
 6200 3 27.98 53.13 18.97 0.16 6199
 6201 3 27.95 53.1 19.13 0.157 6200
 6202 3 27.97 53.13 19.26 0.14 6201
 6203 3 27.98 53.13 19.42 0.11 6202
 6204 3 28.04 53.17 19.53 0.144 6203
 6205 3 28.04 53.24 19.69 0.182 6204
 6206 3 28.04 53.34 19.88 0.135 6205
 6207 3 28.02 53.47 19.99 0.124 6206
 6208 3 27.98 53.57 20.11 0.092 6207
 6209 3 28.05 53.74 20.19 0.119 6208
 6210 3 28.2 53.93 20.2 0.167 6209
 6211 3 28.29 54.07 20.17 0.25 6210
 6212 3 28.34 54.21 20.15 0.294 6211
 6213 3 28.38 54.41 20.11 0.304 6212
 6214 3 28.3 54.64 20.02 0.28 6213
 6215 3 28.32 54.79 19.98 0.256 6214
 6216 3 28.38 54.93 19.87 0.173 6215
 6217 3 28.36 55.07 19.7 0.109 6216
 6218 3 28.36 55.29 19.63 0.134 6217
 6219 3 28.34 55.45 19.56 0.184 6218
 6220 3 28.39 55.59 19.45 0.168 6219
 6221 3 28.45 55.77 19.36 0.164 6220
 6222 3 28.39 55.89 19.27 0.18 6221
 6223 3 28.41 55.96 19.17 0.182 6222
 6224 3 28.48 56.07 19.04 0.169 6223
 6225 3 28.57 56.21 18.88 0.119 6224
 6226 3 28.64 56.31 18.74 0.145 6225
 6227 3 28.68 56.46 18.65 0.121 6226
 6228 3 28.79 56.6 18.56 0.126 6227
 6229 3 28.86 56.65 18.47 0.122 6228
 6230 3 28.98 56.73 18.42 0.108 6229
 6231 3 29.04 56.91 18.38 0.128 6230
 6232 3 29.11 57.05 18.31 0.144 6231
 6233 3 29.14 57.27 18.2 0.164 6232
 6234 3 29.16 57.44 18.15 0.205 6233
 6235 3 29.16 57.59 18.15 0.225 6234
 6236 3 28.75 57.77 18.17 0.095 6235
 6237 3 28.61 57.85 18.14 0.11 6236
 6238 3 28.5 57.94 18.14 0.013 6237
 6239 3 29.68 51.36 14.87 0.247 6181
 6240 3 29.8 51.28 14.72 0.239 6239
 6241 3 29.95 51.21 14.6 0.209 6240
 6242 3 30.11 51.1 14.47 0.191 6241
 6243 3 30.27 50.86 14.36 0.143 6242
 6244 3 30.39 50.85 14.2 0.152 6243
 6245 3 30.49 50.72 14.09 0.136 6244
 6246 3 30.6 50.36 13.95 0.289 6245
 6247 3 30.69 50.14 13.86 0.186 6246
 6248 3 30.94 49.93 13.87 0.232 6247
 6249 3 31.3 49.78 14.05 0.087 6248
 6250 3 31.32 49.75 14.18 0.104 6249
 6251 3 31.29 49.74 14.33 0.123 6250
 6252 3 31.3 49.64 14.46 0.12 6251
 6253 3 31.27 49.65 14.62 0.136 6252
 6254 3 31.23 49.71 14.7 0.15 6253
 6255 3 31.14 49.51 14.87 0.102 6254
 6256 3 30.9 49.86 13.72 0.168 6248
 6257 3 30.94 49.74 13.56 0.149 6256
 6258 3 30.94 49.67 13.47 0.14 6257
 6259 3 30.94 49.56 13.37 0.125 6258
 6260 3 30.96 49.41 13.24 0.135 6259
 6261 3 30.99 49.24 13.1 0.159 6260
 6262 3 31.01 49.1 13.03 0.135 6261
 6263 3 30.92 48.67 12.89 0.241 6262
 6264 3 30.99 48.63 12.78 0.164 6263
 6265 3 30.99 48.57 12.65 0.144 6264
 6266 3 31.03 48.56 12.47 0.108 6265
 6267 3 31.19 48.49 11.9 0.31 6266
 6268 3 31.43 48.55 11.55 0.18 6267
 6269 3 31.63 48.7 11.37 0.111 6268
 6270 3 31.75 48.85 11.27 0.189 6269
 6271 3 31.88 49.03 11.19 0.218 6270
 6272 3 32.02 49.21 11.13 0.225 6271
 6273 3 32.14 49.41 11.14 0.243 6272
 6274 3 32.24 49.56 11.21 0.334 6273
 6275 3 32.52 49.66 11.47 0.214 6274
 6276 3 32.52 49.78 11.72 0.131 6275
 6277 3 32.49 49.88 11.87 0.069 6276
 6278 3 32.53 49.88 11.97 0.097 6277
 6279 3 32.6 49.95 12.02 0.108 6278
 6280 3 32.67 50.02 12.13 0.109 6279
 6281 3 31.15 48.42 11.8 0.184 6267
 6282 3 31.11 48.27 11.71 0.166 6281
 6283 3 30.95 48.2 11.52 0.181 6282
 6284 3 30.79 48.17 11.36 0.132 6283
 6285 3 30.68 48.18 11.14 0.13 6284
 6286 3 30.61 48.15 11.03 0.114 6285
 6287 3 30.59 48.16 10.81 0.134 6286
 6288 3 30.5 48.09 10.7 0.14 6287
 6289 3 30.29 48.02 10.61 0.184 6288
 6290 3 30.27 48.12 10.35 0.079 6289
 6291 3 30.29 48.13 10.23 0.099 6290
 6292 3 30.36 48.13 10.13 0.116 6291
 6293 3 30.43 48.12 10.03 0.105 6292
 6294 3 30.59 48.08 9.95 0.112 6293
 6295 3 30.68 48.01 9.79 0.1 6294
 6296 3 30.75 47.94 9.65 0.114 6295
 6297 3 30.93 47.88 9.53 0.149 6296
 6298 3 31.04 48.01 9.68 0.097 6297
 6299 3 31.18 48.06 9.65 0.081 6298
 6300 3 31.38 48.05 9.64 0.135 6299
 6301 3 31.54 48.13 9.57 0.104 6300
 6302 3 31.7 48.17 9.58 0.102 6301
 6303 3 31.84 48.27 9.6 0.104 6302
 6304 3 31.95 48.3 9.64 0.096 6303
 6305 3 32.08 48.27 9.63 0.1 6304
 6306 3 32.17 48.33 9.63 0.094 6305
 6307 3 32.26 48.45 9.7 0.092 6306
 6308 3 30.27 47.91 10.7 0.189 6289
 6309 3 30.18 47.8 10.69 0.194 6308
 6310 3 30.09 47.72 10.79 0.16 6309
 6311 3 29.95 47.62 10.83 0.137 6310
 6312 3 29.86 47.48 10.85 0.132 6311
 6313 3 29.75 47.3 10.88 0.126 6312
 6314 3 29.61 47.15 10.97 0.224 6313
 6315 3 29.52 47.02 11.05 0.196 6314
 6316 3 29.45 46.87 11.03 0.183 6315
 6317 3 29.38 46.77 10.98 0.174 6316
 6318 3 28.93 46.28 11.23 0.465 6317
 6319 3 28.77 46.03 11.06 0.328 6318
 6320 3 28.65 45.73 11.06 0.303 6319
 6321 3 28.47 45.67 11.07 0.246 6320
 6322 3 28.38 45.69 10.99 0.293 6321
 6323 3 28.29 45.65 10.95 0.289 6322
 6324 3 28.22 45.63 10.86 0.328 6323
 6325 3 28.15 45.79 10.31 0.097 6324
 6326 3 28 45.84 10.23 0.132 6325
 6327 3 27.86 45.91 10.22 0.139 6326
 6328 3 27.75 45.76 10.31 0.063 6327
 6329 3 27.66 45.77 10.47 0.123 6328
 6330 3 27.54 45.91 10.54 0.09 6329
 6331 3 27.43 46.08 10.61 0.067 6330
 6332 3 27.31 46.15 10.59 0.084 6331
 6333 3 27.18 46.16 10.42 0.097 6332
 6334 3 27.66 46.09 10.16 0.137 6327
 6335 3 27.49 46.19 10.16 0.13 6334
 6336 3 27.34 46.19 10.11 0.158 6335
 6337 3 27.99 45.41 11.53 0.147 6324
 6338 3 27.9 45.41 11.66 0.136 6337
 6339 3 27.83 45.35 11.81 0.153 6338
 6340 3 27.69 45.25 11.92 0.112 6339
 6341 3 27.53 45.24 12.11 0.068 6340
 6342 3 27.55 45.25 12.24 0.12 6341
 6343 3 27.49 45.34 12.4 0.145 6342
 6344 3 27.31 45.35 12.48 0.153 6343
 6345 3 27.15 45.5 12.56 0.125 6344
 6346 3 27.06 45.62 12.67 0.136 6345
 6347 3 27.06 45.75 12.74 0.078 6346
 6348 3 27.53 45.21 12.54 0.101 6344
 6349 3 27.65 45.12 12.56 0.12 6348
 6350 3 27.7 45.03 12.64 0.122 6349
 6351 3 28.94 46.25 11.33 0.499 6318
 6352 3 28.96 46.25 11.5 0.544 6351
 6353 3 28.56 46.28 12.22 0.727 6352
 6354 3 28.6 46.12 12.17 0.745 6353
 6355 3 28.62 45.99 12.23 0.569 6354
 6356 3 28.87 45.92 12.28 0.643 6355
 6357 3 28.8 45.92 12.47 0.609 6356
 6358 3 28.78 45.82 12.57 0.527 6357
 6359 3 28.87 45.7 12.53 0.446 6358
 6360 3 29.49 46.03 12.55 0.278 6356
 6361 3 29.6 45.99 12.64 0.363 6360
 6362 3 29.74 45.96 12.78 0.306 6361
 6363 3 29.87 45.95 12.74 0.212 6362
 6364 3 29.76 46.16 12.8 0.000125 6363
 6365 3 28.01 46.56 12.83 0.226 6353
 6366 3 27.76 46.66 12.97 0.167 6365
 6367 3 27.61 46.75 13.07 0.17 6366
 6368 3 27.47 46.81 13.14 0.191 6367
 6369 3 27.32 46.92 13.21 0.197 6368
 6370 3 26.95 46.93 13.44 0.19 6369
 6371 3 26.75 47.06 13.53 0.209 6370
 6372 3 26.64 47.17 13.6 0.248 6371
 6373 3 26.45 47.4 13.6 0.224 6372
 6374 3 26.3 47.54 13.68 0.221 6373
 6375 3 26.16 47.82 13.81 0.156 6374
 6376 3 26.13 47.97 13.86 0.146 6375
 6377 3 26.04 48.07 13.9 0.186 6376
 6378 3 26 48.11 14.06 0.193 6377
 6379 3 25.93 48.16 14.19 0.223 6378
 6380 3 25.54 48.18 14.35 0.229 6379
 6381 3 25.43 48.27 14.44 0.238 6380
 6382 3 25.29 48.32 14.53 0.271 6381
 6383 3 25.05 48.4 14.54 0.276 6382
 6384 3 24.93 48.48 14.53 0.245 6383
 6385 3 24.79 48.58 14.61 0.219 6384
 6386 3 24.64 48.68 14.71 0.22 6385
 6387 3 24.36 48.5 14.87 0.12 6386
 6388 3 24.07 48.57 15.05 0.254 6387
 6389 3 23.8 48.58 15.01 0.281 6388
 6390 3 23.47 48.65 14.9 0.241 6389
 6391 3 23.3 48.69 14.87 0.3 6390
 6392 3 22.98 48.54 14.95 0.184 6391
 6393 3 22.77 48.54 15.07 0.149 6392
 6394 3 22.64 48.43 15.18 0.164 6393
 6395 3 22.5 48.4 15.18 0.119 6394
 6396 3 22.34 48.52 15.22 0.186 6395
 6397 3 22.25 48.62 15.32 0.248 6396
 6398 3 22.14 48.94 15.56 0.165 6397
 6399 3 22.02 49.16 15.62 0.089 6398
 6400 3 21.95 49.27 15.64 0.116 6399
 6401 3 21.89 49.37 15.79 0.178 6400
 6402 3 21.8 49.45 15.95 0.191 6401
 6403 3 21.72 49.51 16.1 0.116 6402
 6404 3 22.07 48.3 15.27 0.131 6397
 6405 3 21.93 48.26 15.32 0.145 6404
 6406 3 21.57 48.3 15.43 0.213 6405
 6407 3 21.02 48.19 15.54 0.284 6406
 6408 3 21.04 48.22 15.7 0.107 6407
 6409 3 21.11 48.34 15.82 0.155 6408
 6410 3 21.2 48.48 15.89 0.19 6409
 6411 3 21.34 48.62 15.98 0.184 6410
 6412 3 21.48 48.72 15.98 0.155 6411
 6413 3 21.63 48.84 16.07 0.15 6412
 6414 3 21.79 48.88 16.09 0.13 6413
 6415 3 21.91 48.88 16.11 0.123 6414
 6416 3 22.05 48.98 16.07 0.163 6415
 6417 3 22.22 49 16.05 0.178 6416
 6418 3 22.43 49.21 16.14 0.239 6417
 6419 3 22.63 49.46 16.45 0.305 6418
 6420 3 22.57 49.85 16.79 0.175 6419
 6421 3 22.5 49.94 16.94 0.159 6420
 6422 3 22.47 49.98 17.04 0.156 6421
 6423 3 22.54 49.9 17.28 0.145 6422
 6424 3 22.41 49.8 17.4 0.134 6423
 6425 3 22.2 49.76 17.53 0.096 6424
 6426 3 22.09 49.69 17.61 0.124 6425
 6427 3 22.04 49.51 17.78 0.085 6426
 6428 3 21.93 49.45 18.03 0.105 6427
 6429 3 21.93 49.38 18.19 0.09 6428
 6430 3 21.88 49.27 18.31 0.068 6429
 6431 3 21.7 49.16 18.43 0.119 6430
 6432 3 21.7 49.06 18.48 0.125 6431
 6433 3 21.61 49.15 18.66 0.125 6432
 6434 3 21.48 49.28 18.76 0.094 6433
 6435 3 21.43 49.42 18.76 0.074 6434
 6436 3 21.47 49.46 18.85 0.092 6435
 6437 3 22.09 49.84 17.58 0.03 6426
 6438 3 22.34 50.1 17.08 0.09 6422
 6439 3 22.27 50.2 17.17 0.09 6438
 6440 3 22.16 50.38 17.29 0.151 6439
 6441 3 22 50.63 17.35 0.113 6440
 6442 3 21.91 50.81 17.4 0.11 6441
 6443 3 21.75 50.85 17.42 0.116 6442
 6444 3 21.68 50.95 17.45 0.1 6443
 6445 3 21.55 50.95 17.51 0.083 6444
 6446 3 21.45 50.95 17.61 0.086 6445
 6447 3 21.38 50.88 17.74 0.139 6446
 6448 3 21.3 50.81 17.83 0.172 6447
 6449 3 21.14 50.87 17.86 0.107 6448
 6450 3 21 50.98 17.92 0.116 6449
 6451 3 20.88 51.02 18.01 0.099 6450
 6452 3 20.79 51.03 18.13 0.139 6451
 6453 3 20.73 51.02 18.28 0.116 6452
 6454 3 20.66 51.01 18.42 0.112 6453
 6455 3 20.59 50.99 18.58 0.103 6454
 6456 3 20.59 51.04 18.72 0.099 6455
 6457 3 20.54 50.96 18.85 0.129 6456
 6458 3 20.61 50.97 18.99 0.109 6457
 6459 3 20.61 50.86 19.13 0.084 6458
 6460 3 20.59 50.75 19.2 0.099 6459
 6461 3 20.61 50.81 19.33 0.154 6460
 6462 3 20.86 50.88 19.29 0.074 6461
 6463 3 20.98 50.82 19.22 0.121 6462
 6464 3 21.14 50.64 19.13 0.117 6463
 6465 3 21.25 50.54 19.17 0.105 6464
 6466 3 20.45 50.78 19.38 0.084 6461
 6467 3 20.36 50.86 19.51 0.09 6466
 6468 3 21.3 50.66 18.01 0.098 6448
 6469 3 21.22 50.63 18.08 0.051 6468
 6470 3 22.73 49.45 16.38 0.252 6419
 6471 3 22.89 49.38 16.33 0.193 6470
 6472 3 23.04 49.33 16.33 0.144 6471
 6473 3 20.73 48.09 15.48 0.314 6407
 6474 3 20.39 48.19 15.56 0.339 6473
 6475 3 20.27 48.12 15.56 0.32 6474
 6476 3 20.16 48.11 15.55 0.31 6475
 6477 3 20.05 48.07 15.61 0.327 6476
 6478 3 19.93 48.04 15.53 0.381 6477
 6479 3 19.82 47.97 15.55 0.435 6478
 6480 3 19.73 47.98 15.45 0.534 6479
 6481 3 19.61 47.86 15.42 0.566 6480
 6482 3 19.34 47.55 14.95 0.148 6481
 6483 3 19.22 47.47 14.93 0.174 6482
 6484 3 18.97 47.57 14.89 0.257 6483
 6485 3 18.77 47.61 14.89 0.313 6484
 6486 3 18.64 47.61 14.89 0.379 6485
 6487 3 18.45 47.47 14.86 0.377 6486
 6488 3 18.27 47.32 14.82 0.378 6487
 6489 3 18.09 47.27 14.86 0.349 6488
 6490 3 17.97 47.22 14.79 0.37 6489
 6491 3 17.79 47.61 14.8 0.186 6490
 6492 3 17.54 47.8 14.89 0.134 6491
 6493 3 17.39 47.76 14.95 0.126 6492
 6494 3 17.23 47.76 14.88 0.105 6493
 6495 3 17.11 47.8 14.87 0.1 6494
 6496 3 16.93 47.91 14.81 0.153 6495
 6497 3 16.79 48 14.76 0.139 6496
 6498 3 16.59 48.15 14.72 0.115 6497
 6499 3 16.52 48.25 14.77 0.11 6498
 6500 3 16.52 48.37 14.7 0.089 6499
 6501 3 17.54 47.87 14.72 0.1 6492
 6502 3 18.02 46.8 14.54 0.17 6490
 6503 3 17.89 46.73 14.35 0.151 6502
 6504 3 17.77 46.68 14.3 0.17 6503
 6505 3 17.57 46.64 14.18 0.165 6504
 6506 3 17.5 46.64 14.07 0.223 6505
 6507 3 17.39 46.58 13.97 0.306 6506
 6508 3 17.79 46.82 13.77 0.067 6507
 6509 3 17.91 46.9 13.73 0.06 6508
 6510 3 17.97 47.07 13.67 0.061 6509
 6511 3 17.93 47.26 13.65 0.106 6510
 6512 3 17.93 47.41 13.69 0.116 6511
 6513 3 17.84 47.55 13.73 0.099 6512
 6514 3 17.73 47.68 13.79 0.14 6513
 6515 3 17.54 47.73 13.9 0.148 6514
 6516 3 17.45 47.87 14.07 0.098 6515
 6517 3 17 46.43 14.03 0.232 6507
 6518 3 16.73 46.43 14.05 0.214 6517
 6519 3 16.54 46.37 14.04 0.239 6518
 6520 3 16.43 46.39 13.95 0.332 6519
 6521 3 16.34 46.29 13.76 0.375 6520
 6522 3 16.25 46.36 13.67 0.46 6521
 6523 3 16.14 46.47 13.51 0.307 6522
 6524 3 15.98 46.39 13.37 0.213 6523
 6525 3 15.82 46.44 13.29 0.199 6524
 6526 3 15.62 46.54 13.23 0.211 6525
 6527 3 15.53 46.61 13.19 0.231 6526
 6528 3 15.47 46.67 13.06 0.248 6527
 6529 3 15.61 46.99 13.07 0.12 6528
 6530 3 15.57 47.11 13.01 0.146 6529
 6531 3 15.55 47.24 12.88 0.076 6530
 6532 3 15.44 47.33 12.79 0.07 6531
 6533 3 15.36 47.39 12.76 0.066 6532
 6534 3 15.31 46.39 12.79 0.183 6528
 6535 3 15.14 46.35 12.7 0.175 6534
 6536 3 14.99 46.29 12.67 0.208 6535
 6537 3 14.84 46.14 12.59 0.238 6536
 6538 3 14.64 46.13 12.54 0.348 6537
 6539 3 14.48 46.1 12.5 0.37 6538
 6540 3 14.31 45.97 12.51 0.423 6539
 6541 3 14.14 45.96 12.54 0.423 6540
 6542 3 13.98 45.68 12.63 0.194 6541
 6543 3 13.87 45.65 12.87 0.099 6542
 6544 3 13.75 45.68 12.96 0.104 6543
 6545 3 13.63 45.68 13.02 0.111 6544
 6546 3 13.56 45.57 13.2 0.114 6545
 6547 3 13.47 45.51 13.32 0.121 6546
 6548 3 13.31 45.52 13.44 0.091 6547
 6549 3 13.22 45.55 13.51 0.073 6548
 6550 3 13.11 45.59 13.58 0.109 6549
 6551 3 13.05 45.55 13.76 0.133 6550
 6552 3 13 45.39 13.95 0.089 6551
 6553 3 13.02 45.23 14.1 0.123 6552
 6554 3 12.98 45.12 14.19 0.108 6553
 6555 3 12.88 44.97 14.23 0.076 6554
 6556 3 12.86 44.87 14.29 0.075 6555
 6557 3 12.87 44.75 14.31 0.101 6556
 6558 3 12.83 44.55 14.41 0.103 6557
 6559 3 12.8 44.47 14.52 0.127 6558
 6560 3 12.68 44.29 14.62 0.144 6559
 6561 3 12.57 44.11 14.78 0.13 6560
 6562 3 12.45 43.97 14.98 0.073 6561
 6563 3 12.41 43.94 15.13 0.097 6562
 6564 3 12.38 43.91 15.27 0.096 6563
 6565 3 13.83 45.69 12.38 0.136 6542
 6566 3 13.73 45.58 12.31 0.03 6565
 6567 3 13.94 46.71 12.42 0.091 6541
 6568 3 13.81 46.82 12.36 0.139 6567
 6569 3 13.66 46.93 12.34 0.12 6568
 6570 3 13.55 46.97 12.28 0.102 6569
 6571 3 13.42 47.03 12.29 0.105 6570
 6572 3 13.34 46.96 12.31 0.107 6571
 6573 3 13.24 46.89 12.22 0.117 6572
 6574 3 13.06 46.9 12.14 0.113 6573
 6575 3 12.94 46.89 12.13 0.101 6574
 6576 3 12.81 46.81 12.17 0.085 6575
 6577 3 12.66 46.76 12.1 0.146 6576
 6578 3 12.64 46.61 12.02 0.201 6577
 6579 3 12.34 46.53 12.09 0.106 6578
 6580 3 12.22 46.47 12.15 0.094 6579
 6581 3 12.05 46.39 12.21 0.142 6580
 6582 3 11.97 46.26 12.29 0.22 6581
 6583 3 11.84 46.22 12.39 0.205 6582
 6584 3 11.56 46.25 12.6 0.093 6583
 6585 3 11.49 46.21 12.71 0.115 6584
 6586 3 11.37 46.17 12.86 0.2 6585
 6587 3 11.05 46.07 12.87 0.125 6586
 6588 3 10.94 46.07 12.89 0.14 6587
 6589 3 10.79 46.06 13.02 0.127 6588
 6590 3 10.61 46.11 13.01 0.174 6589
 6591 3 10.38 46.19 13.06 0.172 6590
 6592 3 10.19 46.25 13.12 0.224 6591
 6593 3 10.07 46.44 13.37 0.153 6592
 6594 3 9.96 46.55 13.51 0.126 6593
 6595 3 9.86 46.62 13.56 0.172 6594
 6596 3 9.82 46.87 13.7 0.097 6595
 6597 3 9.7 47.01 13.82 0.11 6596
 6598 3 9.68 47.23 13.96 0.093 6597
 6599 3 9.71 47.37 14.01 0.103 6598
 6600 3 9.79 47.51 13.97 0.088 6599
 6601 3 9.8 47.72 13.98 0.108 6600
 6602 3 9.8 47.86 14.03 0.134 6601
 6603 3 9.85 47.98 14.14 0.147 6602
 6604 3 9.9 48.08 14.25 0.158 6603
 6605 3 10 48.23 14.47 0.152 6604
 6606 3 10.12 48.39 14.55 0.163 6605
 6607 3 10.19 48.47 14.64 0.048 6606
 6608 3 9.78 46.39 13.45 0.12 6595
 6609 3 9.71 46.22 13.48 0.123 6608
 6610 3 9.64 46.05 13.57 0.134 6609
 6611 3 9.6 45.87 13.68 0.099 6610
 6612 3 9.49 45.69 13.84 0.073 6611
 6613 3 9.43 45.55 14.01 0.101 6612
 6614 3 9.43 45.43 14.11 0.106 6613
 6615 3 11.47 46.32 13.04 0.134 6586
 6616 3 11.57 46.39 13.12 0.053 6615
 6617 3 11.75 46.33 13.23 0.062 6616
 6618 3 11.87 46.42 13.14 0.09 6617
 6619 3 11.88 46.47 13.04 0.077 6618
 6620 3 16.45 45.61 13.58 0.11 6522
 6621 3 16.5 45.47 13.57 0.109 6620
 6622 3 16.54 45.29 13.55 0.123 6621
 6623 3 16.57 45.07 13.55 0.165 6622
 6624 3 16.66 44.97 13.43 0.145 6623
 6625 3 16.7 44.83 13.38 0.134 6624
 6626 3 16.68 44.78 13.22 0.078 6625
 6627 3 16.68 44.81 13.12 0.083 6626
 6628 3 16.75 44.88 12.97 0.095 6627
 6629 3 16.89 44.94 12.94 0.132 6628
 6630 3 17 45.04 12.86 0.138 6629
 6631 3 17.09 45.08 12.72 0.108 6630
 6632 3 17.17 45.17 12.57 0.116 6631
 6633 3 17.21 45.32 12.46 0.089 6632
 6634 3 17.28 45.43 12.38 0.118 6633
 6635 3 17.33 45.54 12.31 0.078 6634
 6636 3 17.37 45.65 12.23 0.131 6635
 6637 3 17.39 45.82 12.18 0.13 6636
 6638 3 17.42 46.04 12.14 0.119 6637
 6639 3 17.4 46.18 12.15 0.057 6638
 6640 3 17.37 46.36 12.06 0.126 6639
 6641 3 17.39 46.49 12.04 0.134 6640
 6642 3 17.44 46.69 12.01 0.11 6641
 6643 3 17.49 46.96 11.95 0.131 6642
 6644 3 17.46 47.19 11.95 0.14 6643
 6645 3 17.51 47.43 11.95 0.129 6644
 6646 3 17.53 47.61 11.85 0.151 6645
 6647 3 17.53 47.79 11.78 0.173 6646
 6648 3 17.51 47.89 11.7 0.103 6647
 6649 3 17.54 48.04 11.59 0.104 6648
 6650 3 17.63 48.13 11.46 0.106 6649
 6651 3 17.7 48.14 11.34 0.082 6650
 6652 3 17.84 48.18 11.31 0.084 6651
 6653 3 17.97 48.21 11.35 0.102 6652
 6654 3 18.09 48.21 11.34 0.143 6653
 6655 3 18.27 48.14 11.56 0.118 6654
 6656 3 18.4 48.18 11.67 0.084 6655
 6657 3 18.55 48.21 11.77 0.066 6656
 6658 3 18.67 48.17 11.9 0.15 6657
 6659 3 18.78 48.15 11.89 0.123 6658
 6660 3 18.92 48.14 11.94 0.128 6659
 6661 3 18.92 48.25 12 0.079 6660
 6662 3 18.98 48.25 12.1 0.076 6661
 6663 3 18.46 48.32 11.9 0.11 6658
 6664 3 18.28 48.33 11.9 0.125 6663
 6665 3 18.15 48.31 11.87 0.091 6664
 6666 3 18.1 48.36 11.95 0.000125 6665
 6667 3 18.18 48.21 11.17 0.155 6654
 6668 3 18.2 47.94 11.01 0.095 6667
 6669 3 18.24 47.82 10.93 0.07 6668
 6670 3 18.25 47.74 10.82 0.000125 6669
 6671 3 18.32 48.5 10.98 0.13 6667
 6672 3 18.31 48.72 10.92 0.088 6671
 6673 3 18.38 48.92 10.78 0.071 6672
 6674 3 18.45 49.07 10.72 0.1 6673
 6675 3 18.57 49.13 10.68 0.11 6674
 6676 3 18.79 49.1 10.68 0.125 6675
 6677 3 19 49.03 10.63 0.103 6676
 6678 3 16.43 44.8 13.66 0.107 6623
 6679 3 16.45 44.62 13.58 0.103 6678
 6680 3 16.54 44.47 13.55 0.067 6679
 6681 3 16.57 44.33 13.51 0.091 6680
 6682 3 17.77 47.43 15.2 0.071 6489
 6683 3 17.64 47.47 15.2 0.057 6682
 6684 3 19.5 48.12 15.5 0.711 6481
 6685 3 19.23 48.34 15.67 0.482 6684
 6686 3 19.07 49.01 16.13 0.19 6685
 6687 3 18.95 49.09 16.26 0.198 6686
 6688 3 18.8 49.1 16.38 0.155 6687
 6689 3 18.66 49.13 16.45 0.196 6688
 6690 3 18.54 49.12 16.56 0.204 6689
 6691 3 18.63 48.98 16.76 0.101 6690
 6692 3 18.57 49.02 16.86 0.087 6691
 6693 3 18.52 49.05 16.95 0.08 6692
 6694 3 18.3 49.2 16.54 0.13 6690
 6695 3 18.11 49.16 16.63 0.116 6694
 6696 3 18.04 49.2 16.72 0.15 6695
 6697 3 17.79 49.23 16.72 0.119 6696
 6698 3 17.64 49.28 16.72 0.136 6697
 6699 3 17.5 49.4 16.69 0.136 6698
 6700 3 17.32 49.49 16.72 0.119 6699
 6701 3 17.18 49.66 16.74 0.143 6700
 6702 3 17.02 49.73 16.83 0.146 6701
 6703 3 16.91 49.77 16.92 0.134 6702
 6704 3 16.75 49.88 16.92 0.138 6703
 6705 3 16.61 50.01 16.97 0.159 6704
 6706 3 16.39 50.09 16.99 0.143 6705
 6707 3 16.27 50.16 16.97 0.132 6706
 6708 3 16.13 50.31 16.97 0.13 6707
 6709 3 15.91 50.46 17.03 0.105 6708
 6710 3 15.8 50.59 17.06 0.101 6709
 6711 3 15.61 50.7 17.08 0.126 6710
 6712 3 15.44 50.77 17.08 0.141 6711
 6713 3 15.31 50.94 17.13 0.136 6712
 6714 3 15.24 51.03 17.17 0.139 6713
 6715 3 15.13 51.2 17.21 0.148 6714
 6716 3 14.97 51.34 17.25 0.165 6715
 6717 3 14.85 51.44 17.27 0.175 6716
 6718 3 14.64 51.6 17.3 0.151 6717
 6719 3 14.53 51.77 17.28 0.152 6718
 6720 3 14.36 51.85 17.34 0.158 6719
 6721 3 14.24 51.95 17.35 0.187 6720
 6722 3 13.99 52.02 17.44 0.184 6721
 6723 3 13.88 52.12 17.5 0.221 6722
 6724 3 13.66 52.2 17.5 0.263 6723
 6725 3 13.5 52.23 17.55 0.287 6724
 6726 3 13.35 52.21 17.64 0.311 6725
 6727 3 13.22 52.17 17.71 0.334 6726
 6728 3 12.75 51.77 17.73 0.133 6727
 6729 3 12.56 51.7 17.8 0.091 6728
 6730 3 12.43 51.67 17.84 0.118 6729
 6731 3 12.35 51.59 17.84 0.108 6730
 6732 3 12.22 51.59 17.73 0.159 6731
 6733 3 12.23 51.73 17.64 0.19 6732
 6734 3 12.29 51.81 17.55 0.102 6733
 6735 3 13.46 52.45 18.03 0.187 6727
 6736 3 13.45 52.58 18.12 0.177 6735
 6737 3 13.38 52.77 18.16 0.15 6736
 6738 3 13.4 52.88 18.19 0.124 6737
 6739 3 13.39 53.09 18.3 0.09 6738
 6740 3 13.4 53.23 18.46 0.092 6739
 6741 3 13.5 53.27 18.57 0.15 6740
 6742 3 13.6 53.5 18.55 0.17 6741
 6743 3 13.62 53.67 18.45 0.16 6742
 6744 3 13.61 53.85 18.31 0.162 6743
 6745 3 13.5 53.95 18.17 0.000125 6744
 6746 3 13.47 53.07 18.66 0.099 6741
 6747 3 13.44 53.06 18.78 0.099 6746
 6748 3 18.23 49.2 16.86 0.133 6696
 6749 3 18.34 49.23 16.9 0.057 6748
 6750 3 19.48 48.26 15.55 0.711 6684
 6751 3 19.89 46.97 15.1 0.24 6750
 6752 3 20.02 46.83 14.97 0.162 6751
 6753 3 20.09 46.57 14.89 0.143 6752
 6754 3 20.05 46.43 14.84 0.153 6753
 6755 3 20.07 46.2 14.86 0.095 6754
 6756 3 20.07 46.02 14.87 0.106 6755
 6757 3 20.07 45.82 14.81 0.143 6756
 6758 3 20.07 45.58 14.78 0.123 6757
 6759 3 20.09 45.4 14.77 0.144 6758
 6760 3 20.07 45.19 14.8 0.14 6759
 6761 3 20.09 45.01 14.76 0.155 6760
 6762 3 20.2 44.94 14.68 0.111 6761
 6763 3 20.25 44.9 14.57 0.000125 6762
 6764 3 20.07 44.77 14.74 0.08 6761
 6765 3 20.11 44.65 14.71 0.077 6764
 6766 3 20.14 44.48 14.72 0.103 6765
 6767 3 20.14 44.32 14.78 0.133 6766
 6768 3 20.25 44.14 14.76 0.164 6767
 6769 3 20.32 43.94 14.78 0.201 6768
 6770 3 20.41 43.77 14.8 0.151 6769
 6771 3 20.57 43.59 14.83 0.141 6770
 6772 3 20.64 43.39 14.88 0.105 6771
 6773 3 20.7 43.15 14.88 0.132 6772
 6774 3 20.68 43.05 14.89 0.136 6773
 6775 3 21.38 47.91 15.17 0.123 6473
 6776 3 21.47 47.87 15.09 0.106 6775
 6777 3 21.54 47.9 14.93 0.106 6776
 6778 3 21.64 47.97 14.77 0.091 6777
 6779 3 21.66 47.97 14.62 0.11 6778
 6780 3 21.75 48.01 14.5 0.081 6779
 6781 3 21.84 47.95 14.38 0.08 6780
 6782 3 21.95 47.95 14.29 0.092 6781
 6783 3 22.07 47.97 14.21 0.121 6782
 6784 3 22.25 48 14.21 0.12 6783
 6785 3 22.39 48.01 14.15 0.09 6784
 6786 3 22.52 48.02 14.14 0.113 6785
 6787 3 22.66 48 14.04 0.069 6786
 6788 3 22.82 48.04 13.95 0.115 6787
 6789 3 22.91 48.18 13.94 0.144 6788
 6790 3 23.11 48.22 13.8 0.175 6789
 6791 3 23.23 48.33 13.71 0.139 6790
 6792 3 23.41 48.4 13.71 0.000125 6791
 6793 3 23.32 49.18 14.87 0.083 6391
 6794 3 23.27 49.3 14.95 0.135 6793
 6795 3 23.18 49.34 14.97 0.105 6794
 6796 3 23.79 48.76 15.2 0.111 6388
 6797 3 23.7 48.89 15.3 0.06 6796
 6798 3 23.59 48.95 15.45 0.088 6797
 6799 3 23.48 49.05 15.59 0.131 6798
 6800 3 23.52 49.26 15.82 0.209 6799
 6801 3 23.52 49.5 15.9 0.214 6800
 6802 3 23.25 49.57 15.9 0.098 6801
 6803 3 23.14 49.68 15.88 0.15 6802
 6804 3 23.09 49.91 15.94 0.127 6803
 6805 3 23.07 50.08 15.88 0.074 6804
 6806 3 23.07 49.51 15.76 0.057 6803
 6807 3 23.02 49.44 15.61 0.119 6806
 6808 3 22.77 49.47 15.64 0.000125 6807
 6809 3 23.63 49.79 16.03 0.106 6801
 6810 3 23.59 49.93 16.1 0.08 6809
 6811 3 23.48 50.09 16.19 0.096 6810
 6812 3 23.36 50.27 16.26 0.146 6811
 6813 3 23.36 50.41 16.28 0.133 6812
 6814 3 23.34 50.63 16.24 0.091 6813
 6815 3 23.27 50.77 16.29 0.087 6814
 6816 3 23.18 50.9 16.38 0.063 6815
 6817 3 23.18 51.03 16.44 0.105 6816
 6818 3 23.2 51.16 16.51 0.109 6817
 6819 3 23.27 51.34 16.65 0.086 6818
 6820 3 23.27 51.46 16.7 0.08 6819
 6821 3 23.22 51.62 16.78 0.108 6820
 6822 3 23.25 51.77 16.83 0.171 6821
 6823 3 23.36 51.81 17.01 0.069 6822
 6824 3 23.32 51.81 17.15 0.143 6823
 6825 3 23.27 51.95 17.25 0.158 6824
 6826 3 23.18 52.15 17.3 0.113 6825
 6827 3 23.22 52.31 17.39 0.132 6826
 6828 3 23.2 52.48 17.46 0.117 6827
 6829 3 23.14 52.66 17.55 0.099 6828
 6830 3 23.05 52.76 17.62 0.128 6829
 6831 3 23 52.9 17.69 0.125 6830
 6832 3 22.91 53.02 17.73 0.141 6831
 6833 3 22.73 53.06 17.6 0.13 6832
 6834 3 22.5 52.98 17.75 0.202 6833
 6835 3 22.34 53.1 17.91 0.153 6834
 6836 3 22.2 53.27 18.1 0.109 6835
 6837 3 22.18 53.35 18.16 0.092 6836
 6838 3 22.13 53.48 18.21 0.096 6837
 6839 3 22.13 53.66 18.28 0.084 6838
 6840 3 22.07 53.77 18.32 0.117 6839
 6841 3 22.07 53.95 18.43 0.095 6840
 6842 3 23.11 53.26 17.75 0.099 6832
 6843 3 23.14 53.45 17.82 0.153 6842
 6844 3 23.32 53.56 17.73 0.171 6843
 6845 3 23.5 53.7 17.64 0.121 6844
 6846 3 23.57 53.81 17.62 0.145 6845
 6847 3 23.36 54.09 17.39 0.094 6846
 6848 3 23.38 54.23 17.32 0.063 6847
 6849 3 23.23 54.34 17.25 0.109 6848
 6850 3 23.14 54.52 17.19 0.086 6849
 6851 3 23.07 54.7 17.18 0.099 6850
 6852 3 23.11 54.85 17.2 0.115 6851
 6853 3 23.02 54.95 17.24 0.121 6852
 6854 3 22.88 55.09 17.17 0.149 6853
 6855 3 22.77 55.2 17.02 0.088 6854
 6856 3 23.91 53.78 17.71 0.118 6846
 6857 3 24.02 53.66 17.82 0.093 6856
 6858 3 24.09 53.6 17.93 0.085 6857
 6859 3 24.18 53.66 18 0.107 6858
 6860 3 24.32 53.66 18.05 0.12 6859
 6861 3 24.47 53.66 18.12 0.158 6860
 6862 3 24.61 53.65 18.09 0.2 6861
 6863 3 24.5 53.7 17.78 0.119 6862
 6864 3 24.52 53.73 17.64 0.106 6863
 6865 3 24.54 53.77 17.53 0.076 6864
 6866 3 24.59 53.73 17.43 0.124 6865
 6867 3 24.77 53.96 17.41 0.208 6866
 6868 3 24.82 54.06 17.43 0.229 6867
 6869 3 24.73 53.66 18.32 0.172 6862
 6870 3 24.86 53.78 18.34 0.158 6869
 6871 3 25 53.77 18.39 0.099 6870
 6872 3 25.04 53.9 18.46 0.082 6871
 6873 3 24.77 53.35 18.39 0.107 6869
 6874 3 24.89 53.27 18.39 0.078 6873
 6875 3 24.98 53.21 18.44 0.069 6874
 6876 3 25.11 53.06 18.57 0.092 6875
 6877 3 24.68 48.94 14.62 0.202 6386
 6878 3 24.73 49.08 14.56 0.202 6877
 6879 3 24.7 49.19 14.52 0.165 6878
 6880 3 24.61 49.29 14.48 0.217 6879
 6881 3 24.52 49.39 14.59 0.197 6880
 6882 3 24.48 49.44 14.44 0.202 6881
 6883 3 24.45 49.64 14.36 0.172 6882
 6884 3 24.36 49.76 14.26 0.162 6883
 6885 3 24.32 49.84 14.19 0.205 6884
 6886 3 24.27 49.97 14.11 0.255 6885
 6887 3 24.29 50.08 14.06 0.326 6886
 6888 3 24.51 49.9 13.58 0.205 6887
 6889 3 24.64 49.83 13.41 0.207 6888
 6890 3 24.73 49.81 13.27 0.237 6889
 6891 3 24.76 49.92 13.13 0.258 6890
 6892 3 24.76 49.87 13.02 0.23 6891
 6893 3 24.92 49.74 12.75 0.139 6892
 6894 3 25.01 49.68 12.6 0.145 6893
 6895 3 25.08 49.62 12.44 0.126 6894
 6896 3 25.21 49.56 12.35 0.14 6895
 6897 3 25.26 49.63 12.24 0.177 6896
 6898 3 25.31 49.45 12.09 0.131 6897
 6899 3 25.41 49.45 11.96 0.122 6898
 6900 3 25.5 49.42 11.84 0.166 6899
 6901 3 25.57 49.35 11.63 0.181 6900
 6902 3 25.66 49.37 11.44 0.247 6901
 6903 3 25.81 49.3 11.33 0.293 6902
 6904 3 25.93 49.21 11.21 0.346 6903
 6905 3 26.04 49.12 11.05 0.426 6904
 6906 3 26.15 49.12 10.97 0.425 6905
 6907 3 26.31 48.99 10.95 0.426 6906
 6908 3 26.41 48.87 10.8 0.374 6907
 6909 3 26.52 48.77 10.68 0.352 6908
 6910 3 26.61 48.76 10.54 0.318 6909
 6911 3 26.79 48.47 10.63 0.121 6910
 6912 3 26.66 48.91 10.2 0.161 6910
 6913 3 26.75 48.74 10.12 0.161 6912
 6914 3 26.84 48.73 9.96 0.165 6913
 6915 3 27.02 48.73 9.83 0.138 6914
 6916 3 27.15 48.66 9.68 0.148 6915
 6917 3 27.13 48.58 9.57 0.093 6916
 6918 3 24.09 50.33 14.49 0.129 6887
 6919 3 24 50.48 14.53 0.142 6918
 6920 3 24.02 50.69 14.49 0.144 6919
 6921 3 24 50.87 14.45 0.161 6920
 6922 3 23.95 51.05 14.44 0.157 6921
 6923 3 23.89 51.22 14.44 0.181 6922
 6924 3 23.82 51.36 14.38 0.16 6923
 6925 3 23.8 51.58 14.31 0.141 6924
 6926 3 23.67 51.75 14.3 0.137 6925
 6927 3 23.62 51.93 14.29 0.153 6926
 6928 3 23.49 52.07 14.25 0.162 6927
 6929 3 23.4 52.2 14.24 0.134 6928
 6930 3 23.33 52.33 14.21 0.146 6929
 6931 3 23.24 52.44 14.26 0.143 6930
 6932 3 23.12 52.55 14.21 0.129 6931
 6933 3 23.1 52.65 14.23 0.118 6932
 6934 3 23.01 52.7 14.24 0.144 6933
 6935 3 22.9 52.84 14.24 0.128 6934
 6936 3 22.81 52.98 14.2 0.15 6935
 6937 3 22.71 53.16 14.18 0.147 6936
 6938 3 22.62 53.33 14.12 0.139 6937
 6939 3 22.53 53.48 14.11 0.126 6938
 6940 3 22.51 53.64 14.1 0.164 6939
 6941 3 22.4 53.73 14.1 0.211 6940
 6942 3 22.3 53.9 14.1 0.196 6941
 6943 3 22.31 54.14 14.1 0.121 6942
 6944 3 22.26 54.39 14.11 0.144 6943
 6945 3 22.21 54.58 14.12 0.145 6944
 6946 3 22.12 54.8 14.06 0.12 6945
 6947 3 22.08 54.98 14.03 0.124 6946
 6948 3 22.12 55.09 14.04 0.195 6947
 6949 3 22.17 55.19 14.1 0.26 6948
 6950 3 22.05 55.33 14.17 0.223 6949
 6951 3 21.94 55.5 14.22 0.209 6950
 6952 3 21.83 55.8 14.11 0.165 6951
 6953 3 21.71 56.01 14.09 0.108 6952
 6954 3 21.65 56.15 14.01 0.109 6953
 6955 3 21.53 56.32 13.92 0.143 6954
 6956 3 21.44 56.41 13.94 0.19 6955
 6957 3 21.4 56.37 14.34 0.106 6956
 6958 3 21.37 56.33 14.48 0.11 6957
 6959 3 21.33 56.25 14.61 0.087 6958
 6960 3 21.31 56.16 14.73 0.093 6959
 6961 3 21.31 56.51 13.99 0.137 6956
 6962 3 21.08 56.79 13.97 0.136 6961
 6963 3 20.99 56.9 13.94 0.173 6962
 6964 3 20.76 56.97 14.01 0.161 6963
 6965 3 20.55 57.08 14.15 0.155 6964
 6966 3 20.4 57.14 14.21 0.174 6965
 6967 3 20.17 57.22 14.23 0.189 6966
 6968 3 20.01 57.3 14.16 0.189 6967
 6969 3 19.78 57.44 14.05 0.168 6968
 6970 3 19.63 57.47 14.01 0.183 6969
 6971 3 19.43 57.62 14.01 0.164 6970
 6972 3 19.28 57.57 14.07 0.174 6971
 6973 3 19.09 57.8 14.02 0.154 6972
 6974 3 18.91 57.84 14.07 0.178 6973
 6975 3 18.74 58 14.06 0.171 6974
 6976 3 18.61 58.09 14.15 0.156 6975
 6977 3 18.44 58.15 14.24 0.146 6976
 6978 3 18.3 58.19 14.28 0.22 6977
 6979 3 18.24 58.26 14.33 0.317 6978
 6980 3 18.14 58.37 14.36 0.36 6979
 6981 3 18.12 58.52 14.43 0.405 6980
 6982 3 18.05 58.61 14.56 0.418 6981
 6983 3 18.08 58.7 14.69 0.407 6982
 6984 3 18.28 58.95 14.98 0.271 6983
 6985 3 18.37 59.12 15.13 0.226 6984
 6986 3 18.37 59.27 15.26 0.241 6985
 6987 3 18.42 59.4 15.47 0.239 6986
 6988 3 18.37 59.51 15.65 0.255 6987
 6989 3 18.44 59.58 15.91 0.178 6988
 6990 3 18.48 59.6 16.09 0.194 6989
 6991 3 18.46 59.66 16.2 0.244 6990
 6992 3 18.51 59.67 16.32 0.305 6991
 6993 3 18.53 59.65 16.47 0.372 6992
 6994 3 18.53 59.6 16.63 0.406 6993
 6995 3 18.57 59.65 16.75 0.414 6994
 6996 3 18.61 59.65 16.91 0.393 6995
 6997 3 18.59 59.59 17.06 0.419 6996
 6998 3 18.64 59.49 17.18 0.454 6997
 6999 3 18.66 59.42 17.29 0.464 6998
 7000 3 17.93 59.21 17.55 0.137 6999
 7001 3 17.88 59.19 17.75 0.111 7000
 7002 3 17.77 59.31 17.84 0.097 7001
 7003 3 17.64 59.41 17.9 0.121 7002
 7004 3 21.13 56.37 13.64 0.085 6961
 7005 3 21.04 56.36 13.54 0.093 7004
 7006 3 21.02 56.36 13.42 0.147 7005
 7007 3 26.2 48.14 13.63 0.131 6377
 7008 3 26.25 48.17 13.53 0.12 7007
 7009 3 26.59 46.96 13.92 0.108 6372
 7010 3 26.59 46.86 14.04 0.11 7009
 7011 3 26.57 46.79 14.15 0.118 7010
 7012 3 26.45 46.69 14.28 0.098 7011
 7013 3 26.38 46.69 14.38 0.128 7012
 7014 3 26.27 46.69 14.47 0.137 7013
 7015 3 26.23 46.64 14.63 0.131 7014
 7016 3 26.25 46.59 14.74 0.129 7015
 7017 3 26.22 46.51 14.86 0.124 7016
 7018 3 26.09 46.65 15.06 0.155 7017
 7019 3 26.02 46.65 15.22 0.156 7018
 7020 3 25.98 46.75 15.44 0.121 7019
 7021 3 25.95 46.79 15.57 0.102 7020
 7022 3 25.84 46.79 15.7 0.085 7021
 7023 3 25.77 46.76 15.8 0.096 7022
 7024 3 25.7 46.77 15.95 0.097 7023
 7025 3 25.64 46.87 16.02 0.095 7024
 7026 3 30.74 48.42 12.85 0.187 6263
 7027 3 30.65 48.39 12.77 0.206 7026
 7028 3 30.65 48.17 12.7 0.11 7027
 7029 3 30.44 48.63 12.74 0.082 7027
 7030 3 30.28 48.73 12.74 0.102 7029
 7031 3 30.12 48.7 12.68 0.104 7030
 7032 3 30.01 48.64 12.74 0.000125 7031
 7033 3 30.47 50.07 14.12 0.178 6246
 7034 3 30.29 49.99 14.31 0.17 7033
 7035 3 30.25 49.82 14.48 0.116 7034
 7036 3 30.18 49.75 14.63 0.117 7035
 7037 3 30.16 49.72 14.79 0.11 7036
 7038 3 30.07 49.79 14.85 0.101 7037
 7039 3 29.98 49.85 14.88 0.000125 7038
 7040 3 28.93 52.78 15.63 0.11 6180
 7041 3 28.95 52.93 15.61 0.109 7040
 7042 3 29 53.14 15.64 0.133 7041
 7043 3 29.07 53.32 15.66 0.137 7042
 7044 3 29.14 53.53 15.72 0.103 7043
 7045 3 29.14 53.72 15.75 0.114 7044
 7046 3 29.16 54 15.76 0.141 7045
 7047 3 29.16 54.15 15.77 0.163 7046
 7048 3 29.29 54.28 15.77 0.193 7047
 7049 3 29.38 54.33 15.77 0.168 7048
 7050 3 29.25 54.52 15.85 0.119 7049
 7051 3 29.22 54.65 15.97 0.157 7050
 7052 3 29.18 54.8 16.03 0.199 7051
 7053 3 29.02 54.94 16.13 0.207 7052
 7054 3 29 55.05 16.24 0.221 7053
 7055 3 29.02 55.23 16.27 0.204 7054
 7056 3 28.95 55.47 16.09 0.119 7055
 7057 3 28.91 55.64 16.1 0.111 7056
 7058 3 28.82 55.76 16.04 0.126 7057
 7059 3 28.75 55.87 16.11 0.097 7058
 7060 3 28.66 56.01 16.18 0.12 7059
 7061 3 28.54 56.19 16.15 0.112 7060
 7062 3 28.41 56.29 16.06 0.154 7061
 7063 3 28.52 56.4 15.9 0.114 7062
 7064 3 28.55 56.58 15.79 0.146 7063
 7065 3 28.62 56.72 15.66 0.118 7064
 7066 3 28.65 56.86 15.49 0.12 7065
 7067 3 28.73 56.96 15.35 0.176 7066
 7068 3 28.71 57.04 15.24 0.238 7067
 7069 3 28.9 56.92 15.17 0.264 7068
 7070 3 29.01 56.79 15.08 0.261 7069
 7071 3 29.12 56.74 15.01 0.269 7070
 7072 3 29.3 56.32 15.2 0.117 7071
 7073 3 29.37 56.13 15.26 0.073 7072
 7074 3 29.49 55.93 15.27 0.089 7073
 7075 3 29.49 55.75 15.3 0.123 7074
 7076 3 29.56 55.58 15.35 0.116 7075
 7077 3 29.69 55.42 15.43 0.119 7076
 7078 3 29.73 55.29 15.45 0.108 7077
 7079 3 29.86 55.14 15.42 0.109 7078
 7080 3 30.04 55 15.46 0.113 7079
 7081 3 30.14 54.85 15.47 0.139 7080
 7082 3 30.23 54.68 15.43 0.17 7081
 7083 3 30.41 54.46 15.31 0.126 7082
 7084 3 30.45 54.31 15.29 0.143 7083
 7085 3 30.52 54.18 15.36 0.095 7084
 7086 3 30.64 54.11 15.27 0.089 7085
 7087 3 30.75 54.03 15.19 0.102 7086
 7088 3 30.91 53.88 15.13 0.133 7087
 7089 3 31.08 53.76 14.94 0.141 7088
 7090 3 28.51 57.28 15.25 0.152 7068
 7091 3 28.31 57.39 15.34 0.175 7090
 7092 3 28.24 57.52 15.48 0.186 7091
 7093 3 28.24 57.73 15.59 0.176 7092
 7094 3 28.17 57.83 15.67 0.216 7093
 7095 3 27.81 57.89 15.78 0.136 7094
 7096 3 27.73 57.97 15.83 0.097 7095
 7097 3 27.62 58.09 15.85 0.2 7096
 7098 3 27.39 58.4 16.01 0.148 7097
 7099 3 27.28 58.48 16.05 0.165 7098
 7100 3 27.1 58.45 16.21 0.1 7099
 7101 3 27.02 58.23 16.35 0.117 7100
 7102 3 26.98 58.15 16.41 0.145 7101
 7103 3 26.86 58.1 16.48 0.169 7102
 7104 3 26.66 58.05 16.32 0.109 7103
 7105 3 26.55 57.91 16.28 0.131 7104
 7106 3 26.48 57.73 16.25 0.068 7105
 7107 3 28.34 56.41 16.18 0.109 7062
 7108 3 28.25 56.58 16.18 0.167 7107
 7109 3 28.07 56.72 16.18 0.157 7108
 7110 3 27.77 56.88 16.31 0.071 7109
 7111 3 27.7 56.99 16.34 0.082 7110
 7112 3 27.64 57.12 16.38 0.095 7111
 7113 3 27.61 57.27 16.47 0.113 7112
 7114 3 29.02 55.38 16.52 0.11 7055
 7115 3 29.02 55.45 16.66 0.123 7114
 7116 3 29.09 55.42 16.82 0.168 7115
 7117 3 29.16 55.41 16.98 0.193 7116
 7118 3 29.18 55.52 17.1 0.137 7117
 7119 3 29.07 55.62 17.16 0.152 7118
 7120 3 29.02 55.81 17.23 0.112 7119
 7121 3 28.91 55.95 17.29 0.124 7120
 7122 3 28.68 56.05 17.43 0.091 7121
 7123 3 28.63 56.09 17.54 0.143 7122
 7124 3 28.63 56.02 17.65 0.166 7123
 7125 3 28.8 55.58 16.97 0.074 7117
 7126 3 27.82 51.94 15.4 0.17 6179
 7127 3 27.48 51.97 15.5 0.127 7126
 7128 3 27.34 52.04 15.72 0.084 7127
 7129 3 27.2 52 15.84 0.114 7128
 7130 3 27.07 52.01 15.95 0.112 7129
 7131 3 26.95 52.04 16.01 0.1 7130
 7132 3 26.84 52.05 16.1 0.113 7131
 7133 3 26.75 52.02 16.24 0.103 7132
 7134 3 26.64 52.09 16.29 0.099 7133
 7135 3 26.47 52.06 16.38 0.096 7134
 7136 3 26.36 52.13 16.47 0.096 7135
 7137 3 26.16 52.23 16.57 0.078 7136
 7138 3 26.07 52.34 16.64 0.123 7137
 7139 3 25.89 52.46 16.66 0.122 7138
 7140 3 25.77 52.46 16.69 0.000125 7139
 7141 3 27.16 50.83 14.84 0.123 6167
 7142 3 26.98 50.89 14.84 0.104 7141
 7143 3 26.82 50.94 14.79 0.118 7142
 7144 3 26.7 51.01 14.71 0.131 7143
 7145 3 26.5 51.12 14.62 0.151 7144
 7146 3 26.39 51.15 14.56 0.184 7145
 7147 3 26.38 51.22 14.42 0.106 7146
 7148 3 26.39 51.28 14.21 0.08 7147
 7149 3 26.37 51.39 14.11 0.088 7148
 7150 3 26.3 51.51 14.03 0.1 7149
 7151 3 26.24 51.65 14.04 0.128 7150
 7152 3 26.21 51.76 13.99 0.175 7151
 7153 3 26.19 52 14.03 0.094 7152
 7154 3 26.26 52.18 14.08 0.091 7153
 7155 3 26.23 52.28 13.9 0.094 7154
 7156 3 26.17 52.4 13.86 0.108 7155
 7157 3 26.15 52.58 13.78 0.098 7156
 7158 3 26.05 52.69 13.71 0.096 7157
 7159 3 25.99 52.82 13.67 0.086 7158
 7160 3 25.96 52.96 13.66 0.086 7159
 7161 3 25.92 53.07 13.6 0.084 7160
 7162 3 25.96 53.21 13.57 0.109 7161
 7163 3 25.85 53.37 13.51 0.109 7162
 7164 3 25.85 53.6 13.42 0.14 7163
 7165 3 25.78 53.85 13.3 0.158 7164
 7166 3 25.79 54.03 13.17 0.194 7165
 7167 3 26.1 51.67 13.78 0.102 7152
 7168 3 25.99 51.78 13.66 0.121 7167
 7169 3 25.81 51.82 13.54 0.114 7168
 7170 3 25.65 51.89 13.41 0.123 7169
 7171 3 25.51 52.02 13.22 0.136 7170
 7172 3 25.33 52.13 13.16 0.164 7171
 7173 3 25.24 52.28 13.07 0.144 7172
 7174 3 25.05 52.38 12.95 0.142 7173
 7175 3 24.83 52.53 12.93 0.115 7174
 7176 3 24.73 52.67 12.98 0.106 7175
 7177 3 24.6 52.77 12.92 0.121 7176
 7178 3 26.32 51.19 14.7 0.112 7146
 7179 3 26.39 50.89 14.32 0.107 7178
 7180 3 26.38 50.69 14.31 0.15 7179
 7181 3 26.34 50.52 14.37 0.14 7180
 7182 3 26.2 51.22 14.79 0.13 7178
 7183 3 25.97 51.33 15.05 0.12 7182
 7184 3 25.88 51.3 15.19 0.125 7183
 7185 3 26.09 51.27 14.91 0.13 7182
 7186 3 27.29 48.23 17.69 0.113 5286
 7187 3 27.29 48.38 17.8 0.114 7186
 7188 3 27.25 48.48 17.85 0.059 7187
 7189 3 29.91 45.45 17.82 0.913 5242
 7190 3 30.22 45.56 17.73 0.823 7189
 7191 3 30.23 45.69 17.86 0.839 7190
 7192 3 30.32 45.67 17.95 0.885 7191
 7193 3 30.63 45.59 17.89 0.808 7192
 7194 3 30.77 45.67 17.95 0.822 7193
 7195 3 30.91 45.83 17.98 0.82 7194
 7196 3 31.02 45.92 17.95 0.88 7195
 7197 3 31.27 45.7 17.88 0.814 7196
 7198 3 31.54 45.87 17.7 0.762 7197
 7199 3 31.59 46.02 17.82 0.81 7198
 7200 3 31.7 46.02 17.84 0.714 7199
 7201 3 31.91 46.03 17.7 0.745 7200
 7202 3 32.1 46.02 17.68 0.856 7201
 7203 3 32.19 46.08 17.66 0.842 7202
 7204 3 32.32 46.2 17.59 0.916 7203
 7205 3 32.47 46.08 17.59 0.96 7204
 7206 3 32.57 46.05 17.54 1.083 7205
 7207 3 32.69 46.26 17.56 1.115 7206
 7208 3 32.85 46.15 17.38 1.198 7207
 7209 3 32.93 46.29 17.43 1.262 7208
 7210 3 33.25 45.39 16.38 0.357 7209
 7211 3 32.93 45.29 16.16 0.299 7210
 7212 3 32.86 45.18 16.09 0.468 7211
 7213 3 33.03 45.07 15.88 0.565 7212
 7214 3 32.54 45.04 15.98 0.484 7213
 7215 3 32.39 44.92 16.12 0.427 7214
 7216 3 32.43 44.64 16.05 0.377 7215
 7217 3 32.39 44.61 15.96 0.346 7216
 7218 3 32.28 44.42 16.05 0.435 7217
 7219 3 32.29 44.18 16.01 0.418 7218
 7220 3 32.43 43.96 15.89 0.41 7219
 7221 3 32.5 43.79 15.9 0.436 7220
 7222 3 32.36 43.65 15.96 0.393 7221
 7223 3 32.22 43.43 16.1 0.351 7222
 7224 3 32.15 43.24 16.21 0.308 7223
 7225 3 32.14 43.01 16.39 0.162 7224
 7226 3 32.17 42.94 16.51 0.182 7225
 7227 3 32.21 42.91 16.69 0.169 7226
 7228 3 32.25 42.83 16.74 0.204 7227
 7229 3 32.39 42.72 16.74 0.235 7228
 7230 3 32.51 42.65 16.69 0.182 7229
 7231 3 32.6 42.44 16.71 0.221 7230
 7232 3 32.61 42.37 16.8 0.265 7231
 7233 3 32.36 42.41 17.1 0.097 7232
 7234 3 32.32 42.48 17.21 0.093 7233
 7235 3 32.26 42.58 17.33 0.101 7234
 7236 3 32.24 42.72 17.4 0.165 7235
 7237 3 32.14 42.84 17.51 0.207 7236
 7238 3 32.28 42.94 17.71 0.131 7237
 7239 3 32.36 43.03 17.83 0.132 7238
 7240 3 32.43 43.13 17.94 0.164 7239
 7241 3 32.24 43.09 18.24 0.098 7240
 7242 3 32.22 42.96 18.32 0.135 7241
 7243 3 32.71 42.26 16.83 0.266 7232
 7244 3 32.69 41.83 16.66 0.083 7243
 7245 3 32.71 41.66 16.63 0.095 7244
 7246 3 32.86 41.55 16.65 0.141 7245
 7247 3 33.04 41.44 16.61 0.123 7246
 7248 3 33.11 41.27 16.65 0.122 7247
 7249 3 33.22 41.12 16.7 0.121 7248
 7250 3 33.4 41.08 16.7 0.11 7249
 7251 3 33.49 40.95 16.7 0.094 7250
 7252 3 33.53 40.82 16.65 0.066 7251
 7253 3 33.5 40.66 16.56 0.077 7252
 7254 3 32.74 42.37 17.05 0.195 7243
 7255 3 32.79 42.22 17.13 0.165 7254
 7256 3 32.85 42.2 17.25 0.138 7255
 7257 3 33.46 44.93 15.41 0.342 7213
 7258 3 33.47 44.94 15.25 0.291 7257
 7259 3 33.5 44.93 15.1 0.282 7258
 7260 3 33.58 44.89 14.88 0.302 7259
 7261 3 34 44.75 14.7 0.09 7260
 7262 3 34.14 44.75 14.65 0.126 7261
 7263 3 34.25 44.78 14.54 0.125 7262
 7264 3 34.28 44.88 14.41 0.187 7263
 7265 3 34.31 44.93 14.31 0.207 7264
 7266 3 34.51 45.04 14.24 0.263 7265
 7267 3 34.37 45.25 14.14 0.24 7266
 7268 3 34.21 45.49 14.06 0.161 7267
 7269 3 34 45.61 14 0.089 7268
 7270 3 33.94 45.67 13.9 0.078 7269
 7271 3 33.86 45.78 13.83 0.097 7270
 7272 3 33.81 45.92 13.82 0.08 7271
 7273 3 33.72 46.11 13.78 0.118 7272
 7274 3 33.68 46.21 13.77 0.189 7273
 7275 3 33.68 46.43 13.8 0.151 7274
 7276 3 33.67 46.64 13.94 0.062 7275
 7277 3 33.76 46.71 13.96 0.085 7276
 7278 3 33.85 46.74 13.81 0.063 7277
 7279 3 34.64 45.21 14.13 0.102 7267
 7280 3 34.67 45.31 14 0.131 7279
 7281 3 34.71 45.4 13.91 0.000125 7280
 7282 3 34.82 44.82 14.37 0.093 7266
 7283 3 34.93 44.74 14.38 0.131 7282
 7284 3 35.07 44.67 14.47 0.158 7283
 7285 3 35.15 44.6 14.4 0.128 7284
 7286 3 35.28 44.53 14.35 0.145 7285
 7287 3 35.4 44.49 14.32 0.093 7286
 7288 3 35.57 44.46 14.32 0.081 7287
 7289 3 35.72 44.53 14.4 0.124 7288
 7290 3 35.83 44.53 14.63 0.188 7289
 7291 3 35.24 44.72 14.73 0.107 7284
 7292 3 35.28 44.74 14.83 0.122 7291
 7293 3 35.4 44.74 14.85 0.11 7292
 7294 3 35.5 44.74 14.83 0.087 7293
 7295 3 32.9 46.83 17.7 0.832 7209
 7296 3 33.18 44.73 16.9 0.277 7295
 7297 3 33.31 44.7 16.85 0.312 7296
 7298 3 33.43 44.64 16.83 0.327 7297
 7299 3 33.51 44.64 16.92 0.353 7298
 7300 3 33.54 44.83 16.49 0.695 7299
 7301 3 33.36 44.61 15.94 0.208 7300
 7302 3 33.54 44.53 16.15 0.139 7301
 7303 3 33.65 44.33 16.21 0.119 7302
 7304 3 33.82 44.22 16.33 0.136 7303
 7305 3 33.87 44.1 16.3 0.173 7304
 7306 3 33.79 43.96 16.33 0.132 7305
 7307 3 33.79 43.86 16.24 0.162 7306
 7308 3 33.57 43.71 16.24 0.192 7307
 7309 3 33.54 43.47 16.08 0.11 7308
 7310 3 33.6 43.35 16.03 0.117 7309
 7311 3 33.68 44.83 16.6 0.779 7300
 7312 3 33.79 44.83 16.55 0.808 7311
 7313 3 34.06 44.97 16.17 0.668 7312
 7314 3 34.28 44.97 16.19 0.654 7313
 7315 3 34.43 44.96 16.28 0.633 7314
 7316 3 33.82 45.13 15.84 0.199 7312
 7317 3 34.03 45.21 15.91 0.211 7316
 7318 3 34.11 45.18 16 0.158 7317
 7319 3 33.69 44.19 17.01 0.12 7299
 7320 3 33.79 44.12 17.01 0.136 7319
 7321 3 32.93 47.19 17.91 0.911 7295
 7322 3 33 47.4 18 0.985 7321
 7323 3 33.07 47.58 18.04 1.054 7322
 7324 3 33.11 47.73 18.03 1.125 7323
 7325 3 33.15 47.91 18.1 1.187 7324
 7326 3 33.36 48.15 18.1 1.116 7325
 7327 3 33.33 48.34 18.1 1.104 7326
 7328 3 33.42 48.37 17.99 1.168 7327
 7329 3 31.86 49.49 18.92 0.2 7328
 7330 3 31.75 49.67 19.03 0.158 7329
 7331 3 31.63 49.85 19.13 0.204 7330
 7332 3 31.52 50 19.21 0.216 7331
 7333 3 31.38 50.1 19.23 0.23 7332
 7334 3 31.25 50.31 19.3 0.17 7333
 7335 3 31.16 50.42 19.32 0.16 7334
 7336 3 31.09 50.54 19.39 0.145 7335
 7337 3 31.02 50.71 19.45 0.184 7336
 7338 3 30.93 50.82 19.5 0.246 7337
 7339 3 30.86 50.99 19.54 0.224 7338
 7340 3 30.8 51.17 19.59 0.184 7339
 7341 3 30.77 51.35 19.64 0.16 7340
 7342 3 30.75 51.49 19.71 0.205 7341
 7343 3 30.66 51.64 19.84 0.226 7342
 7344 3 30.55 51.7 20 0.238 7343
 7345 3 30.45 51.78 20.09 0.31 7344
 7346 3 30.39 51.88 20.2 0.349 7345
 7347 3 30.29 51.96 20.3 0.391 7346
 7348 3 30.43 52.14 20.32 0.431 7347
 7349 3 29.61 51.7 20.3 0.178 7348
 7350 3 29.5 51.64 20.3 0.207 7349
 7351 3 29.43 51.43 20.21 0.119 7350
 7352 3 29.3 51.86 20.39 0.169 7350
 7353 3 29.16 51.92 20.39 0.155 7352
 7354 3 29 51.97 20.43 0.147 7353
 7355 3 28.84 52.1 20.48 0.147 7354
 7356 3 28.64 52.2 20.45 0.155 7355
 7357 3 28.52 52.22 20.41 0.175 7356
 7358 3 28.36 52.21 20.29 0.191 7357
 7359 3 28.18 52.18 20.18 0.191 7358
 7360 3 27.98 52.28 20.14 0.181 7359
 7361 3 27.84 52.36 20.11 0.184 7360
 7362 3 27.79 52.46 20.06 0.211 7361
 7363 3 27.55 52.59 20.26 0.156 7362
 7364 3 27.32 52.74 20.48 0.145 7363
 7365 3 27.27 52.91 20.48 0.106 7364
 7366 3 27.2 53.03 20.46 0.093 7365
 7367 3 27.2 53.17 20.43 0.109 7366
 7368 3 27.18 53.34 20.32 0.144 7367
 7369 3 27.13 53.46 20.28 0.19 7368
 7370 3 26.89 53.5 20.3 0.144 7369
 7371 3 26.72 53.47 20.3 0.12 7370
 7372 3 26.68 53.38 20.18 0.065 7371
 7373 3 26.55 53.38 20.14 0.108 7372
 7374 3 26.43 53.39 20.14 0.187 7373
 7375 3 26.38 53.57 20.02 0.19 7374
 7376 3 26.38 53.71 19.89 0.154 7375
 7377 3 26.34 53.86 19.84 0.000125 7376
 7378 3 30.52 52.38 20.25 0.373 7348
 7379 3 30.57 52.49 20.32 0.382 7378
 7380 3 30.55 52.68 20.24 0.438 7379
 7381 3 30.57 52.85 20.17 0.445 7380
 7382 3 30.54 52.97 20.17 0.414 7381
 7383 3 30.66 53.2 20.31 0.286 7382
 7384 3 30.61 53.35 20.38 0.228 7383
 7385 3 30.79 53.54 20.42 0.314 7384
 7386 3 30.79 53.74 20.45 0.339 7385
 7387 3 30.89 53.91 20.47 0.392 7386
 7388 3 31.5 53.85 20.42 0.122 7387
 7389 3 31.48 53.99 20.38 0.148 7388
 7390 3 31.38 54.18 20.31 0.122 7389
 7391 3 31.3 54.35 20.29 0.107 7390
 7392 3 31.23 54.52 20.22 0.103 7391
 7393 3 31.18 54.53 20.1 0.099 7392
 7394 3 31.14 54.59 20.01 0.089 7393
 7395 3 31.09 54.66 19.85 0.136 7394
 7396 3 30.75 54.06 20.51 0.255 7387
 7397 3 30.47 54.47 20.65 0.215 7396
 7398 3 30.38 54.66 20.67 0.19 7397
 7399 3 30.27 54.85 20.72 0.218 7398
 7400 3 30.13 55.03 20.79 0.177 7399
 7401 3 30 55.22 20.84 0.15 7400
 7402 3 29.93 55.39 20.87 0.191 7401
 7403 3 29.86 55.49 20.87 0.232 7402
 7404 3 29.84 55.7 20.91 0.299 7403
 7405 3 29.66 55.89 20.91 0.359 7404
 7406 3 29.45 56.14 20.91 0.379 7405
 7407 3 29.43 56.27 20.93 0.449 7406
 7408 3 30.2 56.28 20.84 0.1 7407
 7409 3 30.43 56.24 20.82 0.136 7408
 7410 3 30.64 56.24 20.82 0.117 7409
 7411 3 30.89 56.27 20.8 0.125 7410
 7412 3 31.04 56.24 20.78 0.137 7411
 7413 3 31.16 56.25 20.82 0.146 7412
 7414 3 31.41 56.17 20.93 0.133 7413
 7415 3 31.66 56.1 20.91 0.182 7414
 7416 3 31.86 55.95 20.82 0.121 7415
 7417 3 29.04 56.46 20.97 0.287 7407
 7418 3 28.79 56.6 21.01 0.228 7417
 7419 3 28.66 56.67 20.99 0.241 7418
 7420 3 28.52 56.86 21.02 0.212 7419
 7421 3 28.43 57.13 21.15 0.203 7420
 7422 3 28.32 57.28 21.18 0.212 7421
 7423 3 28.2 57.49 21.18 0.24 7422
 7424 3 28.07 57.67 21.19 0.249 7423
 7425 3 27.89 57.82 21.16 0.217 7424
 7426 3 27.89 57.97 21.1 0.22 7425
 7427 3 27.8 58.09 21.1 0.247 7426
 7428 3 27.7 58.14 21.1 0.298 7427
 7429 3 27.52 58.28 21.19 0.31 7428
 7430 3 27.45 58.42 21.23 0.301 7429
 7431 3 27.41 58.59 21.21 0.293 7430
 7432 3 27.27 58.71 21.23 0.241 7431
 7433 3 27.22 58.91 21.21 0.182 7432
 7434 3 27.22 59.09 21.21 0.167 7433
 7435 3 27.14 59.21 21.19 0.197 7434
 7436 3 27.11 59.35 21.16 0.172 7435
 7437 3 26.91 59.49 21.07 0.226 7436
 7438 3 26.7 59.6 21 0.273 7437
 7439 3 26.57 59.67 20.96 0.326 7438
 7440 3 26.23 59.53 21.01 0.209 7439
 7441 3 26 59.63 20.87 0.103 7440
 7442 3 25.84 59.6 20.85 0.122 7441
 7443 3 25.68 59.61 20.92 0.107 7442
 7444 3 25.52 59.57 21.01 0.094 7443
 7445 3 25.39 59.5 21.03 0.126 7444
 7446 3 25.27 59.6 21.12 0.082 7445
 7447 3 25.18 59.67 21.12 0.000125 7446
 7448 3 26.63 59.99 20.96 0.318 7439
 7449 3 26.54 60.28 20.95 0.271 7448
 7450 3 26.43 60.41 20.95 0.341 7449
 7451 3 26.41 60.54 20.91 0.377 7450
 7452 3 26.39 60.67 20.86 0.409 7451
 7453 3 26.32 60.78 20.84 0.413 7452
 7454 3 26.29 60.93 20.75 0.367 7453
 7455 3 26.47 60.95 20.29 0.219 7454
 7456 3 26.47 60.99 20.13 0.212 7455
 7457 3 26.54 61.04 19.97 0.256 7456
 7458 3 26.54 61.18 19.9 0.346 7457
 7459 3 26.61 61.24 19.84 0.407 7458
 7460 3 26.73 61.35 19.86 0.424 7459
 7461 3 27.25 61.16 19.82 0.177 7460
 7462 3 27.47 61.03 19.77 0.205 7461
 7463 3 27.68 60.92 19.77 0.161 7462
 7464 3 27.8 60.85 19.72 0.109 7463
 7465 3 28 60.78 19.7 0.081 7464
 7466 3 28.18 60.82 19.56 0.154 7465
 7467 3 28.29 60.89 19.54 0.13 7466
 7468 3 26.52 61.74 19.93 0.342 7460
 7469 3 26.45 61.96 19.91 0.337 7468
 7470 3 26.38 62.21 19.9 0.326 7469
 7471 3 26.29 62.38 19.88 0.365 7470
 7472 3 26.09 62.52 19.79 0.343 7471
 7473 3 25.91 62.21 19.52 0.085 7472
 7474 3 25.91 62.16 19.38 0.12 7473
 7475 3 25.82 62.03 19.27 0.107 7474
 7476 3 25.8 61.95 19.16 0.106 7475
 7477 3 25.75 61.85 19.06 0.103 7476
 7478 3 25.79 61.74 18.97 0.1 7477
 7479 3 25.77 61.63 18.91 0.093 7478
 7480 3 25.79 61.5 18.91 0.126 7479
 7481 3 25.77 61.41 18.84 0.114 7480
 7482 3 25.82 61.35 18.7 0.14 7481
 7483 3 25.84 61.31 18.61 0.128 7482
 7484 3 25.86 61.23 18.47 0.09 7483
 7485 3 26 61.15 18.27 0.132 7484
 7486 3 26.02 61.15 18.16 0.115 7485
 7487 3 26.11 60.98 17.99 0.104 7486
 7488 3 26.14 60.95 17.86 0.106 7487
 7489 3 26.04 60.98 17.75 0.074 7488
 7490 3 25.91 61.2 17.7 0.065 7489
 7491 3 25.88 61.31 17.66 0.049 7490
 7492 3 26.09 62.78 19.94 0.278 7472
 7493 3 26.07 62.99 19.94 0.234 7492
 7494 3 25.93 63.1 19.96 0.254 7493
 7495 3 25.82 63.21 19.9 0.338 7494
 7496 3 25.97 63.41 19.65 0.241 7495
 7497 3 25.63 63.35 19.85 0.392 7496
 7498 3 25.48 63.32 20.39 0.156 7497
 7499 3 25.55 63.36 20.58 0.176 7498
 7500 3 25.5 63.46 20.6 0.256 7499
 7501 3 25.84 63.6 20.56 0.247 7500
 7502 3 26.11 63.71 20.46 0.135 7501
 7503 3 26.32 63.85 20.48 0.132 7502
 7504 3 26.48 63.85 20.44 0.141 7503
 7505 3 26.64 63.92 20.42 0.199 7504
 7506 3 26.79 63.91 20.37 0.163 7505
 7507 3 26.93 63.86 20.31 0.062 7506
 7508 3 25.68 63.54 19.6 0.337 7497
 7509 3 25.59 63.72 19.51 0.284 7508
 7510 3 25.48 63.84 19.39 0.279 7509
 7511 3 25.34 63.96 19.26 0.236 7510
 7512 3 25.16 63.95 19.21 0.296 7511
 7513 3 25.04 64.11 18.96 0.175 7512
 7514 3 24.95 64.17 18.85 0.17 7513
 7515 3 24.88 64.18 18.73 0.204 7514
 7516 3 24.8 64.29 18.62 0.239 7515
 7517 3 24.79 64.35 18.51 0.266 7516
 7518 3 24.75 64.38 18.39 0.317 7517
 7519 3 25.16 64.54 18.17 0.143 7518
 7520 3 25.33 64.54 18.03 0.133 7519
 7521 3 24.45 64.31 18.31 0.23 7518
 7522 3 24.32 64.24 18.1 0.244 7521
 7523 3 24.2 64.16 17.99 0.298 7522
 7524 3 24.21 63.99 17.87 0.358 7523
 7525 3 24.12 63.87 17.8 0.451 7524
 7526 3 24.1 63.8 17.69 0.473 7525
 7527 3 24.05 63.74 17.62 0.566 7526
 7528 3 24.26 64.4 17.58 0.177 7527
 7529 3 24.37 64.4 17.46 0.192 7528
 7530 3 24.42 64.4 17.33 0.15 7529
 7531 3 23.99 63.56 17.58 0.631 7527
 7532 3 23.57 63.23 18.19 0.099 7531
 7533 3 23.54 63.13 18.3 0.107 7532
 7534 3 23.57 63.13 18.42 0.115 7533
 7535 3 23.52 63.12 18.51 0.091 7534
 7536 3 23.5 62.94 18.56 0.125 7535
 7537 3 23.55 62.83 18.62 0.07 7536
 7538 3 23.81 63.53 17.35 0.621 7531
 7539 3 23.69 63.51 17.28 0.662 7538
 7540 3 22.76 63.9 17.4 0.379 7539
 7541 3 22.58 63.81 17.37 0.455 7540
 7542 3 22.51 63.88 17.24 0.528 7541
 7543 3 22.4 63.9 17.19 0.592 7542
 7544 3 22.24 63.88 17.1 0.639 7543
 7545 3 22.15 63.87 16.99 0.701 7544
 7546 3 22.12 63.73 16.85 0.842 7545
 7547 3 21.55 63.31 16.8 0.288 7546
 7548 3 21.33 63.24 16.78 0.259 7547
 7549 3 21.17 63.16 16.76 0.284 7548
 7550 3 21.01 62.98 16.87 0.25 7549
 7551 3 20.9 62.63 16.73 0.225 7550
 7552 3 21.14 62.41 16.62 0.097 7551
 7553 3 21.19 62.24 16.64 0.095 7552
 7554 3 20.69 62.48 16.74 0.168 7551
 7555 3 20.56 62.26 16.65 0.17 7554
 7556 3 20.4 62.16 16.62 0.157 7555
 7557 3 20.26 61.98 16.5 0.167 7556
 7558 3 20.15 61.91 16.5 0.189 7557
 7559 3 20.08 61.74 16.45 0.197 7558
 7560 3 19.94 61.67 16.41 0.184 7559
 7561 3 19.85 61.46 16.25 0.153 7560
 7562 3 19.74 61.34 16.2 0.175 7561
 7563 3 19.48 61.31 16.13 0.22 7562
 7564 3 19.39 61.31 16.04 0.312 7563
 7565 3 19.26 61.22 15.95 0.38 7564
 7566 3 19.42 61.11 15.32 0.128 7565
 7567 3 19.28 60.97 15.21 0.096 7566
 7568 3 19.12 60.87 15.14 0.114 7567
 7569 3 19.03 60.82 15 0.1 7568
 7570 3 18.97 60.76 14.81 0.141 7569
 7571 3 18.9 60.72 14.72 0.154 7570
 7572 3 18.79 60.65 14.59 0.142 7571
 7573 3 18.7 60.65 14.49 0.174 7572
 7574 3 18.36 60.64 14.39 0.151 7573
 7575 3 18.24 60.57 14.32 0.171 7574
 7576 3 18.04 60.59 14.17 0.113 7575
 7577 3 17.91 60.61 14.09 0.143 7576
 7578 3 17.79 60.58 14.05 0.137 7577
 7579 3 17.7 60.47 14 0.197 7578
 7580 3 17.63 60.41 13.96 0.214 7579
 7581 3 17.45 60.52 13.91 0.176 7580
 7582 3 17.31 60.65 13.74 0.227 7581
 7583 3 17.2 60.57 13.74 0.303 7582
 7584 3 17.09 61.09 13.56 0.156 7583
 7585 3 16.88 61.05 13.54 0.148 7584
 7586 3 16.77 61.12 13.49 0.172 7585
 7587 3 16.61 61.22 13.41 0.261 7586
 7588 3 16.54 61.32 13.35 0.303 7587
 7589 3 16.31 61.44 13.4 0.294 7588
 7590 3 16.11 61.55 13.39 0.32 7589
 7591 3 15.98 61.61 13.39 0.32 7590
 7592 3 15.82 61.65 13.37 0.336 7591
 7593 3 15.46 61.44 13.4 0.216 7592
 7594 3 15.26 61.43 13.17 0.174 7593
 7595 3 15.07 61.46 13.08 0.136 7594
 7596 3 14.93 61.36 13.01 0.156 7595
 7597 3 14.74 61.39 12.92 0.153 7596
 7598 3 14.57 61.35 12.88 0.188 7597
 7599 3 14.46 61.29 12.87 0.293 7598
 7600 3 14.24 61.61 12.8 0.132 7599
 7601 3 14.1 61.68 12.79 0.14 7600
 7602 3 14.01 61.99 12.71 0.099 7601
 7603 3 13.97 62.15 12.65 0.097 7602
 7604 3 13.93 62.28 12.62 0.094 7603
 7605 3 13.96 62.44 12.56 0.064 7604
 7606 3 14.04 62.57 12.56 0.085 7605
 7607 3 14.05 62.71 12.62 0.11 7606
 7608 3 14.01 62.79 12.56 0.000125 7607
 7609 3 14.41 60.96 12.97 0.249 7599
 7610 3 14.6 60.75 13.15 0.136 7609
 7611 3 14.74 60.69 13.16 0.000125 7610
 7612 3 14.14 61.11 12.89 0.173 7609
 7613 3 13.96 61.04 12.82 0.129 7612
 7614 3 13.82 61.03 12.82 0.109 7613
 7615 3 13.7 61.04 12.77 0.143 7614
 7616 3 13.59 61 12.72 0.169 7615
 7617 3 13.55 60.86 12.59 0.145 7616
 7618 3 13.55 60.71 12.37 0.156 7617
 7619 3 13.56 60.71 12.17 0.119 7618
 7620 3 13.59 60.68 12.04 0.131 7619
 7621 3 13.54 60.57 11.89 0.093 7620
 7622 3 13.49 60.49 11.74 0.091 7621
 7623 3 13.54 60.46 11.6 0.113 7622
 7624 3 16.07 62.04 13.23 0.131 7592
 7625 3 16.02 62.21 13.17 0.091 7624
 7626 3 15.96 62.32 13.11 0.084 7625
 7627 3 15.85 62.46 13.04 0.086 7626
 7628 3 15.81 62.56 13 0.082 7627
 7629 3 15.75 62.68 12.99 0.129 7628
 7630 3 15.68 62.82 12.95 0.156 7629
 7631 3 15.63 62.94 12.88 0.207 7630
 7632 3 15.65 63.11 12.8 0.175 7631
 7633 3 15.82 63.25 12.66 0.125 7632
 7634 3 15.93 63.36 12.66 0.148 7633
 7635 3 16.16 63.29 12.48 0.079 7634
 7636 3 16.29 63.28 12.36 0.09 7635
 7637 3 16.38 63.15 12.13 0.139 7636
 7638 3 16.5 62.99 11.91 0.14 7637
 7639 3 16.61 62.81 11.82 0.099 7638
 7640 3 19 60.36 14.4 0.091 7573
 7641 3 19.11 60.22 14.39 0.076 7640
 7642 3 19.16 60.07 14.32 0.093 7641
 7643 3 19.25 59.93 14.2 0.119 7642
 7644 3 19.29 59.8 14.1 0.131 7643
 7645 3 19.31 59.62 14.16 0.153 7644
 7646 3 19.43 59.54 14.18 0.123 7645
 7647 3 19.05 61.21 16.27 0.259 7565
 7648 3 18.92 61.21 16.57 0.191 7647
 7649 3 18.81 61.24 16.72 0.19 7648
 7650 3 18.71 61.24 16.77 0.279 7649
 7651 3 18.33 61.48 16.68 0.185 7650
 7652 3 18.14 61.59 16.75 0.178 7651
 7653 3 18.01 61.65 16.84 0.165 7652
 7654 3 17.89 61.83 17.04 0.172 7653
 7655 3 17.77 61.98 17.35 0.14 7654
 7656 3 17.75 62.03 17.55 0.119 7655
 7657 3 17.68 62.06 17.62 0.185 7656
 7658 3 17.7 62.28 17.65 0.218 7657
 7659 3 17.86 62.31 17.98 0.093 7658
 7660 3 17.95 62.34 18.17 0.147 7659
 7661 3 18.04 62.33 18.31 0.137 7660
 7662 3 17.98 62.16 18.53 0.097 7661
 7663 3 18 62.14 18.67 0.102 7662
 7664 3 17.98 62.1 18.8 0.071 7663
 7665 3 17.93 62.16 18.96 0.059 7664
 7666 3 17.97 62.13 19.06 0.051 7665
 7667 3 18.13 62.48 18.15 0.076 7661
 7668 3 18.16 62.65 18.08 0.084 7667
 7669 3 18.2 62.77 18.01 0.111 7668
 7670 3 18.27 62.87 18.03 0.134 7669
 7671 3 18.3 63.03 17.96 0.099 7670
 7672 3 18.32 63.16 17.92 0.06 7671
 7673 3 17.58 62.46 17.44 0.158 7658
 7674 3 17.55 62.59 17.33 0.21 7673
 7675 3 17.51 62.77 17.28 0.191 7674
 7676 3 17.49 63.19 17.42 0.108 7675
 7677 3 17.49 63.31 17.4 0.099 7676
 7678 3 17.56 63.46 17.33 0.09 7677
 7679 3 17.67 63.59 17.26 0.065 7678
 7680 3 17.66 61.96 17.71 0.201 7657
 7681 3 17.84 61.88 17.99 0.099 7680
 7682 3 17.98 61.74 18.11 0.089 7681
 7683 3 18.07 61.71 18.2 0.12 7682
 7684 3 18.25 61.62 18.27 0.141 7683
 7685 3 18.39 61.52 18.38 0.131 7684
 7686 3 18.45 61.41 18.47 0.107 7685
 7687 3 18.48 61.39 18.65 0.09 7686
 7688 3 18.52 61.28 18.77 0.088 7687
 7689 3 18.61 61.07 18.93 0.08 7688
 7690 3 18.68 60.95 18.88 0.047 7689
 7691 3 17.36 61.95 17.62 0.104 7680
 7692 3 17.27 61.84 17.65 0.158 7691
 7693 3 17.09 61.85 17.53 0.08 7692
 7694 3 16.95 61.78 17.57 0.133 7693
 7695 3 16.8 61.77 17.59 0.108 7694
 7696 3 16.72 61.71 17.5 0.124 7695
 7697 3 16.64 61.63 17.34 0.121 7696
 7698 3 16.56 61.63 17.16 0.165 7697
 7699 3 16.44 61.66 16.95 0.164 7698
 7700 3 16.4 61.73 16.79 0.145 7699
 7701 3 16.48 61.83 16.6 0.101 7700
 7702 3 16.44 62.02 16.51 0.089 7701
 7703 3 16.44 62.16 16.46 0.085 7702
 7704 3 21.01 63.27 17.21 0.086 7550
 7705 3 21.99 64.26 16.9 0.417 7546
 7706 3 22.15 65.51 16.85 0.131 7705
 7707 3 22.12 65.62 16.74 0.076 7706
 7708 3 22.1 65.74 16.67 0.137 7707
 7709 3 22.1 65.87 16.63 0.156 7708
 7710 3 21.96 66.1 16.46 0.149 7709
 7711 3 21.98 66.27 16.42 0.186 7710
 7712 3 22.05 66.41 16.38 0.237 7711
 7713 3 22.24 66.6 16.4 0.181 7712
 7714 3 22.33 66.82 16.33 0.103 7713
 7715 3 22.37 66.96 16.42 0.121 7714
 7716 3 22.31 67.02 16.49 0.139 7715
 7717 3 22.21 67.13 16.56 0.07 7716
 7718 3 22.12 67.26 16.56 0.104 7717
 7719 3 21.94 64.57 16.94 0.417 7705
 7720 3 22.87 62.56 16.31 0.252 7719
 7721 3 22.85 62.48 16.24 0.172 7720
 7722 3 22.98 62.29 16 0.137 7721
 7723 3 23.03 62.19 15.93 0.175 7722
 7724 3 23.01 61.94 16 0.134 7723
 7725 3 22.96 61.76 15.99 0.111 7724
 7726 3 22.96 61.64 16.07 0.09 7725
 7727 3 22.96 61.43 16.04 0.077 7726
 7728 3 22.99 61.27 16.02 0.082 7727
 7729 3 23.01 61.08 16.06 0.064 7728
 7730 3 22.96 60.94 16.04 0.073 7729
 7731 3 23.01 60.84 16.09 0.128 7730
 7732 3 23.17 60.72 16.07 0.077 7731
 7733 3 23.24 60.62 16.06 0.094 7732
 7734 3 23.33 60.44 16.04 0.05 7733
 7735 3 23.37 60.36 16.09 0.09 7734
 7736 3 23.33 60.26 16.07 0.137 7735
 7737 3 23.49 60.08 16.09 0.163 7736
 7738 3 23.78 59.93 16.04 0.135 7737
 7739 3 23.99 59.8 16.03 0.116 7738
 7740 3 24.15 59.7 16.01 0.085 7739
 7741 3 24.24 59.72 15.96 0.088 7740
 7742 3 24.33 59.7 15.8 0.083 7741
 7743 3 24.46 59.65 15.68 0.099 7742
 7744 3 24.58 59.7 15.52 0.101 7743
 7745 3 24.65 59.75 15.39 0.094 7744
 7746 3 24.71 59.79 15.24 0.148 7745
 7747 3 24.78 59.8 15.1 0.185 7746
 7748 3 25.03 59.65 15.05 0.169 7747
 7749 3 25.19 59.52 14.77 0.153 7748
 7750 3 25.3 59.4 14.57 0.101 7749
 7751 3 25.36 59.37 14.46 0.13 7750
 7752 3 25.34 59.22 14.33 0.077 7751
 7753 3 25.38 59.09 14.17 0.099 7752
 7754 3 25.43 59.11 14.07 0.092 7753
 7755 3 25.52 59.16 14.03 0.07 7754
 7756 3 25.66 59.04 13.97 0.033 7755
 7757 3 24.65 59.97 14.88 0.095 7747
 7758 3 24.62 59.87 14.82 0.084 7757
 7759 3 23.24 62.2 15.79 0.115 7723
 7760 3 23.35 62.12 15.65 0.129 7759
 7761 3 23.44 62.15 15.56 0.146 7760
 7762 3 23.35 62.32 15.6 0.000125 7761
 7763 3 24.23 63.13 17.19 0.367 7539
 7764 3 24.28 63.08 17.03 0.355 7763
 7765 3 24.37 63.1 16.85 0.321 7764
 7766 3 24.69 63.2 16.6 0.195 7765
 7767 3 24.87 63.34 16.44 0.12 7766
 7768 3 25.03 63.38 16.4 0.146 7767
 7769 3 25.15 63.45 16.3 0.151 7768
 7770 3 25.33 63.55 16.26 0.115 7769
 7771 3 25.44 63.56 16.21 0.164 7770
 7772 3 25.58 63.57 16.12 0.154 7771
 7773 3 25.71 63.51 16.05 0.151 7772
 7774 3 25.87 63.32 15.94 0.071 7773
 7775 3 25.9 63.2 15.87 0.093 7774
 7776 3 26.5 62.64 20.22 0.107 7471
 7777 3 26.45 62.75 20.3 0.125 7776
 7778 3 26.43 62.86 20.33 0.05 7777
 7779 3 26 61.11 21.13 0.201 7454
 7780 3 25.86 61.24 21.2 0.19 7779
 7781 3 26.04 61.39 21.36 0.085 7780
 7782 3 26.07 61.47 21.43 0.072 7781
 7783 3 25.61 61.31 21.16 0.145 7780
 7784 3 25.55 61.42 21.2 0.188 7783
 7785 3 25.27 61.39 21.16 0.13 7784
 7786 3 25.13 61.53 21.16 0.15 7785
 7787 3 25.07 61.64 21.13 0.214 7786
 7788 3 24.75 61.59 21.18 0.128 7787
 7789 3 24.59 61.59 21.16 0.14 7788
 7790 3 24.47 61.63 21.15 0.185 7789
 7791 3 24.29 61.57 21.18 0.154 7790
 7792 3 24.16 61.54 21.18 0.118 7791
 7793 3 23.98 61.56 21.18 0.096 7792
 7794 3 25.25 61.82 20.93 0.111 7787
 7795 3 25.29 61.95 20.82 0.084 7794
 7796 3 25.39 62.03 20.72 0.164 7795
 7797 3 25.45 62.02 20.59 0.149 7796
 7798 3 25.68 61.67 21.24 0.098 7784
 7799 3 25.64 61.79 21.25 0.086 7798
 7800 3 25.68 61.95 21.27 0.095 7799
 7801 3 25.75 62.04 21.18 0.085 7800
 7802 3 27.89 57.46 21.08 0.018 7424
 7803 3 28.5 56.46 20.88 0.124 7419
 7804 3 28.48 56.28 20.77 0.09 7803
 7805 3 31.39 53.63 20.26 0.114 7396
 7806 3 31.43 53.5 20.2 0.000125 7805
 7807 3 30.68 50.64 19.25 0.097 7338
 7808 3 30.54 50.68 19.16 0.119 7807
 7809 3 30.45 50.82 19.11 0.132 7808
 7810 3 30.29 50.96 19.05 0.151 7809
 7811 3 30.18 51.04 19.05 0.138 7810
 7812 3 30.14 51.19 18.89 0.144 7811
 7813 3 30.04 51.27 18.84 0.119 7812
 7814 3 29.93 51.45 18.8 0.094 7813
 7815 3 29.84 51.51 18.8 0.097 7814
 7816 3 29.73 51.63 18.79 0.115 7815
 7817 3 29.61 51.81 18.79 0.144 7816
 7818 3 29.45 51.95 18.84 0.159 7817
 7819 3 29.3 52.02 18.75 0.198 7818
 7820 3 29.97 51.02 19.09 0.083 7811
 7821 3 29.7 51.09 19.16 0.101 7820
 7822 3 29.66 51.07 19.32 0.109 7821
 7823 3 29.57 51.03 19.39 0.137 7822
 7824 3 29.48 51.11 19.48 0.121 7823
 7825 3 29.36 51.2 19.55 0.058 7824
 7826 3 33.62 48.25 17.88 0.839 7328
 7827 3 33.97 48.16 17.72 0.796 7826
 7828 3 34 48.26 17.71 0.865 7827
 7829 3 34.37 47.9 17.35 0.659 7828
 7830 3 34.57 47.87 17.49 0.586 7829
 7831 3 34.72 48.04 17.53 0.585 7830
 7832 3 34.89 48.01 17.47 0.602 7831
 7833 3 34.99 48.15 17.63 0.278 7832
 7834 3 35.14 48.12 17.65 0.169 7833
 7835 3 34.97 48.12 17.46 0.732 7832
 7836 3 35.07 48.2 17.44 0.729 7835
 7837 3 35.25 48.3 17.49 0.72 7836
 7838 3 35.44 48.26 17.35 0.707 7837
 7839 3 35.47 48.5 17.4 0.69 7838
 7840 3 35.51 48.66 17.31 0.76 7839
 7841 3 35.83 48.62 17.35 0.669 7840
 7842 3 36.01 48.7 17.31 0.679 7841
 7843 3 36.14 48.8 17.26 0.659 7842
 7844 3 36.22 48.97 17.24 0.702 7843
 7845 3 36.39 49.07 17.22 0.725 7844
 7846 3 36.6 49.09 17.22 0.694 7845
 7847 3 36.72 49.22 17.22 0.715 7846
 7848 3 36.89 49.3 17.24 0.77 7847
 7849 3 37.03 49.4 17.44 0.777 7848
 7850 3 37.14 49.48 17.44 0.789 7849
 7851 3 37.25 49.58 17.3 0.886 7850
 7852 3 37.4 49.72 17.12 0.868 7851
 7853 3 37.53 49.87 17.06 0.981 7852
 7854 3 37.68 49.91 16.99 1.056 7853
 7855 3 37.74 50.07 16.97 1.054 7854
 7856 3 38.72 49.19 17.01 0.512 7855
 7857 3 38.89 49.18 16.94 0.532 7856
 7858 3 39.14 49.14 16.83 0.435 7857
 7859 3 39.43 48.82 16.78 0.418 7858
 7860 3 39.53 48.86 16.69 0.387 7859
 7861 3 39.67 48.8 16.65 0.353 7860
 7862 3 39.76 48.83 16.55 0.359 7861
 7863 3 39.93 48.9 16.56 0.404 7862
 7864 3 40.04 49 16.51 0.423 7863
 7865 3 40.18 48.99 16.44 0.46 7864
 7866 3 40.43 48.76 16.38 0.502 7865
 7867 3 40.65 48.54 16.24 0.455 7866
 7868 3 40.85 48.42 16.17 0.431 7867
 7869 3 40.93 48.31 16.07 0.439 7868
 7870 3 41.07 48.24 15.98 0.437 7869
 7871 3 41.18 48.25 15.88 0.449 7870
 7872 3 41.42 48.15 15.81 0.465 7871
 7873 3 41.54 48.07 15.7 0.506 7872
 7874 3 41.68 48.21 15.58 0.544 7873
 7875 3 41.79 48.21 15.5 0.542 7874
 7876 3 41.6 49.24 15.28 0.152 7875
 7877 3 41.67 49.29 15.05 0.159 7876
 7878 3 41.72 49.39 14.87 0.149 7877
 7879 3 41.82 49.42 14.71 0.129 7878
 7880 3 41.9 49.46 14.57 0.133 7879
 7881 3 41.89 49.49 14.43 0.135 7880
 7882 3 41.92 49.47 14.27 0.139 7881
 7883 3 42 49.57 14.13 0.174 7882
 7884 3 42.11 49.62 13.93 0.162 7883
 7885 3 42.18 49.81 13.86 0.228 7884
 7886 3 42.3 49.92 13.82 0.256 7885
 7887 3 42.4 50.28 13.94 0.167 7886
 7888 3 42.58 50.42 13.93 0.129 7887
 7889 3 42.68 50.53 13.94 0.143 7888
 7890 3 42.68 50.68 13.99 0.127 7889
 7891 3 42.72 50.79 14.05 0.193 7890
 7892 3 42.61 51.1 14.05 0.148 7891
 7893 3 42.54 51.28 14.09 0.201 7892
 7894 3 42.72 51.54 14.2 0.113 7893
 7895 3 42.68 51.72 14.19 0.134 7894
 7896 3 42.63 51.92 14.2 0.127 7895
 7897 3 42.61 52.11 14.27 0.09 7896
 7898 3 42.58 52.26 14.29 0.082 7897
 7899 3 42.69 52.38 14.35 0.126 7898
 7900 3 42.8 52.49 14.37 0.126 7899
 7901 3 43.02 52.6 14.31 0.115 7900
 7902 3 43.18 52.69 14.27 0.103 7901
 7903 3 43.26 52.71 14.19 0.118 7902
 7904 3 43.43 52.75 14.09 0.113 7903
 7905 3 43.62 52.83 14 0.136 7904
 7906 3 43.83 52.93 13.95 0.151 7905
 7907 3 43.91 53.02 13.98 0.167 7906
 7908 3 44.02 53.03 13.97 0.179 7907
 7909 3 44.19 53.02 13.93 0.28 7908
 7910 3 44.15 53.28 13.65 0.108 7909
 7911 3 44.02 53.45 13.76 0.118 7910
 7912 3 44.29 52.91 13.78 0.178 7909
 7913 3 44.37 52.82 13.34 0.097 7912
 7914 3 44.44 52.81 13.13 0.093 7913
 7915 3 44.44 52.85 12.97 0.128 7914
 7916 3 44.55 52.85 12.79 0.109 7915
 7917 3 44.6 52.88 12.69 0.103 7916
 7918 3 44.74 52.95 12.57 0.125 7917
 7919 3 44.76 53.03 12.45 0.129 7918
 7920 3 44.77 53.17 12.27 0.063 7919
 7921 3 44.89 53.28 12.13 0.107 7920
 7922 3 44.91 53.28 12.02 0.09 7921
 7923 3 45.05 53.28 11.89 0.087 7922
 7924 3 45.03 53.3 11.75 0.139 7923
 7925 3 44.88 53.05 11.69 0.134 7924
 7926 3 44.74 53.03 11.73 0.079 7925
 7927 3 44.6 53.02 11.81 0.086 7926
 7928 3 44.45 53.07 11.87 0.078 7927
 7929 3 44.28 53.06 11.96 0.087 7928
 7930 3 44.08 52.99 12.06 0.115 7929
 7931 3 43.96 53 12.13 0.116 7930
 7932 3 44.99 53.56 11.45 0.097 7924
 7933 3 44.94 53.66 11.45 0.132 7932
 7934 3 44.88 53.7 11.3 0.114 7933
 7935 3 44.91 53.77 11.12 0.064 7934
 7936 3 44.91 53.88 11.05 0.1 7935
 7937 3 44.88 53.99 10.97 0.053 7936
 7938 3 44.33 52.85 13.7 0.178 7912
 7939 3 44.18 53.15 14.3 0.117 7938
 7940 3 44.11 53.36 14.39 0.114 7939
 7941 3 44.07 53.5 14.45 0.06 7940
 7942 3 44 53.64 14.42 0.112 7941
 7943 3 43.93 53.69 14.54 0.187 7942
 7944 3 43.83 53.93 14.38 0.171 7943
 7945 3 43.82 54.06 14.31 0.111 7944
 7946 3 43.77 54.19 14.33 0.059 7945
 7947 3 43.63 54.28 14.36 0.000125 7946
 7948 3 43.91 53.63 14.86 0.088 7943
 7949 3 43.86 53.61 14.97 0.108 7948
 7950 3 43.82 53.68 15.18 0.161 7949
 7951 3 43.81 53.72 15.36 0.127 7950
 7952 3 43.72 53.74 15.53 0.087 7951
 7953 3 43.68 53.68 15.65 0.092 7952
 7954 3 43.64 53.57 15.89 0.098 7953
 7955 3 43.64 53.43 16.02 0.114 7954
 7956 3 41.97 47.92 15.42 0.423 7875
 7957 3 42.14 47.86 15.33 0.428 7956
 7958 3 42.37 47.71 15.3 0.432 7957
 7959 3 42.47 47.76 15.22 0.453 7958
 7960 3 42.62 47.75 15.19 0.495 7959
 7961 3 42.74 47.74 15.11 0.617 7960
 7962 3 42.97 47.28 14.96 0.467 7961
 7963 3 43.17 47.19 14.87 0.501 7962
 7964 3 43.32 47.06 14.81 0.503 7963
 7965 3 43.53 47.07 14.7 0.512 7964
 7966 3 43.68 47.03 14.64 0.558 7965
 7967 3 43.81 46.94 14.56 0.585 7966
 7968 3 43.93 46.83 14.49 0.616 7967
 7969 3 44.07 46.71 14.41 0.646 7968
 7970 3 44.32 46.75 14.3 0.719 7969
 7971 3 44.47 46.65 14.23 0.73 7970
 7972 3 44.61 46.51 14.19 0.696 7971
 7973 3 43.81 45.64 14.22 0.173 7972
 7974 3 43.92 45.46 14.1 0.138 7973
 7975 3 44.07 45.34 14 0.199 7974
 7976 3 44.17 45.24 13.89 0.161 7975
 7977 3 44.25 45.1 13.78 0.116 7976
 7978 3 44.33 44.99 13.65 0.164 7977
 7979 3 44.39 44.99 13.48 0.246 7978
 7980 3 44.5 44.92 13.37 0.279 7979
 7981 3 44.58 44.81 13.23 0.31 7980
 7982 3 44.65 44.49 13.05 0.218 7981
 7983 3 44.93 44.24 12.96 0.291 7982
 7984 3 45.11 44.2 12.84 0.341 7983
 7985 3 45.25 44.24 12.8 0.38 7984
 7986 3 45.61 44.6 12.85 0.038 7985
 7987 3 44.97 46.7 13.99 0.562 7972
 7988 3 45.11 46.64 13.82 0.559 7987
 7989 3 45.26 46.71 13.72 0.543 7988
 7990 3 45.46 46.78 13.58 0.594 7989
 7991 3 45.54 46.68 13.39 0.591 7990
 7992 3 45.61 46.59 13.32 0.626 7991
 7993 3 45.4 45.82 13.04 0.278 7992
 7994 3 45.43 45.67 12.83 0.193 7993
 7995 3 45.97 46.82 13.3 0.506 7992
 7996 3 46.15 46.81 13.19 0.523 7995
 7997 3 46.31 46.78 13.07 0.547 7996
 7998 3 46.51 46.74 13 0.508 7997
 7999 3 46.65 46.77 12.9 0.548 7998
 8000 3 46.73 46.85 12.75 0.58 7999
 8001 3 46.82 46.82 12.62 0.589 8000
 8002 3 46.88 46.87 12.52 0.603 8001
 8003 3 46.37 47.18 11.89 0.123 8002
 8004 3 46.37 47.1 11.81 0.117 8003
 8005 3 46.37 46.92 11.67 0.081 8004
 8006 3 47.12 46.56 12.57 0.462 8002
 8007 3 47.23 46.25 12.56 0.374 8006
 8008 3 47.26 46.1 12.47 0.407 8007
 8009 3 47.37 46.03 12.4 0.429 8008
 8010 3 47.48 46.02 12.31 0.48 8009
 8011 3 47.58 45.78 12.3 0.436 8010
 8012 3 47.72 45.78 12.23 0.501 8011
 8013 3 47.82 45.77 12.1 0.522 8012
 8014 3 47.97 45.8 11.98 0.618 8013
 8015 3 48.02 45.95 11.71 0.853 8014
 8016 3 48.37 46.99 11.99 0.263 8015
 8017 3 48.23 47.13 12.03 0.139 8016
 8018 3 48.22 47.27 11.97 0.117 8017
 8019 3 48.19 47.42 11.9 0.111 8018
 8020 3 48.11 47.56 11.96 0.109 8019
 8021 3 48.07 47.68 12.02 0.106 8020
 8022 3 48.08 47.82 12.03 0.121 8021
 8023 3 48.04 47.99 12.02 0.163 8022
 8024 3 48 48.16 12.13 0.095 8023
 8025 3 47.88 48.3 12.14 0.098 8024
 8026 3 47.91 48.03 11.75 0.09 8023
 8027 3 47.84 48.12 11.72 0.137 8026
 8028 3 47.84 48.13 11.61 0.154 8027
 8029 3 47.96 48.06 11.47 0.096 8028
 8030 3 48.06 48.02 11.39 0.072 8029
 8031 3 48.17 47.9 11.24 0.095 8030
 8032 3 48.11 45.8 11.71 0.735 8015
 8033 3 47.27 47.15 11.42 0.113 8032
 8034 3 47.05 47.27 11.38 0.162 8033
 8035 3 46.85 47.41 11.38 0.206 8034
 8036 3 46.73 47.53 11.56 0.206 8035
 8037 3 46.5 47.42 11.59 0.118 8036
 8038 3 46.32 47.55 11.64 0.142 8037
 8039 3 46.15 47.74 11.75 0.089 8038
 8040 3 46.13 47.85 11.83 0.12 8039
 8041 3 46.05 48.02 11.9 0.155 8040
 8042 3 45.95 48.18 11.96 0.148 8041
 8043 3 45.9 48.37 11.97 0.178 8042
 8044 3 45.79 48.49 11.96 0.124 8043
 8045 3 45.65 48.56 12.07 0.133 8044
 8046 3 45.66 48.73 12.13 0.000125 8045
 8047 3 48.19 45.63 11.71 0.735 8032
 8048 3 47.94 46.54 11.05 0.194 8047
 8049 3 47.99 46.65 10.92 0.192 8048
 8050 3 48.12 46.73 10.77 0.157 8049
 8051 3 48.2 46.67 10.61 0.15 8050
 8052 3 48.34 46.61 10.52 0.142 8051
 8053 3 48.46 46.59 10.42 0.135 8052
 8054 3 48.59 46.55 10.31 0.099 8053
 8055 3 48.64 46.42 10.26 0.069 8054
 8056 3 48.33 45.31 11.71 0.735 8047
 8057 3 48.47 45.09 11.73 0.757 8056
 8058 3 48.12 44.1 11.91 0.476 8057
 8059 3 48.05 43.78 11.91 0.567 8058
 8060 3 47.69 43.28 11.91 0.287 8059
 8061 3 47.52 43.25 11.99 0.237 8060
 8062 3 46.55 42.63 11.73 0.681 8061
 8063 3 46.37 42.27 11.38 0.199 8062
 8064 3 46.19 42.3 11.33 0.226 8063
 8065 3 45.8 42.36 11.32 0.309 8064
 8066 3 45.66 42.3 11.23 0.264 8065
 8067 3 45.59 42.23 11.09 0.278 8066
 8068 3 45.51 42.19 10.93 0.291 8067
 8069 3 45.48 42.12 10.74 0.288 8068
 8070 3 45.5 42.05 10.61 0.306 8069
 8071 3 45.48 41.97 10.33 0.374 8070
 8072 3 45.4 41.9 10.23 0.34 8071
 8073 3 45.31 41.8 10.16 0.306 8072
 8074 3 45.3 41.69 10.08 0.271 8073
 8075 3 45.24 41.55 9.99 0.229 8074
 8076 3 45.27 41.41 9.92 0.194 8075
 8077 3 45.31 41.26 9.74 0.182 8076
 8078 3 45.41 41.15 9.54 0.183 8077
 8079 3 45.45 41.05 9.5 0.139 8078
 8080 3 45.51 40.81 9.41 0.153 8079
 8081 3 45.58 40.62 9.28 0.176 8080
 8082 3 45.56 40.48 9.16 0.209 8081
 8083 3 45.58 40.3 9 0.223 8082
 8084 3 45.56 40.06 8.91 0.24 8083
 8085 3 45.63 39.73 8.69 0.308 8084
 8086 3 45.52 39.6 8.7 0.292 8085
 8087 3 45.41 39.18 7.62 0.841 8086
 8088 3 45.45 39.14 7.09 0.706 8087
 8089 3 45.58 39.18 6.91 0.622 8088
 8090 3 45.69 39.22 6.67 0.526 8089
 8091 3 45.77 39.22 6.55 0.478 8090
 8092 3 45.91 39.29 6.42 0.396 8091
 8093 3 46.13 39.15 6.28 0.338 8092
 8094 3 46.21 39.1 6.2 0.427 8093
 8095 3 46.34 39.17 6.08 0.333 8094
 8096 3 46.39 39.15 5.95 0.331 8095
 8097 3 46.49 39.15 5.82 0.341 8096
 8098 3 46.59 39.1 5.67 0.343 8097
 8099 3 46.71 39.14 5.59 0.348 8098
 8100 3 46.99 39.17 5.63 0.307 8099
 8101 3 47.13 39.07 5.54 0.222 8100
 8102 3 47.31 39.04 5.38 0.287 8101
 8103 3 47.45 38.78 5.38 0.301 8102
 8104 3 47.52 38.67 5.21 0.282 8103
 8105 3 47.62 38.56 5.08 0.279 8104
 8106 3 47.76 38.5 5 0.28 8105
 8107 3 47.83 38.35 4.96 0.3 8106
 8108 3 47.95 38.36 4.86 0.263 8107
 8109 3 48.1 38.4 4.75 0.263 8108
 8110 3 48.23 38.32 4.64 0.274 8109
 8111 3 48.3 38.14 4.46 0.255 8110
 8112 3 48.41 38.04 4.34 0.287 8111
 8113 3 48.53 37.86 4.17 0.34 8112
 8114 3 48.67 37.75 4.19 0.438 8113
 8115 3 48.78 37.68 4.02 0.434 8114
 8116 3 48.91 37.57 3.74 0.339 8115
 8117 3 48.95 37.44 3.49 0.341 8116
 8118 3 49.08 37.27 3.32 0.368 8117
 8119 3 49.14 37.14 3.16 0.355 8118
 8120 3 49.27 37.05 3.05 0.375 8119
 8121 3 49.35 36.91 2.95 0.378 8120
 8122 3 49.48 36.83 2.85 0.397 8121
 8123 3 49.58 36.71 2.76 0.396 8122
 8124 3 49.63 36.59 2.66 0.456 8123
 8125 3 49.77 36.48 2.53 0.469 8124
 8126 3 49.84 36.33 2.45 0.496 8125
 8127 3 49.91 36.21 2.35 0.509 8126
 8128 3 50.05 36.17 2.22 0.495 8127
 8129 3 50.13 36.06 2.15 0.46 8128
 8130 3 50.16 35.99 2.02 0.433 8129
 8131 3 50.23 35.88 1.96 0.449 8130
 8132 3 50.49 35.87 1.84 0.428 8131
 8133 3 50.63 35.77 1.77 0.436 8132
 8134 3 50.78 35.71 1.73 0.429 8133
 8135 3 50.91 35.7 1.66 0.508 8134
 8136 3 51.08 35.7 1.55 0.484 8135
 8137 3 51.2 35.63 1.55 0.485 8136
 8138 3 51.34 35.44 1.48 0.551 8137
 8139 3 51.48 35.31 1.3 0.494 8138
 8140 3 51.56 35.27 1.16 0.458 8139
 8141 3 51.77 35.26 1 0.428 8140
 8142 3 51.91 35.2 0.86 0.361 8141
 8143 3 52.09 35.19 0.67 0.349 8142
 8144 3 52.23 35.12 0.62 0.308 8143
 8145 3 52.38 35.05 0.5 0.316 8144
 8146 3 52.49 34.91 0.4 0.385 8145
 8147 3 52.66 34.79 0.26 0.393 8146
 8148 3 52.8 34.62 0.15 0.435 8147
 8149 3 52.84 34.48 0 0.43 8148
 8150 3 52.91 34.33 -0.13 0.42 8149
 8151 3 52.99 34.15 -0.3 0.368 8150
 8152 3 53.13 33.97 -0.45 0.362 8151
 8153 3 53.2 33.84 -0.62 0.354 8152
 8154 3 53.28 33.69 -0.74 0.35 8153
 8155 3 53.34 33.55 -0.86 0.352 8154
 8156 3 53.31 33.37 -0.93 0.374 8155
 8157 3 53.49 33.33 -1.07 0.405 8156
 8158 3 53.62 33.23 -1.17 0.431 8157
 8159 3 53.55 32.94 -1.23 0.39 8158
 8160 3 53.63 32.79 -1.35 0.379 8159
 8161 3 53.59 32.6 -1.44 0.316 8160
 8162 3 53.62 32.32 -1.49 0.278 8161
 8163 3 53.64 32.11 -1.52 0.275 8162
 8164 3 53.81 31.97 -1.56 0.264 8163
 8165 3 53.83 31.8 -1.75 0.283 8164
 8166 3 53.92 31.61 -1.81 0.276 8165
 8167 3 54.02 31.5 -1.92 0.264 8166
 8168 3 54.1 31.39 -1.98 0.28 8167
 8169 3 54.09 31.23 -2.12 0.319 8168
 8170 3 54.2 31.09 -2.19 0.439 8169
 8171 3 54.31 30.93 -2.31 0.527 8170
 8172 3 54.26 30.77 -2.44 0.577 8171
 8173 3 54.23 30.66 -2.42 0.624 8172
 8174 3 54.19 30.52 -2.54 0.624 8173
 8175 3 54.24 30.41 -2.59 0.637 8174
 8176 3 54.39 30.3 -2.67 0.671 8175
 8177 3 53.91 30.16 -2.94 0.494 8176
 8178 3 53.88 30.05 -2.92 0.491 8177
 8179 3 53.69 30.43 -3.61 0.187 8178
 8180 3 53.87 30.41 -3.81 0.14 8179
 8181 3 53.88 30.36 -3.98 0.129 8180
 8182 3 53.91 30.38 -4.13 0.185 8181
 8183 3 53.96 30.38 -4.29 0.158 8182
 8184 3 54.02 30.42 -4.47 0.186 8183
 8185 3 54.14 30.4 -4.67 0.162 8184
 8186 3 54.26 30.35 -4.84 0.167 8185
 8187 3 54.31 30.31 -5.04 0.202 8186
 8188 3 54.41 30.24 -5.21 0.19 8187
 8189 3 54.51 30.21 -5.41 0.197 8188
 8190 3 54.66 30.13 -5.5 0.185 8189
 8191 3 54.7 30.15 -5.64 0.166 8190
 8192 3 54.81 30.19 -5.75 0.194 8191
 8193 3 54.95 30.15 -5.88 0.166 8192
 8194 3 55.02 30.17 -5.95 0.171 8193
 8195 3 55.06 30.15 -6.09 0.134 8194
 8196 3 55.12 30.22 -6.21 0.138 8195
 8197 3 55.17 30.22 -6.35 0.182 8196
 8198 3 55.28 30.17 -6.43 0.252 8197
 8199 3 55.45 30.15 -6.58 0.255 8198
 8200 3 55.52 30.14 -6.78 0.267 8199
 8201 3 55.59 30.14 -6.92 0.279 8200
 8202 3 55.73 30.05 -7.1 0.296 8201
 8203 3 55.78 30.05 -7.25 0.307 8202
 8204 3 55.84 30.16 -7.33 0.222 8203
 8205 3 55.88 30.45 -7.46 0.164 8204
 8206 3 55.95 30.5 -7.57 0.155 8205
 8207 3 56.09 30.66 -7.75 0.182 8206
 8208 3 56.13 30.66 -7.88 0.176 8207
 8209 3 56.24 30.77 -8.03 0.158 8208
 8210 3 56.31 30.87 -8.17 0.171 8209
 8211 3 56.28 30.93 -8.3 0.223 8210
 8212 3 56.34 30.93 -8.44 0.281 8211
 8213 3 56.27 30.98 -8.56 0.358 8212
 8214 3 56.38 31.05 -8.66 0.427 8213
 8215 3 56.35 31.11 -8.76 0.505 8214
 8216 3 56.33 31.23 -8.83 0.583 8215
 8217 3 56.56 31.14 -9.07 0.608 8216
 8218 3 56.41 31.8 -8.94 0.109 8217
 8219 3 56.34 31.91 -8.86 0.09 8218
 8220 3 56.31 31.98 -8.75 0.115 8219
 8221 3 56.33 32.05 -8.6 0.129 8220
 8222 3 56.33 32.17 -8.52 0.135 8221
 8223 3 56.23 32.34 -8.45 0.088 8222
 8224 3 56.24 32.51 -8.43 0.043 8223
 8225 3 56.66 31.09 -9.2 0.646 8217
 8226 3 56.81 31.13 -9.32 0.566 8225
 8227 3 57.09 31.24 -9.41 0.511 8226
 8228 3 57.74 31.49 -9.43 0.188 8227
 8229 3 57.99 31.52 -9.55 0.145 8228
 8230 3 58.09 31.54 -9.61 0.145 8229
 8231 3 58.31 31.42 -9.67 0.156 8230
 8232 3 58.44 31.33 -9.75 0.199 8231
 8233 3 58.56 31.35 -9.78 0.157 8232
 8234 3 58.73 31.4 -9.81 0.183 8233
 8235 3 58.92 31.44 -9.78 0.244 8234
 8236 3 58.99 31.58 -9.75 0.271 8235
 8237 3 59.27 31.49 -9.47 0.099 8236
 8238 3 59.38 31.56 -9.35 0.113 8237
 8239 3 59.59 31.67 -9.23 0.126 8238
 8240 3 58.95 31.81 -9.68 0.298 8236
 8241 3 59.03 31.9 -9.6 0.371 8240
 8242 3 59.13 31.97 -9.59 0.437 8241
 8243 3 59.17 32.05 -9.5 0.517 8242
 8244 3 59.3 32.11 -9.4 0.591 8243
 8245 3 59.27 32.21 -9.28 0.671 8244
 8246 3 59.16 32.3 -9.21 0.76 8245
 8247 3 58.77 32.8 -8.96 0.125 8246
 8248 3 58.85 32.87 -8.93 0.055 8247
 8249 3 59.27 32.31 -8.96 0.17 8246
 8250 3 59.52 32.3 -8.6 0.16 8249
 8251 3 59.62 32.2 -8.54 0.14 8250
 8252 3 59.62 32.01 -8.46 0.097 8251
 8253 3 59.34 32.3 -8.85 0.17 8249
 8254 3 60.24 31.88 -9.9 0.152 8253
 8255 3 60.31 31.96 -9.94 0.215 8254
 8256 3 60.38 32.05 -9.93 0.186 8255
 8257 3 60.64 32.07 -9.85 0.125 8256
 8258 3 60.77 32.15 -9.7 0.141 8257
 8259 3 60.89 32.23 -9.66 0.167 8258
 8260 3 61.06 32.32 -9.66 0.171 8259
 8261 3 61.19 32.36 -9.57 0.124 8260
 8262 3 61.31 32.43 -9.45 0.135 8261
 8263 3 61.44 32.47 -9.28 0.174 8262
 8264 3 61.53 32.58 -9.12 0.163 8263
 8265 3 61.69 32.66 -9.02 0.211 8264
 8266 3 61.89 32.77 -9.01 0.161 8265
 8267 3 61.99 32.88 -8.93 0.154 8266
 8268 3 62.17 33.02 -8.94 0.169 8267
 8269 3 62.33 33.08 -8.98 0.18 8268
 8270 3 62.59 33.04 -8.95 0.2 8269
 8271 3 62.77 33.04 -8.85 0.181 8270
 8272 3 62.99 33.05 -8.85 0.171 8271
 8273 3 63.13 33.02 -8.87 0.197 8272
 8274 3 63.24 33.13 -8.85 0.274 8273
 8275 3 63.3 33.27 -8.83 0.281 8274
 8276 3 63.35 33.38 -8.76 0.341 8275
 8277 3 63.49 33.37 -8.75 0.412 8276
 8278 3 63.52 33.47 -8.45 0.274 8277
 8279 3 63.81 33.41 -8.82 0.43 8278
 8280 3 64.02 33.41 -8.95 0.338 8279
 8281 3 63.98 33.48 -8.66 0.44 8280
 8282 3 64.14 33.41 -8.65 0.547 8281
 8283 3 64.3 33.2 -8.51 0.495 8282
 8284 3 64.44 33.26 -8.45 0.514 8283
 8285 3 64.56 33.22 -8.51 0.566 8284
 8286 3 64.75 33.17 -8.51 0.597 8285
 8287 3 64.91 33.16 -8.58 0.616 8286
 8288 3 65.02 33.23 -8.6 0.621 8287
 8289 3 65.17 33.08 -8.96 0.381 8288
 8290 3 65.05 33.24 -9.01 0.152 8289
 8291 3 64.89 33.3 -9.06 0.127 8290
 8292 3 64.86 33.17 -9 0.162 8291
 8293 3 64.86 33.06 -8.85 0.192 8292
 8294 3 64.86 32.92 -8.74 0.19 8293
 8295 3 65.3 32.76 -9.41 0.155 8289
 8296 3 65.28 32.61 -9.57 0.068 8295
 8297 3 65.02 33.59 -7.55 0.162 8288
 8298 3 65.03 33.72 -7.51 0.162 8297
 8299 3 65.17 33.87 -7.35 0.168 8298
 8300 3 65.2 33.95 -7.09 0.161 8299
 8301 3 65.2 34.09 -6.89 0.134 8300
 8302 3 65.17 34.2 -6.8 0.119 8301
 8303 3 65.14 34.3 -6.68 0.156 8302
 8304 3 65.11 34.37 -6.52 0.151 8303
 8305 3 65.11 34.41 -6.39 0.128 8304
 8306 3 65.11 34.53 -6.31 0.115 8305
 8307 3 65.17 34.64 -6.19 0.185 8306
 8308 3 65.22 34.74 -6.09 0.217 8307
 8309 3 65.27 34.8 -5.97 0.247 8308
 8310 3 65.33 34.88 -5.91 0.299 8309
 8311 3 65.33 34.95 -5.78 0.36 8310
 8312 3 65.28 35.05 -5.66 0.545 8311
 8313 3 65.2 35.23 -5.65 0.61 8312
 8314 3 65.22 35.34 -5.65 0.636 8313
 8315 3 65.25 35.39 -5.55 0.626 8314
 8316 3 65.2 35.57 -5.49 0.53 8315
 8317 3 65.56 35.17 -4.93 0.128 8316
 8318 3 65.53 35.28 -4.7 0.109 8317
 8319 3 65.53 35.35 -4.62 0.128 8318
 8320 3 65.41 35.38 -4.43 0.124 8319
 8321 3 65.42 35.49 -4.4 0.177 8320
 8322 3 65.59 35.74 -4.61 0.234 8321
 8323 3 65.67 35.81 -4.77 0.16 8322
 8324 3 65.17 35.68 -5.48 0.383 8316
 8325 3 64.89 35.77 -5.61 0.151 8324
 8326 3 64.8 33.92 -7.48 0.139 8298
 8327 3 64.7 34.04 -7.35 0.12 8326
 8328 3 64.61 34.06 -7.29 0.113 8327
 8329 3 64.5 33.99 -7.22 0.07 8328
 8330 3 53.7 29.98 -2.94 0.472 8178
 8331 3 54.31 29.91 -2.83 0.089 8330
 8332 3 54.37 29.79 -2.83 0.02 8331
 8333 3 53.56 29.84 -2.94 0.483 8330
 8334 3 53.41 29.72 -2.94 0.49 8333
 8335 3 53.27 29.63 -2.94 0.552 8334
 8336 3 53.13 29.52 -2.96 0.592 8335
 8337 3 52.85 29.32 -2.96 0.592 8336
 8338 3 52.71 29.23 -2.96 0.635 8337
 8339 3 52.52 29.23 -2.94 0.671 8338
 8340 3 52.42 29.14 -2.98 0.627 8339
 8341 3 52.26 29.11 -3.04 0.609 8340
 8342 3 52.16 29.02 -3.11 0.616 8341
 8343 3 52.09 28.98 -3.23 0.641 8342
 8344 3 52.03 28.79 -3.25 0.601 8343
 8345 3 51.95 28.72 -3.21 0.591 8344
 8346 3 51.98 28.55 -3.31 0.602 8345
 8347 3 52.02 28.3 -3.58 0.54 8346
 8348 3 51.98 28.2 -3.78 0.465 8347
 8349 3 51.84 28.09 -3.76 0.479 8348
 8350 3 51.74 27.98 -3.85 0.506 8349
 8351 3 51.66 27.89 -3.95 0.485 8350
 8352 3 51.56 27.86 -4.08 0.506 8351
 8353 3 51.48 27.69 -4.16 0.455 8352
 8354 3 51.41 27.67 -4.37 0.499 8353
 8355 3 51.34 27.63 -4.57 0.519 8354
 8356 3 51.3 27.54 -4.66 0.551 8355
 8357 3 51.24 27.51 -4.83 0.623 8356
 8358 3 51.17 27.44 -4.99 0.697 8357
 8359 3 51.05 27.38 -5.07 0.731 8358
 8360 3 51.03 27.26 -5.32 0.702 8359
 8361 3 51.14 27.21 -5.65 0.651 8360
 8362 3 51.03 27.17 -5.83 0.613 8361
 8363 3 50.99 27.22 -6.09 0.568 8362
 8364 3 50.91 27.15 -6.37 0.51 8363
 8365 3 50.88 27.06 -6.65 0.545 8364
 8366 3 50.85 26.96 -6.79 0.612 8365
 8367 3 50.81 26.82 -7.02 0.553 8366
 8368 3 50.73 26.8 -7.25 0.555 8367
 8369 3 50.8 26.77 -7.69 0.494 8368
 8370 3 50.76 26.73 -7.91 0.477 8369
 8371 3 50.74 26.68 -8.09 0.486 8370
 8372 3 50.66 26.68 -8.3 0.481 8371
 8373 3 50.63 26.71 -8.56 0.445 8372
 8374 3 50.66 26.75 -8.77 0.477 8373
 8375 3 50.78 26.78 -9.13 0.382 8374
 8376 3 50.83 26.71 -9.32 0.374 8375
 8377 3 50.89 26.7 -9.44 0.401 8376
 8378 3 50.95 26.72 -9.55 0.404 8377
 8379 3 50.91 26.76 -9.75 0.424 8378
 8380 3 50.88 26.7 -9.93 0.379 8379
 8381 3 50.87 26.72 -10.1 0.443 8380
 8382 3 50.83 26.56 -10.32 0.448 8381
 8383 3 50.8 26.49 -10.43 0.474 8382
 8384 3 50.81 26.45 -10.56 0.424 8383
 8385 3 50.73 26.36 -10.78 0.442 8384
 8386 3 50.84 26.29 -10.9 0.483 8385
 8387 3 50.87 26.19 -11.05 0.517 8386
 8388 3 50.74 26.11 -11.17 0.45 8387
 8389 3 50.63 26.13 -11.28 0.42 8388
 8390 3 50.56 26.08 -11.47 0.43 8389
 8391 3 50.78 25.94 -11.68 0.441 8390
 8392 3 50.62 25.89 -11.87 0.326 8391
 8393 3 50.66 25.83 -12.01 0.302 8392
 8394 3 50.7 25.83 -12.21 0.304 8393
 8395 3 50.7 25.74 -12.42 0.342 8394
 8396 3 50.64 25.68 -12.6 0.338 8395
 8397 3 50.41 25.61 -12.88 0.43 8396
 8398 3 50.6 25.52 -13.07 0.29 8397
 8399 3 50.81 25.47 -13.22 0.093 8398
 8400 3 50.13 25.47 -13.06 0.435 8397
 8401 3 50.01 25.38 -13.04 0.466 8400
 8402 3 49.73 25.45 -13.03 0.544 8401
 8403 3 49.63 25.34 -13.07 0.552 8402
 8404 3 49.53 25.31 -13.19 0.539 8403
 8405 3 49.38 25.29 -13.22 0.504 8404
 8406 3 49.31 25.09 -13.38 0.503 8405
 8407 3 49.14 25.17 -13.32 0.499 8406
 8408 3 48.98 25.22 -13.28 0.435 8407
 8409 3 48.83 25.15 -13.39 0.447 8408
 8410 3 48.6 25.11 -13.58 0.378 8409
 8411 3 48.38 25.06 -13.81 0.364 8410
 8412 3 48.24 25.04 -13.83 0.358 8411
 8413 3 48.13 25.02 -13.87 0.346 8412
 8414 3 47.98 25.04 -13.79 0.332 8413
 8415 3 47.77 25.08 -13.71 0.353 8414
 8416 3 47.62 25.09 -13.73 0.362 8415
 8417 3 47.42 25.11 -13.71 0.334 8416
 8418 3 47.24 25.13 -13.7 0.356 8417
 8419 3 47.1 25.13 -13.66 0.349 8418
 8420 3 46.94 25.11 -13.7 0.349 8419
 8421 3 46.77 25.15 -13.67 0.346 8420
 8422 3 46.59 25.18 -13.72 0.305 8421
 8423 3 46.48 25.2 -13.64 0.283 8422
 8424 3 46.34 25.22 -13.71 0.365 8423
 8425 3 46.17 25.24 -13.84 0.345 8424
 8426 3 45.99 25.27 -13.98 0.289 8425
 8427 3 45.88 25.25 -14.05 0.285 8426
 8428 3 45.63 25.27 -14 0.36 8427
 8429 3 45.42 25.24 -14.15 0.302 8428
 8430 3 45.28 25.24 -14.12 0.315 8429
 8431 3 45.1 25.33 -14.03 0.362 8430
 8432 3 44.91 25.45 -14.07 0.366 8431
 8433 3 44.77 25.42 -14.1 0.338 8432
 8434 3 44.63 25.4 -14.2 0.424 8433
 8435 3 44.46 25.43 -14.2 0.444 8434
 8436 3 44.27 25.45 -14.12 0.45 8435
 8437 3 44.09 25.49 -14.15 0.475 8436
 8438 3 43.48 25.84 -14.43 0.087 8437
 8439 3 43.35 25.79 -14.4 0.105 8438
 8440 3 43.19 25.9 -14.38 0.000125 8439
 8441 3 43.92 25.47 -14.34 0.488 8437
 8442 3 43.77 25.38 -14.4 0.442 8441
 8443 3 43.59 25.33 -14.4 0.406 8442
 8444 3 43.41 25.27 -14.48 0.358 8443
 8445 3 43.24 25.25 -14.43 0.351 8444
 8446 3 43.08 25.25 -14.42 0.378 8445
 8447 3 42.91 25.31 -14.35 0.386 8446
 8448 3 42.71 25.36 -14.32 0.373 8447
 8449 3 42.38 25.52 -14.3 0.414 8448
 8450 3 42.01 25.65 -14.2 0.553 8449
 8451 3 41.84 25.61 -14.22 0.558 8450
 8452 3 41.77 25.61 -14.35 0.52 8451
 8453 3 41.51 25.72 -14.31 0.502 8452
 8454 3 41.34 25.75 -14.41 0.54 8453
 8455 3 41.16 25.77 -14.49 0.55 8454
 8456 3 41.02 25.7 -14.57 0.523 8455
 8457 3 40.78 25.67 -14.59 0.516 8456
 8458 3 40.58 25.63 -14.62 0.476 8457
 8459 3 40.49 25.54 -14.65 0.441 8458
 8460 3 40.41 25.49 -14.7 0.405 8459
 8461 3 40.26 25.45 -14.8 0.346 8460
 8462 3 40.1 25.42 -14.85 0.33 8461
 8463 3 39.94 25.46 -14.9 0.306 8462
 8464 3 39.76 25.53 -14.98 0.279 8463
 8465 3 39.55 25.51 -15.08 0.306 8464
 8466 3 39.35 25.51 -15.09 0.337 8465
 8467 3 39.14 25.51 -15.15 0.325 8466
 8468 3 39.01 25.51 -15.22 0.297 8467
 8469 3 38.81 25.46 -15.22 0.297 8468
 8470 3 38.64 25.49 -15.24 0.304 8469
 8471 3 38.44 25.53 -15.29 0.304 8470
 8472 3 38.08 25.55 -15.39 0.421 8471
 8473 3 36.95 25.83 -15.59 0.927 8472
 8474 3 36.06 26.08 -15.98 0.487 8473
 8475 3 35.83 26.08 -16.12 0.49 8474
 8476 3 35.52 26.05 -16.21 0.512 8475
 8477 3 35.33 25.98 -16.3 0.56 8476
 8478 3 35.19 25.92 -16.44 0.589 8477
 8479 3 35.01 25.83 -16.49 0.627 8478
 8480 3 34.89 25.8 -16.55 0.658 8479
 8481 3 34.83 25.76 -16.71 0.684 8480
 8482 3 34.66 25.87 -16.89 0.677 8481
 8483 3 34.52 25.92 -16.96 0.603 8482
 8484 3 34.35 26.03 -17.08 0.554 8483
 8485 3 33.99 26.19 -17.35 0.439 8484
 8486 3 33.67 26.33 -17.49 0.392 8485
 8487 3 33.59 26.27 -17.6 0.409 8486
 8488 3 33.33 26.36 -17.76 0.38 8487
 8489 3 33.09 26.36 -17.87 0.385 8488
 8490 3 32.95 26.32 -17.94 0.386 8489
 8491 3 32.74 26.41 -18.03 0.363 8490
 8492 3 32.52 26.56 -18.13 0.282 8491
 8493 3 32.34 26.45 -18.21 0.269 8492
 8494 3 32.2 26.45 -18.26 0.271 8493
 8495 3 32.05 26.43 -18.37 0.287 8494
 8496 3 31.81 26.43 -18.42 0.326 8495
 8497 3 31.63 26.41 -18.57 0.337 8496
 8498 3 31.45 26.47 -18.68 0.379 8497
 8499 3 31.25 26.52 -18.84 0.422 8498
 8500 3 31.13 26.52 -18.93 0.406 8499
 8501 3 30.86 26.59 -19.08 0.358 8500
 8502 3 30.68 26.65 -19.25 0.332 8501
 8503 3 30.45 26.72 -19.41 0.327 8502
 8504 3 30.18 26.79 -19.54 0.293 8503
 8505 3 30.09 26.9 -19.72 0.335 8504
 8506 3 29.86 26.97 -19.81 0.338 8505
 8507 3 29.7 27.13 -19.88 0.357 8506
 8508 3 29.54 27.22 -19.99 0.33 8507
 8509 3 29.56 27.31 -20.11 0.352 8508
 8510 3 29.32 27.33 -20.31 0.286 8509
 8511 3 29.27 27.4 -20.43 0.301 8510
 8512 3 29.11 27.49 -20.65 0.278 8511
 8513 3 28.97 27.51 -20.79 0.313 8512
 8514 3 28.7 27.62 -20.83 0.376 8513
 8515 3 28.5 27.74 -20.95 0.379 8514
 8516 3 28.38 27.9 -21.02 0.336 8515
 8517 3 28.22 27.99 -21.09 0.34 8516
 8518 3 28.08 28.03 -21.25 0.345 8517
 8519 3 28.01 28.08 -21.38 0.39 8518
 8520 3 27.85 28.12 -21.4 0.453 8519
 8521 3 27.76 28.17 -21.5 0.521 8520
 8522 3 27.67 28.24 -21.59 0.528 8521
 8523 3 27.69 28.49 -21.65 0.547 8522
 8524 3 27.67 28.55 -21.81 0.543 8523
 8525 3 27.96 28.19 -22.25 0.103 8524
 8526 3 27.94 28.35 -22.27 0.121 8525
 8527 3 27.91 28.49 -22.27 0.091 8526
 8528 3 27.53 28.69 -21.87 0.537 8524
 8529 3 27.26 28.92 -21.76 0.475 8528
 8530 3 27.14 28.92 -21.98 0.398 8529
 8531 3 27.03 29.12 -22.07 0.355 8530
 8532 3 26.8 29.31 -22.14 0.398 8531
 8533 3 26.6 29.49 -22.26 0.392 8532
 8534 3 26.3 29.56 -22.32 0.282 8533
 8535 3 26.21 29.53 -22.37 0.291 8534
 8536 3 25.67 29.49 -22.21 0.33 8535
 8537 3 25.46 29.51 -22.12 0.395 8536
 8538 3 25.3 29.55 -22.14 0.421 8537
 8539 3 25.23 29.44 -22.01 0.389 8538
 8540 3 25.33 28.87 -22.01 0.195 8539
 8541 3 25.33 28.69 -21.94 0.267 8540
 8542 3 25.3 28.58 -21.89 0.244 8541
 8543 3 25.21 28.44 -21.81 0.307 8542
 8544 3 25.17 28.31 -21.81 0.349 8543
 8545 3 25.14 28.15 -21.81 0.305 8544
 8546 3 25.07 28.01 -21.68 0.318 8545
 8547 3 25.03 27.83 -21.63 0.309 8546
 8548 3 24.98 27.65 -21.54 0.329 8547
 8549 3 24.96 27.46 -21.33 0.382 8548
 8550 3 24.97 27.26 -20.99 0.398 8549
 8551 3 25 27.12 -20.86 0.424 8550
 8552 3 25.06 27.01 -20.66 0.449 8551
 8553 3 25.07 26.9 -20.5 0.427 8552
 8554 3 25.11 26.77 -20.34 0.409 8553
 8555 3 25.2 26.68 -20.25 0.453 8554
 8556 3 25.27 26.66 -20.06 0.489 8555
 8557 3 25.34 26.59 -19.95 0.563 8556
 8558 3 25.43 26.5 -19.84 0.624 8557
 8559 3 25.56 26.43 -19.77 0.617 8558
 8560 3 25.65 26.27 -19.75 0.58 8559
 8561 3 25.59 26.06 -19.5 0.578 8560
 8562 3 25.54 25.77 -19.37 0.506 8561
 8563 3 25.57 25.61 -19.1 0.462 8562
 8564 3 25.61 25.43 -18.9 0.466 8563
 8565 3 25.54 25.18 -18.73 0.478 8564
 8566 3 25.41 24.97 -18.53 0.512 8565
 8567 3 25.34 24.75 -18.28 0.479 8566
 8568 3 25.32 24.54 -18.15 0.436 8567
 8569 3 25.24 24.34 -17.89 0.429 8568
 8570 3 25.24 24.2 -17.78 0.483 8569
 8571 3 25.2 24.03 -17.69 0.489 8570
 8572 3 25.15 23.83 -17.62 0.509 8571
 8573 3 25.16 23.58 -17.6 0.483 8572
 8574 3 25.13 23.46 -17.55 0.485 8573
 8575 3 25.16 23.26 -17.55 0.506 8574
 8576 3 25.16 23.08 -17.52 0.482 8575
 8577 3 25.2 22.83 -17.5 0.458 8576
 8578 3 25.2 22.53 -17.48 0.424 8577
 8579 3 25.16 22.3 -17.45 0.411 8578
 8580 3 25.15 22.12 -17.45 0.36 8579
 8581 3 25.06 21.83 -17.57 0.332 8580
 8582 3 25.02 21.67 -17.61 0.329 8581
 8583 3 25.13 21.49 -17.57 0.362 8582
 8584 3 25.25 21.28 -17.59 0.334 8583
 8585 3 25.15 21.23 -17.61 0.377 8584
 8586 3 25.11 21.08 -17.61 0.381 8585
 8587 3 25.11 20.94 -17.56 0.401 8586
 8588 3 25.06 20.76 -17.54 0.381 8587
 8589 3 24.97 20.53 -17.51 0.374 8588
 8590 3 24.97 20.39 -17.44 0.441 8589
 8591 3 24.86 20.21 -17.33 0.407 8590
 8592 3 24.77 19.96 -17.31 0.414 8591
 8593 3 24.57 19.83 -17.15 0.266 8592
 8594 3 24.86 19.64 -17.19 0.47 8593
 8595 3 24.72 19.51 -17.03 0.395 8594
 8596 3 24.75 19.28 -16.99 0.406 8595
 8597 3 24.57 19.19 -16.8 0.393 8596
 8598 3 24.43 19.01 -16.69 0.407 8597
 8599 3 24.41 18.78 -16.62 0.44 8598
 8600 3 24.61 18.53 -16.67 0.137 8599
 8601 3 24.56 18.58 -16.55 0.132 8600
 8602 3 24.29 18.64 -16.51 0.467 8599
 8603 3 24.24 18.44 -16.46 0.527 8602
 8604 3 24.18 18.3 -16.38 0.584 8603
 8605 3 24.15 18.19 -16.26 0.64 8604
 8606 3 24 18.1 -16.15 0.619 8605
 8607 3 23.91 17.99 -16.06 0.585 8606
 8608 3 23.88 17.83 -15.95 0.595 8607
 8609 3 23.91 17.55 -15.98 0.569 8608
 8610 3 23.75 17.23 -16.03 0.499 8609
 8611 3 23.66 17.14 -15.95 0.491 8610
 8612 3 23.56 16.98 -15.95 0.29 8611
 8613 3 23.66 16.87 -15.95 0.346 8612
 8614 3 23.63 16.64 -15.86 0.419 8613
 8615 3 23.41 16.46 -15.81 0.416 8614
 8616 3 23.4 16.3 -15.76 0.46 8615
 8617 3 23.27 16.17 -15.82 0.483 8616
 8618 3 23.13 16.07 -15.9 0.473 8617
 8619 3 22.97 15.98 -15.95 0.46 8618
 8620 3 22.97 15.82 -15.96 0.429 8619
 8621 3 22.74 15.72 -15.98 0.416 8620
 8622 3 22.54 15.65 -16.02 0.337 8621
 8623 3 22.38 15.57 -15.97 0.341 8622
 8624 3 22.15 15.49 -15.87 0.366 8623
 8625 3 21.88 15.57 -15.89 0.36 8624
 8626 3 21.75 15.71 -15.75 0.365 8625
 8627 3 21.63 15.69 -15.73 0.399 8626
 8628 3 21.54 15.82 -15.7 0.437 8627
 8629 3 21.29 16.05 -15.86 0.413 8628
 8630 3 21.2 16.23 -15.89 0.392 8629
 8631 3 20.88 16.3 -15.98 0.419 8630
 8632 3 20.7 16.33 -16 0.464 8631
 8633 3 20.56 16.28 -15.89 0.478 8632
 8634 3 20.4 16.32 -15.96 0.51 8633
 8635 3 20.16 16.35 -16.2 0.534 8634
 8636 3 20.07 16.41 -16.32 0.55 8635
 8637 3 19.9 16.35 -16.29 0.487 8636
 8638 3 19.66 16.53 -16.07 0.359 8637
 8639 3 19.52 16.67 -16.25 0.312 8638
 8640 3 19.31 16.78 -16.39 0.256 8639
 8641 3 19.16 16.76 -16.46 0.233 8640
 8642 3 19.04 16.78 -16.55 0.226 8641
 8643 3 18.9 16.74 -16.62 0.268 8642
 8644 3 18.75 16.76 -16.71 0.254 8643
 8645 3 18.63 16.76 -16.79 0.304 8644
 8646 3 18.47 16.78 -16.84 0.348 8645
 8647 3 18.38 16.8 -16.91 0.376 8646
 8648 3 18.16 16.83 -16.89 0.386 8647
 8649 3 17.88 16.94 -16.77 0.365 8648
 8650 3 17.72 17.05 -16.66 0.39 8649
 8651 3 17.56 17.12 -16.66 0.389 8650
 8652 3 17.4 17.24 -16.7 0.401 8651
 8653 3 17.22 17.42 -16.76 0.307 8652
 8654 3 17.13 17.58 -16.81 0.323 8653
 8655 3 16.97 17.69 -16.65 0.302 8654
 8656 3 16.81 17.74 -16.56 0.312 8655
 8657 3 16.54 17.8 -16.53 0.238 8656
 8658 3 16.4 17.85 -16.47 0.252 8657
 8659 3 16.24 17.92 -16.42 0.254 8658
 8660 3 16.07 17.96 -16.35 0.291 8659
 8661 3 15.92 17.91 -16.37 0.317 8660
 8662 3 15.74 17.92 -16.31 0.379 8661
 8663 3 15.56 18.05 -16.02 0.276 8662
 8664 3 15.5 18.03 -15.88 0.317 8663
 8665 3 15.32 18.08 -15.91 0.356 8664
 8666 3 15.13 18.16 -16.3 0.164 8665
 8667 3 15.09 18.17 -16.4 0.113 8666
 8668 3 15.1 18.03 -15.83 0.283 8665
 8669 3 14.88 17.91 -15.7 0.219 8668
 8670 3 14.76 17.85 -15.58 0.227 8669
 8671 3 14.68 17.82 -15.45 0.298 8670
 8672 3 14.42 17.87 -15.46 0.244 8671
 8673 3 14.32 17.83 -15.31 0.354 8672
 8674 3 14.13 17.95 -15.24 0.28 8673
 8675 3 13.92 17.95 -15.11 0.253 8674
 8676 3 13.84 17.95 -14.98 0.242 8675
 8677 3 13.64 17.9 -14.88 0.239 8676
 8678 3 13.45 17.79 -14.81 0.257 8677
 8679 3 13.29 17.7 -14.73 0.264 8678
 8680 3 13.21 17.5 -14.65 0.235 8679
 8681 3 12.99 17.52 -14.63 0.157 8680
 8682 3 12.95 17.27 -14.52 0.195 8681
 8683 3 12.9 17.24 -14.38 0.058 8682
 8684 3 20.06 16.32 -16.93 0.173 8637
 8685 3 20 16.46 -17.07 0.156 8684
 8686 3 19.97 16.53 -17.18 0.149 8685
 8687 3 19.88 16.69 -17.25 0.125 8686
 8688 3 19.84 16.76 -17.32 0.000125 8687
 8689 3 23.61 17.99 -15.74 0.104 8609
 8690 3 24.76 29.96 -21.87 0.203 8539
 8691 3 24.55 30.08 -21.84 0.209 8690
 8692 3 24.23 30.21 -21.78 0.186 8691
 8693 3 24.03 30.24 -21.73 0.209 8692
 8694 3 23.85 30.31 -21.75 0.209 8693
 8695 3 23.67 30.39 -21.73 0.242 8694
 8696 3 23.48 30.46 -21.67 0.248 8695
 8697 3 23.26 30.56 -21.69 0.187 8696
 8698 3 23 30.65 -21.64 0.183 8697
 8699 3 22.8 30.71 -21.51 0.138 8698
 8700 3 22.62 30.83 -21.51 0.171 8699
 8701 3 22.44 30.83 -21.47 0.209 8700
 8702 3 22.21 30.9 -21.47 0.167 8701
 8703 3 22.01 30.96 -21.52 0.186 8702
 8704 3 21.8 30.99 -21.51 0.207 8703
 8705 3 21.62 30.97 -21.47 0.226 8704
 8706 3 21.46 30.94 -21.49 0.208 8705
 8707 3 21.3 30.92 -21.47 0.202 8706
 8708 3 21.1 30.9 -21.4 0.233 8707
 8709 3 20.89 30.78 -21.33 0.257 8708
 8710 3 20.69 30.74 -21.24 0.278 8709
 8711 3 20.46 30.69 -21.2 0.315 8710
 8712 3 20.23 30.62 -21.2 0.302 8711
 8713 3 20 30.55 -21.21 0.33 8712
 8714 3 19.82 30.53 -21.34 0.408 8713
 8715 3 19.62 30.53 -21.37 0.464 8714
 8716 3 19.44 30.53 -21.41 0.482 8715
 8717 3 19.28 30.51 -21.46 0.513 8716
 8718 3 19.16 30.53 -21.54 0.546 8717
 8719 3 19.05 30.51 -21.61 0.599 8718
 8720 3 18.96 30.62 -21.76 0.633 8719
 8721 3 19.07 30.6 -22.02 0.151 8720
 8722 3 19.08 30.62 -21.9 0.065 8721
 8723 3 18.78 30.58 -21.81 0.662 8720
 8724 3 18.62 30.56 -21.9 0.736 8723
 8725 3 18.32 29.94 -22 0.483 8724
 8726 3 18.14 29.81 -21.98 0.462 8725
 8727 3 17.98 29.8 -21.98 0.424 8726
 8728 3 17.73 29.65 -21.96 0.324 8727
 8729 3 17.42 29.51 -21.87 0.289 8728
 8730 3 17.35 29.47 -21.98 0.303 8729
 8731 3 17.07 29.26 -21.89 0.285 8730
 8732 3 16.94 29.21 -21.91 0.284 8731
 8733 3 16.78 29.01 -21.85 0.277 8732
 8734 3 16.62 28.83 -21.73 0.24 8733
 8735 3 16.57 28.56 -21.57 0.253 8734
 8736 3 16.5 28.37 -21.48 0.193 8735
 8737 3 16.37 28.19 -21.37 0.195 8736
 8738 3 16.23 28.03 -21.28 0.169 8737
 8739 3 16.15 27.87 -21.14 0.176 8738
 8740 3 16.02 27.69 -20.98 0.173 8739
 8741 3 15.96 27.58 -20.86 0.163 8740
 8742 3 15.83 27.44 -20.77 0.191 8741
 8743 3 15.74 27.3 -20.63 0.19 8742
 8744 3 15.62 27.13 -20.54 0.226 8743
 8745 3 15.57 26.95 -20.47 0.22 8744
 8746 3 15.5 26.77 -20.29 0.194 8745
 8747 3 15.42 26.7 -20.16 0.215 8746
 8748 3 15.3 26.61 -20.04 0.206 8747
 8749 3 15.27 26.54 -19.95 0.193 8748
 8750 3 15.21 26.52 -19.81 0.197 8749
 8751 3 15.15 26.41 -19.68 0.199 8750
 8752 3 15.04 26.34 -19.52 0.201 8751
 8753 3 14.98 26.34 -19.38 0.22 8752
 8754 3 14.82 26.29 -19.33 0.297 8753
 8755 3 14.74 26.22 -19.22 0.35 8754
 8756 3 14.72 26.07 -19.18 0.412 8755
 8757 3 14.76 25.88 -19.09 0.433 8756
 8758 3 14.73 25.7 -19.08 0.416 8757
 8759 3 14.57 25.59 -19 0.461 8758
 8760 3 14.49 25.5 -19.04 0.508 8759
 8761 3 14.7 25.38 -19.81 0.198 8760
 8762 3 14.71 25.36 -19.97 0.231 8761
 8763 3 14.72 25.27 -20.08 0.289 8762
 8764 3 14.64 25.16 -20.18 0.331 8763
 8765 3 14.72 25.11 -20.27 0.429 8764
 8766 3 14.65 25.06 -20.36 0.514 8765
 8767 3 14.7 25.06 -20.61 0.602 8766
 8768 3 14.72 25.05 -20.75 0.589 8767
 8769 3 14.76 24.9 -20.84 0.595 8768
 8770 3 14.9 24.9 -20.97 0.643 8769
 8771 3 14.92 24.83 -21.08 0.648 8770
 8772 3 14.99 24.69 -21.12 0.716 8771
 8773 3 14.99 24.72 -21.26 0.766 8772
 8774 3 15.05 24.89 -21.55 0.535 8773
 8775 3 15.07 24.85 -21.67 0.495 8774
 8776 3 15.14 24.64 -21.65 0.309 8775
 8777 3 15.3 24.81 -21.58 0.000125 8776
 8778 3 14.93 25.28 -21.91 0.202 8775
 8779 3 14.93 25.31 -22.06 0.093 8778
 8780 3 15.24 23.69 -20.73 0.277 8773
 8781 3 15.31 23.58 -20.78 0.39 8780
 8782 3 15.6 23.65 -21.24 0.156 8781
 8783 3 15.72 23.67 -21.33 0.181 8782
 8784 3 15.88 23.65 -21.44 0.151 8783
 8785 3 16.02 23.65 -21.62 0.091 8784
 8786 3 16.09 23.69 -21.8 0.111 8785
 8787 3 16.2 23.74 -21.9 0.127 8786
 8788 3 16.31 23.78 -22.03 0.105 8787
 8789 3 16.39 23.83 -22.17 0.142 8788
 8790 3 16.48 23.85 -22.32 0.126 8789
 8791 3 16.58 23.76 -22.46 0.16 8790
 8792 3 16.71 23.81 -22.62 0.148 8791
 8793 3 16.87 23.85 -22.74 0.193 8792
 8794 3 16.98 23.87 -22.85 0.255 8793
 8795 3 17.03 23.9 -22.96 0.358 8794
 8796 3 17.08 23.89 -23.07 0.397 8795
 8797 3 17.17 23.85 -23.15 0.433 8796
 8798 3 17.19 23.82 -23.28 0.392 8797
 8799 3 17.32 23.89 -23.42 0.361 8798
 8800 3 17.41 23.88 -23.57 0.349 8799
 8801 3 17.46 23.86 -23.73 0.33 8800
 8802 3 17.32 23.91 -23.64 0.109 8801
 8803 3 17.51 23.93 -24.05 0.305 8801
 8804 3 17.62 24.11 -24.21 0.204 8803
 8805 3 17.8 24.27 -24.37 0.135 8804
 8806 3 17.91 24.25 -24.49 0.117 8805
 8807 3 17.98 24.27 -24.58 0.071 8806
 8808 3 15.2 23.36 -20.58 0.24 8781
 8809 3 15.2 23.22 -20.48 0.211 8808
 8810 3 15.3 23.06 -20.42 0.177 8809
 8811 3 15.43 22.9 -20.49 0.23 8810
 8812 3 15.45 22.79 -20.51 0.338 8811
 8813 3 15.57 22.66 -20.53 0.522 8812
 8814 3 15.65 22.5 -20.48 0.535 8813
 8815 3 15.72 22.41 -20.46 0.584 8814
 8816 3 15.79 22.27 -20.5 0.595 8815
 8817 3 15.82 22.21 -20.63 0.576 8816
 8818 3 15.91 22.37 -21.05 0.407 8817
 8819 3 15.82 22.33 -20.98 0.132 8818
 8820 3 15.88 22.37 -20.89 0.146 8819
 8821 3 15.87 22.49 -20.8 0.185 8820
 8822 3 15.8 22.56 -20.67 0.205 8821
 8823 3 15.73 22.69 -20.64 0.141 8822
 8824 3 14.38 24.53 -20.8 0.147 8769
 8825 3 14.29 25.48 -18.63 0.358 8760
 8826 3 14.07 25.41 -18.36 0.267 8825
 8827 3 13.9 25.18 -18.11 0.186 8826
 8828 3 13.77 24.98 -17.95 0.16 8827
 8829 3 13.76 24.8 -17.79 0.187 8828
 8830 3 13.71 24.73 -17.67 0.209 8829
 8831 3 13.65 24.64 -17.48 0.236 8830
 8832 3 13.62 24.57 -17.33 0.241 8831
 8833 3 13.49 24.44 -17.19 0.225 8832
 8834 3 13.43 24.28 -17.03 0.215 8833
 8835 3 13.47 24.16 -16.85 0.179 8834
 8836 3 13.45 24.07 -16.74 0.188 8835
 8837 3 13.37 23.91 -16.67 0.18 8836
 8838 3 13.26 23.66 -16.62 0.169 8837
 8839 3 13.22 23.55 -16.53 0.13 8838
 8840 3 13.24 23.44 -16.49 0.126 8839
 8841 3 13.12 23.32 -16.42 0.163 8840
 8842 3 13 23.19 -16.42 0.141 8841
 8843 3 12.98 22.94 -16.3 0.193 8842
 8844 3 12.87 22.82 -16.3 0.206 8843
 8845 3 12.82 22.69 -16.24 0.239 8844
 8846 3 12.77 22.48 -16.17 0.249 8845
 8847 3 12.75 22.32 -16.14 0.278 8846
 8848 3 12.64 22.19 -16.15 0.226 8847
 8849 3 12.54 22.1 -16.12 0.26 8848
 8850 3 12.35 21.92 -15.94 0.287 8849
 8851 3 12.2 21.71 -15.8 0.276 8850
 8852 3 11.98 21.73 -15.77 0.279 8851
 8853 3 11.75 21.85 -15.77 0.243 8852
 8854 3 11.65 21.94 -15.77 0.265 8853
 8855 3 11.48 21.94 -15.72 0.325 8854
 8856 3 11.25 22.16 -15.72 0.269 8855
 8857 3 11 22.19 -15.69 0.227 8856
 8858 3 10.8 22.26 -15.83 0.245 8857
 8859 3 10.59 22.32 -15.91 0.233 8858
 8860 3 10.41 22.24 -16.01 0.216 8859
 8861 3 10.27 22.32 -16.09 0.266 8860
 8862 3 10.07 22.3 -16.13 0.244 8861
 8863 3 9.88 22.32 -16.13 0.227 8862
 8864 3 9.72 22.42 -16.13 0.249 8863
 8865 3 9.59 22.58 -16.16 0.279 8864
 8866 3 9.43 22.73 -16.15 0.309 8865
 8867 3 9.23 22.87 -16.09 0.283 8866
 8868 3 9.06 22.91 -16.11 0.302 8867
 8869 3 8.9 23.05 -16.09 0.323 8868
 8870 3 8.82 23.21 -16.06 0.293 8869
 8871 3 8.65 23.08 -16.07 0.323 8870
 8872 3 8.64 23.33 -16.07 0.415 8871
 8873 3 8.49 23.44 -16.01 0.514 8872
 8874 3 8.43 23.73 -15.92 0.53 8873
 8875 3 8.29 23.73 -15.91 0.617 8874
 8876 3 8.17 23.82 -15.91 0.658 8875
 8877 3 8.85 24.64 -15.95 0.174 8876
 8878 3 9.01 24.8 -15.99 0.157 8877
 8879 3 9.13 24.94 -15.99 0.182 8878
 8880 3 9.21 25.1 -15.94 0.178 8879
 8881 3 9.31 25.26 -16.05 0.178 8880
 8882 3 9.31 25.46 -16.05 0.212 8881
 8883 3 9.4 25.62 -16.1 0.234 8882
 8884 3 9.42 25.87 -16.17 0.257 8883
 8885 3 9.43 26.08 -16.19 0.199 8884
 8886 3 9.55 26.35 -16.28 0.22 8885
 8887 3 9.58 26.6 -16.35 0.208 8886
 8888 3 9.65 26.78 -16.35 0.189 8887
 8889 3 9.65 27.03 -16.43 0.167 8888
 8890 3 9.65 27.23 -16.52 0.161 8889
 8891 3 9.6 27.46 -16.56 0.163 8890
 8892 3 9.59 27.67 -16.67 0.18 8891
 8893 3 9.57 27.8 -16.81 0.194 8892
 8894 3 9.52 27.94 -16.92 0.183 8893
 8895 3 9.49 28.03 -17.06 0.184 8894
 8896 3 9.49 28.17 -17.17 0.203 8895
 8897 3 9.42 28.23 -17.36 0.243 8896
 8898 3 9.46 28.21 -17.67 0.21 8897
 8899 3 9.57 28.17 -17.86 0.168 8898
 8900 3 9.62 28.17 -18.02 0.2 8899
 8901 3 9.7 28.18 -18.17 0.226 8900
 8902 3 9.73 28.27 -18.33 0.262 8901
 8903 3 9.65 28.25 -18.45 0.282 8902
 8904 3 9.25 28.18 -18.4 0.22 8903
 8905 3 9.15 28.22 -18.42 0.219 8904
 8906 3 8.99 28.34 -18.18 0.095 8905
 8907 3 9.65 28.41 -18.65 0.194 8903
 8908 3 9.62 28.59 -18.79 0.214 8907
 8909 3 9.51 28.77 -18.9 0.17 8908
 8910 3 9.57 28.84 -19.02 0.182 8909
 8911 3 9.6 28.9 -19.11 0.165 8910
 8912 3 9.67 28.91 -19.24 0.126 8911
 8913 3 9.66 29 -19.36 0.148 8912
 8914 3 9.66 29.09 -19.52 0.14 8913
 8915 3 9.74 29.2 -19.68 0.161 8914
 8916 3 9.74 29.31 -19.81 0.215 8915
 8917 3 9.79 29.38 -19.9 0.302 8916
 8918 3 9.87 29.41 -20.02 0.369 8917
 8919 3 9.87 29.5 -20.1 0.431 8918
 8920 3 9.89 29.66 -20.18 0.5 8919
 8921 3 9.83 29.79 -20.3 0.514 8920
 8922 3 9.99 29.97 -20.39 0.556 8921
 8923 3 10.04 30.04 -20.52 0.575 8922
 8924 3 10.06 30.27 -20.57 0.543 8923
 8925 3 9.96 30.41 -20.68 0.487 8924
 8926 3 9.91 30.49 -20.78 0.467 8925
 8927 3 9.81 30.58 -20.86 0.451 8926
 8928 3 9.78 30.76 -20.89 0.486 8927
 8929 3 9.77 30.89 -20.96 0.563 8928
 8930 3 9.66 31.1 -21 0.635 8929
 8931 3 9.72 31.28 -21.21 0.525 8930
 8932 3 9.88 31.46 -21.46 0.536 8931
 8933 3 9.78 31.58 -21.39 0.467 8932
 8934 3 9.81 31.76 -21.46 0.407 8933
 8935 3 9.81 32.03 -21.48 0.345 8934
 8936 3 9.75 32.25 -21.37 0.278 8935
 8937 3 9.8 32.56 -21.42 0.272 8936
 8938 3 9.84 32.92 -21.47 0.244 8937
 8939 3 9.83 33.21 -21.52 0.202 8938
 8940 3 9.8 33.34 -21.61 0.193 8939
 8941 3 9.8 33.53 -21.73 0.207 8940
 8942 3 9.86 33.68 -21.84 0.186 8941
 8943 3 9.9 33.85 -21.91 0.221 8942
 8944 3 9.91 33.99 -22.02 0.205 8943
 8945 3 9.83 34.16 -22.05 0.155 8944
 8946 3 9.82 34.35 -22.07 0.175 8945
 8947 3 9.76 34.53 -22.07 0.177 8946
 8948 3 9.75 34.73 -22.07 0.167 8947
 8949 3 9.73 34.89 -22.1 0.232 8948
 8950 3 9.68 34.96 -22.03 0.288 8949
 8951 3 9.27 34.81 -21.8 0.09 8950
 8952 3 9.05 34.74 -21.66 0.082 8951
 8953 3 8.93 34.63 -21.54 0.099 8952
 8954 3 8.84 34.56 -21.43 0.113 8953
 8955 3 8.73 34.6 -21.36 0.167 8954
 8956 3 8.65 34.56 -21.3 0.228 8955
 8957 3 8.49 34.61 -21.27 0.182 8956
 8958 3 9.82 35.13 -22.06 0.263 8950
 8959 3 10.09 35.28 -22.17 0.225 8958
 8960 3 10.18 35.49 -22.19 0.203 8959
 8961 3 10.25 35.64 -22.19 0.205 8960
 8962 3 10.32 35.84 -22.17 0.205 8961
 8963 3 10.41 35.98 -22.19 0.187 8962
 8964 3 10.48 36.17 -22.15 0.16 8963
 8965 3 10.43 36.36 -22.14 0.147 8964
 8966 3 10.47 36.49 -22.1 0.153 8965
 8967 3 10.47 36.66 -22.12 0.18 8966
 8968 3 10.49 36.79 -22.15 0.183 8967
 8969 3 10.61 36.99 -22.15 0.183 8968
 8970 3 10.73 37.09 -22.19 0.139 8969
 8971 3 10.81 37.21 -22.33 0.138 8970
 8972 3 10.85 37.25 -22.44 0.138 8971
 8973 3 10.9 37.36 -22.58 0.12 8972
 8974 3 10.97 37.53 -22.62 0.121 8973
 8975 3 11.06 37.73 -22.63 0.143 8974
 8976 3 11.08 37.85 -22.61 0.193 8975
 8977 3 11.1 38.02 -22.57 0.176 8976
 8978 3 11.16 38.17 -22.59 0.168 8977
 8979 3 11.28 38.43 -22.61 0.17 8978
 8980 3 11.39 38.6 -22.63 0.198 8979
 8981 3 11.46 38.71 -22.61 0.224 8980
 8982 3 11.58 38.73 -22.63 0.291 8981
 8983 3 11.68 38.93 -22.45 0.41 8982
 8984 3 11.75 39.04 -22.41 0.465 8983
 8985 3 11.68 39.24 -22.34 0.487 8984
 8986 3 11.83 39.35 -22.41 0.554 8985
 8987 3 11.83 39.5 -22.36 0.584 8986
 8988 3 11.86 39.68 -22.36 0.562 8987
 8989 3 11.78 39.81 -22.27 0.565 8988
 8990 3 11.9 39.89 -22.25 0.572 8989
 8991 3 11.83 40.02 -22.2 0.559 8990
 8992 3 11.86 40.14 -22.13 0.474 8991
 8993 3 11.92 40.1 -22.29 0.295 8992
 8994 3 11.74 40.21 -22.29 0.126 8993
 8995 3 11.8 40.36 -21.89 0.319 8992
 8996 3 11.83 40.48 -21.8 0.256 8995
 8997 3 12.1 40.63 -21.62 0.208 8996
 8998 3 12.08 40.75 -21.49 0.219 8997
 8999 3 12.15 40.91 -21.44 0.234 8998
 9000 3 12.16 41.1 -21.46 0.278 8999
 9001 3 12.14 41.34 -21.44 0.296 9000
 9002 3 12.01 41.57 -21.53 0.264 9001
 9003 3 11.91 41.71 -21.46 0.292 9002
 9004 3 11.83 41.85 -21.49 0.293 9003
 9005 3 11.66 41.98 -21.58 0.399 9004
 9006 3 11.66 42.14 -21.67 0.389 9005
 9007 3 11.66 42.21 -21.78 0.372 9006
 9008 3 11.68 42.31 -21.8 0.415 9007
 9009 3 11.73 42.27 -21.55 0.202 9008
 9010 3 11.82 42.21 -21.41 0.000125 9009
 9011 3 11.67 42.29 -22.03 0.296 9008
 9012 3 11.65 42.61 -21.48 0.21 9011
 9013 3 11.66 42.77 -21.6 0.207 9012
 9014 3 11.64 42.93 -21.7 0.194 9013
 9015 3 11.6 43.1 -21.77 0.189 9014
 9016 3 11.51 43.21 -21.77 0.208 9015
 9017 3 11.43 43.39 -21.77 0.221 9016
 9018 3 11.41 43.61 -21.75 0.205 9017
 9019 3 11.39 43.77 -21.81 0.249 9018
 9020 3 11.34 43.93 -21.88 0.271 9019
 9021 3 11.06 43.96 -21.93 0.192 9020
 9022 3 11.15 44.27 -21.9 0.167 9021
 9023 3 11.09 44.49 -21.93 0.176 9022
 9024 3 11.08 44.66 -21.86 0.183 9023
 9025 3 11.07 44.85 -21.88 0.224 9024
 9026 3 11.14 44.99 -21.93 0.262 9025
 9027 3 10.91 44.98 -21.47 0.084 9026
 9028 3 10.86 45.13 -21.4 0.101 9027
 9029 3 10.84 45.28 -21.33 0.109 9028
 9030 3 10.86 45.45 -21.28 0.12 9029
 9031 3 10.84 45.63 -21.19 0.107 9030
 9032 3 10.86 45.68 -21.1 0.098 9031
 9033 3 10.83 45.82 -20.96 0.05 9032
 9034 3 11.26 45.11 -22.13 0.123 9026
 9035 3 11.43 45.17 -22.31 0.145 9034
 9036 3 11.5 45.25 -22.4 0.116 9035
 9037 3 11.58 45.31 -22.49 0.1 9036
 9038 3 11.6 45.49 -22.54 0.157 9037
 9039 3 11.65 45.57 -22.68 0.207 9038
 9040 3 11.67 45.64 -22.84 0.287 9039
 9041 3 11.75 45.74 -22.91 0.345 9040
 9042 3 11.83 45.81 -23.03 0.434 9041
 9043 3 11.9 45.92 -23.12 0.486 9042
 9044 3 11.93 46 -23.23 0.551 9043
 9045 3 12.02 46.06 -23.3 0.595 9044
 9046 3 12.1 46.1 -23.37 0.613 9045
 9047 3 12.08 46.16 -23.57 0.566 9046
 9048 3 12.24 46.13 -23.71 0.536 9047
 9049 3 12.32 46.17 -23.89 0.563 9048
 9050 3 12.49 46.1 -24 0.427 9049
 9051 3 12.47 46.13 -24.16 0.4 9050
 9052 3 12.76 45.8 -24.51 0.182 9051
 9053 3 13.08 46.41 -23.78 0.11 9050
 9054 3 13.23 46.45 -23.78 0.076 9053
 9055 3 13.33 46.49 -23.89 0.094 9054
 9056 3 13.4 46.52 -24 0.095 9055
 9057 3 13.5 46.47 -24.03 0.11 9056
 9058 3 13.66 46.51 -23.94 0.195 9057
 9059 3 13.83 46.45 -24.14 0.154 9058
 9060 3 14 46.4 -24.14 0.14 9059
 9061 3 14.1 46.33 -24.16 0.000125 9060
 9062 3 13.82 46.55 -23.76 0.142 9058
 9063 3 13.96 46.6 -23.76 0.154 9062
 9064 3 14.13 46.6 -23.8 0.148 9063
 9065 3 14.28 46.55 -23.78 0.091 9064
 9066 3 14.35 46.65 -23.76 0.12 9065
 9067 3 14.41 46.77 -23.8 0.068 9066
 9068 3 11.64 42.28 -22.21 0.392 9011
 9069 3 11.17 42.24 -22.46 0.205 9068
 9070 3 11 42.09 -22.53 0.145 9069
 9071 3 10.91 41.96 -22.49 0.2 9070
 9072 3 10.75 41.98 -22.42 0.176 9071
 9073 3 10.61 41.89 -22.37 0.19 9072
 9074 3 12.19 42.21 -22.48 0.13 9068
 9075 3 12.17 42.23 -22.6 0.057 9074
 9076 3 8.92 31.31 -20.44 0.121 8930
 9077 3 8.76 31.38 -20.43 0.127 9076
 9078 3 8.61 31.45 -20.41 0.118 9077
 9079 3 8.46 31.52 -20.34 0.086 9078
 9080 3 8.3 31.52 -20.34 0.083 9079
 9081 3 8.19 31.56 -20.39 0.072 9080
 9082 3 7.83 23.62 -15.9 0.44 8876
 9083 3 7.65 23.78 -16.08 0.325 9082
 9084 3 7.31 23.96 -16.25 0.226 9083
 9085 3 7.16 24.07 -16.34 0.234 9084
 9086 3 7.02 24.19 -16.44 0.214 9085
 9087 3 6.94 24.37 -16.57 0.197 9086
 9088 3 6.91 24.48 -16.67 0.194 9087
 9089 3 6.85 24.55 -16.78 0.217 9088
 9090 3 6.79 24.69 -16.91 0.2 9089
 9091 3 6.65 24.74 -16.98 0.201 9090
 9092 3 6.64 24.89 -17.09 0.193 9091
 9093 3 6.57 25.03 -17.17 0.248 9092
 9094 3 6.6 25.21 -17.35 0.256 9093
 9095 3 6.61 25.37 -17.48 0.222 9094
 9096 3 6.5 25.53 -17.51 0.269 9095
 9097 3 6.48 25.66 -17.55 0.293 9096
 9098 3 6.44 25.78 -17.62 0.362 9097
 9099 3 6.39 25.83 -17.8 0.305 9098
 9100 3 6.4 25.96 -17.89 0.305 9099
 9101 3 6.28 26.21 -17.69 0.403 9100
 9102 3 6.19 26.32 -17.76 0.473 9101
 9103 3 6.22 26.42 -17.89 0.606 9102
 9104 3 6.18 26.58 -18 0.65 9103
 9105 3 6.15 26.78 -18.17 0.687 9104
 9106 3 6.16 26.91 -18.31 0.725 9105
 9107 3 6.25 27.06 -18.42 0.618 9106
 9108 3 6.15 27.07 -18.54 0.703 9107
 9109 3 5.86 27.18 -18.56 0.764 9108
 9110 3 5.81 27.25 -18.63 0.76 9109
 9111 3 4.57 27.22 -18.29 0.263 9110
 9112 3 4.33 27.28 -18.22 0.253 9111
 9113 3 4.15 27.3 -18.22 0.29 9112
 9114 3 4.03 27.43 -18.36 0.309 9113
 9115 3 3.84 27.35 -18.27 0.448 9114
 9116 3 3.74 27.38 -18.31 0.509 9115
 9117 3 3.78 27.63 -18.43 0.168 9116
 9118 3 3.67 27.61 -18.42 0.000125 9117
 9119 3 3.67 27.52 -18.42 0.485 9116
 9120 3 3.48 27.57 -18.38 0.579 9119
 9121 3 3.3 27.52 -18.33 0.632 9120
 9122 3 3.01 27.35 -18.15 0.603 9121
 9123 3 2.71 27.35 -18.04 0.513 9122
 9124 3 2.49 27.37 -17.99 0.6 9123
 9125 3 2.32 27.19 -17.83 0.693 9124
 9126 3 2.19 27.26 -17.77 0.778 9125
 9127 3 2.05 27.24 -17.79 0.809 9126
 9128 3 1.85 27.19 -17.67 0.844 9127
 9129 3 1.72 27.1 -17.67 0.862 9128
 9130 3 1.59 27.05 -17.61 0.895 9129
 9131 3 1.43 27.05 -17.49 0.928 9130
 9132 3 1.16 27.16 -17.36 0.888 9131
 9133 3 0.96 27.26 -17.29 0.809 9132
 9134 3 0.82 27.19 -17.22 0.756 9133
 9135 3 0.67 27.14 -17.08 0.724 9134
 9136 3 0.45 27.21 -16.9 0.649 9135
 9137 3 0.44 27.17 -17.01 0.604 9136
 9138 3 0.24 27.28 -16.85 0.467 9137
 9139 3 -0.24 27.3 -16.4 0.198 9138
 9140 3 -0.39 27.3 -16.24 0.249 9139
 9141 3 -0.56 27.28 -16.18 0.306 9140
 9142 3 -0.74 27.37 -16.2 0.352 9141
 9143 3 -0.82 27.8 -16.1 0.241 9142
 9144 3 -1.08 28.01 -16.15 0.208 9143
 9145 3 -1.25 28.17 -16.15 0.225 9144
 9146 3 -1.39 28.33 -16.08 0.185 9145
 9147 3 -1.6 28.48 -15.98 0.215 9146
 9148 3 -1.77 28.58 -15.89 0.211 9147
 9149 3 -1.93 28.67 -15.82 0.228 9148
 9150 3 -2.16 28.81 -15.77 0.178 9149
 9151 3 -2.31 28.88 -15.61 0.18 9150
 9152 3 -2.47 28.86 -15.55 0.184 9151
 9153 3 -2.6 28.97 -15.45 0.175 9152
 9154 3 -2.73 29.09 -15.38 0.16 9153
 9155 3 -2.89 29.13 -15.27 0.202 9154
 9156 3 -3.06 29.22 -15.19 0.222 9155
 9157 3 -3.18 29.24 -15.14 0.224 9156
 9158 3 -3.33 29.24 -15.08 0.2 9157
 9159 3 -3.54 29.47 -14.99 0.169 9158
 9160 3 -3.66 29.52 -14.95 0.176 9159
 9161 3 -3.91 29.54 -14.88 0.128 9160
 9162 3 -4.07 29.54 -14.8 0.148 9161
 9163 3 -4.22 29.56 -14.76 0.175 9162
 9164 3 -4.4 29.58 -14.74 0.179 9163
 9165 3 -4.52 29.58 -14.66 0.142 9164
 9166 3 -4.69 29.68 -14.57 0.164 9165
 9167 3 -4.93 29.81 -14.5 0.165 9166
 9168 3 -5.07 29.9 -14.43 0.181 9167
 9169 3 -5.18 29.95 -14.36 0.217 9168
 9170 3 -5.42 30.04 -14.32 0.203 9169
 9171 3 -5.51 30.04 -14.25 0.189 9170
 9172 3 -5.68 30.11 -14.22 0.163 9171
 9173 3 -5.88 30.13 -14.12 0.151 9172
 9174 3 -5.98 30.18 -14.03 0.177 9173
 9175 3 -6.1 30.27 -13.95 0.156 9174
 9176 3 -6.24 30.4 -13.93 0.139 9175
 9177 3 -6.39 30.49 -13.86 0.17 9176
 9178 3 -6.52 30.56 -13.86 0.185 9177
 9179 3 -6.6 30.63 -13.8 0.218 9178
 9180 3 -6.77 30.7 -13.79 0.272 9179
 9181 3 -6.86 30.81 -13.81 0.356 9180
 9182 3 -6.97 30.9 -13.85 0.433 9181
 9183 3 -7.01 31 -13.87 0.521 9182
 9184 3 -7.1 31.15 -14.03 0.516 9183
 9185 3 -7.27 31.22 -13.95 0.539 9184
 9186 3 -7.42 31.27 -13.95 0.522 9185
 9187 3 -7.59 31.33 -13.92 0.488 9186
 9188 3 -7.73 31.36 -13.89 0.502 9187
 9189 3 -7.85 31.43 -13.89 0.554 9188
 9190 3 -7.96 31.49 -13.84 0.63 9189
 9191 3 -8.14 31.7 -13.73 0.648 9190
 9192 3 -8.38 31.68 -13.5 0.552 9191
 9193 3 -8.67 31.57 -13.09 0.445 9192
 9194 3 -8.73 31.68 -13.48 0.36 9193
 9195 3 -8.81 31.11 -13.42 0.142 9194
 9196 3 -8.79 31.46 -12.53 0.278 9193
 9197 3 -8.81 31.48 -12.34 0.251 9196
 9198 3 -8.87 31.48 -12.2 0.22 9197
 9199 3 -8.96 31.43 -12.08 0.181 9198
 9200 3 -9.14 31.5 -11.95 0.169 9199
 9201 3 -9.21 31.51 -11.78 0.204 9200
 9202 3 -9.26 31.53 -11.65 0.21 9201
 9203 3 -9.48 31.62 -11.58 0.133 9202
 9204 3 -9.62 31.68 -11.45 0.14 9203
 9205 3 -9.73 31.69 -11.38 0.125 9204
 9206 3 -9.88 31.75 -11.29 0.146 9205
 9207 3 -9.98 31.73 -11.2 0.162 9206
 9208 3 -10.07 31.73 -11.06 0.136 9207
 9209 3 -10.14 31.66 -10.95 0.177 9208
 9210 3 -10.28 31.6 -10.87 0.148 9209
 9211 3 -10.36 31.6 -10.7 0.147 9210
 9212 3 -10.42 31.58 -10.5 0.157 9211
 9213 3 -10.42 31.6 -10.34 0.172 9212
 9214 3 -10.42 31.56 -10.2 0.175 9213
 9215 3 -10.4 31.49 -10.06 0.231 9214
 9216 3 -10.48 31.45 -9.95 0.296 9215
 9217 3 -10.38 32 -9.9 0.064 9216
 9218 3 -10.58 31.36 -9.86 0.307 9216
 9219 3 -10.75 31.54 -9.67 0.302 9218
 9220 3 -10.8 31.6 -9.5 0.351 9219
 9221 3 -10.89 31.47 -9.43 0.427 9220
 9222 3 -10.92 31.4 -9.33 0.477 9221
 9223 3 -11.05 31.47 -9.11 0.433 9222
 9224 3 -11.09 31.36 -8.98 0.438 9223
 9225 3 -11.23 31.27 -8.86 0.459 9224
 9226 3 -11.25 31.24 -8.7 0.472 9225
 9227 3 -11.36 31.17 -8.62 0.487 9226
 9228 3 -11.62 30.51 -8.76 0.181 9227
 9229 3 -11.65 30.31 -8.62 0.172 9228
 9230 3 -11.62 30.15 -8.51 0.153 9229
 9231 3 -11.73 29.97 -8.53 0.163 9230
 9232 3 -11.8 29.81 -8.53 0.17 9231
 9233 3 -11.87 29.63 -8.49 0.147 9232
 9234 3 -11.91 29.38 -8.43 0.095 9233
 9235 3 -11.94 29.26 -8.39 0.111 9234
 9236 3 -11.98 29.13 -8.39 0.11 9235
 9237 3 -12.01 28.99 -8.33 0.123 9236
 9238 3 -12.05 28.85 -8.3 0.165 9237
 9239 3 -12.01 28.72 -8.28 0.142 9238
 9240 3 -12.03 28.58 -8.2 0.191 9239
 9241 3 -12.07 28.41 -8.02 0.172 9240
 9242 3 -12.06 28.32 -7.95 0.103 9241
 9243 3 -12 28.18 -7.99 0.076 9242
 9244 3 -11.95 28.09 -7.98 0.076 9243
 9245 3 -11.83 28.02 -8.06 0.12 9244
 9246 3 -11.73 27.92 -8.18 0.126 9245
 9247 3 -11.61 27.86 -8.27 0.141 9246
 9248 3 -11.53 27.61 -8.35 0.104 9247
 9249 3 -11.44 27.49 -8.35 0.096 9248
 9250 3 -11.31 27.49 -8.42 0.105 9249
 9251 3 -11.16 27.51 -8.44 0.000125 9250
 9252 3 -11.4 31.36 -8.45 0.418 9227
 9253 3 -11.56 31.42 -8.37 0.444 9252
 9254 3 -11.72 31.44 -8.28 0.503 9253
 9255 3 -11.89 31.54 -8.28 0.528 9254
 9256 3 -12 31.56 -8.26 0.571 9255
 9257 3 -12.15 31.92 -8.86 0.09 9256
 9258 3 -12.22 32.04 -8.85 0.000125 9257
 9259 3 -12.07 31.55 -8.08 0.508 9256
 9260 3 -12.15 31.52 -7.95 0.401 9259
 9261 3 -12.14 31.41 -7.7 0.294 9260
 9262 3 -12.12 31.43 -7.48 0.263 9261
 9263 3 -12.22 31.48 -7.28 0.272 9262
 9264 3 -12.3 31.43 -7.16 0.305 9263
 9265 3 -12.19 31.14 -7.03 0.206 9264
 9266 3 -12.23 30.91 -6.85 0.155 9265
 9267 3 -12.37 30.89 -6.78 0.167 9266
 9268 3 -12.49 30.83 -6.69 0.156 9267
 9269 3 -12.56 30.72 -6.41 0.167 9268
 9270 3 -12.63 30.65 -6.28 0.157 9269
 9271 3 -12.65 30.6 -6.16 0.174 9270
 9272 3 -12.72 30.63 -6.03 0.158 9271
 9273 3 -12.73 30.56 -5.91 0.166 9272
 9274 3 -12.79 30.54 -5.82 0.215 9273
 9275 3 -12.86 30.49 -5.73 0.253 9274
 9276 3 -13.06 30.24 -5.79 0.177 9275
 9277 3 -13.15 30.03 -5.85 0.097 9276
 9278 3 -12.73 30.59 -5.48 0.216 9275
 9279 3 -12.65 30.57 -5.36 0.284 9278
 9280 3 -12.14 30.35 -5.6 0.134 9279
 9281 3 -12.06 30.26 -5.62 0.097 9280
 9282 3 -11.96 30.13 -5.6 0.094 9281
 9283 3 -11.88 29.99 -5.57 0.099 9282
 9284 3 -11.76 29.92 -5.61 0.000125 9283
 9285 3 -12.91 30.7 -5.07 0.147 9279
 9286 3 -13 30.68 -4.96 0.131 9285
 9287 3 -13.03 30.73 -4.85 0.144 9286
 9288 3 -13.07 30.72 -4.7 0.182 9287
 9289 3 -13.06 30.7 -4.57 0.205 9288
 9290 3 -13.13 30.86 -4.5 0.244 9289
 9291 3 -13.14 30.98 -4.45 0.297 9290
 9292 3 -13.23 31.07 -4.37 0.343 9291
 9293 3 -13.32 31.18 -4.36 0.358 9292
 9294 3 -13.31 31.2 -4.12 0.266 9293
 9295 3 -13.26 31.27 -4.03 0.227 9294
 9296 3 -13.38 31.45 -4.16 0.159 9295
 9297 3 -13.49 31.59 -4.33 0.1 9296
 9298 3 -13.48 31.82 -4.52 0.147 9297
 9299 3 -13.41 32 -4.67 0.107 9298
 9300 3 -13.24 32.14 -4.81 0.106 9299
 9301 3 -13.13 32.22 -4.86 0.086 9300
 9302 3 -13.03 32.19 -4.88 0.000125 9301
 9303 3 -13.24 31.27 -3.78 0.114 9295
 9304 3 -13.21 31.36 -3.7 0.104 9303
 9305 3 -13.13 31.36 -3.62 0.12 9304
 9306 3 -13.19 31.48 -3.49 0.102 9305
 9307 3 -13.23 31.64 -3.37 0.143 9306
 9308 3 -13.15 31.73 -3.32 0.209 9307
 9309 3 -13.36 31.57 -2.99 0.1 9308
 9310 3 -13.37 31.49 -2.87 0.116 9309
 9311 3 -13.45 31.49 -2.62 0.14 9310
 9312 3 -13.45 31.48 -2.47 0.154 9311
 9313 3 -13.49 31.31 -2.37 0.172 9312
 9314 3 -13.54 31.23 -2.22 0.189 9313
 9315 3 -13.61 31.14 -2.01 0.169 9314
 9316 3 -13.64 31.08 -1.85 0.152 9315
 9317 3 -13.7 31.05 -1.72 0.136 9316
 9318 3 -13.75 31.06 -1.58 0.164 9317
 9319 3 -13.81 31.03 -1.4 0.196 9318
 9320 3 -13.86 31.05 -1.25 0.232 9319
 9321 3 -13.88 30.99 -1.08 0.297 9320
 9322 3 -13.89 30.94 -0.92 0.336 9321
 9323 3 -14 30.87 -0.82 0.331 9322
 9324 3 -14.07 30.87 -0.7 0.293 9323
 9325 3 -14.09 30.78 -0.62 0.332 9324
 9326 3 -14 31.24 -0.38 0.157 9325
 9327 3 -13.99 31.36 -0.29 0.177 9326
 9328 3 -14.01 31.47 -0.19 0.214 9327
 9329 3 -14.09 31.63 -0.11 0.273 9328
 9330 3 -14.14 31.52 0.15 0.185 9329
 9331 3 -14.13 31.5 0.33 0.151 9330
 9332 3 -14.09 31.56 0.44 0.184 9331
 9333 3 -14.08 31.65 0.6 0.154 9332
 9334 3 -14.12 31.81 0.75 0.159 9333
 9335 3 -14.23 32.02 1.06 0.206 9334
 9336 3 -14.26 32.08 1.27 0.186 9335
 9337 3 -14.31 32.16 1.43 0.202 9336
 9338 3 -14.32 32.34 1.64 0.13 9337
 9339 3 -14.31 32.45 1.79 0.173 9338
 9340 3 -14.31 32.58 1.97 0.198 9339
 9341 3 -14.29 32.67 2.1 0.216 9340
 9342 3 -14.26 32.77 2.21 0.239 9341
 9343 3 -14.21 32.89 2.29 0.245 9342
 9344 3 -14.14 32.96 2.4 0.277 9343
 9345 3 -14.36 33.31 2.69 0.118 9344
 9346 3 -14.36 33.39 2.77 0.083 9345
 9347 3 -14.37 33.53 2.98 0.132 9346
 9348 3 -14.5 33.6 3.17 0.135 9347
 9349 3 -14.58 33.65 3.34 0.155 9348
 9350 3 -14.63 33.66 3.54 0.148 9349
 9351 3 -14.69 33.68 3.69 0.199 9350
 9352 3 -14.71 33.61 3.79 0.255 9351
 9353 3 -14.8 33.53 3.89 0.254 9352
 9354 3 -14.84 33.23 3.93 0.174 9353
 9355 3 -15.01 33.29 4 0.197 9354
 9356 3 -15.22 33.29 4.04 0.176 9355
 9357 3 -15.36 33.12 4.08 0.083 9356
 9358 3 -13.76 32.64 2.2 0.072 9344
 9359 3 -13.64 32.56 2.24 0.134 9358
 9360 3 -13.51 32.46 2.35 0.161 9359
 9361 3 -13.38 32.34 2.45 0.206 9360
 9362 3 -13.48 32.17 2.39 0.166 9361
 9363 3 -13.65 31.85 2.43 0.146 9362
 9364 3 -13.78 31.69 2.49 0.167 9363
 9365 3 -13.87 31.51 2.62 0.098 9364
 9366 3 -13.89 31.41 2.76 0.098 9365
 9367 3 -13.78 31.35 2.87 0.149 9366
 9368 3 -14.23 31.96 -0.39 0.114 9329
 9369 3 -14.38 32 -0.41 0.168 9368
 9370 3 -14.48 31.92 -0.46 0.209 9369
 9371 3 -14.59 31.69 -0.56 0.11 9370
 9372 3 -14.66 31.49 -0.54 0.114 9371
 9373 3 -14.7 31.3 -0.52 0.11 9372
 9374 3 -14.69 31.15 -0.58 0.115 9373
 9375 3 -13.98 30.33 -0.58 0.078 9325
 9376 3 -13.87 30.21 -0.57 0.101 9375
 9377 3 -13.76 30.19 -0.63 0.000125 9376
 9378 3 -13.48 31.36 -4.63 0.274 9293
 9379 3 -13.76 31.04 -4.41 0.091 9378
 9380 3 -13.9 30.89 -4.32 0.077 9379
 9381 3 -14.03 30.84 -4.32 0.000125 9380
 9382 3 -0.58 27.58 -15.81 0.109 9143
 9383 3 -0.51 27.59 -15.67 0.164 9382
 9384 3 -0.48 27.65 -15.52 0.218 9383
 9385 3 -0.64 27.93 -15.24 0.111 9384
 9386 3 -0.69 28.04 -15.13 0.106 9385
 9387 3 -0.73 28.13 -15.06 0.146 9386
 9388 3 -0.76 28.13 -14.9 0.186 9387
 9389 3 -0.77 28.11 -14.74 0.201 9388
 9390 3 -0.71 27.9 -14.5 0.172 9389
 9391 3 -0.69 27.83 -14.35 0.188 9390
 9392 3 -0.54 27.68 -14.18 0.147 9391
 9393 3 -0.48 27.61 -14.01 0.119 9392
 9394 3 -0.51 27.58 -13.86 0.105 9393
 9395 3 -0.49 27.56 -13.71 0.143 9394
 9396 3 -0.52 27.45 -13.6 0.213 9395
 9397 3 -0.42 27.74 -13.4 0.11 9396
 9398 3 -0.33 27.84 -13.31 0.113 9397
 9399 3 -0.36 27.99 -13.21 0.115 9398
 9400 3 -0.36 28.14 -13.11 0.173 9399
 9401 3 -0.32 28.25 -13.01 0.196 9400
 9402 3 -0.23 28.41 -12.96 0.27 9401
 9403 3 -0.09 28.09 -12.53 0.208 9402
 9404 3 0.1 27.75 -12.56 0.12 9403
 9405 3 0.22 27.62 -12.54 0.071 9404
 9406 3 0.28 27.5 -12.63 0.095 9405
 9407 3 0.39 27.5 -12.69 0.000125 9406
 9408 3 -0.18 28.19 -12.33 0.192 9403
 9409 3 -0.2 28.12 -12.18 0.192 9408
 9410 3 -0.32 28.07 -11.98 0.169 9409
 9411 3 -0.43 27.98 -11.77 0.174 9410
 9412 3 -0.54 27.96 -11.63 0.188 9411
 9413 3 -0.57 27.96 -11.46 0.21 9412
 9414 3 -0.57 28.28 -11.35 0.081 9413
 9415 3 -0.48 28.21 -11.15 0.119 9414
 9416 3 -0.37 28.3 -10.93 0.094 9415
 9417 3 -0.23 28.28 -10.76 0.121 9416
 9418 3 -0.25 28.21 -10.68 0.098 9417
 9419 3 -0.53 27.78 -11.35 0.118 9413
 9420 3 -0.57 27.64 -11.28 0.155 9419
 9421 3 -0.62 27.41 -11.09 0.113 9420
 9422 3 -0.62 27.28 -11 0.109 9421
 9423 3 -0.63 27.18 -10.86 0.073 9422
 9424 3 -0.55 27.09 -10.76 0.095 9423
 9425 3 -0.42 26.94 -10.71 0.076 9424
 9426 3 -0.39 26.82 -10.68 0.112 9425
 9427 3 -0.36 26.76 -10.57 0.113 9426
 9428 3 -0.24 26.8 -10.54 0.000125 9427
 9429 3 -0.69 28.94 -12.7 0.092 9402
 9430 3 -0.79 29.1 -12.53 0.074 9429
 9431 3 -0.91 29.25 -12.46 0.135 9430
 9432 3 -1.04 29.37 -12.42 0.134 9431
 9433 3 -1.19 29.44 -12.36 0.168 9432
 9434 3 -1.36 29.44 -12.25 0.072 9433
 9435 3 -0.55 27.06 -13.57 0.097 9396
 9436 3 -0.58 26.88 -13.5 0.152 9435
 9437 3 -0.63 26.7 -13.43 0.116 9436
 9438 3 -0.67 26.56 -13.31 0.127 9437
 9439 3 -0.83 26.38 -13.24 0.141 9438
 9440 3 -0.89 26.27 -13.17 0.107 9439
 9441 3 -0.91 26.21 -13.09 0.093 9440
 9442 3 -0.9 26.1 -13.02 0.083 9441
 9443 3 -0.55 27.65 -15.41 0.228 9384
 9444 3 -1.07 27.65 -15.26 0.145 9443
 9445 3 -1.24 27.63 -15.2 0.273 9444
 9446 3 -1.42 27.59 -15.16 0.347 9445
 9447 3 -1.4 28.06 -15.16 0.247 9446
 9448 3 -1.48 28.22 -15.16 0.299 9447
 9449 3 -1.5 28.45 -15.18 0.209 9448
 9450 3 -1.5 28.81 -15.35 0.135 9449
 9451 3 -1.61 28.93 -15.44 0.147 9450
 9452 3 -1.66 29.04 -15.52 0.194 9451
 9453 3 -1.78 29.24 -15.53 0.154 9452
 9454 3 -1.9 29.38 -15.47 0.196 9453
 9455 3 -1.93 29.54 -15.49 0.231 9454
 9456 3 -1.98 29.75 -15.44 0.236 9455
 9457 3 -1.96 29.9 -15.57 0.242 9456
 9458 3 -2.04 30.09 -15.6 0.251 9457
 9459 3 -2.08 30.22 -15.57 0.263 9458
 9460 3 -2.14 30.31 -15.38 0.324 9459
 9461 3 -2 30.29 -15.25 0.479 9460
 9462 3 -1.8 30.68 -15.58 0.428 9461
 9463 3 -1.66 30.84 -15.63 0.419 9462
 9464 3 -1.52 30.95 -15.72 0.344 9463
 9465 3 -1.25 30.86 -15.74 0.312 9464
 9466 3 -1.07 31.03 -15.83 0.125 9465
 9467 3 -1.17 30.72 -15.52 0.139 9465
 9468 3 -1.12 30.76 -16.14 0.092 9467
 9469 3 -1.14 30.8 -16.28 0.123 9468
 9470 3 -0.95 30.71 -16.28 0.094 9469
 9471 3 -0.77 30.74 -16.3 0.112 9470
 9472 3 -0.67 30.71 -16.34 0.000125 9471
 9473 3 -1.1 30.59 -15.39 0.17 9467
 9474 3 -1.01 30.52 -15.04 0.084 9473
 9475 3 -0.9 30.42 -14.96 0.102 9474
 9476 3 -0.86 30.34 -14.84 0.129 9475
 9477 3 -0.77 30.34 -14.77 0.053 9476
 9478 3 -1.04 30.47 -15.27 0.17 9473
 9479 3 -2.08 29.9 -14.94 0.327 9461
 9480 3 -1.75 29.58 -15.07 0.111 9479
 9481 3 -1.61 29.52 -15.08 0.102 9480
 9482 3 -1.52 29.52 -15.19 0.06 9481
 9483 3 -1.51 29.52 -15.34 0.064 9482
 9484 3 -1.4 29.54 -15.44 0.098 9483
 9485 3 -2.22 30.02 -14.72 0.113 9479
 9486 3 -2.5 30.06 -14.39 0.05 9485
 9487 3 -2.64 30.11 -14.33 0.082 9486
 9488 3 -2.79 30.08 -14.28 0.107 9487
 9489 3 -2.93 30.02 -14.21 0.12 9488
 9490 3 -3.1 30.11 -14.09 0.106 9489
 9491 3 -3.23 30.11 -14.02 0.129 9490
 9492 3 -3.29 30.31 -13.92 0.11 9491
 9493 3 -3.37 30.43 -13.8 0.095 9492
 9494 3 -3.47 30.49 -13.74 0.079 9493
 9495 3 -3.62 30.68 -13.67 0.117 9494
 9496 3 -3.72 30.75 -13.58 0.1 9495
 9497 3 -3.77 30.93 -13.5 0.119 9496
 9498 3 -3.85 30.99 -13.45 0.133 9497
 9499 3 -3.95 31.11 -13.45 0.162 9498
 9500 3 -3.99 31.25 -13.45 0.093 9499
 9501 3 -4.03 31.4 -13.43 0.077 9500
 9502 3 -4.13 31.54 -13.31 0.122 9501
 9503 3 -4.18 31.6 -13.22 0.146 9502
 9504 3 -4.39 31.63 -13.3 0.08 9503
 9505 3 -4.56 31.72 -13.28 0.107 9504
 9506 3 -4.64 31.83 -13.28 0.075 9505
 9507 3 -4.72 31.93 -13.23 0.107 9506
 9508 3 -4.78 32.02 -13.23 0.081 9507
 9509 3 -4.85 32.13 -13.28 0.073 9508
 9510 3 -4.93 32.24 -13.28 0.098 9509
 9511 3 -5.03 32.42 -13.36 0.114 9510
 9512 3 -5.07 32.56 -13.42 0.147 9511
 9513 3 -5.02 32.74 -13.44 0.15 9512
 9514 3 -4.94 32.94 -13.47 0.149 9513
 9515 3 -5.06 32.92 -13.7 0.112 9514
 9516 3 -5.13 32.94 -13.81 0.131 9515
 9517 3 -5.18 32.84 -13.92 0.048 9516
 9518 3 -4.85 33.09 -13.37 0.145 9514
 9519 3 -4.74 33.31 -13.53 0.081 9518
 9520 3 -4.73 33.38 -13.62 0.03 9519
 9521 3 -2.27 30.06 -14.61 0.113 9485
 9522 3 -2.37 29.88 -14.77 0.093 9521
 9523 3 -2.52 29.83 -14.67 0.105 9522
 9524 3 -2.6 29.68 -14.64 0.092 9523
 9525 3 -2.79 29.61 -14.62 0.099 9524
 9526 3 -2.91 29.59 -14.53 0.181 9525
 9527 3 -2.83 29.17 -14.27 0.144 9526
 9528 3 -2.87 29.02 -14.18 0.128 9527
 9529 3 -2.83 28.84 -14.1 0.11 9528
 9530 3 -2.79 28.58 -14.07 0.128 9529
 9531 3 -2.75 28.34 -14 0.122 9530
 9532 3 -2.75 28.11 -13.95 0.081 9531
 9533 3 -2.73 27.97 -13.85 0.081 9532
 9534 3 -2.75 27.84 -13.79 0.073 9533
 9535 3 -2.7 27.7 -13.76 0.056 9534
 9536 3 -2.6 29.95 -14.54 0.077 9523
 9537 3 -2.66 30 -14.47 0.089 9536
 9538 3 -2.33 30.11 -14.52 0.113 9521
 9539 3 -1.66 27.2 -15.15 0.204 9446
 9540 3 -1.79 27.08 -15.18 0.257 9539
 9541 3 -1.79 26.95 -15.19 0.396 9540
 9542 3 -2.18 27.13 -14.87 0.137 9541
 9543 3 -2.37 27.11 -14.77 0.139 9542
 9544 3 -2.56 27.02 -14.71 0.086 9543
 9545 3 -2.68 26.99 -14.62 0.137 9544
 9546 3 -2.85 26.99 -14.6 0.116 9545
 9547 3 -3.04 27 -14.63 0.126 9546
 9548 3 -3.18 27.04 -14.6 0.131 9547
 9549 3 -3.33 27.11 -14.51 0.174 9548
 9550 3 -1.31 26.58 -15.46 0.218 9541
 9551 3 -1.06 26.4 -15.53 0.171 9550
 9552 3 -0.91 26.29 -15.6 0.193 9551
 9553 3 -0.63 26.39 -15.77 0.098 9552
 9554 3 -1.01 26 -15.48 0.183 9552
 9555 3 -1.06 25.79 -15.47 0.155 9554
 9556 3 -1.15 25.58 -15.48 0.126 9555
 9557 3 -1.18 25.38 -15.51 0.191 9556
 9558 3 -1.19 25.22 -15.53 0.178 9557
 9559 3 -0.9 24.88 -15.4 0.123 9558
 9560 3 -0.79 24.84 -15.42 0.061 9559
 9561 3 -0.11 27.93 -15.51 0.111 9443
 9562 3 0 28.04 -15.6 0.122 9561
 9563 3 0 28.22 -15.61 0.1 9562
 9564 3 0.1 28.4 -15.68 0.162 9563
 9565 3 0.16 28.53 -15.76 0.116 9564
 9566 3 0.33 28.58 -15.85 0.086 9565
 9567 3 0.45 28.64 -15.94 0.116 9566
 9568 3 0.64 28.71 -16.06 0.082 9567
 9569 3 0.75 28.69 -16.11 0.081 9568
 9570 3 0.9 28.73 -16.24 0.15 9569
 9571 3 1.04 28.76 -16.36 0.144 9570
 9572 3 1.28 28.76 -16.45 0.103 9571
 9573 3 1.41 28.71 -16.58 0.106 9572
 9574 3 1.55 28.64 -16.67 0.108 9573
 9575 3 1.72 28.55 -16.68 0.104 9574
 9576 3 1.82 28.58 -16.81 0.128 9575
 9577 3 1.9 28.73 -17.02 0.105 9576
 9578 3 0.22 27.3 -17.01 0.22 9138
 9579 3 0.25 27.23 -17.27 0.147 9578
 9580 3 0.4 27.24 -17.47 0.12 9579
 9581 3 0.45 27.23 -17.56 0.119 9580
 9582 3 0.49 27.01 -17.4 0.118 9137
 9583 3 0.39 26.98 -17.31 0.06 9582
 9584 3 6.28 27.38 -18.74 0.493 9110
 9585 3 6.36 27.27 -18.65 0.151 9584
 9586 3 18.76 31.4 -21.81 0.486 8724
 9587 3 18.73 31.47 -21.74 0.429 9586
 9588 3 18.73 31.65 -21.68 0.367 9587
 9589 3 18.76 31.62 -21.3 0.265 9588
 9590 3 18.78 31.56 -21.11 0.311 9589
 9591 3 18.67 31.56 -21.03 0.244 9590
 9592 3 18.57 31.6 -21 0.12 9591
 9593 3 18.82 32.21 -21.82 0.126 9588
 9594 3 18.94 32.31 -21.82 0.096 9593
 9595 3 19.03 32.42 -21.87 0.106 9594
 9596 3 19.16 32.53 -21.87 0.082 9595
 9597 3 19.23 32.64 -21.71 0.098 9596
 9598 3 19.32 32.67 -21.59 0.144 9597
 9599 3 19.3 32.78 -21.59 0.076 9598
 9600 3 24.48 29.92 -21.69 0.054 8691
 9601 3 27.14 29.26 -21.41 0.177 8529
 9602 3 26.85 29.4 -21.35 0.088 9601
 9603 3 26.69 29.49 -21.37 0.131 9602
 9604 3 26.6 29.51 -21.44 0.159 9603
 9605 3 26.57 29.72 -21.66 0.163 9604
 9606 3 26.44 29.81 -21.66 0.175 9605
 9607 3 26.37 29.96 -21.69 0.197 9606
 9608 3 26.35 30.08 -21.75 0.148 9607
 9609 3 26.26 30.19 -21.85 0.114 9608
 9610 3 26.1 30.35 -21.91 0.13 9609
 9611 3 25.94 30.51 -21.97 0.12 9610
 9612 3 25.6 30.62 -22.11 0.122 9611
 9613 3 25.48 30.62 -22.17 0.104 9612
 9614 3 25.33 30.71 -22.15 0.111 9613
 9615 3 25.23 30.71 -22.2 0.14 9614
 9616 3 25.01 30.71 -22.29 0.157 9615
 9617 3 24.89 30.72 -22.31 0.23 9616
 9618 3 24.78 30.71 -22.31 0.325 9617
 9619 3 25 30.49 -21.94 0.068 9618
 9620 3 25.14 30.37 -21.78 0.074 9619
 9621 3 24.48 30.89 -22.31 0.241 9618
 9622 3 24.12 31.1 -22.57 0.157 9621
 9623 3 23.94 31.15 -22.62 0.095 9622
 9624 3 23.8 31.15 -22.59 0.111 9623
 9625 3 23.67 31.21 -22.62 0.14 9624
 9626 3 23.44 31.33 -22.68 0.1 9625
 9627 3 23.32 31.42 -22.71 0.061 9626
 9628 3 23.19 31.49 -22.68 0.000125 9627
 9629 3 26.25 30.67 -21.86 0.198 9611
 9630 3 26.44 30.71 -21.77 0.157 9629
 9631 3 26.53 30.71 -21.65 0.249 9630
 9632 3 26.78 30.49 -21.72 0.202 9631
 9633 3 26.87 30.47 -21.52 0.228 9632
 9634 3 26.98 30.51 -21.42 0.113 9633
 9635 3 26.53 29.33 -21.16 0.132 9604
 9636 3 26.62 29.26 -21.14 0.129 9635
 9637 3 26.83 29.1 -21.16 0.091 9636
 9638 3 26.96 29.05 -21.1 0.000125 9637
 9639 3 55.62 30.38 -2.44 0.255 8176
 9640 3 55.76 30.32 -2.5 0.299 9639
 9641 3 56.02 30.34 -2.56 0.269 9640
 9642 3 56.23 30.27 -2.63 0.239 9641
 9643 3 56.37 30.32 -2.54 0.277 9642
 9644 3 56.48 30.34 -2.48 0.231 9643
 9645 3 56.6 30.27 -2.59 0.295 9644
 9646 3 56.81 30.23 -2.58 0.294 9645
 9647 3 56.99 30.23 -2.67 0.291 9646
 9648 3 57.13 30.09 -2.73 0.254 9647
 9649 3 57.27 30 -2.79 0.261 9648
 9650 3 57.46 29.97 -2.88 0.268 9649
 9651 3 57.66 29.93 -3 0.247 9650
 9652 3 57.84 29.89 -3.06 0.301 9651
 9653 3 57.99 29.91 -3.06 0.32 9652
 9654 3 58.14 29.91 -3.11 0.344 9653
 9655 3 58.31 29.95 -3.08 0.327 9654
 9656 3 58.49 29.91 -3.04 0.351 9655
 9657 3 58.64 29.86 -3.06 0.344 9656
 9658 3 58.84 29.98 -3.06 0.36 9657
 9659 3 59.01 30.05 -3.02 0.441 9658
 9660 3 59.2 30.07 -2.96 0.477 9659
 9661 3 59.34 30.07 -3.04 0.483 9660
 9662 3 59.52 30.07 -3.11 0.482 9661
 9663 3 59.7 30.09 -3.13 0.468 9662
 9664 3 59.84 30.05 -3.21 0.474 9663
 9665 3 59.96 30.09 -3.27 0.482 9664
 9666 3 60.09 30.07 -3.29 0.497 9665
 9667 3 60.31 30.07 -3.33 0.444 9666
 9668 3 60.49 30.05 -3.34 0.417 9667
 9669 3 60.67 29.98 -3.31 0.398 9668
 9670 3 60.89 29.88 -3.23 0.348 9669
 9671 3 61.1 29.86 -3.21 0.333 9670
 9672 3 61.28 29.82 -3.15 0.306 9671
 9673 3 61.44 29.77 -3.23 0.311 9672
 9674 3 61.55 29.64 -3.27 0.3 9673
 9675 3 61.74 29.57 -3.19 0.321 9674
 9676 3 61.91 29.54 -3.17 0.349 9675
 9677 3 62.2 29.57 -3.13 0.352 9676
 9678 3 62.41 29.55 -3.13 0.339 9677
 9679 3 62.63 29.64 -3.08 0.329 9678
 9680 3 62.81 29.64 -3.06 0.353 9679
 9681 3 62.95 29.59 -3.13 0.378 9680
 9682 3 63.12 29.63 -3.15 0.387 9681
 9683 3 63.27 29.54 -3.23 0.445 9682
 9684 3 63.42 29.45 -3.24 0.525 9683
 9685 3 63.56 29.45 -3.3 0.579 9684
 9686 3 63.71 29.34 -3.37 0.648 9685
 9687 3 63.88 29.16 -3.39 0.669 9686
 9688 3 64.03 29.11 -3.35 0.686 9687
 9689 3 64.24 29.23 -3.24 0.637 9688
 9690 3 64.42 29.34 -3.16 0.563 9689
 9691 3 64.56 29.23 -3.18 0.519 9690
 9692 3 64.72 29.25 -3.22 0.511 9691
 9693 3 64.58 28.6 -3.8 0.096 9692
 9694 3 64.52 28.53 -3.91 0.095 9693
 9695 3 64.38 28.51 -4.01 0.097 9694
 9696 3 64.28 28.42 -4.09 0.089 9695
 9697 3 64.17 28.33 -4.2 0.078 9696
 9698 3 64.11 28.22 -4.28 0.098 9697
 9699 3 64.09 28.08 -4.32 0.087 9698
 9700 3 64.03 27.96 -4.4 0.102 9699
 9701 3 64 27.81 -4.46 0.055 9700
 9702 3 63.94 27.71 -4.52 0.089 9701
 9703 3 63.88 27.56 -4.61 0.074 9702
 9704 3 63.89 27.42 -4.59 0.121 9703
 9705 3 63.95 27.35 -4.66 0.089 9704
 9706 3 64.91 29.36 -3.12 0.431 9692
 9707 3 64.84 29.57 -2.95 0.089 9706
 9708 3 65.08 29.45 -3.05 0.395 9706
 9709 3 65.24 29.43 -2.99 0.458 9708
 9710 3 65.38 29.57 -2.85 0.471 9709
 9711 3 64.97 29.54 -2.37 0.244 9710
 9712 3 64.89 29.54 -2.26 0.16 9711
 9713 3 65.66 29.54 -2.95 0.436 9710
 9714 3 66.03 29.43 -2.95 0.385 9713
 9715 3 66.25 29.38 -2.97 0.351 9714
 9716 3 66.5 29.45 -2.89 0.384 9715
 9717 3 66.67 29.48 -2.83 0.331 9716
 9718 3 66.91 29.48 -2.8 0.297 9717
 9719 3 67.09 29.5 -2.74 0.297 9718
 9720 3 67.25 29.61 -2.66 0.286 9719
 9721 3 67.39 29.64 -2.66 0.249 9720
 9722 3 67.59 29.72 -2.57 0.23 9721
 9723 3 67.75 29.75 -2.55 0.262 9722
 9724 3 67.94 29.7 -2.53 0.281 9723
 9725 3 68.11 29.73 -2.53 0.316 9724
 9726 3 68.3 29.86 -2.45 0.303 9725
 9727 3 68.47 29.95 -2.4 0.33 9726
 9728 3 68.64 29.95 -2.34 0.313 9727
 9729 3 68.84 29.95 -2.33 0.354 9728
 9730 3 69 29.95 -2.28 0.342 9729
 9731 3 69.17 29.95 -2.26 0.349 9730
 9732 3 69.34 29.91 -2.3 0.355 9731
 9733 3 69.53 29.89 -2.33 0.362 9732
 9734 3 69.75 29.89 -2.33 0.406 9733
 9735 3 69.92 29.93 -2.33 0.411 9734
 9736 3 70.11 29.93 -2.35 0.459 9735
 9737 3 70.24 30.02 -2.28 0.472 9736
 9738 3 70.41 30.04 -2.3 0.471 9737
 9739 3 70.67 29.93 -2.35 0.492 9738
 9740 3 70.89 29.86 -2.35 0.446 9739
 9741 3 71.14 29.75 -2.45 0.354 9740
 9742 3 71.31 29.68 -2.47 0.357 9741
 9743 3 71.49 29.66 -2.47 0.342 9742
 9744 3 71.64 29.66 -2.49 0.375 9743
 9745 3 71.8 29.66 -2.51 0.415 9744
 9746 3 71.99 29.63 -2.51 0.478 9745
 9747 3 72.11 29.68 -2.55 0.531 9746
 9748 3 72.27 29.68 -2.49 0.583 9747
 9749 3 72.44 29.73 -2.41 0.604 9748
 9750 3 72.59 29.79 -2.35 0.614 9749
 9751 3 72.72 29.88 -2.26 0.608 9750
 9752 3 72.83 30 -2.18 0.587 9751
 9753 3 73 30.02 -2.14 0.62 9752
 9754 3 73.14 30.09 -2.06 0.605 9753
 9755 3 73.28 30.11 -2.03 0.614 9754
 9756 3 73.5 29.36 -2.78 0.16 9755
 9757 3 73.74 29.29 -2.83 0.174 9756
 9758 3 73.89 29.23 -2.85 0.163 9757
 9759 3 74.08 29.07 -2.85 0.1 9758
 9760 3 74.16 29.13 -2.91 0.098 9759
 9761 3 74.28 29.09 -2.93 0.147 9760
 9762 3 74.45 28.97 -2.91 0.152 9761
 9763 3 74.64 28.84 -2.85 0.157 9762
 9764 3 74.84 28.7 -2.85 0.173 9763
 9765 3 75.03 28.57 -2.8 0.193 9764
 9766 3 75.25 28.45 -2.83 0.172 9765
 9767 3 75.44 28.39 -2.85 0.172 9766
 9768 3 75.55 28.34 -2.85 0.207 9767
 9769 3 75.8 28.23 -2.83 0.233 9768
 9770 3 75.99 28.07 -2.76 0.247 9769
 9771 3 76.14 28.04 -3.12 0.149 9770
 9772 3 76.28 27.93 -3.17 0.124 9771
 9773 3 76.39 27.89 -3.21 0.000125 9772
 9774 3 76.14 27.95 -2.63 0.236 9770
 9775 3 76.24 27.77 -2.54 0.238 9774
 9776 3 76.33 27.59 -2.4 0.24 9775
 9777 3 76.41 27.54 -2.36 0.259 9776
 9778 3 76.49 27.38 -2.07 0.145 9777
 9779 3 76.55 27.3 -1.96 0.15 9778
 9780 3 76.56 27.23 -1.87 0.188 9779
 9781 3 76.66 27.16 -1.71 0.165 9780
 9782 3 76.72 27.09 -1.51 0.156 9781
 9783 3 76.78 26.97 -1.4 0.164 9782
 9784 3 76.78 26.91 -1.26 0.167 9783
 9785 3 76.8 26.82 -1.15 0.23 9784
 9786 3 76.92 26.64 -1.05 0.412 9785
 9787 3 77.05 26.57 -1.02 0.462 9786
 9788 3 77.03 26.49 -0.86 0.469 9787
 9789 3 77.05 26.42 -0.76 0.528 9788
 9790 3 77.14 26.31 -0.75 0.595 9789
 9791 3 77.25 26.24 -0.63 0.627 9790
 9792 3 77.27 26.17 -0.53 0.6 9791
 9793 3 77.2 26.1 -0.43 0.469 9792
 9794 3 77.24 25.98 -0.35 0.41 9793
 9795 3 77.33 25.92 -0.3 0.361 9794
 9796 3 77.55 25.76 -0.26 0.295 9795
 9797 3 77.5 25.55 -0.12 0.231 9796
 9798 3 77.59 25.4 -0.17 0.241 9797
 9799 3 77.59 25.17 -0.01 0.000125 9798
 9800 3 78.08 26.49 -0.29 0.183 9792
 9801 3 78.19 26.49 -0.26 0.177 9800
 9802 3 78.41 26.42 -0.3 0.18 9801
 9803 3 78.55 26.4 -0.3 0.162 9802
 9804 3 78.72 26.4 -0.27 0.176 9803
 9805 3 78.86 26.46 -0.2 0.189 9804
 9806 3 79.06 26.4 -0.18 0.214 9805
 9807 3 79.25 26.26 -0.09 0.192 9806
 9808 3 79.42 26.17 -0.05 0.139 9807
 9809 3 79.63 26.03 -0.02 0.131 9808
 9810 3 79.74 25.99 -0.01 0.157 9809
 9811 3 79.86 25.96 0 0.182 9810
 9812 3 80.02 25.96 0 0.19 9811
 9813 3 80.17 25.94 -0.01 0.194 9812
 9814 3 80.3 25.99 0.04 0.183 9813
 9815 3 80.45 26.08 0.1 0.188 9814
 9816 3 80.58 26.12 0.18 0.162 9815
 9817 3 80.69 26.19 0.26 0.173 9816
 9818 3 80.91 26.15 0.36 0.158 9817
 9819 3 81.16 26.1 0.46 0.196 9818
 9820 3 81.3 26.12 0.53 0.178 9819
 9821 3 81.45 26.12 0.58 0.189 9820
 9822 3 81.61 26.12 0.61 0.192 9821
 9823 3 81.83 26.14 0.69 0.162 9822
 9824 3 82.06 26.05 0.74 0.162 9823
 9825 3 82.24 25.92 0.81 0.172 9824
 9826 3 82.41 25.78 0.85 0.182 9825
 9827 3 82.59 25.65 0.93 0.199 9826
 9828 3 82.72 25.51 0.98 0.176 9827
 9829 3 82.91 25.39 1.13 0.173 9828
 9830 3 83.11 25.24 1.19 0.177 9829
 9831 3 83.24 25.17 1.26 0.143 9830
 9832 3 83.41 25.08 1.23 0.183 9831
 9833 3 83.47 24.94 1.24 0.185 9832
 9834 3 83.63 24.96 1.29 0.212 9833
 9835 3 83.75 24.81 1.35 0.179 9834
 9836 3 83.88 24.76 1.44 0.198 9835
 9837 3 84.06 24.64 1.53 0.176 9836
 9838 3 84.13 24.49 1.66 0.153 9837
 9839 3 84.19 24.39 1.68 0.163 9838
 9840 3 84.3 24.24 1.73 0.151 9839
 9841 3 84.49 24.1 1.7 0.169 9840
 9842 3 84.5 23.99 1.74 0.162 9841
 9843 3 84.58 23.83 1.79 0.151 9842
 9844 3 84.69 23.71 1.79 0.154 9843
 9845 3 84.77 23.56 1.81 0.169 9844
 9846 3 84.58 23.41 2.12 0.169 9845
 9847 3 84.64 23.4 2.27 0.227 9846
 9848 3 84.92 23.27 2.21 0.346 9847
 9849 3 85.05 23.22 2.29 0.395 9848
 9850 3 85.08 23.13 2.41 0.432 9849
 9851 3 85.17 22.99 2.5 0.425 9850
 9852 3 85.22 22.86 2.6 0.428 9851
 9853 3 85.28 22.77 2.73 0.399 9852
 9854 3 85.34 22.68 2.91 0.428 9853
 9855 3 85.45 22.5 2.91 0.493 9854
 9856 3 85.56 22.38 2.96 0.517 9855
 9857 3 85.69 22.24 2.98 0.487 9856
 9858 3 85.63 22.16 3.08 0.432 9857
 9859 3 85.55 22.15 3.25 0.425 9858
 9860 3 85.36 22.57 3.87 0.14 9859
 9861 3 85.47 22.59 4.03 0.059 9860
 9862 3 85.53 22.65 4.16 0.102 9861
 9863 3 85.61 22.68 4.29 0.12 9862
 9864 3 86.52 22.32 3.1 0.142 9857
 9865 3 86.69 22.25 3.23 0.115 9864
 9866 3 86.78 22.16 3.39 0.175 9865
 9867 3 86.84 22.13 3.5 0.224 9866
 9868 3 86.86 22.06 3.62 0.241 9867
 9869 3 86.89 21.97 3.79 0.239 9868
 9870 3 86.89 21.97 3.96 0.258 9869
 9871 3 86.97 21.88 4.12 0.207 9870
 9872 3 86.91 21.84 4.37 0.191 9871
 9873 3 86.86 21.77 4.54 0.135 9872
 9874 3 86.92 21.76 4.71 0.167 9873
 9875 3 87.05 21.69 4.86 0.183 9874
 9876 3 87.22 21.57 4.96 0.193 9875
 9877 3 87.25 21.46 5.01 0.178 9876
 9878 3 87.36 21.37 5.13 0.172 9877
 9879 3 87.38 21.28 5.29 0.172 9878
 9880 3 87.38 21.26 5.5 0.149 9879
 9881 3 87.42 21.21 5.67 0.204 9880
 9882 3 87.45 21.28 5.87 0.403 9881
 9883 3 87.48 21.21 6 0.455 9882
 9884 3 87.59 21.21 6.12 0.494 9883
 9885 3 87.73 21.12 6.17 0.548 9884
 9886 3 87.72 21.17 6.26 0.624 9885
 9887 3 87.84 21.19 6.38 0.722 9886
 9888 3 87.95 20.98 6.51 0.644 9887
 9889 3 88 20.98 6.63 0.606 9888
 9890 3 87.86 20.78 6.81 0.402 9889
 9891 3 87.82 20.73 6.97 0.373 9890
 9892 3 87.89 20.73 6.57 0.208 9891
 9893 3 87.87 20.57 6.48 0.227 9892
 9894 3 87.84 20.46 6.48 0.163 9893
 9895 3 87.73 20.61 7.23 0.371 9891
 9896 3 87.67 20.52 7.38 0.345 9895
 9897 3 87.75 20.27 7.4 0.341 9896
 9898 3 87.61 20.11 7.52 0.243 9897
 9899 3 87.67 20.15 7.76 0.173 9898
 9900 3 87.84 20.15 7.92 0.12 9899
 9901 3 87.9 20.06 8.01 0.149 9900
 9902 3 87.97 20.02 8.12 0.198 9901
 9903 3 88.14 19.93 8.21 0.163 9902
 9904 3 87.98 19.97 8.37 0.112 9903
 9905 3 87.95 20.04 8.51 0.057 9904
 9906 3 87.95 19.88 8.74 0.083 9905
 9907 3 87.98 19.83 8.83 0.102 9906
 9908 3 88.01 19.76 8.95 0.112 9907
 9909 3 88.06 19.65 9.1 0.084 9908
 9910 3 88.01 20.35 7.22 0.184 9897
 9911 3 88.07 20.46 7.15 0.000125 9910
 9912 3 88.22 21.64 6.62 0.2 9889
 9913 3 88.18 21.76 6.71 0.097 9912
 9914 3 87.59 22.07 6.33 0.139 9887
 9915 3 87.75 22.12 6.36 0.1 9914
 9916 3 85.08 23.62 1.89 0.181 9845
 9917 3 85.22 23.77 2.01 0.182 9916
 9918 3 85.08 23.82 2.24 0.000125 9917
 9919 3 83.69 25.28 1.5 0.138 9834
 9920 3 83.64 25.33 1.62 0.09 9919
 9921 3 73.45 30.27 -1.79 0.458 9755
 9922 3 73.63 30.38 -1.67 0.406 9921
 9923 3 73.75 30.43 -1.56 0.417 9922
 9924 3 73.92 30.48 -1.5 0.39 9923
 9925 3 74.08 30.55 -1.5 0.411 9924
 9926 3 74.2 30.61 -1.53 0.408 9925
 9927 3 74.31 30.73 -1.56 0.417 9926
 9928 3 74.44 30.89 -1.62 0.46 9927
 9929 3 74.55 31.02 -1.63 0.468 9928
 9930 3 74.67 31.14 -1.64 0.46 9929
 9931 3 74.78 31.2 -1.71 0.486 9930
 9932 3 74.88 31.32 -1.63 0.509 9931
 9933 3 74.99 31.45 -1.5 0.526 9932
 9934 3 75.16 31.5 -1.44 0.489 9933
 9935 3 75.33 31.57 -1.27 0.488 9934
 9936 3 75.45 31.61 -1.25 0.452 9935
 9937 3 75.61 31.68 -1.14 0.399 9936
 9938 3 75.75 31.77 -1.09 0.392 9937
 9939 3 75.89 31.82 -0.94 0.371 9938
 9940 3 76 31.96 -0.88 0.348 9939
 9941 3 76.14 32.08 -0.78 0.329 9940
 9942 3 76.27 32.16 -0.78 0.319 9941
 9943 3 76.36 32.26 -0.72 0.322 9942
 9944 3 76.47 32.37 -0.7 0.299 9943
 9945 3 76.56 32.4 -0.63 0.321 9944
 9946 3 76.63 32.41 -0.49 0.341 9945
 9947 3 76.64 32.48 -0.36 0.365 9946
 9948 3 76.78 32.57 -0.17 0.367 9947
 9949 3 76.86 32.61 -0.02 0.376 9948
 9950 3 76.97 32.61 0.11 0.362 9949
 9951 3 77.11 32.65 0.15 0.413 9950
 9952 3 77.24 32.62 0.3 0.414 9951
 9953 3 77.25 32.69 0.56 0.408 9952
 9954 3 77.33 32.77 0.76 0.416 9953
 9955 3 77.39 32.76 0.93 0.385 9954
 9956 3 77.53 32.9 1.01 0.352 9955
 9957 3 77.61 32.9 1.21 0.364 9956
 9958 3 77.59 32.98 1.33 0.341 9957
 9959 3 77.69 32.98 1.5 0.34 9958
 9960 3 77.83 33.02 1.56 0.348 9959
 9961 3 77.97 33.05 1.67 0.362 9960
 9962 3 78.17 33.15 1.65 0.339 9961
 9963 3 78.28 33.2 1.68 0.366 9962
 9964 3 78.42 33.17 1.76 0.381 9963
 9965 3 78.56 33.16 1.86 0.379 9964
 9966 3 78.63 33.23 1.96 0.354 9965
 9967 3 78.69 33.26 2.08 0.39 9966
 9968 3 78.89 33.28 2.15 0.413 9967
 9969 3 78.92 33.31 2.27 0.41 9968
 9970 3 79.25 32.68 1.65 0.164 9969
 9971 3 79.3 32.58 1.53 0.136 9970
 9972 3 79.31 32.44 1.5 0.119 9971
 9973 3 79.3 32.3 1.46 0.113 9972
 9974 3 79.39 32.37 1.24 0.144 9973
 9975 3 79.58 32.32 1.02 0.134 9974
 9976 3 79.74 32.2 0.92 0.079 9975
 9977 3 79.13 33.27 2.42 0.388 9969
 9978 3 79.16 33.24 2.54 0.38 9977
 9979 3 79.25 33.21 2.69 0.492 9978
 9980 3 79.3 33.16 2.77 0.523 9979
 9981 3 79.36 33.13 2.92 0.593 9980
 9982 3 79.5 33.17 3 0.604 9981
 9983 3 79.67 33.21 3.15 0.611 9982
 9984 3 79.81 33.17 3.21 0.654 9983
 9985 3 79.99 33.27 3.29 0.63 9984
 9986 3 80.19 33.27 3.33 0.607 9985
 9987 3 79.94 33.2 3.46 0.35 9986
 9988 3 80 33.28 3.44 0.279 9987
 9989 3 81.05 33.24 3.15 0.309 9986
 9990 3 81.19 33.31 3.1 0.364 9989
 9991 3 81.34 33.34 3.08 0.421 9990
 9992 3 81.53 33.34 3.08 0.454 9991
 9993 3 81.67 33.45 3.08 0.48 9992
 9994 3 81.75 33.59 3.08 0.49 9993
 9995 3 81.95 33.58 3.04 0.523 9994
 9996 3 82.14 33.62 3.06 0.558 9995
 9997 3 82.28 33.78 3 0.543 9996
 9998 3 79.08 33.24 2.77 0.098 9978
 9999 3 54.13 33.82 -1.07 0.151 8158
 10000 3 54.24 33.97 -1.08 0.164 9999
 10001 3 54.23 34.05 -1.16 0.224 10000
 10002 3 54.21 34.15 -1.23 0.283 10001
 10003 3 54.17 34.23 -1.33 0.306 10002
 10004 3 54.27 34.28 -1.43 0.363 10003
 10005 3 54.34 34.46 -1.48 0.485 10004
 10006 3 54.41 34.47 -1.56 0.531 10005
 10007 3 54.45 34.57 -1.57 0.523 10006
 10008 3 54.12 35.11 -1.28 0.156 10007
 10009 3 52.48 34.93 0.34 0.169 8145
 10010 3 52.55 34.83 0.25 0.000125 10009
 10011 3 45.2 39.15 7.75 0.852 8087
 10012 3 45.06 39.18 7.92 0.875 10011
 10013 3 44.89 39.18 7.92 0.899 10012
 10014 3 44.74 39.26 8 0.874 10013
 10015 3 44.59 39.29 8.06 0.805 10014
 10016 3 44.46 39.26 8.1 0.764 10015
 10017 3 44.27 39.26 8.02 0.7 10016
 10018 3 44.13 39.32 8.1 0.595 10017
 10019 3 43.95 39.36 8.1 0.521 10018
 10020 3 43.77 39.4 8.15 0.437 10019
 10021 3 43.55 39.47 8.15 0.382 10020
 10022 3 43.38 39.5 8.25 0.392 10021
 10023 3 43.23 39.58 8.34 0.368 10022
 10024 3 43.09 39.58 8.4 0.382 10023
 10025 3 42.88 39.64 8.44 0.37 10024
 10026 3 42.77 39.61 8.52 0.331 10025
 10027 3 42.52 39.68 8.59 0.337 10026
 10028 3 42.33 39.65 8.67 0.366 10027
 10029 3 42.17 39.65 8.74 0.366 10028
 10030 3 41.99 39.62 8.76 0.367 10029
 10031 3 41.84 39.61 8.84 0.346 10030
 10032 3 41.71 39.66 8.92 0.332 10031
 10033 3 41.56 39.65 9 0.352 10032
 10034 3 41.38 39.7 9.07 0.362 10033
 10035 3 41.23 39.7 9.17 0.345 10034
 10036 3 41.09 39.69 9.25 0.343 10035
 10037 3 40.95 39.7 9.34 0.318 10036
 10038 3 40.87 39.84 9.5 0.333 10037
 10039 3 40.74 39.84 9.6 0.312 10038
 10040 3 40.58 39.88 9.75 0.336 10039
 10041 3 40.48 39.97 9.89 0.345 10040
 10042 3 40.38 40.06 9.95 0.305 10041
 10043 3 40.26 40.09 10.09 0.32 10042
 10044 3 40.12 40.19 10.17 0.298 10043
 10045 3 39.95 40.3 10.34 0.326 10044
 10046 3 39.82 40.44 10.5 0.332 10045
 10047 3 39.66 40.55 10.68 0.403 10046
 10048 3 39.51 40.62 10.74 0.404 10047
 10049 3 39.36 40.77 10.89 0.379 10048
 10050 3 39.19 40.77 10.91 0.385 10049
 10051 3 39.04 40.88 10.98 0.385 10050
 10052 3 38.87 40.95 11.01 0.405 10051
 10053 3 38.72 41.08 11.19 0.364 10052
 10054 3 38.55 41.09 11.21 0.334 10053
 10055 3 38.44 41.17 11.24 0.288 10054
 10056 3 38.3 41.3 11.27 0.292 10055
 10057 3 38.12 41.38 11.33 0.259 10056
 10058 3 37.9 41.44 11.24 0.287 10057
 10059 3 37.66 41.48 11.19 0.268 10058
 10060 3 37.54 41.55 11.13 0.297 10059
 10061 3 37.47 41.67 11.14 0.289 10060
 10062 3 37.3 41.72 11.08 0.314 10061
 10063 3 37.13 41.81 11.15 0.302 10062
 10064 3 36.95 41.9 11.15 0.313 10063
 10065 3 36.8 41.95 11.08 0.34 10064
 10066 3 36.62 42.01 11.06 0.301 10065
 10067 3 36.38 42.2 10.93 0.341 10066
 10068 3 36.11 42.36 10.88 0.368 10067
 10069 3 35.52 42.52 10.74 0.083 10068
 10070 3 35.44 42.48 10.88 0.098 10069
 10071 3 35.26 42.44 10.97 0.071 10070
 10072 3 35.12 42.34 11 0.092 10071
 10073 3 35.01 42.37 11.1 0.061 10072
 10074 3 35 42.37 11.24 0.075 10073
 10075 3 34.94 42.37 11.39 0.118 10074
 10076 3 34.88 42.35 11.48 0.147 10075
 10077 3 34.97 42.32 11.71 0.132 10076
 10078 3 35.06 42.28 11.94 0.144 10077
 10079 3 35 41.92 12.17 0.124 10078
 10080 3 35.01 41.74 12.33 0.068 10079
 10081 3 35.07 41.56 12.43 0.104 10080
 10082 3 34.97 41.35 12.55 0.124 10081
 10083 3 34.94 41.16 12.57 0.129 10082
 10084 3 34.78 40.87 12.52 0.141 10083
 10085 3 34.68 40.73 12.39 0.129 10084
 10086 3 34.44 40.63 12.29 0.171 10085
 10087 3 34.12 40.39 12.07 0.238 10086
 10088 3 33.82 40.27 12.06 0.323 10087
 10089 3 33.76 40.12 12.08 0.276 10088
 10090 3 33.74 39.88 12.13 0.244 10089
 10091 3 33.74 39.74 12.18 0.18 10090
 10092 3 33.74 39.53 12.2 0.176 10091
 10093 3 33.67 39.31 12.23 0.133 10092
 10094 3 33.58 39.06 12.17 0.184 10093
 10095 3 33.68 38.92 12.15 0.132 10094
 10096 3 33.79 38.85 12.17 0.095 10095
 10097 3 33.82 38.71 12.17 0.075 10096
 10098 3 33.86 38.59 12.17 0.097 10097
 10099 3 33.79 38.24 12.1 0.282 10098
 10100 3 33.92 38.16 12.09 0.237 10099
 10101 3 34.07 38 12.17 0.156 10100
 10102 3 34.12 37.84 12.18 0.142 10101
 10103 3 34.18 37.67 12.23 0.137 10102
 10104 3 34.29 37.38 12.12 0.186 10103
 10105 3 34.36 37.27 12.02 0.188 10104
 10106 3 34.56 37.42 12.06 0.12 10105
 10107 3 34.5 37.57 11.97 0.111 10106
 10108 3 34.68 37.71 12.07 0.089 10107
 10109 3 34.68 37.8 12.14 0.051 10108
 10110 3 34.18 37.03 11.82 0.113 10105
 10111 3 34.07 36.95 11.76 0.181 10110
 10112 3 33.87 36.89 11.77 0.193 10111
 10113 3 33.6 36.99 11.85 0.101 10112
 10114 3 33.49 36.99 11.87 0.129 10113
 10115 3 33.9 37.21 11.7 0.077 10111
 10116 3 33.75 37.28 11.53 0.13 10115
 10117 3 33.57 37.37 11.45 0.174 10116
 10118 3 33.33 37.5 11.45 0.076 10117
 10119 3 34.11 37.16 12.16 0.2 10104
 10120 3 34.04 37.02 12.18 0.152 10119
 10121 3 33.43 40.17 11.8 0.173 10088
 10122 3 33.36 40.24 11.71 0.12 10121
 10123 3 33.22 40.32 11.72 0.085 10122
 10124 3 35.26 42.53 11.9 0.119 10078
 10125 3 35.33 42.62 11.95 0.076 10124
 10126 3 35.39 42.74 11.96 0.093 10125
 10127 3 35.39 42.88 11.98 0.108 10126
 10128 3 35.39 43.06 12.04 0.115 10127
 10129 3 35.44 43.24 11.98 0.109 10128
 10130 3 35.4 43.43 11.9 0.13 10129
 10131 3 35.59 43.63 11.92 0.118 10130
 10132 3 35.69 43.74 11.85 0.119 10131
 10133 3 35.83 43.78 11.72 0.153 10132
 10134 3 36 43.71 11.64 0.191 10133
 10135 3 36.08 42.45 10.96 0.347 10068
 10136 3 35.94 42.58 11.01 0.337 10135
 10137 3 35.82 42.77 11.01 0.381 10136
 10138 3 35.69 43.02 10.99 0.481 10137
 10139 3 35.57 43.22 10.98 0.423 10138
 10140 3 35.37 43.54 10.93 0.468 10139
 10141 3 35.19 43.86 10.97 0.504 10140
 10142 3 35.21 44.56 10.81 0.147 10141
 10143 3 35.19 44.76 10.76 0.137 10142
 10144 3 35.09 44.92 10.7 0.115 10143
 10145 3 35.05 45.08 10.62 0.089 10144
 10146 3 35.02 45.24 10.55 0.1 10145
 10147 3 34.95 45.34 10.53 0.056 10146
 10148 3 35.05 43.91 10.99 0.473 10141
 10149 3 34.9 43.95 11.09 0.493 10148
 10150 3 34.73 44.02 11.12 0.465 10149
 10151 3 34.51 44.3 11 0.408 10150
 10152 3 34.4 44.29 11.07 0.393 10151
 10153 3 34.27 44.13 11.17 0.386 10152
 10154 3 34.12 44.05 11.15 0.333 10153
 10155 3 33.98 43.99 11.2 0.309 10154
 10156 3 33.83 44.03 11.17 0.334 10155
 10157 3 33.62 44.13 11.23 0.301 10156
 10158 3 33.47 44.06 11.28 0.281 10157
 10159 3 33.26 44.03 11.38 0.316 10158
 10160 3 32.9 44.16 11.56 0.401 10159
 10161 3 32.61 44.62 11.49 0.102 10160
 10162 3 32.58 44.73 11.47 0.092 10161
 10163 3 32.55 44.85 11.46 0.104 10162
 10164 3 32.52 45.05 11.53 0.148 10163
 10165 3 32.4 45.13 11.45 0.164 10164
 10166 3 32.25 45.2 11.37 0.18 10165
 10167 3 32.15 45.27 11.27 0.163 10166
 10168 3 32.05 45.34 11.08 0.113 10167
 10169 3 32.01 45.44 10.95 0.107 10168
 10170 3 31.95 45.56 10.81 0.124 10169
 10171 3 32.87 44.03 11.58 0.356 10170
 10172 3 32.7 44.57 11.87 0.163 10171
 10173 3 32.68 44.78 11.93 0.179 10172
 10174 3 32.73 44.82 12.03 0.244 10173
 10175 3 32.77 44.93 12.12 0.286 10174
 10176 3 33.04 45.03 12.57 0.55 10175
 10177 3 33.24 45.14 13.2 0.186 10176
 10178 3 33.29 45.25 13.39 0.238 10177
 10179 3 33.29 45.31 13.5 0.189 10178
 10180 3 33.29 45.3 13.63 0.149 10179
 10181 3 33.37 45.26 13.81 0.196 10180
 10182 3 33.39 45.04 14.24 0.336 10181
 10183 3 33.19 44.99 14.22 0.156 10182
 10184 3 33.04 45.04 14.14 0.135 10183
 10185 3 32.9 45.08 14.06 0.132 10184
 10186 3 32.72 45.13 13.79 0.168 10185
 10187 3 32.58 45.1 13.71 0.177 10186
 10188 3 32.26 45.25 13.55 0.284 10187
 10189 3 32.07 45.6 13.48 0.205 10188
 10190 3 32 45.77 13.49 0.169 10189
 10191 3 31.91 45.92 13.48 0.157 10190
 10192 3 31.89 46.06 13.39 0.159 10191
 10193 3 31.84 46.23 13.22 0.123 10192
 10194 3 31.84 46.39 13.14 0.151 10193
 10195 3 31.77 46.5 13.03 0.146 10194
 10196 3 31.74 46.6 12.98 0.11 10195
 10197 3 33.49 45.49 13.34 0.125 10178
 10198 3 33.57 45.56 13.36 0.128 10197
 10199 3 33.61 45.67 13.38 0.135 10198
 10200 3 33.69 45.78 13.39 0.134 10199
 10201 3 33.64 45.93 13.41 0.109 10200
 10202 3 33.57 46.1 13.36 0.125 10201
 10203 3 33.5 46.24 13.33 0.129 10202
 10204 3 33.54 46.38 13.38 0.104 10203
 10205 3 33.51 46.49 13.36 0.119 10204
 10206 3 33.51 46.64 13.39 0.118 10205
 10207 3 33.57 46.78 13.54 0.131 10206
 10208 3 33.49 46.99 13.7 0.113 10207
 10209 3 33.47 47.18 13.77 0.146 10208
 10210 3 33.49 47.29 13.84 0.138 10209
 10211 3 33.47 47.46 13.94 0.14 10210
 10212 3 33.4 47.64 14.12 0.099 10211
 10213 3 33.24 47.71 14.2 0.121 10212
 10214 3 33.25 47.92 14.33 0.044 10213
 10215 3 33.08 47.97 14.37 0.112 10214
 10216 3 32.97 48.03 14.4 0.073 10215
 10217 3 33.01 45.16 12.45 0.387 10216
 10218 3 32.72 45.75 12.12 0.105 10217
 10219 3 32.72 45.89 12.16 0.163 10218
 10220 3 32.83 46.02 12.22 0.184 10219
 10221 3 33.13 45.92 12.06 0.086 10220
 10222 3 33.26 45.93 12.08 0.058 10221
 10223 3 33.25 45.12 12.59 0.378 10217
 10224 3 32.87 44.85 13 0.063 10223
 10225 3 32.78 44.82 12.91 0.056 10224
 10226 3 32.64 44.78 12.88 0.068 10225
 10227 3 33.51 45.06 12.74 0.378 10223
 10228 3 33.79 44.8 12.81 0.077 10227
 10229 3 33.86 44.7 12.92 0.063 10228
 10230 3 33.57 45.13 12.63 0.153 10229
 10231 3 33.93 45.45 12.78 0.114 10230
 10232 3 34.01 45.62 12.64 0.081 10231
 10233 3 34 45.77 12.48 0.09 10232
 10234 3 34.02 45.88 12.41 0.114 10233
 10235 3 34.05 46.03 12.29 0.139 10234
 10236 3 34.05 46.2 12.16 0.147 10235
 10237 3 34.07 46.24 12.06 0.198 10236
 10238 3 34.08 46.42 11.95 0.246 10237
 10239 3 34.04 45.95 11.78 0.111 10238
 10240 3 34.23 46.56 11.89 0.128 10238
 10241 3 33.9 46.71 12.02 0.107 10240
 10242 3 33.9 46.77 11.92 0.000125 10241
 10243 3 34.34 46.67 11.84 0.192 10240
 10244 3 34.57 46.57 11.7 0.125 10243
 10245 3 34.55 46.39 11.61 0.067 10244
 10246 3 34.58 46.31 11.52 0.09 10245
 10247 3 34.61 46.2 11.44 0.118 10246
 10248 3 34.65 46.09 11.48 0.048 10247
 10249 3 34.44 46.91 11.9 0.288 10243
 10250 3 34.44 47.05 11.9 0.342 10249
 10251 3 34.83 47.28 11.64 0.165 10250
 10252 3 35 47.34 11.57 0.18 10251
 10253 3 35.16 47.41 11.61 0.134 10252
 10254 3 35.23 47.53 11.66 0.136 10253
 10255 3 35.37 47.75 11.56 0.148 10254
 10256 3 35.46 47.91 11.53 0.088 10255
 10257 3 35.6 47.95 11.58 0.098 10256
 10258 3 35.7 48.09 11.58 0.115 10257
 10259 3 35.84 48.12 11.57 0.089 10258
 10260 3 33.75 45.17 12.5 0.071 10227
 10261 3 32.94 44.6 12.73 0.148 10176
 10262 3 32.96 44.45 12.87 0.079 10261
 10263 3 32.8 43.81 11.59 0.348 10160
 10264 3 32.79 43.28 11.3 0.144 10263
 10265 3 32.73 43.1 11.23 0.16 10264
 10266 3 32.62 42.98 11.16 0.121 10265
 10267 3 32.55 42.91 11.1 0.082 10266
 10268 3 32.54 42.81 10.97 0.134 10267
 10269 3 32.36 42.67 10.91 0.211 10268
 10270 3 32.3 42.55 10.74 0.185 10269
 10271 3 32.04 42.49 10.57 0.107 10270
 10272 3 31.92 42.37 10.41 0.14 10271
 10273 3 31.83 42.27 10.32 0.159 10272
 10274 3 31.75 42.16 10.25 0.155 10273
 10275 3 31.63 42.06 10.08 0.151 10274
 10276 3 31.54 41.94 9.98 0.162 10275
 10277 3 31.43 41.9 9.84 0.18 10276
 10278 3 31.47 41.98 9.64 0.139 10277
 10279 3 31.47 42.04 9.47 0.144 10278
 10280 3 31.43 41.92 9.3 0.099 10279
 10281 3 31.36 41.9 9.21 0.136 10280
 10282 3 31.29 41.77 9.15 0.137 10281
 10283 3 31.31 41.58 9.06 0.173 10282
 10284 3 31.34 41.41 8.94 0.116 10283
 10285 3 31.27 41.27 8.93 0.113 10284
 10286 3 31.13 41.09 8.81 0.086 10285
 10287 3 31.13 41.01 8.67 0.114 10286
 10288 3 31.07 40.94 8.58 0.109 10287
 10289 3 30.97 40.86 8.42 0.131 10288
 10290 3 30.86 40.86 8.32 0.114 10289
 10291 3 30.79 40.85 8.15 0.105 10290
 10292 3 30.7 40.86 8.1 0.08 10291
 10293 3 30.63 40.86 8 0.093 10292
 10294 3 30.59 40.86 7.85 0.095 10293
 10295 3 30.52 40.79 7.78 0.12 10294
 10296 3 30.43 40.72 7.62 0.114 10295
 10297 3 30.38 40.73 7.5 0.123 10296
 10298 3 30.36 40.72 7.34 0.102 10297
 10299 3 30.36 40.64 7.07 0.126 10298
 10300 3 30.38 40.62 6.91 0.154 10299
 10301 3 30.34 40.64 6.7 0.138 10300
 10302 3 30.36 40.61 6.58 0.154 10301
 10303 3 30.36 40.48 6.36 0.125 10302
 10304 3 30.34 40.43 6.2 0.14 10303
 10305 3 30.29 40.37 6.07 0.106 10304
 10306 3 30.29 40.23 5.99 0.116 10305
 10307 3 30.02 40.15 5.86 0.123 10306
 10308 3 29.75 40.01 5.9 0.125 10307
 10309 3 29.61 39.93 5.92 0.115 10308
 10310 3 29.45 39.86 5.94 0.105 10309
 10311 3 29.31 39.87 5.98 0.16 10310
 10312 3 29.15 39.76 5.87 0.204 10311
 10313 3 28.97 39.54 5.57 0.133 10312
 10314 3 28.91 39.42 5.49 0.088 10313
 10315 3 28.86 39.36 5.42 0.095 10314
 10316 3 28.86 39.29 5.29 0.106 10315
 10317 3 28.86 39.22 5.17 0.137 10316
 10318 3 28.86 39.22 5.04 0.227 10317
 10319 3 28.84 39.5 4.99 0.137 10318
 10320 3 28.88 39.21 4.93 0.152 10318
 10321 3 28.84 39.14 4.67 0.092 10320
 10322 3 28.82 38.88 4.92 0.085 10320
 10323 3 28.84 38.81 4.83 0.047 10322
 10324 3 29.02 39.98 5.98 0.076 10312
 10325 3 28.97 40.11 5.96 0.091 10324
 10326 3 28.97 40.23 5.94 0.000125 10325
 10327 3 31.4 42.3 9.45 0.098 10279
 10328 3 31.38 42.44 9.42 0.085 10327
 10329 3 31.4 42.59 9.37 0.105 10328
 10330 3 31.41 42.62 9.23 0.106 10329
 10331 3 31.34 42.55 9.12 0.116 10330
 10332 3 31.38 42.61 8.92 0.203 10331
 10333 3 31.38 42.73 8.89 0.245 10332
 10334 3 31.36 42.94 8.93 0.044 10333
 10335 3 31.49 42.47 8.57 0.106 10333
 10336 3 31.52 42.5 8.39 0.096 10335
 10337 3 31.54 42.47 8.26 0.158 10336
 10338 3 31.47 42.65 8.31 0.061 10337
 10339 3 31.7 42.26 8.15 0.1 10337
 10340 3 31.88 42.14 8.02 0.157 10339
 10341 3 31.93 42.11 7.93 0.152 10340
 10342 3 31.88 41.68 7.74 0.11 10341
 10343 3 31.93 41.48 7.78 0.086 10342
 10344 3 31.95 41.23 7.74 0.079 10343
 10345 3 31.88 41.05 7.7 0.099 10344
 10346 3 31.88 40.9 7.66 0.089 10345
 10347 3 31.84 40.76 7.63 0.125 10346
 10348 3 31.86 40.58 7.58 0.112 10347
 10349 3 36.3 42.47 10.66 0.093 10067
 10350 3 44.66 39.08 8.42 0.199 10016
 10351 3 44.48 39.26 8.42 0.227 10350
 10352 3 44.33 39.35 8.32 0.24 10351
 10353 3 44.12 39.43 8.17 0.21 10352
 10354 3 44.01 39.44 8.05 0.203 10353
 10355 3 43.91 39.46 7.99 0.186 10354
 10356 3 43.88 39.46 7.89 0.000125 10355
 10357 3 45.13 38.43 7.45 0.21 10011
 10358 3 45.2 38.23 7.4 0.229 10357
 10359 3 45.2 38.18 7.26 0.187 10358
 10360 3 45.37 38.1 7.22 0.000125 10359
 10361 3 45.71 42.05 9.82 0.11 8071
 10362 3 46.58 42.73 11.91 0.694 8062
 10363 3 46.57 42.74 12.01 0.639 10362
 10364 3 46.44 42.78 12.09 0.625 10363
 10365 3 46.39 42.85 12.17 0.576 10364
 10366 3 46.24 42.89 12.27 0.599 10365
 10367 3 46.06 43.03 12.33 0.512 10366
 10368 3 45.97 43.13 12.38 0.444 10367
 10369 3 45.93 43.24 12.42 0.378 10368
 10370 3 45.82 43.28 12.49 0.329 10369
 10371 3 45.79 43.45 12.57 0.299 10370
 10372 3 45.76 43.57 12.6 0.278 10371
 10373 3 45.68 43.74 12.65 0.26 10372
 10374 3 45.4 43.98 12.64 0.321 10373
 10375 3 45.15 44.24 12.71 0.379 10374
 10376 3 45.26 44.59 12.25 0.501 10375
 10377 3 45.33 44.74 12.25 0.396 10376
 10378 3 45.34 44.85 12.32 0.284 10377
 10379 3 45.37 44.99 12.45 0.198 10378
 10380 3 45.46 45.06 12.49 0.152 10379
 10381 3 45.47 45.21 12.57 0.175 10380
 10382 3 45.47 45.57 12.54 0.297 10381
 10383 3 45.48 45.84 12.31 0.172 10382
 10384 3 45.45 44.39 11.98 0.501 10376
 10385 3 45.47 44.27 11.9 0.507 10384
 10386 3 45.48 44.13 11.78 0.455 10385
 10387 3 45.51 43.93 11.68 0.407 10386
 10388 3 45.58 43.78 11.59 0.427 10387
 10389 3 45.51 43.64 11.58 0.467 10388
 10390 3 45.55 43.53 11.51 0.549 10389
 10391 3 45.11 43.42 11.69 0.281 10390
 10392 3 44.98 43.35 11.74 0.181 10391
 10393 3 45.01 43.17 11.63 0.083 10392
 10394 3 44.93 43.03 11.58 0.09 10393
 10395 3 44.9 42.92 11.57 0.114 10394
 10396 3 44.8 42.82 11.59 0.131 10395
 10397 3 44.7 42.7 11.54 0.108 10396
 10398 3 44.65 42.5 11.52 0.106 10397
 10399 3 44.57 42.38 11.54 0.134 10398
 10400 3 44.4 42.3 11.6 0.128 10399
 10401 3 44.3 42.25 11.68 0.157 10400
 10402 3 44.24 42.12 11.84 0.157 10401
 10403 3 44.12 42.05 11.96 0.198 10402
 10404 3 44.1 41.92 12.16 0.177 10403
 10405 3 44.04 41.75 12.31 0.165 10404
 10406 3 43.94 41.63 12.43 0.18 10405
 10407 3 43.86 41.53 12.43 0.254 10406
 10408 3 43.65 41.35 12.69 0.14 10407
 10409 3 43.57 41.16 12.8 0.096 10408
 10410 3 43.44 41.07 12.83 0.096 10409
 10411 3 43.36 41.02 12.9 0.128 10410
 10412 3 43.32 40.87 12.97 0.101 10411
 10413 3 43.25 40.68 12.93 0.119 10412
 10414 3 43.21 40.57 12.93 0.099 10413
 10415 3 43.12 40.38 12.99 0.088 10414
 10416 3 43.07 40.27 13.14 0.065 10415
 10417 3 43 40.16 13.2 0.119 10416
 10418 3 42.9 40.17 13.25 0.135 10417
 10419 3 42.72 40.2 13.36 0.112 10418
 10420 3 43.93 41.68 12.58 0.153 10407
 10421 3 44.03 41.34 12.04 0.103 10420
 10422 3 44.11 41.24 11.98 0.079 10421
 10423 3 44 41.84 12.61 0.17 10420
 10424 3 44.1 41.99 12.61 0.185 10423
 10425 3 44.35 42.38 12.55 0.133 10424
 10426 3 44.32 42.57 12.58 0.078 10425
 10427 3 44.32 42.67 12.65 0.075 10426
 10428 3 44.26 42.78 12.69 0.073 10427
 10429 3 44.31 42.82 12.85 0.085 10428
 10430 3 46.07 43.41 11.17 0.321 10390
 10431 3 46.18 43.34 10.99 0.284 10430
 10432 3 46.33 43.23 10.83 0.223 10431
 10433 3 46.52 43.15 10.72 0.158 10432
 10434 3 46.68 43.04 10.58 0.15 10433
 10435 3 46.76 42.9 10.5 0.169 10434
 10436 3 46.92 42.77 10.35 0.185 10435
 10437 3 46.99 42.67 10.22 0.212 10436
 10438 3 47.05 42.51 10 0.219 10437
 10439 3 47.06 42.41 9.84 0.176 10438
 10440 3 47.17 42.33 9.74 0.187 10439
 10441 3 47.24 42.23 9.63 0.16 10440
 10442 3 47.34 42.05 9.47 0.192 10441
 10443 3 47.38 41.98 9.24 0.186 10442
 10444 3 47.45 41.94 9.13 0.25 10443
 10445 3 47.59 41.76 8.9 0.289 10444
 10446 3 47.62 41.66 8.75 0.289 10445
 10447 3 47.84 41.69 8.6 0.327 10446
 10448 3 47.84 41.5 8.44 0.311 10447
 10449 3 47.87 41.47 8.33 0.369 10448
 10450 3 47.35 41.23 8.3 0.127 10449
 10451 3 47.16 41.15 8.33 0.111 10450
 10452 3 47.03 41.19 8.24 0.118 10451
 10453 3 46.96 41.18 8.41 0.000125 10452
 10454 3 48.1 41.47 8.13 0.363 10449
 10455 3 48.28 41.39 7.94 0.41 10454
 10456 3 48.34 41.33 7.78 0.446 10455
 10457 3 48.39 41.41 7.67 0.475 10456
 10458 3 48.45 42.04 7.99 0.14 10457
 10459 3 48.26 42.05 8.02 0.156 10458
 10460 3 48.03 42.03 8.11 0.127 10459
 10461 3 47.87 42.01 8.25 0.124 10460
 10462 3 47.73 42 8.31 0.124 10461
 10463 3 47.64 42.03 8.36 0.084 10462
 10464 3 48.42 41.29 7.5 0.522 10457
 10465 3 48.31 41.11 7.34 0.572 10464
 10466 3 48.17 40.87 7.22 0.56 10465
 10467 3 48.34 40.9 7.04 0.486 10466
 10468 3 48.46 40.78 6.95 0.487 10467
 10469 3 48.49 40.61 6.8 0.396 10468
 10470 3 47.73 40.37 6.59 0.147 10469
 10471 3 47.55 40.29 6.58 0.12 10470
 10472 3 47.45 40.44 6.59 0.087 10471
 10473 3 47.31 40.48 6.51 0.094 10472
 10474 3 47.19 40.57 6.51 0.106 10473
 10475 3 47.08 40.65 6.63 0.12 10474
 10476 3 46.95 40.78 6.7 0.103 10475
 10477 3 46.83 40.75 6.68 0.101 10476
 10478 3 46.67 40.73 6.7 0.102 10477
 10479 3 46.55 40.83 6.78 0.128 10478
 10480 3 46.44 40.87 6.79 0.163 10479
 10481 3 46.24 40.97 6.77 0.098 10480
 10482 3 46.14 41.08 6.78 0.094 10481
 10483 3 46.09 41.18 6.78 0.111 10482
 10484 3 46.02 41.32 6.79 0.111 10483
 10485 3 45.88 41.44 6.82 0.112 10484
 10486 3 48.67 40.6 6.67 0.376 10469
 10487 3 48.64 40.54 6.53 0.379 10486
 10488 3 48.81 40.54 6.51 0.331 10487
 10489 3 48.91 40.39 6.37 0.423 10488
 10490 3 49.09 40.44 6.32 0.457 10489
 10491 3 49.06 40.25 6.18 0.473 10490
 10492 3 49.16 40.15 6.08 0.589 10491
 10493 3 49.31 40.13 6.03 0.626 10492
 10494 3 49.35 40.06 5.89 0.626 10493
 10495 3 49.31 39.93 5.67 0.583 10494
 10496 3 49.31 39.85 5.37 0.52 10495
 10497 3 49.31 39.71 5.14 0.542 10496
 10498 3 49.34 39.59 4.96 0.555 10497
 10499 3 48.46 39.36 4.43 0.117 10498
 10500 3 48.35 39.34 4.37 0.139 10499
 10501 3 48.2 39.39 4.34 0.115 10500
 10502 3 48.06 39.49 4.3 0.174 10501
 10503 3 47.87 39.61 4.26 0.198 10502
 10504 3 47.69 39.67 4.32 0.196 10503
 10505 3 47.51 39.75 4.32 0.145 10504
 10506 3 47.38 39.82 4.37 0.057 10505
 10507 3 49.56 39.6 5.07 0.384 10498
 10508 3 49.1 39.28 4.49 0.177 10507
 10509 3 49.19 39.17 4.43 0.198 10508
 10510 3 49.34 39.03 4.32 0.115 10509
 10511 3 49.51 38.97 4.22 0.134 10510
 10512 3 49.7 38.88 4.18 0.079 10511
 10513 3 49.85 38.78 4.18 0.115 10512
 10514 3 49.95 38.78 4.22 0.000125 10513
 10515 3 49.74 39.59 5.1 0.433 10507
 10516 3 50.09 39.5 5.24 0.322 10515
 10517 3 50.37 39.7 5.35 0.316 10516
 10518 3 50.49 39.78 5.43 0.388 10517
 10519 3 50.78 39.63 5.3 0.232 10518
 10520 3 50.7 39.96 5.59 0.479 10519
 10521 3 50.77 40.1 5.72 0.521 10520
 10522 3 50.92 40.14 5.67 0.596 10521
 10523 3 51.06 40.4 5.84 0.262 10522
 10524 3 51.26 40.35 5.71 0.14 10523
 10525 3 51.38 39.68 5.09 0.228 10522
 10526 3 51.52 39.65 5.04 0.239 10525
 10527 3 51.66 39.52 4.96 0.288 10526
 10528 3 51.74 39.42 4.84 0.369 10527
 10529 3 51.88 39.46 4.75 0.402 10528
 10530 3 52.08 39.53 4.71 0.447 10529
 10531 3 52.23 39.67 4.62 0.393 10530
 10532 3 52.39 39.67 4.58 0.438 10531
 10533 3 52.55 39.61 4.47 0.446 10532
 10534 3 52.66 39.54 4.37 0.415 10533
 10535 3 52.69 39.28 4.09 0.33 10534
 10536 3 52.76 39.14 4 0.373 10535
 10537 3 52.78 39.07 3.93 0.397 10536
 10538 3 53.28 39.07 4.34 0.163 10537
 10539 3 53.45 39.07 4.46 0.19 10538
 10540 3 53.44 39.2 4.63 0.104 10539
 10541 3 52.92 39 3.75 0.282 10537
 10542 3 53.02 38.91 3.62 0.296 10541
 10543 3 53.01 38.7 3.57 0.352 10542
 10544 3 53.21 38.7 3.41 0.345 10543
 10545 3 53.37 38.59 3.3 0.387 10544
 10546 3 53.49 38.52 3.26 0.416 10545
 10547 3 53.59 38.49 3.1 0.381 10546
 10548 3 53.99 38.77 2.84 0.179 10547
 10549 3 54.08 38.69 2.76 0.147 10548
 10550 3 53.63 38.24 3.09 0.322 10547
 10551 3 53.74 38.13 2.95 0.278 10550
 10552 3 53.85 38.06 2.87 0.273 10551
 10553 3 54.09 37.91 2.72 0.246 10552
 10554 3 54.33 37.7 2.59 0.214 10553
 10555 3 54.38 37.53 2.45 0.22 10554
 10556 3 54.56 37.39 2.37 0.256 10555
 10557 3 54.66 37.27 2.3 0.317 10556
 10558 3 54.69 37.09 2.2 0.366 10557
 10559 3 54.77 37.01 2.12 0.417 10558
 10560 3 54.77 36.88 1.97 0.408 10559
 10561 3 54.88 36.8 1.93 0.537 10560
 10562 3 54.17 37.23 1.65 0.099 10561
 10563 3 54.09 37.35 1.65 0.088 10562
 10564 3 54.98 36.59 1.97 0.599 10561
 10565 3 54.95 36.41 1.98 0.684 10564
 10566 3 53.58 36.64 2.18 0.135 10565
 10567 3 53.49 36.77 2.28 0.155 10566
 10568 3 53.42 36.96 2.34 0.081 10567
 10569 3 53.3 37.02 2.32 0.09 10568
 10570 3 53.2 37.1 2.37 0.107 10569
 10571 3 53.13 37.24 2.47 0.11 10570
 10572 3 53.17 37.35 2.53 0.139 10571
 10573 3 53.16 37.46 2.64 0.123 10572
 10574 3 53.08 37.6 2.76 0.084 10573
 10575 3 52.99 37.74 2.8 0.102 10574
 10576 3 52.94 37.88 2.84 0.067 10575
 10577 3 55.33 36.28 1.86 0.556 10565
 10578 3 55.52 36.24 1.72 0.523 10577
 10579 3 55.63 36.16 1.64 0.521 10578
 10580 3 55.89 35.99 1.73 0.439 10579
 10581 3 56.03 35.91 1.69 0.481 10580
 10582 3 56.45 35.91 1.8 0.483 10581
 10583 3 56.6 35.95 1.88 0.535 10582
 10584 3 56.34 36.64 2.29 0.116 10583
 10585 3 56.41 36.81 2.3 0.034 10584
 10586 3 56.63 35.91 1.86 0.414 10585
 10587 3 56.69 36.59 2.15 0.077 10586
 10588 3 56.76 36.59 2.23 0.046 10587
 10589 3 56.69 35.81 1.79 0.414 10588
 10590 3 56.87 36.46 2.04 0.093 10589
 10591 3 56.33 35.2 1.65 0.112 10586
 10592 3 56.41 35.1 1.7 0.061 10591
 10593 3 56.99 35.52 1.82 0.334 10583
 10594 3 57.13 35.42 1.83 0.391 10593
 10595 3 57.33 35.41 1.81 0.355 10594
 10596 3 57.49 35.38 1.8 0.316 10595
 10597 3 57.66 35.45 2.11 0.243 10596
 10598 3 57.78 35.28 2.17 0.265 10597
 10599 3 57.91 35.03 2.08 0.255 10598
 10600 3 58.02 34.94 2.04 0.274 10599
 10601 3 58.16 34.91 2.02 0.245 10600
 10602 3 58.37 34.91 2.1 0.233 10601
 10603 3 58.52 34.84 2.08 0.261 10602
 10604 3 58.73 34.76 2.1 0.232 10603
 10605 3 58.88 34.77 2.15 0.286 10604
 10606 3 58.98 34.78 2.23 0.407 10605
 10607 3 59.1 34.73 2.31 0.452 10606
 10608 3 59.17 34.63 2.33 0.565 10607
 10609 3 59.17 34.52 2.38 0.626 10608
 10610 3 58.35 34.55 2.56 0.174 10609
 10611 3 58.21 34.66 2.52 0.161 10610
 10612 3 58.09 34.71 2.56 0.135 10611
 10613 3 59.34 34.27 2.36 0.557 10609
 10614 3 59.17 34.24 3.07 0.127 10613
 10615 3 59.33 34.12 3.07 0.072 10614
 10616 3 59.35 34.02 3.07 0.000125 10615
 10617 3 60.03 34.49 2.1 0.266 10613
 10618 3 60.3 34.53 1.96 0.171 10617
 10619 3 60.42 34.6 1.94 0.173 10618
 10620 3 60.59 34.59 1.92 0.204 10619
 10621 3 60.76 34.59 1.94 0.201 10620
 10622 3 60.92 34.56 1.92 0.208 10621
 10623 3 61.02 34.55 1.74 0.218 10622
 10624 3 61.09 34.49 1.83 0.238 10623
 10625 3 61.3 34.64 1.94 0.193 10624
 10626 3 61.45 34.77 1.98 0.161 10625
 10627 3 61.74 34.7 2.08 0.142 10626
 10628 3 61.85 34.74 2.13 0.139 10627
 10629 3 61.99 34.74 2.17 0.141 10628
 10630 3 62.19 34.81 2.27 0.135 10629
 10631 3 62.35 34.84 2.29 0.137 10630
 10632 3 62.56 34.84 2.36 0.146 10631
 10633 3 62.7 34.83 2.42 0.16 10632
 10634 3 62.84 34.84 2.54 0.195 10633
 10635 3 62.98 34.91 2.63 0.19 10634
 10636 3 63.05 34.95 2.75 0.26 10635
 10637 3 63.12 34.95 2.83 0.381 10636
 10638 3 63.19 34.95 2.92 0.501 10637
 10639 3 63.45 35.05 2.81 0.238 10638
 10640 3 63.62 35.02 2.83 0.118 10639
 10641 3 63.17 34.85 3.04 0.594 10638
 10642 3 63.42 34.84 3.02 0.594 10641
 10643 3 63.52 34.89 3.08 0.634 10642
 10644 3 62.98 34.3 3.45 0.186 10643
 10645 3 62.91 34.27 3.53 0.254 10644
 10646 3 63.17 34.23 3.64 0.133 10645
 10647 3 63.27 34.27 3.68 0.000125 10646
 10648 3 62.53 34.38 3.57 0.085 10645
 10649 3 62.38 34.28 3.62 0.129 10648
 10650 3 62.23 34.26 3.68 0.176 10649
 10651 3 62.06 34.2 3.72 0.158 10650
 10652 3 61.88 34.08 3.82 0.177 10651
 10653 3 61.74 34.02 3.82 0.173 10652
 10654 3 61.53 33.99 3.86 0.127 10653
 10655 3 61.41 33.96 3.82 0.057 10654
 10656 3 61.28 34.06 3.8 0.113 10655
 10657 3 61.14 34.19 3.84 0.159 10656
 10658 3 60.94 34.1 3.88 0.097 10657
 10659 3 60.84 34.17 4 0.092 10658
 10660 3 60.7 34.15 4.03 0.084 10659
 10661 3 60.62 34.03 4.11 0.104 10660
 10662 3 60.51 33.95 4.1 0.122 10661
 10663 3 60.41 33.86 4.1 0.157 10662
 10664 3 60.31 33.84 4.17 0.168 10663
 10665 3 60.26 33.96 4.29 0.088 10664
 10666 3 63.74 35.03 3.06 0.591 10643
 10667 3 63.84 35.13 3.08 0.595 10666
 10668 3 64 35.2 3.06 0.586 10667
 10669 3 64.25 35.31 3.04 0.529 10668
 10670 3 64.42 35.24 3.11 0.625 10669
 10671 3 64.52 35.2 3.25 0.77 10670
 10672 3 64.64 35.23 3.29 0.861 10671
 10673 3 65 34.59 3.12 0.702 10672
 10674 3 65.19 34.42 3.16 0.655 10673
 10675 3 65.41 34.37 3.14 0.599 10674
 10676 3 65.19 33.81 3.43 0.16 10675
 10677 3 65.59 34.2 3.09 0.595 10676
 10678 3 65.75 34.13 3.07 0.64 10677
 10679 3 65.97 33.81 2.89 0.516 10678
 10680 3 66.59 34.33 2.8 0.243 10679
 10681 3 66.8 34.28 2.72 0.183 10680
 10682 3 66.91 34.14 2.66 0.163 10681
 10683 3 67.09 34.09 2.59 0.153 10682
 10684 3 67.31 34.03 2.53 0.14 10683
 10685 3 67.56 33.95 2.55 0.162 10684
 10686 3 67.8 33.89 2.51 0.147 10685
 10687 3 67.84 33.85 2.37 0.176 10686
 10688 3 67.74 33.95 2.2 0.095 10687
 10689 3 67.67 34.03 2.09 0.087 10688
 10690 3 67.69 34.12 1.99 0.118 10689
 10691 3 67.69 34.19 1.87 0.108 10690
 10692 3 67.69 34.26 1.74 0.114 10691
 10693 3 67.69 34.3 1.59 0.162 10692
 10694 3 67.59 34.52 1.52 0.104 10693
 10695 3 67.56 34.48 1.42 0.129 10694
 10696 3 67.5 34.55 1.25 0.117 10695
 10697 3 67.49 34.65 1.13 0.096 10696
 10698 3 67.38 34.75 1.02 0.113 10697
 10699 3 67.22 34.8 0.94 0.149 10698
 10700 3 67.38 34.87 0.68 0.145 10699
 10701 3 67.39 34.86 0.57 0.088 10700
 10702 3 67.33 34.87 0.42 0.101 10701
 10703 3 67.33 34.9 0.26 0.108 10702
 10704 3 67.27 34.97 0.12 0.145 10703
 10705 3 67.19 35.08 -0.01 0.133 10704
 10706 3 67.11 35.19 -0.06 0.158 10705
 10707 3 67.09 35.34 -0.06 0.164 10706
 10708 3 67.02 35.45 -0.01 0.128 10707
 10709 3 66.89 35.57 0.02 0.069 10708
 10710 3 66.78 35.66 0.09 0.078 10709
 10711 3 66.95 34.58 0.87 0.132 10699
 10712 3 66.83 34.51 0.89 0.067 10711
 10713 3 68.05 33.7 2.45 0.094 10687
 10714 3 68.09 33.63 2.39 0.113 10713
 10715 3 68.08 33.52 2.28 0.164 10714
 10716 3 67.8 33.38 2.07 0.093 10715
 10717 3 67.75 33.45 1.95 0.06 10716
 10718 3 68.36 33.27 2.41 0.119 10715
 10719 3 68.47 33.16 2.51 0.099 10718
 10720 3 68.55 33.24 2.64 0.127 10719
 10721 3 68.69 33.2 2.57 0.085 10720
 10722 3 65.89 33.63 2.95 0.324 10679
 10723 3 65.97 33.41 3.07 0.226 10722
 10724 3 65.97 33.24 3.03 0.167 10723
 10725 3 66 33.05 2.99 0.127 10724
 10726 3 66.06 32.89 2.99 0.143 10725
 10727 3 66.17 32.81 3.03 0.088 10726
 10728 3 66.34 33.27 2.57 0.076 10722
 10729 3 66.36 33.13 2.62 0.097 10728
 10730 3 65.53 34.31 3.07 0.574 10675
 10731 3 65.94 33.81 2.64 0.137 10730
 10732 3 64.22 36.27 3.63 0.301 10672
 10733 3 63.91 36.49 3.87 0.113 10732
 10734 3 63.89 36.52 4.02 0.121 10733
 10735 3 63.85 36.42 4.1 0.14 10734
 10736 3 63.81 36.46 4.27 0.135 10735
 10737 3 63.74 36.46 4.4 0.13 10736
 10738 3 63.7 36.53 4.57 0.086 10737
 10739 3 63.66 36.5 4.73 0.065 10738
 10740 3 63.66 36.45 4.82 0.084 10739
 10741 3 63.69 36.36 4.93 0.071 10740
 10742 3 63.8 36.27 4.94 0.076 10741
 10743 3 62.56 35.31 3.33 0.163 10641
 10744 3 62.35 35.34 3.33 0.109 10743
 10745 3 62.14 35.37 3.4 0.157 10744
 10746 3 62.06 35.56 3.5 0.172 10745
 10747 3 61.92 35.7 3.6 0.156 10746
 10748 3 61.76 35.77 3.73 0.096 10747
 10749 3 61.55 35.91 3.81 0.091 10748
 10750 3 61.41 35.96 3.83 0.123 10749
 10751 3 61.24 36.01 3.85 0.093 10750
 10752 3 61.06 36.06 3.77 0.169 10751
 10753 3 60.91 36.06 3.69 0.19 10752
 10754 3 60.74 36.02 3.63 0.198 10753
 10755 3 60.58 36.03 3.56 0.218 10754
 10756 3 60.37 36.12 3.65 0.108 10755
 10757 3 60.24 36.2 3.75 0.049 10756
 10758 3 57.52 35.34 1.43 0.125 10596
 10759 3 55.41 36.2 1.22 0.308 10579
 10760 3 55.49 36.15 1.05 0.338 10759
 10761 3 55.45 36.15 0.91 0.452 10760
 10762 3 55.26 36.15 0.76 0.588 10761
 10763 3 54.66 36.37 0.8 0.092 10762
 10764 3 54.55 36.37 0.75 0.081 10763
 10765 3 55.45 36.15 0.68 0.539 10762
 10766 3 54.52 35.97 0.8 0.27 10765
 10767 3 54.28 36.15 0.97 0.187 10766
 10768 3 54.16 36.19 1.08 0.204 10767
 10769 3 54.06 36.17 1.23 0.184 10768
 10770 3 53.81 36.13 1.23 0.083 10769
 10771 3 53.63 36.16 1.3 0.112 10770
 10772 3 54.1 36.17 1.46 0.122 10769
 10773 3 54.02 36.16 1.52 0.104 10772
 10774 3 53.89 36.12 1.58 0.08 10773
 10775 3 55.63 36.15 0.55 0.554 10765
 10776 3 55.71 36.18 0.42 0.576 10775
 10777 3 54.88 36.19 0.37 0.114 10776
 10778 3 54.83 36.09 0.34 0.061 10777
 10779 3 55.74 36.07 0.31 0.505 10776
 10780 3 56.06 36.79 0.29 0.165 10779
 10781 3 56.17 36.83 0.21 0.121 10780
 10782 3 56.28 36.87 0.14 0.16 10781
 10783 3 56.51 36.86 0.08 0.135 10782
 10784 3 56.66 36.86 0.04 0.157 10783
 10785 3 56.8 36.82 0.04 0.136 10784
 10786 3 56.92 36.84 -0.05 0.088 10785
 10787 3 57.06 36.8 -0.07 0.000125 10786
 10788 3 55.74 35.95 0.2 0.505 10779
 10789 3 55.74 35.9 0.09 0.423 10788
 10790 3 55.06 36.12 0.12 0.153 10789
 10791 3 54.92 36.15 0.08 0.106 10790
 10792 3 54.74 36.25 0.06 0.122 10791
 10793 3 54.63 36.38 0.09 0.089 10792
 10794 3 54.56 36.45 0.15 0.066 10793
 10795 3 55.94 35.76 -0.01 0.395 10789
 10796 3 55.95 35.65 -0.11 0.376 10795
 10797 3 56.2 35.4 -0.25 0.371 10796
 10798 3 56.34 35.22 -0.39 0.354 10797
 10799 3 56.34 35.08 -0.51 0.434 10798
 10800 3 56.35 35 -0.67 0.432 10799
 10801 3 56.69 34.9 -0.9 0.384 10800
 10802 3 56.78 34.83 -1.05 0.404 10801
 10803 3 56.91 34.83 -1.13 0.472 10802
 10804 3 56.99 34.72 -1.23 0.502 10803
 10805 3 57.02 34.6 -1.36 0.479 10804
 10806 3 57.08 34.78 -1.53 0.485 10805
 10807 3 57.24 34.6 -1.61 0.383 10806
 10808 3 57.35 34.51 -1.68 0.369 10807
 10809 3 57.42 34.43 -1.82 0.385 10808
 10810 3 57.63 34.44 -1.84 0.505 10809
 10811 3 57.66 34.22 -2.08 0.296 10810
 10812 3 57.84 34.1 -2.22 0.224 10811
 10813 3 57.88 33.92 -2.35 0.215 10812
 10814 3 57.88 33.76 -2.45 0.202 10813
 10815 3 57.92 33.56 -2.51 0.203 10814
 10816 3 57.91 33.39 -2.64 0.143 10815
 10817 3 57.89 33.25 -2.7 0.166 10816
 10818 3 57.94 33.14 -2.7 0.191 10817
 10819 3 58.24 32.99 -2.82 0.114 10818
 10820 3 58.21 32.79 -2.87 0.139 10819
 10821 3 58.13 32.71 -2.95 0.197 10820
 10822 3 58.17 32.71 -3.09 0.383 10821
 10823 3 58.24 32.69 -3.2 0.417 10822
 10824 3 58.17 32.61 -3.34 0.489 10823
 10825 3 58.33 32.5 -3.47 0.554 10824
 10826 3 58.39 32.36 -3.55 0.589 10825
 10827 3 58.26 32.14 -3.6 0.486 10826
 10828 3 58.3 32 -3.68 0.447 10827
 10829 3 58.31 31.95 -3.8 0.429 10828
 10830 3 58.02 31.5 -3.63 0.123 10829
 10831 3 57.91 31.32 -3.67 0.127 10830
 10832 3 57.89 31.25 -3.59 0.156 10831
 10833 3 58.01 31.13 -3.54 0.063 10832
 10834 3 56.55 35.6 -1.59 0.182 10806
 10835 3 56.41 35.72 -1.44 0.197 10834
 10836 3 56.55 36.02 -1.23 0.121 10835
 10837 3 56.64 36.13 -1.25 0.162 10836
 10838 3 56.77 35.92 -1.44 0.137 10837
 10839 3 56.19 35.64 -1.45 0.136 10835
 10840 3 56.02 35.6 -1.5 0.123 10839
 10841 3 55.95 35.5 -1.56 0.124 10840
 10842 3 55.83 35.39 -1.66 0.18 10841
 10843 3 55.76 35.28 -1.79 0.158 10842
 10844 3 55.73 35.18 -1.93 0.188 10843
 10845 3 55.64 35.04 -2.06 0.172 10844
 10846 3 55.58 34.86 -2.08 0.171 10845
 10847 3 55.52 34.78 -2.13 0.000125 10846
 10848 3 55.74 35.15 -0.47 0.172 10800
 10849 3 55.56 35.3 -0.36 0.12 10848
 10850 3 55.49 35.4 -0.28 0.078 10849
 10851 3 55.38 35.51 -0.22 0.084 10850
 10852 3 55.27 35.61 -0.11 0.109 10851
 10853 3 55.13 35.72 -0.06 0.114 10852
 10854 3 54.92 35.76 0 0.097 10853
 10855 3 54.81 35.8 0 0.063 10854
 10856 3 54.69 35.86 0 0.08 10855
 10857 3 54.56 35.93 -0.01 0.096 10856
 10858 3 54.34 35.91 -0.06 0.158 10857
 10859 3 54.2 35.9 -0.09 0.124 10858
 10860 3 53.94 35.88 -0.19 0.112 10859
 10861 3 53.83 35.9 -0.13 0.081 10860
 10862 3 50.96 39.6 5.58 0.109 10519
 10863 3 50.95 39.46 5.55 0.07 10862
 10864 3 50.99 39.36 5.47 0.095 10863
 10865 3 50.95 39.31 5.35 0.142 10864
 10866 3 50.91 39.24 5.29 0.138 10865
 10867 3 50.88 39.17 5.17 0.081 10866
 10868 3 49.83 39.59 5.13 0.433 10867
 10869 3 49.66 39.81 4.62 0.163 10515
 10870 3 49.69 39.56 4.47 0.097 10869
 10871 3 49.76 39.47 4.35 0.037 10870
 10872 3 49.74 39.97 4.66 0.172 10869
 10873 3 50.02 39.96 4.59 0.101 10872
 10874 3 50.2 39.96 4.64 0.109 10873
 10875 3 48.63 40.3 7.29 0.132 10467
 10876 3 48.83 40.58 7.29 0.099 10875
 10877 3 48.94 40.58 7.22 0.135 10876
 10878 3 49.1 40.72 7.33 0.076 10877
 10879 3 49.16 40.79 7.39 0.047 10878
 10880 3 48.74 40.23 7.24 0.117 10875
 10881 3 48.91 40.12 7.25 0.07 10880
 10882 3 48.94 40.03 7.17 0.048 10881
 10883 3 47.41 40.73 7.59 0.21 10466
 10884 3 47.2 40.86 7.66 0.185 10883
 10885 3 47.06 40.68 7.63 0.144 10884
 10886 3 46.99 40.58 7.67 0.111 10885
 10887 3 46.85 40.47 7.71 0.112 10886
 10888 3 46.73 40.36 7.68 0.136 10887
 10889 3 46.67 40.28 7.58 0.17 10888
 10890 3 46.69 40.19 7.41 0.147 10889
 10891 3 46.78 40.16 7.26 0.112 10890
 10892 3 49.09 41.46 7.9 0.135 10464
 10893 3 49.24 41.62 7.99 0.164 10892
 10894 3 49.31 41.69 8.04 0.193 10893
 10895 3 49.41 41.69 8.06 0.291 10894
 10896 3 49.19 42.11 8.25 0.085 10895
 10897 3 49.17 42.25 8.3 0.103 10896
 10898 3 49.16 42.37 8.39 0.113 10897
 10899 3 49.13 42.53 8.47 0.104 10898
 10900 3 49.06 42.65 8.55 0.094 10899
 10901 3 48.95 42.79 8.69 0.076 10900
 10902 3 49.66 41.41 7.86 0.122 10895
 10903 3 49.76 41.44 7.83 0.097 10902
 10904 3 49.89 41.28 7.78 0.104 10903
 10905 3 49.95 41.16 7.74 0.099 10904
 10906 3 50.09 41.11 7.68 0.096 10905
 10907 3 50.12 40.97 7.67 0.104 10906
 10908 3 50.05 40.86 7.72 0.139 10907
 10909 3 49.91 40.79 7.74 0.118 10908
 10910 3 47.3 42.41 9.1 0.165 10444
 10911 3 47.24 42.52 9.11 0.124 10910
 10912 3 47.24 42.49 9.24 0.000125 10911
 10913 3 48.11 43.63 11.89 0.536 8059
 10914 3 48.22 43.53 11.83 0.452 10913
 10915 3 48.46 43.66 12.25 0.258 10914
 10916 3 48.54 43.64 12.33 0.104 10915
 10917 3 48.3 43.35 11.68 0.281 10914
 10918 3 48.01 43.24 11.83 0.121 10917
 10919 3 48.9 45.69 11.39 0.633 8057
 10920 3 49.37 46.16 11.39 0.111 10919
 10921 3 49.23 46.4 11.49 0.327 10920
 10922 3 49.52 46.37 11.47 0.267 10921
 10923 3 49.63 46.42 11.54 0.255 10922
 10924 3 49.73 46.43 11.6 0.177 10923
 10925 3 49.05 45.52 11.35 0.515 10919
 10926 3 49.12 45.52 11.04 0.356 10925
 10927 3 49.24 45.55 10.9 0.326 10926
 10928 3 49.33 45.47 10.74 0.368 10927
 10929 3 49.34 45.51 10.54 0.512 10928
 10930 3 49.59 45.4 10.47 0.521 10929
 10931 3 49.7 45.31 10.32 0.487 10930
 10932 3 49.91 45.3 10.26 0.418 10931
 10933 3 50.09 45.27 10.16 0.336 10932
 10934 3 50.31 45.27 10.09 0.288 10933
 10935 3 50.46 45.3 10.03 0.301 10934
 10936 3 50.56 45.34 9.9 0.346 10935
 10937 3 50.63 45.3 9.81 0.417 10936
 10938 3 50.76 45.27 9.71 0.388 10937
 10939 3 50.98 45.38 9.63 0.317 10938
 10940 3 51.09 45.44 9.47 0.382 10939
 10941 3 50.94 45.94 9.25 0.151 10940
 10942 3 51.03 45.98 9.13 0.173 10941
 10943 3 50.98 46.08 9.01 0.122 10942
 10944 3 51.41 45.2 9.48 0.276 10940
 10945 3 51.56 45.13 9.4 0.292 10944
 10946 3 51.7 45.09 9.3 0.292 10945
 10947 3 51.84 45.09 9.17 0.285 10946
 10948 3 52.02 45.19 9.16 0.322 10947
 10949 3 52.19 44.95 9 0.272 10948
 10950 3 52.35 44.98 8.88 0.306 10949
 10951 3 52.46 44.91 8.74 0.353 10950
 10952 3 52.53 44.97 8.67 0.412 10951
 10953 3 52.64 45.1 8.65 0.454 10952
 10954 3 52.74 45.04 8.57 0.441 10953
 10955 3 52.99 45.28 8.54 0.454 10954
 10956 3 53.06 45.33 8.39 0.52 10955
 10957 3 53.08 45.41 8.3 0.56 10956
 10958 3 53.21 45.36 8.14 0.589 10957
 10959 3 53.24 45.46 8.05 0.653 10958
 10960 3 52.64 45.91 8 0.15 10959
 10961 3 52.46 46.1 7.98 0.116 10960
 10962 3 52.41 46.22 7.97 0.145 10961
 10963 3 52.35 46.36 7.93 0.16 10962
 10964 3 52.13 46.37 7.91 0.193 10963
 10965 3 51.95 46.48 7.88 0.172 10964
 10966 3 51.77 46.53 7.89 0.176 10965
 10967 3 51.59 46.57 7.95 0.15 10966
 10968 3 51.46 46.51 8.01 0.082 10967
 10969 3 53.44 45.58 8.03 0.648 10959
 10970 3 53.59 45.64 7.98 0.732 10969
 10971 3 53.59 46.39 7.9 0.202 10970
 10972 3 53.59 46.53 7.88 0.224 10971
 10973 3 53.46 46.94 7.96 0.162 10972
 10974 3 53.39 47.15 8 0.146 10973
 10975 3 53.71 45.41 7.78 0.734 10970
 10976 3 53.78 45.08 7.52 0.694 10975
 10977 3 53.21 45.76 7.24 0.126 10976
 10978 3 53.03 45.89 7.22 0.083 10977
 10979 3 53.92 45.08 7.47 0.704 10976
 10980 3 54.13 45.1 7.36 0.686 10979
 10981 3 54.34 44.79 7.18 0.569 10980
 10982 3 54.66 44.72 7.02 0.517 10981
 10983 3 54.81 44.6 6.91 0.489 10982
 10984 3 54.94 44.6 6.8 0.484 10983
 10985 3 55.24 44.95 6.39 0.089 10984
 10986 3 55.35 44.92 6.37 0.000125 10985
 10987 3 55.31 44.29 6.71 0.374 10984
 10988 3 55.49 44.22 6.57 0.346 10987
 10989 3 55.7 44.07 6.41 0.337 10988
 10990 3 55.87 43.97 6.33 0.351 10989
 10991 3 56.06 43.92 6.21 0.355 10990
 10992 3 56.24 43.79 6.13 0.367 10991
 10993 3 56.49 43.71 6.02 0.376 10992
 10994 3 56.63 43.67 5.88 0.345 10993
 10995 3 56.73 43.75 5.73 0.329 10994
 10996 3 56.91 43.75 5.62 0.353 10995
 10997 3 57.08 43.78 5.53 0.381 10996
 10998 3 57.26 43.81 5.49 0.445 10997
 10999 3 57.24 43.96 5.32 0.49 10998
 11000 3 56.73 44.42 5.13 0.118 10999
 11001 3 56.74 44.49 4.92 0.077 11000
 11002 3 56.78 44.42 4.83 0.117 11001
 11003 3 56.88 44.38 4.75 0.099 11002
 11004 3 56.88 44.32 4.67 0.067 11003
 11005 3 57.42 43.86 5.28 0.418 10999
 11006 3 56.91 44.06 5.07 0.104 11005
 11007 3 57.01 43.97 4.95 0.085 11006
 11008 3 57.08 43.9 4.82 0.085 11007
 11009 3 57.24 43.81 4.75 0.107 11008
 11010 3 57.34 43.71 4.74 0.07 11009
 11011 3 57.58 43.82 5.24 0.43 11005
 11012 3 57.77 43.75 5.17 0.473 11011
 11013 3 57.96 43.67 5.13 0.491 11012
 11014 3 58.39 43.61 4.91 0.415 11013
 11015 3 58.56 43.5 4.81 0.316 11014
 11016 3 58.66 43.52 4.67 0.299 11015
 11017 3 58.83 43.54 4.61 0.283 11016
 11018 3 58.92 43.5 4.52 0.301 11017
 11019 3 59.06 43.43 4.42 0.285 11018
 11020 3 59.2 43.42 4.37 0.298 11019
 11021 3 59.33 43.39 4.28 0.301 11020
 11022 3 59.49 43.35 4.2 0.299 11021
 11023 3 59.64 43.28 4.12 0.32 11022
 11024 3 59.81 43.2 4.04 0.315 11023
 11025 3 59.94 43.13 3.98 0.298 11024
 11026 3 60.14 43.07 3.94 0.318 11025
 11027 3 60.31 42.96 3.9 0.299 11026
 11028 3 60.48 42.88 3.87 0.335 11027
 11029 3 60.6 42.76 3.84 0.389 11028
 11030 3 60.85 42.73 3.82 0.39 11029
 11031 3 60.98 42.55 3.87 0.425 11030
 11032 3 61.09 42.45 3.88 0.474 11031
 11033 3 61.23 42.3 3.91 0.551 11032
 11034 3 61.38 42.27 3.84 0.588 11033
 11035 3 61.84 42.33 3.87 0.423 11034
 11036 3 62.08 42.41 3.85 0.417 11035
 11037 3 62.3 42.34 3.81 0.375 11036
 11038 3 62.45 42.33 3.75 0.317 11037
 11039 3 62.63 42.34 3.73 0.312 11038
 11040 3 62.81 42.3 3.71 0.3 11039
 11041 3 62.95 42.17 3.67 0.31 11040
 11042 3 63.1 42.1 3.61 0.366 11041
 11043 3 63.28 42.05 3.5 0.384 11042
 11044 3 63.52 42.02 3.4 0.372 11043
 11045 3 63.7 41.89 3.38 0.397 11044
 11046 3 63.83 41.84 3.33 0.405 11045
 11047 3 64.02 41.74 3.29 0.403 11046
 11048 3 64.19 41.66 3.21 0.369 11047
 11049 3 64.49 41.45 3.31 0.361 11048
 11050 3 64.59 41.38 3.25 0.359 11049
 11051 3 64.8 41.35 3.25 0.313 11050
 11052 3 64.97 41.27 3.23 0.31 11051
 11053 3 65.14 41.16 3.21 0.31 11052
 11054 3 65.33 41.02 3.19 0.281 11053
 11055 3 65.56 40.88 3.23 0.276 11054
 11056 3 65.7 40.78 3.21 0.304 11055
 11057 3 65.89 40.66 3.17 0.324 11056
 11058 3 66.08 40.48 3.21 0.313 11057
 11059 3 66.19 40.44 3.21 0.302 11058
 11060 3 66.31 40.42 3.19 0.284 11059
 11061 3 66.42 40.39 3.23 0.293 11060
 11062 3 66.56 40.37 3.25 0.288 11061
 11063 3 66.69 40.24 3.14 0.248 11062
 11064 3 66.92 40.24 3.05 0.338 11063
 11065 3 67.14 40.24 3.07 0.367 11064
 11066 3 67.42 40.09 3.07 0.312 11065
 11067 3 67.45 39.94 3.14 0.307 11066
 11068 3 67.47 39.88 3.24 0.343 11067
 11069 3 67.49 39.78 3.35 0.368 11068
 11070 3 67.64 39.67 3.39 0.342 11069
 11071 3 67.72 39.58 3.43 0.34 11070
 11072 3 67.77 39.44 3.43 0.374 11071
 11073 3 67.97 39.34 3.39 0.289 11072
 11074 3 68.13 39.2 3.43 0.258 11073
 11075 3 68.24 39.09 3.47 0.262 11074
 11076 3 68.45 38.98 3.45 0.224 11075
 11077 3 68.66 38.85 3.47 0.244 11076
 11078 3 68.81 38.74 3.45 0.28 11077
 11079 3 69 38.66 3.49 0.271 11078
 11080 3 69.19 38.56 3.55 0.29 11079
 11081 3 69.38 38.44 3.6 0.325 11080
 11082 3 69.45 38.33 3.64 0.315 11081
 11083 3 69.78 38.08 3.74 0.28 11082
 11084 3 69.99 38.02 3.68 0.251 11083
 11085 3 70.2 37.99 3.68 0.198 11084
 11086 3 70.39 37.87 3.67 0.192 11085
 11087 3 70.53 37.67 3.65 0.254 11086
 11088 3 70.72 37.64 3.63 0.221 11087
 11089 3 70.92 37.53 3.65 0.204 11088
 11090 3 71.05 37.45 3.56 0.26 11089
 11091 3 71.31 37.31 3.63 0.327 11090
 11092 3 71.49 37.19 3.67 0.347 11091
 11093 3 71.67 37.09 3.73 0.366 11092
 11094 3 71.92 36.95 3.71 0.357 11093
 11095 3 72.08 36.8 3.71 0.396 11094
 11096 3 72.17 36.67 3.69 0.376 11095
 11097 3 72.39 36.55 3.71 0.343 11096
 11098 3 72.58 36.44 3.81 0.319 11097
 11099 3 72.72 36.34 3.83 0.34 11098
 11100 3 72.91 36.28 3.83 0.328 11099
 11101 3 73.05 36.23 3.79 0.312 11100
 11102 3 73.22 36.2 3.67 0.378 11101
 11103 3 73.41 36.2 3.61 0.444 11102
 11104 3 73.47 36.16 3.48 0.433 11103
 11105 3 73.41 36.77 3.21 0.129 11104
 11106 3 73.5 36.84 3.21 0.144 11105
 11107 3 73.66 36.88 3.19 0.12 11106
 11108 3 73.64 35.91 3.56 0.284 11104
 11109 3 73.94 35.95 3.73 0.395 11108
 11110 3 74.11 35.94 3.67 0.409 11109
 11111 3 74.28 36.01 3.58 0.441 11110
 11112 3 74.24 36.31 2.92 0.171 11111
 11113 3 74.34 36.31 2.85 0.162 11112
 11114 3 74.44 36.28 2.69 0.062 11113
 11115 3 74.64 36.28 2.65 0.139 11114
 11116 3 74.78 36.34 2.67 0.101 11115
 11117 3 74.44 35.88 3.67 0.325 11111
 11118 3 74.5 36.2 3.56 0.102 11117
 11119 3 74.58 35.81 3.81 0.231 11117
 11120 3 74.78 35.66 3.84 0.232 11119
 11121 3 74.92 35.63 3.91 0.288 11120
 11122 3 75.05 35.6 3.88 0.32 11121
 11123 3 75.22 35.53 3.98 0.399 11122
 11124 3 75.3 35.47 4.32 0.445 11123
 11125 3 75.5 35.34 4.66 0.342 11124
 11126 3 75.7 35.36 4.57 0.49 11125
 11127 3 75.81 35.32 4.66 0.518 11126
 11128 3 75.75 35.27 4.96 0.584 11127
 11129 3 75.86 35.21 4.99 0.564 11128
 11130 3 76.09 35.1 4.98 0.546 11129
 11131 3 76.33 34.96 4.85 0.552 11130
 11132 3 76.55 34.89 4.82 0.575 11131
 11133 3 76.59 34.71 4.82 0.587 11132
 11134 3 76.74 34.57 4.82 0.55 11133
 11135 3 76.89 34.49 4.79 0.585 11134
 11136 3 77.03 34.45 4.79 0.601 11135
 11137 3 77.28 34.71 5.46 0.166 11136
 11138 3 77.42 34.78 5.66 0.132 11137
 11139 3 77.56 34.71 5.82 0.129 11138
 11140 3 77.67 34.78 5.91 0.14 11139
 11141 3 77.8 34.75 5.9 0.214 11140
 11142 3 77.91 34.72 5.88 0.264 11141
 11143 3 77.86 35.28 5.77 0.116 11142
 11144 3 78 35.38 5.79 0.102 11143
 11145 3 78.19 35.5 5.86 0.119 11144
 11146 3 78.3 35.47 5.9 0.174 11145
 11147 3 78.33 35.45 6 0.117 11146
 11148 3 78.14 34.47 5.91 0.33 11142
 11149 3 78.3 34.65 5.95 0.328 11148
 11150 3 78.44 34.74 5.94 0.315 11149
 11151 3 78.59 34.75 5.96 0.409 11150
 11152 3 78.7 34.79 6.07 0.387 11151
 11153 3 78.61 35 6.52 0.428 11152
 11154 3 78.69 35.07 6.67 0.625 11153
 11155 3 78.78 35.07 6.78 0.692 11154
 11156 3 78.99 35.09 6.82 0.707 11155
 11157 3 79.06 35.21 6.83 0.753 11156
 11158 3 78.63 35.21 7.07 0.082 11157
 11159 3 79.34 35.05 7.08 0.69 11157
 11160 3 78.75 35.04 7.62 0.436 11159
 11161 3 78.53 35.41 7.45 0.091 11160
 11162 3 78.55 35.33 7.36 0.075 11161
 11163 3 79.8 35.14 6.58 0.406 11159
 11164 3 80 35.14 6.53 0.32 11163
 11165 3 80.14 35.27 6.56 0.296 11164
 11166 3 80.28 35.28 6.62 0.417 11165
 11167 3 80.33 35.39 6.7 0.554 11166
 11168 3 80.36 35.54 6.69 0.629 11167
 11169 3 80.44 35.67 6.62 0.632 11168
 11170 3 80.02 36.11 5.79 0.153 11169
 11171 3 79.97 36.25 5.66 0.161 11170
 11172 3 79.94 36.39 5.56 0.128 11171
 11173 3 79.92 36.42 5.43 0.147 11172
 11174 3 79.94 36.56 5.31 0.141 11173
 11175 3 79.94 36.6 5.19 0.175 11174
 11176 3 79.95 36.53 5.09 0.157 11175
 11177 3 79.95 36.4 4.99 0.108 11176
 11178 3 80.69 35.46 6.78 0.284 11169
 11179 3 81.22 35.35 6.87 0.244 11178
 11180 3 81.39 35.39 6.96 0.264 11179
 11181 3 81.55 35.45 6.99 0.247 11180
 11182 3 81.72 35.5 7.02 0.282 11181
 11183 3 81.91 35.46 7.04 0.344 11182
 11184 3 82.05 35.6 7.03 0.261 11183
 11185 3 82.19 35.61 7.03 0.219 11184
 11186 3 82.33 35.61 7.12 0.225 11185
 11187 3 82.39 35.5 7.19 0.273 11186
 11188 3 82.45 35.58 7.2 0.473 11187
 11189 3 82.03 35.08 7.77 0.167 11188
 11190 3 81.89 35.04 7.87 0.195 11189
 11191 3 81.83 34.98 7.98 0.207 11190
 11192 3 82.55 35.62 7.17 0.493 11191
 11193 3 82.17 35.96 6.62 0.112 11192
 11194 3 82.09 35.95 6.49 0.121 11193
 11195 3 81.97 36.03 6.45 0.065 11194
 11196 3 82.75 35.97 7.04 0.466 11188
 11197 3 82.8 36.15 7.02 0.486 11196
 11198 3 82.86 36.29 6.96 0.55 11197
 11199 3 82.99 36.45 7.03 0.558 11198
 11200 3 82.72 36.96 6.77 0.445 11199
 11201 3 82.61 37.14 6.59 0.335 11200
 11202 3 82.52 37.31 6.59 0.36 11201
 11203 3 82.78 37.5 6.65 0.209 11202
 11204 3 82.75 37.68 6.65 0.206 11203
 11205 3 82.5 37.77 6.55 0.372 11204
 11206 3 82.49 37.89 6.53 0.393 11205
 11207 3 82.59 38.02 6.52 0.395 11206
 11208 3 82.64 37.95 6.23 0.221 11207
 11209 3 82.64 38.06 6.34 0.000125 11208
 11210 3 83.02 38.13 7.06 0.123 11207
 11211 3 83.19 38.16 7.16 0.163 11210
 11212 3 83.25 38.23 7.22 0.17 11211
 11213 3 83.36 38.3 7.32 0.155 11212
 11214 3 83.5 38.4 7.27 0.18 11213
 11215 3 83.58 38.51 7.19 0.199 11214
 11216 3 83.67 38.58 7.4 0.17 11215
 11217 3 83.77 38.69 7.44 0.165 11216
 11218 3 83.74 38.82 7.37 0.238 11217
 11219 3 84 38.87 7.4 0.222 11218
 11220 3 84.09 38.94 7.34 0.306 11219
 11221 3 84.24 38.96 7.32 0.38 11220
 11222 3 84.33 38.91 7.27 0.445 11221
 11223 3 84.55 38.79 7.32 0.556 11222
 11224 3 84.58 38.89 7.34 0.627 11223
 11225 3 84.58 39.01 7.27 0.651 11224
 11226 3 84.22 39.8 7.14 0.15 11225
 11227 3 84.22 39.96 7.19 0.098 11226
 11228 3 84.22 40.07 7.23 0.000125 11227
 11229 3 84.72 38.97 7.27 0.654 11225
 11230 3 84.69 39.72 7.8 0.277 11229
 11231 3 84.56 39.87 7.84 0.348 11230
 11232 3 84.45 40 7.91 0.336 11231
 11233 3 84.55 40.07 7.75 0.248 11232
 11234 3 84.8 40.25 7.99 0.154 11233
 11235 3 84.83 40.47 8.1 0.126 11234
 11236 3 84.89 40.65 8.18 0.059 11235
 11237 3 84.81 38.78 7.12 0.561 11229
 11238 3 84.97 38.74 7.11 0.462 11237
 11239 3 85.19 38.37 7.18 0.415 11238
 11240 3 85.61 37.82 7.52 0.113 11239
 11241 3 85.69 37.73 7.69 0.129 11240
 11242 3 85.83 37.71 7.92 0.147 11241
 11243 3 85.95 37.65 8.05 0.121 11242
 11244 3 86 37.58 8.18 0.09 11243
 11245 3 86 37.51 8.28 0.1 11244
 11246 3 86.03 37.47 8.38 0.106 11245
 11247 3 86.08 37.37 8.47 0.168 11246
 11248 3 86.17 37.21 8.42 0.219 11247
 11249 3 86.19 37.12 8.47 0.288 11248
 11250 3 86.09 37.21 8.83 0.117 11249
 11251 3 86.17 37.11 8.93 0.068 11250
 11252 3 86.22 36.97 8.94 0.07 11251
 11253 3 86.33 36.86 8.94 0.099 11252
 11254 3 86.25 37.11 8 0.102 11249
 11255 3 86.24 37.12 7.89 0.114 11254
 11256 3 86.25 37.15 7.76 0.152 11255
 11257 3 86.25 37.3 7.52 0.132 11256
 11258 3 86.42 37.33 7.36 0.098 11257
 11259 3 86.5 37.26 7.27 0.112 11258
 11260 3 86.38 37.29 7.11 0.157 11259
 11261 3 86.49 37.34 6.98 0.326 11260
 11262 3 86.33 37.38 6.77 0.304 11261
 11263 3 86.41 37.43 6.62 0.354 11262
 11264 3 86.44 37.57 6.45 0.461 11263
 11265 3 86.5 37.71 6.43 0.533 11264
 11266 3 85.7 38.15 6.76 0.208 11265
 11267 3 85.58 38.24 6.78 0.18 11266
 11268 3 85.44 38.1 6.61 0.087 11267
 11269 3 85.31 38.03 6.61 0.071 11268
 11270 3 86.69 37.75 6.36 0.72 11265
 11271 3 86.44 38.21 7.19 0.153 11270
 11272 3 86.53 38.15 7.37 0.105 11271
 11273 3 86.56 38.22 7.49 0.212 11272
 11274 3 86.75 38.16 7.62 0.185 11273
 11275 3 86.8 38.22 7.73 0.157 11274
 11276 3 86.8 38.4 7.88 0.123 11275
 11277 3 86.63 38.61 7.99 0.097 11276
 11278 3 86.58 38.69 8.11 0.061 11277
 11279 3 86.86 37.64 6.19 0.615 11270
 11280 3 87.09 37.42 5.77 0.547 11279
 11281 3 87.67 37.14 5.87 0.156 11280
 11282 3 87.83 37.13 5.86 0.16 11281
 11283 3 87.91 37.07 5.81 0.131 11282
 11284 3 87.97 37.03 5.62 0.076 11283
 11285 3 88.06 36.99 5.56 0.000125 11284
 11286 3 86.92 37.6 5.36 0.293 11280
 11287 3 86.75 37.46 5.09 0.269 11286
 11288 3 86.92 37.53 4.98 0.292 11287
 11289 3 87.25 37.67 5.09 0.182 11288
 11290 3 87.36 37.7 5.09 0.175 11289
 11291 3 87.55 37.6 5.18 0.114 11290
 11292 3 86.75 37.57 4.65 0.124 11288
 11293 3 86.7 37.55 4.45 0.138 11292
 11294 3 86.66 37.58 4.27 0.176 11293
 11295 3 86.53 37.56 4.15 0.214 11294
 11296 3 86.53 37.67 4.09 0.294 11295
 11297 3 86.53 37.73 3.99 0.355 11296
 11298 3 86.53 37.63 3.89 0.438 11297
 11299 3 86.69 37.69 3.81 0.526 11298
 11300 3 86.55 37.67 3.54 0.452 11299
 11301 3 86.17 37.1 3.48 0.155 11300
 11302 3 86.19 37.06 3.36 0.000125 11301
 11303 3 86.5 37.7 3.44 0.28 11300
 11304 3 86.69 38.46 3.81 0.068 11303
 11305 3 86.7 38.59 3.81 0.086 11304
 11306 3 86.61 38.76 3.83 0.138 11305
 11307 3 86.56 38.94 3.83 0.173 11306
 11308 3 86.53 39.06 3.79 0.199 11307
 11309 3 86.36 39.12 3.73 0.168 11308
 11310 3 86.24 39.33 3.77 0.261 11309
 11311 3 86.58 39.66 3.74 0.1 11310
 11312 3 86.67 39.8 3.74 0.112 11311
 11313 3 86.61 39.98 3.72 0.117 11312
 11314 3 86.53 40.17 3.74 0.107 11313
 11315 3 86.47 40.28 3.68 0.172 11314
 11316 3 86.45 40.41 3.7 0.22 11315
 11317 3 86.34 40.53 3.62 0.236 11316
 11318 3 86.33 40.66 3.64 0.281 11317
 11319 3 86.27 40.74 3.37 0.204 11318
 11320 3 86.11 40.64 3.3 0.07 11319
 11321 3 86.41 37.76 3.38 0.388 11303
 11322 3 85.97 37.95 3.65 0.187 11321
 11323 3 85.8 37.83 3.58 0.114 11322
 11324 3 86.38 37.77 3.23 0.279 11321
 11325 3 86.25 38.31 3.9 0.134 11324
 11326 3 86.39 38.31 4.07 0.121 11325
 11327 3 86.5 38.24 4.2 0.127 11326
 11328 3 86.61 38.16 4.28 0.099 11327
 11329 3 86.36 37.77 3.06 0.279 11324
 11330 3 86.47 37.63 2.9 0.184 11329
 11331 3 86.83 37.81 2.75 0.061 11330
 11332 3 86.94 37.81 2.69 0.081 11331
 11333 3 87.03 37.77 2.61 0.000125 11332
 11334 3 86.31 37.34 2.73 0.067 11330
 11335 3 86.31 37.28 2.6 0.058 11334
 11336 3 86.36 38.05 3.08 0.157 11329
 11337 3 86.44 38.27 2.98 0.141 11336
 11338 3 86.5 38.45 2.9 0.12 11337
 11339 3 86.47 38.67 2.79 0.065 11338
 11340 3 86.47 38.76 2.71 0.066 11339
 11341 3 86.47 38.88 2.69 0.065 11340
 11342 3 87.44 37.91 4.06 0.14 11299
 11343 3 87.55 37.91 4.01 0.161 11342
 11344 3 87.69 37.85 4.15 0.116 11343
 11345 3 87.88 37.84 4.15 0.109 11344
 11346 3 87.97 37.88 4.11 0.103 11345
 11347 3 88.08 37.91 4.07 0.084 11346
 11348 3 86.92 37.6 6.14 0.615 11347
 11349 3 86.36 38.4 6.69 0.087 11348
 11350 3 86.47 38.42 6.74 0.096 11349
 11351 3 86.64 38.42 6.81 0.097 11350
 11352 3 86.69 38.53 6.86 0.092 11351
 11353 3 86.69 38.64 6.89 0.107 11352
 11354 3 86.91 38.68 6.95 0.082 11353
 11355 3 87.08 38.72 7.06 0.125 11354
 11356 3 87.17 38.61 7.15 0.18 11355
 11357 3 87.3 38.6 7.27 0.223 11356
 11358 3 87.39 38.53 7.39 0.281 11357
 11359 3 87.49 38.36 7.48 0.274 11358
 11360 3 87.47 38.19 7.65 0.266 11359
 11361 3 87.36 37.71 7.56 0.108 11360
 11362 3 87.36 37.54 7.57 0.092 11361
 11363 3 86.83 37.96 6.69 0.194 11279
 11364 3 86.95 37.82 6.86 0.161 11363
 11365 3 87.09 37.79 7.2 0.15 11364
 11366 3 87.24 37.85 7.27 0.183 11365
 11367 3 86.89 37.09 7.15 0.109 11261
 11368 3 87 37.04 7.26 0.167 11367
 11369 3 87.19 36.87 7.31 0.138 11368
 11370 3 87.27 36.73 7.49 0.155 11369
 11371 3 87.3 36.53 7.54 0.145 11370
 11372 3 87.34 36.4 7.61 0.125 11371
 11373 3 87.49 36.26 7.62 0.077 11372
 11374 3 87.53 36.16 7.63 0.000125 11373
 11375 3 84.83 39.46 6.85 0.291 11238
 11376 3 84.64 39.84 6.51 0.089 11375
 11377 3 84.58 39.92 6.42 0.061 11376
 11378 3 84.49 40.11 6.31 0.098 11377
 11379 3 83.3 38.91 7.4 0.125 11218
 11380 3 83.19 38.97 7.48 0.14 11379
 11381 3 83.14 39.1 7.6 0.11 11380
 11382 3 83.11 39.29 7.64 0.114 11381
 11383 3 83.08 39.47 7.65 0.125 11382
 11384 3 83.14 39.54 7.58 0.000125 11383
 11385 3 82.14 37.42 6.41 0.095 11202
 11386 3 82.13 37.42 6.28 0.000125 11385
 11387 3 80.81 35.35 6.86 0.284 11178
 11388 3 80.5 35.89 6.75 0.206 11387
 11389 3 80.5 36 6.66 0.000125 11388
 11390 3 78.97 34.63 5.75 0.231 11152
 11391 3 79.16 34.56 5.73 0.194 11390
 11392 3 79.25 34.46 5.69 0.182 11391
 11393 3 78 34.07 5.99 0.183 11148
 11394 3 77.95 33.93 6.06 0.189 11393
 11395 3 78.02 33.85 6.08 0.157 11394
 11396 3 78.05 33.75 6.13 0.17 11395
 11397 3 78.05 33.67 6.2 0.2 11396
 11398 3 78.03 33.46 6.12 0.095 11397
 11399 3 77.17 34.4 4.71 0.611 11136
 11400 3 77.55 34.37 4.29 0.401 11399
 11401 3 77.69 34.13 4.21 0.345 11400
 11402 3 77.89 34.01 4.16 0.296 11401
 11403 3 78.06 33.95 4.2 0.342 11402
 11404 3 78.2 33.92 4.25 0.353 11403
 11405 3 78.11 34.39 4.38 0.107 11404
 11406 3 78.19 34.41 4.32 0.081 11405
 11407 3 78.41 33.64 4.28 0.3 11404
 11408 3 78.55 33.52 4.37 0.326 11407
 11409 3 78.66 33.35 4.46 0.351 11408
 11410 3 78.75 33.29 4.5 0.429 11409
 11411 3 78.8 33.04 4.58 0.367 11410
 11412 3 78.97 33 4.63 0.394 11411
 11413 3 79.02 32.89 4.79 0.33 11412
 11414 3 79.47 32.85 4.54 0.254 11413
 11415 3 79.53 32.75 4.63 0.235 11414
 11416 3 79.58 32.63 4.58 0.279 11415
 11417 3 79.72 32.52 4.62 0.314 11416
 11418 3 79.86 32.42 4.68 0.313 11417
 11419 3 79.97 32.31 4.68 0.341 11418
 11420 3 80.11 32.22 4.64 0.375 11419
 11421 3 80.28 32.07 4.62 0.356 11420
 11422 3 80.39 31.96 4.64 0.338 11421
 11423 3 80.42 31.85 4.58 0.369 11422
 11424 3 80.69 31.92 4.93 0.405 11423
 11425 3 80.81 31.83 4.93 0.412 11424
 11426 3 81.03 31.85 5 0.494 11425
 11427 3 81.14 31.78 5.08 0.509 11426
 11428 3 81.3 31.71 5.2 0.539 11427
 11429 3 81.42 31.57 5.41 0.543 11428
 11430 3 81.58 31.53 5.49 0.628 11429
 11431 3 81.63 31.39 5.54 0.619 11430
 11432 3 81.66 31.21 5.42 0.693 11431
 11433 3 81.75 31.1 5.51 0.651 11432
 11434 3 81.81 31.03 5.39 0.573 11433
 11435 3 81.94 30.94 5.37 0.52 11434
 11436 3 82.02 30.82 5.39 0.548 11435
 11437 3 82.08 30.73 5.39 0.554 11436
 11438 3 81.5 30.21 5.64 0.171 11437
 11439 3 81.49 30.16 5.46 0.139 11438
 11440 3 81.34 30.03 5.43 0.084 11439
 11441 3 81.27 30.01 5.35 0.142 11440
 11442 3 81.2 29.96 5.27 0.205 11441
 11443 3 81.09 29.96 5.26 0.235 11442
 11444 3 81.05 29.87 5 0.082 11443
 11445 3 81.14 29.73 4.87 0.087 11444
 11446 3 81.09 29.76 4.76 0.116 11445
 11447 3 82.25 30.69 5.19 0.518 11437
 11448 3 82 30.48 6.14 0.165 11447
 11449 3 82.05 30.48 6.34 0.067 11448
 11450 3 82.03 30.46 6.47 0.095 11449
 11451 3 82.06 30.44 6.58 0.09 11450
 11452 3 82 30.42 6.68 0.067 11451
 11453 3 81.92 30.42 6.76 0.137 11452
 11454 3 81.88 30.6 6.84 0.094 11453
 11455 3 82.41 30.67 5.02 0.487 11447
 11456 3 82.11 30.58 4.48 0.161 11455
 11457 3 82.13 30.56 4.31 0.179 11456
 11458 3 82.11 30.59 4.13 0.218 11457
 11459 3 82.05 30.81 3.76 0.111 11458
 11460 3 82.09 30.84 3.63 0.1 11459
 11461 3 82.08 31 3.55 0.102 11460
 11462 3 82.14 31.13 3.47 0.136 11461
 11463 3 82.16 31.18 3.34 0.163 11462
 11464 3 82.03 31.32 3.13 0.151 11463
 11465 3 81.99 31.49 2.98 0.19 11464
 11466 3 81.99 31.59 2.85 0.183 11465
 11467 3 82.08 31.59 2.56 0.099 11466
 11468 3 82.11 31.56 2.46 0.087 11467
 11469 3 82.13 31.59 2.33 0.124 11468
 11470 3 82.09 31.66 2.21 0.079 11469
 11471 3 82.69 30.64 5.22 0.408 11455
 11472 3 82.94 30.6 5.37 0.393 11471
 11473 3 83.14 30.58 5.37 0.441 11472
 11474 3 83.3 30.48 5.37 0.452 11473
 11475 3 83.5 30.37 5.35 0.445 11474
 11476 3 83.69 30.3 5.25 0.468 11475
 11477 3 84.03 30.32 5.09 0.435 11476
 11478 3 84.25 30.23 5.15 0.421 11477
 11479 3 84.44 30.21 5.23 0.416 11478
 11480 3 84.64 30.17 5.38 0.37 11479
 11481 3 84.86 29.96 5.48 0.317 11480
 11482 3 85.03 29.82 5.55 0.337 11481
 11483 3 85.13 29.75 5.64 0.403 11482
 11484 3 85.14 30.1 6.14 0.185 11483
 11485 3 85.22 30.19 6.27 0.23 11484
 11486 3 85.27 30.26 6.37 0.323 11485
 11487 3 85.42 30.51 6.35 0.26 11486
 11488 3 85.36 30.69 6.37 0.13 11487
 11489 3 85.44 30.48 6.55 0.168 11487
 11490 3 85.64 30.73 6.15 0.166 11489
 11491 3 85.7 31.03 6.14 0.17 11490
 11492 3 85.86 31.12 6.09 0.15 11491
 11493 3 85.99 31.19 6.02 0.171 11492
 11494 3 86.16 31.44 6.12 0.152 11493
 11495 3 86.3 31.58 6.22 0.158 11494
 11496 3 86.36 31.69 6.33 0.171 11495
 11497 3 86.42 31.87 6.42 0.156 11496
 11498 3 86.5 32.06 6.45 0.13 11497
 11499 3 86.56 32.17 6.43 0.123 11498
 11500 3 86.64 32.36 6.42 0.114 11499
 11501 3 86.75 32.45 6.36 0.103 11500
 11502 3 86.83 32.54 6.37 0.109 11501
 11503 3 86.97 32.6 6.34 0.129 11502
 11504 3 87.08 32.79 6.36 0.157 11503
 11505 3 87.11 32.9 6.43 0.146 11504
 11506 3 87.14 33.02 6.54 0.153 11505
 11507 3 87.13 33.15 6.62 0.149 11506
 11508 3 87.2 33.28 6.67 0.161 11507
 11509 3 87.3 33.34 6.76 0.169 11508
 11510 3 87.36 33.54 6.86 0.102 11509
 11511 3 87.45 33.68 6.96 0.101 11510
 11512 3 87.53 33.67 7.08 0.108 11511
 11513 3 87.64 33.65 7.17 0.113 11512
 11514 3 87.89 33.65 7.21 0.121 11513
 11515 3 88.03 33.65 7.29 0.158 11514
 11516 3 88.2 33.73 7.38 0.117 11515
 11517 3 88.3 33.78 7.51 0.095 11516
 11518 3 88.41 33.76 7.62 0.166 11517
 11519 3 88.52 33.76 7.7 0.195 11518
 11520 3 88.61 34.01 7.74 0.161 11519
 11521 3 88.66 34.15 7.79 0.185 11520
 11522 3 88.7 34.22 7.86 0.241 11521
 11523 3 88.47 34.43 8.32 0.094 11522
 11524 3 88.51 34.51 8.46 0.076 11523
 11525 3 88.54 34.61 8.54 0.092 11524
 11526 3 88.54 34.65 8.64 0.165 11525
 11527 3 88.32 34.76 8.77 0.103 11526
 11528 3 88.24 34.86 8.87 0.155 11527
 11529 3 88.13 35.01 9.12 0.123 11528
 11530 3 88.1 35.11 9.33 0.104 11529
 11531 3 88.08 35.15 9.48 0.111 11530
 11532 3 88.15 35.11 9.53 0.187 11531
 11533 3 88.4 34.97 9.68 0.095 11532
 11534 3 88.59 34.87 9.7 0.073 11533
 11535 3 89.14 34.25 7.8 0.084 11522
 11536 3 89.17 34.51 7.98 0.187 11535
 11537 3 89.22 34.6 8.04 0.201 11536
 11538 3 89.34 34.61 8.23 0.103 11537
 11539 3 89.42 34.65 8.37 0.113 11538
 11540 3 89.5 34.72 8.44 0.109 11539
 11541 3 89.6 34.76 8.53 0.111 11540
 11542 3 89.54 34.78 8.68 0.086 11541
 11543 3 85.44 30.51 6.69 0.222 11489
 11544 3 85.72 30.35 6.89 0.145 11543
 11545 3 85.81 30.41 6.97 0.061 11544
 11546 3 85.91 30.32 7.05 0.118 11545
 11547 3 85.99 30.33 7.14 0.156 11546
 11548 3 86.08 30.4 7.18 0.166 11547
 11549 3 86.22 30.43 7.21 0.126 11548
 11550 3 86.28 30.49 7.33 0.153 11549
 11551 3 86.36 30.49 7.4 0.099 11550
 11552 3 86.43 30.56 7.5 0.123 11551
 11553 3 86.43 30.63 7.59 0.093 11552
 11554 3 86.41 30.68 7.72 0.132 11553
 11555 3 86.49 30.81 7.87 0.12 11554
 11556 3 86.54 30.97 7.97 0.086 11555
 11557 3 85.19 29.87 6.55 0.168 11486
 11558 3 85.19 29.73 6.64 0.168 11557
 11559 3 85.17 29.64 6.75 0.205 11558
 11560 3 85.14 29.64 7.02 0.178 11559
 11561 3 85.14 29.55 7.1 0.115 11560
 11562 3 85.13 29.58 7.21 0.127 11561
 11563 3 85.18 29.54 7.3 0.109 11562
 11564 3 85.21 29.33 7.48 0.19 11563
 11565 3 85.24 29.31 7.68 0.155 11564
 11566 3 85.24 29.27 7.87 0.204 11565
 11567 3 85.25 29.24 8.05 0.2 11566
 11568 3 85.28 29.2 8.15 0.244 11567
 11569 3 85.31 29.2 8.39 0.18 11568
 11570 3 85.29 29.26 8.63 0.214 11569
 11571 3 85.29 29.24 8.8 0.235 11570
 11572 3 85.28 29.2 8.97 0.245 11571
 11573 3 85.26 29.18 9.12 0.279 11572
 11574 3 85.23 29.11 9.22 0.322 11573
 11575 3 85.29 28.95 9.36 0.334 11574
 11576 3 85.34 28.86 9.48 0.345 11575
 11577 3 85.43 28.72 9.59 0.359 11576
 11578 3 85.95 28.54 9.57 0.218 11577
 11579 3 86.09 28.56 9.66 0.239 11578
 11580 3 86.17 28.58 9.75 0.296 11579
 11581 3 86.2 28.59 9.87 0.309 11580
 11582 3 86.36 28.57 9.95 0.244 11581
 11583 3 86.2 28.44 10.21 0.364 11582
 11584 3 86.28 28.48 10.37 0.391 11583
 11585 3 86.36 28.53 10.48 0.415 11584
 11586 3 86.4 28.62 10.58 0.536 11585
 11587 3 86.17 28.66 10.89 0.476 11586
 11588 3 86.26 28.64 11.05 0.533 11587
 11589 3 86.18 28.62 11.21 0.545 11588
 11590 3 85.7 28.3 11.49 0.124 11589
 11591 3 86.26 28.55 11.56 0.472 11590
 11592 3 86.36 28.53 11.68 0.503 11591
 11593 3 86.56 28.5 11.73 0.509 11592
 11594 3 86.64 28.53 11.81 0.488 11593
 11595 3 86.53 29.39 11.38 0.147 11594
 11596 3 86.42 29.44 11.36 0.062 11595
 11597 3 86.75 28.75 11.7 0.372 11594
 11598 3 86.81 28.84 11.64 0.372 11597
 11599 3 86.62 28.25 12.13 0.234 11598
 11600 3 86.78 28.3 12.29 0.193 11599
 11601 3 86.97 28.16 12.4 0.22 11600
 11602 3 87.03 28.13 12.55 0.256 11601
 11603 3 87.32 28.04 12.57 0.231 11602
 11604 3 87.48 28.01 12.65 0.218 11603
 11605 3 87.73 27.85 12.66 0.181 11604
 11606 3 87.92 27.81 12.72 0.198 11605
 11607 3 88.14 27.65 12.79 0.159 11606
 11608 3 88.31 27.54 12.83 0.143 11607
 11609 3 88.4 27.44 12.93 0.164 11608
 11610 3 88.57 27.53 12.98 0.167 11609
 11611 3 88.81 27.56 12.88 0.216 11610
 11612 3 88.98 27.6 12.9 0.181 11611
 11613 3 89.14 27.61 12.88 0.207 11612
 11614 3 89.29 27.69 12.92 0.231 11613
 11615 3 89.4 27.56 12.93 0.32 11614
 11616 3 89.5 27.47 12.97 0.374 11615
 11617 3 89.67 27.28 13.13 0.286 11616
 11618 3 89.79 27.17 13.49 0.194 11617
 11619 3 90.06 27.2 13.48 0.178 11618
 11620 3 90.2 27.22 13.55 0.22 11619
 11621 3 90.34 27.19 13.56 0.269 11620
 11622 3 90.48 27.15 13.61 0.361 11621
 11623 3 90.45 27.58 13.68 0.126 11622
 11624 3 90.53 27.86 13.75 0.11 11623
 11625 3 90.61 27.93 13.81 0.152 11624
 11626 3 90.76 27.93 13.83 0.154 11625
 11627 3 90.92 27.96 13.82 0.147 11626
 11628 3 91 28.05 13.79 0.105 11627
 11629 3 91.15 28.21 13.78 0.164 11628
 11630 3 91.32 28.16 13.82 0.123 11629
 11631 3 91.51 28.16 13.84 0.114 11630
 11632 3 91.59 28.23 13.93 0.134 11631
 11633 3 91.72 28.25 13.99 0.115 11632
 11634 3 91.87 28.25 13.9 0.092 11633
 11635 3 92.01 28.27 13.88 0.116 11634
 11636 3 92.17 28.23 14 0.145 11635
 11637 3 92.25 28.12 14.15 0.146 11636
 11638 3 92.26 28.14 14.28 0.163 11637
 11639 3 92.47 27.98 14.28 0.13 11638
 11640 3 92.59 27.86 14.29 0.000125 11639
 11641 3 90.78 26.58 13.59 0.166 11622
 11642 3 90.93 26.35 13.58 0.145 11641
 11643 3 91.01 26.19 13.57 0.161 11642
 11644 3 91.03 26.01 13.6 0.168 11643
 11645 3 91.06 25.88 13.59 0.171 11644
 11646 3 91.06 25.73 13.65 0.161 11645
 11647 3 91.15 25.61 13.63 0.092 11646
 11648 3 91.17 25.51 13.55 0.078 11647
 11649 3 91.28 25.44 13.5 0.096 11648
 11650 3 91.37 25.31 13.47 0.104 11649
 11651 3 91.56 25.11 13.5 0.092 11650
 11652 3 91.7 25.09 13.51 0.107 11651
 11653 3 91.84 25.07 13.5 0.114 11652
 11654 3 92 24.95 13.47 0.111 11653
 11655 3 92.04 24.84 13.42 0.119 11654
 11656 3 86.4 28.59 11.38 0.462 11589
 11657 3 86.81 28.69 11.18 0.000125 11656
 11658 3 86.81 28.82 10.43 0.283 11586
 11659 3 86.81 28.94 10.54 0.277 11658
 11660 3 86.81 29.1 10.52 0.255 11659
 11661 3 86.92 29.25 10.41 0.158 11660
 11662 3 86.92 29.46 10.33 0.107 11661
 11663 3 85.29 29.02 7.48 0.123 11564
 11664 3 85.37 29.01 7.55 0.065 11663
 11665 3 85.28 29.46 5.47 0.392 11483
 11666 3 85.45 29.42 5.42 0.376 11665
 11667 3 85.7 29.42 5.17 0.335 11666
 11668 3 85.88 29.41 5.04 0.359 11667
 11669 3 86.03 29.46 4.98 0.396 11668
 11670 3 86.19 29.51 4.94 0.408 11669
 11671 3 86.38 29.51 4.84 0.407 11670
 11672 3 86.52 29.44 4.75 0.414 11671
 11673 3 86.33 29.01 4.62 0.191 11672
 11674 3 86.28 28.85 4.94 0.17 11673
 11675 3 86.17 28.85 5.15 0.184 11674
 11676 3 86.03 28.85 5.34 0.187 11675
 11677 3 86 28.75 5.48 0.236 11676
 11678 3 85.94 28.6 5.65 0.166 11677
 11679 3 85.97 28.51 5.72 0.179 11678
 11680 3 85.95 28.46 5.84 0.163 11679
 11681 3 85.78 28.32 6.02 0.191 11680
 11682 3 85.83 28.19 6.15 0.163 11681
 11683 3 85.64 28.1 6.32 0.153 11682
 11684 3 85.61 27.98 6.35 0.21 11683
 11685 3 85.55 27.87 6.31 0.267 11684
 11686 3 85.31 27.85 6.22 0.22 11685
 11687 3 85.3 27.75 6.32 0.17 11686
 11688 3 85.25 27.6 6.53 0.158 11687
 11689 3 85.25 27.55 6.68 0.175 11688
 11690 3 85.27 27.5 6.78 0.226 11689
 11691 3 85.32 27.46 6.88 0.257 11690
 11692 3 85.41 27.41 7.02 0.231 11691
 11693 3 85.41 27.27 7.15 0.228 11692
 11694 3 85.44 27.18 7.3 0.283 11693
 11695 3 85.43 27.04 7.44 0.314 11694
 11696 3 85.37 26.99 7.6 0.359 11695
 11697 3 85.23 26.97 7.78 0.446 11696
 11698 3 85.14 26.93 7.85 0.498 11697
 11699 3 85.12 26.81 8.04 0.443 11698
 11700 3 85.11 26.72 8.14 0.504 11699
 11701 3 85.17 26.49 8.15 0.531 11700
 11702 3 85.26 26.4 8.26 0.585 11701
 11703 3 85.2 26.38 8.43 0.585 11702
 11704 3 85.25 26.2 8.46 0.583 11703
 11705 3 85.23 26.13 8.56 0.566 11704
 11706 3 85.17 25.88 8.58 0.546 11705
 11707 3 85.09 25.79 8.74 0.373 11706
 11708 3 84.95 25.76 8.84 0.39 11707
 11709 3 84.81 25.63 8.97 0.317 11708
 11710 3 84.79 25.36 8.98 0.255 11709
 11711 3 84.73 25.08 9.02 0.205 11710
 11712 3 84.72 24.9 8.98 0.222 11711
 11713 3 84.62 24.61 8.84 0.153 11712
 11714 3 84.47 26.02 9.22 0.149 11709
 11715 3 84.31 26.18 9.24 0.109 11714
 11716 3 85.23 26.36 8.79 0.239 11705
 11717 3 85.31 26.22 8.74 0.112 11716
 11718 3 86.58 29.09 4.21 0.153 11673
 11719 3 86.69 29.11 4.02 0.125 11718
 11720 3 86.78 29.22 3.98 0.124 11719
 11721 3 86.81 29.31 3.89 0.159 11720
 11722 3 86.89 29.45 3.88 0.161 11721
 11723 3 86.89 29.56 3.88 0.129 11722
 11724 3 86.89 29.72 3.8 0.124 11723
 11725 3 86.92 29.81 3.7 0.12 11724
 11726 3 87 29.93 3.66 0.146 11725
 11727 3 87.08 30.06 3.57 0.145 11726
 11728 3 87.19 30.16 3.41 0.161 11727
 11729 3 87.33 30.29 3.32 0.184 11728
 11730 3 87.42 30.38 3.22 0.205 11729
 11731 3 87.47 30.54 3.2 0.198 11730
 11732 3 87.53 30.68 3.16 0.226 11731
 11733 3 87.58 30.79 3.11 0.225 11732
 11734 3 87.55 31.02 3.07 0.213 11733
 11735 3 87.56 31.25 3.07 0.216 11734
 11736 3 87.59 31.36 3.01 0.178 11735
 11737 3 87.69 31.45 2.91 0.146 11736
 11738 3 87.72 31.54 2.68 0.143 11737
 11739 3 87.72 31.54 2.53 0.193 11738
 11740 3 87.78 31.7 2.38 0.138 11739
 11741 3 87.84 31.81 2.27 0.165 11740
 11742 3 87.89 31.88 2.1 0.15 11741
 11743 3 87.92 32.09 2.04 0.118 11742
 11744 3 87.88 32.12 1.92 0.127 11743
 11745 3 87.72 32.3 1.42 0.36 11744
 11746 3 87.86 32.29 1.4 0.389 11745
 11747 3 88.03 32.25 1.36 0.377 11746
 11748 3 88.17 32.27 1.38 0.388 11747
 11749 3 88.36 32.3 1.4 0.397 11748
 11750 3 88.53 32.29 1.34 0.394 11749
 11751 3 88.67 32.26 1.3 0.413 11750
 11752 3 88.86 32.32 1.34 0.409 11751
 11753 3 88.99 32.3 1.36 0.442 11752
 11754 3 89.17 32.3 1.38 0.425 11753
 11755 3 89.22 31.8 1.15 0.156 11754
 11756 3 89.34 32.55 1.5 0.334 11754
 11757 3 89.52 32.54 1.48 0.331 11756
 11758 3 89.7 32.44 1.47 0.311 11757
 11759 3 90.03 32.47 1.43 0.285 11758
 11760 3 90.17 32.5 1.44 0.264 11759
 11761 3 90.39 32.48 1.48 0.265 11760
 11762 3 90.53 32.47 1.45 0.274 11761
 11763 3 90.67 32.48 1.46 0.255 11762
 11764 3 90.83 32.48 1.5 0.273 11763
 11765 3 91 32.47 1.53 0.278 11764
 11766 3 91.17 32.45 1.51 0.342 11765
 11767 3 91.33 32.51 1.48 0.386 11766
 11768 3 91.47 32.58 1.46 0.421 11767
 11769 3 91.63 32.66 1.48 0.452 11768
 11770 3 91.84 32.62 1.53 0.466 11769
 11771 3 92.03 32.58 1.57 0.405 11770
 11772 3 92.25 32.44 1.54 0.332 11771
 11773 3 92.42 32.41 1.66 0.301 11772
 11774 3 92.55 32.41 1.73 0.332 11773
 11775 3 92.67 32.4 1.82 0.306 11774
 11776 3 92.86 32.38 1.9 0.27 11775
 11777 3 93.03 32.44 1.88 0.261 11776
 11778 3 93.22 32.48 1.92 0.262 11777
 11779 3 93.36 32.51 1.94 0.262 11778
 11780 3 93.53 32.51 1.98 0.294 11779
 11781 3 93.64 32.57 2 0.269 11780
 11782 3 93.8 32.61 1.98 0.248 11781
 11783 3 93.97 32.69 1.98 0.28 11782
 11784 3 94.08 32.76 2.08 0.304 11783
 11785 3 94.22 32.83 2.12 0.331 11784
 11786 3 94.33 32.94 2.15 0.339 11785
 11787 3 94.53 32.94 2.12 0.334 11786
 11788 3 94.72 32.98 2.1 0.332 11787
 11789 3 94.86 32.99 2.13 0.321 11788
 11790 3 95.03 33.02 2.12 0.323 11789
 11791 3 95.17 32.98 2.12 0.316 11790
 11792 3 95.47 32.84 1.98 0.000125 11791
 11793 3 87.53 32.37 1.32 0.325 11745
 11794 3 87.36 32.37 1.32 0.32 11793
 11795 3 87.17 32.4 1.36 0.309 11794
 11796 3 87 32.44 1.34 0.297 11795
 11797 3 86.83 32.45 1.38 0.306 11796
 11798 3 86.67 32.45 1.38 0.319 11797
 11799 3 86.53 32.55 1.52 0.261 11798
 11800 3 86.33 32.58 1.51 0.276 11799
 11801 3 86.16 32.62 1.57 0.245 11800
 11802 3 85.99 32.63 1.53 0.285 11801
 11803 3 85.77 32.59 1.52 0.23 11802
 11804 3 85.58 32.61 1.53 0.274 11803
 11805 3 85.44 32.62 1.6 0.274 11804
 11806 3 85.25 32.62 1.61 0.254 11805
 11807 3 85.11 32.68 1.63 0.251 11806
 11808 3 84.95 32.73 1.7 0.267 11807
 11809 3 84.81 32.76 1.85 0.244 11808
 11810 3 84.64 32.86 1.83 0.217 11809
 11811 3 84.42 32.95 1.9 0.236 11810
 11812 3 84.19 33.09 1.9 0.26 11811
 11813 3 83.99 33.16 2 0.293 11812
 11814 3 83.88 33.2 2.12 0.299 11813
 11815 3 83.64 33.34 2.15 0.3 11814
 11816 3 83.5 33.41 2.27 0.304 11815
 11817 3 83.25 33.58 2.33 0.303 11816
 11818 3 83.03 33.71 2.48 0.329 11817
 11819 3 82.53 33.85 3.02 0.589 11818
 11820 3 82.28 34.1 3.37 0.443 11819
 11821 3 82.45 33.74 3.67 0.214 11820
 11822 3 82.55 33.63 3.85 0.179 11821
 11823 3 82.69 33.41 4 0.155 11822
 11824 3 82.86 33.31 4.08 0.169 11823
 11825 3 82.95 33.17 4.25 0.186 11824
 11826 3 83 33.09 4.38 0.179 11825
 11827 3 82.99 33.03 4.57 0.118 11826
 11828 3 83.03 33.07 4.76 0.085 11827
 11829 3 83 33.07 4.89 0.107 11828
 11830 3 82.97 33.06 5.04 0.145 11829
 11831 3 82.91 33.1 5.17 0.149 11830
 11832 3 82.81 33.15 5.26 0.134 11831
 11833 3 82.8 33.24 5.36 0.129 11832
 11834 3 82.75 33.27 5.46 0.132 11833
 11835 3 82.78 33.35 5.59 0.145 11834
 11836 3 82.84 33.46 5.79 0.206 11835
 11837 3 82.94 33.54 5.87 0.234 11836
 11838 3 83.08 33.53 5.86 0.33 11837
 11839 3 82.67 33.79 6.12 0.166 11838
 11840 3 82.64 33.92 6.16 0.168 11839
 11841 3 82.67 33.96 6.32 0.187 11840
 11842 3 82.64 34.04 6.66 0.105 11841
 11843 3 82.53 34.1 6.87 0.097 11842
 11844 3 82.45 34.21 6.95 0.081 11843
 11845 3 82.39 34.17 7.03 0.155 11844
 11846 3 82.3 34.22 7.15 0.165 11845
 11847 3 82.08 34.14 7.21 0.09 11846
 11848 3 81.97 34.03 7.29 0.057 11847
 11849 3 81.89 33.97 7.28 0.082 11848
 11850 3 81.78 33.89 7.28 0.124 11849
 11851 3 81.74 33.79 7.36 0.113 11850
 11852 3 81.66 33.72 7.39 0.067 11851
 11853 3 83.3 33.46 5.89 0.305 11838
 11854 3 83.47 33.4 5.96 0.293 11853
 11855 3 83.78 33.32 5.95 0.193 11854
 11856 3 83.92 33.32 6.07 0.173 11855
 11857 3 84.11 33.27 6.13 0.153 11856
 11858 3 84.28 33.21 6.21 0.179 11857
 11859 3 84.44 33.2 6.13 0.15 11858
 11860 3 84.58 33.14 6.08 0.163 11859
 11861 3 84.75 33.07 6.08 0.149 11860
 11862 3 84.99 33 6.17 0.105 11861
 11863 3 85.08 33.07 6.24 0.112 11862
 11864 3 85.11 33.18 6.29 0.155 11863
 11865 3 85.2 33.21 6.47 0.194 11864
 11866 3 85.3 33.31 6.59 0.226 11865
 11867 3 85.52 33.31 6.64 0.228 11866
 11868 3 85.72 33.38 6.74 0.215 11867
 11869 3 85.88 33.32 6.83 0.184 11868
 11870 3 86.03 33.32 6.89 0.182 11869
 11871 3 86.19 33.35 6.93 0.194 11870
 11872 3 86.36 33.34 7 0.215 11871
 11873 3 86.49 33.24 7.13 0.245 11872
 11874 3 86.67 33.12 7.26 0.306 11873
 11875 3 86.81 33 7.33 0.284 11874
 11876 3 87.05 32.9 7.42 0.264 11875
 11877 3 87.28 32.83 7.5 0.297 11876
 11878 3 87.47 32.78 7.63 0.37 11877
 11879 3 87.64 32.72 7.67 0.416 11878
 11880 3 87.8 32.65 7.75 0.418 11879
 11881 3 87.95 32.57 7.74 0.455 11880
 11882 3 88.03 32.46 7.86 0.504 11881
 11883 3 88.04 32.3 7.91 0.527 11882
 11884 3 88.15 32.18 7.9 0.523 11883
 11885 3 88.23 32.08 8.01 0.521 11884
 11886 3 88.6 32.15 7.94 0.45 11885
 11887 3 88.82 32.08 7.84 0.373 11886
 11888 3 88.99 32.04 7.86 0.36 11887
 11889 3 88.97 31.84 7.44 0.172 11888
 11890 3 88.99 31.79 7.26 0.000125 11889
 11891 3 89.3 32.14 8.19 0.261 11888
 11892 3 89.51 32.08 8.22 0.227 11891
 11893 3 89.62 31.93 8.27 0.168 11892
 11894 3 89.69 31.81 8.4 0.151 11893
 11895 3 89.85 31.72 8.48 0.155 11894
 11896 3 89.94 31.65 8.46 0.126 11895
 11897 3 90.05 31.56 8.47 0.15 11896
 11898 3 90.17 31.45 8.52 0.169 11897
 11899 3 90.28 31.29 8.55 0.198 11898
 11900 3 90.48 31.11 8.55 0.214 11899
 11901 3 90.57 31.01 8.6 0.218 11900
 11902 3 90.67 30.9 8.66 0.259 11901
 11903 3 90.81 30.81 8.71 0.273 11902
 11904 3 90.87 30.7 8.85 0.264 11903
 11905 3 90.92 30.59 8.95 0.283 11904
 11906 3 91 30.51 9.1 0.306 11905
 11907 3 91.07 30.47 9.23 0.347 11906
 11908 3 91.17 30.4 9.3 0.395 11907
 11909 3 91.34 30.38 9.3 0.441 11908
 11910 3 91.47 30.33 9.33 0.449 11909
 11911 3 91.7 30.43 9.6 0.373 11910
 11912 3 91.89 30.43 9.6 0.389 11911
 11913 3 92.09 30.24 9.63 0.383 11912
 11914 3 92.34 30.02 9.54 0.361 11913
 11915 3 92.48 29.88 9.49 0.314 11914
 11916 3 92.67 29.77 9.55 0.325 11915
 11917 3 92.75 29.7 9.62 0.433 11916
 11918 3 92.81 29.58 9.64 0.446 11917
 11919 3 92.95 29.43 9.66 0.443 11918
 11920 3 93.09 29.36 9.66 0.49 11919
 11921 3 93.2 29.29 9.67 0.514 11920
 11922 3 93.28 29.22 9.63 0.558 11921
 11923 3 93.39 29.17 9.59 0.609 11922
 11924 3 93.59 29.09 9.73 0.513 11923
 11925 3 93.81 29.09 9.92 0.367 11924
 11926 3 93.9 29.12 10.01 0.27 11925
 11927 3 94.12 29.02 10.07 0.255 11926
 11928 3 94.28 29.02 10.2 0.225 11927
 11929 3 94.42 28.94 10.32 0.242 11928
 11930 3 94.62 28.89 10.39 0.201 11929
 11931 3 94.73 28.89 10.43 0.182 11930
 11932 3 94.81 28.8 10.48 0.124 11931
 11933 3 94.92 28.82 10.59 0.111 11932
 11934 3 95 28.75 10.7 0.118 11933
 11935 3 95.15 28.64 10.81 0.099 11934
 11936 3 95.22 28.55 10.89 0.066 11935
 11937 3 91.65 30.75 10.13 0.075 11912
 11938 3 91.65 30.64 10.21 0.136 11937
 11939 3 91.7 30.55 10.3 0.142 11938
 11940 3 91.73 30.55 10.46 0.102 11939
 11941 3 91.72 30.57 10.62 0.124 11940
 11942 3 91.7 30.57 10.73 0.000125 11941
 11943 3 82 34.77 3.39 0.124 11820
 11944 3 81.97 34.91 3.32 0.151 11943
 11945 3 81.94 35.02 3.26 0.169 11944
 11946 3 81.97 35.24 3.16 0.131 11945
 11947 3 82.06 35.38 3.28 0.11 11946
 11948 3 82.03 35.52 3.3 0.159 11947
 11949 3 81.92 35.63 3.47 0.327 11948
 11950 3 81.84 35.39 3.76 0.321 11949
 11951 3 81.72 35.39 3.84 0.34 11950
 11952 3 81.53 35.44 3.87 0.262 11951
 11953 3 81.33 35.42 3.88 0.000125 11952
 11954 3 81.91 35.84 3.37 0.352 11949
 11955 3 81.78 35.95 3.37 0.374 11954
 11956 3 81.61 35.98 3.34 0.336 11955
 11957 3 81.72 36.16 3.41 0.365 11956
 11958 3 81.72 36.27 3.41 0.336 11957
 11959 3 81.05 36.23 3.16 0.132 11958
 11960 3 80.88 36.27 3.18 0.12 11959
 11961 3 80.72 36.3 3.14 0.098 11960
 11962 3 80.58 36.27 3.2 0.107 11961
 11963 3 80.44 36.27 3.3 0.109 11962
 11964 3 80.31 36.26 3.34 0.13 11963
 11965 3 80.19 36.24 3.41 0.142 11964
 11966 3 80.03 36.31 3.5 0.117 11965
 11967 3 79.78 36.37 3.6 0.143 11966
 11968 3 79.61 36.39 3.67 0.121 11967
 11969 3 79.45 36.42 3.73 0.106 11968
 11970 3 79.33 36.34 3.79 0.125 11969
 11971 3 79.27 36.37 3.93 0.134 11970
 11972 3 79.17 36.41 3.98 0.12 11971
 11973 3 79.05 36.46 4.05 0.139 11972
 11974 3 78.97 36.63 4.16 0.132 11973
 11975 3 78.88 36.74 4.23 0.128 11974
 11976 3 81.77 36.27 3.66 0.269 11958
 11977 3 81.74 36.02 3.87 0.11 11976
 11978 3 86.7 29.5 4.77 0.414 11672
 11979 3 86.91 29.53 4.81 0.436 11978
 11980 3 87 29.6 4.87 0.439 11979
 11981 3 87.25 29.07 5.07 0.282 11980
 11982 3 87.42 28.96 5.16 0.277 11981
 11983 3 87.59 28.87 5.27 0.272 11982
 11984 3 87.78 28.76 5.4 0.304 11983
 11985 3 87.92 28.66 5.53 0.318 11984
 11986 3 88.06 28.53 5.69 0.293 11985
 11987 3 88.17 28.42 5.74 0.307 11986
 11988 3 88.36 28.12 5.69 0.217 11987
 11989 3 88.47 28.01 5.65 0.272 11988
 11990 3 88.58 27.92 5.65 0.262 11989
 11991 3 88.67 27.76 5.7 0.262 11990
 11992 3 88.77 27.64 5.74 0.272 11991
 11993 3 88.92 27.48 5.76 0.305 11992
 11994 3 89.16 27.39 5.76 0.334 11993
 11995 3 89.3 27.28 5.82 0.359 11994
 11996 3 89.44 27.16 5.77 0.402 11995
 11997 3 89.58 27.1 5.82 0.466 11996
 11998 3 89.66 27.12 5.91 0.541 11997
 11999 3 89.69 26.92 5.94 0.565 11998
 12000 3 89.17 26.42 5.66 0.129 11999
 12001 3 89.13 26.39 5.56 0.108 12000
 12002 3 89.16 26.3 5.49 0.091 12001
 12003 3 89.09 26.17 5.41 0.134 12002
 12004 3 89.09 25.98 5.36 0.129 12003
 12005 3 89.06 25.85 5.32 0.128 12004
 12006 3 89.05 25.76 5.24 0.104 12005
 12007 3 89.14 25.69 5.21 0.000125 12006
 12008 3 89.97 26.94 5.99 0.645 11999
 12009 3 90.06 27 6.09 0.651 12008
 12010 3 89.88 26.67 6.41 0.542 12009
 12011 3 90.05 26.69 6.48 0.557 12010
 12012 3 90.04 26.66 6.61 0.53 12011
 12013 3 90.23 26.71 6.7 0.498 12012
 12014 3 90.08 26.44 6.74 0.219 12013
 12015 3 90.05 26.21 6.82 0.107 12014
 12016 3 90.32 26.6 6.61 0.416 12013
 12017 3 90.16 27.08 7.23 0.204 12016
 12018 3 90.17 27.17 7.47 0.184 12017
 12019 3 90.03 27.26 7.6 0.18 12018
 12020 3 90.01 27.33 7.69 0.111 12019
 12021 3 90.01 27.47 7.74 0.092 12020
 12022 3 90.46 26.39 6.49 0.502 12016
 12023 3 90.41 26.51 6.52 0.416 12022
 12024 3 90.48 27.16 6.98 0.194 12023
 12025 3 90.23 27.35 7.15 0.113 12024
 12026 3 90.13 27.46 7.19 0.125 12025
 12027 3 89.96 27.57 7.22 0.098 12026
 12028 3 89.87 27.56 7.26 0.101 12027
 12029 3 90.51 26.25 6.41 0.589 12022
 12030 3 90.58 26.12 6.33 0.624 12029
 12031 3 90.65 26.03 6.35 0.651 12030
 12032 3 90.79 25.78 6.31 0.565 12031
 12033 3 91.1 25.73 6.49 0.512 12032
 12034 3 91.18 25.44 6.4 0.313 12033
 12035 3 91.24 25.32 6.36 0.295 12034
 12036 3 91.41 25.17 6.32 0.275 12035
 12037 3 91.6 25 6.27 0.304 12036
 12038 3 91.66 24.92 6.32 0.303 12037
 12039 3 91.62 24.82 6.33 0.397 12038
 12040 3 91.82 24.76 6.07 0.3 12039
 12041 3 92.42 24.82 5.92 0.101 12040
 12042 3 91.87 24.26 6.25 0.144 12040
 12043 3 92.02 24.12 6.26 0.127 12042
 12044 3 92.22 23.82 6.3 0.115 12043
 12045 3 92.37 23.67 6.36 0.157 12044
 12046 3 92.51 23.48 6.32 0.174 12045
 12047 3 92.54 23.3 6.37 0.203 12046
 12048 3 92.59 23.08 6.5 0.116 12047
 12049 3 92.56 22.98 6.54 0.162 12048
 12050 3 92.51 22.91 6.47 0.286 12049
 12051 3 92.73 22.71 6.78 0.163 12050
 12052 3 92.87 22.6 6.88 0.129 12051
 12053 3 92.95 22.5 6.96 0.148 12052
 12054 3 93.03 22.51 7.15 0.202 12053
 12055 3 93.22 22.26 7.04 0.155 12054
 12056 3 93.26 22.12 7.21 0.148 12055
 12057 3 93.26 22.06 7.43 0.121 12056
 12058 3 93.34 21.97 7.45 0.187 12057
 12059 3 93.34 21.92 7.62 0.149 12058
 12060 3 93.34 21.74 7.76 0.103 12059
 12061 3 92.37 22.89 6.08 0.125 12050
 12062 3 92.3 22.89 5.92 0.145 12061
 12063 3 92.23 22.96 5.8 0.18 12062
 12064 3 91.96 22.82 5.87 0.142 12063
 12065 3 91.83 22.82 5.67 0.098 12064
 12066 3 91.69 22.8 5.54 0.142 12065
 12067 3 91.55 22.85 5.41 0.155 12066
 12068 3 91.36 22.85 5.24 0.123 12067
 12069 3 91.27 22.98 5.07 0.09 12068
 12070 3 91.19 22.98 4.92 0.08 12069
 12071 3 91.11 23.03 4.74 0.111 12070
 12072 3 91.19 23 4.58 0.111 12071
 12073 3 91.22 23.02 4.43 0.092 12072
 12074 3 91.16 22.91 4.25 0.19 12073
 12075 3 91.36 23 4.16 0.056 12074
 12076 3 91.3 24.75 6.64 0.216 12039
 12077 3 91.32 24.55 6.64 0.184 12076
 12078 3 91.38 24.32 6.45 0.144 12077
 12079 3 91.21 24.41 6.42 0.244 12078
 12080 3 91.05 24.48 6.57 0.251 12079
 12081 3 90.98 24.64 6.6 0.234 12080
 12082 3 90.85 24.8 6.53 0.191 12081
 12083 3 90.74 24.82 6.53 0.136 12082
 12084 3 91.71 26.12 6.89 0.298 12033
 12085 3 91.86 26.1 6.89 0.286 12084
 12086 3 92.01 26.05 6.91 0.283 12085
 12087 3 92.15 25.92 6.95 0.256 12086
 12088 3 92.37 25.82 7.11 0.179 12087
 12089 3 92.54 25.73 7.2 0.168 12088
 12090 3 92.7 25.64 7.23 0.23 12089
 12091 3 92.9 25.66 7.24 0.317 12090
 12092 3 93.03 25.64 7.28 0.393 12091
 12093 3 92.76 25.07 7.11 0.07 12092
 12094 3 93.07 25.91 7.31 0.238 12092
 12095 3 93.28 25.26 7.17 0.156 12094
 12096 3 93.34 25.21 7.24 0.155 12095
 12097 3 93.47 25.12 7.24 0.185 12096
 12098 3 93.67 25.05 7.16 0.184 12097
 12099 3 93.84 25 7.16 0.28 12098
 12100 3 94.01 24.98 7.17 0.316 12099
 12101 3 94.25 24.73 7.16 0.231 12100
 12102 3 94.42 24.48 7.3 0.197 12101
 12103 3 94.53 24.35 7.36 0.246 12102
 12104 3 94.65 24.18 7.5 0.224 12103
 12105 3 94.67 24.01 7.53 0.278 12104
 12106 3 94.73 23.84 7.54 0.294 12105
 12107 3 94.81 23.7 7.66 0.334 12106
 12108 3 94.82 23.59 7.7 0.297 12107
 12109 3 94.78 23.47 7.82 0.158 12108
 12110 3 94.89 23.33 7.83 0.185 12109
 12111 3 95.04 23.26 7.87 0.183 12110
 12112 3 95.15 23.15 7.94 0.213 12111
 12113 3 95.26 23.06 7.98 0.279 12112
 12114 3 95.68 23.33 7.82 0.103 12113
 12115 3 95.87 23.38 7.8 0.109 12114
 12116 3 95.98 23.33 7.79 0.117 12115
 12117 3 96.09 23.4 7.87 0.128 12116
 12118 3 96.23 23.31 7.79 0.131 12117
 12119 3 96.31 23.29 7.68 0.129 12118
 12120 3 96.4 23.29 7.58 0.114 12119
 12121 3 96.56 23.18 7.43 0.118 12120
 12122 3 96.7 23.07 7.38 0.124 12121
 12123 3 96.81 23.11 7.46 0.163 12122
 12124 3 95.28 22.81 8.2 0.26 12113
 12125 3 95.42 22.7 8.31 0.303 12124
 12126 3 95.53 22.65 8.43 0.272 12125
 12127 3 95.54 22.65 8.58 0.325 12126
 12128 3 95.56 22.56 8.67 0.455 12127
 12129 3 95.78 22.36 8.74 0.36 12128
 12130 3 96.06 22.33 8.72 0.375 12129
 12131 3 96.17 22.42 8.7 0.435 12130
 12132 3 96.18 22.24 8.75 0.472 12131
 12133 3 95.59 21.58 8.86 0.121 12132
 12134 3 95.48 21.45 8.94 0.105 12133
 12135 3 95.31 21.45 8.9 0.102 12134
 12136 3 95.2 21.38 8.77 0.118 12135
 12137 3 95.09 21.33 8.79 0.102 12136
 12138 3 95.01 21.2 8.78 0.047 12137
 12139 3 96.56 22.42 8.65 0.281 12132
 12140 3 96.73 22.36 8.61 0.26 12139
 12141 3 96.92 22.31 8.57 0.211 12140
 12142 3 97.03 22.22 8.51 0.233 12141
 12143 3 97.15 22.13 8.53 0.28 12142
 12144 3 97.28 22.08 8.49 0.295 12143
 12145 3 97.4 21.97 8.51 0.319 12144
 12146 3 97.7 21.9 8.6 0.403 12145
 12147 3 97.81 21.86 8.67 0.439 12146
 12148 3 97.9 21.74 8.74 0.509 12147
 12149 3 97.92 21.68 8.93 0.522 12148
 12150 3 98.03 21.7 9.02 0.491 12149
 12151 3 98.42 22.24 9.37 0.24 12150
 12152 3 98.64 22.22 9.42 0.207 12151
 12153 3 98.79 22.24 9.44 0.164 12152
 12154 3 98.97 22.36 9.45 0.163 12153
 12155 3 99.06 22.49 9.51 0.202 12154
 12156 3 99.06 22.67 9.58 0.182 12155
 12157 3 99.06 22.74 9.74 0.193 12156
 12158 3 99.26 22.79 9.89 0.204 12157
 12159 3 99.26 22.77 10.05 0.167 12158
 12160 3 99.37 22.89 10.17 0.204 12159
 12161 3 99.37 22.93 10.27 0.226 12160
 12162 3 99.47 22.91 10.33 0.158 12161
 12163 3 99.76 22.98 10.43 0.232 12162
 12164 3 99.87 23.07 10.5 0.191 12163
 12165 3 99.97 23 10.63 0.204 12164
 12166 3 100.26 22.85 10.68 0.185 12165
 12167 3 100.47 22.77 10.69 0.21 12166
 12168 3 100.56 22.68 10.74 0.248 12167
 12169 3 100.67 22.55 10.82 0.289 12168
 12170 3 100.76 22.46 10.84 0.375 12169
 12171 3 100.87 22.39 10.85 0.457 12170
 12172 3 100.87 22.19 10.95 0.486 12171
 12173 3 100.87 22.05 10.99 0.52 12172
 12174 3 101.06 22 11.06 0.562 12173
 12175 3 100.17 21.66 11.18 0.174 12174
 12176 3 100.17 21.52 11.25 0.108 12175
 12177 3 101.47 22.1 10.99 0.514 12174
 12178 3 101.67 22.03 11 0.535 12177
 12179 3 101.97 22.28 11.03 0.578 12178
 12180 3 102.06 22.39 11.08 0.634 12179
 12181 3 102.06 22.9 11.11 0.521 12180
 12182 3 101.47 23.51 11.25 0.106 12181
 12183 3 101.37 23.56 11.3 0.143 12182
 12184 3 101.06 23.67 11.34 0.142 12183
 12185 3 100.97 23.78 11.33 0.164 12184
 12186 3 102.26 22.92 11.08 0.472 12181
 12187 3 102.67 22.31 11.03 0.243 12186
 12188 3 102.76 22.54 11.25 0.164 12187
 12189 3 102.67 22.95 11.17 0.313 12188
 12190 3 102.37 23.29 11.02 0.352 12189
 12191 3 102.37 23.53 10.73 0.113 12190
 12192 3 102.37 23.66 10.67 0.094 12191
 12193 3 102.37 23.78 10.58 0.11 12192
 12194 3 102.37 23.8 10.47 0.103 12193
 12195 3 102.47 23.82 10.4 0.139 12194
 12196 3 102.76 22.83 11.06 0.268 12189
 12197 3 102.97 22.48 10.82 0.262 12196
 12198 3 103.26 22.39 10.81 0.22 12197
 12199 3 103.56 22.4 10.99 0.106 12198
 12200 3 103.67 22.26 11.09 0.081 12199
 12201 3 103.87 22.1 11.12 0.145 12200
 12202 3 103.97 22.01 11.19 0.152 12201
 12203 3 104.17 21.88 11.19 0.172 12202
 12204 3 104.37 21.76 11.26 0.136 12203
 12205 3 104.56 21.7 11.34 0.093 12204
 12206 3 104.76 21.67 11.34 0.12 12205
 12207 3 104.87 21.63 11.36 0.149 12206
 12208 3 105.06 21.49 11.42 0.096 12207
 12209 3 105.26 21.4 11.43 0.101 12208
 12210 3 105.47 21.28 11.35 0.087 12209
 12211 3 105.56 21.26 11.27 0.14 12210
 12212 3 105.76 21.29 11.34 0.107 12211
 12213 3 106.06 21.2 11.32 0.145 12212
 12214 3 106.17 21.13 11.28 0.155 12213
 12215 3 106.37 20.95 11.19 0.142 12214
 12216 3 106.47 20.92 11.34 0.125 12215
 12217 3 106.67 20.92 11.43 0.066 12216
 12218 3 101.37 22.75 10.89 0.132 12177
 12219 3 101.17 22.87 10.78 0.128 12218
 12220 3 97.97 21.79 9.01 0.288 12219
 12221 3 97.89 20.88 9 0.204 12220
 12222 3 97.87 20.88 9.11 0.308 12221
 12223 3 97.82 21.08 9.49 0.168 12222
 12224 3 97.84 20.97 9.56 0.238 12223
 12225 3 97.93 20.56 9.34 0.37 12224
 12226 3 97.97 20.34 9.34 0.368 12225
 12227 3 98.01 20.17 9.36 0.449 12226
 12228 3 97.45 19.93 9.51 0.185 12227
 12229 3 97.57 19.81 9.51 0.155 12228
 12230 3 98.47 20.11 9.26 0.37 12227
 12231 3 98.64 20.02 9.16 0.375 12230
 12232 3 98.81 19.95 9.09 0.375 12231
 12233 3 98.93 19.9 9.06 0.353 12232
 12234 3 99.06 19.99 8.87 0.296 12233
 12235 3 99.26 19.99 8.7 0.302 12234
 12236 3 99.47 19.97 8.77 0.182 12235
 12237 3 99.67 20.04 8.79 0.216 12236
 12238 3 99.76 20.09 8.76 0.191 12237
 12239 3 99.97 20.13 8.6 0.149 12238
 12240 3 100.06 20.11 8.53 0.111 12239
 12241 3 100.17 20.15 8.46 0.072 12240
 12242 3 100.37 20.08 8.43 0.086 12241
 12243 3 100.47 20.02 8.42 0.095 12242
 12244 3 100.76 20.04 8.25 0.201 12243
 12245 3 100.97 20.06 8.14 0.182 12244
 12246 3 101.06 20.04 8.06 0.215 12245
 12247 3 100.97 20.45 7.99 0.094 12246
 12248 3 100.87 20.58 8.12 0.051 12247
 12249 3 100.76 20.74 8.21 0.076 12248
 12250 3 100.76 20.81 8.34 0.093 12249
 12251 3 100.67 20.95 8.39 0.089 12250
 12252 3 100.67 21.11 8.43 0.153 12251
 12253 3 100.67 21.24 8.4 0.16 12252
 12254 3 100.76 21.34 8.44 0.123 12253
 12255 3 100.97 21.43 8.48 0.117 12254
 12256 3 101.06 21.45 8.56 0.157 12255
 12257 3 101.17 21.49 8.57 0.145 12256
 12258 3 101.26 19.81 8.16 0.136 12246
 12259 3 101.37 19.63 8.11 0.154 12258
 12260 3 101.47 19.49 8.15 0.15 12259
 12261 3 101.67 19.31 8.07 0.174 12260
 12262 3 101.76 19.2 8.08 0.187 12261
 12263 3 101.76 19.09 8 0.148 12262
 12264 3 101.67 19.02 7.9 0.05 12263
 12265 3 101.97 19.13 7.82 0.197 12263
 12266 3 102.06 19.08 7.78 0.189 12265
 12267 3 102.26 18.99 7.8 0.208 12266
 12268 3 102.56 18.86 7.8 0.138 12267
 12269 3 102.76 18.74 7.88 0.177 12268
 12270 3 102.97 18.63 7.89 0.185 12269
 12271 3 103.26 18.56 8.02 0.167 12270
 12272 3 103.47 18.49 8.04 0.152 12271
 12273 3 103.76 18.38 8.02 0.169 12272
 12274 3 103.87 18.31 7.94 0.249 12273
 12275 3 104.17 18.2 7.97 0.148 12274
 12276 3 104.26 18.15 8 0.158 12275
 12277 3 104.37 18.22 7.86 0.164 12276
 12278 3 104.26 18.36 7.73 0.177 12277
 12279 3 104.06 18.49 7.67 0.112 12278
 12280 3 103.87 18.53 7.53 0.142 12279
 12281 3 103.67 18.53 7.44 0.124 12280
 12282 3 103.56 18.44 7.39 0.166 12281
 12283 3 103.67 18.21 7.49 0.127 12282
 12284 3 104.67 18.06 7.97 0.123 12277
 12285 3 104.87 17.95 8.02 0.13 12284
 12286 3 105.06 17.9 8.09 0.108 12285
 12287 3 105.17 17.9 8.11 0.143 12286
 12288 3 105.37 17.86 8.18 0.167 12287
 12289 3 105.47 17.63 8.38 0.084 12288
 12290 3 105.56 17.58 8.43 0.11 12289
 12291 3 105.56 17.4 8.48 0.197 12290
 12292 3 105.56 17.26 8.46 0.202 12291
 12293 3 105.67 17.11 8.52 0.258 12292
 12294 3 105.76 16.97 8.69 0.264 12293
 12295 3 105.76 16.84 8.72 0.189 12294
 12296 3 105.76 16.7 8.81 0.137 12295
 12297 3 105.87 16.63 8.79 0.126 12296
 12298 3 105.97 16.56 8.79 0.124 12297
 12299 3 106.06 16.49 8.79 0.122 12298
 12300 3 106.17 16.4 8.79 0.134 12299
 12301 3 106.17 16.27 8.84 0.107 12300
 12302 3 106.26 16.11 8.93 0.109 12301
 12303 3 106.26 15.99 9.03 0.131 12302
 12304 3 106.37 15.84 9.1 0.15 12303
 12305 3 106.47 15.68 9.21 0.177 12304
 12306 3 106.37 15.58 9.26 0.218 12305
 12307 3 106.17 15.44 9.43 0.141 12306
 12308 3 106.17 15.26 9.47 0.187 12307
 12309 3 106.17 15.08 9.52 0.104 12308
 12310 3 106.87 15.61 9.24 0.139 12306
 12311 3 106.97 15.65 9.27 0.152 12310
 12312 3 107.17 15.75 9.31 0.126 12311
 12313 3 107.26 15.86 9.26 0.107 12312
 12314 3 107.17 15.99 9.17 0.187 12313
 12315 3 107.56 16.09 9.3 0.103 12314
 12316 3 107.56 16.2 9.37 0.11 12315
 12317 3 107.67 16.27 9.44 0.087 12316
 12318 3 107.76 16.4 9.48 0.094 12317
 12319 3 107.87 16.47 9.46 0.076 12318
 12320 3 107.97 16.54 9.54 0.077 12319
 12321 3 108.17 16.56 9.52 0.118 12320
 12322 3 108.26 16.59 9.44 0.135 12321
 12323 3 108.47 16.63 9.52 0.136 12322
 12324 3 108.67 16.68 9.55 0.115 12323
 12325 3 108.76 16.8 9.68 0.093 12324
 12326 3 108.87 16.8 9.71 0.101 12325
 12327 3 105.76 18.09 7.94 0.133 12288
 12328 3 105.87 18.22 7.81 0.11 12327
 12329 3 105.97 18.33 7.67 0.105 12328
 12330 3 97.92 21.84 8.96 0.173 12150
 12331 3 98.15 21.63 8.1 0.124 12148
 12332 3 98.29 21.59 7.92 0.161 12331
 12333 3 98.37 21.54 7.83 0.14 12332
 12334 3 98.51 21.58 7.69 0.129 12333
 12335 3 98.59 21.54 7.6 0.166 12334
 12336 3 98.68 21.58 7.47 0.217 12335
 12337 3 98.73 21.86 7.5 0.1 12336
 12338 3 98.84 21.95 7.51 0.112 12337
 12339 3 98.97 21.97 7.55 0.085 12338
 12340 3 98.78 21.19 7.33 0.105 12336
 12341 3 98.81 21.12 7.22 0.116 12340
 12342 3 94.57 24.37 7.03 0.149 12103
 12343 3 94.51 24.23 6.99 0.145 12342
 12344 3 94.4 24.19 7.07 0.163 12343
 12345 3 94.28 24.32 7.17 0.032 12344
 12346 3 93.12 26.11 7.36 0.266 12094
 12347 3 92.9 26.22 7.75 0.11 12346
 12348 3 92.84 26.17 7.86 0.118 12347
 12349 3 92.76 26.17 7.98 0.105 12348
 12350 3 92.72 26.29 8.1 0.113 12349
 12351 3 92.61 26.36 8.21 0.136 12350
 12352 3 92.57 26.54 8.39 0.089 12351
 12353 3 93.15 26.22 7.4 0.266 12352
 12354 3 93.26 26.46 7.29 0.251 12346
 12355 3 93.35 26.55 7.24 0.272 12354
 12356 3 93.54 26.67 7.24 0.306 12355
 12357 3 93.71 26.8 7.33 0.29 12356
 12358 3 93.82 26.92 7.37 0.261 12357
 12359 3 93.85 27.06 7.49 0.312 12358
 12360 3 93.52 27.05 7.07 0.088 12359
 12361 3 93.51 26.92 6.96 0.113 12360
 12362 3 93.52 26.82 6.9 0.103 12361
 12363 3 93.73 27.18 7.63 0.204 12359
 12364 3 94.35 27.11 7.41 0.197 12363
 12365 3 94.6 27.18 7.35 0.221 12364
 12366 3 94.82 27.14 7.36 0.156 12365
 12367 3 94.9 27.12 7.29 0.13 12366
 12368 3 95.07 27.08 7.19 0.174 12367
 12369 3 95.16 27.14 7.11 0.195 12368
 12370 3 95.29 27.26 7.11 0.226 12369
 12371 3 95.43 27.26 7.18 0.248 12370
 12372 3 95.6 27.28 7.23 0.296 12371
 12373 3 95.72 27.37 7.28 0.332 12372
 12374 3 95.9 27.54 7.43 0.368 12373
 12375 3 95.93 27.74 7.55 0.37 12374
 12376 3 95.79 27.86 7.69 0.33 12375
 12377 3 95.79 28.09 7.65 0.248 12376
 12378 3 95.82 28.22 7.65 0.229 12377
 12379 3 95.9 28.26 7.81 0.311 12378
 12380 3 95.97 28.31 7.99 0.238 12379
 12381 3 95.95 28.42 8.08 0.212 12380
 12382 3 96 28.56 8.17 0.208 12381
 12383 3 96.03 28.76 8.24 0.214 12382
 12384 3 96.06 28.88 8.4 0.228 12383
 12385 3 96.2 28.97 8.58 0.19 12384
 12386 3 96.28 29.09 8.66 0.202 12385
 12387 3 96.47 29.2 8.75 0.215 12386
 12388 3 96.59 29.22 8.76 0.286 12387
 12389 3 96.68 29.24 8.81 0.33 12388
 12390 3 96.61 29.31 8.87 0.417 12389
 12391 3 96.2 29.52 9.18 0.155 12390
 12392 3 96.12 29.47 9.24 0.000125 12391
 12393 3 96.73 29.31 8.82 0.337 12390
 12394 3 96.98 29.27 8.92 0.241 12393
 12395 3 97.12 29.36 9.06 0.168 12394
 12396 3 97.23 29.43 9.21 0.145 12395
 12397 3 97.31 29.51 9.28 0.174 12396
 12398 3 97.43 29.58 9.33 0.166 12397
 12399 3 97.54 29.74 9.47 0.203 12398
 12400 3 97.67 29.86 9.49 0.171 12399
 12401 3 97.76 29.95 9.48 0.17 12400
 12402 3 97.87 30.04 9.48 0.18 12401
 12403 3 98 30.18 9.44 0.16 12402
 12404 3 98.12 30.2 9.49 0.16 12403
 12405 3 98.28 30.18 9.49 0.274 12404
 12406 3 98.42 30.13 9.53 0.328 12405
 12407 3 98.67 30.33 9.57 0.213 12406
 12408 3 98.78 30.36 9.66 0.2 12407
 12409 3 98.9 30.36 9.83 0.195 12408
 12410 3 98.97 30.38 9.9 0.13 12409
 12411 3 99.17 30.42 9.86 0.182 12410
 12412 3 99.37 30.43 9.86 0.217 12411
 12413 3 99.47 30.45 10.04 0.265 12412
 12414 3 99.67 30.44 10.14 0.229 12413
 12415 3 99.87 30.3 10.22 0.21 12414
 12416 3 99.97 30.32 10.21 0.179 12415
 12417 3 100.26 30.23 10.18 0.194 12416
 12418 3 100.47 30.16 10.12 0.168 12417
 12419 3 100.67 30.11 10.05 0.168 12418
 12420 3 100.87 30.11 10.09 0.172 12419
 12421 3 101.06 30.16 10.12 0.177 12420
 12422 3 101.26 30.18 10.15 0.205 12421
 12423 3 101.37 30.34 10.17 0.208 12422
 12424 3 101.47 30.37 10.17 0.198 12423
 12425 3 101.56 30.53 10.16 0.203 12424
 12426 3 101.67 30.57 10.2 0.235 12425
 12427 3 101.87 30.65 10.11 0.269 12426
 12428 3 101.97 30.7 10.07 0.306 12427
 12429 3 102.17 30.73 10.14 0.215 12428
 12430 3 102.17 30.91 10.28 0.163 12429
 12431 3 102.17 31.03 10.19 0.309 12430
 12432 3 102.56 31.03 10.39 0.203 12431
 12433 3 102.67 31.16 10.39 0.188 12432
 12434 3 102.87 31.23 10.42 0.185 12433
 12435 3 103.06 31.16 10.54 0.207 12434
 12436 3 103.17 31.16 10.64 0.188 12435
 12437 3 103.37 31.25 10.72 0.16 12436
 12438 3 103.47 31.35 10.8 0.16 12437
 12439 3 103.56 31.36 10.89 0.186 12438
 12440 3 103.67 31.42 10.96 0.149 12439
 12441 3 103.87 31.38 10.9 0.171 12440
 12442 3 104.06 31.44 10.91 0.199 12441
 12443 3 104.17 31.51 10.98 0.211 12442
 12444 3 104.26 31.58 11.05 0.216 12443
 12445 3 104.37 31.78 11.12 0.219 12444
 12446 3 104.47 31.9 11.17 0.224 12445
 12447 3 104.56 31.92 11.22 0.208 12446
 12448 3 104.76 31.94 11.28 0.183 12447
 12449 3 104.87 32.01 11.32 0.219 12448
 12450 3 104.97 32.1 11.41 0.2 12449
 12451 3 105.17 32.17 11.48 0.206 12450
 12452 3 105.26 32.2 11.56 0.204 12451
 12453 3 105.26 32.35 11.69 0.201 12452
 12454 3 105.47 32.42 11.88 0.215 12453
 12455 3 105.56 32.45 12.03 0.261 12454
 12456 3 105.67 32.46 12.14 0.25 12455
 12457 3 105.67 32.55 12.19 0.255 12456
 12458 3 105.87 32.63 12.24 0.327 12457
 12459 3 105.87 32.68 12.38 0.324 12458
 12460 3 105.97 33.02 12.25 0.242 12459
 12461 3 106.17 33.17 12.27 0.208 12460
 12462 3 106.26 33.3 12.32 0.206 12461
 12463 3 106.37 33.46 12.32 0.19 12462
 12464 3 106.47 33.66 12.38 0.196 12463
 12465 3 106.56 33.78 12.37 0.213 12464
 12466 3 106.67 33.88 12.35 0.215 12465
 12467 3 106.76 33.96 12.4 0.237 12466
 12468 3 106.76 34.1 12.38 0.255 12467
 12469 3 106.87 34.28 12.38 0.245 12468
 12470 3 106.97 34.49 12.49 0.224 12469
 12471 3 107.06 34.63 12.56 0.261 12470
 12472 3 107.17 34.74 12.63 0.279 12471
 12473 3 107.26 34.88 12.68 0.452 12472
 12474 3 107.67 34.52 12.74 0.144 12473
 12475 3 107.76 34.46 12.85 0.14 12474
 12476 3 107.76 34.51 12.99 0.132 12475
 12477 3 107.67 34.61 13.1 0.066 12476
 12478 3 106.97 35.31 12.62 0.214 12473
 12479 3 106.97 35.45 12.6 0.267 12478
 12480 3 106.76 35.48 12.4 0.072 12479
 12481 3 106.76 35.55 12.31 0.033 12480
 12482 3 107.06 35.55 12.71 0.291 12479
 12483 3 107.26 35.38 12.32 0.099 12482
 12484 3 107.17 35.57 12.79 0.378 12482
 12485 3 107.17 35.61 12.93 0.425 12484
 12486 3 107.17 35.61 13.05 0.49 12485
 12487 3 107.17 35.67 13.18 0.544 12486
 12488 3 107.17 35.67 13.29 0.601 12487
 12489 3 107.26 36.06 13.53 0.555 12488
 12490 3 107.37 36.15 13.68 0.613 12489
 12491 3 107.47 36.11 13.8 0.53 12490
 12492 3 107.26 36.88 13.83 0.154 12491
 12493 3 107.37 36.93 13.92 0.16 12492
 12494 3 107.47 37.01 13.98 0.144 12493
 12495 3 107.56 37.11 14.08 0.142 12494
 12496 3 107.76 37.25 14.1 0.17 12495
 12497 3 107.87 37.22 14.1 0.117 12496
 12498 3 107.97 37.31 14.11 0.119 12497
 12499 3 108.06 37.42 14.03 0.076 12498
 12500 3 108.17 37.53 14 0.116 12499
 12501 3 108.17 37.64 13.97 0.14 12500
 12502 3 108.17 37.81 14.05 0.141 12501
 12503 3 108.26 37.83 13.94 0.183 12502
 12504 3 108.06 37.97 13.88 0.026 12503
 12505 3 108.06 38.04 13.79 0.09 12504
 12506 3 108.06 38.11 13.7 0.127 12505
 12507 3 107.97 38.19 13.63 0.126 12506
 12508 3 107.76 38.11 13.8 0.129 12507
 12509 3 107.67 38.07 13.88 0.123 12508
 12510 3 107.47 37.99 13.9 0.127 12509
 12511 3 107.26 38 13.89 0.092 12510
 12512 3 107.17 37.96 13.85 0.094 12511
 12513 3 107.37 35.93 13.98 0.373 12491
 12514 3 107.87 36.22 13.55 0.221 12513
 12515 3 108.06 36.22 13.54 0.161 12514
 12516 3 108.17 36.14 13.57 0.000125 12515
 12517 3 107.76 36.33 13.73 0.076 12514
 12518 3 107.87 36.29 13.78 0.108 12517
 12519 3 107.97 36.25 13.82 0.087 12518
 12520 3 107.37 35.76 14.14 0.418 12513
 12521 3 107.37 35.68 14.29 0.477 12520
 12522 3 107.47 35.49 14.59 0.471 12521
 12523 3 107.67 35.51 14.71 0.481 12522
 12524 3 107.76 35.43 14.72 0.485 12523
 12525 3 108.17 35.61 14.29 0.158 12524
 12526 3 108.37 35.57 14.37 0.000125 12525
 12527 3 107.67 35.36 15.14 0.408 12524
 12528 3 107.67 35.22 15.27 0.376 12527
 12529 3 107.76 35.19 15.34 0.374 12528
 12530 3 107.97 35.06 15.43 0.371 12529
 12531 3 107.97 34.86 15.56 0.343 12530
 12532 3 107.97 34.72 15.64 0.399 12531
 12533 3 107.87 34.51 15.71 0.461 12532
 12534 3 107.87 34.37 15.84 0.459 12533
 12535 3 107.76 34.22 15.93 0.404 12534
 12536 3 108.06 34.23 15.96 0.438 12535
 12537 3 108.26 34.19 15.98 0.458 12536
 12538 3 108.47 34.18 15.93 0.482 12537
 12539 3 108.26 33.97 16.3 0.314 12538
 12540 3 107.87 33.91 16.48 0.097 12539
 12541 3 107.76 33.84 16.55 0.08 12540
 12542 3 107.67 33.8 16.57 0.136 12541
 12543 3 107.47 33.8 16.5 0.113 12542
 12544 3 108.37 33.83 16.39 0.294 12539
 12545 3 108.37 33.8 16.52 0.337 12544
 12546 3 108.47 33.83 16.7 0.387 12545
 12547 3 108.47 33.79 16.82 0.405 12546
 12548 3 108.26 33.19 16.56 0.204 12547
 12549 3 108.17 32.98 16.56 0.18 12548
 12550 3 108.26 32.82 16.49 0.179 12549
 12551 3 108.26 32.65 16.39 0.223 12550
 12552 3 108.26 32.48 16.4 0.266 12551
 12553 3 108.37 32.33 16.37 0.28 12552
 12554 3 108.47 32.22 16.31 0.3 12553
 12555 3 108.56 32.2 16.03 0.269 12554
 12556 3 108.76 32.15 15.73 0.189 12555
 12557 3 108.76 32.12 15.55 0.202 12556
 12558 3 108.87 32.04 15.4 0.25 12557
 12559 3 108.97 31.91 15.3 0.3 12558
 12560 3 108.97 31.79 15.14 0.313 12559
 12561 3 109.06 31.61 14.99 0.313 12560
 12562 3 109.06 31.5 14.87 0.394 12561
 12563 3 108.97 31.32 14.58 0.401 12562
 12564 3 109.17 31.34 14.72 0.499 12563
 12565 3 109.17 31.52 14.44 0.409 12564
 12566 3 109.17 31.2 14.21 0.32 12565
 12567 3 109.26 31.23 14.1 0.307 12566
 12568 3 109.47 31.25 13.95 0.225 12567
 12569 3 109.56 31.11 13.72 0.185 12568
 12570 3 109.67 31.27 13.64 0.238 12569
 12571 3 109.67 31.36 13.57 0.259 12570
 12572 3 109.67 30.84 13.48 0.06 12571
 12573 3 109.76 30.73 13.47 0.083 12572
 12574 3 109.87 30.64 13.4 0.108 12573
 12575 3 109.87 30.66 13.23 0.063 12574
 12576 3 109.87 31.57 13.55 0.151 12571
 12577 3 109.97 31.62 13.44 0.111 12576
 12578 3 109.97 31.64 13.33 0.082 12577
 12579 3 109.87 31.68 13.23 0.129 12578
 12580 3 109.87 31.71 13.13 0.089 12579
 12581 3 109.56 31.75 14.41 0.184 12565
 12582 3 109.76 31.64 14.41 0.261 12581
 12583 3 109.87 31.66 14.3 0.235 12582
 12584 3 110.06 31.77 14.22 0.000125 12583
 12585 3 108.47 30.96 14.91 0.113 12564
 12586 3 108.37 30.91 14.88 0.139 12585
 12587 3 108.26 30.82 14.57 0.174 12586
 12588 3 108.17 30.75 14.56 0.141 12587
 12589 3 108.06 30.62 14.49 0.1 12588
 12590 3 108.06 30.54 14.42 0.093 12589
 12591 3 107.97 30.41 14.36 0.098 12590
 12592 3 107.97 30.21 14.34 0.116 12591
 12593 3 107.87 30.02 14.32 0.14 12592
 12594 3 107.76 29.89 14.36 0.115 12593
 12595 3 108.17 31.07 15.3 0.102 12586
 12596 3 108.17 31.22 15.56 0.104 12595
 12597 3 108.06 31.33 15.67 0.108 12596
 12598 3 107.97 31.31 15.77 0.103 12597
 12599 3 107.76 31.31 15.74 0.163 12598
 12600 3 107.56 31.37 15.64 0.134 12599
 12601 3 108.37 32.12 16.76 0.117 12554
 12602 3 108.26 32.05 16.78 0.000125 12601
 12603 3 108.47 33.87 16.98 0.403 12547
 12604 3 108.56 34.05 17.23 0.396 12603
 12605 3 108.87 33.94 17.34 0.257 12604
 12606 3 107.97 34.08 17.39 0.134 12604
 12607 3 107.87 34.07 17.5 0.105 12606
 12608 3 107.76 34.12 17.55 0.129 12607
 12609 3 107.67 34.15 17.61 0.081 12608
 12610 3 107.56 34.23 17.71 0.106 12609
 12611 3 107.47 34.33 17.8 0.091 12610
 12612 3 107.37 34.47 17.89 0.089 12611
 12613 3 107.26 34.47 18.05 0.12 12612
 12614 3 107.26 34.55 18.18 0.134 12613
 12615 3 107.17 34.56 18.27 0.154 12614
 12616 3 107.26 34.55 18.46 0.143 12615
 12617 3 107.17 34.63 18.61 0.104 12616
 12618 3 107.17 34.73 18.7 0.116 12617
 12619 3 107.06 34.73 18.84 0.148 12618
 12620 3 106.97 34.7 18.93 0.152 12619
 12621 3 106.97 34.46 19.09 0.108 12620
 12622 3 106.87 34.4 19.25 0.133 12621
 12623 3 106.97 34.41 19.39 0.202 12622
 12624 3 106.97 34.38 19.55 0.145 12623
 12625 3 107.06 34.31 19.7 0.033 12624
 12626 3 106.76 34.06 19.45 0.071 12623
 12627 3 106.76 33.98 19.52 0.043 12626
 12628 3 107.37 36.65 12.97 0.141 12490
 12629 3 107.26 36.75 12.87 0.15 12628
 12630 3 107.26 36.81 12.78 0.164 12629
 12631 3 107.06 36.73 12.65 0.104 12630
 12632 3 107.06 36.73 12.54 0.000125 12631
 12633 3 102.06 31.15 9.57 0.146 12431
 12634 3 102.26 31.11 9.53 0.158 12633
 12635 3 102.37 31.06 9.47 0.134 12634
 12636 3 96.48 29.2 9.41 0.145 12393
 12637 3 96.42 29.22 9.65 0.158 12636
 12638 3 96.4 29.27 9.78 0.194 12637
 12639 3 96.37 29.36 9.91 0.097 12638
 12640 3 95.82 28.42 7.28 0.086 12379
 12641 3 95.77 28.46 7.15 0.087 12640
 12642 3 95.79 28.48 7.02 0.08 12641
 12643 3 95.67 28.66 6.81 0.094 12642
 12644 3 96.26 27.78 7.34 0.112 12375
 12645 3 96.4 27.71 7.34 0.115 12644
 12646 3 96.54 27.53 7.27 0.142 12645
 12647 3 93.67 27.27 7.76 0.221 12363
 12648 3 93.57 27.38 8.21 0.139 12647
 12649 3 93.68 27.42 8.31 0.116 12648
 12650 3 93.78 27.56 8.34 0.108 12649
 12651 3 93.84 27.65 8.43 0.099 12650
 12652 3 93.75 27.72 8.58 0.131 12651
 12653 3 93.73 27.84 8.66 0.116 12652
 12654 3 94.01 27.86 8.78 0.089 12653
 12655 3 94.06 27.95 8.89 0.1 12654
 12656 3 94.09 27.99 9.03 0.153 12655
 12657 3 94.26 27.9 9.06 0.152 12656
 12658 3 94.32 27.83 9.18 0.129 12657
 12659 3 89.58 26.58 6.98 0.109 12012
 12660 3 90.28 27.82 5.9 0.186 12009
 12661 3 90.36 27.89 5.74 0.087 12660
 12662 3 89.61 27.76 6.05 0.183 11998
 12663 3 89.67 27.8 6.13 0.078 12662
 12664 3 86.91 30.35 4.67 0.201 11980
 12665 3 86.91 30.48 4.63 0.218 12664
 12666 3 86.86 30.64 4.59 0.249 12665
 12667 3 86.92 30.79 4.52 0.224 12666
 12668 3 86.99 30.91 4.42 0.189 12667
 12669 3 87.14 31 4.22 0.166 12668
 12670 3 87.22 31.13 4.15 0.211 12669
 12671 3 87.25 31.24 4.06 0.229 12670
 12672 3 87.39 31.29 3.98 0.235 12671
 12673 3 87.67 31.29 3.84 0.207 12672
 12674 3 87.8 31.27 3.8 0.254 12673
 12675 3 87.94 31.27 3.74 0.313 12674
 12676 3 88.14 31.27 3.66 0.283 12675
 12677 3 88.34 31.25 3.64 0.311 12676
 12678 3 88.53 31.22 3.57 0.287 12677
 12679 3 88.8 31.15 3.57 0.23 12678
 12680 3 89.02 31.15 3.55 0.219 12679
 12681 3 89.25 31.2 3.74 0.213 12680
 12682 3 89.39 31.31 3.66 0.301 12681
 12683 3 89.5 31.36 3.7 0.363 12682
 12684 3 89.72 31.32 3.8 0.373 12683
 12685 3 90.11 30.75 3.64 0.133 12684
 12686 3 90.27 30.66 3.68 0.000125 12685
 12687 3 89.86 31.5 3.82 0.31 12684
 12688 3 90.25 31.36 3.68 0.321 12687
 12689 3 90.41 31.29 3.57 0.256 12688
 12690 3 90.55 31.22 3.45 0.239 12689
 12691 3 90.72 31.02 3.51 0.172 12690
 12692 3 90.84 31.02 3.51 0.19 12691
 12693 3 91.03 30.97 3.49 0.224 12692
 12694 3 91.14 30.93 3.51 0.219 12693
 12695 3 91.27 30.88 3.51 0.272 12694
 12696 3 91.36 30.43 3.78 0.13 12695
 12697 3 91.44 30.34 3.86 0.106 12696
 12698 3 91.49 30.25 3.92 0.092 12697
 12699 3 91.42 30.88 3.43 0.213 12695
 12700 3 91.53 30.91 3.41 0.191 12699
 12701 3 91.69 30.91 3.32 0.206 12700
 12702 3 91.84 30.93 3.34 0.225 12701
 12703 3 92.03 30.93 3.32 0.229 12702
 12704 3 92.17 30.93 3.32 0.284 12703
 12705 3 92.28 30.9 3.32 0.328 12704
 12706 3 92.39 31 3.36 0.354 12705
 12707 3 92.5 31.24 3.49 0.364 12706
 12708 3 92.56 31.54 3.51 0.318 12707
 12709 3 92.58 31.81 3.53 0.282 12708
 12710 3 92.61 31.99 3.51 0.28 12709
 12711 3 92.72 32.14 3.45 0.292 12710
 12712 3 92.67 32.13 3.78 0.188 12711
 12713 3 92.78 32.09 3.82 0.274 12712
 12714 3 92.83 31.93 3.8 0.295 12713
 12715 3 93.05 31.93 3.72 0.275 12714
 12716 3 93.14 31.86 3.66 0.185 12715
 12717 3 93.33 31.91 3.45 0.083 12716
 12718 3 93.39 31.91 3.32 0.094 12717
 12719 3 93.47 31.81 3.28 0.095 12718
 12720 3 93.63 31.61 3.16 0.129 12719
 12721 3 93.69 31.45 3.26 0.000125 12720
 12722 3 92.58 31.81 4.02 0.125 12714
 12723 3 92.55 31.81 4.17 0.086 12722
 12724 3 92.5 31.84 4.37 0.116 12723
 12725 3 92.91 32.13 3.22 0.226 12711
 12726 3 93.05 32.2 3.22 0.203 12725
 12727 3 93.25 32.21 3.18 0.205 12726
 12728 3 93.44 32.21 3.18 0.232 12727
 12729 3 93.63 32.2 3.28 0.27 12728
 12730 3 93.8 32.2 3.26 0.33 12729
 12731 3 94.02 32.24 3.26 0.365 12730
 12732 3 94.22 32.23 3.24 0.386 12731
 12733 3 94.36 32.21 3.28 0.44 12732
 12734 3 94.49 32.21 3.22 0.374 12733
 12735 3 94.64 32.23 3.07 0.245 12734
 12736 3 94.75 32.35 3.05 0.224 12735
 12737 3 94.92 32.42 3.04 0.238 12736
 12738 3 95.05 32.52 3.02 0.238 12737
 12739 3 95.22 32.66 3.02 0.242 12738
 12740 3 95.36 32.77 3.06 0.267 12739
 12741 3 95.45 32.81 3.1 0.343 12740
 12742 3 95.5 32.31 3.16 0.196 12741
 12743 3 95.52 32.06 3.05 0.078 12742
 12744 3 95.55 31.84 2.93 0.092 12743
 12745 3 95.58 31.72 2.86 0.115 12744
 12746 3 95.59 31.57 2.86 0.107 12745
 12747 3 95.5 31.41 2.84 0.084 12746
 12748 3 95.34 31.36 2.82 0.099 12747
 12749 3 95.2 31.31 2.91 0.096 12748
 12750 3 95.03 31.25 3.01 0.105 12749
 12751 3 94.84 31.16 2.93 0.106 12750
 12752 3 90.44 31.47 3.18 0.131 12690
 12753 3 90.41 31.54 2.99 0.147 12752
 12754 3 90.5 31.54 2.86 0.102 12753
 12755 3 90.44 31.5 2.72 0.084 12754
 12756 3 89.86 31.5 4.22 0.08 12687
 12757 3 90 31.56 4.25 0.076 12756
 12758 3 89.22 31.36 3.14 0.184 12683
 12759 3 89.33 31.34 3.09 0.199 12758
 12760 3 89.36 31.49 2.97 0.195 12759
 12761 3 89.24 31.52 2.86 0.000125 12760
 12762 3 81.06 30.92 4.68 0.14 11432
 12763 3 81.08 30.83 4.55 0.169 12762
 12764 3 81.13 30.82 4.43 0.218 12763
 12765 3 81.34 31 4.3 0.098 12764
 12766 3 81.39 31.18 4.17 0.13 12765
 12767 3 81.33 31.36 4.13 0.000125 12766
 12768 3 80.97 30.71 4.44 0.158 12764
 12769 3 80.91 30.46 4.56 0.097 12768
 12770 3 80.77 30.37 4.55 0.108 12769
 12771 3 80.66 30.23 4.55 0.107 12770
 12772 3 80.52 30.21 4.59 0.107 12771
 12773 3 80.36 30.17 4.51 0.103 12772
 12774 3 80.19 30.08 4.47 0.111 12773
 12775 3 80.03 30.07 4.46 0.115 12774
 12776 3 79.89 30.03 4.55 0.104 12775
 12777 3 79.72 30.03 4.55 0.099 12776
 12778 3 79.56 29.96 4.58 0.143 12777
 12779 3 79.42 29.94 4.71 0.108 12778
 12780 3 79.36 29.85 4.8 0.171 12779
 12781 3 79.36 29.67 4.93 0.133 12780
 12782 3 79.2 29.67 4.93 0.000125 12781
 12783 3 79.17 29.96 4.64 0.115 12780
 12784 3 78.95 30.01 4.55 0.111 12783
 12785 3 78.8 30.01 4.48 0.138 12784
 12786 3 78.64 30.07 4.39 0.119 12785
 12787 3 78.52 30.05 4.37 0.075 12786
 12788 3 60.95 41.76 3.61 0.184 11034
 12789 3 60.96 41.64 3.5 0.162 12788
 12790 3 61.01 41.48 3.38 0.173 12789
 12791 3 61.06 41.38 3.29 0.171 12790
 12792 3 61.08 41.19 3.21 0.242 12791
 12793 3 61.12 41.09 3.08 0.258 12792
 12794 3 61.03 40.94 3.04 0.321 12793
 12795 3 60.94 40.56 3.13 0.197 12794
 12796 3 60.88 40.41 3.17 0.225 12795
 12797 3 61.28 40.17 3.09 0.078 12796
 12798 3 61.42 40.14 3.11 0.064 12797
 12799 3 61.56 40.13 3.08 0.000125 12798
 12800 3 60.62 40.38 3.29 0.098 12796
 12801 3 60.58 40.21 3.34 0.000125 12800
 12802 3 61.09 41.13 2.79 0.316 12794
 12803 3 60.95 41.09 2.75 0.316 12802
 12804 3 60.98 41.01 2.65 0.304 12803
 12805 3 60.69 41.17 2.58 0.184 12804
 12806 3 60.55 41.12 2.44 0.149 12805
 12807 3 60.38 41.19 2.4 0.172 12806
 12808 3 60.28 41.31 2.31 0.142 12807
 12809 3 60.13 41.39 2.27 0.193 12808
 12810 3 59.99 41.02 2.34 0.102 12809
 12811 3 59.94 40.91 2.44 0.103 12810
 12812 3 59.78 40.85 2.5 0.149 12811
 12813 3 59.6 40.81 2.56 0.166 12812
 12814 3 59.41 40.85 2.46 0.141 12813
 12815 3 59.24 40.77 2.4 0.106 12814
 12816 3 59.1 40.77 2.31 0.094 12815
 12817 3 58.99 40.74 2.27 0.091 12816
 12818 3 58.92 40.7 2.19 0.141 12817
 12819 3 58.84 40.69 2.11 0.176 12818
 12820 3 58.67 40.66 2.04 0.114 12819
 12821 3 58.74 40.64 1.9 0.062 12820
 12822 3 59.02 40.63 1.92 0.088 12819
 12823 3 59.03 40.67 1.8 0.047 12822
 12824 3 59.7 40.7 2.77 0.098 12813
 12825 3 59.63 40.58 2.86 0.089 12824
 12826 3 59.7 40.39 2.88 0.082 12825
 12827 3 59.74 40.24 2.86 0.000125 12826
 12828 3 60.16 41.62 2.17 0.156 12809
 12829 3 59.98 41.66 2.4 0.112 12828
 12830 3 59.88 41.67 2.52 0.093 12829
 12831 3 59.83 41.64 2.63 0.126 12830
 12832 3 59.8 41.96 2.81 0.067 12831
 12833 3 59.78 42.1 2.77 0.057 12832
 12834 3 60.28 41.73 2.15 0.229 12828
 12835 3 60.46 41.85 1.98 0.219 12834
 12836 3 60.52 41.95 1.96 0.243 12835
 12837 3 60.51 42.24 1.78 0.156 12836
 12838 3 60.56 42.41 1.65 0.101 12837
 12839 3 60.56 42.51 1.47 0.107 12838
 12840 3 60.58 42.6 1.39 0.138 12839
 12841 3 60.55 42.65 1.23 0.179 12840
 12842 3 60.46 42.73 1.17 0.223 12841
 12843 3 60.41 42.79 1.01 0.249 12842
 12844 3 60.46 42.76 0.84 0.305 12843
 12845 3 60.7 42.4 0.6 0.093 12844
 12846 3 60.77 42.36 0.49 0.096 12845
 12847 3 60.87 42.3 0.32 0.145 12846
 12848 3 60.89 42.19 0.19 0.154 12847
 12849 3 60.91 42.11 0.04 0.144 12848
 12850 3 61.14 41.94 -0.11 0.098 12849
 12851 3 61.28 41.79 -0.17 0.1 12850
 12852 3 61.35 41.68 -0.21 0.077 12851
 12853 3 61.51 41.55 -0.32 0.146 12852
 12854 3 61.64 41.44 -0.38 0.147 12853
 12855 3 61.76 41.3 -0.42 0.082 12854
 12856 3 61.77 41.19 -0.49 0.08 12855
 12857 3 61.84 41.08 -0.49 0.083 12856
 12858 3 61.91 40.95 -0.43 0.09 12857
 12859 3 61.98 40.87 -0.41 0.000125 12858
 12860 3 58.06 43.63 5.12 0.491 12859
 12861 3 57.95 43.67 5.12 0.473 12860
 12862 3 57.84 43.81 4.71 0.163 11013
 12863 3 57.95 43.77 4.56 0.104 12862
 12864 3 57.95 43.63 4.42 0.089 12863
 12865 3 57.99 43.46 4.37 0.119 12864
 12866 3 57.98 43.4 4.27 0.094 12865
 12867 3 57.98 43.29 4.21 0.096 12866
 12868 3 58.03 43.14 4.15 0.139 12867
 12869 3 58.08 43.02 4.04 0.152 12868
 12870 3 58.1 42.92 3.99 0.136 12869
 12871 3 58.16 42.74 3.94 0.141 12870
 12872 3 58.34 42.56 3.84 0.129 12871
 12873 3 58.48 42.51 3.76 0.154 12872
 12874 3 58.62 42.39 3.72 0.115 12873
 12875 3 58.7 42.38 3.6 0.052 12874
 12876 3 58.77 42.31 3.51 0.125 12875
 12877 3 53.74 45.29 7.72 0.734 10975
 12878 3 53.91 46.19 8.32 0.378 12877
 12879 3 53.95 46.29 8.4 0.354 12878
 12880 3 53.8 46.6 8.48 0.23 12879
 12881 3 53.67 46.82 8.49 0.241 12880
 12882 3 53.48 47.11 8.5 0.137 12881
 12883 3 53.28 47.22 8.4 0.118 12882
 12884 3 53.09 47.26 8.33 0.092 12883
 12885 3 52.63 46.08 8.57 0.226 10957
 12886 3 52.53 46.11 8.71 0.186 12885
 12887 3 52.59 46.22 8.88 0.155 12886
 12888 3 52.53 46.35 8.9 0.168 12887
 12889 3 52.38 46.47 8.85 0.061 12888
 12890 3 52.27 46.3 8.55 0.11 12886
 12891 3 52.12 46.47 8.51 0.163 12890
 12892 3 52.06 46.61 8.55 0.065 12891
 12893 3 52.87 44.36 8.83 0.187 10954
 12894 3 52.98 44.26 8.83 0.108 12893
 12895 3 48.74 45.8 10.28 0.129 10929
 12896 3 48.74 45.91 10.17 0.134 12895
 12897 3 48.73 45.97 9.97 0.175 12896
 12898 3 48.52 46.15 9.92 0.121 12897
 12899 3 48.62 46.16 9.72 0.217 12898
 12900 3 48.74 46.34 9.76 0.144 12899
 12901 3 48.84 46.52 9.74 0.167 12900
 12902 3 48.96 46.67 9.81 0.165 12901
 12903 3 49.02 46.87 9.84 0.112 12902
 12904 3 49.08 46.98 9.89 0.167 12903
 12905 3 49.09 47.09 9.89 0.187 12904
 12906 3 48.76 47.17 9.87 0.108 12905
 12907 3 48.74 47.3 9.88 0.086 12906
 12908 3 49.26 47.16 9.89 0.174 12905
 12909 3 49.37 47.27 9.9 0.206 12908
 12910 3 49.56 47.37 9.97 0.155 12909
 12911 3 49.2 47.49 9.82 0.109 12909
 12912 3 49.27 47.62 9.9 0.103 12911
 12913 3 49.41 47.8 9.87 0.104 12912
 12914 3 49.49 47.88 9.81 0.09 12913
 12915 3 49.55 48.01 9.81 0.108 12914
 12916 3 49.56 48.16 9.86 0.114 12915
 12917 3 49.52 48.3 9.81 0.113 12916
 12918 3 49.51 48.41 9.73 0.058 12917
 12919 3 48.45 46.05 9.41 0.106 12899
 12920 3 48.37 46.02 9.23 0.095 12919
 12921 3 48.28 46.05 9.14 0.113 12920
 12922 3 49.4 45.56 11.83 0.158 10925
 12923 3 49.62 45.63 11.82 0.168 12922
 12924 3 49.83 45.74 11.83 0.124 12923
 12925 3 50 45.75 11.85 0.095 12924
 12926 3 50.15 45.74 11.87 0.095 12925
 12927 3 50.3 45.78 11.91 0.186 12926
 12928 3 50.4 45.81 11.89 0.237 12927
 12929 3 50.5 45.99 11.87 0.223 12928
 12930 3 50.69 46.1 11.87 0.178 12929
 12931 3 50.94 46.12 11.98 0.183 12930
 12932 3 51.18 46.07 12 0.164 12931
 12933 3 51.33 46.02 11.99 0.19 12932
 12934 3 51.44 46.05 12.01 0.218 12933
 12935 3 51.59 46.17 12 0.195 12934
 12936 3 51.76 46.24 12.01 0.201 12935
 12937 3 51.94 46.37 12.05 0.184 12936
 12938 3 52.12 46.48 12.12 0.118 12937
 12939 3 52.33 46.67 12.01 0.196 12938
 12940 3 52.44 46.85 11.89 0.378 12939
 12941 3 52.62 46.84 11.77 0.523 12940
 12942 3 52.7 46.95 11.67 0.538 12941
 12943 3 52.8 47.08 11.56 0.523 12942
 12944 3 52.8 47.05 11.37 0.649 12943
 12945 3 52.91 46.98 11.31 0.743 12944
 12946 3 52.81 47.12 11.17 0.766 12945
 12947 3 52.74 47.23 10.95 0.729 12946
 12948 3 52.71 47.16 10.82 0.745 12947
 12949 3 53.23 47.23 10.64 0.356 12948
 12950 3 53.35 47.05 10.49 0.233 12949
 12951 3 51.62 46.81 10.89 0.222 12948
 12952 3 51.14 46.84 10.86 0.203 12951
 12953 3 50.84 46.84 10.8 0.189 12952
 12954 3 50.66 46.84 10.75 0.222 12953
 12955 3 50.52 46.84 10.74 0.17 12954
 12956 3 50.35 46.91 10.72 0.153 12955
 12957 3 50.16 46.97 10.71 0.138 12956
 12958 3 50.02 47.06 10.64 0.145 12957
 12959 3 49.94 47.12 10.49 0.127 12958
 12960 3 49.81 47.3 10.46 0.123 12959
 12961 3 49.74 47.4 10.36 0.144 12960
 12962 3 49.7 47.41 10.2 0.115 12961
 12963 3 49.56 47.42 10.21 0.083 12962
 12964 3 44.97 45.85 14 0.133 7988
 12965 3 44.99 45.74 13.89 0.137 12964
 12966 3 42.32 48.82 15.58 0.145 7961
 12967 3 42.25 48.96 15.65 0.188 12966
 12968 3 42.17 49.14 15.66 0.17 12967
 12969 3 42.12 49.28 15.71 0.187 12968
 12970 3 42.11 49.43 15.72 0.199 12969
 12971 3 42.04 49.57 15.71 0.247 12970
 12972 3 42.04 49.69 15.58 0.305 12971
 12973 3 42.04 49.79 15.47 0.361 12972
 12974 3 42.04 49.89 15.39 0.427 12973
 12975 3 42.11 49.96 15.3 0.423 12974
 12976 3 42.25 50.14 15.44 0.442 12975
 12977 3 42.24 50.28 15.41 0.454 12976
 12978 3 42.37 50.42 15.44 0.422 12977
 12979 3 42.42 50.58 15.47 0.444 12978
 12980 3 42.43 50.71 15.55 0.462 12979
 12981 3 42.43 50.88 15.46 0.52 12980
 12982 3 42.43 51.03 15.55 0.464 12981
 12983 3 42.57 51.17 15.5 0.493 12982
 12984 3 42.54 51.29 15.56 0.483 12983
 12985 3 42.5 51.5 15.61 0.436 12984
 12986 3 42.42 51.61 15.68 0.45 12985
 12987 3 42.43 51.71 15.71 0.44 12986
 12988 3 42.36 51.79 15.7 0.474 12987
 12989 3 42.42 51.68 15.73 0.403 12988
 12990 3 42.24 52.1 15.7 0.479 12989
 12991 3 42.22 52.18 15.79 0.483 12990
 12992 3 42.24 52.43 15.67 0.421 12991
 12993 3 42.24 52.56 15.73 0.371 12992
 12994 3 42.24 52.74 15.78 0.351 12993
 12995 3 42.06 52.97 15.64 0.291 12994
 12996 3 41.92 53.1 15.62 0.274 12995
 12997 3 41.83 53.26 15.62 0.306 12996
 12998 3 41.81 53.67 15.19 0.095 12997
 12999 3 41.81 53.78 15.14 0.108 12998
 13000 3 41.75 53.94 15.11 0.145 12999
 13001 3 41.76 54.1 15.05 0.166 13000
 13002 3 41.7 54.21 15.03 0.121 13001
 13003 3 41.76 53.29 15.7 0.222 12997
 13004 3 41.79 53.32 15.87 0.135 13003
 13005 3 41.81 53.5 16.07 0.092 13004
 13006 3 41.75 53.61 16.11 0.108 13005
 13007 3 41.72 53.71 16.17 0.121 13006
 13008 3 41.61 53.85 16.2 0.082 13007
 13009 3 41.58 54.01 16.2 0.089 13008
 13010 3 41.65 54.17 16.15 0.119 13009
 13011 3 41.6 54.33 16.22 0.152 13010
 13012 3 41.44 54.47 16.35 0.156 13011
 13013 3 41.36 54.53 16.29 0.249 13012
 13014 3 41.28 54.61 16.33 0.249 13013
 13015 3 41 54.73 16.69 0.101 13014
 13016 3 40.89 54.84 16.76 0.114 13015
 13017 3 40.83 54.94 16.9 0.095 13016
 13018 3 40.67 55.01 16.99 0.12 13017
 13019 3 40.56 55.12 17.06 0.113 13018
 13020 3 40.43 55.22 17.15 0.123 13019
 13021 3 40.4 55.37 17.24 0.141 13020
 13022 3 40.29 55.52 17.4 0.117 13021
 13023 3 40.26 55.69 17.45 0.115 13022
 13024 3 40.24 55.8 17.56 0.094 13023
 13025 3 40.17 55.91 17.7 0.101 13024
 13026 3 40.1 56.02 17.81 0.128 13025
 13027 3 40.1 56.12 17.96 0.112 13026
 13028 3 40.06 56.22 18.07 0.124 13027
 13029 3 39.97 56.3 18.16 0.103 13028
 13030 3 39.9 56.41 18.19 0.097 13029
 13031 3 39.86 56.52 18.23 0.124 13030
 13032 3 39.69 56.65 18.21 0.139 13031
 13033 3 39.6 56.77 18.25 0.143 13032
 13034 3 39.46 56.89 18.34 0.179 13033
 13035 3 39.29 57.02 18.41 0.146 13034
 13036 3 39.29 57.14 18.37 0.076 13035
 13037 3 39.22 57.23 18.35 0.1 13036
 13038 3 39.07 57.19 18.3 0.102 13037
 13039 3 38.93 57.19 18.3 0.135 13038
 13040 3 38.75 57.22 18.32 0.144 13039
 13041 3 38.57 57.15 18.35 0.145 13040
 13042 3 38.37 57.02 18.35 0.124 13041
 13043 3 38.33 56.87 18.46 0.094 13042
 13044 3 38.26 56.72 18.53 0.096 13043
 13045 3 38.18 56.62 18.57 0.081 13044
 13046 3 38.06 56.54 18.6 0.123 13045
 13047 3 37.93 56.44 18.57 0.127 13046
 13048 3 37.87 56.26 18.57 0.069 13047
 13049 3 41.79 53.25 15.54 0.144 13003
 13050 3 41.89 53.08 15.38 0.122 13049
 13051 3 41.83 53.19 15.37 0.144 13050
 13052 3 41.54 53.61 15.59 0.121 13049
 13053 3 41.39 53.74 15.5 0.101 13052
 13054 3 42.33 52.63 15.69 0.184 12993
 13055 3 42.39 52.75 15.76 0.000125 13054
 13056 3 42.9 52.36 16.32 0.197 12991
 13057 3 42.86 52.5 16.3 0.117 13056
 13058 3 42.87 52.64 16.21 0.119 13057
 13059 3 37.03 51.12 16.93 0.556 7855
 13060 3 37.39 51.29 17.5 0.104 13059
 13061 3 37.32 51.41 17.61 0.12 13060
 13062 3 37.35 51.51 17.68 0.11 13061
 13063 3 37.29 51.58 17.75 0.124 13062
 13064 3 37.28 51.68 17.77 0.127 13063
 13065 3 37.29 51.8 17.91 0.158 13064
 13066 3 37.33 51.86 18.05 0.199 13065
 13067 3 37.57 51.83 18.18 0.126 13066
 13068 3 37.5 51.84 18.34 0.081 13067
 13069 3 37.43 51.94 18.37 0.045 13068
 13070 3 36.97 51.32 16.87 0.506 13059
 13071 3 36.87 51.65 16.8 0.401 13070
 13072 3 36.74 51.98 16.73 0.3 13071
 13073 3 36.75 52.18 16.7 0.307 13072
 13074 3 36.72 52.4 16.68 0.311 13073
 13075 3 36.62 52.61 16.7 0.341 13074
 13076 3 36.64 52.76 16.64 0.389 13075
 13077 3 36.72 52.9 16.61 0.447 13076
 13078 3 36.72 53.01 16.55 0.527 13077
 13079 3 36.57 53.26 16.69 0.514 13078
 13080 3 36.64 53.4 16.74 0.555 13079
 13081 3 36.5 53.51 17.22 0.132 13080
 13082 3 36.4 53.69 17.36 0.106 13081
 13083 3 36.5 53.8 17.56 0.104 13082
 13084 3 36.61 53.82 17.65 0.07 13083
 13085 3 36.64 53.5 16.7 0.499 13080
 13086 3 36.58 53.69 16.56 0.498 13085
 13087 3 37.19 53.75 16.08 0.218 13086
 13088 3 37.22 53.75 15.97 0.276 13087
 13089 3 37.69 53.65 16.06 0.127 13088
 13090 3 37.83 53.61 16.1 0.174 13089
 13091 3 37.89 53.61 16.38 0.134 13090
 13092 3 38.07 53.64 16.33 0.082 13091
 13093 3 38.18 53.79 16.35 0.133 13092
 13094 3 38.36 53.92 16.36 0.113 13093
 13095 3 37.75 53.64 16.58 0.104 13091
 13096 3 37.79 53.72 16.78 0.134 13095
 13097 3 37.86 53.71 15.85 0.094 13090
 13098 3 38.01 53.75 15.85 0.129 13097
 13099 3 38.14 53.93 15.88 0.095 13098
 13100 3 38.17 54.07 15.79 0.12 13099
 13101 3 38.18 54.21 15.69 0.076 13100
 13102 3 38.29 54.28 15.69 0.1 13101
 13103 3 38.43 54.33 15.64 0.119 13102
 13104 3 38.57 54.39 15.63 0.111 13103
 13105 3 38.75 54.39 15.53 0.068 13104
 13106 3 38.82 54.29 15.51 0.076 13105
 13107 3 38.99 54.25 15.47 0.129 13106
 13108 3 39.15 54.31 15.37 0.2 13107
 13109 3 39.36 54.44 15.51 0.102 13108
 13110 3 39.47 54.46 15.61 0.106 13109
 13111 3 39.5 54.54 15.67 0.193 13110
 13112 3 39.57 54.61 15.71 0.203 13111
 13113 3 39.79 54.64 15.63 0.117 13112
 13114 3 39.08 54.07 15.18 0.097 13108
 13115 3 39.07 53.83 15.08 0.074 13114
 13116 3 38.97 53.64 15.04 0.118 13115
 13117 3 38.96 53.43 15 0.071 13116
 13118 3 39.04 53.22 15.01 0.116 13117
 13119 3 39.03 53.07 15.05 0.103 13118
 13120 3 39.11 52.96 15.14 0.083 13119
 13121 3 36.92 53.74 15.64 0.156 13088
 13122 3 36.87 53.67 15.45 0.166 13121
 13123 3 36.79 53.6 15.28 0.178 13122
 13124 3 36.64 53.61 15.08 0.195 13123
 13125 3 36.66 53.54 14.94 0.184 13124
 13126 3 36.62 53.54 14.79 0.18 13125
 13127 3 36.52 53.64 14.62 0.156 13126
 13128 3 36.45 53.72 14.46 0.213 13127
 13129 3 36.34 53.76 14.38 0.247 13128
 13130 3 36.3 53.75 14.27 0.338 13129
 13131 3 36.27 53.75 14.16 0.358 13130
 13132 3 36.32 53.78 14 0.313 13131
 13133 3 36.55 53.35 13.92 0.114 13132
 13134 3 36.57 53.25 13.83 0.123 13133
 13135 3 36.57 53.13 13.8 0.179 13134
 13136 3 36.65 53 13.78 0.158 13135
 13137 3 36.72 52.81 13.82 0.14 13136
 13138 3 36.83 52.66 13.8 0.186 13137
 13139 3 36.33 53.75 13.86 0.182 13138
 13140 3 36.48 54.24 14.02 0.077 13139
 13141 3 36.37 54.53 14.02 0.103 13140
 13142 3 36.3 54.67 14.03 0.11 13141
 13143 3 36.19 54.79 14.06 0.095 13142
 13144 3 36.07 54.86 14.13 0.082 13143
 13145 3 35.94 54.96 14.11 0.082 13144
 13146 3 35.88 55.13 14.14 0.12 13145
 13147 3 35.83 55.29 14.24 0.112 13146
 13148 3 35.75 55.35 14.18 0.067 13147
 13149 3 35.65 55.46 14.17 0.1 13148
 13150 3 35.65 55.57 14.19 0.086 13149
 13151 3 35.59 55.72 14.07 0.154 13150
 13152 3 35.44 55.85 14.01 0.138 13151
 13153 3 35.33 56.01 13.92 0.13 13152
 13154 3 35.18 56.18 13.84 0.133 13153
 13155 3 35.09 56.29 13.85 0.091 13154
 13156 3 35.01 56.44 13.85 0.104 13155
 13157 3 34.99 56.64 13.8 0.115 13156
 13158 3 35.09 56.94 13.79 0.225 13157
 13159 3 35.09 57.06 13.77 0.188 13158
 13160 3 35.03 57.39 13.9 0.169 13159
 13161 3 34.95 57.57 13.9 0.154 13160
 13162 3 34.92 57.49 13.59 0.124 13161
 13163 3 34.92 57.49 13.4 0.138 13162
 13164 3 35.05 57.53 13.15 0.102 13163
 13165 3 35.06 57.59 13.02 0.1 13164
 13166 3 35.13 57.64 12.85 0.105 13165
 13167 3 35.19 57.66 12.76 0.114 13166
 13168 3 34.84 57.71 14.02 0.138 13161
 13169 3 34.73 57.72 14.16 0.000125 13168
 13170 3 36.34 53.63 13.64 0.143 13132
 13171 3 36.4 53.62 13.42 0.129 13170
 13172 3 36.4 53.55 13.3 0.172 13171
 13173 3 36.55 53.45 13.11 0.143 13172
 13174 3 36.64 53.32 12.99 0.154 13173
 13175 3 36.6 53.25 12.85 0.226 13174
 13176 3 36.49 53.21 12.79 0.274 13175
 13177 3 36.52 53.1 12.67 0.304 13176
 13178 3 36.74 52.91 12.44 0.106 13177
 13179 3 36.77 52.81 12.29 0.135 13178
 13180 3 36.81 52.8 12.1 0.178 13179
 13181 3 36.85 52.74 11.96 0.183 13180
 13182 3 36.87 52.73 11.84 0.215 13181
 13183 3 36.56 52.92 11.67 0.11 13182
 13184 3 36.52 52.95 11.54 0.116 13183
 13185 3 36.44 52.92 11.4 0.104 13184
 13186 3 37.13 52.56 11.79 0.115 13182
 13187 3 37.24 52.45 11.7 0.145 13186
 13188 3 37.33 52.37 11.57 0.143 13187
 13189 3 37.38 52.3 11.45 0.143 13188
 13190 3 37.48 52.25 11.32 0.138 13189
 13191 3 37.67 52.11 11.17 0.177 13190
 13192 3 37.62 52.05 10.95 0.171 13191
 13193 3 37.63 52.02 10.85 0.166 13192
 13194 3 37.74 51.99 10.69 0.116 13193
 13195 3 37.77 51.95 10.56 0.143 13194
 13196 3 37.77 51.84 10.51 0.181 13195
 13197 3 37.99 51.86 10.44 0.153 13196
 13198 3 38.06 51.76 10.37 0.196 13197
 13199 3 38.06 51.59 10.32 0.256 13198
 13200 3 37.95 51.27 10.28 0.153 13199
 13201 3 37.87 51.09 10.29 0.125 13200
 13202 3 37.78 50.95 10.46 0.118 13201
 13203 3 37.78 51.08 10.61 0.118 13202
 13204 3 37.71 51.22 10.69 0.05 13203
 13205 3 37.67 51.27 10.78 0.063 13204
 13206 3 38.28 51.73 10.14 0.159 13199
 13207 3 38.45 51.73 9.98 0.123 13206
 13208 3 38.55 51.69 9.9 0.113 13207
 13209 3 38.6 51.63 9.81 0.134 13208
 13210 3 38.7 51.55 9.69 0.122 13209
 13211 3 38.84 51.42 9.62 0.143 13210
 13212 3 38.91 51.27 9.57 0.168 13211
 13213 3 39.06 51.12 9.56 0.118 13212
 13214 3 39.06 50.98 9.52 0.117 13213
 13215 3 39.2 50.81 9.48 0.123 13214
 13216 3 39.2 50.72 9.44 0.131 13215
 13217 3 39.24 50.59 9.36 0.142 13216
 13218 3 39.33 50.48 9.18 0.114 13217
 13219 3 39.39 50.41 9.02 0.113 13218
 13220 3 39.45 50.36 8.93 0.138 13219
 13221 3 39.63 50.23 8.8 0.079 13220
 13222 3 39.7 50.16 8.72 0.162 13221
 13223 3 39.84 50.05 8.69 0.145 13222
 13224 3 39.91 49.9 8.54 0.15 13223
 13225 3 40.09 49.69 8.47 0.184 13224
 13226 3 40.2 49.61 8.38 0.263 13225
 13227 3 40.24 49.47 8.32 0.296 13226
 13228 3 40.23 49.33 8.22 0.309 13227
 13229 3 40.34 49.15 8.12 0.313 13228
 13230 3 40.33 49 8.05 0.273 13229
 13231 3 40.37 48.83 7.99 0.254 13230
 13232 3 40.44 48.69 7.88 0.207 13231
 13233 3 40.51 48.58 7.8 0.205 13232
 13234 3 40.48 48.46 7.72 0.237 13233
 13235 3 40.53 48.21 7.89 0.123 13234
 13236 3 40.55 48.1 7.97 0.228 13235
 13237 3 40.53 47.97 8.06 0.281 13236
 13238 3 40.41 47.66 7.98 0.247 13237
 13239 3 40.7 47.64 8.06 0.104 13238
 13240 3 40.78 47.5 7.99 0.091 13239
 13241 3 40.77 47.35 7.96 0.124 13240
 13242 3 40.59 47.29 7.86 0.106 13241
 13243 3 40.48 47.22 7.73 0.089 13242
 13244 3 40.56 47.11 7.68 0.000125 13243
 13245 3 40.26 47.54 7.94 0.169 13238
 13246 3 39.99 47.19 7.81 0.159 13245
 13247 3 39.96 47.01 7.84 0.117 13246
 13248 3 39.88 46.97 7.92 0.162 13247
 13249 3 40.01 46.76 7.9 0.125 13248
 13250 3 40.08 46.62 7.96 0.186 13249
 13251 3 40.09 46.5 8 0.183 13250
 13252 3 40.33 46.51 8.06 0.056 13251
 13253 3 40.45 46.47 8.03 0.054 13252
 13254 3 40.05 46.21 7.95 0.064 13251
 13255 3 40.08 46.11 8 0.107 13254
 13256 3 40.05 45.93 7.98 0.082 13255
 13257 3 39.71 47.01 8.02 0.131 13248
 13258 3 39.62 46.91 7.97 0.000125 13257
 13259 3 40.17 47.5 7.9 0.169 13245
 13260 3 40.42 47.61 8.11 0.101 13259
 13261 3 40.27 47.53 8.13 0.081 13260
 13262 3 40.24 47.46 8.22 0.144 13261
 13263 3 40.41 47.4 8.3 0.156 13262
 13264 3 40.63 47.33 8.36 0.121 13263
 13265 3 40.49 48.58 7.35 0.089 13234
 13266 3 40.45 48.68 7.3 0.087 13265
 13267 3 40.35 48.75 7.21 0.09 13266
 13268 3 40.27 48.83 7.1 0.103 13267
 13269 3 40.2 48.91 7.09 0.056 13268
 13270 3 37.42 51.69 10.6 0.095 13196
 13271 3 37.26 51.65 10.59 0.085 13270
 13272 3 37.13 51.52 10.61 0.148 13271
 13273 3 37.08 51.51 10.71 0.1 13272
 13274 3 37.01 51.55 10.87 0.102 13273
 13275 3 36.96 51.48 10.95 0.105 13274
 13276 3 36.88 51.56 11.11 0.112 13275
 13277 3 36.77 51.61 11.14 0.095 13276
 13278 3 36.63 51.6 11.2 0.087 13277
 13279 3 36.52 51.59 11.22 0.081 13278
 13280 3 36.38 51.64 11.25 0.088 13279
 13281 3 36.27 51.67 11.27 0.095 13280
 13282 3 36.12 51.71 11.26 0.101 13281
 13283 3 35.99 51.68 11.25 0.087 13282
 13284 3 37.24 51.3 10.48 0.028 13272
 13285 3 37.41 51.27 10.53 0.119 13284
 13286 3 37.56 51.3 10.57 0.117 13285
 13287 3 36.08 53.3 12.64 0.114 13177
 13288 3 35.91 53.32 12.63 0.117 13287
 13289 3 35.81 53.3 12.55 0.122 13288
 13290 3 35.67 53.31 12.42 0.126 13289
 13291 3 35.64 53.24 12.21 0.147 13290
 13292 3 35.63 53.24 11.95 0.103 13291
 13293 3 35.7 53.31 11.78 0.08 13292
 13294 3 35.73 53.3 11.68 0.122 13293
 13295 3 35.81 53.2 11.47 0.118 13294
 13296 3 35.45 53.16 12.3 0.1 13291
 13297 3 35.34 53.09 12.3 0.12 13296
 13298 3 35.16 53.13 12.25 0.163 13297
 13299 3 35.05 53.21 12.16 0.161 13298
 13300 3 34.81 53.1 12.02 0.118 13299
 13301 3 34.73 52.95 11.95 0.082 13300
 13302 3 34.73 52.77 11.95 0.114 13301
 13303 3 34.66 52.67 11.82 0.000125 13302
 13304 3 36.28 53.87 16.79 0.4 13086
 13305 3 36.19 54.05 16.85 0.35 13304
 13306 3 36.12 54.19 16.9 0.35 13305
 13307 3 36.1 54.4 16.83 0.296 13306
 13308 3 36 54.58 16.88 0.301 13307
 13309 3 36.07 54.87 16.78 0.26 13308
 13310 3 35.82 54.84 17.01 0.332 13309
 13311 3 35.71 54.84 17.08 0.402 13310
 13312 3 35.32 54.7 17.4 0.132 13311
 13313 3 35.22 54.72 17.47 0.145 13312
 13314 3 35.11 54.76 17.58 0.16 13313
 13315 3 34.97 54.68 17.76 0.114 13314
 13316 3 34.79 54.77 17.88 0.126 13315
 13317 3 34.65 54.8 18.01 0.141 13316
 13318 3 34.57 54.86 18.04 0.109 13317
 13319 3 34.39 55.01 18.04 0.101 13318
 13320 3 34.36 55.08 18.17 0.11 13319
 13321 3 34.31 55.19 18.29 0.11 13320
 13322 3 34.28 55.29 18.35 0.065 13321
 13323 3 35.72 55.05 16.95 0.338 13311
 13324 3 35.69 54.43 17.47 0.279 13323
 13325 3 35.64 54.36 17.56 0.275 13324
 13326 3 35.53 54.16 17.6 0.051 13325
 13327 3 35.68 55.19 16.88 0.379 13323
 13328 3 35.57 55.32 16.81 0.432 13327
 13329 3 34.9 55.01 16.61 0.12 13328
 13330 3 34.79 54.97 16.56 0.114 13329
 13331 3 34.61 54.93 16.47 0.131 13330
 13332 3 34.43 54.83 16.36 0.164 13331
 13333 3 34.29 54.75 16.29 0.127 13332
 13334 3 34.15 54.64 16.22 0.158 13333
 13335 3 34.18 54.53 16.1 0.13 13334
 13336 3 34.19 54.4 15.99 0.065 13335
 13337 3 34.22 54.33 15.92 0.098 13336
 13338 3 34.26 54.18 15.83 0.11 13337
 13339 3 34.31 54.06 15.71 0.122 13338
 13340 3 34.36 53.96 15.6 0.14 13339
 13341 3 34.5 53.83 15.53 0.108 13340
 13342 3 34.57 53.71 15.5 0.091 13341
 13343 3 34.69 53.61 15.44 0.091 13342
 13344 3 34.75 53.5 15.36 0.108 13343
 13345 3 34.71 53.33 15.24 0.103 13344
 13346 3 34.68 53.18 15.16 0.073 13345
 13347 3 34.64 53.08 15.1 0.092 13346
 13348 3 34.25 53.89 15.38 0.047 13340
 13349 3 34.15 53.82 15.5 0.098 13348
 13350 3 33.96 54.75 16.28 0.086 13334
 13351 3 33.82 54.68 16.24 0.097 13350
 13352 3 33.72 54.58 16.26 0.115 13351
 13353 3 33.64 54.42 16.29 0.143 13352
 13354 3 33.85 54.1 16.19 0.069 13353
 13355 3 33.97 54.01 16.04 0.088 13354
 13356 3 34.01 53.93 15.92 0.123 13355
 13357 3 34.04 53.83 15.83 0.119 13356
 13358 3 34.07 53.67 15.79 0.103 13357
 13359 3 34.11 53.5 15.75 0.119 13358
 13360 3 33.29 54.45 16.47 0.074 13353
 13361 3 33.03 54.39 16.44 0.169 13360
 13362 3 32.89 54.39 16.45 0.254 13361
 13363 3 32.89 54.66 16.69 0.189 13362
 13364 3 32.86 54.76 16.58 0.204 13363
 13365 3 32.72 54.63 16.2 0.125 13364
 13366 3 32.61 54.76 16.22 0.103 13365
 13367 3 32.39 54.82 16.17 0.109 13366
 13368 3 32.25 54.92 16.17 0.129 13367
 13369 3 32.18 55.11 16.29 0.096 13368
 13370 3 32.11 55.32 16.35 0.109 13369
 13371 3 32.07 55.51 16.37 0.118 13370
 13372 3 32.07 55.73 16.43 0.153 13371
 13373 3 32.06 55.9 16.39 0.175 13372
 13374 3 32.07 56.12 16.34 0.196 13373
 13375 3 32.07 56.27 16.37 0.255 13374
 13376 3 31.75 56.29 16.16 0.163 13375
 13377 3 31.52 56.33 16.02 0.063 13376
 13378 3 31.41 56.38 15.94 0.000125 13377
 13379 3 32.19 56.5 16.59 0.177 13375
 13380 3 31.93 56.7 16.6 0.126 13379
 13381 3 31.91 56.87 16.71 0.194 13380
 13382 3 32.07 57.01 16.82 0.21 13381
 13383 3 32.1 57.12 17 0.294 13382
 13384 3 32 54.89 16.13 0.126 13368
 13385 3 31.89 54.81 16.15 0.118 13384
 13386 3 31.82 54.64 16.1 0.075 13385
 13387 3 31.84 54.54 16.04 0.047 13386
 13388 3 32.82 54.1 16.24 0.11 13362
 13389 3 32.76 54 16.26 0.082 13388
 13390 3 32.79 53.88 16.26 0.075 13389
 13391 3 32.78 53.75 16.28 0.103 13390
 13392 3 32.75 53.67 16.2 0.07 13391
 13393 3 35.57 55.47 16.76 0.463 13328
 13394 3 35.56 55.64 16.7 0.528 13393
 13395 3 35.39 56.04 16.66 0.475 13394
 13396 3 35.14 56.16 16.55 0.472 13395
 13397 3 35.57 56.53 16.37 0.322 13396
 13398 3 35.74 56.68 16.3 0.359 13397
 13399 3 35.76 56.81 16.23 0.412 13398
 13400 3 35.86 56.89 16.14 0.482 13399
 13401 3 35.9 56.97 16.09 0.548 13400
 13402 3 35.04 57.23 16.44 0.081 13401
 13403 3 35 57.39 16.46 0.098 13402
 13404 3 34.87 57.47 16.52 0.128 13403
 13405 3 34.75 57.58 16.48 0.132 13404
 13406 3 34.61 57.7 16.46 0.136 13405
 13407 3 34.5 57.76 16.57 0.103 13406
 13408 3 34.4 57.9 16.59 0.098 13407
 13409 3 34.24 57.98 16.69 0.104 13408
 13410 3 34.14 58.08 16.73 0.075 13409
 13411 3 34.06 58.19 16.7 0.083 13410
 13412 3 34.01 58.33 16.72 0.089 13411
 13413 3 34 58.41 16.79 0.179 13412
 13414 3 33.72 58.61 16.77 0.109 13413
 13415 3 33.6 58.72 16.76 0.103 13414
 13416 3 33.33 58.83 16.65 0.138 13415
 13417 3 33.22 58.89 16.61 0.16 13416
 13418 3 33.1 59.15 16.7 0.11 13417
 13419 3 33.07 59.27 16.79 0.096 13418
 13420 3 33.03 59.39 16.9 0.093 13419
 13421 3 32.92 59.45 16.99 0.127 13420
 13422 3 32.82 59.57 17.04 0.087 13421
 13423 3 36.01 57.11 15.96 0.394 13401
 13424 3 36.13 57.33 15.98 0.35 13423
 13425 3 36.19 57.44 15.98 0.382 13424
 13426 3 36.4 57.54 15.94 0.395 13425
 13427 3 36.45 57.75 15.98 0.419 13426
 13428 3 36.5 57.93 15.96 0.491 13427
 13429 3 36.45 58.18 16.07 0.499 13428
 13430 3 36.58 58.32 16.18 0.464 13429
 13431 3 36.44 58.54 16.11 0.452 13430
 13432 3 36.59 58.64 15.99 0.415 13431
 13433 3 36.73 58.79 15.97 0.448 13432
 13434 3 36.82 58.94 15.93 0.493 13433
 13435 3 36.8 59.17 15.88 0.531 13434
 13436 3 36.79 59.39 15.83 0.507 13435
 13437 3 36.84 59.61 15.73 0.509 13436
 13438 3 36.8 59.75 15.59 0.496 13437
 13439 3 36.54 60.11 15.35 0.366 13438
 13440 3 36.54 60.28 15.28 0.345 13439
 13441 3 36.48 60.46 15.22 0.365 13440
 13442 3 36.47 60.68 15.14 0.333 13441
 13443 3 36.44 60.82 15.07 0.371 13442
 13444 3 36.37 61.01 15.06 0.381 13443
 13445 3 36.3 61.22 15.14 0.374 13444
 13446 3 36.3 61.42 15.13 0.405 13445
 13447 3 36.2 61.6 15.14 0.445 13446
 13448 3 36.19 61.75 15.16 0.472 13447
 13449 3 36.15 61.92 15.23 0.506 13448
 13450 3 36.19 62.01 15.3 0.548 13449
 13451 3 36.26 62.07 15.38 0.584 13450
 13452 3 35.9 61.68 15.96 0.171 13451
 13453 3 35.75 61.69 16.14 0.068 13452
 13454 3 36.45 62.43 15.16 0.426 13451
 13455 3 36.49 62.57 15.16 0.491 13454
 13456 3 36.52 62.69 15.17 0.539 13455
 13457 3 36.56 62.79 15.24 0.648 13456
 13458 3 36.49 62.93 15.3 0.704 13457
 13459 3 36.26 63.25 15.33 0.408 13458
 13460 3 36.34 63.43 15.34 0.416 13459
 13461 3 36.44 63.57 15.38 0.439 13460
 13462 3 36.51 63.76 15.33 0.453 13461
 13463 3 36.55 64.03 15.28 0.429 13462
 13464 3 36.56 64.16 15.16 0.565 13463
 13465 3 37.35 63.96 15.11 0.147 13464
 13466 3 37.46 64.05 14.98 0.107 13465
 13467 3 36.48 64.47 15.05 0.368 13464
 13468 3 36.49 64.61 14.95 0.453 13467
 13469 3 36.45 64.8 14.87 0.485 13468
 13470 3 36.58 64.85 14.76 0.654 13469
 13471 3 36.41 65.18 14.73 0.572 13470
 13472 3 36.34 65.32 14.73 0.609 13471
 13473 3 35.74 65.35 15.45 0.164 13472
 13474 3 35.59 65.38 15.53 0.234 13473
 13475 3 35.45 65.49 15.49 0.161 13474
 13476 3 35.27 65.69 15.53 0.164 13475
 13477 3 35.13 65.82 15.67 0.192 13476
 13478 3 34.89 65.94 15.7 0.194 13477
 13479 3 34.69 66.07 15.72 0.215 13478
 13480 3 34.71 65.89 15.94 0.132 13479
 13481 3 34.7 65.88 16.08 0.068 13480
 13482 3 34.41 66.35 15.5 0.148 13479
 13483 3 34.34 66.49 15.46 0.181 13482
 13484 3 34.24 66.69 15.39 0.18 13483
 13485 3 34.14 66.74 15.44 0.243 13484
 13486 3 33.95 66.47 15.55 0.128 13485
 13487 3 33.74 66.55 15.6 0.074 13486
 13488 3 33.55 66.57 15.59 0.102 13487
 13489 3 33.41 66.6 15.52 0.12 13488
 13490 3 33.24 66.63 15.54 0.157 13489
 13491 3 32.99 66.6 15.6 0.175 13490
 13492 3 32.8 66.61 15.56 0.121 13491
 13493 3 32.69 66.61 15.51 0.145 13492
 13494 3 32.62 66.47 15.54 0.191 13493
 13495 3 32.35 66.74 15.43 0.121 13494
 13496 3 32.23 66.82 15.39 0.1 13495
 13497 3 32.01 66.88 15.39 0.116 13496
 13498 3 31.91 66.85 15.3 0.134 13497
 13499 3 31.75 66.85 15.28 0.103 13498
 13500 3 31.66 66.8 15.2 0.129 13499
 13501 3 31.56 66.77 15.05 0.183 13500
 13502 3 31.59 66.88 14.86 0.149 13501
 13503 3 31.59 66.97 14.69 0.095 13502
 13504 3 31.68 66.94 14.55 0.084 13503
 13505 3 31.74 66.94 14.46 0.063 13504
 13506 3 31.45 66.61 15.23 0.113 13501
 13507 3 31.41 66.63 15.37 0.066 13506
 13508 3 32.74 66.13 15.71 0.089 13494
 13509 3 32.74 65.94 15.72 0.098 13508
 13510 3 32.77 65.79 15.73 0.126 13509
 13511 3 32.77 65.61 15.75 0.101 13510
 13512 3 32.78 65.49 15.77 0.000125 13511
 13513 3 34.21 67.02 15.27 0.101 13485
 13514 3 34.19 67.13 15.22 0.108 13513
 13515 3 34.16 67.24 15.19 0.102 13514
 13516 3 34.12 67.33 15.12 0.1 13515
 13517 3 34.03 67.41 15.04 0.093 13516
 13518 3 33.88 67.55 14.96 0.147 13517
 13519 3 33.73 67.63 14.92 0.164 13518
 13520 3 33.64 67.79 14.85 0.161 13519
 13521 3 33.51 67.91 14.8 0.177 13520
 13522 3 33.3 68.05 14.73 0.188 13521
 13523 3 33.19 68.21 14.71 0.163 13522
 13524 3 33.03 68.33 14.71 0.196 13523
 13525 3 32.89 68.46 14.67 0.169 13524
 13526 3 32.81 68.54 14.68 0.215 13525
 13527 3 32.59 68.52 14.67 0.187 13526
 13528 3 32.39 68.52 14.53 0.208 13527
 13529 3 32.21 68.52 14.48 0.24 13528
 13530 3 32.06 68.55 14.42 0.31 13529
 13531 3 31.88 68.58 14.35 0.336 13530
 13532 3 31.75 68.55 14.28 0.332 13531
 13533 3 31.56 68.85 14.66 0.099 13532
 13534 3 31.43 68.99 14.6 0.09 13533
 13535 3 31.36 69.1 14.59 0.113 13534
 13536 3 31.2 69.18 14.61 0.119 13535
 13537 3 31.06 69.22 14.58 0.138 13536
 13538 3 30.82 69.19 14.56 0.107 13537
 13539 3 30.66 69.24 14.55 0.084 13538
 13540 3 30.49 69.25 14.64 0.088 13539
 13541 3 30.31 69.33 14.67 0.083 13540
 13542 3 30.16 69.39 14.77 0.113 13541
 13543 3 30 69.39 14.83 0.114 13542
 13544 3 29.84 69.46 14.89 0.135 13543
 13545 3 29.79 69.35 14.96 0.184 13544
 13546 3 29.75 69.16 14.88 0.000125 13545
 13547 3 31.65 68.35 14.03 0.214 13532
 13548 3 31.45 68.24 14.23 0.156 13547
 13549 3 31.25 68.24 14.28 0.121 13548
 13550 3 31.04 68.13 14.23 0.125 13549
 13551 3 30.97 67.99 14.31 0.115 13550
 13552 3 30.86 67.94 14.45 0.132 13551
 13553 3 30.74 67.83 14.47 0.163 13552
 13554 3 30.61 67.88 14.64 0.119 13553
 13555 3 30.47 67.97 14.74 0.112 13554
 13556 3 30.32 67.94 14.73 0.125 13555
 13557 3 30.31 67.97 14.85 0.097 13556
 13558 3 30.11 67.97 14.88 0.108 13557
 13559 3 30 67.99 15.02 0.09 13558
 13560 3 29.95 67.97 15.11 0.077 13559
 13561 3 29.82 67.91 15.17 0.134 13560
 13562 3 29.7 67.83 15.23 0.116 13561
 13563 3 31.54 68.44 13.7 0.143 13547
 13564 3 31.43 68.47 13.68 0.205 13563
 13565 3 31.38 68.23 13.35 0.131 13564
 13566 3 31.29 68.07 13.26 0.124 13565
 13567 3 31.27 67.98 13.15 0.13 13566
 13568 3 31.16 67.99 13.07 0.129 13567
 13569 3 30.95 68.15 13.12 0.081 13568
 13570 3 31.43 68.85 13.86 0.142 13564
 13571 3 31.34 68.94 13.91 0.134 13570
 13572 3 35.7 65.21 15.8 0.149 13474
 13573 3 35.7 65.02 15.94 0.137 13572
 13574 3 35.73 64.88 16.01 0.068 13573
 13575 3 35.8 64.8 16.12 0.112 13574
 13576 3 35.86 64.69 16.19 0.16 13575
 13577 3 35.91 64.44 16.3 0.135 13576
 13578 3 36.01 64.23 16.4 0.14 13577
 13579 3 36.15 64.06 16.49 0.182 13578
 13580 3 36.26 63.97 16.53 0.255 13579
 13581 3 36.33 63.83 16.62 0.285 13580
 13582 3 36.48 63.75 16.87 0.136 13581
 13583 3 36.58 63.75 16.98 0.137 13582
 13584 3 36.63 63.87 17.01 0.127 13583
 13585 3 36.76 63.95 17.1 0.248 13584
 13586 3 36.76 64.04 17.28 0.278 13585
 13587 3 36.76 64.08 17.49 0.276 13586
 13588 3 36.82 64.06 17.64 0.366 13587
 13589 3 36.43 64.22 17.85 0.181 13588
 13590 3 36.3 64.33 17.87 0.14 13589
 13591 3 36.11 64.22 17.96 0.084 13590
 13592 3 37.23 63.91 17.62 0.267 13588
 13593 3 37.4 63.77 17.6 0.279 13592
 13594 3 37.58 63.62 17.66 0.277 13593
 13595 3 37.79 63.52 17.74 0.177 13594
 13596 3 37.93 63.45 17.72 0.225 13595
 13597 3 37.97 63.69 17.66 0.138 13596
 13598 3 38.05 63.79 17.55 0.133 13597
 13599 3 38.3 63.7 17.47 0.116 13598
 13600 3 38.37 63.82 17.44 0.148 13599
 13601 3 38.48 63.97 17.48 0.122 13600
 13602 3 38.84 63.82 17.24 0.144 13601
 13603 3 38.98 63.76 17.25 0.159 13602
 13604 3 39.13 63.87 17.2 0.091 13603
 13605 3 39.25 63.89 17.16 0.104 13604
 13606 3 39.4 63.86 17.13 0.097 13605
 13607 3 39.52 63.8 17.13 0.125 13606
 13608 3 39.65 63.75 17.16 0.178 13607
 13609 3 39.84 63.89 17.22 0.095 13608
 13610 3 39.98 63.87 17.2 0.092 13609
 13611 3 40.12 63.9 17.22 0.125 13610
 13612 3 40.3 63.84 17.27 0.118 13611
 13613 3 40.52 63.89 17.27 0.109 13612
 13614 3 40.72 63.86 17.25 0.146 13613
 13615 3 40.87 63.93 17.24 0.148 13614
 13616 3 40.87 64.06 17.26 0.186 13615
 13617 3 40.83 64.23 17.35 0.113 13616
 13618 3 40.88 64.28 17.53 0.095 13617
 13619 3 40.95 64.3 17.67 0.106 13618
 13620 3 41.01 64.28 17.81 0.079 13619
 13621 3 40.93 64.36 17.94 0.052 13620
 13622 3 38.18 63.2 17.61 0.197 13596
 13623 3 38.29 63.02 17.72 0.174 13622
 13624 3 38.44 62.86 17.73 0.151 13623
 13625 3 38.57 62.72 17.64 0.151 13624
 13626 3 38.68 62.59 17.55 0.195 13625
 13627 3 38.75 62.51 17.48 0.231 13626
 13628 3 38.76 62.36 17.46 0.245 13627
 13629 3 38.76 62.18 17.46 0.229 13628
 13630 3 38.68 61.87 17.46 0.121 13629
 13631 3 38.72 61.7 17.46 0.125 13630
 13632 3 38.75 61.52 17.46 0.000125 13631
 13633 3 36.48 63.48 17 0.105 13583
 13634 3 36.59 63.27 17.04 0.142 13633
 13635 3 36.63 63.08 17.07 0.127 13634
 13636 3 36.72 62.9 17.05 0.135 13635
 13637 3 36.9 62.86 16.96 0.047 13636
 13638 3 36.63 65.41 14.5 0.635 13472
 13639 3 36.64 65.55 14.44 0.651 13638
 13640 3 35.85 65.58 14.15 0.135 13639
 13641 3 35.77 65.68 14.14 0.053 13640
 13642 3 36.98 65.61 14.4 0.669 13639
 13643 3 37.13 65.69 14.33 0.663 13642
 13644 3 37.14 65.85 14.39 0.64 13643
 13645 3 37.24 65.91 14.2 0.545 13644
 13646 3 37.71 66 14.28 0.335 13645
 13647 3 37.88 66.1 14.23 0.323 13646
 13648 3 38.13 66.1 14.11 0.335 13647
 13649 3 38.19 66.18 14 0.32 13648
 13650 3 38.39 66.22 13.91 0.294 13649
 13651 3 38.63 66.18 13.76 0.264 13650
 13652 3 38.71 66.15 13.64 0.254 13651
 13653 3 38.85 66.12 13.55 0.243 13652
 13654 3 38.99 66.06 13.45 0.306 13653
 13655 3 38.91 65.54 13.33 0.109 13654
 13656 3 38.85 65.43 13.36 0.000125 13655
 13657 3 39.17 66.07 13.4 0.277 13654
 13658 3 39.3 66.04 13.33 0.318 13657
 13659 3 39.49 65.56 13.38 0.126 13658
 13660 3 39.59 65.43 13.47 0.15 13659
 13661 3 39.63 65.4 13.65 0.147 13660
 13662 3 39.64 65.32 13.73 0.099 13661
 13663 3 39.44 66.24 13.3 0.299 13658
 13664 3 39.53 66.32 13.2 0.336 13663
 13665 3 39.62 66.46 13.06 0.359 13664
 13666 3 39.63 66.57 12.93 0.428 13665
 13667 3 39.28 67.15 12.85 0.185 13666
 13668 3 38.91 67.04 12.8 0.103 13667
 13669 3 38.78 67.04 12.69 0.097 13668
 13670 3 39.74 66.9 13.02 0.221 13666
 13671 3 39.84 66.38 12.55 0.122 13670
 13672 3 39.88 66.57 12.55 0.496 13671
 13673 3 40.08 66.7 12.52 0.516 13672
 13674 3 40.2 66.79 12.43 0.564 13673
 13675 3 40.33 66.96 12.35 0.578 13674
 13676 3 40.41 67.07 12.29 0.623 13675
 13677 3 40.59 67.18 12.19 0.639 13676
 13678 3 40.6 67.26 12.07 0.68 13677
 13679 3 39.91 67.45 11.72 0.427 13678
 13680 3 40.16 66.98 11.27 0.097 13679
 13681 3 40.19 67 11.06 0.129 13680
 13682 3 40.26 66.97 10.94 0.136 13681
 13683 3 40.14 67.02 10.8 0.119 13682
 13684 3 40.17 66.97 10.69 0.095 13683
 13685 3 40.14 66.84 10.55 0.072 13684
 13686 3 39.84 67.53 11.65 0.196 13679
 13687 3 39.88 68.28 11.78 0.139 13686
 13688 3 39.88 68.46 11.82 0.16 13687
 13689 3 39.84 68.59 11.86 0.191 13688
 13690 3 39.84 68.85 11.85 0.206 13689
 13691 3 39.81 69.04 11.82 0.241 13690
 13692 3 39.77 69.23 11.81 0.322 13691
 13693 3 39.84 69.46 11.69 0.342 13692
 13694 3 39.95 69.63 11.62 0.343 13693
 13695 3 40.38 69.57 11.85 0.113 13694
 13696 3 40.53 69.63 11.86 0.082 13695
 13697 3 40.48 69.74 11.89 0.000125 13696
 13698 3 39.94 69.88 11.52 0.289 13694
 13699 3 39.95 70.01 11.39 0.252 13698
 13700 3 39.85 70.15 11.37 0.211 13699
 13701 3 39.84 70.29 11.36 0.183 13700
 13702 3 39.99 70.38 11.56 0.083 13701
 13703 3 40.16 70.32 11.68 0.095 13702
 13704 3 40.26 70.23 11.76 0.099 13703
 13705 3 40.42 70.09 11.79 0.078 13704
 13706 3 40.62 70.06 11.78 0.094 13705
 13707 3 40.74 69.99 11.76 0.103 13706
 13708 3 40.81 69.87 11.74 0.073 13707
 13709 3 39.76 70.36 11.21 0.15 13701
 13710 3 39.7 70.48 11.14 0.161 13709
 13711 3 39.66 70.61 11.03 0.178 13710
 13712 3 39.63 70.7 10.94 0.235 13711
 13713 3 39.74 70.67 10.76 0.241 13712
 13714 3 39.73 70.67 10.63 0.255 13713
 13715 3 39.55 70.89 10.54 0.196 13714
 13716 3 39.48 71 10.42 0.161 13715
 13717 3 39.35 71.08 10.3 0.167 13716
 13718 3 39.24 71.11 10.24 0.181 13717
 13719 3 39.14 71.19 10.13 0.203 13718
 13720 3 39.06 71.23 9.96 0.247 13719
 13721 3 38.81 71.53 9.86 0.231 13720
 13722 3 38.67 71.66 9.73 0.236 13721
 13723 3 38.45 71.77 9.62 0.212 13722
 13724 3 38.34 71.84 9.55 0.247 13723
 13725 3 38.2 71.92 9.36 0.261 13724
 13726 3 38.09 72.02 9.25 0.261 13725
 13727 3 37.78 72.17 9.19 0.222 13726
 13728 3 37.62 72.22 9.18 0.194 13727
 13729 3 37.41 72.31 9.03 0.155 13728
 13730 3 37.33 72.41 8.94 0.219 13729
 13731 3 37.06 72.45 8.97 0.204 13730
 13732 3 36.89 72.55 8.93 0.178 13731
 13733 3 36.76 72.61 8.92 0.159 13732
 13734 3 36.73 72.5 8.84 0.232 13733
 13735 3 37.02 72.45 8.59 0.128 13734
 13736 3 37.16 72.57 8.52 0.13 13735
 13737 3 37.19 72.74 8.49 0.097 13736
 13738 3 37.2 73.05 8.52 0.135 13737
 13739 3 37.23 73.18 8.49 0.095 13738
 13740 3 36.56 72.45 8.87 0.181 13734
 13741 3 36.28 72.42 8.92 0.174 13740
 13742 3 36.09 72.45 8.97 0.2 13741
 13743 3 35.99 72.53 9.12 0.257 13742
 13744 3 35.85 72.58 9.19 0.3 13743
 13745 3 35.63 72.61 8.99 0.235 13744
 13746 3 35.41 72.5 8.87 0.308 13745
 13747 3 35.28 72.45 8.87 0.383 13746
 13748 3 35.2 72.09 8.51 0.282 13747
 13749 3 35.05 72.22 8.3 0.142 13748
 13750 3 34.95 72.24 8.24 0.000125 13749
 13751 3 34.99 72.75 9.04 0.291 13747
 13752 3 34.95 72.91 9 0.32 13751
 13753 3 34.87 73.12 8.94 0.321 13752
 13754 3 34.81 73.31 8.85 0.313 13753
 13755 3 34.67 73.36 8.79 0.325 13754
 13756 3 34.58 73.47 8.68 0.31 13755
 13757 3 34.46 73.56 8.54 0.316 13756
 13758 3 34.33 73.58 8.49 0.314 13757
 13759 3 34.17 73.65 8.46 0.325 13758
 13760 3 33.98 73.69 8.45 0.41 13759
 13761 3 33.88 73.68 8.35 0.509 13760
 13762 3 33.77 73.6 8.35 0.628 13761
 13763 3 33.7 73.6 8.21 0.673 13762
 13764 3 33.56 73.55 8.26 0.712 13763
 13765 3 33.26 73.7 8.58 0.657 13764
 13766 3 33.09 73.36 9.58 0.196 13765
 13767 3 33.05 73.22 9.69 0.221 13766
 13768 3 33.12 73.42 9.94 0.091 13767
 13769 3 33.09 73.3 10.02 0.072 13768
 13770 3 33.02 73.11 10.02 0.104 13769
 13771 3 33.02 73.08 10.17 0.078 13770
 13772 3 32.95 73.06 10.27 0.086 13771
 13773 3 32.83 73.11 10.42 0.064 13772
 13774 3 32.76 73.17 10.58 0.12 13773
 13775 3 32.81 73.23 10.65 0.103 13774
 13776 3 32.85 73.06 9.67 0.216 13767
 13777 3 32.71 72.95 9.75 0.235 13776
 13778 3 32.66 72.81 9.83 0.287 13777
 13779 3 32.6 72.73 9.91 0.335 13778
 13780 3 32.49 72.62 9.95 0.384 13779
 13781 3 32.44 72.47 10.02 0.46 13780
 13782 3 32.2 72.97 10.32 0.123 13781
 13783 3 32.12 73.02 10.51 0.088 13782
 13784 3 32.12 72.95 10.6 0.06 13783
 13785 3 32.2 72.39 10.03 0.232 13781
 13786 3 31.95 72.28 10.02 0.136 13785
 13787 3 31.9 72.19 9.91 0.138 13786
 13788 3 31.72 72.2 9.95 0.112 13787
 13789 3 31.56 72.17 9.96 0.133 13788
 13790 3 31.41 72.16 9.94 0.137 13789
 13791 3 31.29 72.12 9.97 0.143 13790
 13792 3 31.18 72.05 9.96 0.077 13791
 13793 3 33.12 73.74 8.38 0.518 13765
 13794 3 32.91 73.74 8.33 0.491 13793
 13795 3 32.67 74.02 8.45 0.279 13794
 13796 3 32.59 74.18 8.17 0.177 13795
 13797 3 32.42 74.32 8.07 0.149 13796
 13798 3 32.33 74.44 8.03 0.182 13797
 13799 3 32.2 74.55 8.04 0.119 13798
 13800 3 32.09 74.69 7.93 0.132 13799
 13801 3 32.01 74.85 7.84 0.141 13800
 13802 3 31.88 74.97 7.76 0.131 13801
 13803 3 31.75 75.05 7.73 0.118 13802
 13804 3 31.65 75.13 7.66 0.12 13803
 13805 3 31.54 75.24 7.55 0.128 13804
 13806 3 31.49 75.35 7.43 0.133 13805
 13807 3 31.29 75.35 7.34 0.129 13806
 13808 3 31.16 75.41 7.26 0.202 13807
 13809 3 31.02 75.46 7.25 0.205 13808
 13810 3 30.91 75.55 7.16 0.167 13809
 13811 3 30.81 75.6 7.08 0.209 13810
 13812 3 30.68 75.55 6.88 0.202 13811
 13813 3 30.56 75.6 6.72 0.222 13812
 13814 3 30.43 75.66 6.59 0.246 13813
 13815 3 30.36 75.8 6.47 0.276 13814
 13816 3 30.27 75.9 6.43 0.278 13815
 13817 3 30.13 75.97 6.27 0.323 13816
 13818 3 30.06 76.07 6.19 0.367 13817
 13819 3 30.34 76.18 5.79 0.168 13818
 13820 3 30.38 76.28 5.66 0.125 13819
 13821 3 30.34 76.37 5.54 0.128 13820
 13822 3 30.31 76.43 5.37 0.137 13821
 13823 3 30.29 76.54 5.21 0.115 13822
 13824 3 30.24 76.65 5.12 0.117 13823
 13825 3 30.16 76.68 4.99 0.059 13824
 13826 3 29.72 76.13 6.37 0.231 13818
 13827 3 29.52 76.3 6.54 0.145 13826
 13828 3 29.41 76.38 6.59 0.204 13827
 13829 3 29.24 76.44 6.51 0.177 13828
 13830 3 29 76.41 6.43 0.145 13829
 13831 3 28.81 76.6 6.37 0.274 13830
 13832 3 28.77 76.47 6.11 0.168 13831
 13833 3 28.79 76.35 6.08 0.000125 13832
 13834 3 32.88 73.33 7.82 0.115 13794
 13835 3 32.78 73.21 7.74 0.062 13834
 13836 3 33.96 73.05 7.56 0.243 13764
 13837 3 33.96 72.91 7.47 0.232 13836
 13838 3 33.87 72.86 7.35 0.208 13837
 13839 3 38.51 72.08 9.35 0.106 13726
 13840 3 38.62 72.11 9.36 0.122 13839
 13841 3 38.8 72.08 9.33 0.156 13840
 13842 3 39.08 72.05 9.3 0.193 13841
 13843 3 39.24 72.08 9.36 0.195 13842
 13844 3 39.53 72.08 9.45 0.136 13843
 13845 3 39.69 71.98 9.42 0.206 13844
 13846 3 39.71 71.84 9.39 0.189 13845
 13847 3 39.66 71.64 9.17 0.000125 13846
 13848 3 39.55 70.91 9.68 0.114 13720
 13849 3 39.71 70.86 9.63 0.131 13848
 13850 3 39.77 70.75 9.54 0.147 13849
 13851 3 39.84 70.64 9.54 0.124 13850
 13852 3 39.94 70.5 9.46 0.131 13851
 13853 3 40.01 70.3 9.42 0.07 13852
 13854 3 40.1 70.19 9.38 0.071 13853
 13855 3 40.03 70.58 9.35 0.09 13852
 13856 3 40.14 70.52 9.29 0.102 13855
 13857 3 40.31 70.36 9.26 0.062 13856
 13858 3 41.09 67.13 12.08 0.607 13678
 13859 3 41.33 67.15 12.11 0.527 13858
 13860 3 41.73 67.04 12.13 0.497 13859
 13861 3 41.95 67.01 12.08 0.416 13860
 13862 3 42.17 66.96 12.03 0.451 13861
 13863 3 42.41 66.96 12.03 0.45 13862
 13864 3 42.52 66.93 12 0.52 13863
 13865 3 42.2 67.79 12.23 0.132 13864
 13866 3 42.17 67.96 12.24 0.178 13865
 13867 3 42.24 68.09 12.32 0.219 13866
 13868 3 42.33 68.07 12.58 0.165 13867
 13869 3 42.34 68.07 12.72 0.127 13868
 13870 3 42.35 68.21 12.81 0.113 13869
 13871 3 42.27 68.2 12.88 0.173 13870
 13872 3 42.24 68.09 13.07 0.127 13871
 13873 3 42.16 68.07 13.3 0.091 13872
 13874 3 42.2 68.04 13.46 0.107 13873
 13875 3 42.33 68.07 13.56 0.09 13874
 13876 3 42.2 68.45 12.79 0.093 13871
 13877 3 42.19 68.59 12.78 0.095 13876
 13878 3 42.2 68.34 12.21 0.119 13867
 13879 3 42.2 68.51 12.14 0.128 13878
 13880 3 42.2 68.71 12.07 0.146 13879
 13881 3 42.17 68.87 12.02 0.14 13880
 13882 3 42.16 68.93 11.93 0.083 13881
 13883 3 42.13 69.06 11.87 0.105 13882
 13884 3 41.98 69.23 11.88 0.086 13883
 13885 3 42.81 66.73 12.03 0.402 13864
 13886 3 42.96 66.67 12.03 0.458 13885
 13887 3 43.13 66.68 12.06 0.464 13886
 13888 3 43.31 66.59 12.08 0.462 13887
 13889 3 43.52 66.46 12.11 0.439 13888
 13890 3 43.66 66.38 12.07 0.479 13889
 13891 3 43.88 66.01 12.03 0.294 13890
 13892 3 44.05 65.85 11.97 0.288 13891
 13893 3 44.27 65.82 11.89 0.311 13892
 13894 3 44.45 65.74 11.83 0.296 13893
 13895 3 44.66 65.79 11.81 0.361 13894
 13896 3 44.81 65.74 11.75 0.443 13895
 13897 3 44.95 65.65 11.67 0.468 13896
 13898 3 45.14 65.62 11.63 0.508 13897
 13899 3 44.81 65.14 11.01 0.104 13898
 13900 3 44.83 65.11 10.83 0.114 13899
 13901 3 44.78 65.08 10.66 0.135 13900
 13902 3 44.74 65.03 10.55 0.188 13901
 13903 3 44.95 65.14 10.23 0.103 13902
 13904 3 45.01 65.11 10.09 0.074 13903
 13905 3 44.63 65.16 10.46 0.133 13902
 13906 3 44.52 65.31 10.39 0.045 13905
 13907 3 44.38 64.8 10.44 0.106 13905
 13908 3 44.28 64.75 10.33 0.128 13907
 13909 3 44.2 64.67 10.22 0.166 13908
 13910 3 44.14 64.75 10.06 0.121 13909
 13911 3 44.13 64.67 9.89 0.089 13910
 13912 3 44.16 64.61 9.69 0.12 13911
 13913 3 44.2 64.61 9.55 0.137 13912
 13914 3 44.2 64.7 9.34 0.089 13913
 13915 3 44.21 64.78 9.23 0.085 13914
 13916 3 44.26 64.86 9.16 0.084 13915
 13917 3 44.28 64.97 9.06 0.079 13916
 13918 3 45.34 65.79 11.64 0.524 13898
 13919 3 45.51 65.71 11.59 0.574 13918
 13920 3 45.67 65.57 11.56 0.555 13919
 13921 3 45.95 65.04 11.72 0.462 13920
 13922 3 46.05 64.65 11.69 0.308 13921
 13923 3 46.13 64.54 11.72 0.363 13922
 13924 3 46.24 64.46 11.82 0.446 13923
 13925 3 46.55 64.63 11.82 0.242 13924
 13926 3 46.73 64.73 11.82 0.264 13925
 13927 3 46.85 64.71 11.88 0.326 13926
 13928 3 46.91 65.29 11.9 0.081 13927
 13929 3 47.02 65.4 11.92 0.084 13928
 13930 3 47.03 64.51 11.9 0.289 13927
 13931 3 47.16 64.53 12.04 0.323 13930
 13932 3 47.39 64.34 12.13 0.425 13931
 13933 3 47.16 64.28 12.66 0.064 13932
 13934 3 47.12 64.2 12.75 0.093 13933
 13935 3 47.06 64.15 12.89 0.12 13934
 13936 3 46.99 64.07 13.04 0.126 13935
 13937 3 46.99 64.06 13.23 0.1 13936
 13938 3 46.95 63.95 13.4 0.132 13937
 13939 3 47.02 63.88 13.57 0.076 13938
 13940 3 46.81 63.8 13.57 0.164 13939
 13941 3 46.81 63.73 13.73 0.1 13940
 13942 3 46.77 63.59 13.79 0.107 13941
 13943 3 46.64 63.5 13.93 0.137 13942
 13944 3 46.55 63.39 14.07 0.082 13943
 13945 3 47.67 64.29 11.92 0.385 13932
 13946 3 47.81 64.4 11.97 0.43 13945
 13947 3 47.98 64.42 12 0.487 13946
 13948 3 47.69 64.46 12.63 0.14 13947
 13949 3 47.6 64.42 12.73 0.147 13948
 13950 3 47.48 64.37 12.85 0.108 13949
 13951 3 47.41 64.31 12.99 0.121 13950
 13952 3 47.38 64.21 13.18 0.092 13951
 13953 3 47.31 64.15 13.31 0.07 13952
 13954 3 48.24 64.35 11.57 0.469 13947
 13955 3 48.38 64.62 11.67 0.436 13954
 13956 3 48.52 64.7 11.54 0.449 13955
 13957 3 48.66 64.71 11.48 0.435 13956
 13958 3 48.78 64.77 11.41 0.439 13957
 13959 3 48.92 64.72 11.43 0.421 13958
 13960 3 49.16 64.64 11.4 0.414 13959
 13961 3 49.34 64.64 11.32 0.407 13960
 13962 3 49.53 64.64 11.26 0.383 13961
 13963 3 49.89 64.53 11.18 0.31 13962
 13964 3 49.91 64.42 11.2 0.326 13963
 13965 3 49.63 64.12 11.1 0.072 13964
 13966 3 49.62 64.11 10.99 0.065 13965
 13967 3 50.05 64.53 11.02 0.373 13964
 13968 3 50.16 64.66 10.88 0.343 13967
 13969 3 50.33 64.53 10.82 0.335 13968
 13970 3 50.52 64.33 10.77 0.286 13969
 13971 3 50.7 64.23 10.74 0.212 13970
 13972 3 50.94 64.36 10.65 0.15 13971
 13973 3 51.1 64.31 10.65 0.196 13972
 13974 3 51.21 64.36 10.64 0.259 13973
 13975 3 51.28 64.53 10.6 0.282 13974
 13976 3 51.34 64.58 10.52 0.366 13975
 13977 3 51.58 64.47 10.57 0.362 13976
 13978 3 51.73 64.5 10.55 0.365 13977
 13979 3 51.85 64.44 10.59 0.331 13978
 13980 3 52.13 64.39 10.45 0.368 13979
 13981 3 52.2 64.64 9.92 0.105 13980
 13982 3 52.33 64.64 9.85 0.108 13981
 13983 3 52.44 64.62 9.75 0.133 13982
 13984 3 52.53 64.53 9.72 0.000125 13983
 13985 3 52.37 64.27 10.5 0.234 13980
 13986 3 52.6 64.28 10.38 0.253 13985
 13987 3 52.74 64.31 10.31 0.233 13986
 13988 3 52.95 64.3 10.21 0.238 13987
 13989 3 53.06 64.31 10.02 0.328 13988
 13990 3 53.2 64.36 9.8 0.321 13989
 13991 3 53.38 64.33 9.68 0.357 13990
 13992 3 53.49 64.3 9.56 0.361 13991
 13993 3 53.6 64.23 9.46 0.329 13992
 13994 3 53.81 64.09 9.32 0.327 13993
 13995 3 53.95 64.06 9.23 0.321 13994
 13996 3 54.06 64.03 9.05 0.352 13995
 13997 3 54.21 64.02 8.89 0.35 13996
 13998 3 54.34 64.05 8.74 0.346 13997
 13999 3 54.49 64.1 8.59 0.367 13998
 14000 3 54.59 64.13 8.47 0.417 13999
 14001 3 54.74 64.19 8.33 0.43 14000
 14002 3 54.94 64.22 8.24 0.493 14001
 14003 3 55.09 64.27 8.07 0.556 14002
 14004 3 55.17 64.32 7.92 0.6 14003
 14005 3 54.58 65.21 7.87 0.082 14004
 14006 3 54.59 65.35 7.79 0.129 14005
 14007 3 54.49 65.51 7.72 0.077 14006
 14008 3 54.52 65.63 7.71 0.081 14007
 14009 3 54.59 65.77 7.73 0.108 14008
 14010 3 54.56 65.83 7.83 0.131 14009
 14011 3 54.44 65.8 7.97 0.071 14010
 14012 3 54.33 65.85 8.06 0.087 14011
 14013 3 54.27 65.91 8.15 0.045 14012
 14014 3 54.19 65.99 8.23 0.068 14013
 14015 3 54.09 66.05 8.39 0.104 14014
 14016 3 54.03 66.16 8.63 0.122 14015
 14017 3 53.98 66.21 8.87 0.11 14016
 14018 3 53.95 66.2 8.98 0.116 14017
 14019 3 53.88 66.2 9.08 0.128 14018
 14020 3 53.71 66.14 8.97 0.119 14019
 14021 3 53.67 66.13 8.83 0.019 14020
 14022 3 53.95 66.11 9.3 0.115 14019
 14023 3 53.95 65.98 9.39 0.093 14022
 14024 3 54.03 65.83 9.56 0.125 14023
 14025 3 54.13 65.81 9.64 0.133 14024
 14026 3 54.24 65.92 9.72 0.000125 14025
 14027 3 55.45 64.24 7.81 0.509 14004
 14028 3 55.6 64.27 7.66 0.511 14027
 14029 3 55.81 64.16 7.53 0.431 14028
 14030 3 55.91 64.29 7.41 0.468 14029
 14031 3 56.12 64.19 7.28 0.471 14030
 14032 3 56.26 64.24 7.16 0.464 14031
 14033 3 56.46 64.21 6.99 0.42 14032
 14034 3 56.7 64.08 6.78 0.355 14033
 14035 3 56.76 64.21 6.61 0.336 14034
 14036 3 56.91 64.18 6.48 0.319 14035
 14037 3 57.01 64.23 6.33 0.369 14036
 14038 3 57.16 64.23 6.19 0.339 14037
 14039 3 57.48 63.97 6.16 0.294 14038
 14040 3 57.63 63.92 6.07 0.309 14039
 14041 3 57.81 63.88 5.93 0.322 14040
 14042 3 57.99 63.89 5.79 0.284 14041
 14043 3 58.2 63.84 5.68 0.269 14042
 14044 3 58.39 63.85 5.54 0.32 14043
 14045 3 58.59 63.72 5.45 0.288 14044
 14046 3 58.74 63.75 5.37 0.268 14045
 14047 3 58.95 63.71 5.29 0.24 14046
 14048 3 59.13 63.72 5.18 0.231 14047
 14049 3 59.31 63.65 5.07 0.26 14048
 14050 3 59.49 63.67 4.93 0.257 14049
 14051 3 59.69 63.71 4.74 0.235 14050
 14052 3 59.83 63.72 4.65 0.213 14051
 14053 3 60.01 63.75 4.54 0.241 14052
 14054 3 60.19 63.71 4.44 0.229 14053
 14055 3 60.39 63.71 4.29 0.22 14054
 14056 3 60.6 63.64 4.18 0.238 14055
 14057 3 60.81 63.67 4.11 0.229 14056
 14058 3 60.96 63.64 4.03 0.257 14057
 14059 3 61.16 63.67 3.95 0.231 14058
 14060 3 61.27 63.62 3.86 0.27 14059
 14061 3 61.45 63.59 3.82 0.275 14060
 14062 3 61.59 63.56 3.74 0.273 14061
 14063 3 61.77 63.49 3.67 0.299 14062
 14064 3 61.96 63.46 3.57 0.306 14063
 14065 3 62.13 63.49 3.44 0.335 14064
 14066 3 62.38 63.38 3.39 0.312 14065
 14067 3 62.55 63.34 3.29 0.34 14066
 14068 3 62.77 63.24 3.2 0.328 14067
 14069 3 62.96 63.16 3.08 0.309 14068
 14070 3 63.13 63.16 2.97 0.296 14069
 14071 3 63.3 63.06 2.93 0.283 14070
 14072 3 63.45 63.02 2.81 0.29 14071
 14073 3 63.59 63.01 2.72 0.276 14072
 14074 3 63.77 62.91 2.64 0.325 14073
 14075 3 63.94 62.94 2.47 0.327 14074
 14076 3 64.13 62.88 2.33 0.345 14075
 14077 3 64.3 62.89 2.22 0.268 14076
 14078 3 64.41 62.89 2.18 0.274 14077
 14079 3 64.55 62.95 2.1 0.265 14078
 14080 3 64.78 62.83 2 0.275 14079
 14081 3 65 62.73 1.97 0.262 14080
 14082 3 65.19 62.66 1.97 0.296 14081
 14083 3 65.44 62.64 1.83 0.272 14082
 14084 3 65.64 62.62 1.7 0.221 14083
 14085 3 65.75 62.59 1.72 0.233 14084
 14086 3 65.86 62.59 1.65 0.226 14085
 14087 3 66.02 62.63 1.64 0.314 14086
 14088 3 66.33 62.64 1.55 0.247 14087
 14089 3 66.58 62.66 1.5 0.222 14088
 14090 3 66.8 62.62 1.43 0.206 14089
 14091 3 66.92 62.63 1.39 0.217 14090
 14092 3 67.16 62.52 1.37 0.282 14091
 14093 3 67.33 62.51 1.35 0.317 14092
 14094 3 67.55 62.41 1.28 0.368 14093
 14095 3 67.69 62.41 1.22 0.339 14094
 14096 3 67.92 62.33 1.18 0.408 14095
 14097 3 68.11 62.34 1.19 0.432 14096
 14098 3 68.27 62.41 1.07 0.46 14097
 14099 3 68.45 62.4 1.05 0.455 14098
 14100 3 68.64 62.3 0.97 0.348 14099
 14101 3 68.94 62.23 0.92 0.262 14100
 14102 3 69.11 62.18 0.89 0.301 14101
 14103 3 69.28 62.18 0.87 0.313 14102
 14104 3 69.52 62.08 0.81 0.311 14103
 14105 3 69.67 62.05 0.76 0.302 14104
 14106 3 69.95 61.84 0.72 0.253 14105
 14107 3 70.16 61.73 0.7 0.239 14106
 14108 3 70.39 61.58 0.64 0.217 14107
 14109 3 70.58 61.55 0.58 0.195 14108
 14110 3 70.83 61.44 0.54 0.218 14109
 14111 3 71.03 61.33 0.46 0.194 14110
 14112 3 71.22 61.33 0.4 0.213 14111
 14113 3 71.39 61.32 0.34 0.263 14112
 14114 3 71.64 61.22 0.27 0.185 14113
 14115 3 71.83 61.2 0.18 0.227 14114
 14116 3 71.99 61.19 0.1 0.219 14115
 14117 3 72.19 61.22 0 0.206 14116
 14118 3 72.33 61.23 -0.04 0.222 14117
 14119 3 72.5 61.3 -0.14 0.253 14118
 14120 3 72.7 61.2 -0.23 0.255 14119
 14121 3 72.89 61.15 -0.35 0.274 14120
 14122 3 73.08 61.01 -0.41 0.255 14121
 14123 3 73.25 60.87 -0.47 0.245 14122
 14124 3 73.42 60.77 -0.53 0.262 14123
 14125 3 73.55 60.65 -0.55 0.271 14124
 14126 3 73.72 60.57 -0.6 0.254 14125
 14127 3 73.91 60.54 -0.61 0.279 14126
 14128 3 74.08 60.62 -0.65 0.283 14127
 14129 3 74.25 60.59 -0.68 0.297 14128
 14130 3 74.42 60.69 -0.77 0.317 14129
 14131 3 74.58 60.62 -0.78 0.344 14130
 14132 3 74.72 60.75 -0.78 0.438 14131
 14133 3 74.91 60.88 -0.77 0.464 14132
 14134 3 75.08 60.91 -0.84 0.466 14133
 14135 3 75.19 61 -0.79 0.534 14134
 14136 3 74.78 61.87 -0.55 0.079 14135
 14137 3 74.75 62.01 -0.5 0.102 14136
 14138 3 74.8 62.12 -0.45 0.14 14137
 14139 3 74.78 62.26 -0.39 0.157 14138
 14140 3 74.58 62.4 -0.39 0.152 14139
 14141 3 74.25 62.57 -0.5 0.064 14140
 14142 3 74.11 62.66 -0.49 0.096 14141
 14143 3 74.06 62.8 -0.45 0.079 14142
 14144 3 74.91 62.36 -0.32 0.08 14139
 14145 3 74.84 62.48 -0.3 0.061 14144
 14146 3 75.53 60.61 -0.85 0.334 14135
 14147 3 75.69 60.68 -0.81 0.323 14146
 14148 3 75.86 60.69 -0.81 0.287 14147
 14149 3 76.05 60.76 -0.81 0.297 14148
 14150 3 76.19 60.65 -0.89 0.309 14149
 14151 3 76.36 60.48 -0.91 0.236 14150
 14152 3 76.47 60.36 -0.97 0.229 14151
 14153 3 76.64 60.15 -1 0.223 14152
 14154 3 76.81 60.07 -1.06 0.266 14153
 14155 3 77.03 60.04 -1.12 0.291 14154
 14156 3 77.25 60.03 -1.22 0.261 14155
 14157 3 77.47 59.96 -1.25 0.225 14156
 14158 3 77.58 60.01 -1.31 0.226 14157
 14159 3 77.8 60 -1.4 0.21 14158
 14160 3 77.99 60.07 -1.52 0.255 14159
 14161 3 78.13 60.07 -1.61 0.244 14160
 14162 3 78.28 60.04 -1.71 0.258 14161
 14163 3 78.41 60.08 -1.75 0.27 14162
 14164 3 78.59 59.94 -1.88 0.223 14163
 14165 3 78.92 59.79 -1.99 0.182 14164
 14166 3 79.05 59.76 -2.06 0.215 14165
 14167 3 79.17 59.69 -2.06 0.21 14166
 14168 3 79.2 59.82 -2.1 0.304 14167
 14169 3 79.34 59.9 -2.11 0.324 14168
 14170 3 79.47 59.79 -2.14 0.407 14169
 14171 3 79.67 59.82 -2.17 0.395 14170
 14172 3 79.86 59.61 -2.22 0.377 14171
 14173 3 80.05 59.5 -2.22 0.396 14172
 14174 3 80.19 59.5 -2.34 0.4 14173
 14175 3 80.39 59.5 -2.42 0.38 14174
 14176 3 80.55 59.56 -2.51 0.355 14175
 14177 3 80.69 59.57 -2.59 0.311 14176
 14178 3 80.91 59.61 -2.7 0.339 14177
 14179 3 80.97 59.64 -2.8 0.329 14178
 14180 3 81.19 59.61 -2.94 0.33 14179
 14181 3 81.38 59.61 -2.97 0.353 14180
 14182 3 81.5 59.75 -3.01 0.382 14181
 14183 3 81.72 59.79 -3.03 0.384 14182
 14184 3 81.84 59.82 -3.13 0.386 14183
 14185 3 81.94 59.89 -3.2 0.377 14184
 14186 3 82.08 59.87 -3.28 0.427 14185
 14187 3 82.17 59.93 -3.34 0.443 14186
 14188 3 82.55 59.79 -3.28 0.418 14187
 14189 3 82.88 59.6 -3.22 0.356 14188
 14190 3 82.97 59.62 -3.32 0.356 14189
 14191 3 83.22 59.5 -3.34 0.382 14190
 14192 3 83.36 59.43 -3.4 0.396 14191
 14193 3 83.52 59.43 -3.42 0.381 14192
 14194 3 83.64 59.35 -3.51 0.315 14193
 14195 3 83.78 59.24 -3.61 0.354 14194
 14196 3 83.92 59.18 -3.72 0.395 14195
 14197 3 83.67 58.85 -4.21 0.105 14196
 14198 3 83.66 58.74 -4.27 0.184 14197
 14199 3 83.94 58.7 -4.36 0.115 14198
 14200 3 84.11 58.63 -4.4 0.072 14199
 14201 3 84.14 58.59 -4.52 0.064 14200
 14202 3 84.06 58.57 -4.65 0.057 14201
 14203 3 83.39 58.63 -4.24 0.113 14198
 14204 3 83.22 58.56 -4.15 0.127 14203
 14205 3 83.17 58.42 -4.07 0.113 14204
 14206 3 83.22 58.31 -4.13 0.133 14205
 14207 3 83.33 58.13 -4.23 0.05 14206
 14208 3 83.34 58 -4.24 0.088 14207
 14209 3 83.34 57.88 -4.27 0.098 14208
 14210 3 83.42 57.74 -4.25 0.075 14209
 14211 3 83.49 57.59 -4.31 0.095 14210
 14212 3 83.55 57.45 -4.34 0.1 14211
 14213 3 83.63 57.34 -4.38 0.112 14212
 14214 3 83.7 57.18 -4.44 0.117 14213
 14215 3 83.8 57.03 -4.48 0.163 14214
 14216 3 84.11 56.82 -4.65 0.133 14215
 14217 3 84.22 56.7 -4.77 0.111 14216
 14218 3 84.36 56.6 -4.82 0.076 14217
 14219 3 84.47 56.49 -4.9 0.097 14218
 14220 3 84.53 56.42 -4.98 0.113 14219
 14221 3 84.67 56.27 -5.07 0.126 14220
 14222 3 84.78 56.16 -5.14 0.142 14221
 14223 3 85.05 56.2 -5.15 0.099 14222
 14224 3 85.25 56.13 -5.14 0.117 14223
 14225 3 85.34 56.13 -5.19 0.098 14224
 14226 3 85.45 56.07 -5.23 0.115 14225
 14227 3 83.16 58.7 -4.23 0.071 14204
 14228 3 84.11 59.21 -3.7 0.362 14196
 14229 3 84.36 59.23 -3.72 0.379 14228
 14230 3 84.61 59.18 -3.74 0.385 14229
 14231 3 84.77 59.16 -3.8 0.402 14230
 14232 3 85 59.03 -3.82 0.42 14231
 14233 3 85.16 59.03 -3.9 0.403 14232
 14234 3 85.31 58.98 -3.95 0.529 14233
 14235 3 84.83 59.56 -4.27 0.179 14234
 14236 3 84.72 59.63 -4.49 0.134 14235
 14237 3 84.56 59.67 -4.65 0.145 14236
 14238 3 84.42 59.77 -4.78 0.125 14237
 14239 3 84.3 59.85 -4.9 0.141 14238
 14240 3 84.11 60.05 -4.96 0.082 14239
 14241 3 84.03 60.13 -4.96 0.071 14240
 14242 3 83.92 60.25 -5.11 0.097 14241
 14243 3 83.8 60.39 -5.12 0.106 14242
 14244 3 83.64 60.48 -5.16 0.082 14243
 14245 3 83.52 60.46 -5.22 0.077 14244
 14246 3 83.36 60.49 -5.29 0.125 14245
 14247 3 83.19 60.6 -5.33 0.095 14246
 14248 3 83.14 60.66 -5.47 0.136 14247
 14249 3 83.08 60.74 -5.54 0.109 14248
 14250 3 82.92 60.75 -5.61 0.097 14249
 14251 3 82.72 60.88 -5.57 0.13 14250
 14252 3 82.61 61.02 -5.62 0.115 14251
 14253 3 82.47 61.13 -5.53 0.026 14252
 14254 3 85.66 58.64 -3.88 0.445 14234
 14255 3 85.83 58.57 -3.95 0.454 14254
 14256 3 86.09 58.42 -3.95 0.51 14255
 14257 3 86.42 58.23 -3.9 0.454 14256
 14258 3 86.59 58.1 -3.99 0.476 14257
 14259 3 86.77 58.05 -4.07 0.453 14258
 14260 3 86.94 57.89 -4.17 0.433 14259
 14261 3 87.19 57.78 -4.16 0.394 14260
 14262 3 87.33 57.74 -4.24 0.36 14261
 14263 3 87.5 57.74 -4.28 0.357 14262
 14264 3 87.67 57.67 -4.35 0.322 14263
 14265 3 87.81 57.63 -4.44 0.373 14264
 14266 3 87.97 57.6 -4.52 0.406 14265
 14267 3 88.08 57.68 -4.64 0.446 14266
 14268 3 88.31 57.52 -4.64 0.358 14267
 14269 3 88.52 57.36 -4.69 0.335 14268
 14270 3 88.67 57.36 -4.74 0.362 14269
 14271 3 88.91 57.21 -4.81 0.367 14270
 14272 3 89.16 57.09 -4.94 0.346 14271
 14273 3 89.41 56.95 -5.06 0.226 14272
 14274 3 89.56 56.92 -5.17 0.246 14273
 14275 3 89.74 56.88 -5.27 0.253 14274
 14276 3 89.92 56.82 -5.28 0.283 14275
 14277 3 90.05 56.78 -5.26 0.373 14276
 14278 3 90.22 56.8 -5.26 0.481 14277
 14279 3 90.42 56.45 -4.88 0.249 14278
 14280 3 90.58 56.27 -4.73 0.214 14279
 14281 3 90.75 56.16 -4.72 0.207 14280
 14282 3 90.89 55.99 -4.65 0.162 14281
 14283 3 91.02 55.88 -4.53 0.173 14282
 14284 3 91.14 55.82 -4.51 0.185 14283
 14285 3 91.2 55.7 -4.52 0.241 14284
 14286 3 91.25 55.5 -4.51 0.239 14285
 14287 3 91.47 55.35 -4.62 0.221 14286
 14288 3 91.58 55.27 -4.63 0.224 14287
 14289 3 91.74 55.13 -4.68 0.244 14288
 14290 3 91.92 55.03 -4.75 0.231 14289
 14291 3 92.14 54.88 -4.8 0.251 14290
 14292 3 92.28 54.78 -4.8 0.206 14291
 14293 3 92.39 54.67 -4.77 0.219 14292
 14294 3 92.64 54.5 -4.69 0.174 14293
 14295 3 92.88 54.31 -4.71 0.141 14294
 14296 3 92.97 54.35 -4.67 0.127 14295
 14297 3 93.14 54.13 -4.63 0.162 14296
 14298 3 93.36 54.06 -4.58 0.165 14297
 14299 3 93.5 53.92 -4.59 0.211 14298
 14300 3 93.63 53.78 -4.63 0.261 14299
 14301 3 93.78 53.68 -4.65 0.314 14300
 14302 3 93.88 53.59 -4.68 0.313 14301
 14303 3 93.97 53.42 -4.67 0.337 14302
 14304 3 94.39 53.35 -4.42 0.148 14303
 14305 3 94.55 53.24 -4.41 0.178 14304
 14306 3 94.72 53.17 -4.45 0.231 14305
 14307 3 94.84 53.03 -4.49 0.239 14306
 14308 3 94.99 52.99 -4.52 0.246 14307
 14309 3 95.19 52.93 -4.6 0.247 14308
 14310 3 95.36 52.85 -4.65 0.231 14309
 14311 3 95.63 52.81 -4.62 0.22 14310
 14312 3 95.55 52.71 -4.9 0.305 14311
 14313 3 95.72 52.7 -4.95 0.314 14312
 14314 3 96 52.71 -4.86 0.25 14313
 14315 3 96.22 52.71 -4.82 0.251 14314
 14316 3 96.39 52.67 -4.81 0.274 14315
 14317 3 96.67 52.73 -4.78 0.29 14316
 14318 3 96.88 52.61 -4.7 0.332 14317
 14319 3 97.09 52.6 -4.67 0.388 14318
 14320 3 97.28 52.64 -4.7 0.331 14319
 14321 3 97.52 52.6 -4.67 0.314 14320
 14322 3 97.64 52.71 -4.73 0.382 14321
 14323 3 97.99 52.52 -4.61 0.358 14322
 14324 3 98.13 52.16 -4.74 0.278 14323
 14325 3 98.33 52.06 -4.78 0.289 14324
 14326 3 98.45 51.95 -4.74 0.285 14325
 14327 3 98.59 51.84 -4.79 0.308 14326
 14328 3 98.8 51.67 -4.73 0.337 14327
 14329 3 98.97 51.66 -4.73 0.325 14328
 14330 3 99.17 51.53 -4.69 0.366 14329
 14331 3 99.28 51.42 -4.82 0.424 14330
 14332 3 99.47 51.42 -4.91 0.46 14331
 14333 3 99.58 51.38 -5 0.52 14332
 14334 3 99.28 51.46 -5.56 0.121 14333
 14335 3 99.08 51.3 -5.66 0.095 14334
 14336 3 99.88 51.34 -4.99 0.525 14333
 14337 3 100.28 51.28 -5 0.587 14336
 14338 3 100.38 51.17 -5.06 0.555 14337
 14339 3 101.08 51.73 -4.82 0.187 14338
 14340 3 101.17 51.67 -4.81 0.231 14339
 14341 3 101.28 51.6 -4.82 0.284 14340
 14342 3 101.47 51.63 -4.83 0.254 14341
 14343 3 101.58 51.67 -4.82 0.23 14342
 14344 3 101.78 51.66 -4.77 0.267 14343
 14345 3 101.97 51.68 -4.7 0.236 14344
 14346 3 102.08 51.71 -4.71 0.27 14345
 14347 3 102.28 51.77 -4.66 0.207 14346
 14348 3 102.47 51.71 -4.7 0.209 14347
 14349 3 102.58 51.7 -4.67 0.218 14348
 14350 3 102.78 51.6 -4.65 0.218 14349
 14351 3 102.97 51.66 -4.66 0.214 14350
 14352 3 103.28 51.67 -4.66 0.172 14351
 14353 3 103.47 51.57 -4.66 0.169 14352
 14354 3 103.67 51.57 -4.61 0.154 14353
 14355 3 103.78 51.63 -4.61 0.195 14354
 14356 3 103.97 51.67 -4.61 0.196 14355
 14357 3 104.08 51.7 -4.6 0.229 14356
 14358 3 104.28 51.63 -4.6 0.218 14357
 14359 3 104.47 51.64 -4.6 0.235 14358
 14360 3 104.67 51.6 -4.65 0.232 14359
 14361 3 104.88 51.63 -4.69 0.215 14360
 14362 3 105.08 51.49 -4.72 0.232 14361
 14363 3 105.17 51.42 -4.77 0.255 14362
 14364 3 105.38 51.38 -4.68 0.237 14363
 14365 3 105.58 51.39 -4.65 0.29 14364
 14366 3 105.78 51.38 -4.68 0.292 14365
 14367 3 105.97 51.28 -4.72 0.285 14366
 14368 3 106.08 51.21 -4.77 0.266 14367
 14369 3 106.28 51.1 -4.7 0.205 14368
 14370 3 106.47 51.03 -4.69 0.199 14369
 14371 3 106.67 51 -4.69 0.186 14370
 14372 3 106.78 50.99 -4.72 0.258 14371
 14373 3 106.78 50.61 -4.9 0.133 14372
 14374 3 106.88 50.49 -4.98 0.162 14373
 14375 3 106.97 50.34 -5.02 0.183 14374
 14376 3 107.08 50.16 -5.14 0.17 14375
 14377 3 107.17 49.99 -5.13 0.205 14376
 14378 3 106.88 49.81 -5.23 0.116 14377
 14379 3 106.97 49.57 -5.4 0.084 14378
 14380 3 106.88 49.45 -5.48 0.09 14379
 14381 3 107.38 49.85 -5.02 0.163 14377
 14382 3 107.58 49.77 -5.06 0.153 14381
 14383 3 107.67 49.64 -5.09 0.184 14382
 14384 3 107.78 49.49 -5.15 0.116 14383
 14385 3 107.78 49.31 -5.14 0.165 14384
 14386 3 107.97 49.23 -5.15 0.177 14385
 14387 3 108.17 49.02 -5.23 0.189 14386
 14388 3 108.28 48.88 -5.22 0.169 14387
 14389 3 108.38 48.74 -5.25 0.164 14388
 14390 3 108.47 48.63 -5.3 0.161 14389
 14391 3 108.67 48.49 -5.29 0.152 14390
 14392 3 108.67 48.28 -5.25 0.107 14391
 14393 3 108.67 48.07 -5.18 0.142 14392
 14394 3 108.67 47.99 -5.08 0.152 14393
 14395 3 108.78 47.96 -4.93 0.171 14394
 14396 3 108.58 47.91 -4.77 0.142 14395
 14397 3 108.58 47.92 -4.64 0.133 14396
 14398 3 108.47 47.86 -4.51 0.096 14397
 14399 3 108.47 47.77 -4.39 0.124 14398
 14400 3 108.58 47.71 -4.26 0.124 14399
 14401 3 108.58 47.6 -4.19 0.093 14400
 14402 3 108.58 47.43 -4.18 0.118 14401
 14403 3 108.38 47.31 -4.09 0.139 14402
 14404 3 108.17 47.24 -3.91 0.119 14403
 14405 3 108.08 47.18 -3.78 0.096 14404
 14406 3 109.08 48.32 -5.31 0.116 14392
 14407 3 109.17 48.24 -5.3 0.137 14406
 14408 3 109.38 48.25 -5.22 0.107 14407
 14409 3 109.67 48.17 -5.22 0.212 14408
 14410 3 110.08 48.1 -5.05 0.277 14409
 14411 3 110.38 48.09 -4.98 0.146 14410
 14412 3 110.58 48.1 -4.96 0.189 14411
 14413 3 110.67 48.06 -4.94 0.173 14412
 14414 3 110.78 47.93 -5.01 0.142 14413
 14415 3 110.88 47.95 -5.12 0.14 14414
 14416 3 110.97 47.85 -5.18 0.175 14415
 14417 3 111.08 47.77 -5.27 0.25 14416
 14418 3 111.28 47.61 -5.25 0.252 14417
 14419 3 111.47 47.63 -5.34 0.193 14418
 14420 3 111.58 47.62 -5.44 0.153 14419
 14421 3 111.78 47.62 -5.58 0.112 14420
 14422 3 111.88 47.62 -5.55 0.158 14421
 14423 3 112.08 47.47 -5.52 0.131 14422
 14424 3 112.28 47.34 -5.59 0.137 14423
 14425 3 112.38 47.29 -5.68 0.16 14424
 14426 3 112.47 47.15 -5.71 0.175 14425
 14427 3 112.67 47.16 -5.79 0.141 14426
 14428 3 112.78 47.16 -5.84 0.126 14427
 14429 3 112.88 47.13 -5.88 0.134 14428
 14430 3 113.08 47.06 -5.99 0.172 14429
 14431 3 113.17 47.01 -6.13 0.176 14430
 14432 3 113.28 46.92 -6.33 0.206 14431
 14433 3 113.47 46.95 -6.42 0.183 14432
 14434 3 113.47 46.92 -6.63 0.143 14433
 14435 3 113.58 46.98 -6.75 0.122 14434
 14436 3 113.78 46.98 -6.82 0.182 14435
 14437 3 113.88 46.97 -6.92 0.203 14436
 14438 3 113.97 46.95 -7.01 0.229 14437
 14439 3 114.08 46.87 -7.13 0.263 14438
 14440 3 114.17 46.84 -7.25 0.325 14439
 14441 3 114.38 46.79 -7.32 0.334 14440
 14442 3 114.58 46.8 -7.13 0.291 14441
 14443 3 114.67 46.97 -6.82 0.162 14442
 14444 3 114.78 47.02 -6.68 0.173 14443
 14445 3 114.97 47.09 -6.63 0.216 14444
 14446 3 115.08 47.19 -6.59 0.222 14445
 14447 3 115.17 47.27 -6.54 0.256 14446
 14448 3 115.28 47.41 -6.47 0.255 14447
 14449 3 115.38 47.41 -6.38 0.312 14448
 14450 3 115.47 47.47 -6.26 0.315 14449
 14451 3 115.58 47.59 -6.21 0.322 14450
 14452 3 115.67 47.73 -6.18 0.451 14451
 14453 3 115.47 48.06 -6.8 0.104 14452
 14454 3 115.58 48.12 -7 0.092 14453
 14455 3 115.58 48.09 -7.13 0.000125 14454
 14456 3 115.67 47.8 -6.08 0.166 14455
 14457 3 115.28 47.54 -5.59 0.132 14456
 14458 3 115.28 47.48 -5.48 0.109 14457
 14459 3 115.67 47.87 -5.98 0.166 14456
 14460 3 116.08 47.6 -6.48 0.124 14459
 14461 3 115.88 48.02 -5.8 0.116 14452
 14462 3 115.97 48.1 -5.73 0.000125 14461
 14463 3 114.67 46.55 -7.43 0.11 14442
 14464 3 114.88 46.55 -7.51 0.132 14463
 14465 3 114.97 46.66 -7.51 0.1 14464
 14466 3 115.17 46.66 -7.45 0.088 14465
 14467 3 115.28 46.62 -7.46 0.074 14466
 14468 3 106.88 51.18 -4.68 0.184 14372
 14469 3 106.97 51.28 -4.56 0.194 14468
 14470 3 107.17 51.31 -4.6 0.261 14469
 14471 3 107.28 51.38 -4.6 0.291 14470
 14472 3 107.47 51.42 -4.57 0.37 14471
 14473 3 107.58 51.5 -4.63 0.439 14472
 14474 3 107.78 51.67 -4.26 0.256 14473
 14475 3 108.08 51.67 -4.19 0.248 14474
 14476 3 108.28 51.56 -4.19 0.178 14475
 14477 3 108.47 51.61 -4.16 0.176 14476
 14478 3 108.67 51.59 -4.18 0.211 14477
 14479 3 108.88 51.6 -4.16 0.208 14478
 14480 3 108.97 51.59 -4.23 0.203 14479
 14481 3 109.17 51.6 -4.19 0.223 14480
 14482 3 109.38 51.56 -4.12 0.245 14481
 14483 3 109.58 51.67 -4.06 0.229 14482
 14484 3 109.67 51.74 -4.02 0.23 14483
 14485 3 109.78 51.78 -3.92 0.267 14484
 14486 3 109.97 52 -3.97 0.265 14485
 14487 3 110.08 51.96 -3.93 0.247 14486
 14488 3 110.28 52 -3.8 0.22 14487
 14489 3 110.47 51.99 -3.66 0.241 14488
 14490 3 110.67 52.03 -3.74 0.25 14489
 14491 3 110.88 51.99 -3.76 0.207 14490
 14492 3 111.08 51.99 -3.78 0.231 14491
 14493 3 111.28 51.93 -3.76 0.257 14492
 14494 3 111.38 51.99 -3.72 0.224 14493
 14495 3 111.58 52.1 -3.72 0.217 14494
 14496 3 111.78 52.06 -3.68 0.237 14495
 14497 3 111.88 51.99 -3.61 0.256 14496
 14498 3 112.08 51.99 -3.53 0.285 14497
 14499 3 112.28 51.89 -3.4 0.281 14498
 14500 3 112.38 51.88 -3.32 0.295 14499
 14501 3 112.47 51.86 -3.13 0.282 14500
 14502 3 112.47 51.99 -2.93 0.257 14501
 14503 3 112.58 52.03 -2.82 0.278 14502
 14504 3 112.58 52.1 -2.7 0.34 14503
 14505 3 112.78 52.07 -2.61 0.415 14504
 14506 3 112.88 52.11 -2.53 0.413 14505
 14507 3 112.67 52.53 -2.42 0.218 14506
 14508 3 112.67 52.61 -2.33 0.000125 14507
 14509 3 113.08 51.75 -2.49 0.411 14506
 14510 3 113.17 51.68 -2.4 0.444 14509
 14511 3 113.38 51.83 -2.41 0.521 14510
 14512 3 113.47 51.78 -2.36 0.546 14511
 14513 3 113.57 51.85 -2.29 0.436 14512
 14514 3 113.67 51.92 -2.22 0.436 14513
 14515 3 113.88 51.82 -2.03 0.445 14514
 14516 3 113.97 51.76 -1.94 0.45 14515
 14517 3 114.08 51.75 -1.79 0.535 14516
 14518 3 113.67 51.64 -1.7 0.266 14517
 14519 3 113.78 51.71 -1.95 0.000125 14518
 14520 3 114.28 51.76 -1.76 0.549 14517
 14521 3 114.47 51.75 -1.72 0.571 14520
 14522 3 114.28 51.85 -1.45 0.718 14521
 14523 3 114.38 50.79 -1.79 0.111 14522
 14524 3 114.58 50.67 -1.94 0.163 14523
 14525 3 114.67 50.57 -1.97 0.199 14524
 14526 3 114.67 50.51 -2.21 0.209 14525
 14527 3 114.47 50.51 -2.37 0.232 14526
 14528 3 114.28 50.44 -2.4 0.427 14527
 14529 3 114.88 50.11 -2.48 0.142 14528
 14530 3 114.97 50.13 -2.69 0.086 14529
 14531 3 115.08 50.06 -2.79 0.102 14530
 14532 3 114.17 50.54 -2.46 0.516 14528
 14533 3 114.17 51.09 -2.79 0.089 14532
 14534 3 114.08 51.16 -2.72 0.103 14533
 14535 3 113.97 50.5 -2.46 0.541 14534
 14536 3 114.47 49.93 -1.83 0.143 14535
 14537 3 114.28 50.04 -1.63 0.133 14536
 14538 3 114.38 49.82 -1.64 0.253 14537
 14539 3 114.17 49.83 -1.55 0.262 14538
 14540 3 113.97 50.18 -1.38 0.000125 14539
 14541 3 114.78 49.96 -1.76 0.123 14536
 14542 3 114.88 49.93 -1.73 0.172 14541
 14543 3 115.08 49.68 -1.91 0.138 14542
 14544 3 115.17 49.54 -1.95 0.144 14543
 14545 3 115.28 49.44 -1.94 0.125 14544
 14546 3 115.28 49.32 -1.94 0.09 14545
 14547 3 115.38 49.19 -1.99 0.118 14546
 14548 3 114.97 50.12 -1.6 0.047 14542
 14549 3 115.08 50.21 -1.51 0.000125 14548
 14550 3 113.67 50.32 -2.39 0.53 14532
 14551 3 113.38 50.17 -1.83 0.217 14550
 14552 3 113.28 50.22 -1.83 0.182 14551
 14553 3 113.17 50.25 -1.97 0.148 14552
 14554 3 112.97 50.12 -2.03 0.098 14553
 14555 3 112.97 50.21 -2.15 0.054 14554
 14556 3 112.97 50.39 -2.12 0.075 14553
 14557 3 113.67 50.35 -2.77 0.33 14550
 14558 3 113.47 50.68 -2.94 0.101 14557
 14559 3 113.58 50.14 -2.71 0.299 14557
 14560 3 113.47 50.06 -2.77 0.325 14559
 14561 3 113.28 49.99 -3 0.218 14560
 14562 3 113.08 49.91 -2.81 0.000125 14561
 14563 3 114.88 50.43 -1.82 0.12 14525
 14564 3 114.47 51.82 -1.35 0.641 14522
 14565 3 114.67 51.79 -1.46 0.803 14564
 14566 3 114.08 52.06 -0.71 0.133 14565
 14567 3 113.88 52.11 -0.58 0.105 14566
 14568 3 113.67 52.1 -0.44 0.092 14567
 14569 3 114.78 51.64 -1.34 0.685 14565
 14570 3 114.67 51.62 -1.08 0.714 14569
 14571 3 114.38 50.9 -0.56 0.61 14570
 14572 3 114.58 51.47 -0.16 0.148 14571
 14573 3 114.58 51.57 -0.08 0.000125 14572
 14574 3 114.38 50.79 -0.55 0.629 14571
 14575 3 113.67 50.37 -0.19 0.22 14574
 14576 3 113.58 50.25 -0.14 0.241 14575
 14577 3 113.47 50.13 -0.04 0.217 14576
 14578 3 113.38 50.08 -0.04 0.283 14577
 14579 3 113.28 50.01 0.02 0.345 14578
 14580 3 113.28 49.8 0.09 0.38 14579
 14581 3 113.17 49.69 0.11 0.428 14580
 14582 3 113.47 49.5 0.31 0.434 14581
 14583 3 113.38 49.48 0.41 0.46 14582
 14584 3 113.28 49.4 0.47 0.498 14583
 14585 3 113.28 49.41 0.6 0.582 14584
 14586 3 113.38 49.4 0.76 0.628 14585
 14587 3 113.38 48.8 0.47 0.4 14586
 14588 3 113.88 48.65 0.58 0.224 14587
 14589 3 113.97 48.44 0.63 0.087 14588
 14590 3 114.08 48.29 0.51 0.088 14589
 14591 3 114.08 48.18 0.4 0.151 14590
 14592 3 114.08 47.98 0.28 0.107 14591
 14593 3 114.08 47.87 0.17 0.057 14592
 14594 3 113.08 48.75 0.52 0.23 14587
 14595 3 112.97 48.58 0.55 0.225 14594
 14596 3 112.97 48.34 0.42 0.219 14595
 14597 3 112.88 48.15 0.31 0.161 14596
 14598 3 112.78 48.05 0.3 0.178 14597
 14599 3 112.78 47.93 0.42 0.203 14598
 14600 3 112.58 47.83 0.54 0.145 14599
 14601 3 112.38 47.73 0.68 0.109 14600
 14602 3 112.38 47.76 0.78 0.115 14601
 14603 3 112.28 47.76 0.92 0.049 14602
 14604 3 112.17 47.69 0.98 0.101 14603
 14605 3 112.28 47.73 1.12 0.107 14604
 14606 3 112.38 47.77 1.16 0.06 14605
 14607 3 113.47 49.7 1.13 0.481 14586
 14608 3 113.58 49.7 1.36 0.496 14607
 14609 3 113.67 49.73 1.44 0.593 14608
 14610 3 113.67 49.8 1.56 0.671 14609
 14611 3 113.58 49.8 1.72 0.694 14610
 14612 3 113.58 49.98 1.82 0.664 14611
 14613 3 113.17 50.44 1.65 0.221 14612
 14614 3 113.47 50.08 1.96 0.661 14612
 14615 3 113.28 50.07 2.04 0.686 14614
 14616 3 113.58 50.18 2.17 0.502 14615
 14617 3 112.78 50.4 2.21 0.141 14616
 14618 3 112.67 50.37 2.21 0.188 14617
 14619 3 112.67 50.16 2.29 0.121 14618
 14620 3 113.47 50.11 2.34 0.233 14619
 14621 3 113.97 50.26 2.17 0.185 14620
 14622 3 114.17 50.19 2.17 0.183 14621
 14623 3 113.28 50.09 2.44 0.254 14620
 14624 3 113.28 50.16 2.59 0.13 14623
 14625 3 113.47 50.17 2.75 0.119 14624
 14626 3 113.47 50.19 2.86 0.115 14625
 14627 3 113.47 50.24 2.98 0.123 14626
 14628 3 113.47 50.38 3.06 0.083 14627
 14629 3 113.17 50.08 2.48 0.254 14623
 14630 3 112.78 50.17 2.67 0.098 14629
 14631 3 112.67 50.17 2.73 0.077 14630
 14632 3 114.28 50.83 1.92 0.181 14616
 14633 3 114.38 50.94 1.94 0.158 14632
 14634 3 114.58 51.01 1.88 0.173 14633
 14635 3 114.67 51.09 1.83 0.187 14634
 14636 3 114.78 51.13 1.81 0.16 14635
 14637 3 114.97 51.08 1.91 0.156 14636
 14638 3 115.08 51.04 1.91 0.123 14637
 14639 3 115.88 51.11 1.42 0.558 14638
 14640 3 115.88 51.22 1.38 0.486 14639
 14641 3 115.97 51.43 1.36 0.498 14640
 14642 3 115.88 51.63 1.34 0.381 14641
 14643 3 115.88 51.87 1.34 0.325 14642
 14644 3 115.97 52.02 1.34 0.319 14643
 14645 3 115.78 52.2 1.44 0.297 14644
 14646 3 115.67 52.37 1.31 0.232 14645
 14647 3 115.67 52.58 1.29 0.212 14646
 14648 3 115.78 52.94 1.25 0.194 14647
 14649 3 115.58 53.09 1.31 0.302 14648
 14650 3 115.58 53.2 1.25 0.315 14649
 14651 3 114.97 53.05 1.56 0.167 14650
 14652 3 114.88 52.98 1.62 0.196 14651
 14653 3 114.78 53.01 1.67 0.165 14652
 14654 3 114.67 53.02 1.72 0.174 14653
 14655 3 114.38 53.16 1.9 0.124 14654
 14656 3 114.17 53.22 2.02 0.144 14655
 14657 3 114.08 53.26 2.09 0.151 14656
 14658 3 113.88 53.26 2.15 0.179 14657
 14659 3 113.78 53.23 2.19 0.177 14658
 14660 3 113.58 53.18 2.27 0.213 14659
 14661 3 113.47 53.15 2.32 0.161 14660
 14662 3 113.38 53.29 2.44 0.089 14661
 14663 3 113.17 53.31 2.57 0.134 14662
 14664 3 112.88 53.35 2.67 0.164 14663
 14665 3 112.78 53.34 2.77 0.186 14664
 14666 3 112.58 53.41 2.77 0.273 14665
 14667 3 112.38 53.49 2.75 0.306 14666
 14668 3 112.28 53.52 2.86 0.343 14667
 14669 3 112.17 53.55 2.96 0.346 14668
 14670 3 111.97 53.63 3.27 0.345 14669
 14671 3 111.78 53.74 3.3 0.38 14670
 14672 3 111.67 53.76 3.38 0.415 14671
 14673 3 111.38 53.73 3.44 0.388 14672
 14674 3 111.38 53.84 3.61 0.316 14673
 14675 3 111.38 53.87 3.75 0.357 14674
 14676 3 111.17 53.98 3.79 0.393 14675
 14677 3 111.08 54.06 3.84 0.485 14676
 14678 3 110.97 54.1 3.77 0.575 14677
 14679 3 110.97 53.78 4.16 0.224 14678
 14680 3 111.08 53.91 4.21 0.299 14679
 14681 3 110.78 54.38 4.25 0.494 14680
 14682 3 110.67 54.37 4.3 0.418 14681
 14683 3 110.58 54.51 4.37 0.38 14682
 14684 3 110.38 54.62 4.46 0.361 14683
 14685 3 110.17 54.66 4.59 0.371 14684
 14686 3 110.08 54.73 4.67 0.419 14685
 14687 3 109.88 54.74 4.84 0.458 14686
 14688 3 109.78 54.81 4.91 0.53 14687
 14689 3 109.67 54.84 4.99 0.559 14688
 14690 3 109.47 54.63 5.21 0.553 14689
 14691 3 109.47 54.46 5.31 0.526 14690
 14692 3 109.47 54.32 5.42 0.518 14691
 14693 3 109.58 54.21 5.53 0.441 14692
 14694 3 109.58 54.15 5.64 0.409 14693
 14695 3 109.58 53.93 5.75 0.382 14694
 14696 3 109.58 53.56 5.96 0.244 14695
 14697 3 109.17 53.49 6.03 0.113 14696
 14698 3 109.08 53.43 6.05 0.112 14697
 14699 3 110.08 54.84 4.95 0.216 14687
 14700 3 109.97 54.95 4.95 0.166 14699
 14701 3 109.97 55.08 4.95 0.000125 14700
 14702 3 110.67 54.2 3.75 0.637 14681
 14703 3 110.38 54.17 3.19 0.231 14702
 14704 3 110.28 54.21 3.13 0.236 14703
 14705 3 110.08 54.46 2.84 0.067 14704
 14706 3 109.97 54.55 2.84 0.099 14705
 14707 3 109.78 54.52 2.82 0.117 14706
 14708 3 109.67 54.52 2.92 0.109 14707
 14709 3 111.17 53.34 3.38 0.142 14673
 14710 3 111.08 53.39 3.34 0.12 14709
 14711 3 115.78 53.45 1.1 0.167 14650
 14712 3 115.78 53.52 0.98 0.25 14711
 14713 3 115.78 53.58 0.87 0.316 14712
 14714 3 115.88 53.55 0.77 0.411 14713
 14715 3 115.58 54.13 0.99 0.143 14714
 14716 3 115.67 54.29 1 0.169 14715
 14717 3 115.67 54.54 1.01 0.189 14716
 14718 3 115.67 54.66 1.03 0.241 14717
 14719 3 115.78 54.8 1.01 0.263 14718
 14720 3 115.78 54.98 0.97 0.361 14719
 14721 3 115.78 55.15 1 0.385 14720
 14722 3 115.78 55.3 1 0.425 14721
 14723 3 115.78 55.44 0.94 0.473 14722
 14724 3 115.88 55.54 0.81 0.435 14723
 14725 3 115.97 55.58 0.75 0.387 14724
 14726 3 116.08 55.69 0.75 0.386 14725
 14727 3 116.08 55.79 0.76 0.351 14726
 14728 3 116.67 55.87 0.57 0.139 14727
 14729 3 116.88 55.94 0.55 0.147 14728
 14730 3 116.88 56.07 0.55 0.161 14729
 14731 3 117.28 56.01 0.68 0.133 14730
 14732 3 117.38 56.16 0.69 0.184 14731
 14733 3 117.47 56.3 0.75 0.195 14732
 14734 3 117.58 56.41 0.82 0.191 14733
 14735 3 117.67 56.55 0.87 0.208 14734
 14736 3 117.78 56.69 0.95 0.209 14735
 14737 3 117.88 56.83 1.05 0.245 14736
 14738 3 118.08 56.98 1.1 0.192 14737
 14739 3 118.17 57.18 1.05 0.179 14738
 14740 3 118.28 57.33 1.06 0.188 14739
 14741 3 118.47 57.5 1.09 0.181 14740
 14742 3 118.58 57.65 1.14 0.195 14741
 14743 3 118.67 57.82 1.17 0.178 14742
 14744 3 118.78 57.94 1.23 0.165 14743
 14745 3 118.97 58.11 1.3 0.196 14744
 14746 3 119.08 58.26 1.4 0.166 14745
 14747 3 119.28 58.43 1.49 0.171 14746
 14748 3 119.38 58.48 1.51 0.157 14747
 14749 3 119.47 58.61 1.55 0.159 14748
 14750 3 119.67 58.72 1.6 0.149 14749
 14751 3 119.78 58.84 1.66 0.151 14750
 14752 3 119.97 58.94 1.7 0.175 14751
 14753 3 120.08 59.08 1.78 0.173 14752
 14754 3 120.17 59.22 1.88 0.183 14753
 14755 3 120.28 59.33 1.94 0.2 14754
 14756 3 120.47 59.4 2.07 0.172 14755
 14757 3 120.58 59.51 2.11 0.167 14756
 14758 3 120.78 59.65 2.15 0.183 14757
 14759 3 120.78 59.79 2.15 0.195 14758
 14760 3 120.88 60.01 2.21 0.199 14759
 14761 3 120.97 60.18 2.28 0.184 14760
 14762 3 121.08 60.27 2.32 0.222 14761
 14763 3 121.08 60.44 2.44 0.226 14762
 14764 3 121.08 60.58 2.53 0.213 14763
 14765 3 121.08 60.75 2.61 0.182 14764
 14766 3 121.08 60.87 2.63 0.157 14765
 14767 3 121.28 61.01 2.71 0.185 14766
 14768 3 121.28 61.19 2.76 0.194 14767
 14769 3 121.38 61.38 2.81 0.208 14768
 14770 3 121.58 61.63 2.87 0.212 14769
 14771 3 121.67 61.71 2.85 0.225 14770
 14772 3 121.67 61.95 2.83 0.171 14771
 14773 3 121.78 62.13 2.85 0.174 14772
 14774 3 121.88 62.3 2.87 0.167 14773
 14775 3 121.97 62.46 2.99 0.12 14774
 14776 3 122.08 62.62 3.04 0.147 14775
 14777 3 122.08 62.73 3.12 0.187 14776
 14778 3 122.17 62.81 3.16 0.237 14777
 14779 3 122.28 62.83 3.2 0.327 14778
 14780 3 122.28 62.95 3.27 0.354 14779
 14781 3 122.28 63.06 3.31 0.381 14780
 14782 3 122.28 63.24 3.33 0.393 14781
 14783 3 122.38 63.34 3.39 0.378 14782
 14784 3 122.38 63.41 3.51 0.373 14783
 14785 3 122.47 63.56 3.56 0.408 14784
 14786 3 122.47 63.67 3.6 0.468 14785
 14787 3 122.58 63.84 3.59 0.52 14786
 14788 3 122.67 63.98 3.61 0.495 14787
 14789 3 122.88 64.42 3.13 0.191 14788
 14790 3 122.97 64.55 3.13 0.149 14789
 14791 3 123.08 64.69 3.11 0.168 14790
 14792 3 123.08 64.84 3.13 0.198 14791
 14793 3 123.28 64.99 3.11 0.164 14792
 14794 3 123.28 65.14 3.07 0.192 14793
 14795 3 123.38 65.28 3.07 0.196 14794
 14796 3 123.58 65.39 3.05 0.199 14795
 14797 3 123.78 65.53 3 0.351 14796
 14798 3 123.88 65.59 2.94 0.397 14797
 14799 3 124.08 65.61 2.86 0.426 14798
 14800 3 124.28 65.56 2.9 0.57 14799
 14801 3 124.38 65.83 3.23 0.533 14800
 14802 3 124.47 65.91 3.28 0.594 14801
 14803 3 124.58 65.97 3.38 0.617 14802
 14804 3 124.58 66.13 3.59 0.649 14803
 14805 3 124.58 66.22 3.73 0.606 14804
 14806 3 124.78 66.17 3.73 0.519 14805
 14807 3 124.97 66.28 3.73 0.372 14806
 14808 3 125.17 66.39 3.85 0.325 14807
 14809 3 124.08 66.5 4.01 0.077 14805
 14810 3 115.97 53.3 0.59 0.309 14714
 14811 3 116.47 53.37 0.85 0.074 14810
 14812 3 115.78 53.23 0.46 0.269 14810
 14813 3 115.58 53.3 0.37 0.31 14812
 14814 3 115.38 53.3 0.25 0.282 14813
 14815 3 115.38 53.19 0.1 0.307 14814
 14816 3 115.28 53.11 -0.02 0.339 14815
 14817 3 115.08 53.14 -0.12 0.329 14816
 14818 3 114.97 53.17 -0.17 0.326 14817
 14819 3 114.97 53.07 -0.25 0.344 14818
 14820 3 114.88 52.99 -0.33 0.422 14819
 14821 3 114.88 52.81 -0.34 0.438 14820
 14822 3 114.67 52.72 -0.31 0.357 14821
 14823 3 114.67 52.36 -0.08 0.076 14822
 14824 3 114.58 52.29 0.03 0.148 14823
 14825 3 114.38 52.15 0.09 0.115 14824
 14826 3 114.28 52.12 0.27 0.094 14825
 14827 3 114.28 52.13 0.4 0.085 14826
 14828 3 115.97 51 1.43 0.565 14639
 14829 3 115.88 50.88 1.51 0.61 14828
 14830 3 116.38 51.25 1.91 0.113 14829
 14831 3 116.47 51.33 1.87 0.121 14830
 14832 3 116.58 51.48 1.83 0.128 14831
 14833 3 116.67 51.62 1.74 0.13 14832
 14834 3 116.78 51.65 1.7 0.105 14833
 14835 3 116.88 51.8 1.68 0.112 14834
 14836 3 116.97 51.88 1.67 0.141 14835
 14837 3 117.08 52.01 1.66 0.129 14836
 14838 3 117.17 52.13 1.63 0.13 14837
 14839 3 117.38 52.26 1.64 0.13 14838
 14840 3 117.47 52.37 1.62 0.137 14839
 14841 3 117.58 52.5 1.57 0.129 14840
 14842 3 117.78 52.51 1.53 0.198 14841
 14843 3 117.88 52.61 1.43 0.171 14842
 14844 3 118.08 52.62 1.43 0.109 14843
 14845 3 118.28 52.58 1.39 0.142 14844
 14846 3 118.38 52.45 1.27 0.000125 14845
 14847 3 117.97 52.19 1.5 0.14 14842
 14848 3 118.08 52.04 1.42 0.105 14847
 14849 3 115.78 50.61 1.5 0.572 14829
 14850 3 115.78 50.5 1.55 0.546 14849
 14851 3 115.78 50.32 1.51 0.523 14850
 14852 3 115.88 50.18 1.5 0.467 14851
 14853 3 115.88 50.01 1.53 0.459 14852
 14854 3 115.97 49.9 1.5 0.337 14853
 14855 3 115.88 49.73 1.54 0.298 14854
 14856 3 115.78 49.62 1.65 0.259 14855
 14857 3 115.78 49.48 1.73 0.254 14856
 14858 3 115.88 49.32 1.71 0.215 14857
 14859 3 115.88 49.19 1.72 0.176 14858
 14860 3 115.88 49.01 1.79 0.17 14859
 14861 3 115.78 48.83 1.87 0.199 14860
 14862 3 115.78 48.61 1.95 0.18 14861
 14863 3 115.78 48.44 1.93 0.173 14862
 14864 3 115.67 48.32 1.91 0.132 14863
 14865 3 115.67 48.15 1.93 0.139 14864
 14866 3 115.78 48.04 1.97 0.128 14865
 14867 3 115.67 47.87 1.95 0.134 14866
 14868 3 115.78 47.75 1.93 0.139 14867
 14869 3 115.78 47.58 2.01 0.154 14868
 14870 3 115.78 47.47 2.08 0.18 14869
 14871 3 115.78 47.34 2.25 0.196 14870
 14872 3 115.78 47.19 2.34 0.155 14871
 14873 3 115.78 47.02 2.42 0.181 14872
 14874 3 115.78 46.84 2.48 0.201 14873
 14875 3 115.88 46.72 2.5 0.203 14874
 14876 3 115.88 46.58 2.56 0.219 14875
 14877 3 115.97 46.48 2.63 0.22 14876
 14878 3 115.88 46.16 2.92 0.324 14877
 14879 3 115.97 45.96 2.98 0.343 14878
 14880 3 116.17 45.88 3.04 0.386 14879
 14881 3 116.17 45.77 3.06 0.418 14880
 14882 3 116.38 45.66 3.04 0.453 14881
 14883 3 116.38 45.52 3.21 0.532 14882
 14884 3 116.38 45.37 3.25 0.565 14883
 14885 3 116.28 45.21 3.17 0.528 14884
 14886 3 116.28 45.06 3.15 0.491 14885
 14887 3 116.17 44.89 3.11 0.449 14886
 14888 3 116.17 44.74 3.14 0.363 14887
 14889 3 116.17 44.6 3.12 0.295 14888
 14890 3 116.17 44.45 3.12 0.271 14889
 14891 3 116.58 44.01 2.95 0.545 14890
 14892 3 116.58 43.89 2.93 0.435 14891
 14893 3 116.47 43.73 2.84 0.416 14892
 14894 3 116.38 43.63 2.74 0.447 14893
 14895 3 116.38 43.45 2.78 0.469 14894
 14896 3 116.38 43.2 2.8 0.424 14895
 14897 3 116.28 43.01 2.89 0.41 14896
 14898 3 116.17 42.95 2.85 0.418 14897
 14899 3 116.08 42.8 2.89 0.381 14898
 14900 3 115.97 42.74 2.85 0.378 14899
 14901 3 115.78 42.73 2.82 0.323 14900
 14902 3 115.67 42.59 2.82 0.287 14901
 14903 3 115.47 42.52 2.85 0.33 14902
 14904 3 115.28 42.41 2.89 0.338 14903
 14905 3 115.08 42.19 3.05 0.388 14904
 14906 3 114.88 41.99 3.23 0.497 14905
 14907 3 114.88 41.83 3.21 0.495 14906
 14908 3 114.78 41.7 3.19 0.512 14907
 14909 3 114.67 41.59 3.19 0.499 14908
 14910 3 114.58 41.38 3.11 0.48 14909
 14911 3 114.47 41.24 2.98 0.445 14910
 14912 3 114.38 41.16 3 0.411 14911
 14913 3 114.28 41.08 2.94 0.362 14912
 14914 3 114.17 41.06 2.92 0.394 14913
 14915 3 114.08 40.83 2.9 0.365 14914
 14916 3 113.99 40.66 2.92 0.319 14915
 14917 3 113.89 40.63 2.9 0.339 14916
 14918 3 113.78 40.56 2.9 0.314 14917
 14919 3 113.69 40.56 2.81 0.363 14918
 14920 3 113.49 40.51 2.77 0.325 14919
 14921 3 113.28 40.42 2.83 0.295 14920
 14922 3 113.19 40.38 2.86 0.291 14921
 14923 3 113.08 40.23 2.9 0.279 14922
 14924 3 112.89 40.24 2.9 0.275 14923
 14925 3 112.69 40.16 2.92 0.254 14924
 14926 3 112.58 39.99 2.96 0.297 14925
 14927 3 112.58 39.88 3 0.313 14926
 14928 3 112.49 39.74 3 0.27 14927
 14929 3 112.39 39.6 2.98 0.299 14928
 14930 3 112.28 39.41 2.86 0.31 14929
 14931 3 112.08 39.3 2.81 0.268 14930
 14932 3 111.89 39.17 2.84 0.236 14931
 14933 3 111.69 39.1 2.78 0.261 14932
 14934 3 111.49 39.06 2.68 0.278 14933
 14935 3 111.28 39.06 2.57 0.337 14934
 14936 3 111.19 38.96 2.57 0.369 14935
 14937 3 110.99 38.85 2.49 0.418 14936
 14938 3 110.78 38.7 2.45 0.424 14937
 14939 3 110.78 38.54 2.41 0.429 14938
 14940 3 110.58 38.43 2.41 0.386 14939
 14941 3 110.49 38.3 2.32 0.344 14940
 14942 3 110.28 38.19 2.3 0.353 14941
 14943 3 110.19 38.11 2.24 0.344 14942
 14944 3 110.08 37.94 2.18 0.284 14943
 14945 3 109.99 37.8 2.16 0.285 14944
 14946 3 109.78 37.66 2.11 0.25 14945
 14947 3 109.69 37.48 2.03 0.234 14946
 14948 3 109.58 37.37 2.01 0.227 14947
 14949 3 109.39 37.26 2.01 0.21 14948
 14950 3 109.28 37.19 1.99 0.194 14949
 14951 3 109.19 37.12 1.93 0.195 14950
 14952 3 108.99 37.11 1.84 0.181 14951
 14953 3 108.78 37.01 1.84 0.222 14952
 14954 3 108.69 36.9 1.8 0.242 14953
 14955 3 108.49 36.73 1.78 0.255 14954
 14956 3 108.39 36.61 1.71 0.238 14955
 14957 3 108.19 36.51 1.64 0.221 14956
 14958 3 108.08 36.48 1.62 0.219 14957
 14959 3 107.99 36.44 1.56 0.206 14958
 14960 3 107.78 36.33 1.56 0.181 14959
 14961 3 107.69 36.23 1.55 0.212 14960
 14962 3 107.58 36.19 1.5 0.214 14961
 14963 3 107.49 36.04 1.5 0.186 14962
 14964 3 107.28 35.94 1.5 0.172 14963
 14965 3 107.19 35.88 1.46 0.16 14964
 14966 3 106.99 35.8 1.5 0.177 14965
 14967 3 106.89 35.75 1.46 0.175 14966
 14968 3 106.69 35.79 1.49 0.22 14967
 14969 3 106.58 35.82 1.45 0.287 14968
 14970 3 106.39 35.9 1.43 0.264 14969
 14971 3 106.28 35.87 1.33 0.316 14970
 14972 3 106.19 35.62 1.4 0.385 14971
 14973 3 105.78 35.68 1.47 0.424 14972
 14974 3 105.78 35.47 1.79 0.254 14973
 14975 3 105.89 35.44 1.9 0.144 14974
 14976 3 105.69 35.65 1.42 0.347 14973
 14977 3 105.19 35.26 1.68 0.487 14976
 14978 3 105.39 34.77 1.81 0.127 14977
 14979 3 105.58 34.58 1.8 0.000125 14978
 14980 3 104.99 35.26 1.56 0.309 14977
 14981 3 104.78 35.44 2.52 0.284 14980
 14982 3 104.69 35.48 2.73 0.255 14981
 14983 3 104.58 35.58 2.94 0.211 14982
 14984 3 104.58 35.64 3.1 0.171 14983
 14985 3 104.28 35.64 3.31 0.152 14984
 14986 3 104.19 35.63 3.44 0.176 14985
 14987 3 103.99 35.63 3.58 0.19 14986
 14988 3 103.89 35.59 3.67 0.227 14987
 14989 3 103.69 35.74 3.71 0.2 14988
 14990 3 103.58 35.85 3.74 0.198 14989
 14991 3 103.28 35.84 3.74 0.252 14990
 14992 3 103.19 35.89 3.84 0.228 14991
 14993 3 103.08 35.85 4.03 0.208 14992
 14994 3 102.99 35.77 4.21 0.175 14993
 14995 3 102.99 35.74 4.32 0.197 14994
 14996 3 102.89 35.71 4.43 0.18 14995
 14997 3 102.89 35.66 4.58 0.169 14996
 14998 3 102.89 35.63 4.75 0.166 14997
 14999 3 102.78 35.56 4.82 0.194 14998
 15000 3 102.69 35.56 4.96 0.238 14999
 15001 3 102.69 35.53 5.12 0.262 15000
 15002 3 102.58 35.54 5.2 0.286 15001
 15003 3 102.39 35.5 5.26 0.293 15002
 15004 3 102.39 35.45 5.45 0.278 15003
 15005 3 102.28 35.53 5.62 0.23 15004
 15006 3 102.28 35.56 5.86 0.219 15005
 15007 3 102.08 35.57 6.11 0.229 15006
 15008 3 101.89 35.68 6.24 0.17 15007
 15009 3 101.78 35.75 6.28 0.17 15008
 15010 3 101.69 36.07 6.45 0.215 15009
 15011 3 101.69 36.17 6.49 0.147 15010
 15012 3 101.49 36.39 6.41 0.259 15011
 15013 3 101.39 36.9 6.28 0.362 15012
 15014 3 101.08 37.39 6.03 0.563 15013
 15015 3 100.69 37.99 5.86 0.284 15014
 15016 3 100.58 38.14 5.86 0.337 15015
 15017 3 100.19 37.67 5.75 0.172 15016
 15018 3 100.19 37.72 5.6 0.173 15017
 15019 3 99.89 37.81 5.52 0.193 15018
 15020 3 99.58 37.88 5.44 0.169 15019
 15021 3 99.49 37.92 5.21 0.098 15020
 15022 3 99.39 37.9 5.08 0.089 15021
 15023 3 99.28 38.04 5 0.123 15022
 15024 3 99.28 38.18 5.03 0.091 15023
 15025 3 99.28 38.28 5.06 0.054 15024
 15026 3 100.58 38.5 5.91 0.293 15016
 15027 3 100.49 38.57 5.97 0.344 15026
 15028 3 100.19 38.47 6.06 0.000125 15027
 15029 3 101.19 37.46 5.95 0.54 15014
 15030 3 101.39 37.47 5.91 0.536 15029
 15031 3 101.49 37.54 5.87 0.51 15030
 15032 3 101.58 37.64 5.73 0.516 15031
 15033 3 101.69 37.75 5.62 0.463 15032
 15034 3 101.78 37.81 5.44 0.448 15033
 15035 3 101.99 37.85 5.16 0.391 15034
 15036 3 101.99 37.96 5.12 0.375 15035
 15037 3 102.08 38.1 4.99 0.384 15036
 15038 3 101.99 38.24 4.94 0.414 15037
 15039 3 101.89 38.4 4.9 0.427 15038
 15040 3 101.89 38.56 4.91 0.439 15039
 15041 3 101.78 38.71 4.9 0.444 15040
 15042 3 101.78 38.85 4.9 0.409 15041
 15043 3 101.78 39.02 4.9 0.387 15042
 15044 3 101.69 39.43 4.93 0.465 15043
 15045 3 101.58 39.71 4.9 0.507 15044
 15046 3 101.58 39.92 4.9 0.48 15045
 15047 3 101.58 39.99 4.7 0.42 15046
 15048 3 101.49 40.1 4.52 0.362 15047
 15049 3 101.39 40.09 4.4 0.335 15048
 15050 3 101.19 40.09 4.07 0.378 15049
 15051 3 101.08 40.16 4.05 0.371 15050
 15052 3 100.99 40.41 4.31 0.198 15051
 15053 3 100.89 40.53 4.28 0.159 15052
 15054 3 100.78 40.49 4.12 0.237 15053
 15055 3 100.69 40.55 4.16 0.191 15054
 15056 3 100.17 40.96 4.08 0.473 15055
 15057 3 99.67 41.39 3.6 0.099 15056
 15058 3 99.67 41.41 3.49 0.136 15057
 15059 3 99.78 41.49 3.43 0.135 15058
 15060 3 99.88 41.56 3.37 0.086 15059
 15061 3 99.97 41.08 4.08 0.355 15056
 15062 3 100.17 41.02 3.97 0.347 15061
 15063 3 100.28 40.84 3.8 0.252 15062
 15064 3 100.39 40.69 3.69 0.239 15063
 15065 3 100.49 40.52 3.69 0.214 15064
 15066 3 100.49 40.24 3.56 0.212 15065
 15067 3 100.49 40.06 3.46 0.186 15066
 15068 3 100.58 39.87 3.33 0.188 15067
 15069 3 100.58 39.73 3.31 0.195 15068
 15070 3 100.49 39.56 3.23 0.192 15069
 15071 3 100.49 39.45 3.27 0.171 15070
 15072 3 100.58 39.21 3.25 0.225 15071
 15073 3 100.69 38.85 2.96 0.153 15072
 15074 3 100.69 38.81 2.73 0.138 15073
 15075 3 100.78 38.81 2.61 0.117 15074
 15076 3 100.78 38.91 2.46 0.093 15075
 15077 3 100.49 39.12 3.42 0.223 15072
 15078 3 100.39 38.95 3.5 0.264 15077
 15079 3 100.28 38.66 3.58 0.32 15078
 15080 3 100.58 38.26 3.58 0.121 15079
 15081 3 100.78 38.31 3.52 0.146 15080
 15082 3 100.78 38.46 3.5 0.145 15081
 15083 3 100.99 38.59 3.38 0.19 15082
 15084 3 100.99 38.62 3.27 0.214 15083
 15085 3 101.08 38.83 3.17 0.154 15084
 15086 3 100.99 38.81 2.98 0.176 15085
 15087 3 101.08 38.62 2.85 0.135 15086
 15088 3 100.08 38.52 3.93 0.414 15079
 15089 3 99.99 38.48 3.73 0.448 15088
 15090 3 99.89 38.41 3.77 0.407 15089
 15091 3 99.49 38.84 3.91 0.16 15090
 15092 3 99.39 39.01 3.94 0.129 15091
 15093 3 99.28 39.03 4.03 0.056 15092
 15094 3 98.99 39.14 4.02 0.099 15093
 15095 3 98.94 39.24 3.99 0.112 15094
 15096 3 98.83 39.33 3.95 0.12 15095
 15097 3 98.78 39.41 3.81 0.155 15096
 15098 3 98.75 39.48 3.71 0.151 15097
 15099 3 98.7 39.55 3.6 0.204 15098
 15100 3 98.42 39.49 3.69 0.117 15099
 15101 3 98.28 39.41 3.79 0.168 15100
 15102 3 98.14 39.34 3.69 0.326 15101
 15103 3 98.02 39.38 3.75 0.417 15102
 15104 3 97.97 39.34 3.6 0.493 15103
 15105 3 97.97 39.28 3.44 0.454 15104
 15106 3 97.83 39.24 3.42 0.478 15105
 15107 3 97.67 39.24 3.4 0.452 15106
 15108 3 97.53 39.27 3.48 0.479 15107
 15109 3 97.34 39.17 3.44 0.393 15108
 15110 3 97.24 39.16 3.38 0.428 15109
 15111 3 97.33 38.95 3.02 0.41 15110
 15112 3 97.53 38.92 2.61 0.238 15111
 15113 3 97.77 38.92 2.56 0.238 15112
 15114 3 97.99 38.91 2.4 0.173 15113
 15115 3 98.14 39.01 2.25 0.135 15114
 15116 3 98.16 38.9 2.02 0.121 15115
 15117 3 98.19 38.91 1.92 0.135 15116
 15118 3 98.36 39 1.88 0.084 15117
 15119 3 97.11 39.56 3.63 0.181 15110
 15120 3 97.02 39.64 3.61 0.212 15119
 15121 3 97 39.77 3.54 0.248 15120
 15122 3 97.31 39.92 3.38 0.172 15121
 15123 3 97.49 39.89 3.21 0.17 15122
 15124 3 97.58 39.91 3.08 0.189 15123
 15125 3 97.7 39.67 2.9 0.096 15124
 15126 3 97.8 39.67 2.83 0.000125 15125
 15127 3 97.64 40.21 3.04 0.085 15124
 15128 3 97.78 40.27 2.98 0.089 15127
 15129 3 97.88 40.31 2.92 0.119 15128
 15130 3 98.89 39.66 3.5 0.151 15099
 15131 3 98.97 39.71 3.38 0.117 15130
 15132 3 98.97 39.77 3.27 0.07 15131
 15133 3 99.89 38.16 3.79 0.455 15090
 15134 3 99.28 38.37 4.35 0.08 15133
 15135 3 99.89 38.06 3.8 0.398 15133
 15136 3 99.69 37.95 3.91 0.424 15135
 15137 3 99.89 37.31 3.8 0.719 15136
 15138 3 100.49 36.62 3.87 0.409 15137
 15139 3 100.69 36.52 4.02 0.365 15138
 15140 3 100.89 36.44 4.08 0.275 15139
 15141 3 100.99 36.45 4.11 0.211 15140
 15142 3 101.19 36.38 4.17 0.249 15141
 15143 3 101.28 36.14 3.87 0.148 15142
 15144 3 101.49 36.1 3.72 0.123 15143
 15145 3 101.58 36.06 3.57 0.112 15144
 15146 3 101.78 36.01 3.55 0.135 15145
 15147 3 101.99 35.77 3.43 0.107 15146
 15148 3 102.19 35.71 3.41 0.124 15147
 15149 3 102.39 35.58 3.37 0.114 15148
 15150 3 102.49 35.51 3.33 0.123 15149
 15151 3 102.58 35.45 3.27 0.12 15150
 15152 3 102.78 35.31 3.15 0.126 15151
 15153 3 102.89 35.14 3.12 0.088 15152
 15154 3 101.28 36.45 4.35 0.226 15142
 15155 3 101.49 36.45 4.42 0.195 15154
 15156 3 101.69 36.45 4.57 0.199 15155
 15157 3 101.58 36.74 4.57 0.117 15156
 15158 3 101.69 36.81 4.67 0.104 15157
 15159 3 99.78 37.17 3.68 0.708 15137
 15160 3 99.89 36.48 3.92 0.968 15159
 15161 3 99.78 36.45 3.91 0.901 15160
 15162 3 99.58 36.48 3.87 0.838 15161
 15163 3 99.49 36.42 3.82 0.69 15162
 15164 3 99.28 36.35 3.8 0.606 15163
 15165 3 99.08 36.31 3.95 0.483 15164
 15166 3 98.99 36.16 4.12 0.423 15165
 15167 3 98.84 36.16 4.24 0.399 15166
 15168 3 98.75 36.1 4.28 0.308 15167
 15169 3 98.66 36.05 4.28 0.244 15168
 15170 3 98.53 35.88 4.48 0.255 15169
 15171 3 98.39 35.77 4.66 0.301 15170
 15172 3 98.14 35.75 4.81 0.312 15171
 15173 3 97.97 35.78 4.87 0.304 15172
 15174 3 97.69 35.79 4.91 0.343 15173
 15175 3 97.5 35.75 4.91 0.335 15174
 15176 3 97.39 35.64 4.9 0.312 15175
 15177 3 97.31 35.49 4.91 0.269 15176
 15178 3 97.19 35.32 4.92 0.237 15177
 15179 3 97.05 35 5.04 0.376 15178
 15180 3 96.97 34.53 5.46 0.146 15179
 15181 3 97.03 34.35 5.51 0.165 15180
 15182 3 97.17 34.21 5.5 0.129 15181
 15183 3 97.3 34.04 5.53 0.105 15182
 15184 3 97.34 33.86 5.5 0.117 15183
 15185 3 97.42 33.68 5.55 0.087 15184
 15186 3 97.44 33.65 5.71 0.161 15185
 15187 3 97.39 33.57 5.82 0.129 15186
 15188 3 97.39 33.47 5.87 0.105 15187
 15189 3 97.39 33.34 5.92 0.136 15188
 15190 3 97.53 33.2 5.95 0.064 15189
 15191 3 97.56 33.11 6.08 0.087 15190
 15192 3 97.61 33 6.16 0.067 15191
 15193 3 96.97 35.02 4.88 0.353 15179
 15194 3 96.91 34.94 4.75 0.339 15193
 15195 3 96.92 34.81 4.67 0.31 15194
 15196 3 96.97 34.49 4.66 0.417 15195
 15197 3 97.05 33.86 4.88 0.162 15196
 15198 3 97.08 33.71 5.08 0.147 15197
 15199 3 97.22 33.59 5.21 0.122 15198
 15200 3 97.28 33.42 5.29 0.109 15199
 15201 3 97.22 33.31 5.42 0.077 15200
 15202 3 97.17 33.14 5.46 0.096 15201
 15203 3 97.03 33.06 5.47 0.101 15202
 15204 3 96.83 33.06 5.58 0.08 15203
 15205 3 96.97 34.39 4.53 0.341 15196
 15206 3 96.92 34.33 4.41 0.283 15205
 15207 3 96.86 34.3 4.29 0.268 15206
 15208 3 96.91 34.14 4.2 0.227 15207
 15209 3 96.86 34.02 4.09 0.21 15208
 15210 3 96.81 33.85 4.03 0.203 15209
 15211 3 96.84 33.7 3.96 0.217 15210
 15212 3 96.78 33.56 3.89 0.248 15211
 15213 3 96.72 33.42 3.77 0.293 15212
 15214 3 96.58 33.35 3.69 0.27 15213
 15215 3 96.5 33.2 3.56 0.25 15214
 15216 3 96.42 33.16 3.42 0.204 15215
 15217 3 96.28 33.21 3.33 0.219 15216
 15218 3 96.11 33.19 3.19 0.212 15217
 15219 3 95.97 33.17 3.15 0.196 15218
 15220 3 95.78 33.16 3.1 0.24 15219
 15221 3 95.75 33.1 3.23 0.000125 15220
 15222 3 100.08 35.58 4.28 0.438 15160
 15223 3 99.99 35.39 4.76 0.327 15222
 15224 3 100.08 35.28 4.82 0.274 15223
 15225 3 100.39 35.24 4.61 0.094 15224
 15226 3 100.49 35.21 4.63 0.16 15225
 15227 3 100.58 35.13 4.67 0.151 15226
 15228 3 100.08 35.35 4.91 0.156 15224
 15229 3 99.99 34.94 4.8 0.074 15228
 15230 3 100.19 34.94 4.68 0.13 15229
 15231 3 100.08 34.89 4.58 0.145 15230
 15232 3 100.08 35.39 5.01 0.194 15228
 15233 3 100.39 35.29 5.08 0.097 15232
 15234 3 100.49 35.21 5.12 0.139 15233
 15235 3 100.69 35.17 5.01 0.183 15234
 15236 3 100.78 35.1 5.01 0.105 15235
 15237 3 100.19 35.38 5.11 0.269 15232
 15238 3 99.99 35.68 5.45 0.185 15237
 15239 3 100.08 35.78 5.57 0.184 15238
 15240 3 99.89 35.78 5.81 0.106 15239
 15241 3 99.89 35.71 6.02 0.091 15240
 15242 3 99.58 38.49 3.25 0.136 15089
 15243 3 99.39 38.49 3.21 0.166 15242
 15244 3 99.19 38.56 3.25 0.173 15243
 15245 3 98.97 38.62 3.31 0.193 15244
 15246 3 98.84 38.66 3.4 0.14 15245
 15247 3 98.72 38.63 3.48 0.029 15246
 15248 3 99.89 38.51 4.53 0.142 15088
 15249 3 99.89 38.49 4.69 0.144 15248
 15250 3 99.89 38.46 4.84 0.091 15249
 15251 3 99.99 38.53 4.93 0.125 15250
 15252 3 99.99 38.59 5.02 0.212 15251
 15253 3 100.28 38.49 4.9 0.101 15252
 15254 3 100.49 38.49 4.89 0.111 15253
 15255 3 100.58 38.43 4.9 0.098 15254
 15256 3 100.78 38.53 4.91 0.089 15255
 15257 3 100.99 38.56 4.85 0.071 15256
 15258 3 100.99 38.63 4.77 0.094 15257
 15259 3 99.78 38.79 5.18 0.117 15252
 15260 3 99.69 38.96 5.26 0.113 15259
 15261 3 99.69 39.06 5.41 0.09 15260
 15262 3 99.78 39.07 5.59 0.087 15261
 15263 3 99.69 39.03 5.69 0.098 15262
 15264 3 99.78 39 5.78 0.126 15263
 15265 3 99.89 39.02 5.94 0.12 15264
 15266 3 99.89 38.88 6.1 0.138 15265
 15267 3 99.99 38.75 6.24 0.078 15266
 15268 3 99.88 41.13 4.14 0.404 15061
 15269 3 99.78 41.24 4.19 0.407 15268
 15270 3 99.88 41.94 4.43 0.266 15269
 15271 3 99.88 41.6 4.88 0.219 15270
 15272 3 99.97 41.46 4.98 0.173 15271
 15273 3 100.08 41.42 5.1 0.276 15272
 15274 3 100.67 41.53 5.06 0.082 15273
 15275 3 100.88 41.49 5.14 0.123 15274
 15276 3 100.97 41.42 5.14 0.047 15275
 15277 3 100.17 41.32 5.22 0.182 15273
 15278 3 100.28 41.11 5.26 0.207 15277
 15279 3 100.28 40.88 5.3 0.171 15278
 15280 3 100.38 40.72 5.37 0.17 15279
 15281 3 100.47 40.54 5.36 0.182 15280
 15282 3 100.58 40.46 5.47 0.241 15281
 15283 3 100.69 40.38 5.64 0.234 15282
 15284 3 100.89 40.36 5.68 0.244 15283
 15285 3 100.78 40.67 5.94 0.134 15284
 15286 3 100.78 40.85 5.97 0.159 15285
 15287 3 100.88 40.96 6.05 0.099 15286
 15288 3 101.08 40.22 5.66 0.174 15284
 15289 3 101.19 40.1 5.76 0.162 15288
 15290 3 101.39 39.97 5.85 0.186 15289
 15291 3 101.58 39.92 5.99 0.163 15290
 15292 3 101.69 39.89 6.1 0.143 15291
 15293 3 101.78 39.85 6.22 0.146 15292
 15294 3 101.99 39.86 6.22 0.214 15293
 15295 3 102.19 39.85 6.35 0.2 15294
 15296 3 102.28 39.79 6.41 0.213 15295
 15297 3 102.39 39.57 6.59 0.131 15296
 15298 3 102.49 39.47 6.62 0.215 15297
 15299 3 102.58 39.42 6.8 0.255 15298
 15300 3 102.58 39.46 6.94 0.304 15299
 15301 3 102.69 39.53 7.06 0.349 15300
 15302 3 102.69 39.57 7.19 0.429 15301
 15303 3 102.89 39.25 7.36 0.425 15302
 15304 3 102.89 39.25 7.48 0.388 15303
 15305 3 102.78 39.18 7.57 0.398 15304
 15306 3 102.99 39.01 7.59 0.438 15305
 15307 3 102.99 38.86 7.61 0.477 15306
 15308 3 102.99 38.68 7.68 0.44 15307
 15309 3 103.08 38.65 7.73 0.356 15308
 15310 3 103.19 38.48 7.73 0.334 15309
 15311 3 103.19 38.4 7.82 0.397 15310
 15312 3 103.08 38.3 8.23 0.235 15311
 15313 3 102.99 37.98 8.22 0.146 15312
 15314 3 102.99 37.97 8.37 0.22 15313
 15315 3 102.89 37.86 8.45 0.239 15314
 15316 3 102.78 37.76 8.54 0.225 15315
 15317 3 102.69 37.68 8.65 0.216 15316
 15318 3 102.69 37.57 8.83 0.141 15317
 15319 3 102.58 37.43 9.03 0.171 15318
 15320 3 102.48 37.37 9.15 0.191 15319
 15321 3 102.48 37.23 9.33 0.13 15320
 15322 3 102.38 37.04 9.39 0.169 15321
 15323 3 102.48 36.94 9.43 0.205 15322
 15324 3 102.38 36.9 9.7 0.131 15323
 15325 3 102.27 36.79 9.81 0.141 15324
 15326 3 102.18 36.68 9.9 0.115 15325
 15327 3 102.18 36.53 9.98 0.092 15326
 15328 3 102.07 36.46 10.08 0.057 15327
 15329 3 102.69 37.51 8.53 0.068 15317
 15330 3 103.49 38.25 7.46 0.06 15311
 15331 3 102.49 38.48 7.8 0.083 15308
 15332 3 102.39 38.51 7.94 0.07 15331
 15333 3 102.08 39.89 5.93 0.109 15294
 15334 3 102.08 39.89 5.81 0.067 15333
 15335 3 99.88 42.34 4.58 0.249 15270
 15336 3 99.88 42.55 4.61 0.277 15335
 15337 3 99.47 42.77 4.68 0.127 15336
 15338 3 99.58 42.86 4.83 0.172 15337
 15339 3 99.78 42.82 4.9 0.41 15338
 15340 3 99.67 42.85 5.05 0.667 15339
 15341 3 100.28 41.95 5.23 0.144 15340
 15342 3 100.47 41.82 5.11 0.113 15341
 15343 3 100.58 41.77 5.14 0.074 15342
 15344 3 100.78 41.74 5.18 0.076 15343
 15345 3 100.88 41.7 5.21 0.123 15344
 15346 3 100.97 41.72 5.27 0.13 15345
 15347 3 101.08 41.75 5.35 0.138 15346
 15348 3 101.17 41.54 5.47 0.116 15347
 15349 3 101.28 41.54 5.51 0.145 15348
 15350 3 101.47 41.56 5.6 0.154 15349
 15351 3 101.58 41.54 5.68 0.096 15350
 15352 3 99.78 42.96 5.1 0.583 15340
 15353 3 99.28 43.48 4.55 0.116 15352
 15354 3 99.17 43.66 4.59 0.000125 15353
 15355 3 99.67 43.17 5.13 0.447 15352
 15356 3 98.97 43.01 4.52 0.201 15355
 15357 3 98.86 43.01 4.72 0.126 15356
 15358 3 98.92 42.88 4.79 0.000125 15357
 15359 3 99.67 43.38 5.13 0.447 15355
 15360 3 99.47 43.6 5.17 0.42 15359
 15361 3 99.47 43.79 5.17 0.424 15360
 15362 3 99.78 43.68 5.5 0.343 15361
 15363 3 100.28 43.43 5.33 0.112 15362
 15364 3 99.78 43.85 5.59 0.316 15362
 15365 3 99.78 43.96 5.62 0.243 15364
 15366 3 99.78 44.09 5.64 0.197 15365
 15367 3 99.88 44.28 5.7 0.216 15366
 15368 3 99.88 44.49 5.74 0.194 15367
 15369 3 99.88 44.6 5.79 0.233 15368
 15370 3 99.97 44.82 6.13 0.193 15369
 15371 3 100.08 44.96 5.89 0.279 15370
 15372 3 100.08 45.13 5.88 0.354 15371
 15373 3 100.08 45.29 5.96 0.336 15372
 15374 3 100.08 45.5 6.24 0.281 15373
 15375 3 100.08 45.21 6.63 0.101 15374
 15376 3 100.17 45.7 6.05 0.258 15374
 15377 3 100.28 45.75 6.03 0.271 15376
 15378 3 100.38 45.85 6.12 0.292 15377
 15379 3 100.47 45.92 6.2 0.267 15378
 15380 3 100.58 46.07 6.24 0.263 15379
 15381 3 100.58 46.27 6.45 0.192 15380
 15382 3 100.58 46.42 6.45 0.252 15381
 15383 3 100.67 46.47 6.37 0.324 15382
 15384 3 100.78 46.52 6.83 0.223 15383
 15385 3 100.78 46.64 6.98 0.23 15384
 15386 3 100.78 46.79 7.07 0.238 15385
 15387 3 100.78 46.95 7.09 0.254 15386
 15388 3 100.88 47.07 7.13 0.347 15387
 15389 3 100.78 47.28 7.2 0.377 15388
 15390 3 100.88 47.4 7.34 0.386 15389
 15391 3 100.97 47.47 7.52 0.368 15390
 15392 3 100.88 47.65 7.66 0.436 15391
 15393 3 100.67 47.83 7.74 0.437 15392
 15394 3 100.47 48.04 7.67 0.482 15393
 15395 3 100.38 48.14 7.73 0.472 15394
 15396 3 100.28 48.07 7.96 0.31 15395
 15397 3 100.17 47.47 8.33 0.133 15396
 15398 3 100.28 47.37 8.41 0.147 15397
 15399 3 100.28 47.22 8.48 0.17 15398
 15400 3 100.28 47.11 8.59 0.138 15399
 15401 3 100.28 46.97 8.68 0.101 15400
 15402 3 100.28 46.83 8.75 0.121 15401
 15403 3 100.17 46.79 8.83 0.163 15402
 15404 3 100.17 46.72 8.94 0.102 15403
 15405 3 100.08 46.55 9.13 0.117 15404
 15406 3 99.97 46.51 9.32 0.111 15405
 15407 3 99.88 46.4 9.41 0.094 15406
 15408 3 100.17 48.29 8 0.282 15396
 15409 3 99.88 48.37 8.01 0.397 15408
 15410 3 99.58 48.23 7.94 0.262 15409
 15411 3 99.47 48.07 7.91 0.262 15410
 15412 3 99.38 47.93 7.84 0.199 15411
 15413 3 99.28 47.83 7.75 0.18 15412
 15414 3 99.17 47.71 7.69 0.181 15413
 15415 3 99.08 47.58 7.58 0.145 15414
 15416 3 99.08 47.43 7.45 0.151 15415
 15417 3 98.94 47.31 7.37 0.171 15416
 15418 3 98.81 47.17 7.32 0.224 15417
 15419 3 98.77 47.02 7.32 0.205 15418
 15420 3 98.69 46.92 7.24 0.24 15419
 15421 3 98.67 46.82 7.15 0.241 15420
 15422 3 98.72 46.77 7.04 0.18 15421
 15423 3 98.67 46.67 6.98 0.175 15422
 15424 3 98.58 46.57 6.94 0.176 15423
 15425 3 98.52 46.46 6.82 0.161 15424
 15426 3 98.49 46.29 6.73 0.175 15425
 15427 3 98.39 46.2 6.62 0.163 15426
 15428 3 98.19 46 6.45 0.255 15427
 15429 3 98.22 45.85 6.36 0.254 15428
 15430 3 98.24 45.71 6.34 0.212 15429
 15431 3 98.31 45.54 6.34 0.14 15430
 15432 3 98.27 45.42 6.25 0.15 15431
 15433 3 98.28 45.24 6.18 0.137 15432
 15434 3 98.3 45.03 6.13 0.152 15433
 15435 3 98.44 44.89 6.12 0.199 15434
 15436 3 98.58 44.67 6.08 0.234 15435
 15437 3 98.69 44.5 6.03 0.255 15436
 15438 3 98.67 44.4 5.88 0.325 15437
 15439 3 98.7 44.25 5.78 0.357 15438
 15440 3 98.78 44.09 5.75 0.362 15439
 15441 3 98.8 43.9 5.7 0.388 15440
 15442 3 98.8 43.71 5.63 0.428 15441
 15443 3 98.69 43.52 5.6 0.458 15442
 15444 3 98.44 43.06 5.55 0.597 15443
 15445 3 98.88 43.5 5.62 0.151 15444
 15446 3 98.92 43.6 5.7 0.036 15445
 15447 3 98.5 42.96 5.54 0.554 15446
 15448 3 98 42.82 5.64 0.358 15447
 15449 3 97.91 42.88 5.68 0.307 15448
 15450 3 97.72 42.82 5.72 0.377 15449
 15451 3 97.59 42.82 5.8 0.404 15450
 15452 3 97.42 42.59 6.01 0.445 15451
 15453 3 97.31 42.67 6.13 0.477 15452
 15454 3 97.25 42.6 6.22 0.519 15453
 15455 3 97.19 42.64 6.3 0.555 15454
 15456 3 97.17 42.54 6.46 0.497 15455
 15457 3 97.11 42.67 6.58 0.521 15456
 15458 3 97.06 42.64 6.75 0.547 15457
 15459 3 96.97 42.4 6.89 0.497 15458
 15460 3 97.47 41.71 7.15 0.142 15459
 15461 3 96.83 42.39 7.04 0.358 15459
 15462 3 96.8 42.39 7.17 0.344 15461
 15463 3 96.59 42.79 7.36 0.2 15462
 15464 3 96.39 42.83 7.55 0.141 15463
 15465 3 96.33 42.78 7.65 0.166 15464
 15466 3 96.33 42.76 7.76 0.227 15465
 15467 3 96.33 42.76 7.94 0.338 15466
 15468 3 96.28 42.76 8.07 0.351 15467
 15469 3 96.22 42.72 8.16 0.404 15468
 15470 3 96.22 42.51 8.26 0.377 15469
 15471 3 96.19 42.22 8.35 0.128 15470
 15472 3 95.86 42.86 8.37 0.51 15471
 15473 3 95.63 42.83 8.5 0.329 15472
 15474 3 95.53 42.65 8.58 0.3 15473
 15475 3 95.52 42.14 8.7 0.092 15474
 15476 3 95.44 42.03 8.78 0.000125 15475
 15477 3 96.92 43.47 6.21 0.159 15455
 15478 3 96.86 43.63 6.17 0.117 15477
 15479 3 96.7 43.6 6.18 0.102 15478
 15480 3 96.5 43.46 6.09 0.086 15479
 15481 3 96.34 43.42 5.96 0.101 15480
 15482 3 96.25 43.25 5.84 0.1 15481
 15483 3 96.19 43.14 5.67 0.132 15482
 15484 3 96.09 42.9 5.72 0.178 15483
 15485 3 96.55 43.65 6.43 0.142 15479
 15486 3 96.5 43.78 6.59 0.109 15485
 15487 3 96.49 43.85 6.68 0.094 15486
 15488 3 96.42 43.97 6.79 0.097 15487
 15489 3 96.41 44.1 6.85 0.123 15488
 15490 3 96.44 44.2 6.89 0.099 15489
 15491 3 98.47 42.82 5.39 0.519 15444
 15492 3 98.64 42.72 5.34 0.525 15491
 15493 3 98.72 42.64 5.26 0.484 15492
 15494 3 98.8 42.57 5.19 0.454 15493
 15495 3 98.86 42.5 5.05 0.412 15494
 15496 3 98.91 42.38 5.04 0.325 15495
 15497 3 98.83 42.32 4.97 0.239 15496
 15498 3 98.72 42.13 4.84 0.28 15497
 15499 3 98.3 41.77 4.56 0.096 15498
 15500 3 98.16 41.77 4.55 0.09 15499
 15501 3 98.06 41.59 4.54 0.092 15500
 15502 3 98.72 42.08 4.68 0.204 15498
 15503 3 98.83 41.99 4.55 0.183 15502
 15504 3 98.97 41.89 4.54 0.215 15503
 15505 3 99.08 41.51 4.55 0.443 15504
 15506 3 99.17 41.41 4.47 0.401 15505
 15507 3 99.28 41.38 4.39 0.353 15506
 15508 3 98.97 41.06 4.84 0.297 15505
 15509 3 98.97 41 4.96 0.2 15508
 15510 3 99.88 48.51 8 0.341 15409
 15511 3 99.97 47.82 8.08 0.048 15510
 15512 3 99.88 48.65 8 0.342 15510
 15513 3 99.97 48.85 7.98 0.443 15512
 15514 3 99.97 49.16 7.96 0.402 15513
 15515 3 100.17 49.4 7.89 0.215 15514
 15516 3 100.08 49.55 7.89 0.162 15515
 15517 3 99.67 49.26 8.18 0.298 15514
 15518 3 99.78 49.22 8.32 0.365 15517
 15519 3 99.97 49.19 8.63 0.355 15518
 15520 3 99.97 49.33 8.72 0.418 15519
 15521 3 99.88 49.4 8.83 0.435 15520
 15522 3 99.78 49.47 8.97 0.461 15521
 15523 3 99.58 49.51 9.09 0.472 15522
 15524 3 99.58 49.72 9.29 0.497 15523
 15525 3 99.67 49.83 9.39 0.478 15524
 15526 3 99.58 49.94 9.46 0.463 15525
 15527 3 99.47 50.14 9.54 0.439 15526
 15528 3 99.38 50.22 9.58 0.415 15527
 15529 3 99.78 49.93 10 0.154 15528
 15530 3 99.88 49.98 10.09 0.116 15529
 15531 3 99.47 50.1 9.6 0.335 15530
 15532 3 99.58 49.79 9.4 0.305 15531
 15533 3 99.67 49.68 9.26 0.225 15532
 15534 3 99.67 49.83 9.23 0.053 15533
 15535 3 98.97 50.25 9.1 0.248 15528
 15536 3 98.88 50.33 8.97 0.196 15535
 15537 3 98.75 50.36 8.89 0.12 15536
 15538 3 99.88 48.97 7.73 0.48 15513
 15539 3 99.67 49.27 7.41 0.369 15538
 15540 3 99.58 49.42 7.41 0.423 15539
 15541 3 99.47 49.58 7.44 0.405 15540
 15542 3 99.38 49.76 7.48 0.406 15541
 15543 3 99.28 49.83 7.44 0.428 15542
 15544 3 99.17 49.96 7.55 0.397 15543
 15545 3 99.08 50.08 7.55 0.4 15544
 15546 3 98.97 50.22 7.65 0.364 15545
 15547 3 98.89 50.28 7.76 0.329 15546
 15548 3 98.8 50.33 7.87 0.348 15547
 15549 3 98.75 50.29 8.15 0.392 15548
 15550 3 98.83 50.11 8.35 0.108 15549
 15551 3 98.72 49.97 8.62 0.131 15550
 15552 3 98.67 50.07 8.7 0.193 15551
 15553 3 98.45 50.25 8.82 0.149 15552
 15554 3 98.3 50.28 8.9 0.146 15553
 15555 3 98.17 50.41 8.98 0.096 15554
 15556 3 98.44 49.78 8.54 0.043 15552
 15557 3 98.55 50.73 7.88 0.283 15549
 15558 3 98.5 50.89 7.85 0.332 15557
 15559 3 98.41 51.05 7.88 0.321 15558
 15560 3 98.58 51.3 7.75 0.299 15559
 15561 3 98.33 51.37 7.97 0.274 15560
 15562 3 98.09 51.43 8 0.261 15561
 15563 3 98.05 51.44 8.2 0.286 15562
 15564 3 97.86 51.37 8.39 0.455 15563
 15565 3 97.59 51.33 8.22 0.597 15564
 15566 3 97.25 51.29 7.76 0.206 15565
 15567 3 97.38 51.43 7.81 0.17 15566
 15568 3 97.5 51.47 7.77 0.148 15567
 15569 3 97.66 51.4 7.84 0.133 15568
 15570 3 97.69 51.48 8.38 0.41 15565
 15571 3 97.83 51.85 8.54 0.401 15570
 15572 3 97.86 52.12 8.55 0.384 15571
 15573 3 97.81 52.33 8.55 0.403 15572
 15574 3 97.83 52.8 8.41 0.178 15573
 15575 3 98 52.98 8.22 0.117 15574
 15576 3 98.13 53.08 8.22 0.139 15575
 15577 3 98.24 53.22 8.16 0.144 15576
 15578 3 98.33 53.33 8.13 0.133 15577
 15579 3 98.42 53.46 8.08 0.108 15578
 15580 3 98.36 53.46 7.96 0.059 15579
 15581 3 98.3 53.46 7.82 0.124 15580
 15582 3 98.22 53.54 7.71 0.097 15581
 15583 3 98.11 53.43 7.5 0.112 15582
 15584 3 98.05 53.45 7.35 0.126 15583
 15585 3 98 53.47 7.25 0.125 15584
 15586 3 97.94 53.5 7.11 0.166 15585
 15587 3 97.84 53.57 7.01 0.156 15586
 15588 3 97.74 53.64 6.92 0.122 15587
 15589 3 97.56 53.74 6.83 0.106 15588
 15590 3 97.47 53.75 6.77 0.083 15589
 15591 3 97.36 53.64 6.8 0.105 15590
 15592 3 97.38 53.53 6.81 0.000125 15591
 15593 3 97.8 52.19 8.64 0.289 15573
 15594 3 97.92 52.33 8.7 0.257 15593
 15595 3 98 52.43 8.48 0.041 15571
 15596 3 97.74 51.57 8.45 0.41 15570
 15597 3 96.92 51.23 7.48 0.153 15596
 15598 3 96.81 51.19 7.39 0.186 15597
 15599 3 96.61 51.22 7.31 0.163 15598
 15600 3 96.47 51.25 7.3 0.215 15599
 15601 3 96.31 51.31 7.34 0.172 15600
 15602 3 96.16 51.28 7.48 0.078 15601
 15603 3 96.14 51.36 7.59 0.079 15602
 15604 3 96.11 51.47 7.67 0.079 15603
 15605 3 96.03 51.54 7.92 0.049 15604
 15606 3 96.09 51.54 8.02 0.068 15605
 15607 3 96.3 51.57 7.26 0.097 15601
 15608 3 96.36 51.68 7.21 0.096 15607
 15609 3 96.39 51.81 7.21 0.124 15608
 15610 3 96.39 52 7.22 0.154 15609
 15611 3 98.89 51.41 7.64 0.133 15560
 15612 3 99.08 51.65 7.72 0.089 15611
 15613 3 99.88 49.04 7.58 0.48 15538
 15614 3 99.97 48.93 7.96 0.443 15613
 15615 3 100.28 48.57 7.2 0.303 15395
 15616 3 100.17 48.71 7.32 0.317 15615
 15617 3 99.88 48.79 7.35 0.35 15616
 15618 3 99.88 48.95 7.36 0.383 15617
 15619 3 100.67 48.37 7.74 0.018 15394
 15620 3 100.08 42.7 4.8 0.267 15339
 15621 3 100.08 42.56 4.72 0.207 15620
 15622 3 100.28 42.87 4.54 0.089 15621
 15623 3 100.47 42.81 4.44 0.127 15622
 15624 3 102.08 37.67 4.75 0.178 15035
 15625 3 101.78 37.74 4.37 0.213 15624
 15626 3 101.78 37.63 4.29 0.257 15625
 15627 3 101.78 37.58 4.19 0.285 15626
 15628 3 101.78 37.53 4.07 0.256 15627
 15629 3 101.69 37.45 3.91 0.162 15628
 15630 3 104.78 35.27 1.47 0.309 14980
 15631 3 104.89 35.3 1.68 0.633 15630
 15632 3 104.69 35.33 1.63 0.616 15631
 15633 3 104.58 35.33 1.57 0.605 15632
 15634 3 104.49 35.3 1.4 0.549 15633
 15635 3 104.28 35.22 1.31 0.489 15634
 15636 3 104.19 35.13 1.24 0.448 15635
 15637 3 103.89 35.23 1.25 0.386 15636
 15638 3 103.78 35.26 1.26 0.401 15637
 15639 3 103.58 35.32 1.28 0.388 15638
 15640 3 103.39 35.26 1.31 0.367 15639
 15641 3 103.19 35.27 1.36 0.348 15640
 15642 3 102.99 35.26 1.38 0.336 15641
 15643 3 102.78 35.25 1.45 0.318 15642
 15644 3 102.49 35.26 1.42 0.354 15643
 15645 3 102.28 35.33 1.39 0.382 15644
 15646 3 102.08 35.29 1.46 0.409 15645
 15647 3 101.89 35.16 1.4 0.475 15646
 15648 3 101.78 35.19 1.34 0.493 15647
 15649 3 101.69 35.13 1.29 0.412 15648
 15650 3 101.49 35.09 1.29 0.408 15649
 15651 3 101.28 35.04 1.36 0.452 15650
 15652 3 101.19 35 1.45 0.466 15651
 15653 3 101.08 34.95 1.38 0.507 15652
 15654 3 100.89 34.9 1.3 0.508 15653
 15655 3 100.78 35.04 1.22 0.476 15654
 15656 3 100.58 34.94 1.25 0.44 15655
 15657 3 100.28 34.9 1.3 0.331 15656
 15658 3 100.08 34.8 1.32 0.342 15657
 15659 3 99.89 34.75 1.41 0.323 15658
 15660 3 99.69 34.65 1.47 0.335 15659
 15661 3 99.58 34.58 1.46 0.371 15660
 15662 3 99.39 34.55 1.55 0.417 15661
 15663 3 99.19 34.66 1.66 0.426 15662
 15664 3 98.94 34.58 1.69 0.405 15663
 15665 3 98.83 34.51 1.75 0.409 15664
 15666 3 98.7 34.4 1.71 0.455 15665
 15667 3 98.58 34.36 1.76 0.462 15666
 15668 3 98.49 34.29 1.77 0.511 15667
 15669 3 98.31 34.13 1.79 0.54 15668
 15670 3 98.22 34.05 1.81 0.531 15669
 15671 3 98.09 33.94 1.7 0.501 15670
 15672 3 97.99 33.88 1.66 0.495 15671
 15673 3 97.83 33.79 1.75 0.564 15672
 15674 3 97.69 33.72 1.84 0.606 15673
 15675 3 97.61 33.65 1.92 0.547 15674
 15676 3 97.45 33.58 1.92 0.582 15675
 15677 3 97.33 33.54 2.06 0.582 15676
 15678 3 97.14 33.43 2 0.588 15677
 15679 3 96.99 33.4 2.08 0.667 15678
 15680 3 96.86 33.48 2.21 0.687 15679
 15681 3 96.67 33.55 2.33 0.732 15680
 15682 3 96.63 32.95 2.85 0.12 15681
 15683 3 96.8 32.89 2.9 0.067 15682
 15684 3 96.5 33.55 2.38 0.703 15681
 15685 3 96.36 33.51 2.35 0.641 15684
 15686 3 96.22 33.45 2.35 0.533 15685
 15687 3 96.06 33.39 2.35 0.472 15686
 15688 3 95.92 33.31 2.29 0.453 15687
 15689 3 95.78 33.17 2.21 0.462 15688
 15690 3 95.58 33.09 2.25 0.466 15689
 15691 3 106.19 35 1.51 0.056 14972
 15692 3 106.19 34.86 1.59 0.088 15691
 15693 3 117.38 43.77 2.78 0.178 14891
 15694 3 117.58 43.84 2.74 0.128 15693
 15695 3 117.78 43.92 2.76 0.129 15694
 15696 3 117.88 43.95 2.8 0.153 15695
 15697 3 118.08 44.02 2.8 0.154 15696
 15698 3 118.28 44.09 2.74 0.165 15697
 15699 3 118.38 44.13 2.72 0.167 15698
 15700 3 118.58 44.17 2.74 0.158 15699
 15701 3 118.78 44.26 2.68 0.173 15700
 15702 3 119.08 44.31 2.72 0.172 15701
 15703 3 119.28 44.38 2.7 0.18 15702
 15704 3 119.38 44.45 2.68 0.137 15703
 15705 3 119.58 44.46 2.68 0.127 15704
 15706 3 119.78 44.44 2.74 0.137 15705
 15707 3 119.97 44.45 2.76 0.125 15706
 15708 3 120.08 44.49 2.74 0.129 15707
 15709 3 120.28 44.58 2.76 0.165 15708
 15710 3 120.47 44.58 2.74 0.184 15709
 15711 3 120.67 44.55 2.66 0.16 15710
 15712 3 120.97 44.62 2.62 0.174 15711
 15713 3 121.17 44.68 2.57 0.18 15712
 15714 3 121.38 44.77 2.45 0.165 15713
 15715 3 121.47 44.88 2.41 0.144 15714
 15716 3 121.58 45.05 2.3 0.122 15715
 15717 3 121.78 45.12 2.26 0.15 15716
 15718 3 121.88 45.22 2.2 0.173 15717
 15719 3 122.08 45.3 2.2 0.181 15718
 15720 3 122.17 45.4 2.26 0.212 15719
 15721 3 122.38 45.48 2.27 0.169 15720
 15722 3 122.58 45.59 2.33 0.143 15721
 15723 3 122.78 45.55 2.31 0.138 15722
 15724 3 122.88 45.61 2.38 0.113 15723
 15725 3 122.97 45.7 2.38 0.167 15724
 15726 3 123.17 45.73 2.38 0.162 15725
 15727 3 123.38 45.77 2.38 0.148 15726
 15728 3 123.58 45.86 2.42 0.134 15727
 15729 3 123.67 45.98 2.48 0.116 15728
 15730 3 123.78 46.12 2.54 0.141 15729
 15731 3 123.97 46.25 2.56 0.132 15730
 15732 3 124.08 46.37 2.56 0.116 15731
 15733 3 124.17 46.51 2.56 0.122 15732
 15734 3 124.28 46.61 2.65 0.123 15733
 15735 3 124.38 46.77 2.69 0.113 15734
 15736 3 124.47 46.88 2.63 0.139 15735
 15737 3 124.58 47.05 2.65 0.177 15736
 15738 3 124.78 47.15 2.61 0.157 15737
 15739 3 124.97 47.15 2.59 0.184 15738
 15740 3 125.17 47.22 2.56 0.157 15739
 15741 3 125.28 47.25 2.59 0.142 15740
 15742 3 125.47 47.3 2.59 0.128 15741
 15743 3 125.78 47.4 2.61 0.162 15742
 15744 3 125.88 47.44 2.63 0.177 15743
 15745 3 126.08 47.58 2.67 0.175 15744
 15746 3 126.17 47.68 2.69 0.185 15745
 15747 3 126.38 47.79 2.69 0.156 15746
 15748 3 126.47 47.94 2.71 0.14 15747
 15749 3 126.58 48.05 2.69 0.141 15748
 15750 3 126.78 48.12 2.67 0.155 15749
 15751 3 126.88 48.23 2.67 0.15 15750
 15752 3 126.97 48.32 2.67 0.163 15751
 15753 3 127.17 48.44 2.63 0.168 15752
 15754 3 127.38 48.48 2.59 0.142 15753
 15755 3 127.58 48.58 2.6 0.119 15754
 15756 3 127.67 48.62 2.58 0.152 15755
 15757 3 127.88 48.65 2.53 0.134 15756
 15758 3 128.08 48.72 2.45 0.163 15757
 15759 3 128.27 48.76 2.41 0.18 15758
 15760 3 128.48 48.84 2.37 0.165 15759
 15761 3 128.67 48.91 2.38 0.149 15760
 15762 3 128.77 49.04 2.4 0.15 15761
 15763 3 128.98 49.19 2.4 0.127 15762
 15764 3 129.08 49.3 2.4 0.151 15763
 15765 3 129.27 49.4 2.42 0.153 15764
 15766 3 129.48 49.52 2.42 0.132 15765
 15767 3 129.67 49.62 2.44 0.109 15766
 15768 3 129.77 49.73 2.38 0.131 15767
 15769 3 129.77 49.86 2.4 0.18 15768
 15770 3 129.87 50 2.4 0.246 15769
 15771 3 129.87 50.13 2.44 0.213 15770
 15772 3 129.98 50.26 2.46 0.29 15771
 15773 3 130.08 50.36 2.42 0.327 15772
 15774 3 130.17 50.52 2.52 0.3 15773
 15775 3 130.17 50.65 2.52 0.267 15774
 15776 3 130.27 50.83 2.61 0.24 15775
 15777 3 130.37 50.98 2.63 0.257 15776
 15778 3 130.48 51.08 2.63 0.193 15777
 15779 3 130.98 51.22 2.79 0.146 15778
 15780 3 131.17 51.37 2.88 0.155 15779
 15781 3 131.27 51.48 2.96 0.171 15780
 15782 3 131.48 51.64 3.08 0.152 15781
 15783 3 131.58 51.76 3.16 0.145 15782
 15784 3 131.67 51.88 3.24 0.164 15783
 15785 3 131.87 51.96 3.39 0.176 15784
 15786 3 131.98 52.05 3.43 0.173 15785
 15787 3 132.17 52.2 3.49 0.211 15786
 15788 3 132.27 52.41 3.53 0.238 15787
 15789 3 132.37 52.58 3.58 0.218 15788
 15790 3 132.48 52.73 3.66 0.2 15789
 15791 3 132.67 52.91 3.84 0.159 15790
 15792 3 132.87 53.03 3.88 0.161 15791
 15793 3 132.98 53.23 3.93 0.163 15792
 15794 3 133.17 53.39 4.01 0.114 15793
 15795 3 133.27 53.56 4.04 0.132 15794
 15796 3 133.48 53.71 4.09 0.089 15795
 15797 3 133.58 53.84 4.15 0.123 15796
 15798 3 133.77 54 4.21 0.139 15797
 15799 3 133.77 54.1 4.22 0.121 15798
 15800 3 133.87 54.22 4.22 0.122 15799
 15801 3 133.98 54.35 4.18 0.2 15800
 15802 3 134.08 54.5 4.17 0.24 15801
 15803 3 134.27 54.63 4.18 0.285 15802
 15804 3 134.37 54.77 4.13 0.263 15803
 15805 3 134.58 54.92 4.06 0.197 15804
 15806 3 134.77 55.03 4.12 0.143 15805
 15807 3 134.98 55.22 3.97 0.143 15806
 15808 3 135.08 55.35 3.88 0.133 15807
 15809 3 135.27 55.49 3.77 0.158 15808
 15810 3 135.27 55.6 3.71 0.172 15809
 15811 3 135.48 55.78 3.61 0.117 15810
 15812 3 135.58 55.92 3.59 0.117 15811
 15813 3 135.77 56.03 3.55 0.129 15812
 15814 3 135.87 56.18 3.52 0.146 15813
 15815 3 135.98 56.28 3.52 0.119 15814
 15816 3 136.17 56.47 3.5 0.171 15815
 15817 3 136.27 56.67 3.4 0.177 15816
 15818 3 136.37 56.84 3.34 0.176 15817
 15819 3 136.27 57.09 3.27 0.135 15818
 15820 3 136.27 57.21 3.27 0.137 15819
 15821 3 136.27 57.34 3.24 0.133 15820
 15822 3 136.37 57.51 3.16 0.166 15821
 15823 3 136.48 57.66 3.12 0.203 15822
 15824 3 136.48 57.84 3.06 0.196 15823
 15825 3 136.58 57.99 3.03 0.215 15824
 15826 3 136.67 58.19 2.97 0.151 15825
 15827 3 136.77 58.38 2.99 0.147 15826
 15828 3 136.77 58.51 2.95 0.144 15827
 15829 3 136.77 58.69 2.97 0.141 15828
 15830 3 136.87 58.87 2.93 0.137 15829
 15831 3 136.98 59.04 2.87 0.215 15830
 15832 3 137.08 59.2 2.81 0.202 15831
 15833 3 137.27 59.44 2.72 0.177 15832
 15834 3 137.37 59.62 2.68 0.181 15833
 15835 3 137.37 59.82 2.66 0.179 15834
 15836 3 137.37 59.91 2.58 0.246 15835
 15837 3 137.48 60.09 2.59 0.227 15836
 15838 3 137.48 60.19 2.53 0.228 15837
 15839 3 137.67 60.38 2.57 0.207 15838
 15840 3 137.77 60.48 2.48 0.169 15839
 15841 3 137.67 60.58 2.5 0.17 15840
 15842 3 137.77 60.77 2.42 0.181 15841
 15843 3 137.87 61.12 2.07 0.183 15842
 15844 3 137.87 61.25 1.98 0.2 15843
 15845 3 137.87 61.38 1.88 0.244 15844
 15846 3 137.98 61.51 1.78 0.216 15845
 15847 3 138.08 61.62 1.7 0.17 15846
 15848 3 138.08 61.75 1.59 0.145 15847
 15849 3 138.08 61.87 1.51 0.172 15848
 15850 3 137.98 62.02 1.5 0.22 15849
 15851 3 137.98 62.13 1.49 0.166 15850
 15852 3 137.87 62.33 1.64 0.129 15851
 15853 3 137.77 62.44 1.66 0.139 15852
 15854 3 137.77 62.55 1.7 0.153 15853
 15855 3 137.67 62.69 1.66 0.192 15854
 15856 3 137.58 62.83 1.63 0.221 15855
 15857 3 137.48 62.93 1.53 0.24 15856
 15858 3 137.37 63.05 1.46 0.177 15857
 15859 3 137.27 63.19 1.43 0.159 15858
 15860 3 137.17 63.37 1.44 0.156 15859
 15861 3 137.08 63.51 1.45 0.117 15860
 15862 3 137.08 63.69 1.44 0.102 15861
 15863 3 136.98 63.8 1.45 0.133 15862
 15864 3 136.77 63.9 1.45 0.212 15863
 15865 3 136.67 63.97 1.43 0.26 15864
 15866 3 136.67 64.16 1.46 0.316 15865
 15867 3 136.67 64.33 1.48 0.354 15866
 15868 3 136.58 64.46 1.52 0.361 15867
 15869 3 136.58 64.66 1.59 0.386 15868
 15870 3 136.58 64.82 1.64 0.338 15869
 15871 3 136.58 64.94 1.64 0.248 15870
 15872 3 112.78 49.4 2.16 0.271 14615
 15873 3 112.58 49.48 2.26 0.252 15872
 15874 3 112.38 49.61 2.35 0.239 15873
 15875 3 112.28 49.7 2.51 0.213 15874
 15876 3 112.08 49.71 2.58 0.221 15875
 15877 3 111.88 49.81 2.73 0.222 15876
 15878 3 111.78 49.85 2.84 0.207 15877
 15879 3 111.67 49.95 2.96 0.187 15878
 15880 3 111.47 50.1 3.09 0.152 15879
 15881 3 111.47 50.21 3.17 0.135 15880
 15882 3 111.28 50.24 3.21 0.138 15881
 15883 3 111.28 50.41 3.29 0.202 15882
 15884 3 111.17 50.52 3.32 0.214 15883
 15885 3 111.08 50.69 3.36 0.253 15884
 15886 3 110.97 50.77 3.4 0.227 15885
 15887 3 110.97 50.89 3.4 0.302 15886
 15888 3 111.08 51.2 3.27 0.115 15887
 15889 3 110.97 51.33 3.36 0.177 15888
 15890 3 110.97 51.45 3.36 0.171 15889
 15891 3 110.97 51.55 3.38 0.207 15890
 15892 3 111.17 51.52 3.69 0.152 15891
 15893 3 111.17 51.63 3.74 0.214 15892
 15894 3 111.08 51.73 3.84 0.19 15893
 15895 3 110.97 51.84 3.45 0.194 15891
 15896 3 110.97 51.91 3.53 0.243 15895
 15897 3 110.78 51.91 3.7 0.272 15896
 15898 3 110.78 52.03 3.74 0.328 15897
 15899 3 110.67 52.09 3.7 0.373 15898
 15900 3 110.47 52.2 3.4 0.111 15899
 15901 3 110.47 52.45 3.34 0.143 15900
 15902 3 110.47 52.59 3.3 0.171 15901
 15903 3 110.47 52.74 3.3 0.123 15902
 15904 3 110.38 52.88 3.25 0.056 15903
 15905 3 110.88 52.16 4.04 0.382 15899
 15906 3 110.88 52.2 4.19 0.425 15905
 15907 3 110.78 52.34 4.25 0.51 15906
 15908 3 110.78 52.58 4.28 0.496 15907
 15909 3 111.38 53.06 4.14 0.08 15908
 15910 3 110.58 52.56 4.42 0.487 15908
 15911 3 110.17 52.56 4.42 0.506 15910
 15912 3 109.88 52.62 4.34 0.548 15911
 15913 3 109.88 52.59 4.46 0.615 15912
 15914 3 109.88 52.74 4.51 0.652 15913
 15915 3 109.67 53.35 4.08 0.142 15914
 15916 3 110.08 52.62 4.75 0.559 15914
 15917 3 110.78 52.56 5.16 0.081 15916
 15918 3 110.78 52.53 5.3 0.078 15917
 15919 3 110.28 52.77 4.84 0.374 15916
 15920 3 110.28 52.81 4.96 0.368 15919
 15921 3 110.38 53.01 4.97 0.288 15920
 15922 3 110.47 51.7 4.47 0.106 15907
 15923 3 110.58 51.59 4.57 0.101 15922
 15924 3 110.47 51.49 4.77 0.136 15923
 15925 3 110.47 51.38 4.83 0.144 15924
 15926 3 110.38 51.28 4.89 0.124 15925
 15927 3 110.38 51.23 4.99 0.000125 15926
 15928 3 111.17 52.27 4.31 0.098 15906
 15929 3 111.28 52.27 4.42 0.161 15928
 15930 3 111.38 52.06 4.5 0.085 15929
 15931 3 111.47 51.88 4.57 0.102 15930
 15932 3 111.47 51.77 4.64 0.093 15931
 15933 3 111.47 51.69 4.71 0.14 15932
 15934 3 111.67 51.56 4.75 0.142 15933
 15935 3 111.88 51.34 4.8 0.128 15934
 15936 3 111.97 51.31 4.76 0.132 15935
 15937 3 112.17 51.31 4.69 0.076 15936
 15938 3 112.28 51.23 4.61 0.097 15937
 15939 3 112.47 51.17 4.58 0.121 15938
 15940 3 112.58 51.16 4.51 0.129 15939
 15941 3 112.67 50.95 4.6 0.115 15940
 15942 3 112.67 50.85 4.57 0.12 15941
 15943 3 112.78 50.77 4.44 0.105 15942
 15944 3 112.88 50.63 4.41 0.109 15943
 15945 3 112.88 50.53 4.4 0.098 15944
 15946 3 112.58 49.33 0.33 0.161 14585
 15947 3 112.47 49.33 0.41 0.21 15946
 15948 3 112.28 49.32 0.43 0.201 15947
 15949 3 112.17 49.34 0.47 0.143 15948
 15950 3 111.97 49.29 0.56 0.077 15949
 15951 3 111.78 49.26 0.59 0.116 15950
 15952 3 111.58 49.33 0.56 0.161 15951
 15953 3 111.38 49.36 0.55 0.138 15952
 15954 3 111.28 49.34 0.51 0.135 15953
 15955 3 111.08 49.37 0.49 0.156 15954
 15956 3 110.88 49.32 0.47 0.127 15955
 15957 3 110.78 49.34 0.46 0.132 15956
 15958 3 110.58 49.33 0.36 0.116 15957
 15959 3 114.58 50.74 -0.61 0.486 14574
 15960 3 113.88 51.31 -0.29 0.151 15959
 15961 3 113.78 51.25 -0.21 0.164 15960
 15962 3 113.67 51.33 -0.15 0.131 15961
 15963 3 114.78 50.68 -0.66 0.486 15959
 15964 3 114.88 50.6 -0.61 0.475 15963
 15965 3 114.97 50.67 -0.48 0.501 15964
 15966 3 115.08 50.1 -1.16 0.271 15965
 15967 3 115.17 49.96 -1.14 0.225 15966
 15968 3 115.17 49.9 -1.23 0.167 15967
 15969 3 115.08 50.82 -0.17 0.398 15965
 15970 3 115.08 50.62 -0.07 0.000125 15969
 15971 3 115.47 51.26 -1.92 0.316 14569
 15972 3 115.08 51.15 -2.11 0.109 15971
 15973 3 115.47 51.22 -2.1 0.36 15972
 15974 3 115.17 51.26 -2.18 0.302 15973
 15975 3 114.78 51.54 -2.09 0.157 15974
 15976 3 114.67 51.83 -2.28 0.103 15975
 15977 3 116.17 51.36 -2.1 0.155 15973
 15978 3 113.47 50.97 -2.42 0.121 14513
 15979 3 113.47 50.9 -2.25 0.134 15978
 15980 3 113.47 50.83 -2.07 0.121 15979
 15981 3 113.47 50.82 -1.88 0.119 15980
 15982 3 113.08 51.04 -2.07 0.06 14512
 15983 3 112.97 51.04 -2 0.085 15982
 15984 3 112.78 51.03 -1.9 0.118 15983
 15985 3 112.78 50.97 -1.69 0.101 15984
 15986 3 112.58 50.99 -1.58 0.082 15985
 15987 3 107.58 51.49 -5.23 0.182 14473
 15988 3 107.47 51.57 -5.4 0.191 15987
 15989 3 107.67 51.74 -5.27 0.162 15988
 15990 3 107.97 51.5 -5.3 0.07 15989
 15991 3 108.08 51.41 -5.3 0.094 15990
 15992 3 108.08 51.3 -5.31 0.102 15991
 15993 3 107.97 51.24 -5.36 0.163 15992
 15994 3 107.97 51.17 -5.45 0.261 15993
 15995 3 108.08 51.06 -5.6 0.218 15994
 15996 3 108.17 51.08 -5.74 0.042 15995
 15997 3 107.17 51.62 -5.53 0.108 15988
 15998 3 107.08 51.66 -5.61 0.135 15997
 15999 3 100.28 50.95 -5.16 0.414 14338
 16000 3 100.28 50.77 -5.19 0.348 15999
 16001 3 98.08 52.99 -4.53 0.174 14323
 16002 3 97.3 53.24 -4.98 0.174 14322
 16003 3 97.2 53.48 -4.87 0.096 16002
 16004 3 96.28 52.27 -4.91 0.104 14316
 16005 3 96.34 52.2 -5.02 0.107 16004
 16006 3 96.42 52.06 -5.14 0.147 16005
 16007 3 96.45 51.95 -5.24 0.129 16006
 16008 3 95.36 52.71 -5.36 0.116 14313
 16009 3 95.14 52.74 -5.45 0.14 16008
 16010 3 94.97 52.77 -5.46 0.108 16009
 16011 3 94.83 52.71 -5.56 0.108 16010
 16012 3 94.75 52.6 -5.65 0.116 16011
 16013 3 94.67 52.7 -5.66 0.136 16012
 16014 3 94.56 52.67 -5.74 0.161 16013
 16015 3 94.41 52.72 -5.81 0.164 16014
 16016 3 94.27 52.76 -5.83 0.117 16015
 16017 3 93.75 53.24 -4.83 0.178 14303
 16018 3 93.61 53.06 -4.89 0.108 16017
 16019 3 93.63 52.96 -4.99 0.149 16018
 16020 3 93.58 52.88 -5.15 0.12 16019
 16021 3 90.22 57.17 -5.63 0.347 14278
 16022 3 89.67 57.6 -5.53 0.092 16021
 16023 3 89.56 57.66 -5.49 0.099 16022
 16024 3 89.44 57.78 -5.45 0.078 16023
 16025 3 89.28 57.88 -5.42 0.038 16024
 16026 3 90.58 56.98 -5.68 0.254 16021
 16027 3 90.83 56.95 -5.7 0.184 16026
 16028 3 91.03 56.92 -5.67 0.233 16027
 16029 3 91.2 56.89 -5.63 0.241 16028
 16030 3 91.36 56.86 -5.59 0.279 16029
 16031 3 91.53 56.8 -5.57 0.27 16030
 16032 3 91.81 56.64 -5.63 0.201 16031
 16033 3 92.03 56.61 -5.64 0.18 16032
 16034 3 92.2 56.53 -5.6 0.09 16033
 16035 3 92.33 56.42 -5.65 0.061 16034
 16036 3 92.44 56.34 -5.69 0.164 16035
 16037 3 92.64 56.24 -5.73 0.17 16036
 16038 3 92.81 56.16 -5.74 0.176 16037
 16039 3 93.05 56.06 -5.76 0.181 16038
 16040 3 93.16 55.96 -5.76 0.273 16039
 16041 3 92.92 56.41 -5.63 0.085 16040
 16042 3 92.86 56.52 -5.6 0.095 16041
 16043 3 92.72 56.67 -5.6 0.082 16042
 16044 3 92.55 56.84 -5.59 0.075 16043
 16045 3 93.34 55.85 -5.74 0.36 16040
 16046 3 93.53 55.71 -5.76 0.291 16045
 16047 3 93.61 55.74 -5.83 0.298 16046
 16048 3 93.77 55.77 -5.52 0.147 16047
 16049 3 93.86 55.78 -5.35 0.154 16048
 16050 3 94 55.88 -5.23 0.14 16049
 16051 3 94.17 55.91 -5.24 0.153 16050
 16052 3 94.3 55.89 -5.09 0.158 16051
 16053 3 94.42 55.99 -4.99 0.137 16052
 16054 3 94.53 56.1 -4.89 0.144 16053
 16055 3 94.67 56.16 -4.85 0.155 16054
 16056 3 94.75 56.21 -4.77 0.179 16055
 16057 3 94.92 56.23 -4.74 0.202 16056
 16058 3 95.06 56.24 -4.7 0.223 16057
 16059 3 95.3 56.06 -4.92 0.121 16058
 16060 3 95.47 55.93 -4.88 0.083 16059
 16061 3 95.16 56.41 -4.56 0.148 16058
 16062 3 95.31 56.41 -4.48 0.157 16061
 16063 3 95.47 56.46 -4.47 0.11 16062
 16064 3 95.67 56.46 -4.49 0.108 16063
 16065 3 95.86 56.45 -4.45 0.101 16064
 16066 3 95.97 56.55 -4.45 0.141 16065
 16067 3 96.11 56.56 -4.48 0.196 16066
 16068 3 96.24 56.57 -4.34 0.161 16067
 16069 3 96.45 56.6 -4.27 0.185 16068
 16070 3 96.61 56.6 -4.23 0.222 16069
 16071 3 96.75 56.61 -4.24 0.225 16070
 16072 3 96.92 56.61 -4.23 0.237 16071
 16073 3 97 57 -4.23 0.158 16072
 16074 3 97.06 57.09 -4.2 0.197 16073
 16075 3 97.24 57.2 -4.2 0.339 16074
 16076 3 97.33 57.31 -4.24 0.405 16075
 16077 3 97.41 57.38 -4.19 0.404 16076
 16078 3 97.39 57.42 -4.53 0.273 16077
 16079 3 97.42 57.31 -4.98 0.098 16078
 16080 3 97.5 57.53 -4.81 0.253 16079
 16081 3 97.3 57.85 -4.6 0.16 16080
 16082 3 97.25 57.95 -4.48 0.198 16081
 16083 3 97.14 58.03 -4.24 0.072 16082
 16084 3 97.05 58.03 -4.16 0.103 16083
 16085 3 96.97 58.03 -4.06 0.148 16084
 16086 3 96.89 58.09 -4.04 0.205 16085
 16087 3 96.69 58.1 -3.87 0.207 16086
 16088 3 96.53 58.24 -3.85 0.128 16087
 16089 3 96.45 58.32 -3.77 0.073 16088
 16090 3 97.19 58.13 -4.68 0.084 16082
 16091 3 97.74 57.17 -5.14 0.106 16080
 16092 3 97.28 57.42 -5.13 0.085 16079
 16093 3 97.8 57.28 -3.79 0.184 16077
 16094 3 98 57.39 -3.69 0.173 16093
 16095 3 98.19 57.6 -3.6 0.188 16094
 16096 3 98.36 57.78 -3.52 0.132 16095
 16097 3 98.5 57.92 -3.52 0.164 16096
 16098 3 98.61 58.05 -3.52 0.164 16097
 16099 3 98.63 58.24 -3.62 0.115 16098
 16100 3 98.81 58.32 -3.56 0.104 16099
 16101 3 98.97 58.39 -3.56 0.177 16100
 16102 3 99.08 58.49 -3.62 0.244 16101
 16103 3 99.38 58.41 -3.54 0.185 16102
 16104 3 99.47 58.49 -3.44 0.151 16103
 16105 3 99.78 58.49 -3.37 0.112 16104
 16106 3 99.97 58.53 -3.37 0.157 16105
 16107 3 100.08 58.67 -3.37 0.175 16106
 16108 3 100.28 58.85 -3.37 0.186 16107
 16109 3 100.28 59.13 -3.45 0.145 16108
 16110 3 100.38 59.28 -3.38 0.126 16109
 16111 3 100.28 59.48 -3.3 0.106 16110
 16112 3 100.38 59.59 -3.3 0.153 16111
 16113 3 100.47 59.74 -3.3 0.175 16112
 16114 3 100.67 59.85 -3.38 0.079 16113
 16115 3 100.78 59.95 -3.32 0.084 16114
 16116 3 100.88 60.03 -3.26 0.071 16115
 16117 3 100.88 60.16 -3.22 0.058 16116
 16118 3 100.97 60.17 -3.13 0.081 16117
 16119 3 101.17 60.24 -3.13 0.101 16118
 16120 3 101.28 60.31 -3.15 0.108 16119
 16121 3 101.47 60.31 -3.26 0.154 16120
 16122 3 101.47 60.43 -3.26 0.183 16121
 16123 3 101.58 60.71 -3.13 0.079 16122
 16124 3 101.58 60.75 -2.97 0.12 16123
 16125 3 100.28 59.81 -3.11 0.091 16113
 16126 3 100.17 59.93 -3.03 0.11 16125
 16127 3 100.17 60.01 -2.86 0.131 16126
 16128 3 99.97 60.06 -2.76 0.122 16127
 16129 3 99.88 60.1 -2.53 0.1 16128
 16130 3 99.67 60.11 -2.44 0.138 16129
 16131 3 99.67 60.14 -2.32 0.151 16130
 16132 3 99.47 60.18 -2.22 0.162 16131
 16133 3 99.38 60.25 -2.18 0.137 16132
 16134 3 99.17 60.33 -2.15 0.083 16133
 16135 3 99.08 60.47 -2.11 0.102 16134
 16136 3 98.92 60.65 -2.13 0.098 16135
 16137 3 98.89 60.76 -2.07 0.078 16136
 16138 3 98.81 60.9 -1.96 0.076 16137
 16139 3 98.77 60.97 -1.83 0.075 16138
 16140 3 98.69 61.11 -1.77 0.083 16139
 16141 3 99.08 58.84 -3.66 0.091 16102
 16142 3 99.08 59.1 -3.7 0.092 16141
 16143 3 97.14 56.24 -4.19 0.149 16072
 16144 3 97.33 56.14 -4.18 0.187 16143
 16145 3 97.5 56.02 -4.22 0.2 16144
 16146 3 97.61 55.92 -4.23 0.231 16145
 16147 3 97.72 55.82 -4.27 0.272 16146
 16148 3 97.83 55.74 -4.3 0.311 16147
 16149 3 98.19 55.74 -4.19 0.176 16148
 16150 3 98.42 55.68 -4.15 0.171 16149
 16151 3 98.61 55.64 -4.09 0.201 16150
 16152 3 98.88 55.49 -4.03 0.161 16151
 16153 3 98.97 55.45 -4.01 0.141 16152
 16154 3 99.17 55.38 -3.99 0.167 16153
 16155 3 99.38 55.31 -3.9 0.155 16154
 16156 3 99.58 55.3 -3.86 0.162 16155
 16157 3 99.78 55.28 -3.8 0.147 16156
 16158 3 99.97 55.34 -3.74 0.157 16157
 16159 3 100.08 55.24 -3.74 0.172 16158
 16160 3 100.28 55.24 -3.68 0.189 16159
 16161 3 100.47 55.21 -3.63 0.174 16160
 16162 3 100.78 55.11 -3.59 0.165 16161
 16163 3 101.08 55.07 -3.55 0.165 16162
 16164 3 101.28 55.03 -3.47 0.19 16163
 16165 3 101.38 55.02 -3.38 0.234 16164
 16166 3 101.67 54.91 -3.4 0.15 16165
 16167 3 101.88 54.85 -3.4 0.166 16166
 16168 3 101.97 54.78 -3.36 0.154 16167
 16169 3 102.17 54.74 -3.28 0.22 16168
 16170 3 101.88 54.48 -3.22 0.105 16169
 16171 3 101.78 54.42 -3.24 0.114 16170
 16172 3 102.38 54.84 -3.22 0.138 16169
 16173 3 102.47 54.86 -3.17 0.132 16172
 16174 3 102.67 54.88 -3.13 0.131 16173
 16175 3 102.78 54.88 -3.09 0.144 16174
 16176 3 102.97 54.8 -3.05 0.16 16175
 16177 3 103.17 54.77 -3.01 0.197 16176
 16178 3 103.28 54.82 -2.95 0.214 16177
 16179 3 103.47 54.83 -2.9 0.243 16178
 16180 3 103.78 54.74 -2.78 0.193 16179
 16181 3 103.97 54.62 -2.7 0.201 16180
 16182 3 104.17 54.64 -2.63 0.167 16181
 16183 3 104.38 54.64 -2.63 0.137 16182
 16184 3 104.47 54.72 -2.59 0.154 16183
 16185 3 104.58 54.74 -2.55 0.134 16184
 16186 3 104.67 54.83 -2.47 0.178 16185
 16187 3 104.78 54.93 -2.47 0.213 16186
 16188 3 104.78 55.06 -2.49 0.246 16187
 16189 3 105.08 55.01 -2.53 0.142 16188
 16190 3 105.47 54.97 -2.57 0.143 16189
 16191 3 105.58 54.97 -2.57 0.15 16190
 16192 3 105.67 55 -2.65 0.171 16191
 16193 3 105.78 55.06 -2.7 0.246 16192
 16194 3 105.88 55.15 -2.74 0.338 16193
 16195 3 106.28 55.04 -2.76 0.187 16194
 16196 3 106.47 55.18 -2.82 0.153 16195
 16197 3 106.58 55.32 -2.86 0.129 16196
 16198 3 106.67 55.46 -2.86 0.116 16197
 16199 3 106.78 55.53 -2.9 0.161 16198
 16200 3 106.88 55.67 -2.88 0.13 16199
 16201 3 106.97 55.78 -2.88 0.158 16200
 16202 3 107.08 55.83 -2.86 0.14 16201
 16203 3 107.17 55.96 -2.78 0.131 16202
 16204 3 107.28 56.12 -2.78 0.164 16203
 16205 3 107.38 56.17 -2.7 0.106 16204
 16206 3 107.67 56.32 -2.68 0.162 16205
 16207 3 107.78 56.42 -2.7 0.16 16206
 16208 3 107.88 56.57 -2.76 0.197 16207
 16209 3 108.08 56.72 -2.8 0.218 16208
 16210 3 108.17 56.79 -2.8 0.265 16209
 16211 3 108.28 56.79 -2.82 0.288 16210
 16212 3 108.28 56.93 -2.8 0.25 16211
 16213 3 108.38 56.98 -2.9 0.328 16212
 16214 3 108.47 57.05 -2.88 0.413 16213
 16215 3 108.67 57.09 -2.95 0.492 16214
 16216 3 108.78 57.17 -2.97 0.557 16215
 16217 3 108.88 57.23 -2.88 0.557 16216
 16218 3 109.08 57.27 -2.82 0.516 16217
 16219 3 109.28 57.17 -3.01 0.463 16218
 16220 3 109.28 57.32 -3.14 0.393 16219
 16221 3 109.47 57.21 -3.24 0.366 16220
 16222 3 109.67 57.3 -3.24 0.285 16221
 16223 3 109.88 57.28 -3.32 0.195 16222
 16224 3 109.97 57.14 -3.43 0.064 16223
 16225 3 109.58 56.77 -3.7 0.106 16221
 16226 3 109.58 56.73 -3.84 0.154 16225
 16227 3 109.47 56.78 -4.05 0.112 16226
 16228 3 109.38 56.89 -4.17 0.089 16227
 16229 3 109.38 57.06 -4.21 0.082 16228
 16230 3 109.28 57.18 -4.18 0.135 16229
 16231 3 109.28 57.38 -4.24 0.147 16230
 16232 3 109.28 57.55 -4.31 0.135 16231
 16233 3 109.17 57.66 -4.38 0.115 16232
 16234 3 109.17 57.77 -4.44 0.107 16233
 16235 3 109.58 56.89 -2.53 0.13 16219
 16236 3 109.78 56.78 -2.49 0.084 16235
 16237 3 109.78 56.64 -2.59 0.098 16236
 16238 3 109.78 56.54 -2.61 0.044 16237
 16239 3 109.17 57.44 -2.27 0.27 16218
 16240 3 109.28 57.47 -2.21 0.269 16239
 16241 3 109.38 57.68 -2.1 0.266 16240
 16242 3 109.47 57.75 -1.98 0.337 16241
 16243 3 109.58 57.81 -1.87 0.418 16242
 16244 3 109.67 57.72 -1.79 0.45 16243
 16245 3 109.78 57.69 -1.69 0.51 16244
 16246 3 109.78 57.64 -1.59 0.554 16245
 16247 3 109.97 58.07 -1.6 0.443 16246
 16248 3 110.08 58.37 -1.61 0.359 16247
 16249 3 110.28 58.57 -1.59 0.221 16248
 16250 3 110.47 58.61 -1.57 0.222 16249
 16251 3 110.58 58.61 -1.63 0.247 16250
 16252 3 110.78 58.61 -1.66 0.317 16251
 16253 3 110.88 58.67 -1.49 0.251 16252
 16254 3 111.08 58.71 -1.59 0.325 16253
 16255 3 111.17 58.97 -1.33 0.142 16254
 16256 3 111.38 59.01 -1.3 0.134 16255
 16257 3 111.67 59.03 -1.23 0.108 16256
 16258 3 111.78 59.04 -1.2 0.124 16257
 16259 3 112.08 58.94 -1.1 0.105 16258
 16260 3 112.17 58.96 -1.01 0.135 16259
 16261 3 112.28 59.03 -0.94 0.164 16260
 16262 3 112.38 59.08 -0.95 0.156 16261
 16263 3 112.58 59.11 -0.97 0.181 16262
 16264 3 112.78 59.11 -0.88 0.129 16263
 16265 3 112.88 59.08 -0.88 0.11 16264
 16266 3 113.08 59.07 -0.82 0.153 16265
 16267 3 113.28 59.17 -0.79 0.134 16266
 16268 3 113.47 59.12 -0.75 0.132 16267
 16269 3 113.67 59.14 -0.7 0.129 16268
 16270 3 113.78 59.15 -0.61 0.126 16269
 16271 3 113.88 59.22 -0.53 0.151 16270
 16272 3 113.97 59.28 -0.45 0.165 16271
 16273 3 114.08 59.42 -0.42 0.177 16272
 16274 3 114.17 59.53 -0.47 0.147 16273
 16275 3 114.38 59.64 -0.46 0.148 16274
 16276 3 114.58 59.76 -0.45 0.18 16275
 16277 3 114.78 59.83 -0.35 0.168 16276
 16278 3 114.97 59.89 -0.26 0.134 16277
 16279 3 115.08 59.85 -0.27 0.187 16278
 16280 3 115.28 59.86 -0.23 0.165 16279
 16281 3 115.38 59.89 -0.23 0.182 16280
 16282 3 115.58 59.97 -0.21 0.136 16281
 16283 3 115.78 59.99 -0.2 0.148 16282
 16284 3 115.88 59.97 -0.24 0.144 16283
 16285 3 116.08 60.11 -0.21 0.117 16284
 16286 3 116.17 60.25 -0.18 0.135 16285
 16287 3 116.38 60.32 -0.19 0.122 16286
 16288 3 116.58 60.39 -0.19 0.131 16287
 16289 3 116.67 60.5 -0.14 0.09 16288
 16290 3 116.78 60.58 -0.08 0.109 16289
 16291 3 116.97 60.64 -0.09 0.12 16290
 16292 3 117.08 60.74 -0.13 0.131 16291
 16293 3 117.17 60.94 -0.04 0.044 16292
 16294 3 117.38 60.92 -0.04 0.114 16293
 16295 3 117.58 61.09 0.02 0.142 16294
 16296 3 117.78 61.12 0.06 0.107 16295
 16297 3 117.88 61.13 0.1 0.092 16296
 16298 3 117.97 61.19 0.15 0.105 16297
 16299 3 118.08 61.29 0.24 0.097 16298
 16300 3 118.08 61.33 0.36 0.1 16299
 16301 3 118.17 61.37 0.48 0.092 16300
 16302 3 118.28 61.51 0.55 0.09 16301
 16303 3 118.38 61.55 0.68 0.155 16302
 16304 3 118.28 61.58 0.71 0.095 16303
 16305 3 111.28 58.31 -1.8 0.111 16254
 16306 3 111.47 58.32 -1.96 0.091 16305
 16307 3 110.88 58.43 -2.07 0.12 16252
 16308 3 110.97 58.47 -2.17 0.067 16307
 16309 3 109.78 56.85 -1.54 0.183 16246
 16310 3 109.78 56.61 -1.51 0.107 16309
 16311 3 109.88 56.46 -1.52 0.072 16310
 16312 3 108.58 56.36 -3.07 0.123 16211
 16313 3 108.67 56.31 -3.09 0.128 16312
 16314 3 108.88 56.17 -3.15 0.098 16313
 16315 3 108.97 56.11 -3.2 0.108 16314
 16316 3 109.08 55.98 -3.24 0.097 16315
 16317 3 109.17 55.89 -3.28 0.165 16316
 16318 3 109.28 55.91 -3.32 0.165 16317
 16319 3 109.28 55.75 -3.51 0.134 16318
 16320 3 109.38 55.71 -3.65 0.137 16319
 16321 3 109.47 55.67 -3.8 0.137 16320
 16322 3 109.58 55.57 -3.86 0.195 16321
 16323 3 109.67 55.49 -3.86 0.264 16322
 16324 3 109.78 55.48 -3.92 0.336 16323
 16325 3 109.67 55.78 -4.38 0.126 16324
 16326 3 109.67 55.68 -4.47 0.111 16325
 16327 3 109.58 55.61 -4.5 0.109 16326
 16328 3 109.47 55.55 -4.62 0.086 16327
 16329 3 109.58 55.38 -4.67 0.145 16328
 16330 3 109.47 55.24 -4.64 0.189 16329
 16331 3 109.58 55.09 -4.5 0.14 16330
 16332 3 109.67 54.95 -4.44 0.171 16331
 16333 3 109.78 54.78 -4.47 0.167 16332
 16334 3 109.97 54.66 -4.54 0.164 16333
 16335 3 110.17 54.66 -4.62 0.104 16334
 16336 3 110.28 54.53 -4.65 0.138 16335
 16337 3 110.47 54.42 -4.68 0.153 16336
 16338 3 110.67 54.3 -4.71 0.12 16337
 16339 3 110.78 54.23 -4.72 0.159 16338
 16340 3 110.97 54.2 -4.75 0.132 16339
 16341 3 111.28 54.17 -4.75 0.104 16340
 16342 3 111.38 54.13 -4.74 0.114 16341
 16343 3 110.38 54.73 -4.79 0.063 16336
 16344 3 110.28 54.86 -4.88 0.081 16343
 16345 3 110.28 54.99 -4.96 0.096 16344
 16346 3 110.38 55.03 -5.04 0.074 16345
 16347 3 110.38 55.06 -5.14 0.127 16346
 16348 3 110.47 55.1 -5.26 0.000125 16347
 16349 3 109.28 55.28 -4.76 0.093 16330
 16350 3 109.28 55.28 -4.93 0.104 16349
 16351 3 109.28 55.24 -5.05 0.083 16350
 16352 3 109.28 55.17 -5.18 0.09 16351
 16353 3 105.47 55.57 -2.74 0.163 16194
 16354 3 105.38 55.69 -2.82 0.185 16353
 16355 3 105.28 55.86 -2.86 0.181 16354
 16356 3 105.17 56.03 -2.97 0.11 16355
 16357 3 105.08 56.14 -3.03 0.125 16356
 16358 3 105.08 56.25 -3.07 0.212 16357
 16359 3 104.47 55.32 -2.43 0.095 16188
 16360 3 101.38 54.99 -3.13 0.152 16165
 16361 3 97.53 55.53 -4.67 0.068 16148
 16362 3 97.44 55.49 -4.81 0.09 16361
 16363 3 97.34 55.48 -4.87 0.116 16362
 16364 3 93.58 55.76 -6.25 0.131 16047
 16365 3 93.69 55.84 -6.35 0.143 16364
 16366 3 93.91 55.8 -6.44 0.161 16365
 16367 3 93.74 55.97 -6.57 0.176 16366
 16368 3 93.61 56.01 -6.6 0.161 16367
 16369 3 93.42 56.12 -6.56 0.101 16368
 16370 3 94.24 55.84 -6.52 0.151 16366
 16371 3 94.41 55.77 -6.55 0.139 16370
 16372 3 94.67 55.69 -6.58 0.165 16371
 16373 3 94.88 55.63 -6.59 0.157 16372
 16374 3 95.05 55.55 -6.59 0.098 16373
 16375 3 95.17 55.51 -6.72 0.12 16374
 16376 3 95.28 55.52 -6.81 0.165 16375
 16377 3 95.39 55.55 -6.79 0.23 16376
 16378 3 95.53 55.52 -6.77 0.268 16377
 16379 3 95.61 55.56 -6.72 0.389 16378
 16380 3 95.49 56.23 -6.65 0.121 16379
 16381 3 95.49 56.38 -6.63 0.14 16380
 16382 3 95.75 55.34 -6.79 0.375 16379
 16383 3 95.94 55.24 -6.8 0.363 16382
 16384 3 96.08 55.17 -6.76 0.303 16383
 16385 3 96.2 54.95 -6.68 0.267 16384
 16386 3 96.33 54.9 -6.68 0.255 16385
 16387 3 96.39 54.77 -6.43 0.16 16386
 16388 3 96.41 54.79 -6.27 0.11 16387
 16389 3 96.52 54.74 -6.22 0.088 16388
 16390 3 96.66 54.74 -6.27 0.103 16389
 16391 3 78.94 59.26 -2.18 0.126 14170
 16392 3 78.8 59.14 -2.24 0.118 16391
 16393 3 78.7 59.11 -2.28 0.013 16392
 16394 3 78.44 60.43 -1.51 0.107 14163
 16395 3 78.42 60.58 -1.55 0.000125 16394
 16396 3 76.11 61.22 -0.91 0.104 14150
 16397 3 76.11 61.32 -0.92 0.107 16396
 16398 3 51.02 65 10.41 0.093 13976
 16399 3 50.95 65.08 10.44 0.000125 16398
 16400 3 48.19 63.74 11.1 0.085 13954
 16401 3 48.28 63.65 11.05 0.119 16400
 16402 3 48.41 63.59 10.93 0.106 16401
 16403 3 47.96 63.73 11.39 0.143 13946
 16404 3 48.1 63.58 11.26 0.053 16403
 16405 3 48.09 63.41 11.22 0.089 16404
 16406 3 48.16 63.3 11.2 0.099 16405
 16407 3 48.24 63.22 11.15 0.1 16406
 16408 3 46.77 64.92 12.31 0.131 13931
 16409 3 46.63 64.98 12.31 0.084 16408
 16410 3 46.09 64.23 11.65 0.294 13924
 16411 3 46.2 64.54 12.47 0.131 16410
 16412 3 46.16 64.56 12.64 0.105 16411
 16413 3 46.16 64.54 12.76 0.093 16412
 16414 3 46.21 64.48 12.98 0.085 16413
 16415 3 46.24 64.43 13.09 0.083 16414
 16416 3 46.27 64.42 13.27 0.18 16415
 16417 3 46.23 64.43 13.38 0.318 16416
 16418 3 45.88 64.6 13.67 0.194 16417
 16419 3 45.81 64.65 13.81 0.221 16418
 16420 3 45.81 64.62 13.95 0.249 16419
 16421 3 45.44 64.7 13.98 0.146 16420
 16422 3 45.24 64.68 14.06 0.169 16421
 16423 3 45.06 64.66 14.08 0.151 16422
 16424 3 44.85 64.61 14.11 0.106 16423
 16425 3 46.09 64.47 14.13 0.088 16420
 16426 3 46.06 64.39 14.32 0.112 16425
 16427 3 46.08 64.27 14.46 0.105 16426
 16428 3 46.17 64.19 14.57 0.115 16427
 16429 3 46.28 64.11 14.64 0.094 16428
 16430 3 46.59 64.23 13.25 0.132 16417
 16431 3 46.06 64 11.56 0.306 16410
 16432 3 45.95 63.78 11.56 0.339 16431
 16433 3 45.88 63.6 11.57 0.452 16432
 16434 3 45.77 63.45 11.62 0.507 16433
 16435 3 45.77 63.28 11.64 0.565 16434
 16436 3 45.73 63.17 11.68 0.573 16435
 16437 3 44.98 63.3 11.9 0.255 16436
 16438 3 44.71 63.31 12.17 0.115 16437
 16439 3 44.59 63.28 12.3 0.147 16438
 16440 3 44.49 63.18 12.46 0.073 16439
 16441 3 44.38 63.13 12.49 0.067 16440
 16442 3 44.28 63.03 12.54 0.088 16441
 16443 3 44.14 63 12.54 0.108 16442
 16444 3 44.02 63 12.58 0.133 16443
 16445 3 43.84 63.09 12.59 0.125 16444
 16446 3 43.69 63.1 12.62 0.131 16445
 16447 3 43.52 63.1 12.64 0.144 16446
 16448 3 43.31 62.95 12.64 0.115 16447
 16449 3 43.19 62.89 12.65 0.066 16448
 16450 3 43.1 62.82 12.6 0.114 16449
 16451 3 42.99 62.73 12.56 0.13 16450
 16452 3 42.77 62.91 12.45 0.083 16451
 16453 3 42.7 62.95 12.37 0.137 16452
 16454 3 42.53 62.89 12.37 0.147 16453
 16455 3 42.33 62.81 12.38 0.108 16454
 16456 3 42.16 62.82 12.33 0.094 16455
 16457 3 42.01 62.82 12.39 0.000125 16456
 16458 3 45.74 62.99 11.57 0.435 16436
 16459 3 45.49 62.7 10.98 0.219 16458
 16460 3 45.49 62.56 10.89 0.206 16459
 16461 3 45.51 62.41 10.82 0.211 16460
 16462 3 45.49 62.27 10.8 0.24 16461
 16463 3 45.49 62.16 10.99 0.124 16462
 16464 3 45.6 61.99 10.67 0.156 16462
 16465 3 45.59 61.83 10.65 0.144 16464
 16466 3 45.62 61.63 10.6 0.153 16465
 16467 3 45.62 61.49 10.52 0.143 16466
 16468 3 45.6 61.37 10.49 0.179 16467
 16469 3 45.59 61.23 10.42 0.224 16468
 16470 3 45.64 61.09 10.42 0.324 16469
 16471 3 45.49 61.09 9.99 0.201 16470
 16472 3 45.45 61.11 9.9 0.196 16471
 16473 3 45.46 61.13 9.72 0.074 16472
 16474 3 45.95 60.9 10.6 0.173 16470
 16475 3 46.05 60.72 10.6 0.192 16474
 16476 3 46.16 60.61 10.58 0.224 16475
 16477 3 46.09 60.4 10.59 0.108 16476
 16478 3 46.1 60.22 10.59 0.145 16477
 16479 3 46.09 60.08 10.53 0.263 16478
 16480 3 46.16 59.91 10.44 0.119 16479
 16481 3 46.2 59.72 10.32 0.186 16480
 16482 3 46.27 59.58 10.17 0.215 16481
 16483 3 46.24 59.34 10.18 0.186 16482
 16484 3 46.21 59.06 10.18 0.159 16483
 16485 3 46.24 58.9 10.12 0.16 16484
 16486 3 46.2 58.73 10.05 0.11 16485
 16487 3 46.16 58.56 10.01 0.127 16486
 16488 3 46.13 58.45 9.93 0.133 16487
 16489 3 46.06 58.38 9.8 0.149 16488
 16490 3 45.95 58.37 9.78 0.22 16489
 16491 3 45.76 58.56 9.95 0.114 16490
 16492 3 45.67 58.59 10.07 0.065 16491
 16493 3 46.12 58.04 9.77 0.118 16490
 16494 3 46.19 57.9 9.79 0.15 16493
 16495 3 46.26 57.77 9.75 0.144 16494
 16496 3 46.26 57.59 9.63 0.121 16495
 16497 3 46.21 57.48 9.58 0.091 16496
 16498 3 46.24 57.38 9.42 0.117 16497
 16499 3 46.3 57.27 9.4 0.125 16498
 16500 3 46.34 57.12 9.27 0.16 16499
 16501 3 46.38 56.94 9.11 0.172 16500
 16502 3 46.48 56.8 8.99 0.197 16501
 16503 3 46.56 56.69 8.89 0.166 16502
 16504 3 46.67 56.55 8.64 0.135 16503
 16505 3 46.69 56.5 8.51 0.207 16504
 16506 3 46.66 56.44 8.39 0.255 16505
 16507 3 46.63 56.33 8.28 0.304 16506
 16508 3 46.84 56.35 8.05 0.285 16507
 16509 3 46.99 56.28 7.94 0.321 16508
 16510 3 47.06 56.28 7.76 0.348 16509
 16511 3 47.24 56.19 7.68 0.398 16510
 16512 3 47.42 56.08 7.79 0.318 16511
 16513 3 47.77 56.12 7.61 0.174 16512
 16514 3 48.03 56.15 7.48 0.161 16513
 16515 3 48.2 56.19 7.36 0.167 16514
 16516 3 48.44 56.18 7.32 0.188 16515
 16517 3 48.55 55.96 7.57 0.092 16516
 16518 3 48.59 55.91 7.68 0.000125 16517
 16519 3 48.62 56.11 7.32 0.067 16516
 16520 3 47.49 55.69 8.27 0.079 16512
 16521 3 47.06 56.3 7.11 0.185 16511
 16522 3 47.09 56.29 6.86 0.136 16521
 16523 3 47.13 56.29 6.66 0.134 16522
 16524 3 47.16 56.29 6.53 0.153 16523
 16525 3 47.24 56.23 6.39 0.106 16524
 16526 3 47.24 56.23 6.26 0.099 16525
 16527 3 47.31 56.17 6.18 0.1 16526
 16528 3 47.42 56.17 6.08 0.158 16527
 16529 3 47.41 56.21 5.9 0.15 16528
 16530 3 47.51 56.17 5.85 0.236 16529
 16531 3 47.81 55.99 5.86 0.099 16530
 16532 3 47.89 55.77 5.9 0.072 16531
 16533 3 47.96 55.68 5.85 0.1 16532
 16534 3 48.03 55.6 5.81 0.056 16533
 16535 3 47.38 56.21 5.64 0.131 16530
 16536 3 47.39 56.14 5.53 0.105 16535
 16537 3 47.42 56.15 5.4 0.131 16536
 16538 3 47.42 56.06 5.23 0.089 16537
 16539 3 47.48 55.95 5.11 0.167 16538
 16540 3 47.46 55.9 4.9 0.126 16539
 16541 3 47.49 55.88 4.78 0.129 16540
 16542 3 47.48 55.82 4.68 0.129 16541
 16543 3 47.49 55.7 4.6 0.146 16542
 16544 3 47.45 55.57 4.48 0.114 16543
 16545 3 47.52 55.49 4.36 0.123 16544
 16546 3 47.55 55.39 4.23 0.119 16545
 16547 3 47.59 55.27 4.03 0.08 16546
 16548 3 47.56 55.25 3.93 0.132 16547
 16549 3 47.49 55.2 3.75 0.167 16548
 16550 3 47.37 55.03 3.61 0.143 16549
 16551 3 47.24 54.94 3.52 0.182 16550
 16552 3 47.01 54.83 3.55 0.147 16551
 16553 3 46.88 54.84 3.44 0.206 16552
 16554 3 46.77 54.74 3.38 0.231 16553
 16555 3 46.63 54.74 3.34 0.211 16554
 16556 3 46.46 54.71 3.32 0.251 16555
 16557 3 46.31 54.74 3.21 0.261 16556
 16558 3 46.2 54.76 3.11 0.21 16557
 16559 3 46.13 54.69 3.03 0.159 16558
 16560 3 46.02 54.6 2.94 0.225 16559
 16561 3 46.09 54.35 2.8 0.207 16560
 16562 3 46.24 54.41 2.65 0.085 16561
 16563 3 46.23 54.41 2.53 0.107 16562
 16564 3 46.26 54.55 2.42 0.131 16563
 16565 3 46.27 54.66 2.36 0.106 16564
 16566 3 46.34 54.81 2.48 0.135 16565
 16567 3 46.41 54.96 2.55 0.178 16566
 16568 3 46.16 55.12 2.5 0.107 16567
 16569 3 46.09 55.31 2.55 0.098 16568
 16570 3 45.99 55.41 2.61 0.125 16569
 16571 3 45.88 55.41 2.57 0.181 16570
 16572 3 45.91 55.45 2.36 0.078 16571
 16573 3 45.88 55.53 2.28 0.091 16572
 16574 3 46.69 55.13 2.57 0.12 16567
 16575 3 46.87 55.13 2.44 0.135 16574
 16576 3 47.08 55.21 2.28 0.083 16575
 16577 3 47.16 55.26 2.23 0.09 16576
 16578 3 47.26 55.3 2.17 0.084 16577
 16579 3 47.34 55.24 2.13 0.000125 16578
 16580 3 46.1 54.02 2.74 0.147 16561
 16581 3 46.13 53.85 2.74 0.172 16580
 16582 3 46.09 53.64 2.66 0.12 16581
 16583 3 46.08 53.51 2.6 0.123 16582
 16584 3 46.03 53.41 2.54 0.089 16583
 16585 3 46.01 53.38 2.43 0.118 16584
 16586 3 46.02 53.27 2.37 0.121 16585
 16587 3 46.02 53.14 2.22 0.141 16586
 16588 3 46.09 53.02 2.03 0.102 16587
 16589 3 46.16 52.95 1.85 0.118 16588
 16590 3 46.26 52.87 1.76 0.131 16589
 16591 3 46.33 52.84 1.67 0.131 16590
 16592 3 46.48 52.69 1.49 0.186 16591
 16593 3 46.52 52.58 1.4 0.227 16592
 16594 3 46.59 52.52 1.22 0.222 16593
 16595 3 46.49 52.64 1.14 0.085 16594
 16596 3 46.7 52.3 0.99 0.239 16594
 16597 3 46.81 52.25 0.87 0.205 16596
 16598 3 46.84 52.29 0.75 0.138 16597
 16599 3 46.8 52.41 0.61 0.14 16598
 16600 3 46.88 52.47 0.55 0.192 16599
 16601 3 46.84 52.65 0.37 0.221 16600
 16602 3 46.83 52.72 0.25 0.255 16601
 16603 3 47.03 52.59 0.07 0.15 16602
 16604 3 47.09 52.59 -0.02 0.148 16603
 16605 3 47.2 52.55 -0.2 0.107 16604
 16606 3 47.31 52.54 -0.29 0.116 16605
 16607 3 47.42 52.48 -0.38 0.107 16606
 16608 3 47.58 52.48 -0.45 0.089 16607
 16609 3 47.74 52.59 -0.56 0.106 16608
 16610 3 47.88 52.72 -0.6 0.115 16609
 16611 3 48.08 52.8 -0.68 0.104 16610
 16612 3 48.21 52.79 -0.68 0.11 16611
 16613 3 48.45 52.83 -0.73 0.082 16612
 16614 3 48.52 52.73 -0.69 0.075 16613
 16615 3 48.66 52.73 -0.64 0.114 16614
 16616 3 48.77 52.84 -0.75 0.11 16615
 16617 3 48.84 52.77 -0.78 0.187 16616
 16618 3 48.94 52.69 -0.84 0.246 16617
 16619 3 49.13 52.55 -0.66 0.166 16618
 16620 3 49.21 52.41 -0.73 0.203 16619
 16621 3 49.34 52.32 -0.78 0.233 16620
 16622 3 49.49 52.61 -0.88 0.089 16621
 16623 3 49.59 52.73 -0.93 0.086 16622
 16624 3 49.67 52.83 -1.04 0.118 16623
 16625 3 49.67 52.98 -1.15 0.089 16624
 16626 3 49.7 53.15 -1.25 0.061 16625
 16627 3 49.38 52.08 -0.85 0.113 16621
 16628 3 49.52 51.97 -0.99 0.077 16627
 16629 3 46.45 53.71 2.91 0.111 16581
 16630 3 46.51 53.59 2.97 0.102 16629
 16631 3 46.59 53.48 3.04 0.13 16630
 16632 3 46.76 53.3 3.18 0.119 16631
 16633 3 46.88 53.2 3.33 0.083 16632
 16634 3 47.02 53.12 3.41 0.097 16633
 16635 3 47.21 52.98 3.53 0.135 16634
 16636 3 47.34 52.96 3.66 0.126 16635
 16637 3 47.39 52.95 3.76 0.113 16636
 16638 3 45.91 54.92 2.92 0.118 16560
 16639 3 45.84 55.02 2.88 0.086 16638
 16640 3 45.66 55.1 2.94 0.145 16639
 16641 3 45.51 55.16 3.03 0.164 16640
 16642 3 45.3 55.34 3.09 0.104 16641
 16643 3 45.24 55.42 3.03 0.068 16642
 16644 3 46.52 60.83 10.57 0.118 16476
 16645 3 46.59 60.99 10.49 0.102 16644
 16646 3 45.76 62.92 11.5 0.435 16458
 16647 3 45.89 62.95 12.32 0.15 16646
 16648 3 45.95 62.78 12.32 0.147 16647
 16649 3 46.12 62.66 12.29 0.138 16648
 16650 3 46.24 62.56 12.21 0.138 16649
 16651 3 46.27 62.39 12.14 0.114 16650
 16652 3 46.37 62.28 12.09 0.089 16651
 16653 3 45.77 62.82 11.43 0.435 16646
 16654 3 46.09 62.55 11.59 0.247 16653
 16655 3 46.26 62.35 11.58 0.18 16654
 16656 3 46.44 62.17 11.55 0.111 16655
 16657 3 46.49 62.05 11.49 0.149 16656
 16658 3 46.52 61.94 11.39 0.111 16657
 16659 3 46.58 61.86 11.23 0.091 16658
 16660 3 46.63 61.7 11.15 0.127 16659
 16661 3 46.77 61.58 11.09 0.139 16660
 16662 3 46.89 61.42 11 0.125 16661
 16663 3 46.98 61.34 10.84 0.132 16662
 16664 3 46.7 61.26 10.92 0.133 16663
 16665 3 47.17 61.17 10.66 0.09 16663
 16666 3 47.16 61.06 10.66 0.045 16665
 16667 3 47.38 61.06 10.54 0.133 16665
 16668 3 47.74 61.05 10.4 0.107 16667
 16669 3 47.84 60.98 10.34 0.082 16668
 16670 3 48.01 60.97 10.24 0.099 16669
 16671 3 48.1 60.91 10.14 0.067 16670
 16672 3 48.24 60.88 10.09 0.085 16671
 16673 3 48.34 60.84 9.97 0.09 16672
 16674 3 48.45 60.83 9.9 0.14 16673
 16675 3 48.63 60.81 9.86 0.118 16674
 16676 3 48.8 60.8 9.84 0.058 16675
 16677 3 40.51 66.81 11.54 0.191 13858
 16678 3 40.45 66.73 11.41 0.226 16677
 16679 3 40.31 66.54 11.61 0.156 16678
 16680 3 40.23 66.54 11.5 0.000125 16679
 16681 3 39.09 66.1 12.23 0.096 13672
 16682 3 38.95 66.04 12.19 0.081 16681
 16683 3 39.81 67.07 13.04 0.238 13670
 16684 3 40.1 67.15 13 0.189 16683
 16685 3 40.3 67.18 12.98 0.169 16684
 16686 3 40.39 67.12 13.02 0.000125 16685
 16687 3 36.38 66.13 14.23 0.19 13645
 16688 3 36.27 66.16 14.25 0.117 16687
 16689 3 37.55 65.31 13.75 0.129 13643
 16690 3 37.62 65.23 13.78 0.132 16689
 16691 3 37.77 65.21 13.69 0.114 16690
 16692 3 37.88 65.18 13.64 0.054 16691
 16693 3 36.04 58.72 16.58 0.141 13431
 16694 3 35.82 58.87 16.61 0.186 16693
 16695 3 35.65 58.95 16.7 0.237 16694
 16696 3 35.58 58.97 16.77 0.356 16695
 16697 3 35.46 58.37 16.83 0.137 16696
 16698 3 35.11 58.33 16.81 0.161 16697
 16699 3 35 58.41 16.93 0.14 16698
 16700 3 34.89 58.61 17.06 0.09 16699
 16701 3 34.78 58.75 16.99 0.082 16700
 16702 3 34.65 58.9 16.99 0.098 16701
 16703 3 34.53 59.08 17.04 0.094 16702
 16704 3 34.37 59.18 17.08 0.074 16703
 16705 3 34.29 59.33 17.06 0.097 16704
 16706 3 34.15 59.45 16.97 0.106 16705
 16707 3 34 59.54 16.93 0.126 16706
 16708 3 33.86 59.57 16.93 0.134 16707
 16709 3 33.74 59.66 16.9 0.144 16708
 16710 3 33.65 59.75 16.86 0.142 16709
 16711 3 33.54 59.87 16.86 0.053 16710
 16712 3 35.36 59.43 16.77 0.125 16696
 16713 3 35.29 59.64 16.79 0.139 16712
 16714 3 35.25 59.75 16.88 0.144 16713
 16715 3 35.11 59.91 16.9 0.146 16714
 16716 3 34.96 59.97 17.02 0.137 16715
 16717 3 34.86 59.98 17.15 0.135 16716
 16718 3 34.79 60.04 17.31 0.163 16717
 16719 3 34.75 60.08 17.49 0.181 16718
 16720 3 34.64 60.16 17.61 0.164 16719
 16721 3 34.39 60.09 17.7 0.058 16720
 16722 3 34.25 60.08 17.77 0.08 16721
 16723 3 34.14 60.08 17.83 0.114 16722
 16724 3 33.93 60.19 17.9 0.142 16723
 16725 3 33.76 60.33 17.99 0.144 16724
 16726 3 33.81 60.44 17.99 0.219 16725
 16727 3 34.89 60.37 17.68 0.09 16720
 16728 3 34.92 60.44 17.81 0.101 16727
 16729 3 34.99 60.51 17.83 0.105 16728
 16730 3 35.06 60.59 17.86 0.109 16729
 16731 3 35.06 60.7 17.88 0.13 16730
 16732 3 35.06 60.8 17.88 0.114 16731
 16733 3 34.87 60.89 17.96 0.113 16732
 16734 3 34.82 61 17.96 0.125 16733
 16735 3 34.72 61.14 17.98 0.107 16734
 16736 3 34.57 61.27 18.03 0.116 16735
 16737 3 34.42 61.47 18.07 0.083 16736
 16738 3 34.32 61.51 18.12 0.101 16737
 16739 3 34.26 61.64 18.14 0.101 16738
 16740 3 35.7 58.24 16.05 0.148 13429
 16741 3 35.62 58.13 16.1 0.21 16740
 16742 3 35.54 58.01 16.1 0.211 16741
 16743 3 35.4 58.1 16.27 0.121 16742
 16744 3 35.25 58.19 16.32 0.136 16743
 16745 3 35.19 58.3 16.43 0.081 16744
 16746 3 35.14 58.47 16.51 0.000125 16745
 16747 3 35.51 57.53 15.85 0.203 13425
 16748 3 35.44 57.57 15.78 0.156 16747
 16749 3 34.68 56 16.64 0.282 13396
 16750 3 34.64 56.22 16.98 0.118 16749
 16751 3 34.68 56.37 17.07 0.137 16750
 16752 3 34.75 56.51 17.09 0.203 16751
 16753 3 34.6 56.41 17.32 0.112 16752
 16754 3 34.68 56.4 17.59 0.089 16753
 16755 3 34.79 56.43 17.75 0.097 16754
 16756 3 34.9 56.45 17.89 0.087 16755
 16757 3 35 56.47 18 0.122 16756
 16758 3 35 56.54 18.12 0.133 16757
 16759 3 35 56.55 18.23 0.095 16758
 16760 3 34.97 56.65 16.94 0.131 16752
 16761 3 35.11 56.72 16.94 0.071 16760
 16762 3 35.25 56.65 16.85 0.085 16761
 16763 3 35.36 56.75 16.85 0.116 16762
 16764 3 35.47 56.8 16.84 0.123 16763
 16765 3 35.61 56.84 16.82 0.000125 16764
 16766 3 34.68 55.87 16.41 0.123 16749
 16767 3 34.64 55.68 16.02 0.111 16766
 16768 3 34.6 55.63 15.85 0.15 16767
 16769 3 34.49 55.65 15.68 0.139 16768
 16770 3 34.43 55.71 15.59 0.173 16769
 16771 3 34.4 55.82 15.37 0.187 16770
 16772 3 34.29 55.89 15.27 0.184 16771
 16773 3 34.02 56 15.23 0.125 16772
 16774 3 33.79 56.1 15.18 0.111 16773
 16775 3 33.65 56.18 15.08 0.154 16774
 16776 3 33.5 56.24 15.02 0.113 16775
 16777 3 33.41 56.36 15.03 0.057 16776
 16778 3 34.68 55.79 16.28 0.123 16766
 16779 3 34.31 56.05 16.75 0.106 16778
 16780 3 34.21 56.15 16.73 0.075 16779
 16781 3 34.68 55.74 16.16 0.123 16778
 16782 3 35.97 56.05 16.89 0.219 13395
 16783 3 36.12 55.97 16.96 0.251 16782
 16784 3 36.28 55.86 17.09 0.182 16783
 16785 3 36.32 55.94 17.18 0.000125 16784
 16786 3 36.19 53.2 17.35 0.121 13085
 16787 3 36.22 53.12 17.45 0.116 16786
 16788 3 36.14 53.09 17.52 0.156 16787
 16789 3 35.99 53.19 17.6 0.171 16788
 16790 3 35.87 53.33 17.74 0.21 16789
 16791 3 35.85 53.48 17.85 0.247 16790
 16792 3 35.72 53.51 18.08 0.224 16791
 16793 3 35.65 53.58 18.13 0.266 16792
 16794 3 35.78 54.01 18.08 0.13 16793
 16795 3 35.75 54.08 18.24 0.166 16794
 16796 3 35.67 54.16 18.33 0.102 16795
 16797 3 35.57 53.44 18.31 0.107 16793
 16798 3 35.46 53.52 18.45 0.12 16797
 16799 3 35.42 53.64 18.58 0.11 16798
 16800 3 35.86 53.19 17.13 0.121 13079
 16801 3 35.79 53.22 17.26 0.11 16800
 16802 3 35.69 53.18 17.29 0.045 16801
 16803 3 37.29 52.58 16.09 0.2 13078
 16804 3 37.43 52.31 15.89 0.142 16803
 16805 3 37.61 52.21 15.86 0.173 16804
 16806 3 37.71 52 15.84 0.17 16805
 16807 3 37.64 51.9 15.75 0.186 16806
 16808 3 37.78 51.78 15.7 0.2 16807
 16809 3 37.86 51.67 15.64 0.263 16808
 16810 3 37.5 51.63 15.32 0.091 16809
 16811 3 37.47 51.54 15.22 0.104 16810
 16812 3 37.43 51.46 15.1 0.082 16811
 16813 3 37.35 51.43 15 0.125 16812
 16814 3 37.25 51.63 15.06 0.102 16813
 16815 3 37.22 51.82 15.09 0.123 16814
 16816 3 37.18 51.96 15.25 0.132 16815
 16817 3 37.07 51.97 15.37 0.167 16816
 16818 3 37 52 15.5 0.139 16817
 16819 3 37.36 51.4 14.81 0.136 16813
 16820 3 37.36 51.46 14.67 0.109 16819
 16821 3 37.46 51.51 14.54 0.087 16820
 16822 3 37.5 51.53 14.45 0.095 16821
 16823 3 37.4 51.57 14.35 0.038 16822
 16824 3 38.18 51.56 15.78 0.105 16809
 16825 3 38.15 51.43 15.89 0.074 16824
 16826 3 38.11 51.31 15.82 0.059 16825
 16827 3 38.17 51.21 15.8 0.1 16826
 16828 3 38.35 51.18 15.84 0.13 16827
 16829 3 38.5 51.11 15.82 0.103 16828
 16830 3 33.75 48.19 17.81 0.839 7826
 16831 3 34.18 47.02 16.56 0.169 16830
 16832 3 34.22 46.97 16.47 0.245 16831
 16833 3 34.22 46.83 16.38 0.314 16832
 16834 3 34.19 46.68 16.34 0.333 16833
 16835 3 34.47 46.01 16.29 0.588 16834
 16836 3 34.79 45.72 16.29 0.402 16835
 16837 3 34.86 45.89 16.29 0.000125 16836
 16838 3 34.68 45.04 16.4 0.714 16835
 16839 3 34.94 44.44 16.64 0.347 16838
 16840 3 35.11 44.37 16.67 0.303 16839
 16841 3 35.25 44.4 16.64 0.304 16840
 16842 3 35.37 44.37 16.62 0.347 16841
 16843 3 35.49 44.33 16.57 0.367 16842
 16844 3 35.64 44.26 16.55 0.384 16843
 16845 3 35.74 44.25 16.62 0.425 16844
 16846 3 35.79 43.95 16.46 0.432 16845
 16847 3 35.81 43.83 16.48 0.401 16846
 16848 3 35.86 43.79 16.37 0.323 16847
 16849 3 35.97 43.74 16.35 0.41 16848
 16850 3 36.14 43.58 16.3 0.53 16849
 16851 3 36.25 43.5 16.24 0.575 16850
 16852 3 35.82 42.68 16.28 0.191 16851
 16853 3 35.93 42.46 16.25 0.129 16852
 16854 3 35.89 42.33 16.31 0.166 16853
 16855 3 35.86 42.22 16.38 0.165 16854
 16856 3 35.9 42.11 16.33 0.035 16855
 16857 3 36.51 43.63 16.26 0.345 16851
 16858 3 36.67 43.67 16.33 0.323 16857
 16859 3 36.79 43.82 15.92 0.222 16858
 16860 3 37.24 43.72 15.99 0.111 16859
 16861 3 37.42 43.71 16.01 0.136 16860
 16862 3 37.5 43.82 16.01 0.168 16861
 16863 3 36.72 43.86 15.62 0.161 16859
 16864 3 36.6 43.82 15.47 0.096 16863
 16865 3 36.61 43.79 15.35 0.07 16864
 16866 3 36.12 43.11 15.94 0.101 16857
 16867 3 36.18 43 15.83 0.155 16866
 16868 3 36.24 42.89 15.79 0.196 16867
 16869 3 36.26 42.61 15.79 0.158 16868
 16870 3 36.28 42.46 15.8 0.106 16869
 16871 3 35.89 44.64 16.94 0.255 16845
 16872 3 35.99 44.62 17.19 0.213 16871
 16873 3 35.93 44.65 17.32 0.000125 16872
 16874 3 29.29 46.15 18.59 0.151 7192
 16875 3 28.98 46.23 18.72 0.141 16874
 16876 3 28.88 46.28 18.84 0.147 16875
 16877 3 28.82 46.45 18.93 0.145 16876
 16878 3 28.7 46.59 18.98 0.172 16877
 16879 3 28.61 46.67 19.06 0.196 16878
 16880 3 28.45 46.7 19.11 0.271 16879
 16881 3 28.27 46.68 19.2 0.34 16880
 16882 3 28.16 46.78 19.31 0.404 16881
 16883 3 28.05 46.84 19.43 0.393 16882
 16884 3 28.05 47.42 19.31 0.151 16883
 16885 3 28.02 47.57 19.4 0.158 16884
 16886 3 28.18 47.68 19.47 0.155 16885
 16887 3 28.32 47.75 19.53 0.152 16886
 16888 3 28.43 47.77 19.56 0.224 16887
 16889 3 28.34 47.92 19.72 0.122 16888
 16890 3 28.14 48.03 19.78 0.123 16889
 16891 3 27.98 48.14 19.78 0.154 16890
 16892 3 27.8 48.27 19.94 0.134 16891
 16893 3 27.61 48.28 20.05 0.127 16892
 16894 3 27.63 48.18 20.22 0.124 16893
 16895 3 27.7 48.07 20.24 0.112 16894
 16896 3 27.73 47.92 20.31 0.102 16895
 16897 3 27.79 47.96 20.47 0.143 16896
 16898 3 27.86 48 20.56 0.18 16897
 16899 3 27.73 48.32 20.51 0.105 16898
 16900 3 27.88 48.31 20.44 0.133 16899
 16901 3 28 48.36 20.46 0.127 16900
 16902 3 27.61 48.36 20.62 0.091 16899
 16903 3 27.66 48.45 20.67 0.134 16902
 16904 3 27.75 48.49 20.72 0.072 16903
 16905 3 27.5 48.28 19.94 0.086 16893
 16906 3 27.73 46.18 19.43 0.133 16883
 16907 3 27.59 46.13 19.43 0.174 16906
 16908 3 27.45 46.11 19.41 0.19 16907
 16909 3 25.36 41.98 13.38 0.145 2115
 16910 3 25.47 42.1 13.37 0.135 16909
 16911 3 25.64 42.28 13.24 0.141 16910
 16912 3 25.7 42.41 13.15 0.115 16911
 16913 3 25.84 42.5 13.07 0.125 16912
 16914 3 25.93 42.56 12.9 0.158 16913
 16915 3 26.02 42.53 12.76 0.24 16914
 16916 3 26.11 42.88 12.76 0.126 16915
 16917 3 26.25 42.99 12.67 0.131 16916
 16918 3 26.39 43.06 12.65 0.135 16917
 16919 3 26.52 43.17 12.56 0.141 16918
 16920 3 26.59 43.25 12.53 0.185 16919
 16921 3 26.64 43.25 12.35 0.216 16920
 16922 3 26.61 43.32 12.23 0.312 16921
 16923 3 26.39 43.63 12.04 0.222 16922
 16924 3 26.17 43.74 11.84 0.161 16923
 16925 3 26.06 43.74 11.72 0.164 16924
 16926 3 26.21 44.03 11.7 0.136 16925
 16927 3 26.3 44.2 11.65 0.129 16926
 16928 3 26.4 44.28 11.53 0.094 16927
 16929 3 26.46 44.28 11.38 0.13 16928
 16930 3 26.58 44.2 11.3 0.172 16929
 16931 3 26.65 44.2 11.14 0.191 16930
 16932 3 26.67 44.2 10.95 0.195 16931
 16933 3 26.73 44.13 10.81 0.19 16932
 16934 3 26.79 43.84 10.66 0.144 16933
 16935 3 26.81 43.67 10.58 0.12 16934
 16936 3 26.86 43.48 10.5 0.108 16935
 16937 3 26.95 43.37 10.49 0.123 16936
 16938 3 27.02 43.3 10.35 0.117 16937
 16939 3 27.07 43.23 10.26 0.135 16938
 16940 3 27.13 43.15 10.15 0.165 16939
 16941 3 27.2 43.08 10 0.187 16940
 16942 3 27.25 42.8 9.95 0.141 16941
 16943 3 27.31 42.67 9.83 0.143 16942
 16944 3 27.43 42.52 9.73 0.126 16943
 16945 3 27.5 42.37 9.63 0.119 16944
 16946 3 27.56 42.19 9.5 0.188 16945
 16947 3 27.65 42.05 9.32 0.25 16946
 16948 3 27.75 41.94 9.17 0.272 16947
 16949 3 27.91 41.9 8.88 0.153 16948
 16950 3 27.84 41.94 8.68 0.129 16949
 16951 3 27.91 41.94 8.43 0.09 16950
 16952 3 27.95 41.89 8.28 0.075 16951
 16953 3 27.95 41.76 8.13 0.092 16952
 16954 3 27.93 41.62 7.97 0.117 16953
 16955 3 27.95 41.5 7.91 0.071 16954
 16956 3 27.97 41.4 7.83 0.000125 16955
 16957 3 27.36 43.16 9.73 0.085 16941
 16958 3 26.75 44.37 10.67 0.147 16933
 16959 3 26.7 44.49 10.57 0.189 16958
 16960 3 26.66 44.54 10.45 0.223 16959
 16961 3 26.61 44.63 10.31 0.291 16960
 16962 3 26.59 44.81 10.24 0.359 16961
 16963 3 26.56 44.81 10.12 0.444 16962
 16964 3 26.13 45.3 10.49 0.042 16963
 16965 3 26.63 44.34 9.79 0.187 16963
 16966 3 26.68 44.29 9.58 0.177 16965
 16967 3 26.61 44.16 9.4 0.198 16966
 16968 3 26.86 43.91 9.26 0.091 16967
 16969 3 26.77 43.84 8.98 0.132 16968
 16970 3 26.43 44.24 9.2 0.201 16967
 16971 3 26.56 44.22 8.91 0.132 16970
 16972 3 26.54 44.24 8.76 0.114 16971
 16973 3 26.56 44.24 8.58 0.13 16972
 16974 3 26.56 44.19 8.47 0.118 16973
 16975 3 26.57 44.12 8.25 0.142 16974
 16976 3 26.61 44.11 8.06 0.155 16975
 16977 3 26.63 44.04 7.91 0.161 16976
 16978 3 26.63 43.72 7.89 0.112 16977
 16979 3 26.61 43.58 7.88 0.104 16978
 16980 3 26.56 43.4 7.95 0.064 16979
 16981 3 26.61 44.18 7.73 0.107 16977
 16982 3 26.56 44.14 7.61 0.123 16981
 16983 3 26.45 44.04 7.47 0.13 16982
 16984 3 26.38 44.01 7.32 0.115 16983
 16985 3 26.29 43.97 7.1 0.133 16984
 16986 3 26.27 44 6.98 0.128 16985
 16987 3 26.29 43.97 6.86 0.135 16986
 16988 3 26.32 43.98 6.76 0.121 16987
 16989 3 26.36 43.97 6.61 0.112 16988
 16990 3 26.38 43.93 6.4 0.111 16989
 16991 3 26.31 43.83 6.26 0.163 16990
 16992 3 26.34 43.73 6.22 0.225 16991
 16993 3 26.11 43.5 6.36 0.14 16992
 16994 3 25.95 43.4 6.44 0.107 16993
 16995 3 25.77 43.33 6.49 0.069 16994
 16996 3 25.63 43.43 6.56 0.093 16995
 16997 3 25.5 43.47 6.57 0.122 16996
 16998 3 25.38 43.5 6.57 0.171 16997
 16999 3 25.29 43.19 6.57 0.102 16998
 17000 3 26.43 43.79 5.93 0.147 16992
 17001 3 26.45 43.71 5.65 0.1 17000
 17002 3 26.45 43.64 5.51 0.126 17001
 17003 3 26.47 43.53 5.44 0.148 17002
 17004 3 26.41 43.64 5.19 0.129 17003
 17005 3 26.38 43.74 5.11 0.127 17004
 17006 3 26.31 43.81 4.98 0.175 17005
 17007 3 26.2 43.85 4.87 0.235 17006
 17008 3 25.84 43.74 5.18 0.114 17007
 17009 3 25.61 43.78 5.28 0.08 17008
 17010 3 25.47 43.75 5.32 0.111 17009
 17011 3 25.36 43.57 5.31 0.112 17010
 17012 3 25.22 43.45 5.28 0.126 17011
 17013 3 25.11 43.4 5.3 0.156 17012
 17014 3 24.97 43.31 5.35 0.197 17013
 17015 3 24.95 43.21 5.37 0.249 17014
 17016 3 24.88 43.06 5.31 0.146 17015
 17017 3 24.81 42.99 5.39 0.126 17016
 17018 3 24.75 42.79 5.39 0.145 17017
 17019 3 24.61 42.61 5.35 0.117 17018
 17020 3 24.45 42.43 5.24 0.096 17019
 17021 3 26.38 43.89 4.55 0.102 17007
 17022 3 26.47 43.89 4.47 0.138 17021
 17023 3 26.52 43.85 4.35 0.157 17022
 17024 3 26.43 43.85 4.15 0.133 17023
 17025 3 26.41 44 3.99 0.067 17024
 17026 3 26.4 43.96 3.82 0.082 17025
 17027 3 26.43 43.68 4.05 0.082 17024
 17028 3 26.45 43.5 4.01 0.106 17027
 17029 3 26.45 43.36 3.89 0.127 17028
 17030 3 26.5 43.32 3.69 0.17 17029
 17031 3 26.57 43.11 3.44 0.127 17030
 17032 3 26.66 43.03 3.38 0.156 17031
 17033 3 26.95 43.03 3.29 0.08 17032
 17034 3 26.49 43.27 5.51 0.131 17003
 17035 3 26.4 43.03 5.48 0.164 17034
 17036 3 26.25 42.82 5.55 0.084 17035
 17037 3 26.27 42.67 5.61 0.147 17036
 17038 3 26.24 42.47 5.65 0.141 17037
 17039 3 26.27 42.21 5.62 0.126 17038
 17040 3 26.24 42.02 5.65 0.117 17039
 17041 3 26.16 41.81 5.65 0.146 17040
 17042 3 26.09 41.64 5.61 0.144 17041
 17043 3 25.93 41.54 5.62 0.181 17042
 17044 3 25.93 41.39 5.83 0.125 17043
 17045 3 25.77 41.25 5.84 0.131 17044
 17046 3 25.68 41.1 5.86 0.116 17045
 17047 3 25.78 43.6 11.65 0.121 16925
 17048 3 25.65 43.55 11.58 0.096 17047
 17049 3 25.58 43.55 11.46 0.139 17048
 17050 3 25.51 43.42 11.39 0.069 17049
 17051 3 26.89 42.92 12.29 0.143 16922
 17052 3 27.02 42.91 12.15 0.089 17051
 17053 3 27.05 42.78 12.05 0.168 17052
 17054 3 26.89 42.62 11.92 0.111 17053
 17055 3 26.9 42.49 11.8 0.081 17054
 17056 3 26.83 42.24 11.72 0.164 17055
 17057 3 26.81 41.99 11.64 0.164 17056
 17058 3 26.78 41.8 11.51 0.143 17057
 17059 3 26.78 41.67 11.47 0.134 17058
 17060 3 26.74 41.43 11.35 0.12 17059
 17061 3 26.69 41.2 11.24 0.128 17060
 17062 3 26.65 41.06 11.17 0.122 17061
 17063 3 26.6 40.99 11.08 0.135 17062
 17064 3 26.6 40.87 10.98 0.105 17063
 17065 3 26.62 40.77 10.91 0.000125 17064
 17066 3 26.75 43.32 12.82 0.113 16920
 17067 3 26.77 43.48 12.89 0.133 17066
 17068 3 26.82 43.67 12.89 0.091 17067
 17069 3 26.91 43.81 12.98 0.101 17068
 17070 3 26.93 43.99 13.04 0.083 17069
 17071 3 27.02 44.16 13.12 0.15 17070
 17072 3 27.18 44.27 13.15 0.148 17071
 17073 3 27.41 44.41 13.18 0.098 17072
 17074 3 27.54 44.43 13.15 0.093 17073
 17075 3 27.68 44.5 13.19 0.11 17074
 17076 3 27.73 44.6 13.15 0.149 17075
 17077 3 27.8 44.66 13.07 0.143 17076
 17078 3 28.05 44.7 13.09 0.113 17077
 17079 3 28.2 44.85 13.15 0.116 17078
 17080 3 28.18 44.99 13.21 0.123 17079
 17081 3 28.11 45.13 13.27 0.107 17080
 17082 3 28.07 45.28 13.31 0.079 17081
 17083 3 28.04 45.42 13.39 0.09 17082
 17084 3 27.89 45.56 13.47 0.104 17083
 17085 3 27.75 45.62 13.41 0.118 17084
 17086 3 26.07 42.24 12.6 0.137 16915
 17087 3 26 41.96 12.49 0.131 17086
 17088 3 25.93 41.77 12.41 0.112 17087
 17089 3 25.91 41.62 12.31 0.149 17088
 17090 3 25.86 41.45 12.24 0.137 17089
 17091 3 25.77 41.32 12.15 0.153 17090
 17092 3 25.66 41.23 12.04 0.126 17091
 17093 3 25.61 41.1 11.96 0.127 17092
 17094 3 25.61 41.03 11.84 0.043 17093
 17095 3 23.95 40.68 13.32 0.079 2044
 17096 3 23.88 40.78 13.46 0.096 17095
 17097 3 23.77 40.82 13.49 0.043 17096
 17098 3 25.04 40.2 11.91 0.105 2042
 17099 3 25.11 40.45 11.96 0.103 17098
 17100 3 25.23 40.53 11.89 0.109 17099
 17101 3 25.29 40.62 11.82 0.172 17100
 17102 3 25.47 40.85 11.88 0.05 17101
 17103 3 24.09 39.7 11.97 0.105 2038
 17104 3 24.04 39.8 12.06 0.098 17103
 17105 3 24.45 37.55 10.59 0.124 1941
 17106 3 24.55 37.52 10.5 0.116 17105
 17107 3 24.65 37.45 10.34 0.132 17106
 17108 3 24.67 37.41 10.23 0.187 17107
 17109 3 24.83 37.36 10.1 0.11 17108
 17110 3 24.99 37.23 10 0.193 17109
 17111 3 25.21 37.17 9.89 0.204 17110
 17112 3 25.39 37.16 9.77 0.177 17111
 17113 3 25.55 37.09 9.65 0.156 17112
 17114 3 25.64 37.05 9.44 0.148 17113
 17115 3 25.71 37.01 9.28 0.147 17114
 17116 3 25.76 36.98 9.16 0.139 17115
 17117 3 25.83 36.81 9.03 0.168 17116
 17118 3 25.93 36.7 8.93 0.203 17117
 17119 3 25.99 36.58 8.83 0.211 17118
 17120 3 26.06 36.52 8.67 0.175 17119
 17121 3 26.09 36.34 8.57 0.151 17120
 17122 3 26.11 36.27 8.43 0.2 17121
 17123 3 25.95 36.01 8.53 0.11 17122
 17124 3 26.2 36.19 8.28 0.21 17122
 17125 3 26.22 36.05 8.17 0.225 17124
 17126 3 26.22 35.97 8.1 0.247 17125
 17127 3 26.02 35.68 8.15 0.139 17126
 17128 3 26.06 35.57 8.1 0.143 17127
 17129 3 26.06 35.41 8.09 0.216 17128
 17130 3 26.16 35.32 8.06 0.261 17129
 17131 3 26.22 35.22 8 0.282 17130
 17132 3 26.22 35.12 7.93 0.283 17131
 17133 3 26.61 35.23 7.98 0.132 17132
 17134 3 26.81 35.43 8.01 0.105 17133
 17135 3 26.77 35.37 7.88 0.018 17134
 17136 3 27 35.51 8.01 0.112 17134
 17137 3 27.11 35.48 7.99 0.117 17136
 17138 3 27.29 35.47 7.96 0.105 17137
 17139 3 27.47 35.5 7.96 0.072 17138
 17140 3 27.59 35.47 7.95 0.114 17139
 17141 3 27.77 35.4 7.87 0.078 17140
 17142 3 25.97 34.85 7.76 0.231 17132
 17143 3 25.63 34.54 7.88 0.156 17142
 17144 3 25.38 34.44 8.13 0.13 17143
 17145 3 25.27 34.47 8.26 0.096 17144
 17146 3 25.24 34.41 8.38 0.078 17145
 17147 3 25.12 34.37 8.52 0.149 17146
 17148 3 25.12 34.01 8.36 0.103 17147
 17149 3 25.15 33.86 8.35 0.106 17148
 17150 3 25.19 33.68 8.34 0.095 17149
 17151 3 25.19 33.44 8.35 0.132 17150
 17152 3 25.24 33.22 8.39 0.144 17151
 17153 3 25.24 33.05 8.53 0.173 17152
 17154 3 25.19 33.01 8.62 0.198 17153
 17155 3 25.19 32.86 8.63 0.259 17154
 17156 3 25.31 32.84 8.74 0.237 17155
 17157 3 25.12 33.23 9.01 0.076 17156
 17158 3 24.99 33.31 9.01 0.168 17157
 17159 3 25.42 32.62 8.69 0.132 17156
 17160 3 25.44 32.49 8.8 0.11 17159
 17161 3 25.46 32.37 8.85 0.131 17160
 17162 3 25.53 32.2 8.91 0.185 17161
 17163 3 25.59 32.08 8.97 0.212 17162
 17164 3 25.9 32.12 8.89 0.147 17163
 17165 3 26.06 32.12 8.87 0.069 17164
 17166 3 25.47 31.94 9.12 0.141 17163
 17167 3 25.34 31.82 9.21 0.121 17166
 17168 3 25.25 31.66 9.34 0.163 17167
 17169 3 25.18 31.48 9.53 0.155 17168
 17170 3 25.04 31.19 9.66 0.172 17169
 17171 3 25.05 31.07 9.7 0.161 17170
 17172 3 24.86 30.84 9.81 0.109 17171
 17173 3 24.79 30.68 9.86 0.112 17172
 17174 3 24.7 30.53 9.96 0.108 17173
 17175 3 24.63 30.41 9.99 0.114 17174
 17176 3 24.57 30.25 10.11 0.125 17175
 17177 3 24.48 30.09 10.21 0.097 17176
 17178 3 24.43 30 10.29 0.086 17177
 17179 3 24.39 29.89 10.38 0.107 17178
 17180 3 24.32 29.91 10.56 0.126 17179
 17181 3 24.36 29.8 10.71 0.149 17180
 17182 3 24.36 29.57 10.86 0.116 17181
 17183 3 24.36 29.51 10.98 0.122 17182
 17184 3 24.34 29.31 11.13 0.122 17183
 17185 3 24.36 29.28 11.24 0.119 17184
 17186 3 24.41 29.2 11.45 0.114 17185
 17187 3 24.43 29.06 11.53 0.104 17186
 17188 3 24.48 28.94 11.55 0.154 17187
 17189 3 24.54 28.76 11.78 0.123 17188
 17190 3 24.54 28.58 11.89 0.113 17189
 17191 3 24.61 28.42 12.07 0.129 17190
 17192 3 24.59 28.26 12.22 0.109 17191
 17193 3 24.55 28.15 12.42 0.133 17192
 17194 3 24.57 28.04 12.66 0.097 17193
 17195 3 24.52 28.01 12.89 0.118 17194
 17196 3 24.43 28.01 13.04 0.166 17195
 17197 3 24.36 27.97 13.15 0.171 17196
 17198 3 24.23 28 13.3 0.252 17197
 17199 3 24.27 27.57 13.32 0.122 17198
 17200 3 24.25 27.43 13.45 0.112 17199
 17201 3 24.16 27.36 13.54 0.078 17200
 17202 3 24.78 32.58 8.36 0.158 17155
 17203 3 24.71 32.53 8.11 0.125 17202
 17204 3 24.58 32.69 8.07 0.122 17203
 17205 3 24.48 32.76 8.02 0.09 17204
 17206 3 25.03 34.3 8.68 0.122 17147
 17207 3 24.98 34.09 8.91 0.165 17206
 17208 3 24.76 34.09 9.07 0.131 17207
 17209 3 24.58 34.09 9.2 0.169 17208
 17210 3 24.44 34.02 9.27 0.143 17209
 17211 3 24.28 34.04 9.4 0.158 17210
 17212 3 24.12 33.88 9.37 0.135 17211
 17213 3 24.02 33.77 9.5 0.093 17212
 17214 3 23.95 33.65 9.61 0.132 17213
 17215 3 23.89 33.59 9.7 0.087 17214
 17216 3 23.82 33.51 9.85 0.104 17215
 17217 3 23.73 33.52 9.91 0.129 17216
 17218 3 23.63 33.44 10.01 0.135 17217
 17219 3 23.43 33.27 10.08 0.107 17218
 17220 3 23.32 33.2 10.14 0.124 17219
 17221 3 23.2 32.94 10.22 0.153 17220
 17222 3 23.07 32.76 10.3 0.178 17221
 17223 3 23.04 32.55 10.32 0.175 17222
 17224 3 23 32.27 10.27 0.189 17223
 17225 3 23.05 32.16 10.19 0.157 17224
 17226 3 22.98 31.87 10.27 0.157 17225
 17227 3 22.93 31.68 10.32 0.206 17226
 17228 3 22.98 31.53 10.34 0.215 17227
 17229 3 22.98 31.3 10.28 0.086 17228
 17230 3 22.91 31.14 10.36 0.121 17229
 17231 3 22.89 30.94 10.37 0.143 17230
 17232 3 22.91 30.75 10.43 0.125 17231
 17233 3 22.98 30.57 10.38 0.112 17232
 17234 3 23.13 30.41 10.27 0.103 17233
 17235 3 23.2 30.28 10.2 0.108 17234
 17236 3 23.29 30.1 10.13 0.085 17235
 17237 3 23.25 29.82 10.13 0.084 17236
 17238 3 23.18 29.59 9.98 0.139 17237
 17239 3 23.11 29.41 9.99 0.13 17238
 17240 3 23.04 29.23 10.04 0.139 17239
 17241 3 23.09 29.14 9.96 0.127 17240
 17242 3 23.14 28.98 9.96 0.167 17241
 17243 3 23.29 28.64 10.1 0.074 17242
 17244 3 23.29 28.46 10.15 0.08 17243
 17245 3 23.29 28.35 10.22 0.000125 17244
 17246 3 23.14 29.66 10.28 0.115 17237
 17247 3 23.05 29.59 10.39 0.113 17246
 17248 3 26.41 34.76 7.54 0.11 17142
 17249 3 26.52 34.69 7.46 0.105 17248
 17250 3 26.63 34.72 7.39 0.157 17249
 17251 3 26.77 34.53 7.18 0.098 17250
 17252 3 26.79 34.36 7.1 0.148 17251
 17253 3 26.79 34.26 6.96 0.102 17252
 17254 3 26.77 34.23 6.76 0.114 17253
 17255 3 26.82 34.22 6.61 0.115 17254
 17256 3 26.93 34.15 6.48 0.141 17255
 17257 3 26.95 34.04 6.39 0.198 17256
 17258 3 26.93 33.9 6.32 0.232 17257
 17259 3 27.04 33.83 6.23 0.163 17258
 17260 3 27.04 33.66 6.09 0.068 17259
 17261 3 27.27 34.01 6.18 0.06 17258
 17262 3 27.43 33.97 6.12 0.11 17261
 17263 3 27.54 33.83 6.02 0.113 17262
 17264 3 27.59 33.75 5.97 0.139 17263
 17265 3 27.63 33.51 5.86 0.117 17264
 17266 3 27.7 33.38 5.73 0.148 17265
 17267 3 27.72 33.21 5.6 0.073 17266
 17268 3 27.68 33.03 5.59 0.077 17267
 17269 3 27.65 32.95 5.69 0.085 17268
 17270 3 27.52 32.78 5.69 0.108 17269
 17271 3 27.52 32.63 5.61 0.041 17270
 17272 3 26.52 36.07 7.94 0.18 17126
 17273 3 26.68 36 7.9 0.177 17272
 17274 3 26.81 36.03 7.79 0.16 17273
 17275 3 26.81 36 7.67 0.146 17274
 17276 3 26.91 35.9 7.39 0.184 17275
 17277 3 27 35.87 7.18 0.204 17276
 17278 3 27.07 35.93 7.05 0.241 17277
 17279 3 27 36.26 7.21 0.145 17278
 17280 3 26.97 36.33 7.14 0.142 17279
 17281 3 27.16 35.69 6.79 0.189 17278
 17282 3 27.2 35.68 6.58 0.14 17281
 17283 3 27.22 35.66 6.39 0.126 17282
 17284 3 27.16 35.72 6.18 0.125 17283
 17285 3 27.2 35.78 6.02 0.1 17284
 17286 3 27.22 35.8 5.89 0.122 17285
 17287 3 27.25 35.79 5.71 0.097 17286
 17288 3 27.27 35.85 5.59 0.118 17287
 17289 3 27.2 35.96 5.51 0.129 17288
 17290 3 27.09 36.1 5.51 0.217 17289
 17291 3 27 36.11 5.43 0.237 17290
 17292 3 27.22 36.14 5.18 0.089 17291
 17293 3 27.22 36.14 4.97 0.134 17292
 17294 3 27.25 36.15 4.85 0.187 17293
 17295 3 27.38 36.22 4.86 0.288 17294
 17296 3 27.47 36.53 5.04 0.1 17295
 17297 3 27.5 36.64 5.05 0.087 17296
 17298 3 27.57 36.78 5.07 0.109 17297
 17299 3 27.61 36.96 5.07 0.111 17298
 17300 3 27.65 37.11 5.09 0.114 17299
 17301 3 27.72 37.38 5.09 0.093 17300
 17302 3 27.75 37.56 5.08 0.093 17301
 17303 3 27.5 36.18 5.09 0.104 17295
 17304 3 27.7 36.04 5.47 0.102 17303
 17305 3 27.57 36.17 5.19 0.104 17303
 17306 3 27.16 36.03 4.44 0.099 17305
 17307 3 27.11 36.07 4.36 0.1 17306
 17308 3 27.09 36.13 4.25 0.111 17307
 17309 3 27.06 36.18 4.1 0.186 17308
 17310 3 27.11 36.22 3.97 0.178 17309
 17311 3 27 36.35 3.84 0.231 17310
 17312 3 26.97 36.35 3.64 0.311 17311
 17313 3 26.93 36.34 3.49 0.327 17312
 17314 3 26.82 36.29 3.37 0.278 17313
 17315 3 26.66 36.06 3.18 0.136 17314
 17316 3 26.59 35.99 3.03 0.106 17315
 17317 3 26.5 35.94 2.85 0.126 17316
 17318 3 26.47 35.78 2.8 0.107 17317
 17319 3 26.38 35.74 2.68 0.092 17318
 17320 3 26.27 35.62 2.6 0.095 17319
 17321 3 26.13 35.55 2.47 0.113 17320
 17322 3 26.11 35.49 2.35 0.121 17321
 17323 3 26.04 35.58 2.18 0.162 17322
 17324 3 26 35.6 1.95 0.142 17323
 17325 3 25.97 35.77 1.77 0.115 17324
 17326 3 25.97 35.84 1.65 0.063 17325
 17327 3 26.04 35.95 1.55 0.086 17326
 17328 3 26.04 35.98 1.37 0.114 17327
 17329 3 26.09 36.01 1.19 0.097 17328
 17330 3 26.04 36.08 1.05 0.109 17329
 17331 3 26.04 36.2 0.91 0.119 17330
 17332 3 26.02 36.33 0.91 0.107 17331
 17333 3 25.93 36.46 0.87 0.105 17332
 17334 3 25.91 36.62 0.8 0.115 17333
 17335 3 25.95 36.74 0.81 0.057 17334
 17336 3 27.2 36.14 3.14 0.11 17314
 17337 3 27.32 36.09 3.01 0.093 17336
 17338 3 27.41 36.13 2.91 0.105 17337
 17339 3 27.5 36.2 2.8 0.104 17338
 17340 3 27.54 36.27 2.68 0.134 17339
 17341 3 27.61 36.44 2.66 0.179 17340
 17342 3 27.79 36.2 2.49 0.121 17341
 17343 3 27.95 36.2 2.57 0.092 17342
 17344 3 27.65 36.14 5.3 0.104 17305
 17345 3 27 35.93 8.04 0.131 17274
 17346 3 27.06 35.83 8.09 0.098 17345
 17347 3 22.4 35.19 9.45 0.219 1358
 17348 3 22.71 35.09 9.18 0.087 17347
 17349 3 22.73 34.99 9.09 0.124 17348
 17350 3 22.78 34.97 8.92 0.141 17349
 17351 3 22.85 34.94 8.82 0.139 17350
 17352 3 22.99 34.91 8.66 0.086 17351
 17353 3 23.1 34.8 8.53 0.099 17352
 17354 3 23.18 34.69 8.42 0.108 17353
 17355 3 23.2 34.48 8.35 0.145 17354
 17356 3 23.2 34.25 8.26 0.107 17355
 17357 3 23.25 34.11 8.18 0.125 17356
 17358 3 23.27 33.94 8.1 0.106 17357
 17359 3 23.25 33.8 7.99 0.117 17358
 17360 3 23.24 33.69 7.88 0.105 17359
 17361 3 23.2 33.5 7.86 0.151 17360
 17362 3 23.2 33.36 7.77 0.112 17361
 17363 3 23.24 33.16 7.68 0.125 17362
 17364 3 23.25 32.94 7.7 0.133 17363
 17365 3 23.29 32.8 7.59 0.14 17364
 17366 3 23.36 32.75 7.4 0.126 17365
 17367 3 23.5 32.6 7.19 0.101 17366
 17368 3 23.52 32.44 7.07 0.11 17367
 17369 3 23.54 32.3 7.02 0.087 17368
 17370 3 23.54 32.15 6.98 0.108 17369
 17371 3 23.41 32.04 6.82 0.062 17370
 17372 3 23.34 31.93 6.77 0.087 17371
 17373 3 23.31 31.7 6.66 0.157 17372
 17374 3 23.16 31.47 6.81 0.086 17373
 17375 3 23.11 31.31 6.9 0.077 17374
 17376 3 23.09 31.17 6.94 0.089 17375
 17377 3 23.56 31.97 7.02 0.127 17370
 17378 3 23.63 31.81 7.11 0.178 17377
 17379 3 23.79 31.77 7.22 0.212 17378
 17380 3 23.88 31.72 7.36 0.189 17379
 17381 3 23.95 31.52 7.44 0.111 17380
 17382 3 23.9 31.42 7.57 0.163 17381
 17383 3 23.87 31.31 7.68 0.178 17382
 17384 3 23.81 31.2 7.86 0.193 17383
 17385 3 23.69 31.02 8.11 0.124 17384
 17386 3 23.55 30.93 8.26 0.121 17385
 17387 3 23.44 30.84 8.28 0.116 17386
 17388 3 23.28 30.78 8.37 0.14 17387
 17389 3 23.17 30.8 8.49 0.106 17388
 17390 3 22.26 35.05 9.58 0.11 17347
 17391 3 22.35 34.91 9.6 0.078 17390
 17392 3 22.33 34.76 9.6 0.099 17391
 17393 3 22.31 34.49 9.6 0.103 17392
 17394 3 21.96 34.12 8.36 0.063 1347
 17395 3 22.08 33.97 8.32 0.093 17394
 17396 3 22.17 33.88 8.32 0.082 17395
 17397 3 22.26 33.77 8.33 0.104 17396
 17398 3 22.31 33.65 8.34 0.101 17397
 17399 3 22.33 33.45 8.38 0.123 17398
 17400 3 22.35 33.36 8.49 0.055 17399
 17401 3 14.37 25.81 9.92 0.295 365
 17402 3 14.3 25.7 10.12 0.272 17401
 17403 3 14.21 25.51 10.31 0.242 17402
 17404 3 14.06 25.26 10.45 0.197 17403
 17405 3 13.96 25.08 10.63 0.203 17404
 17406 3 13.9 24.98 10.85 0.206 17405
 17407 3 13.88 24.86 10.98 0.236 17406
 17408 3 13.83 24.73 11.14 0.24 17407
 17409 3 13.78 24.55 11.31 0.246 17408
 17410 3 13.78 24.46 11.48 0.22 17409
 17411 3 13.73 24.39 11.65 0.207 17410
 17412 3 13.68 24.25 11.86 0.205 17411
 17413 3 13.72 24.21 12 0.212 17412
 17414 3 13.74 24.16 12.13 0.191 17413
 17415 3 13.87 24.18 12.33 0.192 17414
 17416 3 13.89 24.14 12.51 0.212 17415
 17417 3 13.97 24.16 12.67 0.22 17416
 17418 3 13.99 24.21 12.91 0.202 17417
 17419 3 14.06 24.23 13.12 0.254 17418
 17420 3 14.07 24.21 13.26 0.24 17419
 17421 3 14.04 24.15 13.48 0.165 17420
 17422 3 14.05 24.06 13.57 0.17 17421
 17423 3 14.1 23.96 13.78 0.337 17422
 17424 3 14.47 24.01 13.68 0.191 17423
 17425 3 14.7 24.1 13.71 0.111 17424
 17426 3 14.88 24.12 13.68 0.126 17425
 17427 3 14.99 24.13 13.72 0.125 17426
 17428 3 15.13 24.24 13.86 0.152 17427
 17429 3 15.28 24.21 13.9 0.179 17428
 17430 3 15.37 24.22 14.01 0.208 17429
 17431 3 15.5 23.97 14.15 0.16 17430
 17432 3 15.6 23.94 14.32 0.187 17431
 17433 3 15.72 23.88 14.48 0.142 17432
 17434 3 15.89 23.92 14.56 0.162 17433
 17435 3 16.04 23.97 14.62 0.127 17434
 17436 3 16.22 24.03 14.66 0.11 17435
 17437 3 16.32 24.13 14.7 0.104 17436
 17438 3 16.48 24.22 14.76 0.112 17437
 17439 3 16.59 24.3 14.8 0.108 17438
 17440 3 16.7 24.31 14.75 0.135 17439
 17441 3 16.89 24.44 14.81 0.111 17440
 17442 3 17.07 24.49 14.82 0.106 17441
 17443 3 17.2 24.58 14.91 0.131 17442
 17444 3 17.36 24.58 14.97 0.207 17443
 17445 3 17.45 24.62 15.05 0.267 17444
 17446 3 17.54 24.71 15.15 0.285 17445
 17447 3 17.7 24.67 15.3 0.236 17446
 17448 3 17.89 24.58 15.4 0.156 17447
 17449 3 18.09 24.47 15.47 0.139 17448
 17450 3 18.27 24.35 15.56 0.132 17449
 17451 3 18.48 24.22 15.5 0.098 17450
 17452 3 18.73 24.1 15.43 0.115 17451
 17453 3 18.89 23.99 15.4 0.124 17452
 17454 3 19.14 23.94 15.28 0.14 17453
 17455 3 13.82 23.94 14.06 0.184 17423
 17456 3 13.69 23.96 14.17 0.174 17455
 17457 3 13.58 23.85 14.24 0.204 17456
 17458 3 13.46 23.83 14.38 0.28 17457
 17459 3 13.31 23.81 14.5 0.185 17458
 17460 3 13.12 23.72 14.62 0.199 17459
 17461 3 12.98 23.62 14.72 0.222 17460
 17462 3 12.82 23.6 14.86 0.231 17461
 17463 3 12.73 23.53 14.96 0.221 17462
 17464 3 12.54 23.44 15.12 0.185 17463
 17465 3 12.38 23.38 15.28 0.155 17464
 17466 3 12.25 23.31 15.4 0.198 17465
 17467 3 12.04 23.24 15.53 0.202 17466
 17468 3 11.89 23.17 15.64 0.204 17467
 17469 3 11.75 23.17 15.79 0.212 17468
 17470 3 11.63 23.23 15.96 0.198 17469
 17471 3 11.53 23.22 16.05 0.182 17470
 17472 3 11.46 23.32 16.17 0.222 17471
 17473 3 11.32 23.41 16.31 0.224 17472
 17474 3 11.1 23.45 16.46 0.216 17473
 17475 3 10.97 23.48 16.56 0.191 17474
 17476 3 10.9 23.52 16.67 0.198 17475
 17477 3 10.71 23.5 16.78 0.238 17476
 17478 3 10.47 23.48 16.92 0.252 17477
 17479 3 10.33 23.45 17.03 0.228 17478
 17480 3 10.05 23.47 17.15 0.158 17479
 17481 3 9.97 23.45 17.24 0.132 17480
 17482 3 9.88 23.45 17.39 0.151 17481
 17483 3 9.8 23.5 17.55 0.179 17482
 17484 3 9.77 23.48 17.65 0.278 17483
 17485 3 9.69 23.43 17.76 0.35 17484
 17486 3 9.45 23.06 17.76 0.143 17485
 17487 3 9.32 22.91 17.78 0.101 17486
 17488 3 9.8 23.79 17.96 0.245 17485
 17489 3 9.8 24 18.12 0.214 17488
 17490 3 9.8 24.22 18.3 0.182 17489
 17491 3 9.73 24.34 18.47 0.207 17490
 17492 3 9.64 24.44 18.6 0.208 17491
 17493 3 9.7 24.53 18.79 0.241 17492
 17494 3 9.65 24.64 18.88 0.25 17493
 17495 3 9.5 24.64 19.07 0.259 17494
 17496 3 9.49 24.83 19.23 0.304 17495
 17497 3 9.54 24.98 19.29 0.32 17496
 17498 3 9.53 25.1 19.39 0.382 17497
 17499 3 9.05 25.1 19.71 0.151 17498
 17500 3 8.88 25.24 19.79 0.173 17499
 17501 3 8.74 25.32 19.88 0.193 17500
 17502 3 8.6 25.46 19.95 0.208 17501
 17503 3 8.5 25.64 20.07 0.234 17502
 17504 3 8.35 25.78 20.18 0.261 17503
 17505 3 8.15 25.99 20.29 0.321 17504
 17506 3 8.05 26.08 20.29 0.39 17505
 17507 3 7.93 26.14 20.34 0.427 17506
 17508 3 7.84 26.12 20.43 0.469 17507
 17509 3 7.72 26.1 20.59 0.562 17508
 17510 3 7.63 26.14 20.61 0.617 17509
 17511 3 7.48 26.07 20.59 0.668 17510
 17512 3 7.59 26.43 21.23 0.314 17511
 17513 3 7.58 26.63 21.45 0.247 17512
 17514 3 7.47 26.79 21.54 0.251 17513
 17515 3 7.39 26.91 21.58 0.256 17514
 17516 3 6.97 26.72 21.57 0.135 17515
 17517 3 6.81 26.61 21.55 0.161 17516
 17518 3 6.7 26.54 21.54 0.161 17517
 17519 3 6.59 26.43 21.55 0.122 17518
 17520 3 6.47 26.29 21.55 0.000125 17519
 17521 3 7.47 27.11 21.72 0.204 17515
 17522 3 7.46 27.25 21.79 0.225 17521
 17523 3 7.45 27.41 21.94 0.215 17522
 17524 3 7.34 27.56 22.04 0.213 17523
 17525 3 7.34 27.77 22.12 0.24 17524
 17526 3 7.26 28 22.24 0.221 17525
 17527 3 7.13 28.15 22.29 0.239 17526
 17528 3 6.84 27.99 22.26 0.085 17527
 17529 3 6.73 28.04 22.22 0.000125 17528
 17530 3 7.16 28.33 22.33 0.166 17527
 17531 3 7.23 28.45 22.4 0.19 17530
 17532 3 7.33 28.68 22.4 0.244 17531
 17533 3 7.33 28.83 22.4 0.34 17532
 17534 3 7.31 28.95 22.4 0.443 17533
 17535 3 7.26 29 22.58 0.08 17534
 17536 3 7.29 29.09 22.65 0.000125 17535
 17537 3 6.93 28.95 22.54 0.156 17534
 17538 3 7.97 29.22 22.13 0.116 17537
 17539 3 8.14 29.4 22.01 0.105 17538
 17540 3 8.21 29.43 21.85 0.105 17539
 17541 3 8.36 29.38 21.74 0.096 17540
 17542 3 8.44 29.36 21.58 0.095 17541
 17543 3 8.55 29.36 21.4 0.114 17542
 17544 3 8.61 29.25 21.24 0.15 17543
 17545 3 8.66 29.25 21.15 0.211 17544
 17546 3 8.71 29.14 21.03 0.228 17545
 17547 3 8.96 29.33 20.94 0.134 17546
 17548 3 9.05 29.46 20.9 0.12 17547
 17549 3 9.07 29.58 20.85 0.095 17548
 17550 3 6.68 29.02 22.67 0.209 17537
 17551 3 6.55 28.93 22.69 0.156 17550
 17552 3 6.5 29.11 22.72 0.243 17550
 17553 3 5.97 29.22 22.83 0.177 17552
 17554 3 5.8 29.27 22.85 0.203 17553
 17555 3 5.6 29.33 22.88 0.254 17554
 17556 3 5.48 29.43 22.84 0.314 17555
 17557 3 5.38 29.45 22.8 0.331 17556
 17558 3 5.18 29.61 22.93 0.346 17557
 17559 3 4.92 29.54 23.14 0.326 17558
 17560 3 4.71 29.59 23.12 0.365 17559
 17561 3 4.55 29.56 23.14 0.417 17560
 17562 3 4.38 29.63 23.18 0.441 17561
 17563 3 4.23 29.7 23.14 0.479 17562
 17564 3 4.13 29.84 23.12 0.56 17563
 17565 3 4.17 30.04 23.03 0.59 17564
 17566 3 4.16 30.2 23 0.623 17565
 17567 3 4.76 30.58 22.68 0.184 17566
 17568 3 4.75 30.74 22.66 0.204 17567
 17569 3 4.83 30.93 22.64 0.194 17568
 17570 3 4.79 31.09 22.55 0.209 17569
 17571 3 4.89 31.13 22.44 0.183 17570
 17572 3 4.98 31.2 22.32 0.16 17571
 17573 3 5.05 31.4 22.21 0.101 17572
 17574 3 5.09 31.45 22.07 0.116 17573
 17575 3 5.22 31.58 21.98 0.143 17574
 17576 3 5.33 31.68 21.91 0.189 17575
 17577 3 5.47 31.83 21.87 0.202 17576
 17578 3 5.55 31.95 21.84 0.187 17577
 17579 3 5.7 32.06 21.86 0.205 17578
 17580 3 5.95 31.93 21.86 0.098 17579
 17581 3 6.06 31.81 21.8 0.107 17580
 17582 3 6.13 31.75 21.75 0.073 17581
 17583 3 5.72 32.29 21.93 0.173 17579
 17584 3 5.6 32.47 21.92 0.213 17583
 17585 3 5.51 32.69 22.01 0.143 17584
 17586 3 5.47 32.89 22.08 0.138 17585
 17587 3 5.34 33.07 22.18 0.135 17586
 17588 3 5.2 33.15 22.2 0.12 17587
 17589 3 5.13 33.28 22.17 0.144 17588
 17590 3 5.13 33.39 22.13 0.212 17589
 17591 3 5.09 33.48 22.1 0.284 17590
 17592 3 5.34 33.36 21.76 0.156 17591
 17593 3 5.47 33.47 21.65 0.108 17592
 17594 3 5.41 33.48 21.43 0.076 17593
 17595 3 5.39 33.62 21.38 0.065 17594
 17596 3 5.26 33.71 21.32 0.06 17595
 17597 3 4.91 33.61 22.36 0.215 17591
 17598 3 4.77 33.67 22.77 0.146 17597
 17599 3 4.76 33.76 22.96 0.104 17598
 17600 3 4.68 33.82 23.14 0.061 17599
 17601 3 4.58 33.96 23.21 0.124 17600
 17602 3 4.41 33.98 23.26 0.114 17601
 17603 3 4.22 34.08 23.3 0.151 17602
 17604 3 4.01 34.15 23.37 0.177 17603
 17605 3 3.8 34.23 23.35 0.143 17604
 17606 3 4.01 30.2 22.98 0.59 17566
 17607 3 3.92 30.36 23.12 0.531 17606
 17608 3 3.86 30.5 23.23 0.523 17607
 17609 3 3.74 30.59 23.3 0.52 17608
 17610 3 3.78 30.84 23.25 0.314 17609
 17611 3 3.67 30.99 23.21 0.29 17610
 17612 3 3.57 31.15 23.28 0.305 17611
 17613 3 3.36 31.2 23.34 0.233 17612
 17614 3 3.19 31.31 23.3 0.236 17613
 17615 3 3.17 31.63 23.3 0.197 17614
 17616 3 3.13 31.77 23.27 0.215 17615
 17617 3 2.97 32 23.31 0.228 17616
 17618 3 2.8 32.06 23.29 0.244 17617
 17619 3 2.61 32.06 23.29 0.178 17618
 17620 3 2.44 32.02 23.31 0.175 17619
 17621 3 3.05 30.34 23.14 0.277 17609
 17622 3 2.88 30.4 23.07 0.344 17621
 17623 3 2.84 30.31 22.93 0.434 17622
 17624 3 2.69 30.29 22.84 0.606 17623
 17625 3 2.74 30.15 22.68 0.576 17624
 17626 3 2.63 30.15 22.59 0.531 17625
 17627 3 2.44 30.08 22.5 0.451 17626
 17628 3 2.3 29.99 22.43 0.434 17627
 17629 3 2.07 29.72 22.37 0.395 17628
 17630 3 1.82 30.25 22.34 0.128 17629
 17631 3 1.62 30.29 22.27 0.111 17630
 17632 3 1.48 30.27 22.18 0.16 17631
 17633 3 1.4 30.29 22.05 0.16 17632
 17634 3 1.31 30.22 21.89 0.171 17633
 17635 3 1.24 30.11 21.8 0.199 17634
 17636 3 1.34 30.15 21.55 0.116 17635
 17637 3 1.41 30.2 21.43 0.108 17636
 17638 3 2.09 29.41 22.32 0.393 17629
 17639 3 2.01 29.29 22.25 0.411 17638
 17640 3 1.95 29.2 22.16 0.448 17639
 17641 3 1.47 29.29 22.21 0.337 17640
 17642 3 1.31 29.22 22.09 0.319 17641
 17643 3 1.44 29.04 21.91 0.224 17642
 17644 3 1.09 28.99 21.98 0.112 17643
 17645 3 0.87 28.93 22.03 0.144 17644
 17646 3 0.7 28.9 22.07 0.134 17645
 17647 3 0.5 28.9 22.16 0.109 17646
 17648 3 1.68 28.97 21.83 0.194 17643
 17649 3 1.86 28.88 21.74 0.185 17648
 17650 3 2.01 28.75 21.65 0.209 17649
 17651 3 1.91 28.7 21.56 0.176 17650
 17652 3 1.8 28.65 21.45 0.197 17651
 17653 3 1.69 28.61 21.42 0.269 17652
 17654 3 1.41 28.81 21.42 0.128 17653
 17655 3 1.42 28.97 21.37 0.143 17654
 17656 3 1.55 29.06 21.66 0.081 17649
 17657 3 1.58 29.15 21.71 0.129 17656
 17658 3 1.55 29.27 21.73 0.191 17657
 17659 3 1.25 29.29 21.77 0.1 17658
 17660 3 0.98 29.33 22.19 0.225 17642
 17661 3 0.83 29.4 22.16 0.258 17660
 17662 3 0.47 29.2 22.3 0.124 17661
 17663 3 0.31 29.15 22.37 0.146 17662
 17664 3 0.14 29.13 22.39 0.145 17663
 17665 3 0.01 29.11 22.32 0.193 17664
 17666 3 -0.11 29.13 22.28 0.278 17665
 17667 3 -0.02 29.29 21.98 0.13 17666
 17668 3 -0.17 29.29 21.91 0.165 17667
 17669 3 -0.41 29.34 21.8 0.129 17668
 17670 3 -0.54 29.52 21.71 0.097 17669
 17671 3 -0.58 29.68 21.64 0.098 17670
 17672 3 -0.68 29.74 21.59 0.097 17671
 17673 3 -0.8 29.86 21.55 0.112 17672
 17674 3 -0.88 29.91 21.5 0.081 17673
 17675 3 -1.01 29.97 21.34 0.088 17674
 17676 3 -1.04 30.02 21.23 0.111 17675
 17677 3 -1.03 29.95 21.11 0.113 17676
 17678 3 -0.97 29.93 20.93 0.106 17677
 17679 3 -0.95 29.94 20.78 0.106 17678
 17680 3 -0.89 29.96 20.64 0.086 17679
 17681 3 -0.94 29.98 20.5 0.069 17680
 17682 3 -1.03 29.99 20.39 0.123 17681
 17683 3 -1.13 30.14 20.37 0.154 17682
 17684 3 -1.12 30.26 20.43 0.064 17683
 17685 3 -0.29 28.97 22.39 0.3 17666
 17686 3 -0.42 28.9 22.43 0.32 17685
 17687 3 -0.54 28.79 22.44 0.379 17686
 17688 3 -0.71 28.75 22.44 0.386 17687
 17689 3 -0.72 28.7 23.04 0.108 17688
 17690 3 -0.81 28.75 23.19 0.067 17689
 17691 3 -0.85 28.81 23.27 0.085 17690
 17692 3 -0.95 28.86 23.41 0.107 17691
 17693 3 -0.96 29.01 23.48 0.063 17692
 17694 3 -0.75 28.61 22.51 0.267 17688
 17695 3 -0.91 28.38 22.72 0.245 17694
 17696 3 -0.97 28.27 22.69 0.212 17695
 17697 3 -1.18 28.33 22.9 0.27 17696
 17698 3 -1.27 28.5 23.04 0.246 17697
 17699 3 -1.36 28.59 23.19 0.188 17698
 17700 3 -1.38 28.7 23.39 0.049 17699
 17701 3 -1.1 27.93 22.81 0.089 17697
 17702 3 -1.12 27.81 22.72 0.131 17701
 17703 3 -1.14 27.7 22.67 0.205 17702
 17704 3 -0.97 27.61 22.51 0.173 17703
 17705 3 -0.88 27.5 22.44 0.126 17704
 17706 3 -1.27 27.56 22.83 0.069 17703
 17707 3 -1.34 27.5 22.94 0.136 17706
 17708 3 -1.39 27.72 23.03 0.04 17707
 17709 3 -1.37 27.36 22.97 0.177 17707
 17710 3 -1.5 27.18 22.81 0.13 17709
 17711 3 -1.6 27.09 22.76 0.151 17710
 17712 3 -1.75 27.33 22.99 0.264 17711
 17713 3 -0.98 29.08 22.18 0.17 17694
 17714 3 -1.19 29.13 22.19 0.213 17713
 17715 3 -1.35 29.18 22.12 0.227 17714
 17716 3 -1.53 29.11 22.11 0.261 17715
 17717 3 -1.61 29.18 22.07 0.322 17716
 17718 3 -1.87 28.93 22.05 0.212 17717
 17719 3 -2.02 28.54 22.1 0.104 17718
 17720 3 -2.12 28.4 22.13 0.128 17719
 17721 3 -2.31 28.22 22.1 0.133 17720
 17722 3 -2.41 28.11 22.01 0.096 17721
 17723 3 -2.54 28.08 21.97 0.114 17722
 17724 3 -2.68 28.08 21.94 0.181 17723
 17725 3 -2.79 28.02 21.94 0.207 17724
 17726 3 -2.91 27.91 22.01 0.202 17725
 17727 3 -3.2 27.86 22.19 0.096 17726
 17728 3 -3.33 27.72 22.24 0.16 17727
 17729 3 -3.37 27.59 22.31 0.239 17728
 17730 3 -3.41 27.5 22.4 0.291 17729
 17731 3 -3.79 27.22 22.15 0.127 17730
 17732 3 -3.89 27.13 22.1 0.14 17731
 17733 3 -3.99 26.99 22.04 0.201 17732
 17734 3 -4.09 26.9 22.01 0.302 17733
 17735 3 -4.29 26.83 22.01 0.389 17734
 17736 3 -4.5 26.83 22.08 0.365 17735
 17737 3 -4.99 27.11 22.03 0.162 17736
 17738 3 -5.15 27.22 21.92 0.123 17737
 17739 3 -5.33 27.29 21.92 0.132 17738
 17740 3 -5.46 27.43 21.92 0.175 17739
 17741 3 -5.55 27.5 21.9 0.205 17740
 17742 3 -5.66 27.54 21.83 0.221 17741
 17743 3 -5.74 27.58 21.72 0.289 17742
 17744 3 -5.88 27.7 21.81 0.2 17743
 17745 3 -5.94 27.86 21.76 0.227 17744
 17746 3 -6.09 27.79 21.4 0.079 17745
 17747 3 -6.01 27.97 21.74 0.222 17745
 17748 3 -6.03 28.2 21.69 0.205 17747
 17749 3 -6.04 28.33 21.61 0.234 17748
 17750 3 -6.12 28.52 21.64 0.219 17749
 17751 3 -6.08 28.66 21.52 0.159 17750
 17752 3 -6.09 28.65 21.34 0.076 17751
 17753 3 -6.41 27.79 21.76 0.14 17747
 17754 3 -6.53 27.72 21.74 0.19 17753
 17755 3 -6.48 28.04 21.56 0.083 17754
 17756 3 -6.62 27.79 21.79 0.112 17754
 17757 3 -6.83 27.88 21.88 0.094 17756
 17758 3 -6.92 27.83 22.01 0.094 17757
 17759 3 -6.94 27.72 22.12 0.094 17758
 17760 3 -6.96 27.65 22.2 0.123 17759
 17761 3 -7.03 27.5 22.29 0.096 17760
 17762 3 -7.05 27.38 22.4 0.118 17761
 17763 3 -7.08 27.25 22.47 0.146 17762
 17764 3 -7.17 27.15 22.6 0.126 17763
 17765 3 -7.28 27.15 22.69 0.12 17764
 17766 3 -7.42 27.13 22.85 0.106 17765
 17767 3 -7.58 27.02 23.03 0.122 17766
 17768 3 -7.62 26.93 23.12 0.127 17767
 17769 3 -7.7 26.84 23.19 0.157 17768
 17770 3 -7.86 26.79 23.29 0.209 17769
 17771 3 -8.01 26.71 23.37 0.219 17770
 17772 3 -8.18 26.59 23.44 0.245 17771
 17773 3 -8.33 26.42 23.49 0.254 17772
 17774 3 -8.58 26.28 23.56 0.259 17773
 17775 3 -8.76 26.19 23.67 0.27 17774
 17776 3 -9.02 26.07 23.78 0.265 17775
 17777 3 -9.18 26.01 23.88 0.211 17776
 17778 3 -9.48 25.94 23.9 0.132 17777
 17779 3 -9.65 25.91 23.94 0.158 17778
 17780 3 -9.82 25.91 23.99 0.179 17779
 17781 3 -9.93 25.89 23.94 0.175 17780
 17782 3 -10.17 25.69 23.87 0.135 17781
 17783 3 -10.26 25.6 23.81 0.092 17782
 17784 3 -10.51 25.55 23.88 0.086 17783
 17785 3 -10.65 25.46 23.88 0.131 17784
 17786 3 -10.75 25.67 23.79 0.152 17785
 17787 3 -10.83 25.73 23.74 0.184 17786
 17788 3 -11.08 25.67 23.62 0.147 17787
 17789 3 -11.17 25.66 23.54 0.097 17788
 17790 3 -10.68 25.35 23.97 0.129 17785
 17791 3 -10.66 25.03 24.02 0.116 17790
 17792 3 -6.7 27.86 21.83 0.112 17791
 17793 3 -6.53 27.56 21.81 0.085 17756
 17794 3 -6.62 27.38 21.9 0.102 17793
 17795 3 -6.74 27.41 21.94 0.07 17794
 17796 3 -5.61 27.13 21.29 0.106 17743
 17797 3 -5.66 27.04 21.33 0.076 17796
 17798 3 -5.71 26.93 21.35 0.059 17797
 17799 3 -5.88 26.79 21.44 0.114 17798
 17800 3 -5.96 26.74 21.54 0.127 17799
 17801 3 -6.01 26.7 21.67 0.103 17800
 17802 3 -4.29 26.47 22.15 0.267 17736
 17803 3 -4.26 26.34 22.22 0.205 17802
 17804 3 -4.33 26.16 22.33 0.153 17803
 17805 3 -4.34 26.13 22.6 0.119 17804
 17806 3 -4.34 26 22.74 0.093 17805
 17807 3 -4.33 25.97 22.88 0.104 17806
 17808 3 -4.25 26.06 22.99 0.091 17807
 17809 3 -4.26 26.22 23.06 0.118 17808
 17810 3 -4.25 26.34 23.15 0.109 17809
 17811 3 -4.33 25.97 22.19 0.096 17804
 17812 3 -4.16 25.9 22.1 0.111 17811
 17813 3 -4.11 25.74 22.11 0.129 17812
 17814 3 -4.09 25.54 22.18 0.083 17813
 17815 3 -4.12 25.38 22.27 0.085 17814
 17816 3 -4.09 25.25 22.32 0.09 17815
 17817 3 -4.09 25.11 22.41 0.08 17816
 17818 3 -3.22 27.43 22.63 0.209 17730
 17819 3 -3.2 27.38 22.72 0.302 17818
 17820 3 -3.1 27.4 22.9 0.283 17819
 17821 3 -1.98 29.25 22.07 0.093 17718
 17822 3 -2.08 29.34 22.05 0.104 17821
 17823 3 1.1 29.61 21.91 0.087 17661
 17824 3 2.53 28.66 22.1 0.119 17640
 17825 3 2.55 28.54 22.04 0.153 17824
 17826 3 2.53 28.41 22.03 0.172 17825
 17827 3 2.53 28.2 22.13 0.078 17826
 17828 3 2.59 28.11 22.08 0.089 17827
 17829 3 2.63 28.02 22.01 0.133 17828
 17830 3 2.57 28.09 21.78 0.131 17829
 17831 3 2.59 28.2 21.69 0.106 17830
 17832 3 2.74 28.29 21.67 0.117 17831
 17833 3 2.74 28.45 21.67 0.111 17832
 17834 3 2.71 28.54 21.53 0.081 17833
 17835 3 4.38 29.97 22.37 0.139 17606
 17836 3 4.42 29.9 22.23 0.166 17835
 17837 3 4.48 29.9 22.07 0.16 17836
 17838 3 5.52 29.95 22.57 0.141 17558
 17839 3 5.5 30.02 22.48 0.126 17838
 17840 3 5.54 30.11 22.39 0.137 17839
 17841 3 5.66 30.27 22.37 0.14 17840
 17842 3 7.01 25.48 20 0.197 17511
 17843 3 6.79 25.33 19.96 0.151 17842
 17844 3 6.63 25.21 19.93 0.14 17843
 17845 3 6.51 25.08 19.88 0.167 17844
 17846 3 6.35 24.94 19.82 0.17 17845
 17847 3 6.17 24.89 19.71 0.181 17846
 17848 3 6.01 24.8 19.82 0.15 17847
 17849 3 5.91 24.71 19.88 0.13 17848
 17850 3 5.81 24.58 19.91 0.122 17849
 17851 3 5.63 24.39 19.95 0.157 17850
 17852 3 5.45 24.26 19.96 0.131 17851
 17853 3 5.35 24.12 19.95 0.124 17852
 17854 3 5.17 24.01 19.94 0.121 17853
 17855 3 5.01 23.94 19.94 0.126 17854
 17856 3 4.88 23.83 19.9 0.107 17855
 17857 3 4.75 23.73 19.94 0.134 17856
 17858 3 4.6 23.69 19.99 0.144 17857
 17859 3 4.38 23.58 19.9 0.145 17858
 17860 3 4.34 23.48 19.76 0.156 17859
 17861 3 4.13 23.6 19.62 0.117 17860
 17862 3 4 23.69 19.53 0.16 17861
 17863 3 3.82 23.4 19.51 0.158 17862
 17864 3 3.72 23.21 19.49 0.127 17863
 17865 3 3.59 23.07 19.49 0.154 17864
 17866 3 3.4 22.92 19.46 0.17 17865
 17867 3 3.24 22.83 19.4 0.2 17866
 17868 3 3.13 22.78 19.3 0.257 17867
 17869 3 2.86 22.48 19.4 0.145 17868
 17870 3 2.69 22.3 19.35 0.159 17869
 17871 3 2.55 22.19 19.24 0.106 17870
 17872 3 2.42 22.05 19.14 0.133 17871
 17873 3 2.32 21.94 19.1 0.141 17872
 17874 3 2.24 21.89 19.03 0.158 17873
 17875 3 2.34 21.89 18.92 0.1 17874
 17876 3 2.26 21.8 18.74 0.108 17875
 17877 3 2.24 21.76 18.62 0.075 17876
 17878 3 2.32 21.74 18.49 0.119 17877
 17879 3 2.51 21.8 18.44 0.098 17878
 17880 3 2.65 21.78 18.35 0.119 17879
 17881 3 2.74 21.73 18.26 0.064 17880
 17882 3 2.19 21.69 18.39 0.11 17878
 17883 3 2.11 21.61 18.3 0.095 17882
 17884 3 1.99 21.47 18.24 0.086 17883
 17885 3 1.88 21.47 18.19 0.097 17884
 17886 3 1.82 21.45 18.08 0.143 17885
 17887 3 1.69 21.43 17.94 0.095 17886
 17888 3 1.57 21.38 17.81 0.129 17887
 17889 3 1.5 21.31 17.74 0.154 17888
 17890 3 1.4 21.31 17.6 0.135 17889
 17891 3 1.31 21.32 17.37 0.103 17890
 17892 3 1.26 21.41 17.24 0.12 17891
 17893 3 1.19 21.52 17.17 0.124 17892
 17894 3 1.16 21.61 17.08 0.137 17893
 17895 3 1.18 21.25 17.65 0.131 17890
 17896 3 1.14 21.13 17.65 0.000125 17895
 17897 3 1.88 21.76 19.22 0.115 17874
 17898 3 1.78 21.69 19.31 0.177 17897
 17899 3 1.59 21.44 19.44 0.092 17898
 17900 3 1.5 21.53 19.39 0.121 17899
 17901 3 1.4 21.55 19.47 0.12 17900
 17902 3 1.34 21.33 19.58 0.296 17901
 17903 3 1.64 21.24 19.4 0.073 17902
 17904 3 1.68 21.26 19.31 0.084 17903
 17905 3 1.77 21.33 19.21 0.079 17904
 17906 3 1.86 21.3 19.17 0.082 17905
 17907 3 1.09 21.55 19.71 0.169 17902
 17908 3 0.9 21.62 19.83 0.122 17907
 17909 3 0.74 21.67 19.94 0.108 17908
 17910 3 0.66 21.55 20.01 0.073 17909
 17911 3 0.56 21.51 20.06 0.109 17910
 17912 3 0.43 21.48 20.06 0.109 17911
 17913 3 0.37 21.58 20.01 0.176 17912
 17914 3 0.31 21.8 20.1 0.131 17913
 17915 3 0.35 22.07 20.08 0.104 17914
 17916 3 0.37 22.17 19.99 0.136 17915
 17917 3 0.27 22.23 19.92 0.109 17916
 17918 3 0.13 22.26 19.99 0.087 17917
 17919 3 0.16 22.37 20.01 0.109 17918
 17920 3 0.25 22.44 20.01 0.098 17919
 17921 3 0.27 22.51 20.1 0.093 17920
 17922 3 4.37 23.26 19.76 0.108 17860
 17923 3 4.3 23.14 19.71 0.092 17922
 17924 3 4.17 22.99 19.67 0.086 17923
 17925 3 4.09 22.89 19.58 0.081 17924
 17926 3 6.26 24.92 19.45 0.124 17847
 17927 3 6.38 25.01 19.14 0.144 17926
 17928 3 6.35 25.08 18.98 0.151 17927
 17929 3 6.23 25.3 18.98 0.055 17928
 17930 3 6.13 25.4 18.95 0.113 17929
 17931 3 5.97 25.55 18.95 0.085 17930
 17932 3 6.08 25.55 18.7 0.158 17931
 17933 3 6.18 25.46 18.55 0.243 17932
 17934 3 6.23 25.51 18.43 0.254 17933
 17935 3 6.31 25.54 18.34 0.231 17934
 17936 3 6.54 25.38 18.23 0.164 17935
 17937 3 6.76 25.36 18.14 0.143 17936
 17938 3 5.66 25.65 18.93 0.103 17931
 17939 3 5.51 25.69 18.91 0.058 17938
 17940 3 6.48 24.98 18.86 0.119 17928
 17941 3 6.62 25.01 18.73 0.061 17940
 17942 3 6.71 25.01 18.63 0.073 17941
 17943 3 6.84 25.01 18.54 0.091 17942
 17944 3 6.95 24.94 18.43 0.066 17943
 17945 3 10.14 25.6 19.23 0.106 17498
 17946 3 10.19 25.76 19.25 0.111 17945
 17947 3 10.29 25.96 19.25 0.13 17946
 17948 3 10.44 26.08 19.25 0.128 17947
 17949 3 10.55 26.19 19.3 0.133 17948
 17950 3 10.65 26.28 19.38 0.209 17949
 17951 3 10.74 26.35 19.41 0.313 17950
 17952 3 10.45 26.71 19.63 0.099 17951
 17953 3 10.33 26.83 19.68 0.108 17952
 17954 3 10.35 26.96 19.73 0.106 17953
 17955 3 10.37 27.08 19.75 0.085 17954
 17956 3 10.35 27.26 19.76 0.104 17955
 17957 3 10.32 27.4 19.79 0.079 17956
 17958 3 10.3 27.55 19.87 0.064 17957
 17959 3 10.33 27.71 19.9 0.075 17958
 17960 3 10.4 27.85 19.95 0.107 17959
 17961 3 10.38 28.03 20.04 0.109 17960
 17962 3 10.3 28.14 20.17 0.146 17961
 17963 3 10.28 28.24 20.19 0.133 17962
 17964 3 11.08 26.19 19.21 0.186 17951
 17965 3 11.27 26.12 19.14 0.148 17964
 17966 3 11.41 26.08 19.07 0.15 17965
 17967 3 13.78 24.17 14.48 0.167 17458
 17968 3 13.79 24.31 14.71 0.101 17967
 17969 3 13.8 24.4 14.81 0.095 17968
 17970 3 13.8 24.55 14.91 0.071 17969
 17971 3 13.82 24.69 14.98 0.096 17970
 17972 3 13.88 24.78 15.07 0.099 17971
 17973 3 13.98 24.85 15.22 0.117 17972
 17974 3 14.06 24.83 15.31 0.119 17973
 17975 3 14.05 24.92 15.39 0.094 17974
 17976 3 14.12 24.94 15.62 0.116 17975
 17977 3 14.29 24.96 15.72 0.136 17976
 17978 3 14.48 24.97 15.71 0.132 17977
 17979 3 14.65 24.92 15.68 0.095 17978
 17980 3 14.71 24.83 15.71 0.072 17979
 17981 3 14.79 24.71 15.7 0.085 17980
 17982 3 14.83 24.62 15.66 0.089 17981
 17983 3 14.9 24.46 15.62 0.089 17982
 17984 3 14.88 24.33 15.62 0.115 17983
 17985 3 14.96 24.26 15.56 0.088 17984
 17986 3 15.1 24.15 15.51 0.098 17985
 17987 3 15.15 24.01 15.48 0.116 17986
 17988 3 15.16 23.87 15.48 0.14 17987
 17989 3 10.92 23.82 6.58 1.262 345
 17990 3 10.8 23.91 6.65 1.125 17989
 17991 3 10.65 23.98 6.77 1.065 17990
 17992 3 10.55 24.07 6.75 1.053 17991
 17993 3 10.55 24.27 6.84 1.076 17992
 17994 3 10.45 24.39 6.89 1.013 17993
 17995 3 10.36 24.5 6.76 0.925 17994
 17996 3 10.66 25.09 5.83 0.123 17995
 17997 3 10.7 25.09 5.72 0.116 17996
 17998 3 10.74 25.15 5.62 0.12 17997
 17999 3 10.85 25.24 5.47 0.121 17998
 18000 3 10.89 25.28 5.33 0.18 17999
 18001 3 11.04 25.35 5.21 0.166 18000
 18002 3 11.1 25.26 5.08 0.189 18001
 18003 3 11.15 25.23 4.93 0.24 18002
 18004 3 11.09 25.17 4.83 0.333 18003
 18005 3 10.65 24.83 4.88 0.136 18004
 18006 3 11.35 25.44 4.7 0.222 18004
 18007 3 11.46 25.46 4.59 0.272 18006
 18008 3 11.49 25.48 4.47 0.343 18007
 18009 3 11.6 25.17 4.34 0.253 18008
 18010 3 11.75 24.83 4.28 0.145 18009
 18011 3 11.72 24.76 4.16 0.116 18010
 18012 3 11.73 24.69 4.05 0.093 18011
 18013 3 11.66 24.62 4 0.102 18012
 18014 3 11.65 24.51 3.86 0.134 18013
 18015 3 11.64 24.41 3.68 0.127 18014
 18016 3 11.62 24.32 3.51 0.146 18015
 18017 3 11.57 24.3 3.41 0.15 18016
 18018 3 11.54 24.42 3.2 0.111 18017
 18019 3 11.49 24.44 3.07 0.106 18018
 18020 3 11.55 24.46 2.93 0.081 18019
 18021 3 11.9 24.62 4.3 0.134 18010
 18022 3 12 24.51 4.15 0.132 18021
 18023 3 12.15 24.39 4.08 0.102 18022
 18024 3 12.2 24.23 3.98 0.114 18023
 18025 3 12.24 24.12 3.86 0.099 18024
 18026 3 12.31 24.03 3.74 0.115 18025
 18027 3 12.35 23.92 3.64 0.167 18026
 18028 3 12.48 23.82 3.58 0.169 18027
 18029 3 12.49 23.67 3.54 0.181 18028
 18030 3 12.49 23.39 3.54 0.134 18029
 18031 3 12.62 23.23 3.56 0.137 18030
 18032 3 12.74 23.07 3.6 0.112 18031
 18033 3 12.75 22.94 3.71 0.089 18032
 18034 3 12.8 22.73 3.71 0.099 18033
 18035 3 12.83 22.48 3.6 0.127 18034
 18036 3 12.93 22.37 3.46 0.096 18035
 18037 3 13.07 22.32 3.4 0.095 18036
 18038 3 13.17 22.3 3.37 0.075 18037
 18039 3 13.32 22.33 3.23 0.000125 18038
 18040 3 11.46 25.96 4.45 0.165 18008
 18041 3 11.4 26.07 4.37 0.163 18040
 18042 3 11.32 26.19 4.2 0.129 18041
 18043 3 11.38 26.32 4.08 0.156 18042
 18044 3 11.42 26.5 4.03 0.196 18043
 18045 3 11.47 26.62 4 0.245 18044
 18046 3 11.51 26.53 3.65 0.115 18045
 18047 3 11.49 26.51 3.44 0.155 18046
 18048 3 11.43 26.53 3.23 0.166 18047
 18049 3 11.43 26.55 3.04 0.162 18048
 18050 3 11.38 26.62 2.9 0.148 18049
 18051 3 11.34 26.66 2.79 0.166 18050
 18052 3 11.3 26.75 2.67 0.166 18051
 18053 3 11.32 26.79 2.56 0.181 18052
 18054 3 11.33 26.88 2.46 0.176 18053
 18055 3 11.46 26.91 2.29 0.177 18054
 18056 3 11.47 26.95 2.15 0.224 18055
 18057 3 11.4 27.02 2.06 0.261 18056
 18058 3 11.42 27.4 2.2 0.17 18057
 18059 3 11.46 27.54 2.18 0.235 18058
 18060 3 11.63 27.72 1.93 0.157 18059
 18061 3 11.64 27.82 1.72 0.168 18060
 18062 3 11.68 27.88 1.58 0.194 18061
 18063 3 11.77 28.15 1.41 0.178 18062
 18064 3 11.82 28.22 1.27 0.112 18063
 18065 3 11.35 26.75 1.8 0.177 18057
 18066 3 11.31 26.5 1.64 0.153 18065
 18067 3 11.32 26.38 1.49 0.136 18066
 18068 3 11.32 26.34 1.33 0.18 18067
 18069 3 11.32 26.63 1.3 0.088 18068
 18070 3 11.31 26.77 1.26 0.098 18069
 18071 3 11.22 26.93 1.2 0.071 18070
 18072 3 11.39 26.2 1.23 0.182 18068
 18073 3 11.42 26 1.13 0.177 18072
 18074 3 11.37 25.86 1.04 0.26 18073
 18075 3 11.15 25.63 1.02 0.24 18074
 18076 3 10.98 25.59 1 0.273 18075
 18077 3 10.81 25.63 0.66 0.238 18076
 18078 3 10.63 25.43 0.41 0.177 18077
 18079 3 10.5 25.38 0.17 0.113 18078
 18080 3 10.41 25.31 0.04 0.073 18079
 18081 3 10.88 25.56 1.13 0.308 18076
 18082 3 10.9 25.11 1.17 0.179 18081
 18083 3 10.84 24.97 1.16 0.215 18082
 18084 3 10.96 24.88 1.18 0.173 18083
 18085 3 11.09 24.74 1.19 0.166 18084
 18086 3 11.2 24.61 1.24 0.122 18085
 18087 3 11.18 24.5 1.28 0.111 18086
 18088 3 11.24 24.38 1.33 0.092 18087
 18089 3 10.65 25.79 1.11 0.147 18081
 18090 3 10.52 25.91 1.08 0.087 18089
 18091 3 10.43 26.06 1.13 0.109 18090
 18092 3 10.32 26.13 1.21 0.101 18091
 18093 3 10.29 26.25 1.28 0.123 18092
 18094 3 10.32 26.34 1.4 0.000125 18093
 18095 3 11.68 26.09 0.86 0.093 18074
 18096 3 11.79 26.11 0.7 0.1 18095
 18097 3 11.9 26.13 0.58 0.09 18096
 18098 3 11.97 26.16 0.45 0.107 18097
 18099 3 12.01 26.13 0.27 0.105 18098
 18100 3 12.08 26.12 0.14 0.09 18099
 18101 3 12.15 26.12 -0.01 0.109 18100
 18102 3 12.15 26.19 -0.09 0.12 18101
 18103 3 12.23 26.21 -0.23 0.105 18102
 18104 3 12.32 26.17 -0.37 0.127 18103
 18105 3 12.43 26.26 -0.53 0.123 18104
 18106 3 12.51 26.24 -0.66 0.081 18105
 18107 3 10.19 24.53 6.83 0.845 17995
 18108 3 10.07 24.62 6.92 0.726 18107
 18109 3 10 24.77 6.91 0.67 18108
 18110 3 9.88 24.87 6.95 0.622 18109
 18111 3 9.61 24.89 7.04 0.55 18110
 18112 3 9.46 25.02 7.09 0.504 18111
 18113 3 9.38 25.16 7.11 0.471 18112
 18114 3 9.21 25.32 7.17 0.435 18113
 18115 3 9.05 25.43 7.21 0.415 18114
 18116 3 8.8 25.46 7.29 0.421 18115
 18117 3 8.55 25.46 7.42 0.464 18116
 18118 3 8.44 25.57 7.57 0.482 18117
 18119 3 8.24 25.66 7.63 0.464 18118
 18120 3 8.19 25.78 7.75 0.437 18119
 18121 3 7.97 25.82 7.83 0.432 18120
 18122 3 7.84 25.97 7.99 0.44 18121
 18123 3 7.68 26.06 8.12 0.422 18122
 18124 3 7.55 26.17 8.21 0.389 18123
 18125 3 7.39 26.29 8.29 0.422 18124
 18126 3 7.22 26.38 8.38 0.382 18125
 18127 3 7.05 26.47 8.45 0.355 18126
 18128 3 6.79 26.56 8.46 0.356 18127
 18129 3 6.51 26.79 8.12 0.529 18128
 18130 3 6.56 27.02 7.31 0.135 18129
 18131 3 6.64 27.02 7.15 0.117 18130
 18132 3 6.77 26.98 6.99 0.137 18131
 18133 3 6.86 26.94 6.85 0.12 18132
 18134 3 6.93 26.87 6.74 0.13 18133
 18135 3 7.03 26.87 6.66 0.145 18134
 18136 3 7.18 26.78 6.54 0.171 18135
 18137 3 7.25 26.69 6.38 0.214 18136
 18138 3 7.1 26.5 6.25 0.146 18137
 18139 3 7.06 26.44 6.08 0.156 18138
 18140 3 6.99 26.25 6.04 0.13 18139
 18141 3 6.91 26.14 5.96 0.138 18140
 18142 3 6.82 26.05 5.84 0.112 18141
 18143 3 6.78 25.98 5.75 0.102 18142
 18144 3 6.68 25.87 5.71 0.117 18143
 18145 3 6.58 25.73 5.61 0.125 18144
 18146 3 6.48 25.6 5.54 0.169 18145
 18147 3 6.36 25.55 5.51 0.177 18146
 18148 3 6.28 25.34 5.42 0.22 18147
 18149 3 6.22 25.19 5.33 0.238 18148
 18150 3 6.16 25.04 5.21 0.238 18149
 18151 3 6.19 24.93 5.09 0.292 18150
 18152 3 6.18 24.82 5.53 0.111 18151
 18153 3 6.19 24.69 5.66 0.101 18152
 18154 3 6.19 24.59 5.75 0.117 18153
 18155 3 6.16 24.5 5.8 0.129 18154
 18156 3 6.06 24.48 5.89 0.097 18155
 18157 3 5.94 24.44 5.97 0.073 18156
 18158 3 5.85 24.39 6.01 0.075 18157
 18159 3 5.77 24.41 6.14 0.117 18158
 18160 3 5.64 24.39 6.28 0.132 18159
 18161 3 5.56 24.39 6.46 0.137 18160
 18162 3 5.48 24.28 6.62 0.118 18161
 18163 3 5.43 24.18 6.74 0.155 18162
 18164 3 5.35 24.16 6.83 0.158 18163
 18165 3 5.34 24.27 6.99 0.102 18164
 18166 3 5.26 24.39 7.17 0.113 18165
 18167 3 5.13 24.48 7.2 0.067 18166
 18168 3 6.28 24.92 4.66 0.17 18151
 18169 3 6.31 24.93 4.45 0.151 18168
 18170 3 6.36 24.95 4.3 0.182 18169
 18171 3 6.39 24.95 4.11 0.235 18170
 18172 3 6.35 24.99 3.88 0.281 18171
 18173 3 6.36 25.06 3.75 0.372 18172
 18174 3 6.24 24.49 3.52 0.181 18173
 18175 3 6.23 24.31 3.42 0.138 18174
 18176 3 6.25 24.18 3.27 0.144 18175
 18177 3 6.27 24.01 3.2 0.149 18176
 18178 3 6.31 23.87 3.07 0.151 18177
 18179 3 6.35 23.8 2.93 0.175 18178
 18180 3 6.28 23.69 2.84 0.229 18179
 18181 3 6.24 23.63 2.66 0.185 18180
 18182 3 6.19 23.59 2.49 0.157 18181
 18183 3 6.18 23.52 2.3 0.177 18182
 18184 3 6.04 23.45 1.97 0.16 18183
 18185 3 5.98 23.4 1.86 0.126 18184
 18186 3 5.94 23.45 1.66 0.211 18185
 18187 3 5.77 23.5 1.45 0.222 18186
 18188 3 5.56 23.54 1.17 0.147 18187
 18189 3 5.45 23.65 1 0.176 18188
 18190 3 5.43 23.75 0.86 0.189 18189
 18191 3 5.35 23.88 0.82 0.269 18190
 18192 3 5.69 23.61 0.53 0.117 18191
 18193 3 5.79 23.63 0.4 0.131 18192
 18194 3 5.91 23.61 0.28 0.109 18193
 18195 3 6.02 23.59 0.17 0.065 18194
 18196 3 5.18 24.06 0.85 0.223 18191
 18197 3 4.86 24.06 0.96 0.112 18196
 18198 3 4.66 24.15 0.99 0.127 18197
 18199 3 4.5 24.29 1.07 0.118 18198
 18200 3 4.28 24.47 1.18 0.157 18199
 18201 3 4.1 24.59 1.25 0.192 18200
 18202 3 3.96 24.61 1.29 0.149 18201
 18203 3 3.76 24.68 1.39 0.116 18202
 18204 3 3.61 24.7 1.45 0.112 18203
 18205 3 3.4 24.68 1.49 0.137 18204
 18206 3 3.17 24.66 1.52 0.176 18205
 18207 3 3.03 24.72 1.6 0.197 18206
 18208 3 2.9 24.76 1.67 0.251 18207
 18209 3 2.65 24.98 1.5 0.183 18208
 18210 3 2.49 25.08 1.48 0.129 18209
 18211 3 2.32 25.25 1.42 0.133 18210
 18212 3 2.17 25.33 1.42 0.128 18211
 18213 3 2.01 25.48 1.45 0.129 18212
 18214 3 1.83 25.55 1.55 0.109 18213
 18215 3 1.75 25.62 1.64 0.093 18214
 18216 3 1.64 25.71 1.76 0.077 18215
 18217 3 1.55 25.76 1.9 0.139 18216
 18218 3 1.51 25.82 2.04 0.16 18217
 18219 3 1.45 25.85 2.13 0.19 18218
 18220 3 1.39 25.96 2.23 0.268 18219
 18221 3 1.21 25.6 1.96 0.068 18220
 18222 3 1.26 25.55 1.86 0.000125 18221
 18223 3 1.24 26.1 2.25 0.241 18220
 18224 3 1.17 26.3 2.3 0.262 18223
 18225 3 1.25 26.64 2.22 0.213 18224
 18226 3 1.28 26.89 2.28 0.081 18225
 18227 3 6.62 25.65 3.85 0.163 18173
 18228 3 6.82 25.81 3.77 0.122 18227
 18229 3 6.86 25.97 3.77 0.134 18228
 18230 3 6.94 26.06 3.71 0.14 18229
 18231 3 6.99 26.05 3.52 0.183 18230
 18232 3 7.03 26.07 3.37 0.276 18231
 18233 3 7.14 26.12 3.31 0.363 18232
 18234 3 7.15 26.17 3.17 0.46 18233
 18235 3 7.22 26.35 3.12 0.497 18234
 18236 3 7.66 26.8 3.46 0.154 18235
 18237 3 7.73 27.03 3.49 0.134 18236
 18238 3 7.78 27.23 3.47 0.114 18237
 18239 3 7.83 27.33 3.49 0.142 18238
 18240 3 7.89 27.44 3.49 0.2 18239
 18241 3 7.73 27.58 3.74 0.071 18240
 18242 3 7.74 27.67 3.8 0.118 18241
 18243 3 7.7 27.78 3.94 0.122 18242
 18244 3 7.57 27.92 4.08 0.155 18243
 18245 3 7.47 28.08 4.23 0.119 18244
 18246 3 7.4 28.22 4.27 0.107 18245
 18247 3 7.41 28.38 4.4 0.107 18246
 18248 3 7.44 28.52 4.49 0.117 18247
 18249 3 7.43 28.65 4.57 0.093 18248
 18250 3 7.44 28.79 4.66 0.099 18249
 18251 3 7.47 28.92 4.77 0.092 18250
 18252 3 7.53 29.02 4.87 0.092 18251
 18253 3 7.62 29.2 5.03 0.148 18252
 18254 3 7.65 29.4 5.07 0.169 18253
 18255 3 7.58 29.54 5.15 0.194 18254
 18256 3 7.41 29.79 5.19 0.122 18255
 18257 3 7.36 29.95 5.27 0.137 18256
 18258 3 7.28 30.07 5.36 0.12 18257
 18259 3 7.16 30.14 5.4 0.114 18258
 18260 3 7.1 30.23 5.48 0.046 18259
 18261 3 7.11 26.28 2.88 0.373 18235
 18262 3 7.27 26.35 2.77 0.183 18261
 18263 3 7.36 26.4 2.6 0.173 18262
 18264 3 7.36 26.43 2.4 0.144 18263
 18265 3 7.47 26.5 2.23 0.142 18264
 18266 3 7.5 26.54 2.1 0.137 18265
 18267 3 7.49 26.54 1.88 0.107 18266
 18268 3 7.5 26.57 1.75 0.14 18267
 18269 3 7.61 26.52 1.61 0.134 18268
 18270 3 7.64 26.47 1.47 0.159 18269
 18271 3 7.69 26.47 1.38 0.251 18270
 18272 3 7.74 26.75 1.25 0.119 18271
 18273 3 7.77 26.79 1.14 0.107 18272
 18274 3 7.74 26.88 1.02 0.118 18273
 18275 3 7.73 26.93 0.87 0.097 18274
 18276 3 7.62 26.97 0.72 0.127 18275
 18277 3 7.58 26.91 0.57 0.152 18276
 18278 3 7.54 26.93 0.42 0.176 18277
 18279 3 7.43 26.97 0.32 0.207 18278
 18280 3 7.33 27 0.21 0.301 18279
 18281 3 7.65 27.36 0.1 0.19 18280
 18282 3 7.65 27.49 0 0.187 18281
 18283 3 7.81 27.35 -0.15 0.099 18282
 18284 3 7.98 27.37 -0.2 0.09 18283
 18285 3 8.1 27.4 -0.32 0.109 18284
 18286 3 8.2 27.42 -0.37 0.123 18285
 18287 3 8.32 27.49 -0.33 0.106 18286
 18288 3 8.48 27.6 -0.3 0.081 18287
 18289 3 8.63 27.6 -0.21 0.063 18288
 18290 3 8.74 27.67 -0.18 0.128 18289
 18291 3 8.83 27.65 0 0.144 18290
 18292 3 8.92 27.68 0.21 0.119 18291
 18293 3 8.99 27.63 0.27 0.098 18292
 18294 3 9.04 27.59 0.41 0.000125 18293
 18295 3 7.53 27.77 0.16 0.104 18282
 18296 3 7.44 27.75 0.27 0.117 18295
 18297 3 7.4 27.79 0.39 0.176 18296
 18298 3 7.25 27.79 0.43 0.201 18297
 18299 3 7.07 27.77 0.46 0.213 18298
 18300 3 6.93 27.72 0.47 0.123 18299
 18301 3 6.93 26.66 0.2 0.194 18280
 18302 3 6.64 26.63 0.27 0.147 18301
 18303 3 6.39 26.7 0.28 0.104 18302
 18304 3 6.23 26.68 0.29 0.141 18303
 18305 3 6.02 26.59 0.33 0.128 18304
 18306 3 5.85 26.52 0.3 0.102 18305
 18307 3 5.65 26.45 0.28 0.099 18306
 18308 3 5.48 26.38 0.29 0.089 18307
 18309 3 5.32 26.43 0.39 0.069 18308
 18310 3 5.12 26.31 0.34 0.087 18309
 18311 3 4.94 26.22 0.3 0.072 18310
 18312 3 4.83 26.22 0.24 0.134 18311
 18313 3 4.75 26.13 0.08 0.098 18312
 18314 3 4.74 26.01 -0.01 0.064 18313
 18315 3 4.62 26.05 -0.1 0.131 18314
 18316 3 4.62 25.9 -0.2 0.108 18315
 18317 3 4.66 25.8 -0.29 0.101 18316
 18318 3 4.69 25.67 -0.37 0.101 18317
 18319 3 4.6 25.65 -0.5 0.133 18318
 18320 3 4.58 25.58 -0.66 0.108 18319
 18321 3 4.61 25.51 -0.81 0.116 18320
 18322 3 4.73 25.49 -1 0.155 18321
 18323 3 4.74 25.47 -1.12 0.125 18322
 18324 3 4.75 25.45 -1.24 0.165 18323
 18325 3 7.11 26.64 0 0.066 18301
 18326 3 7.7 26.13 1.09 0.132 18271
 18327 3 7.69 26.09 0.94 0.084 18326
 18328 3 7.74 26.16 0.81 0.084 18327
 18329 3 7.78 26.11 0.66 0.126 18328
 18330 3 7.72 26.15 0.55 0.113 18329
 18331 3 7.68 26.2 0.42 0.102 18330
 18332 3 7.68 26.22 0.2 0.123 18331
 18333 3 7.82 26.35 0.1 0.172 18332
 18334 3 7.9 26.48 0 0.15 18333
 18335 3 7.82 26.6 -0.04 0.091 18334
 18336 3 7.7 26.62 -0.05 0.000125 18335
 18337 3 7.49 26.82 6.14 0.059 18137
 18338 3 7.54 26.98 5.98 0.113 18337
 18339 3 7.64 27.07 5.91 0.112 18338
 18340 3 7.7 27.14 5.83 0.124 18339
 18341 3 7.66 27.09 5.62 0.103 18340
 18342 3 7.68 27.07 5.44 0.083 18341
 18343 3 7.7 27.04 5.25 0.116 18342
 18344 3 7.75 26.95 5.08 0.146 18343
 18345 3 7.82 26.83 5.03 0.148 18344
 18346 3 7.99 26.72 4.88 0.106 18345
 18347 3 8.13 26.61 4.79 0.136 18346
 18348 3 8.23 26.52 4.63 0.126 18347
 18349 3 8.31 26.52 4.55 0.034 18348
 18350 3 6.41 26.78 8.21 0.514 18129
 18351 3 6.22 26.81 8.27 0.51 18350
 18352 3 6 26.83 8.29 0.489 18351
 18353 3 5.84 26.83 8.36 0.486 18352
 18354 3 5.72 26.9 8.35 0.484 18353
 18355 3 5.51 26.95 8.37 0.485 18354
 18356 3 5.26 26.97 8.45 0.515 18355
 18357 3 5.04 27.01 8.59 0.509 18356
 18358 3 4.92 26.97 8.54 0.535 18357
 18359 3 4.76 26.88 8.48 0.535 18358
 18360 3 4.63 26.9 8.44 0.486 18359
 18361 3 4.42 26.54 8.61 0.658 18360
 18362 3 4.17 25.74 9.28 0.21 18361
 18363 3 4.02 25.58 9.36 0.222 18362
 18364 3 4.04 25.67 9.64 0.149 18363
 18365 3 3.97 25.6 9.78 0.139 18364
 18366 3 3.94 25.49 9.88 0.124 18365
 18367 3 3.76 25.42 9.99 0.139 18366
 18368 3 3.69 25.36 10.16 0.117 18367
 18369 3 3.65 25.26 10.3 0.102 18368
 18370 3 3.53 25.15 10.43 0.126 18369
 18371 3 3.38 25.06 10.47 0.127 18370
 18372 3 3.19 24.92 10.47 0.12 18371
 18373 3 2.97 24.81 10.46 0.116 18372
 18374 3 2.78 24.77 10.49 0.154 18373
 18375 3 2.72 24.68 10.56 0.197 18374
 18376 3 2.69 24.71 10.85 0.131 18375
 18377 3 2.67 24.75 11.07 0.108 18376
 18378 3 2.61 24.73 11.19 0.094 18377
 18379 3 2.55 24.73 11.31 0.119 18378
 18380 3 2.38 24.66 11.48 0.091 18379
 18381 3 2.22 24.59 11.64 0.128 18380
 18382 3 2.15 24.61 11.78 0.145 18381
 18383 3 2.01 24.5 11.9 0.148 18382
 18384 3 1.97 24.43 11.98 0.169 18383
 18385 3 1.92 24.43 12.09 0.19 18384
 18386 3 2.01 24.62 12.16 0.093 18385
 18387 3 2.09 24.68 12.29 0.099 18386
 18388 3 2.09 24.55 12.4 0.131 18387
 18389 3 2.05 24.48 12.49 0.203 18388
 18390 3 1.83 24 12.4 0.125 18389
 18391 3 1.72 23.91 12.4 0.163 18390
 18392 3 1.64 23.84 12.49 0.25 18391
 18393 3 1.66 23.91 12.89 0.114 18392
 18394 3 1.57 24 13.04 0.147 18393
 18395 3 1.51 24.06 13.21 0.112 18394
 18396 3 1.5 24.15 13.45 0.15 18395
 18397 3 1.5 24.24 13.63 0.132 18396
 18398 3 1.54 24.26 13.77 0.071 18397
 18399 3 1.45 23.64 12.31 0.097 18392
 18400 3 2.69 24.51 10.29 0.14 18375
 18401 3 2.65 24.35 10.16 0.12 18400
 18402 3 2.65 24.22 10.11 0.159 18401
 18403 3 2.69 24.03 10.09 0.141 18402
 18404 3 2.76 23.88 10.04 0.128 18403
 18405 3 2.82 23.74 9.99 0.138 18404
 18406 3 2.9 23.54 9.89 0.095 18405
 18407 3 2.96 23.44 9.83 0.094 18406
 18408 3 2.96 23.24 9.83 0.114 18407
 18409 3 2.9 23.15 9.75 0.126 18408
 18410 3 2.9 23.11 9.61 0.131 18409
 18411 3 3.97 25.35 9.15 0.134 18363
 18412 3 3.92 25.24 9.02 0.106 18411
 18413 3 3.84 25.15 8.9 0.072 18412
 18414 3 4.25 26.63 8.47 0.603 18361
 18415 3 4.08 26.65 8.52 0.616 18414
 18416 3 3.51 26.54 8.44 0.823 18415
 18417 3 2.34 25.86 8.6 0.224 18416
 18418 3 2.22 25.74 8.63 0.226 18417
 18419 3 2.01 25.67 8.73 0.192 18418
 18420 3 1.88 25.6 8.79 0.202 18419
 18421 3 1.79 25.45 8.88 0.201 18420
 18422 3 1.67 25.31 8.96 0.239 18421
 18423 3 1.53 25.2 9.02 0.226 18422
 18424 3 1.38 25.1 9.09 0.213 18423
 18425 3 1.25 24.99 9.18 0.208 18424
 18426 3 1.17 24.88 9.19 0.235 18425
 18427 3 1.08 24.83 9.34 0.295 18426
 18428 3 0.97 24.81 9.46 0.398 18427
 18429 3 0.89 24.67 9.6 0.415 18428
 18430 3 1.11 25.22 10.03 0.182 18429
 18431 3 1.28 25.26 10.1 0.11 18430
 18432 3 0.6 24.19 9.39 0.361 18429
 18433 3 0.42 23.97 9.34 0.292 18432
 18434 3 0.36 23.86 9.39 0.312 18433
 18435 3 0.19 23.69 9.37 0.304 18434
 18436 3 0.08 23.45 9.35 0.295 18435
 18437 3 -0.02 23.17 9.38 0.259 18436
 18438 3 -0.08 22.95 9.4 0.25 18437
 18439 3 -0.17 22.76 9.44 0.236 18438
 18440 3 -0.23 22.58 9.49 0.264 18439
 18441 3 -0.38 22.47 9.54 0.297 18440
 18442 3 -0.44 22.29 9.64 0.375 18441
 18443 3 -0.53 22.13 9.7 0.435 18442
 18444 3 -0.61 21.99 9.64 0.52 18443
 18445 3 -0.68 21.86 9.72 0.652 18444
 18446 3 -0.79 21.78 9.71 0.72 18445
 18447 3 -0.92 21.74 9.72 0.818 18446
 18448 3 -0.97 21.65 9.7 0.906 18447
 18449 3 -0.96 21.26 9.63 0.748 18448
 18450 3 -1.12 21.19 9.81 0.682 18449
 18451 3 -1.16 21.04 9.91 0.642 18450
 18452 3 -1.37 21.04 9.89 0.621 18451
 18453 3 -1.56 21.08 9.98 0.637 18452
 18454 3 -1.5 20.69 9.98 0.496 18453
 18455 3 -1.5 20.45 10 0.457 18454
 18456 3 -1.52 20.26 9.99 0.456 18455
 18457 3 -1.46 20.11 9.92 0.382 18456
 18458 3 -1.64 20.17 10.09 0.402 18457
 18459 3 -1.5 19.72 9.9 0.427 18458
 18460 3 -1.37 19.22 9.84 0.263 18459
 18461 3 -1.38 18.97 9.9 0.246 18460
 18462 3 -1.37 18.72 9.89 0.221 18461
 18463 3 -1.36 18.51 9.9 0.22 18462
 18464 3 -1.37 18.29 9.93 0.225 18463
 18465 3 -1.38 18.1 10.01 0.245 18464
 18466 3 -1.39 17.95 9.99 0.251 18465
 18467 3 -1.34 17.72 10.07 0.228 18466
 18468 3 -1.37 17.58 10.12 0.243 18467
 18469 3 -1.4 17.42 10.21 0.285 18468
 18470 3 -1.45 17.22 10.26 0.323 18469
 18471 3 -1.46 17.11 10.38 0.375 18470
 18472 3 -1.46 17.02 10.48 0.39 18471
 18473 3 -1.48 16.93 10.57 0.4 18472
 18474 3 -1.34 17.25 10.91 0.132 18473
 18475 3 -1.35 17.18 11.09 0.1 18474
 18476 3 -1.32 17.09 11.22 0.087 18475
 18477 3 -1.37 16.96 11.35 0.091 18476
 18478 3 -1.38 16.86 11.42 0.124 18477
 18479 3 -1.41 16.71 11.41 0.134 18478
 18480 3 -1.44 16.59 11.33 0.087 18479
 18481 3 -1.62 16.8 11.35 0.092 18479
 18482 3 -1.72 16.55 10.57 0.304 18473
 18483 3 -1.77 16.36 10.6 0.319 18482
 18484 3 -1.87 16.07 10.57 0.414 18483
 18485 3 -1.89 15.9 10.51 0.456 18484
 18486 3 -1.84 15.78 10.47 0.478 18485
 18487 3 -1.37 15.94 9.82 0.145 18486
 18488 3 -1.34 16 9.73 0.000125 18487
 18489 3 -1.87 15.76 10.69 0.311 18486
 18490 3 -1.89 15.73 10.82 0.311 18489
 18491 3 -1.81 15.44 10.15 0.229 18490
 18492 3 -1.76 15.29 10.08 0.177 18491
 18493 3 -1.46 15.45 10.7 0.117 18492
 18494 3 -1.6 15.44 10.7 0.107 18493
 18495 3 -1.85 15.61 11.01 0.27 18494
 18496 3 -1.94 15.52 11.18 0.191 18495
 18497 3 -2 15.37 11.3 0.25 18496
 18498 3 -2.18 15.32 11.33 0.317 18497
 18499 3 -2.31 15.29 11.42 0.347 18498
 18500 3 -2.64 15.45 11.03 0.197 18499
 18501 3 -2.7 15.54 10.82 0.152 18500
 18502 3 -2.87 15.62 10.87 0.144 18501
 18503 3 -2.97 15.7 10.79 0.177 18502
 18504 3 -3.04 15.87 10.59 0.138 18503
 18505 3 -3.2 15.96 10.46 0.139 18504
 18506 3 -3.27 16.12 10.42 0.15 18505
 18507 3 -3.47 16.25 10.48 0.119 18506
 18508 3 -3.64 16.27 10.57 0.148 18507
 18509 3 -3.83 16.16 10.68 0.109 18508
 18510 3 -3.99 16.12 10.71 0.134 18509
 18511 3 -4.12 16.05 10.69 0.106 18510
 18512 3 -4.29 16.14 10.72 0.128 18511
 18513 3 -4.48 16.18 10.79 0.158 18512
 18514 3 -4.69 16.14 10.96 0.127 18513
 18515 3 -4.8 16.21 11.02 0.09 18514
 18516 3 -4.95 16.25 11.1 0.066 18515
 18517 3 -5.12 16.2 11.22 0.055 18516
 18518 3 -5.21 16.2 11.3 0.098 18517
 18519 3 -5.33 16.23 11.4 0.086 18518
 18520 3 -5.41 16.41 11.41 0.126 18519
 18521 3 -5.37 16.55 11.4 0.119 18520
 18522 3 -2.27 15.2 11.65 0.344 18499
 18523 3 -2.27 15.19 11.83 0.401 18522
 18524 3 -2.31 15.09 11.88 0.429 18523
 18525 3 -2.25 15.05 12.13 0.523 18524
 18526 3 -2.24 14.92 12.15 0.556 18525
 18527 3 -2.12 14.78 12.17 0.574 18526
 18528 3 -2.39 14.8 12.45 0.473 18527
 18529 3 -2.62 14.84 12.61 0.404 18528
 18530 3 -3.1 14.84 12.55 0.225 18529
 18531 3 -3.24 14.81 12.65 0.219 18530
 18532 3 -3.35 14.82 12.83 0.156 18531
 18533 3 -3.52 14.88 13 0.132 18532
 18534 3 -2.37 14.78 12.89 0.309 18529
 18535 3 -2.33 14.61 13.05 0.26 18534
 18536 3 -2.41 14.43 13.24 0.246 18535
 18537 3 -2.45 14.32 13.41 0.285 18536
 18538 3 -2.54 14.27 13.58 0.31 18537
 18539 3 -2.68 14.27 13.75 0.335 18538
 18540 3 -2.77 14.22 13.89 0.34 18539
 18541 3 -2.75 14.15 14 0.348 18540
 18542 3 -2.72 14.15 14.17 0.397 18541
 18543 3 -2.83 14.13 14.3 0.416 18542
 18544 3 -2.91 14.11 14.44 0.503 18543
 18545 3 -3.04 14.04 14.51 0.532 18544
 18546 3 -3.1 14.01 14.66 0.598 18545
 18547 3 -3.14 13.95 14.78 0.689 18546
 18548 3 -3.16 13.94 14.92 0.634 18547
 18549 3 -2.52 13.48 14.94 0.094 18548
 18550 3 -2.47 13.55 15.09 0.06 18549
 18551 3 -3.27 13.95 15.08 0.569 18548
 18552 3 -3.27 13.95 15.24 0.485 18551
 18553 3 -3.37 13.74 15.24 0.443 18552
 18554 3 -3.24 13.44 15.24 0.357 18553
 18555 3 -3.2 13.2 15.26 0.277 18554
 18556 3 -3.35 13.02 15.33 0.285 18555
 18557 3 -3.49 12.88 15.36 0.351 18556
 18558 3 -3.64 12.72 15.44 0.444 18557
 18559 3 -3.77 12.61 15.41 0.516 18558
 18560 3 -3.89 12.44 15.34 0.543 18559
 18561 3 -4.01 12.24 15.32 0.541 18560
 18562 3 -4.09 12.14 15.29 0.609 18561
 18563 3 -4.26 12.03 15.2 0.576 18562
 18564 3 -4.19 11.73 15.04 0.465 18563
 18565 3 -4.19 11.55 14.86 0.48 18564
 18566 3 -4.19 11.33 14.49 0.342 18565
 18567 3 -4.11 11.15 14.62 0.232 18566
 18568 3 -4.09 10.96 14.59 0.175 18567
 18569 3 -4.12 10.72 14.61 0.161 18568
 18570 3 -4.12 10.56 14.65 0.151 18569
 18571 3 -4.23 10.38 14.73 0.143 18570
 18572 3 -4.37 10.33 14.76 0.094 18571
 18573 3 -4.4 11.43 14.08 0.256 18566
 18574 3 -4.59 11.1 14.11 0.186 18573
 18575 3 -4.62 10.98 14.06 0.188 18574
 18576 3 -4.84 10.87 14.09 0.159 18575
 18577 3 -5.03 10.86 14.09 0.179 18576
 18578 3 -5.08 10.93 14.35 0.052 18577
 18579 3 -5.2 10.94 14.37 0.111 18578
 18580 3 -5.26 10.95 14.5 0.087 18579
 18581 3 -5.16 10.79 13.95 0.109 18577
 18582 3 -5.29 10.71 13.91 0.132 18581
 18583 3 -5.36 10.61 13.81 0.171 18582
 18584 3 -5.07 10.51 13.65 0.097 18583
 18585 3 -4.91 10.46 13.59 0.127 18584
 18586 3 -4.73 10.47 13.51 0.08 18585
 18587 3 -4.66 10.45 13.39 0.11 18586
 18588 3 -4.65 10.38 13.26 0.141 18587
 18589 3 -4.62 10.26 13.12 0.165 18588
 18590 3 -4.65 10.21 13 0.309 18589
 18591 3 -4.65 10.45 12.92 0.275 18590
 18592 3 -4.79 10.82 13.06 0.131 18591
 18593 3 -4.9 10.94 13.14 0.000125 18592
 18594 3 -5.57 10.61 13.78 0.119 18583
 18595 3 -5.67 10.53 13.66 0.139 18594
 18596 3 -5.73 10.49 13.51 0.115 18595
 18597 3 -5.79 10.3 13.43 0.098 18596
 18598 3 -5.83 10.2 13.33 0.11 18597
 18599 3 -5.8 10.13 13.19 0.083 18598
 18600 3 -5.73 10.11 13.08 0.08 18599
 18601 3 -4.42 11.77 13.94 0.129 18573
 18602 3 -4.45 11.88 13.9 0.113 18601
 18603 3 -4.45 11.97 13.84 0.151 18602
 18604 3 -4.45 12.08 13.83 0.208 18603
 18605 3 -4.53 11.87 13.43 0.109 18604
 18606 3 -4.53 11.8 13.28 0.143 18605
 18607 3 -4.54 11.8 13.17 0.192 18606
 18608 3 -4.58 11.8 13.07 0.244 18607
 18609 3 -4.76 11.7 12.94 0.159 18608
 18610 3 -4.86 11.62 12.84 0.194 18609
 18611 3 -4.87 11.55 12.69 0.172 18610
 18612 3 -4.84 11.44 12.59 0.181 18611
 18613 3 -4.78 11.26 12.52 0.178 18612
 18614 3 -4.75 11.19 12.39 0.198 18613
 18615 3 -4.69 11.06 12.28 0.2 18614
 18616 3 -4.65 10.84 12.35 0.152 18615
 18617 3 -4.67 10.76 12.2 0.175 18616
 18618 3 -4.62 10.57 12.32 0.092 18617
 18619 3 -4.62 10.47 12.25 0.083 18618
 18620 3 -4.63 10.35 12.15 0.093 18619
 18621 3 -4.66 10.21 12.09 0.099 18620
 18622 3 -4.65 10.11 12.04 0.072 18621
 18623 3 -4.59 9.97 12 0.079 18622
 18624 3 -4.91 12.38 15.44 0.209 18563
 18625 3 -5.08 12.33 15.36 0.214 18624
 18626 3 -5.26 12.31 15.17 0.183 18625
 18627 3 -5.49 12.19 15.15 0.179 18626
 18628 3 -5.61 12.22 15.07 0.145 18627
 18629 3 -5.79 12.12 14.99 0.165 18628
 18630 3 -5.95 12.21 14.99 0.186 18629
 18631 3 -6.15 12.19 14.99 0.17 18630
 18632 3 -6.29 12.16 14.96 0.233 18631
 18633 3 -6.41 12.21 14.92 0.208 18632
 18634 3 -6.69 12.38 14.9 0.225 18633
 18635 3 -6.98 12.52 14.88 0.202 18634
 18636 3 -7.12 12.55 14.83 0.22 18635
 18637 3 -7.23 12.45 14.8 0.229 18636
 18638 3 -7.37 12.43 14.82 0.212 18637
 18639 3 -7.48 12.58 14.89 0.151 18638
 18640 3 -7.57 12.56 14.83 0.175 18639
 18641 3 -7.65 12.64 14.84 0.195 18640
 18642 3 -7.86 12.87 15 0.223 18641
 18643 3 -8 12.95 15 0.207 18642
 18644 3 -8.14 13.02 15.1 0.245 18643
 18645 3 -8.28 13.13 15.22 0.246 18644
 18646 3 -8.35 13.36 15.43 0.187 18645
 18647 3 -8.43 13.47 15.52 0.166 18646
 18648 3 -8.59 13.58 15.66 0.168 18647
 18649 3 -8.69 13.7 15.75 0.161 18648
 18650 3 -8.81 13.77 15.86 0.178 18649
 18651 3 -8.91 13.89 16.02 0.162 18650
 18652 3 -8.99 14.06 16.17 0.132 18651
 18653 3 -9.08 14.17 16.25 0.161 18652
 18654 3 -9.14 14.27 16.34 0.166 18653
 18655 3 -9.22 14.3 16.49 0.164 18654
 18656 3 -9.33 14.37 16.74 0.11 18655
 18657 3 -9.48 14.44 16.88 0.099 18656
 18658 3 -9.55 14.49 16.97 0.144 18657
 18659 3 -9.69 14.54 17.09 0.134 18658
 18660 3 -9.83 14.58 17.18 0.142 18659
 18661 3 -9.92 14.63 17.27 0.14 18660
 18662 3 -10.15 14.59 17.36 0.12 18661
 18663 3 -10.27 14.63 17.45 0.133 18662
 18664 3 -10.48 14.61 17.49 0.158 18663
 18665 3 -10.64 14.62 17.49 0.177 18664
 18666 3 -10.82 14.64 17.49 0.189 18665
 18667 3 -10.92 14.64 17.56 0.233 18666
 18668 3 -10.92 14.82 17.8 0.214 18667
 18669 3 -11.06 14.88 17.96 0.255 18668
 18670 3 -11.17 14.9 18.07 0.315 18669
 18671 3 -11.24 15.01 18.17 0.365 18670
 18672 3 -11.33 15.04 18.32 0.379 18671
 18673 3 -11.41 15.13 18.44 0.37 18672
 18674 3 -11.58 15.2 18.53 0.384 18673
 18675 3 -11.74 15.26 18.64 0.361 18674
 18676 3 -11.84 15.35 18.73 0.312 18675
 18677 3 -12.02 15.24 19.05 0.2 18676
 18678 3 -12.06 15.17 19.14 0.236 18677
 18679 3 -12.07 14.98 19.23 0.232 18678
 18680 3 -12.01 14.65 19.1 0.14 18679
 18681 3 -12.06 14.51 19.09 0.197 18680
 18682 3 -12.03 14.4 19.06 0.262 18681
 18683 3 -11.5 14.23 19.11 0.114 18682
 18684 3 -11.35 14.12 19.18 0.109 18683
 18685 3 -11.28 13.97 19.24 0.106 18684
 18686 3 -11.19 13.88 19.29 0.119 18685
 18687 3 -11.08 13.73 19.34 0.151 18686
 18688 3 -11.06 13.54 19.29 0.097 18687
 18689 3 -11.02 13.39 19.27 0.099 18688
 18690 3 -11 13.1 19.27 0.147 18689
 18691 3 -10.99 12.89 19.31 0.178 18690
 18692 3 -10.96 12.79 19.29 0.163 18691
 18693 3 -11.15 12.64 19.2 0.103 18692
 18694 3 -11.21 12.58 19.09 0.09 18693
 18695 3 -11.31 12.5 19.02 0.104 18694
 18696 3 -11.32 12.35 19.06 0.111 18695
 18697 3 -11.27 12.25 19.06 0.102 18696
 18698 3 -11.27 12.14 19.13 0.156 18697
 18699 3 -11.15 12.01 19.12 0.165 18698
 18700 3 -10.88 11.91 18.85 0.124 18699
 18701 3 -10.76 11.87 18.8 0.000125 18700
 18702 3 -10.65 12.66 19.38 0.121 18692
 18703 3 -10.46 12.58 19.4 0.11 18702
 18704 3 -12.47 14.37 19.09 0.121 18682
 18705 3 -12.64 14.23 19.11 0.125 18704
 18706 3 -12.69 14.1 19.04 0.154 18705
 18707 3 -12.83 14.05 19 0.155 18706
 18708 3 -13.09 14.04 18.88 0.089 18707
 18709 3 -13.22 14.07 18.77 0.096 18708
 18710 3 -13.3 14.14 18.68 0.116 18709
 18711 3 -13.47 14.21 18.58 0.113 18710
 18712 3 -13.6 14.26 18.49 0.081 18711
 18713 3 -13.67 14.24 18.31 0.068 18712
 18714 3 -11.05 14.53 17.29 0.135 18667
 18715 3 -11.1 14.41 17.24 0.123 18714
 18716 3 -11.14 14.29 17.15 0.123 18715
 18717 3 -11.22 14.16 17.02 0.123 18716
 18718 3 -11.21 14.02 16.93 0.091 18717
 18719 3 -11.25 13.92 16.86 0.104 18718
 18720 3 -11.31 13.8 16.75 0.103 18719
 18721 3 -11.25 13.7 16.74 0.07 18720
 18722 3 -11.21 13.56 16.68 0.085 18721
 18723 3 -11.16 13.38 16.67 0.079 18722
 18724 3 -11.07 13.23 16.68 0.087 18723
 18725 3 -10.92 13.07 16.63 0.146 18724
 18726 3 -10.74 12.91 16.61 0.212 18725
 18727 3 -10.6 12.8 16.63 0.231 18726
 18728 3 -10.41 12.72 16.7 0.219 18727
 18729 3 -10.19 12.56 16.77 0.136 18728
 18730 3 -10.03 12.56 16.72 0.159 18729
 18731 3 -9.9 12.4 16.68 0.158 18730
 18732 3 -9.8 12.31 16.68 0.153 18731
 18733 3 -9.66 12.19 16.78 0.111 18732
 18734 3 -9.57 12.13 16.87 0.084 18733
 18735 3 -9.49 12.05 16.96 0.135 18734
 18736 3 -9.35 11.99 16.93 0.158 18735
 18737 3 -9.34 11.84 16.96 0.167 18736
 18738 3 -9.32 11.69 17 0.163 18737
 18739 3 -9.23 11.56 17.03 0.132 18738
 18740 3 -9.07 11.37 17 0.107 18739
 18741 3 -8.97 11.24 16.98 0.194 18740
 18742 3 -8.87 11.12 16.98 0.217 18741
 18743 3 -8.9 10.81 16.89 0.142 18742
 18744 3 -8.84 10.74 16.96 0.1 18743
 18745 3 -8.84 10.64 17.03 0.091 18744
 18746 3 -8.76 10.56 17.03 0.115 18745
 18747 3 -8.72 10.46 17.1 0.107 18746
 18748 3 -8.57 10.31 17.09 0.101 18747
 18749 3 -8.57 10.15 17.05 0.098 18748
 18750 3 -8.51 9.98 17.03 0.154 18749
 18751 3 -8.45 9.75 16.94 0.141 18750
 18752 3 -8.35 9.64 16.83 0.176 18751
 18753 3 -8.29 9.49 17.01 0.104 18752
 18754 3 -8.29 9.39 16.97 0.101 18753
 18755 3 -8.32 9.24 16.9 0.118 18754
 18756 3 -8.29 9.17 16.79 0.156 18755
 18757 3 -8.35 9.03 16.74 0.185 18756
 18758 3 -8.82 8.56 16.67 0.058 18757
 18759 3 -8.84 8.47 16.72 0.11 18758
 18760 3 -9.06 7.68 16.83 0.485 18759
 18761 3 -8.99 7.21 16.76 0.209 18760
 18762 3 -9 7.01 16.75 0.184 18761
 18763 3 -8.98 6.85 16.71 0.181 18762
 18764 3 -9.01 6.72 16.75 0.231 18763
 18765 3 -9.04 6.6 16.78 0.294 18764
 18766 3 -9.1 6.52 16.84 0.369 18765
 18767 3 -9.18 6.42 16.87 0.418 18766
 18768 3 -9.3 6.31 16.89 0.447 18767
 18769 3 -9.33 6.22 16.96 0.45 18768
 18770 3 -9.42 6.13 16.96 0.385 18769
 18771 3 -9.45 5.96 16.89 0.283 18770
 18772 3 -9.5 5.85 16.93 0.224 18771
 18773 3 -9.65 5.65 16.93 0.069 18772
 18774 3 -9.08 7.69 16.95 0.422 18760
 18775 3 -9.12 7.68 17.08 0.427 18774
 18776 3 -9.12 7.72 17.26 0.447 18775
 18777 3 -9.05 7.81 17.38 0.415 18776
 18778 3 -8.97 7.94 17.51 0.353 18777
 18779 3 -8.95 7.89 17.61 0.274 18778
 18780 3 -9.06 7.93 17.72 0.000125 18779
 18781 3 -1.72 15.1 10.08 0.171 18492
 18782 3 -1.63 14.93 10.08 0.178 18781
 18783 3 -1.58 14.75 10 0.177 18782
 18784 3 -1.57 14.6 9.92 0.168 18783
 18785 3 -1.51 14.44 9.85 0.187 18784
 18786 3 -1.42 14.3 9.81 0.225 18785
 18787 3 -1.33 14.18 9.72 0.252 18786
 18788 3 -1.28 14.04 9.72 0.265 18787
 18789 3 -1.31 13.8 9.64 0.189 18788
 18790 3 -1.3 13.63 9.66 0.188 18789
 18791 3 -1.31 13.44 9.61 0.199 18790
 18792 3 -1.26 13.25 9.63 0.199 18791
 18793 3 -1.21 13.01 9.63 0.198 18792
 18794 3 -1.18 12.84 9.6 0.196 18793
 18795 3 -1.15 12.68 9.54 0.219 18794
 18796 3 -1.05 12.55 9.45 0.257 18795
 18797 3 -0.89 12.43 9.43 0.258 18796
 18798 3 -0.83 12.27 9.43 0.26 18797
 18799 3 -0.78 11.99 9.49 0.212 18798
 18800 3 -0.72 11.8 9.45 0.199 18799
 18801 3 -0.71 11.62 9.39 0.202 18800
 18802 3 -0.63 11.42 9.4 0.182 18801
 18803 3 -0.46 11.24 9.34 0.162 18802
 18804 3 -0.4 11.05 9.29 0.132 18803
 18805 3 -0.26 10.94 9.29 0.181 18804
 18806 3 -0.14 10.8 9.24 0.223 18805
 18807 3 0.02 10.61 9.08 0.177 18806
 18808 3 0.14 10.44 9.02 0.214 18807
 18809 3 0.14 10.25 8.94 0.199 18808
 18810 3 0.2 10.08 8.86 0.205 18809
 18811 3 0.33 9.95 8.77 0.189 18810
 18812 3 0.44 9.85 8.7 0.163 18811
 18813 3 0.49 9.7 8.59 0.178 18812
 18814 3 0.6 9.56 8.41 0.181 18813
 18815 3 0.61 9.44 8.25 0.176 18814
 18816 3 0.66 9.34 8.1 0.19 18815
 18817 3 0.7 9.13 7.94 0.219 18816
 18818 3 0.74 9.04 7.85 0.27 18817
 18819 3 0.78 8.93 7.7 0.316 18818
 18820 3 0.68 8.82 7.6 0.371 18819
 18821 3 0.69 8.69 7.44 0.415 18820
 18822 3 0.73 8.57 7.31 0.421 18821
 18823 3 0.62 8.51 7.24 0.455 18822
 18824 3 0.52 8.36 7.23 0.458 18823
 18825 3 0.55 8.24 7.13 0.537 18824
 18826 3 0.53 8.16 7.03 0.546 18825
 18827 3 0.63 7.97 6.98 0.502 18826
 18828 3 0.58 7.85 6.91 0.488 18827
 18829 3 1.04 7.42 6.74 0.275 18828
 18830 3 1.09 7.26 6.68 0.225 18829
 18831 3 1.12 7.1 6.62 0.19 18830
 18832 3 1.23 6.96 6.54 0.158 18831
 18833 3 1.29 6.84 6.48 0.17 18832
 18834 3 1.43 6.67 6.41 0.211 18833
 18835 3 1.52 6.47 6.31 0.17 18834
 18836 3 1.6 6.43 6.18 0.192 18835
 18837 3 1.59 6.28 6.06 0.2 18836
 18838 3 1.74 6.09 5.95 0.199 18837
 18839 3 1.82 5.96 5.86 0.21 18838
 18840 3 1.89 5.82 5.7 0.24 18839
 18841 3 1.92 5.73 5.53 0.226 18840
 18842 3 1.97 5.67 5.36 0.229 18841
 18843 3 1.97 5.55 5.18 0.199 18842
 18844 3 2.07 5.46 4.95 0.148 18843
 18845 3 2.05 5.34 4.95 0.141 18844
 18846 3 2.15 5.33 4.87 0.126 18845
 18847 3 2.09 5.26 4.76 0.144 18846
 18848 3 2.09 5.26 4.62 0.134 18847
 18849 3 2.13 5.09 4.46 0.213 18848
 18850 3 2.19 5 4.29 0.315 18849
 18851 3 2.24 4.96 4.16 0.417 18850
 18852 3 2.28 4.92 4.07 0.479 18851
 18853 3 2.3 4.71 3.91 0.46 18852
 18854 3 2.3 4.6 3.75 0.461 18853
 18855 3 2.24 4.51 3.6 0.533 18854
 18856 3 1.99 5.16 3.5 0.137 18855
 18857 3 2.03 5.27 3.45 0.163 18856
 18858 3 1.94 5.51 3.57 0.124 18857
 18859 3 3.74 5.45 2.55 0.17 18858
 18860 3 3.84 5.62 2.54 0.194 18859
 18861 3 3.97 5.75 2.6 0.224 18860
 18862 3 4.04 5.88 2.66 0.196 18861
 18863 3 4.1 6 2.66 0.14 18862
 18864 3 4.17 6.13 2.68 0.13 18863
 18865 3 4.25 6.33 2.73 0.11 18864
 18866 3 4.35 6.5 2.79 0.138 18865
 18867 3 4.56 6.71 2.85 0.216 18866
 18868 3 4.91 7 2.68 0.000125 18867
 18869 3 4.97 7.13 2.54 0.078 18868
 18870 3 5.05 7.19 2.48 0.062 18869
 18871 3 5.2 7.27 2.33 0.126 18870
 18872 3 5.3 7.33 2.18 0.14 18871
 18873 3 5.64 7.48 2.02 0.197 18872
 18874 3 5.69 7.57 1.79 0.11 18873
 18875 3 5.79 7.7 1.68 0.103 18874
 18876 3 6.03 7.82 1.58 0.097 18875
 18877 3 6.18 7.9 1.54 0.127 18876
 18878 3 6.43 7.97 1.58 0.163 18877
 18879 3 6.69 7.9 1.53 0.268 18878
 18880 3 6.77 7.91 1.39 0.262 18879
 18881 3 6.78 8.05 1.28 0.259 18880
 18882 3 6.82 8.09 1.18 0.19 18881
 18883 3 6.82 8.26 1.05 0.121 18882
 18884 3 6.82 8.45 0.93 0.099 18883
 18885 3 6.82 8.56 0.81 0.074 18884
 18886 3 6.9 8.65 0.63 0.099 18885
 18887 3 7.02 8.72 0.47 0.079 18886
 18888 3 7.04 8.75 0.37 0.052 18887
 18889 3 7.18 8.89 0.12 0.098 18888
 18890 3 7.23 9 -0.02 0.117 18889
 18891 3 7.36 9.11 -0.3 0.174 18890
 18892 3 7.4 9.14 -0.48 0.134 18891
 18893 3 2.32 4.29 3.51 0.589 18855
 18894 3 2.36 4.13 3.36 0.664 18893
 18895 3 2.61 3.86 4.04 0.084 18894
 18896 3 2.65 3.69 3.94 0.096 18895
 18897 3 2.26 4.13 3.17 0.705 18894
 18898 3 2.32 4.01 3.03 0.73 18897
 18899 3 2.42 3.94 2.86 0.766 18898
 18900 3 2.51 3.86 2.74 0.746 18899
 18901 3 2.47 3.73 2.67 0.711 18900
 18902 3 2.22 3.48 2.78 0.249 18901
 18903 3 2.88 3.6 2.17 0.695 18902
 18904 3 2.94 3.52 2.01 0.663 18903
 18905 3 3.63 3.73 1.35 0.204 18904
 18906 3 3.9 3.73 1.25 0.146 18905
 18907 3 4.04 3.69 1.13 0.141 18906
 18908 3 4.18 3.74 0.98 0.133 18907
 18909 3 4.27 3.8 0.85 0.141 18908
 18910 3 4.39 3.9 0.65 0.179 18909
 18911 3 4.4 3.96 0.51 0.193 18910
 18912 3 4.11 3.96 0.35 0.113 18911
 18913 3 3.9 4.15 0.38 0.101 18912
 18914 3 3.82 4.24 0.35 0.032 18913
 18915 3 4.6 4.06 0.38 0.107 18911
 18916 3 4.65 4.15 0.26 0.123 18915
 18917 3 4.69 4.24 0.16 0.18 18916
 18918 3 4.62 4.23 -0.11 0.229 18917
 18919 3 4.66 4.39 -0.23 0.214 18918
 18920 3 4.64 4.46 -0.34 0.291 18919
 18921 3 4.7 4.55 -0.5 0.343 18920
 18922 3 4.77 4.65 -0.64 0.329 18921
 18923 3 5.18 4.98 -0.61 0.092 18922
 18924 3 5.32 5.06 -0.57 0.134 18923
 18925 3 5.49 5.07 -0.65 0.066 18924
 18926 3 5.65 5.11 -0.6 0.138 18925
 18927 3 5.78 5.18 -0.61 0.164 18926
 18928 3 5.99 5.19 -0.56 0.1 18927
 18929 3 6.12 5.24 -0.54 0.129 18928
 18930 3 6.27 5.32 -0.5 0.14 18929
 18931 3 6.37 5.31 -0.42 0.139 18930
 18932 3 6.53 5.32 -0.35 0.085 18931
 18933 3 4.65 4.71 -0.76 0.265 18922
 18934 3 4.31 4.64 -0.86 0.146 18933
 18935 3 4.11 4.67 -1 0.1 18934
 18936 3 3.99 4.72 -1.03 0.000125 18935
 18937 3 2.69 3.37 1.99 0.533 18904
 18938 3 2.88 3.81 1.58 0.183 18937
 18939 3 2.8 3.93 1.49 0.087 18938
 18940 3 2.4 3 2.09 0.256 18937
 18941 3 2.15 2.66 1.91 0.121 18940
 18942 3 2.11 2.5 1.84 0.115 18941
 18943 3 2.09 2.37 1.71 0.139 18942
 18944 3 2.22 2.31 1.69 0.086 18943
 18945 3 1.75 3.34 3.24 0.143 18901
 18946 3 1.52 3.21 3.25 0.083 18945
 18947 3 1.39 3.11 3.25 0.096 18946
 18948 3 1.24 3.01 3.35 0.087 18947
 18949 3 1.14 2.88 3.43 0.000125 18948
 18950 3 2.21 5.66 3.98 0.084 18852
 18951 3 2.11 5.77 3.96 0.000125 18950
 18952 3 0.29 8.03 7.06 0.177 18828
 18953 3 -2.08 20.27 10.62 0.131 18458
 18954 3 -2.12 20.37 10.65 0.197 18953
 18955 3 -1.97 20.64 10.56 0.14 18954
 18956 3 -1.97 20.8 10.62 0.129 18955
 18957 3 -1.97 21.02 10.63 0.139 18956
 18958 3 -2.1 21.16 10.79 0.131 18957
 18959 3 -2.2 21.25 10.89 0.089 18958
 18960 3 -2.31 21.43 10.8 0.148 18959
 18961 3 -2.39 21.61 10.82 0.198 18960
 18962 3 -2.58 21.73 10.96 0.186 18961
 18963 3 -2.33 20.32 10.79 0.118 18954
 18964 3 -2.41 20.48 10.76 0.094 18963
 18965 3 -1.87 21.79 10.62 0.181 18453
 18966 3 -1.92 21.62 10.74 0.216 18965
 18967 3 -1.85 22.11 10.57 0.118 18966
 18968 3 -1.89 22.21 10.69 0.154 18967
 18969 3 -1.87 22.36 10.75 0.169 18968
 18970 3 -1.85 22.52 10.82 0.11 18969
 18971 3 -1.85 22.64 10.89 0.068 18970
 18972 3 -1.91 21.48 10.92 0.233 18966
 18973 3 -1.95 21.36 11.02 0.233 18972
 18974 3 -2.1 21.5 11.14 0.183 18973
 18975 3 -2.24 21.59 11.27 0.157 18974
 18976 3 -2.33 21.73 11.41 0.192 18975
 18977 3 -2.43 21.75 11.48 0.222 18976
 18978 3 -2.66 21.91 11.37 0.151 18977
 18979 3 -2.77 21.98 11.35 0.112 18978
 18980 3 -2.97 22.04 11.39 0.073 18979
 18981 3 -3.12 22.02 11.47 0.081 18980
 18982 3 -3.24 21.98 11.55 0.085 18981
 18983 3 -3.35 21.96 11.66 0.068 18982
 18984 3 -3.58 21.8 11.87 0.113 18983
 18985 3 -3.74 21.66 11.98 0.14 18984
 18986 3 -3.87 21.5 12.08 0.157 18985
 18987 3 -4.07 21.36 12.11 0.156 18986
 18988 3 -4.26 21.27 12.11 0.196 18987
 18989 3 -4.45 21.41 12.25 0.117 18988
 18990 3 -4.62 21.5 12.4 0.114 18989
 18991 3 -4.75 21.62 12.46 0.119 18990
 18992 3 -4.87 21.73 12.47 0.109 18991
 18993 3 -4.94 21.82 12.47 0.13 18992
 18994 3 -4.98 21.93 12.46 0.129 18993
 18995 3 -5.12 22.04 12.48 0.104 18994
 18996 3 -5.25 22.21 12.5 0.142 18995
 18997 3 -5.34 22.3 12.47 0.119 18996
 18998 3 -5.44 22.45 12.4 0.15 18997
 18999 3 -5.5 22.57 12.33 0.143 18998
 19000 3 -5.75 22.68 12.35 0.136 18999
 19001 3 -5.87 22.8 12.32 0.151 19000
 19002 3 -5.99 22.93 12.37 0.089 19001
 19003 3 -6.12 23.14 12.4 0.135 19002
 19004 3 -6.2 23.25 12.39 0.117 19003
 19005 3 -6.29 23.34 12.38 0.109 19004
 19006 3 -6.37 23.5 12.38 0.038 19005
 19007 3 -4.33 20.96 12.05 0.145 18988
 19008 3 -4.33 20.71 12.05 0.179 19007
 19009 3 -4.34 20.46 12.06 0.145 19008
 19010 3 -4.4 20.25 12.07 0.187 19009
 19011 3 -4.42 20.09 11.68 0.138 19010
 19012 3 -4.54 19.86 11.68 0.065 19011
 19013 3 -4.58 19.77 11.64 0.000125 19012
 19014 3 -2.41 21.66 11.83 0.142 18977
 19015 3 -2.45 21.64 11.96 0.154 19014
 19016 3 -2.52 21.66 12.14 0.211 19015
 19017 3 -2.58 21.71 12.25 0.194 19016
 19018 3 -2.54 22.16 12.55 0.176 19017
 19019 3 -2.56 22.39 12.7 0.116 19018
 19020 3 -2.6 22.66 12.8 0.127 19019
 19021 3 -2.64 22.79 12.87 0.142 19020
 19022 3 -2.66 22.91 12.89 0.155 19021
 19023 3 -2.62 23.06 12.98 0.194 19022
 19024 3 -2.62 23.22 13.02 0.277 19023
 19025 3 -2.6 23.33 13.04 0.349 19024
 19026 3 -2.39 23.44 13.14 0.087 19025
 19027 3 -2.43 23.41 12.87 0.214 19025
 19028 3 -2.1 23.61 12.63 0.212 19027
 19029 3 -1.89 23.87 12.79 0.117 19028
 19030 3 -1.86 24.09 12.89 0.099 19029
 19031 3 -1.84 24.21 12.96 0.142 19030
 19032 3 -1.76 24.38 13.04 0.113 19031
 19033 3 -1.79 24.47 13.13 0.142 19032
 19034 3 -1.8 24.49 13.26 0.189 19033
 19035 3 -1.71 24.53 13.38 0.169 19034
 19036 3 -1.58 24.53 13.54 0.113 19035
 19037 3 -1.43 24.53 13.64 0.135 19036
 19038 3 -1.39 24.51 13.78 0.144 19037
 19039 3 -1.39 24.44 13.96 0.12 19038
 19040 3 -1.42 24.42 14.13 0.124 19039
 19041 3 -1.46 24.4 14.27 0.125 19040
 19042 3 -1.47 24.38 14.43 0.119 19041
 19043 3 -1.51 24.4 14.62 0.116 19042
 19044 3 -1.52 24.4 14.74 0.123 19043
 19045 3 -1.48 24.4 14.9 0.131 19044
 19046 3 -1.44 24.46 15.13 0.177 19045
 19047 3 -1.4 24.44 15.27 0.169 19046
 19048 3 -1.37 24.51 15.39 0.161 19047
 19049 3 -1.37 24.52 15.61 0.135 19048
 19050 3 -1.35 24.52 15.79 0.143 19049
 19051 3 -1.36 24.48 15.98 0.13 19050
 19052 3 -1.41 24.45 16.16 0.138 19051
 19053 3 -1.39 24.38 16.32 0.134 19052
 19054 3 -1.37 24.47 16.45 0.143 19053
 19055 3 -1.35 24.63 16.57 0.19 19054
 19056 3 -1.33 24.75 16.64 0.183 19055
 19057 3 -1.44 24.61 16.86 0.104 19056
 19058 3 -1.51 24.54 16.95 0.088 19057
 19059 3 -1.18 24.93 16.64 0.169 19056
 19060 3 -1.12 25.02 16.71 0.178 19059
 19061 3 -1.11 25.14 16.84 0.196 19060
 19062 3 -1.09 25.29 16.89 0.252 19061
 19063 3 -1.04 25.45 16.86 0.226 19062
 19064 3 -0.9 25.63 16.77 0.148 19063
 19065 3 -0.88 25.86 16.66 0.093 19064
 19066 3 -0.69 25.98 16.66 0.105 19065
 19067 3 -0.59 26.14 16.64 0.062 19066
 19068 3 -0.55 26.25 16.54 0.077 19067
 19069 3 -0.51 26.34 16.47 0.089 19068
 19070 3 -0.5 26.45 16.38 0.101 19069
 19071 3 -0.45 26.57 16.26 0.091 19070
 19072 3 -0.34 26.72 16.17 0.091 19071
 19073 3 -0.28 26.89 16.15 0.11 19072
 19074 3 -0.2 27.04 16.17 0.1 19073
 19075 3 -0.04 27.13 16.13 0.111 19074
 19076 3 0.11 27.25 16.12 0.145 19075
 19077 3 0.25 27.36 16.15 0.115 19076
 19078 3 0.35 27.45 16.15 0.137 19077
 19079 3 0.49 27.5 16.13 0.081 19078
 19080 3 0.57 27.57 16.2 0.101 19079
 19081 3 -2.08 23.5 12.38 0.13 19028
 19082 3 -2.08 23.52 12.26 0.141 19081
 19083 3 -2.04 23.46 12.11 0.11 19082
 19084 3 -1.92 23.46 11.97 0.063 19083
 19085 3 -2.35 23.45 12.79 0.214 19027
 19086 3 -2.99 23.26 13.38 0.166 19085
 19087 3 -3.14 23.21 13.55 0.184 19086
 19088 3 -3.31 23.17 13.65 0.142 19087
 19089 3 -3.37 23.19 13.8 0.185 19088
 19090 3 -3.31 23.37 13.84 0.151 19089
 19091 3 -3.31 23.3 13.96 0.162 19090
 19092 3 -3.2 23.26 14.05 0.154 19091
 19093 3 -3.16 23.26 14.22 0.096 19092
 19094 3 -3.08 23.31 14.26 0.06 19093
 19095 3 -3.62 23.05 13.94 0.144 19089
 19096 3 -3.79 23.06 14.05 0.154 19095
 19097 3 -3.93 23.12 14.1 0.141 19096
 19098 3 -4.04 23.03 14.2 0.159 19097
 19099 3 -4.26 23.03 14.3 0.203 19098
 19100 3 -4.44 23.05 14.39 0.185 19099
 19101 3 -4.59 23.03 14.46 0.219 19100
 19102 3 -4.74 22.96 14.53 0.255 19101
 19103 3 -4.84 22.87 14.67 0.236 19102
 19104 3 -4.99 22.87 14.89 0.179 19103
 19105 3 -5.12 22.78 15.05 0.18 19104
 19106 3 -5.29 22.81 15.16 0.192 19105
 19107 3 -5.48 22.76 15.28 0.164 19106
 19108 3 -5.61 22.81 15.36 0.218 19107
 19109 3 -5.78 22.85 15.47 0.191 19108
 19110 3 -5.95 22.75 15.57 0.199 19109
 19111 3 -6.13 22.64 15.69 0.205 19110
 19112 3 -6.33 22.56 15.73 0.178 19111
 19113 3 -6.58 22.41 15.81 0.107 19112
 19114 3 -6.74 22.38 15.82 0.115 19113
 19115 3 -6.87 22.32 15.87 0.126 19114
 19116 3 -7 22.27 15.9 0.147 19115
 19117 3 -7.17 22.16 15.97 0.151 19116
 19118 3 -7.34 22.14 16.08 0.203 19117
 19119 3 -7.42 22.13 16.15 0.286 19118
 19120 3 -7.54 22.07 16.3 0.331 19119
 19121 3 -7.5 22.75 16.01 0.093 19120
 19122 3 -7.53 22.89 16.02 0.06 19121
 19123 3 -7.58 23.02 16.07 0.094 19122
 19124 3 -7.59 23.13 16.14 0.077 19123
 19125 3 -7.61 21.73 16.53 0.156 19120
 19126 3 -7.62 21.59 16.65 0.132 19125
 19127 3 -7.73 21.43 16.74 0.127 19126
 19128 3 -7.79 21.36 16.85 0.125 19127
 19129 3 -7.91 21.29 16.9 0.113 19128
 19130 3 -7.99 21.16 16.9 0.169 19129
 19131 3 -8.07 20.98 16.92 0.222 19130
 19132 3 -8.1 20.77 16.96 0.248 19131
 19133 3 -8.19 20.7 17.05 0.294 19132
 19134 3 -8.31 20.57 17.12 0.339 19133
 19135 3 -8.32 20.41 17.19 0.375 19134
 19136 3 -8.38 20.29 17.26 0.363 19135
 19137 3 -8.41 20.11 17.32 0.378 19136
 19138 3 -8.61 20.06 17.38 0.453 19137
 19139 3 -8.8 20.06 17.45 0.51 19138
 19140 3 -9.25 20.02 17.45 0.258 19139
 19141 3 -9.46 19.95 17.47 0.276 19140
 19142 3 -9.52 19.57 17.29 0.12 19141
 19143 3 -9.6 19.41 17.22 0.1 19142
 19144 3 -9.63 19.27 17.16 0.141 19143
 19145 3 -9.66 19.09 17.11 0.154 19144
 19146 3 -9.68 18.97 17.02 0.168 19145
 19147 3 -9.82 18.93 17 0.164 19146
 19148 3 -10 18.93 17.02 0.103 19147
 19149 3 -10.13 18.86 17.02 0.083 19148
 19150 3 -10.3 18.86 16.97 0.096 19149
 19151 3 -10.41 18.82 16.93 0.059 19150
 19152 3 -8.09 19.75 17.59 0.141 19139
 19153 3 -8 19.59 17.72 0.102 19152
 19154 3 -7.91 19.54 17.79 0.077 19153
 19155 3 -7.73 19.45 17.88 0.046 19154
 19156 3 -2.66 21.54 12.3 0.216 19017
 19157 3 -2.77 21.2 12.31 0.105 19156
 19158 3 -2.87 21.05 12.41 0.097 19157
 19159 3 -2.93 20.95 12.53 0.104 19158
 19160 3 -3 20.8 12.64 0.128 19159
 19161 3 -3.06 20.66 12.74 0.187 19160
 19162 3 -3.14 20.59 12.81 0.187 19161
 19163 3 -3.22 20.52 12.89 0.186 19162
 19164 3 -3.39 20.58 12.99 0.21 19163
 19165 3 -3.52 20.67 13.14 0.133 19164
 19166 3 -3.66 20.67 13.22 0.000125 19165
 19167 3 3.47 26.72 8.39 0.736 18416
 19168 3 3.26 26.79 8.42 0.703 19167
 19169 3 3.13 26.92 8.46 0.646 19168
 19170 3 3.07 27.15 8.47 0.617 19169
 19171 3 2.94 27.33 8.46 0.615 19170
 19172 3 2.82 27.47 8.52 0.596 19171
 19173 3 2.76 27.67 8.6 0.595 19172
 19174 3 2.72 27.81 8.75 0.617 19173
 19175 3 2.65 27.99 8.7 0.576 19174
 19176 3 2.55 28.19 8.78 0.627 19175
 19177 3 2.51 28.35 8.7 0.585 19176
 19178 3 2.34 28.31 8.62 0.584 19177
 19179 3 2.17 28.33 8.93 0.736 19178
 19180 3 1.94 28.42 10.01 0.161 19179
 19181 3 2.01 28.49 10.2 0.125 19180
 19182 3 1.99 28.56 10.31 0.142 19181
 19183 3 1.97 28.63 10.43 0.203 19182
 19184 3 2.05 28.29 10.65 0.115 19183
 19185 3 1.93 28.11 10.71 0.1 19184
 19186 3 1.84 27.98 10.81 0.053 19185
 19187 3 1.68 27.86 10.86 0.151 19186
 19188 3 1.49 27.73 10.92 0.128 19187
 19189 3 1.38 27.54 11.03 0.108 19188
 19190 3 1.37 27.43 11.03 0.189 19189
 19191 3 1.07 27.39 11.35 0.185 19190
 19192 3 1.07 27.34 11.55 0.142 19191
 19193 3 1.03 27.32 11.77 0.142 19192
 19194 3 0.95 27.32 11.9 0.141 19193
 19195 3 0.92 27.25 11.97 0.178 19194
 19196 3 0.86 27.16 12.04 0.172 19195
 19197 3 0.99 27.18 12.15 0.000125 19196
 19198 3 1.41 27.3 10.64 0.11 19190
 19199 3 1.45 27.32 10.52 0.122 19198
 19200 3 1.53 27.32 10.44 0.086 19199
 19201 3 1.92 29.05 10.51 0.093 19183
 19202 3 1.83 29.21 10.61 0.119 19201
 19203 3 1.83 29.32 10.7 0.118 19202
 19204 3 1.85 29.46 10.78 0.109 19203
 19205 3 1.79 29.61 10.94 0.116 19204
 19206 3 1.69 29.71 11.08 0.121 19205
 19207 3 1.64 29.82 11.17 0.161 19206
 19208 3 1.67 30.05 11.25 0.175 19207
 19209 3 1.72 30.2 11.36 0.137 19208
 19210 3 1.62 30.37 11.47 0.074 19209
 19211 3 1.7 30.45 11.58 0.087 19210
 19212 3 1.84 30.64 11.59 0.131 19211
 19213 3 1.87 30.82 11.53 0.113 19212
 19214 3 1.85 30.96 11.52 0.128 19213
 19215 3 1.84 31.11 11.58 0.073 19214
 19216 3 1.92 31.23 11.57 0.094 19215
 19217 3 2.01 31.36 11.58 0.08 19216
 19218 3 2.11 31.46 11.55 0.081 19217
 19219 3 2.22 31.57 11.54 0.102 19218
 19220 3 2.28 31.71 11.49 0.109 19219
 19221 3 2.38 31.86 11.49 0.097 19220
 19222 3 2.53 31.95 11.44 0.113 19221
 19223 3 2.67 31.98 11.38 0.103 19222
 19224 3 2.86 32.04 11.36 0.142 19223
 19225 3 2.09 28.6 8.9 0.731 19179
 19226 3 1.91 28.7 8.92 0.69 19225
 19227 3 1.76 28.76 8.76 0.64 19226
 19228 3 1.65 28.81 8.76 0.567 19227
 19229 3 1.54 28.92 8.7 0.539 19228
 19230 3 1.39 28.99 8.68 0.545 19229
 19231 3 0.93 29.17 8.44 0.55 19230
 19232 3 1.01 29.03 8.39 0.115 19231
 19233 3 1.06 29.1 8.45 0.097 19232
 19234 3 0.78 29.38 8.59 0.542 19233
 19235 3 0.66 29.49 8.62 0.49 19234
 19236 3 0.51 29.51 8.72 0.432 19235
 19237 3 0.37 29.92 8.8 0.449 19236
 19238 3 0.26 30.04 8.94 0.397 19237
 19239 3 0.1 30.06 9.02 0.375 19238
 19240 3 0 30.29 9.03 0.369 19239
 19241 3 -0.13 30.42 9.11 0.368 19240
 19242 3 -0.26 30.56 9.19 0.354 19241
 19243 3 -0.38 30.67 9.28 0.343 19242
 19244 3 -0.48 30.9 9.3 0.337 19243
 19245 3 -0.65 31.08 9.42 0.356 19244
 19246 3 -0.75 31.22 9.54 0.375 19245
 19247 3 -0.84 31.36 9.66 0.39 19246
 19248 3 -1.2 31.45 9.74 0.498 19247
 19249 3 -2.12 31.24 9.7 0.162 19248
 19250 3 -2.16 31.06 9.62 0.167 19249
 19251 3 -2.27 30.9 9.5 0.128 19250
 19252 3 -2.33 30.81 9.39 0.15 19251
 19253 3 -2.39 30.69 9.29 0.151 19252
 19254 3 -2.52 30.61 9.24 0.192 19253
 19255 3 -2.79 30.53 9.22 0.196 19254
 19256 3 -3.02 30.4 9.25 0.187 19255
 19257 3 -3.1 30.33 9.12 0.204 19256
 19258 3 -3.33 30.1 9.04 0.211 19257
 19259 3 -3.41 29.92 8.93 0.225 19258
 19260 3 -3.5 29.7 8.79 0.159 19259
 19261 3 -3.58 29.56 8.75 0.174 19260
 19262 3 -3.66 29.33 8.69 0.158 19261
 19263 3 -3.72 29.19 8.58 0.153 19262
 19264 3 -3.79 29.04 8.57 0.156 19263
 19265 3 -3.87 28.92 8.44 0.176 19264
 19266 3 -3.97 28.76 8.43 0.165 19265
 19267 3 -4.04 28.63 8.35 0.099 19266
 19268 3 -4.09 28.51 8.22 0.094 19267
 19269 3 -4.16 28.4 8.21 0.119 19268
 19270 3 -4.28 28.22 8.17 0.144 19269
 19271 3 -4.4 28.04 8.12 0.156 19270
 19272 3 -4.54 27.85 8.1 0.181 19271
 19273 3 -4.73 27.67 7.97 0.157 19272
 19274 3 -4.88 27.49 7.93 0.168 19273
 19275 3 -5.04 27.42 7.87 0.24 19274
 19276 3 -5.13 27.31 7.83 0.3 19275
 19277 3 -5.53 27.49 8.11 0.128 19276
 19278 3 -5.61 27.49 8.19 0.159 19277
 19279 3 -5.75 27.45 8.25 0.167 19278
 19280 3 -5.87 27.45 8.33 0.22 19279
 19281 3 -6 27.44 8.44 0.281 19280
 19282 3 -6.08 27.54 8.61 0.364 19281
 19283 3 -6.37 27.24 8.23 0.12 19282
 19284 3 -6.54 27.13 8.35 0.068 19283
 19285 3 -6.66 27.15 8.3 0.117 19284
 19286 3 -6.84 27.17 8.28 0.134 19285
 19287 3 -7 27.15 8.28 0.131 19286
 19288 3 -7.16 27.22 8.2 0.145 19287
 19289 3 -7.23 27.35 8.09 0.151 19288
 19290 3 -7.26 27.47 8.02 0.158 19289
 19291 3 -7.32 27.56 7.96 0.155 19290
 19292 3 -7.41 27.74 7.95 0.071 19291
 19293 3 -6.09 27.65 8.84 0.401 19282
 19294 3 -6.19 27.67 9.03 0.478 19293
 19295 3 -6.29 27.56 9.1 0.521 19294
 19296 3 -6.36 27.56 9.28 0.527 19295
 19297 3 -6.38 27.49 9.43 0.439 19296
 19298 3 -6.33 27.79 10.04 0.158 19297
 19299 3 -6.46 27.85 10.19 0.166 19298
 19300 3 -6.62 27.86 10.36 0.16 19299
 19301 3 -6.86 27.84 10.53 0.172 19300
 19302 3 -7.01 27.87 10.63 0.17 19301
 19303 3 -7.17 27.93 10.78 0.141 19302
 19304 3 -7.26 27.96 10.92 0.134 19303
 19305 3 -7.38 27.93 11.03 0.141 19304
 19306 3 -7.53 28 11.15 0.102 19305
 19307 3 -7.59 28 11.27 0.113 19306
 19308 3 -7.73 28.05 11.37 0.135 19307
 19309 3 -7.83 28.09 11.5 0.147 19308
 19310 3 -8 28.2 11.63 0.197 19309
 19311 3 -8.25 28.25 11.79 0.124 19310
 19312 3 -6.54 27.51 9.37 0.242 19297
 19313 3 -6.78 27.47 9.28 0.13 19312
 19314 3 -5.84 27.31 9.55 0.159 19312
 19315 3 -5.75 27.24 9.53 0.189 19314
 19316 3 -5.58 27.08 9.52 0.09 19315
 19317 3 -5.45 27.04 9.51 0.000125 19316
 19318 3 -4.88 27.05 7.6 0.214 19276
 19319 3 -4.78 26.93 7.44 0.261 19318
 19320 3 -4.75 27.27 7.16 0.137 19319
 19321 3 -4.68 27.5 7.08 0.123 19320
 19322 3 -4.58 27.66 7 0.12 19321
 19323 3 -4.53 27.8 6.96 0.125 19322
 19324 3 -4.44 27.98 6.87 0.145 19323
 19325 3 -4.74 26.64 7.32 0.153 19319
 19326 3 -4.81 26.41 7.31 0.144 19325
 19327 3 -4.85 26.23 7.24 0.16 19326
 19328 3 -4.81 26.12 7.25 0.209 19327
 19329 3 -4.74 26.03 7.21 0.257 19328
 19330 3 -4.32 26.19 7.13 0.103 19329
 19331 3 -4.2 26.25 7.06 0.126 19330
 19332 3 -4.07 26.21 6.99 0.112 19331
 19333 3 -3.92 26.1 6.99 0.092 19332
 19334 3 -3.84 26.03 6.98 0.083 19333
 19335 3 -3.71 25.94 6.95 0.107 19334
 19336 3 -3.61 25.84 6.89 0.128 19335
 19337 3 -3.48 25.73 6.87 0.129 19336
 19338 3 -3.32 25.69 6.8 0.119 19337
 19339 3 -3.32 25.62 6.71 0.155 19338
 19340 3 -3.15 25.41 6.54 0.082 19339
 19341 3 -3.03 25.3 6.45 0.077 19340
 19342 3 -2.94 25.25 6.32 0.115 19341
 19343 3 -2.83 25.14 6.09 0.094 19342
 19344 3 -2.83 25.09 5.95 0.128 19343
 19345 3 -2.77 25 5.87 0.164 19344
 19346 3 -4.94 25.82 7.15 0.153 19329
 19347 3 -5.08 25.6 7.2 0.147 19346
 19348 3 -5.15 25.41 7.2 0.131 19347
 19349 3 -5.17 25.25 7.18 0.137 19348
 19350 3 -5.28 25.1 7.24 0.197 19349
 19351 3 -5.18 24.91 6.93 0.129 19350
 19352 3 -5.18 24.8 6.92 0.089 19351
 19353 3 -5.08 24.69 6.89 0.000125 19352
 19354 3 -5.33 24.98 7.39 0.125 19350
 19355 3 -5.24 24.84 7.42 0.109 19354
 19356 3 -5.24 24.71 7.54 0.141 19355
 19357 3 -5.3 24.65 7.71 0.097 19356
 19358 3 -5.33 24.58 7.84 0.097 19357
 19359 3 -5.37 24.45 7.96 0.11 19358
 19360 3 -5.41 24.31 8.12 0.164 19359
 19361 3 -5.51 24.17 8.24 0.148 19360
 19362 3 -5.5 23.92 8.29 0.1 19361
 19363 3 -5.5 23.79 8.24 0.122 19362
 19364 3 -5.5 23.65 8.21 0.112 19363
 19365 3 -5.42 23.51 8.18 0.132 19364
 19366 3 -5.33 23.45 8.13 0.125 19365
 19367 3 -5.3 23.35 8.04 0.12 19366
 19368 3 -5.29 23.22 7.96 0.141 19367
 19369 3 -5.25 23.1 7.97 0.156 19368
 19370 3 -5.19 22.94 8.03 0.124 19369
 19371 3 -5.11 22.76 8.07 0.129 19370
 19372 3 -5.04 22.58 8.1 0.095 19371
 19373 3 -5.01 22.45 8.13 0.097 19372
 19374 3 -5.01 22.31 8.06 0.118 19373
 19375 3 -5.12 22.24 8.05 0.096 19374
 19376 3 -5.12 22.13 7.96 0.14 19375
 19377 3 -5.11 22.11 7.84 0.076 19376
 19378 3 -1.17 31.58 9.85 0.468 19248
 19379 3 -1.29 31.7 9.94 0.48 19378
 19380 3 -1.52 31.81 10.17 0.545 19379
 19381 3 -2 31.57 10.74 0.094 19380
 19382 3 -1.91 31.46 10.83 0.123 19381
 19383 3 -1.89 31.36 10.88 0.132 19382
 19384 3 -1.9 31.27 11.07 0.12 19383
 19385 3 -1.89 31.11 11.2 0.119 19384
 19386 3 -1.89 30.96 11.27 0.153 19385
 19387 3 -1.92 30.79 11.41 0.113 19386
 19388 3 -1.96 30.62 11.5 0.115 19387
 19389 3 -2.08 30.46 11.59 0.109 19388
 19390 3 -2.16 30.34 11.66 0.122 19389
 19391 3 -2.22 30.27 11.76 0.109 19390
 19392 3 -2.14 30.18 11.85 0.118 19391
 19393 3 -2.06 30.07 11.95 0.113 19392
 19394 3 -2.04 30 12.1 0.161 19393
 19395 3 -1.95 29.91 12.17 0.167 19394
 19396 3 -1.97 29.79 12.34 0.158 19395
 19397 3 -2 29.62 12.42 0.175 19396
 19398 3 -2.02 29.52 12.46 0.177 19397
 19399 3 -2.08 29.34 12.53 0.164 19398
 19400 3 -2.02 29.23 12.6 0.095 19399
 19401 3 -1.97 29.07 12.66 0.127 19400
 19402 3 -2.04 28.91 12.75 0.147 19401
 19403 3 -2.14 28.84 12.77 0.223 19402
 19404 3 -1.94 28.62 12.8 0.105 19403
 19405 3 -1.84 28.59 12.77 0.000125 19404
 19406 3 -1.48 31.97 10.23 0.517 19380
 19407 3 -1.5 32.14 10.28 0.468 19406
 19408 3 -1.5 32.28 10.4 0.41 19407
 19409 3 -1.55 32.5 10.44 0.397 19408
 19410 3 -1.6 32.64 10.58 0.408 19409
 19411 3 -1.77 32.88 10.7 0.433 19410
 19412 3 -1.83 33.04 10.83 0.465 19411
 19413 3 -2.04 33.25 10.95 0.495 19412
 19414 3 -2.58 33.43 11.07 0.648 19413
 19415 3 -3.68 33.43 11.01 0.237 19414
 19416 3 -3.83 33.39 11.03 0.236 19415
 19417 3 -4.03 33.32 11.35 0.13 19416
 19418 3 -4.04 33.26 11.45 0.141 19417
 19419 3 -4.16 33.28 11.6 0.189 19418
 19420 3 -4.15 33.25 11.7 0.238 19419
 19421 3 -4.04 33.21 11.84 0.196 19420
 19422 3 -4.21 33.29 12.01 0.089 19421
 19423 3 -4.29 33.21 12.06 0.000125 19422
 19424 3 -3.87 33.14 12.08 0.105 19421
 19425 3 -3.75 32.97 12.11 0.194 19424
 19426 3 -3.81 32.9 12.18 0.222 19425
 19427 3 -4.08 32.85 12.45 0.118 19426
 19428 3 -4.23 32.71 12.51 0.152 19427
 19429 3 -4.45 32.61 12.57 0.12 19428
 19430 3 -4.49 32.39 12.67 0.131 19429
 19431 3 -4.41 32.24 12.67 0.071 19430
 19432 3 -4.42 32.11 12.76 0.114 19431
 19433 3 -4.38 31.96 12.86 0.116 19432
 19434 3 -4.41 31.81 12.99 0.111 19433
 19435 3 -4.45 31.69 13.08 0.134 19434
 19436 3 -4.48 31.53 13.24 0.117 19435
 19437 3 -4.08 31.51 13.26 0.079 19436
 19438 3 -3.93 31.65 13.25 0.077 19437
 19439 3 -3.85 31.76 13.29 0.105 19438
 19440 3 -3.74 31.81 13.33 0.127 19439
 19441 3 -3.54 31.83 13.34 0.07 19440
 19442 3 -3.41 31.8 13.4 0.08 19441
 19443 3 -3.79 33.46 10.81 0.126 19416
 19444 3 -3.85 33.38 10.71 0.086 19443
 19445 3 -3.87 33.32 10.62 0.084 19444
 19446 3 -3.81 33.25 10.48 0.077 19445
 19447 3 -2.41 33.6 11.26 0.621 19414
 19448 3 -1.98 33.67 12.09 0.084 19447
 19449 3 -2 33.63 12.18 0.036 19448
 19450 3 -2.33 33.78 11.34 0.543 19447
 19451 3 -2.52 33.92 11.34 0.557 19450
 19452 3 -2.5 34.11 11.42 0.513 19451
 19453 3 -2.6 34.29 11.42 0.52 19452
 19454 3 -2.56 34.53 11.57 0.557 19453
 19455 3 -2.6 34.67 11.56 0.596 19454
 19456 3 -2.79 34.83 11.62 0.591 19455
 19457 3 -2.93 35 11.66 0.602 19456
 19458 3 -3 35.18 11.65 0.604 19457
 19459 3 -3.18 35.36 11.59 0.612 19458
 19460 3 -3.25 35.51 11.61 0.599 19459
 19461 3 -3.37 35.67 11.55 0.556 19460
 19462 3 -3.5 35.79 11.65 0.534 19461
 19463 3 -3.62 35.9 11.59 0.467 19462
 19464 3 -3.72 36.07 11.58 0.399 19463
 19465 3 -3.75 36.28 11.58 0.373 19464
 19466 3 -3.85 36.39 11.5 0.36 19465
 19467 3 -3.93 36.53 11.51 0.347 19466
 19468 3 -3.93 36.68 11.45 0.371 19467
 19469 3 -3.97 36.86 11.4 0.369 19468
 19470 3 -4.05 36.96 11.35 0.379 19469
 19471 3 -4.26 37.14 11.33 0.451 19470
 19472 3 -4.65 37.35 11.31 0.605 19471
 19473 3 -5.57 37.35 11.58 0.147 19472
 19474 3 -5.75 37.29 11.63 0.136 19473
 19475 3 -5.87 37.26 11.67 0.113 19474
 19476 3 -4.66 37.54 11.3 0.571 19472
 19477 3 -4.95 37.93 11.58 0.696 19476
 19478 3 -4.78 37.99 11.34 0.692 19477
 19479 3 -4.79 38.22 11.28 0.667 19478
 19480 3 -4.82 38.39 11.26 0.638 19479
 19481 3 -4.98 38.51 11.14 0.708 19480
 19482 3 -5.79 38.08 10.79 0.119 19481
 19483 3 -5.83 37.97 10.73 0.086 19482
 19484 3 -5.86 37.79 10.63 0.053 19483
 19485 3 -4.99 38.71 11.07 0.605 19481
 19486 3 -5 38.54 10.92 0.256 19485
 19487 3 -4.99 38.42 10.97 0.198 19486
 19488 3 -4.92 38.29 11.01 0.000125 19487
 19489 3 -4.91 39.07 11.31 0.728 19485
 19490 3 -5.08 39.86 11.55 1.046 19489
 19491 3 -5.33 41.06 12.17 0.266 19490
 19492 3 -5.25 41.13 12.31 0.207 19491
 19493 3 -5.32 41.18 12.41 0.294 19492
 19494 3 -5.38 41.43 12.79 0.248 19493
 19495 3 -5.42 41.51 12.95 0.274 19494
 19496 3 -5.49 41.66 13.1 0.259 19495
 19497 3 -5.48 41.72 13.23 0.276 19496
 19498 3 -5.53 41.72 13.41 0.357 19497
 19499 3 -5.5 41.77 13.56 0.402 19498
 19500 3 -5.58 41.45 13.83 0.251 19499
 19501 3 -5.61 41.37 14.02 0.225 19500
 19502 3 -5.74 41.25 14.19 0.233 19501
 19503 3 -5.79 41.27 14.31 0.268 19502
 19504 3 -5.75 41.3 14.48 0.245 19503
 19505 3 -5.67 41.26 14.64 0.288 19504
 19506 3 -5.59 41.29 14.89 0.377 19505
 19507 3 -5.55 41.27 15.05 0.443 19506
 19508 3 -5.49 41.34 15.22 0.515 19507
 19509 3 -5.5 41.65 15.54 0.378 19508
 19510 3 -5.55 41.88 15.77 0.314 19509
 19511 3 -5.51 41.96 15.87 0.311 19510
 19512 3 -5.45 42.27 16.01 0.241 19511
 19513 3 -5.37 42.44 16.08 0.266 19512
 19514 3 -5.3 42.6 16.19 0.288 19513
 19515 3 -5.3 42.66 16.28 0.339 19514
 19516 3 -5.24 42.7 16.44 0.44 19515
 19517 3 -5.25 42.77 16.56 0.553 19516
 19518 3 -4.98 43.01 16.49 0.496 19517
 19519 3 -4.86 43.16 16.55 0.512 19518
 19520 3 -4.71 43.31 16.6 0.581 19519
 19521 3 -4.61 43.63 16.51 0.554 19520
 19522 3 -4.5 43.83 16.47 0.557 19521
 19523 3 -4.51 43.98 16.42 0.628 19522
 19524 3 -4.38 44.19 16.18 0.502 19523
 19525 3 -4.41 44.38 15.96 0.385 19524
 19526 3 -4.38 44.59 15.86 0.255 19525
 19527 3 -4.25 44.7 15.89 0.242 19526
 19528 3 -4.11 44.8 15.89 0.236 19527
 19529 3 -3.97 44.88 15.91 0.289 19528
 19530 3 -3.83 45.02 15.86 0.278 19529
 19531 3 -3.74 45.19 15.89 0.251 19530
 19532 3 -3.66 45.38 15.89 0.257 19531
 19533 3 -3.66 45.51 15.91 0.347 19532
 19534 3 -3.58 45.66 15.86 0.361 19533
 19535 3 -3.58 45.81 15.67 0.245 19534
 19536 3 -3.39 46.01 15.89 0.316 19535
 19537 3 -3.35 46.17 15.75 0.301 19536
 19538 3 -3.62 46.19 15.96 0.094 19537
 19539 3 -3.77 46.21 16 0.071 19538
 19540 3 -3.22 46.19 16.14 0.162 19537
 19541 3 -3.22 46.3 16.25 0.145 19540
 19542 3 -3.25 46.46 16.3 0.153 19541
 19543 3 -3.27 46.67 16.36 0.237 19542
 19544 3 -3.29 46.73 16.48 0.253 19543
 19545 3 -3.31 46.74 16.66 0.303 19544
 19546 3 -3.2 46.92 16.79 0.244 19545
 19547 3 -3.2 47.02 16.95 0.233 19546
 19548 3 -3.18 47.15 17.01 0.24 19547
 19549 3 -3.14 47.2 17.13 0.297 19548
 19550 3 -3.18 47.21 17.33 0.366 19549
 19551 3 -3.1 47.23 17.42 0.486 19550
 19552 3 -3.08 47.23 17.58 0.501 19551
 19553 3 -2.56 46.53 17.36 0.151 19552
 19554 3 -2.41 46.48 17.3 0.108 19553
 19555 3 -3.18 47.38 17.7 0.525 19552
 19556 3 -3.16 47.52 17.79 0.577 19555
 19557 3 -3.06 47.59 17.83 0.643 19556
 19558 3 -3.06 47.42 17.85 0.848 19557
 19559 3 -2 47.16 17.6 0.198 19558
 19560 3 -1.86 47.15 17.42 0.136 19559
 19561 3 -1.7 47.05 17.38 0.165 19560
 19562 3 -1.64 46.95 17.36 0.174 19561
 19563 3 -1.39 46.98 17.2 0.158 19562
 19564 3 -1.32 46.98 17.11 0.205 19563
 19565 3 -1.12 47.01 17.2 0.253 19564
 19566 3 -0.96 46.99 17.16 0.272 19565
 19567 3 -0.86 46.94 17.04 0.221 19566
 19568 3 -0.67 46.92 17.07 0.105 19567
 19569 3 -0.57 46.91 16.98 0.121 19568
 19570 3 -0.46 46.84 16.87 0.124 19569
 19571 3 -0.34 46.77 16.75 0.126 19570
 19572 3 -0.27 46.8 16.66 0.092 19571
 19573 3 -0.14 46.85 16.54 0.096 19572
 19574 3 -0.05 46.88 16.39 0.096 19573
 19575 3 0.05 46.85 16.25 0.061 19574
 19576 3 0.14 46.96 16.14 0.105 19575
 19577 3 0.23 47.01 16.05 0.163 19576
 19578 3 0.35 47.02 15.96 0.163 19577
 19579 3 0.37 47.02 15.8 0.104 19578
 19580 3 0.43 47.01 15.7 0.104 19579
 19581 3 0.37 47 15.47 0.1 19580
 19582 3 0.32 46.98 15.35 0.111 19581
 19583 3 0.29 46.97 15.25 0.136 19582
 19584 3 0 46.82 15.31 0.108 19583
 19585 3 0.49 46.68 15.12 0.102 19583
 19586 3 0.52 46.58 15.04 0.118 19585
 19587 3 0.5 46.5 14.96 0.126 19586
 19588 3 -3.2 47.49 17.99 0.754 19558
 19589 3 -2.95 48.03 17.86 0.593 19588
 19590 3 -3.1 48.06 18.08 0.659 19589
 19591 3 -2.97 48.21 18.17 0.797 19590
 19592 3 -2.87 48.28 18.15 0.917 19591
 19593 3 -3.24 47.57 19.03 0.524 19592
 19594 3 -3.5 47.39 19.17 0.476 19593
 19595 3 -3.47 47.29 19.22 0.486 19594
 19596 3 -3.41 47.17 19.33 0.441 19595
 19597 3 -3.41 47.24 19.47 0.427 19596
 19598 3 -3.33 47.17 19.63 0.333 19597
 19599 3 -3.25 47.2 19.79 0.324 19598
 19600 3 -3.22 47.17 19.99 0.21 19599
 19601 3 -3.14 47.14 20.11 0.219 19600
 19602 3 -2.99 47.03 20.17 0.209 19601
 19603 3 -2.89 46.96 20.26 0.159 19602
 19604 3 -2.68 46.81 20.3 0.143 19603
 19605 3 -2.62 46.72 20.34 0.147 19604
 19606 3 -2.64 46.54 20.46 0.222 19605
 19607 3 -2.62 46.41 20.48 0.214 19606
 19608 3 -2.56 46.28 20.5 0.208 19607
 19609 3 -2.74 46.02 20.39 0.103 19608
 19610 3 -2.77 45.85 20.45 0.094 19609
 19611 3 -2.74 45.74 20.52 0.149 19610
 19612 3 -2.54 45.74 20.34 0.075 19611
 19613 3 -2.43 46.16 20.66 0.176 19608
 19614 3 -2.39 46.07 20.79 0.146 19613
 19615 3 -2.33 45.93 20.91 0.161 19614
 19616 3 -2.35 45.83 21 0.143 19615
 19617 3 -2.31 45.71 21.09 0.184 19616
 19618 3 -2.22 45.58 21.21 0.199 19617
 19619 3 -2.18 45.46 21.3 0.242 19618
 19620 3 -2.16 45.35 21.41 0.265 19619
 19621 3 -2.04 45.22 21.48 0.296 19620
 19622 3 -1.9 45.11 21.57 0.298 19621
 19623 3 -1.87 45.04 21.71 0.322 19622
 19624 3 -1.87 44.93 21.84 0.347 19623
 19625 3 -2.31 44.76 21.91 0.153 19624
 19626 3 -2.41 44.61 22.02 0.136 19625
 19627 3 -2.5 44.51 22.11 0.084 19626
 19628 3 -2.62 44.48 22.18 0.12 19627
 19629 3 -2.77 44.46 22.2 0.166 19628
 19630 3 -2.93 44.28 22.36 0.144 19629
 19631 3 -2.97 44.18 22.42 0.208 19630
 19632 3 -3.29 44.08 22.49 0.106 19631
 19633 3 -3.35 43.97 22.58 0.093 19632
 19634 3 -3.5 43.89 22.62 0.134 19633
 19635 3 -3.52 43.79 22.69 0.173 19634
 19636 3 -3.52 43.76 22.81 0.19 19635
 19637 3 -3.39 43.86 23.01 0.209 19636
 19638 3 -3.39 43.86 23.15 0.184 19637
 19639 3 -3.64 43.82 23.17 0.109 19638
 19640 3 -3.87 43.83 23.19 0.083 19639
 19641 3 -3.97 43.89 23.26 0.093 19640
 19642 3 -4.16 43.93 23.28 0.111 19641
 19643 3 -4.29 43.9 23.35 0.106 19642
 19644 3 -4.37 43.73 23.4 0.101 19643
 19645 3 -4.41 43.58 23.38 0.068 19644
 19646 3 -4.57 43.45 23.38 0.12 19645
 19647 3 -4.69 43.41 23.37 0.000125 19646
 19648 3 -3.24 43.75 23.19 0.073 19638
 19649 3 -3.16 43.78 23.12 0.102 19648
 19650 3 -1.63 44.97 22.04 0.318 19624
 19651 3 -1.53 44.85 22.16 0.319 19650
 19652 3 -1.41 44.75 22.25 0.315 19651
 19653 3 -1.22 44.64 22.41 0.326 19652
 19654 3 -1.11 44.5 22.52 0.352 19653
 19655 3 -0.81 44.43 22.53 0.317 19654
 19656 3 -0.75 44.25 22.53 0.38 19655
 19657 3 -0.47 44.11 22.58 0.307 19656
 19658 3 -0.16 44.29 22.24 0.198 19657
 19659 3 -0.02 44.36 22.08 0.169 19658
 19660 3 0.04 44.43 21.96 0.2 19659
 19661 3 0.19 44.37 21.97 0.219 19660
 19662 3 -0.56 43.79 22.94 0.176 19657
 19663 3 -0.42 43.65 22.92 0.187 19662
 19664 3 -0.3 43.55 22.92 0.264 19663
 19665 3 -0.19 43.47 22.96 0.27 19664
 19666 3 -0.41 43.15 23.15 0.118 19665
 19667 3 -0.36 43 23.17 0.143 19666
 19668 3 -0.35 42.82 23.26 0.158 19667
 19669 3 -0.25 42.75 23.22 0.201 19668
 19670 3 -0.19 42.61 23.3 0.261 19669
 19671 3 -0.14 42.43 23.31 0.198 19670
 19672 3 -0.13 42.28 23.33 0.159 19671
 19673 3 -0.08 42.08 23.31 0.177 19672
 19674 3 0.05 41.93 23.33 0.185 19673
 19675 3 0.17 41.73 23.32 0.224 19674
 19676 3 0.26 41.6 23.34 0.232 19675
 19677 3 0.37 41.47 23.34 0.26 19676
 19678 3 0.41 41.14 23.22 0.251 19677
 19679 3 0.44 40.98 23.09 0.292 19678
 19680 3 0.53 40.86 23.06 0.379 19679
 19681 3 0.69 40.8 23.04 0.433 19680
 19682 3 0.89 40.72 23.09 0.487 19681
 19683 3 0.81 40.44 23.02 0.493 19682
 19684 3 0.9 40.33 22.97 0.53 19683
 19685 3 0.88 40.15 23.04 0.575 19684
 19686 3 0.3 39.68 23.32 0.284 19685
 19687 3 -0.02 39.5 23.09 0.081 19686
 19688 3 -0.17 39.43 23.11 0.048 19687
 19689 3 0.54 39.69 23.66 0.123 19686
 19690 3 0.53 39.58 23.73 0.107 19689
 19691 3 0.49 39.48 23.86 0.117 19690
 19692 3 0.43 39.27 23.9 0.217 19691
 19693 3 0.6 39.05 23.94 0.185 19692
 19694 3 0.53 38.95 24.07 0.231 19693
 19695 3 0.53 38.87 24.17 0.26 19694
 19696 3 0.57 38.59 24.17 0.273 19695
 19697 3 0.78 38.55 24.33 0.187 19696
 19698 3 1.02 38.43 24.24 0.167 19697
 19699 3 1.14 38.47 24.01 0.114 19698
 19700 3 1.26 38.44 23.87 0.109 19699
 19701 3 1.38 38.34 23.69 0.109 19700
 19702 3 1.47 38.26 23.57 0.129 19701
 19703 3 1.73 38.13 23.51 0.096 19702
 19704 3 1.84 38.12 23.42 0.082 19703
 19705 3 1.31 38.04 23.46 0.133 19702
 19706 3 1.24 37.97 23.37 0.099 19705
 19707 3 0.9 38.38 24.48 0.082 19698
 19708 3 0.91 38.34 24.6 0.144 19707
 19709 3 1.05 38.18 24.67 0.175 19708
 19710 3 1.15 37.99 24.73 0.145 19709
 19711 3 1.33 37.88 24.83 0.122 19710
 19712 3 1.31 37.76 24.89 0.105 19711
 19713 3 1.35 37.55 24.87 0.136 19712
 19714 3 1.29 37.44 25.01 0.119 19713
 19715 3 1.3 37.33 25.07 0.154 19714
 19716 3 1.18 37.09 25.01 0.092 19715
 19717 3 1.16 36.99 24.96 0.114 19716
 19718 3 1.09 36.87 25.03 0.097 19717
 19719 3 0.98 36.77 25.11 0.109 19718
 19720 3 0.89 36.7 25.31 0.112 19719
 19721 3 0.75 36.68 25.47 0.117 19720
 19722 3 0.61 36.66 25.61 0.118 19721
 19723 3 0.44 36.54 25.63 0.126 19722
 19724 3 0.31 36.34 25.66 0.162 19723
 19725 3 0.19 36.16 25.68 0.097 19724
 19726 3 0.08 36.01 25.63 0.085 19725
 19727 3 -0.02 35.93 25.63 0.078 19726
 19728 3 -0.19 35.87 25.65 0.087 19727
 19729 3 -0.35 35.76 25.7 0.085 19728
 19730 3 -0.52 35.66 25.77 0.122 19729
 19731 3 -0.71 35.58 25.84 0.082 19730
 19732 3 -0.9 35.48 25.91 0.12 19731
 19733 3 -0.98 35.34 25.93 0.126 19732
 19734 3 -1.19 35.24 25.9 0.12 19733
 19735 3 -1.35 35.09 25.86 0.126 19734
 19736 3 -1.48 34.94 25.75 0.11 19735
 19737 3 -1.64 34.77 25.66 0.109 19736
 19738 3 -1.71 34.68 25.6 0.098 19737
 19739 3 1.42 37.41 25.19 0.079 19715
 19740 3 1.36 37.51 25.28 0.084 19739
 19741 3 0.26 39.01 24.26 0.12 19695
 19742 3 0.08 39.02 24.24 0.089 19741
 19743 3 -0.04 39.09 24.26 0.115 19742
 19744 3 -0.17 38.97 24.23 0.115 19743
 19745 3 -0.28 38.81 24.12 0.132 19744
 19746 3 -0.4 38.69 24.05 0.114 19745
 19747 3 -0.47 38.59 24.05 0.097 19746
 19748 3 -0.56 38.41 23.94 0.097 19747
 19749 3 -0.68 38.3 23.9 0.131 19748
 19750 3 -0.81 38.31 23.9 0.09 19749
 19751 3 -1 38.29 23.89 0.109 19750
 19752 3 -1.13 38.3 23.92 0.099 19751
 19753 3 -1.26 38.3 23.92 0.104 19752
 19754 3 -1.36 38.37 23.87 0.164 19753
 19755 3 -1.44 38.36 23.8 0.171 19754
 19756 3 -1.45 38.41 23.69 0.101 19755
 19757 3 -1.6 38.58 23.65 0.094 19756
 19758 3 -1.65 38.7 23.6 0.102 19757
 19759 3 -1.67 38.81 23.57 0.117 19758
 19760 3 -1.85 38.84 23.49 0.097 19759
 19761 3 -1.67 38.18 23.85 0.096 19755
 19762 3 -1.85 38.13 23.85 0.119 19761
 19763 3 -2.08 38.12 23.8 0.12 19762
 19764 3 -2.27 38.16 23.76 0.135 19763
 19765 3 -2.45 38.16 23.71 0.121 19764
 19766 3 -2.6 38.08 23.6 0.12 19765
 19767 3 -2.64 37.99 23.53 0.105 19766
 19768 3 -2.72 37.9 23.55 0.091 19767
 19769 3 1.64 40.29 23.18 0.165 19685
 19770 3 1.79 40.29 23.25 0.114 19769
 19771 3 1.85 40.22 23.07 0.101 19770
 19772 3 0.88 40.5 22.23 0.112 19684
 19773 3 0.92 40.54 22.09 0.114 19772
 19774 3 0.93 40.64 21.91 0.137 19773
 19775 3 0.98 40.62 21.7 0.173 19774
 19776 3 0.95 40.62 21.59 0.233 19775
 19777 3 1.17 40.58 21.43 0.145 19776
 19778 3 1.25 40.61 21.27 0.127 19777
 19779 3 1.45 40.6 21.23 0.19 19778
 19780 3 1.58 40.57 21.16 0.237 19779
 19781 3 1.69 40.55 21.13 0.303 19780
 19782 3 1.68 40.85 20.7 0.107 19781
 19783 3 1.73 40.91 20.63 0.131 19782
 19784 3 1.79 40.92 20.48 0.157 19783
 19785 3 1.84 40.92 20.34 0.19 19784
 19786 3 1.75 41.18 20.25 0.107 19785
 19787 3 1.68 41.28 20.14 0.154 19786
 19788 3 1.69 41.43 20.09 0.118 19787
 19789 3 1.6 41.53 19.97 0.081 19788
 19790 3 1.64 41.7 19.88 0.105 19789
 19791 3 1.7 41.78 19.77 0.092 19790
 19792 3 1.06 40.87 23.73 0.14 19682
 19793 3 1.13 40.87 23.86 0.138 19792
 19794 3 1.19 40.88 24.02 0.145 19793
 19795 3 1.34 41.04 24.16 0.144 19794
 19796 3 1.54 41.12 24.27 0.122 19795
 19797 3 1.66 41.26 24.38 0.117 19796
 19798 3 1.87 41.54 24.41 0.124 19797
 19799 3 2.01 41.66 24.34 0.112 19798
 19800 3 2.05 41.83 24.27 0.1 19799
 19801 3 2.05 41.94 24.22 0.105 19800
 19802 3 0.69 41.55 23.36 0.086 19677
 19803 3 0.8 41.58 23.29 0.046 19802
 19804 3 0.9 41.61 23.25 0.091 19803
 19805 3 0.05 42.97 22.97 0.128 19670
 19806 3 0.19 43.01 22.85 0.099 19805
 19807 3 0.31 42.97 22.78 0.155 19806
 19808 3 0.43 43.05 22.62 0.127 19807
 19809 3 0.69 42.89 22.76 0.266 19808
 19810 3 0.85 42.9 22.6 0.22 19809
 19811 3 0.88 42.93 22.31 0.126 19810
 19812 3 1 42.9 22.22 0.116 19811
 19813 3 1.08 42.93 22.12 0.085 19812
 19814 3 1.14 42.93 21.99 0.102 19813
 19815 3 0.57 42.79 22.92 0.2 19809
 19816 3 0.43 42.8 22.88 0.148 19815
 19817 3 0.02 43.55 22.92 0.164 19665
 19818 3 0.11 43.5 22.99 0.168 19817
 19819 3 0.26 43.57 22.97 0.146 19818
 19820 3 0.36 43.61 22.94 0.112 19819
 19821 3 0.49 43.55 22.88 0.199 19820
 19822 3 0.48 43.29 22.99 0.157 19821
 19823 3 0.62 43.15 23.17 0.092 19822
 19824 3 0.65 43.79 22.85 0.118 19821
 19825 3 0.77 43.71 22.94 0.125 19824
 19826 3 0.82 43.61 22.97 0.135 19825
 19827 3 0.95 43.6 22.88 0.147 19826
 19828 3 1.07 43.67 22.74 0.176 19827
 19829 3 1.2 43.94 22.72 0.132 19828
 19830 3 1.3 44.08 22.74 0.127 19829
 19831 3 1.37 44.18 22.76 0.123 19830
 19832 3 -1.11 44.23 22.44 0.158 19656
 19833 3 -0.93 44.23 22.4 0.000125 19832
 19834 3 -0.75 45.05 22.43 0.159 19655
 19835 3 -0.79 45.26 22.37 0.176 19834
 19836 3 -0.88 45.46 22.3 0.15 19835
 19837 3 -0.92 45.58 22.27 0.154 19836
 19838 3 -1.01 45.69 22.3 0.145 19837
 19839 3 -1.05 45.83 22.32 0.102 19838
 19840 3 -2.64 48.78 17.63 0.439 19592
 19841 3 -2.45 49.09 17.54 0.567 19840
 19842 3 -2.54 49.55 17.03 0.331 19841
 19843 3 -2.06 49.76 17.03 0.154 19842
 19844 3 -1.93 49.94 17 0.136 19843
 19845 3 -1.8 50.06 16.91 0.115 19844
 19846 3 -1.77 50.2 16.93 0.155 19845
 19847 3 -1.77 50.34 16.84 0.168 19846
 19848 3 -1.62 50.52 16.66 0.105 19847
 19849 3 -1.56 50.6 16.57 0.1 19848
 19850 3 -1.5 50.71 16.48 0.093 19849
 19851 3 -1.37 50.84 16.41 0.118 19850
 19852 3 -1.3 50.94 16.3 0.124 19851
 19853 3 -1.2 51.03 16.18 0.134 19852
 19854 3 -1.15 51.13 16.12 0.137 19853
 19855 3 -1.01 51.15 15.98 0.106 19854
 19856 3 -0.93 51.21 15.82 0.097 19855
 19857 3 -0.85 51.3 15.74 0.095 19856
 19858 3 -0.79 51.37 15.59 0.103 19857
 19859 3 -0.71 51.48 15.43 0.141 19858
 19860 3 -0.61 51.58 15.18 0.091 19859
 19861 3 -0.58 51.65 15.07 0.094 19860
 19862 3 -0.56 51.7 14.92 0.105 19861
 19863 3 -0.54 51.84 14.83 0.082 19862
 19864 3 -0.54 52.04 14.77 0.062 19863
 19865 3 -0.54 52.15 14.67 0.1 19864
 19866 3 -0.41 52.2 14.55 0.082 19865
 19867 3 -0.4 52.39 14.37 0.058 19866
 19868 3 -0.33 52.51 14.24 0.147 19867
 19869 3 -0.22 52.62 14.12 0.147 19868
 19870 3 -0.06 52.76 13.94 0.073 19869
 19871 3 -2.72 49.56 16.93 0.178 19842
 19872 3 -3 49.81 16.62 0.089 19871
 19873 3 -2.81 49.56 16.87 0.178 19871
 19874 3 -2.45 49.69 16.96 0.101 19873
 19875 3 -2.5 49.81 16.89 0.07 19874
 19876 3 -2.39 50.01 16.82 0.042 19875
 19877 3 -2.41 49.51 18.1 0.352 19841
 19878 3 -2.33 49.66 18.18 0.358 19877
 19879 3 -2.18 49.61 18.28 0.362 19878
 19880 3 -2.22 49.97 18.21 0.295 19879
 19881 3 -2.18 50.22 18.19 0.29 19880
 19882 3 -2.08 50.25 18.23 0.298 19881
 19883 3 -1.9 50.07 18.34 0.097 19882
 19884 3 -1.79 50.07 18.44 0.111 19883
 19885 3 -1.71 50.06 18.62 0.135 19884
 19886 3 -1.59 50.06 18.71 0.169 19885
 19887 3 -1.36 49.96 18.77 0.157 19886
 19888 3 -1.17 49.96 18.82 0.071 19887
 19889 3 -1.07 49.99 18.91 0.1 19888
 19890 3 -1 49.96 19 0.1 19889
 19891 3 -0.91 49.95 19.07 0.12 19890
 19892 3 -2.22 50.61 18.19 0.245 19882
 19893 3 -2.06 50.85 18.19 0.251 19892
 19894 3 -2 51.06 18.02 0.282 19893
 19895 3 -1.89 51.33 18.12 0.232 19894
 19896 3 -1.82 51.56 18.1 0.206 19895
 19897 3 -1.7 51.7 18.07 0.172 19896
 19898 3 -1.61 51.81 18.03 0.203 19897
 19899 3 -1.56 51.99 18 0.199 19898
 19900 3 -1.51 52.15 18 0.224 19899
 19901 3 -1.46 52.3 17.99 0.301 19900
 19902 3 -1.37 52.44 17.97 0.406 19901
 19903 3 -1.37 52.59 17.99 0.506 19902
 19904 3 -1.31 52.74 17.97 0.561 19903
 19905 3 -1.41 53.06 17.84 0.476 19904
 19906 3 -2.04 53.26 17.49 0.098 19905
 19907 3 -2.08 53.27 17.36 0.081 19906
 19908 3 -1.34 53.23 17.81 0.472 19905
 19909 3 -1.27 53.38 17.68 0.384 19908
 19910 3 -1.14 53.81 17.24 0.26 19909
 19911 3 -1.1 53.96 17.15 0.265 19910
 19912 3 -1.05 54.03 17.04 0.243 19911
 19913 3 -0.98 54.23 16.95 0.231 19912
 19914 3 -0.94 54.4 16.84 0.222 19913
 19915 3 -0.88 54.6 16.74 0.213 19914
 19916 3 -0.81 54.81 16.65 0.203 19915
 19917 3 -0.78 55.05 16.55 0.25 19916
 19918 3 -0.77 55.24 16.42 0.277 19917
 19919 3 -0.81 55.34 16.3 0.288 19918
 19920 3 -0.76 55.49 16.19 0.367 19919
 19921 3 -0.67 55.67 16.1 0.334 19920
 19922 3 -0.67 55.77 15.96 0.337 19921
 19923 3 -0.58 55.95 15.8 0.363 19922
 19924 3 -0.33 56.15 15.69 0.327 19923
 19925 3 -0.1 56.41 15.71 0.29 19924
 19926 3 0.02 56.52 15.67 0.299 19925
 19927 3 0.17 56.63 15.64 0.311 19926
 19928 3 0.26 56.71 15.58 0.409 19927
 19929 3 0.4 56.83 15.56 0.512 19928
 19930 3 0.52 56.94 15.57 0.572 19929
 19931 3 0.64 57.05 15.41 0.574 19930
 19932 3 0.7 57.11 15.27 0.562 19931
 19933 3 0.77 57.09 15.13 0.561 19932
 19934 3 0.89 57.15 15.06 0.556 19933
 19935 3 1.11 57.14 14.91 0.574 19934
 19936 3 1.28 57.14 14.83 0.578 19935
 19937 3 1.49 57.15 14.76 0.623 19936
 19938 3 1.6 57.05 14.71 0.626 19937
 19939 3 1.67 56.93 14.59 0.694 19938
 19940 3 2.31 57.26 15.22 0.2 19939
 19941 3 2.58 57.27 15.32 0.155 19940
 19942 3 2.77 57.27 15.25 0.121 19941
 19943 3 2.89 57.33 15.25 0.092 19942
 19944 3 1.75 57.2 14.58 0.47 19939
 19945 3 1.6 56.22 14.22 0.329 19944
 19946 3 1.59 55.97 14.1 0.302 19945
 19947 3 1.73 55.62 14.49 0.099 19946
 19948 3 1.61 55.4 14.46 0.166 19947
 19949 3 1.7 55.3 14.31 0.000125 19948
 19950 3 1.45 56.05 13.9 0.218 19946
 19951 3 1.33 56.39 13.81 0.094 19950
 19952 3 1.3 56.5 13.74 0.000125 19951
 19953 3 1.48 55.77 13.85 0.139 19950
 19954 3 1.44 55.72 13.76 0.171 19953
 19955 3 1.53 55.43 13.8 0.135 19954
 19956 3 1.49 55.23 13.75 0.162 19955
 19957 3 1.49 55.01 13.77 0.126 19956
 19958 3 1.46 54.8 13.74 0.161 19957
 19959 3 1.44 54.65 13.67 0.146 19958
 19960 3 1.51 54.47 13.59 0.083 19959
 19961 3 1.59 54.32 13.57 0.127 19960
 19962 3 1.54 54.14 13.53 0.164 19961
 19963 3 1.61 53.95 13.36 0.189 19962
 19964 3 1.68 53.89 13.16 0.163 19963
 19965 3 1.7 53.9 12.92 0.178 19964
 19966 3 1.65 53.85 12.82 0.218 19965
 19967 3 1.6 53.69 12.82 0.243 19966
 19968 3 1.64 53.4 12.98 0.12 19967
 19969 3 1.76 53.28 12.97 0.099 19968
 19970 3 1.84 53.14 12.99 0.136 19969
 19971 3 1.87 53.08 13.09 0.15 19970
 19972 3 1.85 52.94 13.2 0.178 19971
 19973 3 1.96 52.72 13.1 0.104 19972
 19974 3 2.02 52.59 13.14 0.101 19973
 19975 3 2 52.47 13.18 0.094 19974
 19976 3 2.02 52.37 13.23 0.099 19975
 19977 3 2.18 52.23 13.27 0.082 19976
 19978 3 2.27 52.11 13.28 0.056 19977
 19979 3 2.41 51.97 13.21 0.114 19978
 19980 3 2.6 51.9 13.18 0.122 19979
 19981 3 2.75 51.83 13.13 0.091 19980
 19982 3 2.91 51.66 13.1 0.058 19981
 19983 3 3.08 51.55 13.1 0.065 19982
 19984 3 3.14 51.44 13.08 0.094 19983
 19985 3 3.25 51.3 13.1 0.11 19984
 19986 3 3.39 51.14 13.03 0.1 19985
 19987 3 3.5 51.01 12.91 0.064 19986
 19988 3 3.54 50.89 12.8 0.084 19987
 19989 3 3.64 50.79 12.7 0.108 19988
 19990 3 3.75 50.78 12.55 0.111 19989
 19991 3 3.81 50.67 12.5 0.13 19990
 19992 3 3.93 50.53 12.49 0.136 19991
 19993 3 4.01 50.42 12.51 0.101 19992
 19994 3 4.15 50.32 12.5 0.15 19993
 19995 3 4.32 50.21 12.43 0.104 19994
 19996 3 4.44 50.22 12.34 0.133 19995
 19997 3 4.5 50.26 12.25 0.158 19996
 19998 3 4.69 50.13 12.21 0.096 19997
 19999 3 4.73 50 12.2 0.122 19998
 20000 3 4.73 49.83 12.16 0.063 19999
 20001 3 1.57 53.63 12.66 0.101 19967
 20002 3 1.62 53.5 12.58 0.14 20001
 20003 3 1.46 53.39 12.65 0.117 20002
 20004 3 1.31 53.39 12.5 0.12 20003
 20005 3 1.17 53.46 12.41 0.145 20004
 20006 3 1.05 53.56 12.34 0.139 20005
 20007 3 0.93 53.54 12.22 0.134 20006
 20008 3 0.88 53.46 12.1 0.093 20007
 20009 3 0.8 53.53 12.02 0.05 20008
 20010 3 1.85 56.52 14.17 0.105 19945
 20011 3 2 56.47 14.06 0.104 20010
 20012 3 2.1 56.4 14.01 0.091 20011
 20013 3 2.16 56.15 14 0.088 20012
 20014 3 2.25 56.09 13.86 0.087 20013
 20015 3 2.35 56.08 13.75 0.084 20014
 20016 3 2.46 56.12 13.65 0.132 20015
 20017 3 2.57 56.22 13.57 0.000125 20016
 20018 3 1.85 57.37 14.58 0.487 19944
 20019 3 2.12 57.68 14.58 0.455 20018
 20020 3 2.29 57.77 14.59 0.434 20019
 20021 3 2.47 57.84 14.57 0.462 20020
 20022 3 2.64 57.83 14.51 0.501 20021
 20023 3 2.85 57.89 14.47 0.597 20022
 20024 3 3 58.55 14.39 0.353 20023
 20025 3 3.16 58.91 14.4 0.317 20024
 20026 3 3.31 59.07 14.43 0.341 20025
 20027 3 3.48 59.14 14.57 0.328 20026
 20028 3 3.66 59.32 14.65 0.273 20027
 20029 3 3.89 59.33 14.62 0.256 20028
 20030 3 4.05 59.37 14.64 0.267 20029
 20031 3 4.23 59.43 14.59 0.232 20030
 20032 3 4.43 59.44 14.63 0.209 20031
 20033 3 4.59 59.47 14.59 0.191 20032
 20034 3 4.78 59.47 14.54 0.181 20033
 20035 3 4.95 59.44 14.5 0.231 20034
 20036 3 5.11 59.44 14.47 0.279 20035
 20037 3 5.24 59.41 14.41 0.316 20036
 20038 3 5.36 59.33 14.3 0.447 20037
 20039 3 5.5 59.26 14.34 0.41 20038
 20040 3 5.57 59.26 14.25 0.475 20039
 20041 3 5.75 59.4 14.13 0.524 20040
 20042 3 5.88 59.08 14.84 0.265 20041
 20043 3 6.02 59.05 14.92 0.23 20042
 20044 3 6.32 58.97 14.95 0.133 20043
 20045 3 6.43 58.94 15.01 0.111 20044
 20046 3 6.43 58.83 15.14 0.134 20045
 20047 3 6.4 58.69 15.22 0.172 20046
 20048 3 6.31 58.57 15.24 0.17 20047
 20049 3 6.35 58.48 15.38 0.155 20048
 20050 3 6.22 58.48 15.57 0.104 20049
 20051 3 6.07 58.4 15.66 0.12 20050
 20052 3 6.06 58.29 15.68 0.153 20051
 20053 3 6.07 58.2 15.71 0.122 20052
 20054 3 5.81 59.66 13.62 0.567 20041
 20055 3 5.98 59.76 13.56 0.579 20054
 20056 3 6.11 59.84 13.51 0.554 20055
 20057 3 6.32 59.97 13.56 0.628 20056
 20058 3 6.22 59.02 13.3 0.138 20057
 20059 3 6.39 58.98 13.21 0.127 20058
 20060 3 6.47 58.8 13.13 0.125 20059
 20061 3 6.54 58.68 13.05 0.12 20060
 20062 3 6.69 58.51 12.99 0.108 20061
 20063 3 6.75 58.36 12.93 0.112 20062
 20064 3 6.85 58.21 12.94 0.103 20063
 20065 3 6.94 58.04 12.91 0.123 20064
 20066 3 7.04 57.85 12.89 0.122 20065
 20067 3 7.15 57.61 12.91 0.16 20066
 20068 3 7.23 57.42 12.92 0.191 20067
 20069 3 7.19 57.21 12.98 0.191 20068
 20070 3 7.32 57.14 12.92 0.185 20069
 20071 3 7.19 56.9 13.13 0.146 20070
 20072 3 7.19 56.8 13.34 0.138 20071
 20073 3 7.15 56.62 13.36 0.154 20072
 20074 3 7.1 56.5 13.31 0.133 20073
 20075 3 7.07 56.34 13.43 0.121 20074
 20076 3 7.08 56.19 13.53 0.094 20075
 20077 3 7.18 55.97 13.67 0.172 20076
 20078 3 7.13 56.01 13.81 0.302 20077
 20079 3 6.9 56.34 13.99 0.185 20078
 20080 3 6.67 56.52 14.07 0.117 20079
 20081 3 6.52 56.59 14.16 0.108 20080
 20082 3 6.38 56.59 14.25 0.136 20081
 20083 3 6.26 56.55 14.33 0.117 20082
 20084 3 6.19 56.55 14.44 0.069 20083
 20085 3 7.36 55.61 13.57 0.084 20078
 20086 3 7.41 55.44 13.53 0.108 20085
 20087 3 7.47 55.27 13.52 0.115 20086
 20088 3 7.52 55.07 13.53 0.133 20087
 20089 3 7.57 54.94 13.57 0.132 20088
 20090 3 7.68 54.76 13.59 0.068 20089
 20091 3 7.68 54.12 13.42 0.000125 20090
 20092 3 7.6 54.08 13.33 0.129 20091
 20093 3 7.77 54.04 13.1 0.096 20092
 20094 3 7.77 53.96 13.02 0.087 20093
 20095 3 7.69 53.76 12.91 0.134 20094
 20096 3 7.66 53.64 12.84 0.123 20095
 20097 3 7.65 53.47 12.78 0.108 20096
 20098 3 7.58 53.29 12.81 0.117 20097
 20099 3 7.52 53.21 12.77 0.12 20098
 20100 3 7.49 53 12.75 0.155 20099
 20101 3 7.44 52.86 12.61 0.136 20100
 20102 3 7.36 52.71 12.52 0.176 20101
 20103 3 7.29 52.54 12.45 0.174 20102
 20104 3 7.19 52.24 12.48 0.171 20103
 20105 3 7.14 52.06 12.5 0.176 20104
 20106 3 7.11 51.86 12.46 0.206 20105
 20107 3 7.03 51.68 12.45 0.151 20106
 20108 3 6.98 51.4 12.43 0.106 20107
 20109 3 7.15 51.06 12.35 0.228 20108
 20110 3 7.52 50.89 12.21 0.085 20109
 20111 3 7.62 50.86 12.17 0.093 20110
 20112 3 7.78 50.86 12.16 0.1 20111
 20113 3 7.95 50.82 12.16 0.101 20112
 20114 3 8.09 50.72 12.16 0.055 20113
 20115 3 8.15 50.65 12.1 0.109 20114
 20116 3 8.26 50.53 12.04 0.191 20115
 20117 3 8.06 50.33 11.99 0.152 20116
 20118 3 8.14 50.15 11.95 0.149 20117
 20119 3 8.13 49.99 11.94 0.109 20118
 20120 3 8.29 49.93 11.93 0.096 20119
 20121 3 8.42 49.86 11.97 0.057 20120
 20122 3 8.56 49.83 11.99 0.048 20121
 20123 3 8.55 50.5 12.08 0.128 20116
 20124 3 8.8 50.43 12.14 0.15 20123
 20125 3 8.98 50.42 12.17 0.154 20124
 20126 3 9.24 50.39 12.28 0.219 20125
 20127 3 9.48 50.31 12.38 0.123 20126
 20128 3 9.52 50.47 12.28 0.000125 20127
 20129 3 7.19 50.96 12.21 0.141 20109
 20130 3 7.04 50.89 12.18 0.163 20129
 20131 3 6.81 50.93 12.18 0.146 20130
 20132 3 6.65 50.94 12.12 0.118 20131
 20133 3 6.54 50.96 12.07 0.089 20132
 20134 3 6.36 50.97 12.1 0.114 20133
 20135 3 6.24 51.04 12.07 0.12 20134
 20136 3 5.95 51.08 11.91 0.205 20135
 20137 3 5.68 51.11 11.77 0.088 20136
 20138 3 5.57 51.07 11.74 0.133 20137
 20139 3 5.37 51.21 11.75 0.224 20138
 20140 3 5.28 51.36 11.7 0.181 20139
 20141 3 5.25 51.58 11.71 0.172 20140
 20142 3 5.22 51.69 11.63 0.192 20141
 20143 3 5.18 51.86 11.58 0.186 20142
 20144 3 5.07 52 11.61 0.142 20143
 20145 3 5.07 52.21 11.62 0.175 20144
 20146 3 5.03 52.38 11.74 0.192 20145
 20147 3 5.07 52.57 11.77 0.171 20146
 20148 3 5.07 52.81 11.76 0.155 20147
 20149 3 5.07 52.97 11.77 0.108 20148
 20150 3 5.97 50.96 11.95 0.000125 20136
 20151 3 7.49 57 12.83 0.136 20070
 20152 3 6.47 60.41 13.58 0.467 20057
 20153 3 6.58 60.58 13.64 0.436 20152
 20154 3 6.33 60.73 13.97 0.234 20153
 20155 3 6.44 60.62 14.05 0.19 20154
 20156 3 6.52 60.57 14.14 0.182 20155
 20157 3 6.53 60.55 14.26 0.104 20156
 20158 3 6.83 60.43 13.56 0.469 20153
 20159 3 7.04 59.93 13.6 0.194 20158
 20160 3 7.29 59.9 13.57 0.098 20159
 20161 3 7.43 59.86 13.56 0.109 20160
 20162 3 7.57 59.83 13.49 0.141 20161
 20163 3 7.69 59.59 13.37 0.126 20162
 20164 3 7.94 59.52 13.32 0.091 20163
 20165 3 8.08 59.48 13.29 0.089 20164
 20166 3 8.18 59.55 13.31 0.096 20165
 20167 3 8.32 59.48 13.3 0.041 20166
 20168 3 8.42 59.44 13.27 0.000125 20167
 20169 3 6.81 60.83 13.39 0.217 20158
 20170 3 6.86 61.39 13.08 0.208 20169
 20171 3 6.93 61.6 12.98 0.245 20170
 20172 3 6.94 61.72 12.89 0.308 20171
 20173 3 6.99 61.83 12.79 0.33 20172
 20174 3 6.98 62 12.73 0.376 20173
 20175 3 6.43 62.02 13.19 0.096 20174
 20176 3 6.28 62.12 13.13 0.135 20175
 20177 3 6.15 62.15 13.19 0.136 20176
 20178 3 6.06 62.25 13.26 0.098 20177
 20179 3 6.07 62.47 13.13 0.119 20178
 20180 3 6.03 62.65 13.09 0.119 20179
 20181 3 6.04 62.83 13.06 0.129 20180
 20182 3 6.11 63.05 13.09 0.167 20181
 20183 3 6.15 63.2 13.11 0.141 20182
 20184 3 6.23 63.4 13.15 0.112 20183
 20185 3 6.33 63.5 13.22 0.152 20184
 20186 3 6.44 63.55 13.3 0.154 20185
 20187 3 6.52 63.65 13.41 0.112 20186
 20188 3 6.53 63.8 13.4 0.1 20187
 20189 3 6.58 64.01 13.38 0.1 20188
 20190 3 6.61 64.15 13.38 0.173 20189
 20191 3 6.7 64.28 13.46 0.191 20190
 20192 3 6.9 64.34 13.53 0.16 20191
 20193 3 6.99 64.5 13.48 0.112 20192
 20194 3 7.07 64.5 13.57 0.111 20193
 20195 3 7.16 64.5 13.7 0.135 20194
 20196 3 6.79 64.56 13.74 0.211 20195
 20197 3 6.7 64.64 13.7 0.205 20196
 20198 3 6.58 64.67 13.57 0.102 20197
 20199 3 6.58 64.65 13.47 0.000125 20198
 20200 3 6.53 64.56 13.13 0.087 20191
 20201 3 6.41 64.59 13.15 0.073 20200
 20202 3 6.28 64.61 13.21 0.088 20201
 20203 3 6.15 64.69 13.28 0.075 20202
 20204 3 6.99 62.04 12.63 0.303 20174
 20205 3 7.04 62.21 12.24 0.222 20204
 20206 3 6.98 62.39 12.15 0.23 20205
 20207 3 6.95 62.51 12.07 0.238 20206
 20208 3 6.87 62.64 11.9 0.221 20207
 20209 3 6.79 62.79 11.73 0.206 20208
 20210 3 6.75 62.92 11.63 0.161 20209
 20211 3 6.65 63.03 11.47 0.153 20210
 20212 3 6.64 63.15 11.39 0.164 20211
 20213 3 6.56 63.32 11.36 0.206 20212
 20214 3 6.4 63.42 11.29 0.207 20213
 20215 3 6.37 63.57 11.18 0.243 20214
 20216 3 6.36 63.72 11.08 0.216 20215
 20217 3 6.29 63.82 10.93 0.288 20216
 20218 3 6.32 63.83 10.79 0.372 20217
 20219 3 6.47 63.93 10.61 0.422 20218
 20220 3 6.61 64.08 10.56 0.445 20219
 20221 3 6.74 64.07 10.41 0.408 20220
 20222 3 6.97 63.75 10.14 0.235 20221
 20223 3 7.23 63.62 10.05 0.187 20222
 20224 3 7.49 63.63 10.2 0.132 20223
 20225 3 7.56 63.73 10.18 0.128 20224
 20226 3 7.74 63.66 10.13 0.058 20225
 20227 3 7.85 63.71 10.11 0.131 20226
 20228 3 7.99 63.64 10.07 0.155 20227
 20229 3 8.13 63.56 10.05 0.149 20228
 20230 3 8.31 63.37 9.98 0.102 20229
 20231 3 8.39 63.31 9.89 0.089 20230
 20232 3 8.45 63.34 9.81 0.103 20231
 20233 3 8.47 63.28 9.69 0.129 20232
 20234 3 8.51 63.17 9.64 0.205 20233
 20235 3 8.66 63.14 9.69 0.182 20234
 20236 3 8.92 63.13 9.67 0.134 20235
 20237 3 9.13 62.99 9.74 0.092 20236
 20238 3 6.7 64.5 10.47 0.251 20221
 20239 3 6.83 64.57 10.31 0.305 20238
 20240 3 6.78 64.62 10.23 0.355 20239
 20241 3 6.77 64.73 10.2 0.429 20240
 20242 3 6.82 64.88 10.15 0.429 20241
 20243 3 6.82 65.03 10.11 0.452 20242
 20244 3 6.61 65.23 10.14 0.52 20243
 20245 3 5.94 65.43 10.28 0.138 20244
 20246 3 6.78 65.37 10.12 0.553 20244
 20247 3 7.02 65.48 10.1 0.567 20246
 20248 3 7.14 65.51 10.15 0.611 20247
 20249 3 7.57 65.26 10.16 0.323 20248
 20250 3 7.7 65.26 10.22 0.393 20249
 20251 3 7.79 65.13 10.33 0.382 20250
 20252 3 7.86 64.98 10.38 0.255 20251
 20253 3 7.75 64.54 10.5 0.203 20252
 20254 3 7.82 65.45 9.74 0.082 20250
 20255 3 7.9 65.49 9.66 0.088 20254
 20256 3 8.08 65.65 9.55 0.115 20255
 20257 3 8.27 65.7 9.45 0.138 20256
 20258 3 8.41 65.68 9.43 0.147 20257
 20259 3 8.49 65.54 9.4 0.000125 20258
 20260 3 6.98 65.67 9.96 0.638 20248
 20261 3 7.44 65.76 9.68 0.282 20260
 20262 3 7.82 65.7 9.52 0.108 20261
 20263 3 7.9 65.78 9.37 0.089 20262
 20264 3 7.86 65.84 9.24 0.111 20263
 20265 3 7.78 65.9 9.19 0.063 20264
 20266 3 7.36 66.04 9.55 0.145 20261
 20267 3 7.41 65.99 9.38 0.106 20266
 20268 3 7.52 66.06 9.23 0.096 20267
 20269 3 7.58 66.21 9.15 0.094 20268
 20270 3 6.85 65.65 9.77 0.443 20260
 20271 3 6.44 65.65 9.1 0.213 20270
 20272 3 6.41 65.81 8.97 0.218 20271
 20273 3 6.32 65.93 8.89 0.238 20272
 20274 3 6.28 65.88 8.7 0.157 20273
 20275 3 6.19 65.98 8.58 0.187 20274
 20276 3 6.14 66.07 8.43 0.201 20275
 20277 3 6.16 66.15 8.27 0.203 20276
 20278 3 6.2 66.24 8.06 0.19 20277
 20279 3 6.24 66.37 7.9 0.175 20278
 20280 3 6.29 66.53 7.73 0.199 20279
 20281 3 6.32 66.69 7.58 0.164 20280
 20282 3 6.4 66.78 7.5 0.183 20281
 20283 3 6.44 66.89 7.37 0.189 20282
 20284 3 6.5 67.03 7.21 0.203 20283
 20285 3 6.52 67.14 7.11 0.212 20284
 20286 3 6.53 67.33 7 0.325 20285
 20287 3 7 67.17 7 0.127 20286
 20288 3 7.15 67.17 6.96 0.124 20287
 20289 3 7.28 67.09 6.91 0.129 20288
 20290 3 7.4 67.17 6.87 0.209 20289
 20291 3 7.57 67.14 6.75 0.327 20290
 20292 3 7.66 67.11 6.65 0.404 20291
 20293 3 7.73 67.14 6.57 0.47 20292
 20294 3 7.83 67 6.49 0.506 20293
 20295 3 8 66.78 6.38 0.499 20294
 20296 3 8.1 66.61 6.29 0.506 20295
 20297 3 8.24 66.5 6.24 0.478 20296
 20298 3 8.27 66.34 6.17 0.468 20297
 20299 3 8.32 66.22 6.08 0.488 20298
 20300 3 8.38 66.11 5.93 0.491 20299
 20301 3 8.23 65.8 5.89 0.467 20300
 20302 3 7.66 65.48 6 0.187 20301
 20303 3 7.69 65.3 6.12 0.178 20302
 20304 3 7.61 65.19 6.22 0.188 20303
 20305 3 7.5 65.03 6.25 0.156 20304
 20306 3 7.47 64.86 6.23 0.152 20305
 20307 3 7.4 64.69 6.22 0.2 20306
 20308 3 7.32 64.62 6.23 0.283 20307
 20309 3 7.33 64.22 5.95 0.12 20308
 20310 3 7.24 64.06 5.92 0.127 20309
 20311 3 7.24 63.86 5.91 0.139 20310
 20312 3 7.19 63.72 5.88 0.12 20311
 20313 3 7.15 63.51 5.79 0.123 20312
 20314 3 7.2 63.37 5.77 0.157 20313
 20315 3 7.12 63.23 5.8 0.099 20314
 20316 3 8.52 65.75 5.83 0.397 20301
 20317 3 8.35 65.56 5.66 0.252 20316
 20318 3 8.5 65.47 5.52 0.213 20317
 20319 3 8.57 65.39 5.34 0.203 20318
 20320 3 8.52 65.27 5.12 0.136 20319
 20321 3 8.37 65.18 5.02 0.115 20320
 20322 3 8.32 65.05 5.09 0.108 20321
 20323 3 8.26 64.96 5.05 0.089 20322
 20324 3 8.15 64.85 4.97 0.128 20323
 20325 3 8.1 64.66 4.98 0.14 20324
 20326 3 8.06 64.52 4.96 0.17 20325
 20327 3 8.05 64.4 4.98 0.208 20326
 20328 3 7.87 64.27 4.84 0.148 20327
 20329 3 7.78 64.13 4.79 0.148 20328
 20330 3 7.69 64.02 4.68 0.171 20329
 20331 3 7.61 63.9 4.56 0.169 20330
 20332 3 7.49 63.82 4.46 0.127 20331
 20333 3 7.28 63.75 4.41 0.065 20332
 20334 3 9.06 65.67 6.3 0.086 20316
 20335 3 9.1 65.55 6.38 0.118 20334
 20336 3 9.25 65.47 6.54 0.122 20335
 20337 3 9.29 65.37 6.58 0.093 20336
 20338 3 8.74 66.67 5.74 0.235 20300
 20339 3 8.79 66.78 5.71 0.299 20338
 20340 3 8.84 66.81 5.62 0.309 20339
 20341 3 8.87 66.95 5.55 0.367 20340
 20342 3 8.89 66.95 5.4 0.357 20341
 20343 3 9.14 66.82 5.26 0.199 20342
 20344 3 9.13 66.7 4.97 0.248 20343
 20345 3 9.13 66.64 4.71 0.128 20344
 20346 3 9.22 66.71 4.57 0.099 20345
 20347 3 9.18 66.71 4.41 0.093 20346
 20348 3 9.23 66.73 4.28 0.092 20347
 20349 3 9.24 66.73 4.12 0.128 20348
 20350 3 9.32 66.65 3.87 0.091 20349
 20351 3 9.37 66.6 3.72 0.074 20350
 20352 3 9.39 66.57 3.62 0.103 20351
 20353 3 9.46 66.59 3.52 0.102 20352
 20354 3 9.49 66.6 3.39 0.069 20353
 20355 3 9.47 66.62 3.29 0.091 20354
 20356 3 9.49 66.62 3.16 0.097 20355
 20357 3 9.47 66.59 3.02 0.115 20356
 20358 3 9.45 66.51 2.93 0.134 20357
 20359 3 7.69 67.83 6.74 0.094 20294
 20360 3 7.36 67.45 6.2 0.081 20293
 20361 3 7.29 67.58 6.13 0.084 20360
 20362 3 7.23 67.67 6.05 0.12 20361
 20363 3 7.15 67.7 5.97 0.000125 20362
 20364 3 6.12 67.58 6.84 0.207 20286
 20365 3 6 67.72 6.8 0.234 20364
 20366 3 5.86 67.81 6.72 0.214 20365
 20367 3 5.82 67.95 6.74 0.28 20366
 20368 3 5.65 68.06 6.66 0.3 20367
 20369 3 5.35 68.27 6.33 0.151 20368
 20370 3 5.27 68.44 6.21 0.145 20369
 20371 3 5.15 68.55 6.1 0.149 20370
 20372 3 5.11 68.69 6.06 0.139 20371
 20373 3 4.99 68.78 5.94 0.137 20372
 20374 3 4.91 68.89 5.84 0.146 20373
 20375 3 4.83 69.08 5.77 0.141 20374
 20376 3 4.77 69.17 5.73 0.144 20375
 20377 3 4.64 69.39 5.73 0.131 20376
 20378 3 4.64 69.56 5.64 0.138 20377
 20379 3 4.65 69.67 5.51 0.13 20378
 20380 3 4.58 69.75 5.45 0.166 20379
 20381 3 4.57 69.86 5.39 0.145 20380
 20382 3 4.54 70 5.31 0.191 20381
 20383 3 4.49 70.17 5.32 0.252 20382
 20384 3 4.5 70.28 5.27 0.31 20383
 20385 3 3.99 70.14 5.72 0.096 20384
 20386 3 3.76 70.09 5.86 0.131 20385
 20387 3 3.59 70.2 5.89 0.153 20386
 20388 3 3.46 70.3 5.93 0.053 20387
 20389 3 4.78 70.44 4.94 0.201 20384
 20390 3 4.77 70.49 4.82 0.178 20389
 20391 3 4.74 70.65 4.65 0.173 20390
 20392 3 4.78 70.85 4.48 0.17 20391
 20393 3 4.78 70.99 4.36 0.185 20392
 20394 3 4.79 71.16 4.22 0.163 20393
 20395 3 4.82 71.27 4.13 0.149 20394
 20396 3 5.02 71.43 3.97 0.127 20395
 20397 3 5.07 71.57 3.88 0.147 20396
 20398 3 5.12 71.69 3.75 0.134 20397
 20399 3 5.15 71.85 3.67 0.155 20398
 20400 3 5.16 72.02 3.63 0.164 20399
 20401 3 5.14 72.16 3.59 0.153 20400
 20402 3 5.12 72.38 3.47 0.134 20401
 20403 3 5.14 72.55 3.34 0.142 20402
 20404 3 5.1 72.69 3.3 0.168 20403
 20405 3 5.04 72.83 3.22 0.165 20404
 20406 3 5.03 72.99 3.13 0.157 20405
 20407 3 5.03 73.19 3.03 0.146 20406
 20408 3 5.03 73.35 2.93 0.14 20407
 20409 3 4.99 73.44 2.86 0.13 20408
 20410 3 5 73.6 2.76 0.145 20409
 20411 3 5.06 73.68 2.65 0.162 20410
 20412 3 5.11 73.75 2.42 0.119 20411
 20413 3 5.08 73.91 2.37 0.157 20412
 20414 3 5.04 74.03 2.31 0.13 20413
 20415 3 5.06 74.17 2.23 0.136 20414
 20416 3 5.1 74.39 2.19 0.208 20415
 20417 3 5.08 74.56 2.06 0.257 20416
 20418 3 5.07 74.67 1.98 0.295 20417
 20419 3 5.15 74.89 1.94 0.336 20418
 20420 3 5.25 75.14 2.52 0.104 20419
 20421 3 5.23 75.15 2.71 0.147 20420
 20422 3 5.25 75.18 2.85 0.158 20421
 20423 3 5.15 75.13 3.02 0.179 20422
 20424 3 4.94 74.88 3 0.155 20423
 20425 3 4.62 74.88 2.96 0.137 20424
 20426 3 4.47 75.01 2.92 0.106 20425
 20427 3 4.32 75.07 2.94 0.051 20426
 20428 3 5.15 75.3 3.19 0.133 20423
 20429 3 5.19 75.21 3.23 0.028 20428
 20430 3 5.08 75.26 3.29 0.041 20429
 20431 3 5.18 75 1.64 0.406 20419
 20432 3 5.19 75.14 1.54 0.367 20431
 20433 3 5.03 75.36 1.45 0.303 20432
 20434 3 5.18 75.44 1.27 0.302 20433
 20435 3 5.11 75.53 1.1 0.357 20434
 20436 3 5.06 75.72 0.98 0.38 20435
 20437 3 5.18 75.92 0.75 0.441 20436
 20438 3 5.06 76.11 0.55 0.386 20437
 20439 3 5 76.17 0.4 0.418 20438
 20440 3 4.98 76.22 0.27 0.46 20439
 20441 3 4.9 76.25 0.21 0.554 20440
 20442 3 4.95 76.05 0.11 0.618 20441
 20443 3 4.98 76.27 -0.07 0.564 20442
 20444 3 4.25 76.42 0.04 0.223 20443
 20445 3 4.03 76.5 0.18 0.16 20444
 20446 3 3.88 76.66 0.26 0.093 20445
 20447 3 5.44 76.38 -0.34 0.437 20443
 20448 3 5.52 76.44 -0.45 0.404 20447
 20449 3 5.44 76.38 -0.47 0.442 20448
 20450 3 5.4 76.49 -0.59 0.552 20449
 20451 3 5.19 76.77 -0.54 0.454 20450
 20452 3 5.4 77.43 -0.53 0.14 20451
 20453 3 5.53 77.46 -0.66 0.11 20452
 20454 3 5.25 77.57 -0.42 0.078 20452
 20455 3 5.2 77.71 -0.5 0.071 20454
 20456 3 5.27 76.49 -0.65 0.143 20451
 20457 3 5.36 76.18 -0.94 0.122 20456
 20458 3 5.4 76.21 -1.05 0.074 20457
 20459 3 5.31 76.35 -0.7 0.143 20456
 20460 3 5.06 77.26 -0.33 0.081 20459
 20461 3 5.35 76.21 -0.76 0.143 20459
 20462 3 5.97 76.24 -0.93 0.284 20450
 20463 3 5.99 76.63 -1.2 0.082 20462
 20464 3 6.1 76.71 -1.24 0.073 20463
 20465 3 6.24 75.88 -0.9 0.147 20462
 20466 3 6.41 75.74 -1.01 0.067 20465
 20467 3 5.9 76.77 -0.72 0.084 20448
 20468 3 6.04 76.77 -0.77 0.093 20467
 20469 3 6.16 76.79 -0.82 0.087 20468
 20470 3 6.25 76.74 -0.89 0.06 20469
 20471 3 6.28 76.66 -0.98 0.078 20470
 20472 3 4.39 75.74 0.85 0.171 20436
 20473 3 4.31 75.67 0.8 0.233 20472
 20474 3 5.31 67.94 6.59 0.147 20368
 20475 3 5.15 68 6.63 0.168 20474
 20476 3 4.9 68.03 6.78 0.147 20475
 20477 3 4.81 68.12 6.83 0.135 20476
 20478 3 4.73 68.12 7.08 0.109 20477
 20479 3 4.69 68.14 7.19 0.125 20478
 20480 3 4.75 68.08 7.37 0.095 20479
 20481 3 4.73 68.11 7.53 0.109 20480
 20482 3 4.78 68.06 7.66 0.096 20481
 20483 3 4.93 67.97 7.67 0.111 20482
 20484 3 5.11 67.91 7.81 0.132 20483
 20485 3 5.14 67.98 8.05 0.072 20484
 20486 3 5.28 67.93 8.14 0.11 20485
 20487 3 5.36 67.84 8.18 0.046 20486
 20488 3 4.57 68.19 7.21 0.072 20479
 20489 3 4.47 68.28 7.29 0.116 20488
 20490 3 6.4 66.98 7.73 0.099 20282
 20491 3 6.4 67.09 7.8 0.097 20490
 20492 3 6.37 67.13 7.96 0.084 20491
 20493 3 6.36 67.26 8.01 0.132 20492
 20494 3 6.78 65.63 9.68 0.443 20270
 20495 3 7.18 65.93 10.86 0.246 20494
 20496 3 7.19 65.99 11.02 0.259 20495
 20497 3 7.14 66.29 10.92 0.177 20496
 20498 3 7.08 66.44 10.82 0.172 20497
 20499 3 6.81 66.5 10.88 0.079 20498
 20500 3 6.66 66.63 10.88 0.114 20499
 20501 3 6.6 66.79 10.87 0.098 20500
 20502 3 6.47 66.94 10.95 0.13 20501
 20503 3 6.39 66.99 11.04 0.171 20502
 20504 3 6.28 66.93 11.34 0.076 20503
 20505 3 6.24 66.82 11.44 0.103 20504
 20506 3 6.06 66.8 11.45 0.114 20505
 20507 3 5.93 66.77 11.57 0.11 20506
 20508 3 5.83 66.6 11.67 0.081 20507
 20509 3 5.79 66.47 11.71 0.077 20508
 20510 3 5.77 66.33 11.7 0.085 20509
 20511 3 7.23 66.63 10.77 0.142 20498
 20512 3 7.23 66.79 10.71 0.105 20511
 20513 3 7.25 66.93 10.67 0.094 20512
 20514 3 7.35 67.05 10.68 0.086 20513
 20515 3 7.52 67.19 10.71 0.102 20514
 20516 3 7.65 67.16 10.69 0.000125 20515
 20517 3 7.41 65.85 11.25 0.127 20496
 20518 3 7.49 65.77 11.3 0.164 20517
 20519 3 7.62 65.69 11.22 0.129 20518
 20520 3 7.58 65.54 11.29 0.107 20519
 20521 3 7.36 65.83 11.54 0.099 20518
 20522 3 7.48 65.88 11.55 0.119 20521
 20523 3 7.64 65.88 11.63 0.097 20522
 20524 3 7.78 65.94 11.68 0.102 20523
 20525 3 7.94 65.96 11.71 0.124 20524
 20526 3 8.07 66.08 11.79 0.146 20525
 20527 3 8.21 66.18 11.8 0.184 20526
 20528 3 8.31 66.27 11.74 0.241 20527
 20529 3 8.42 65.94 11.91 0.099 20528
 20530 3 8.51 65.83 11.93 0.000125 20529
 20531 3 8.22 66.63 11.67 0.087 20528
 20532 3 8.24 66.79 11.7 0.112 20531
 20533 3 8.33 66.94 11.65 0.126 20532
 20534 3 8.46 67.04 11.62 0.139 20533
 20535 3 8.55 67.18 11.57 0.089 20534
 20536 3 8.64 67.33 11.51 0.125 20535
 20537 3 8.72 67.47 11.4 0.142 20536
 20538 3 8.9 67.64 11.36 0.121 20537
 20539 3 8.96 67.79 11.36 0.173 20538
 20540 3 9.01 67.88 11.45 0.19 20539
 20541 3 9.18 68 11.35 0.13 20540
 20542 3 9.33 67.97 11.27 0.082 20541
 20543 3 9.41 68 11.2 0.091 20542
 20544 3 8.26 67.27 11.7 0.067 20534
 20545 3 8.13 67.33 11.71 0.051 20544
 20546 3 7.48 62.21 12.65 0.123 20204
 20547 3 7.75 62.26 12.64 0.093 20546
 20548 3 6.78 61.01 13.29 0.217 20169
 20549 3 6.91 60.59 13.51 0.141 20548
 20550 3 7.02 60.72 13.27 0.093 20549
 20551 3 7.18 60.75 13.22 0.11 20550
 20552 3 7.23 60.89 13.1 0.108 20551
 20553 3 7.37 61.01 12.96 0.129 20552
 20554 3 7.49 61.13 12.88 0.093 20553
 20555 3 6.77 61.22 13.21 0.217 20548
 20556 3 3.2 56.94 14.61 0.091 20023
 20557 3 3.29 56.8 14.67 0.119 20556
 20558 3 3.43 56.69 14.59 0.129 20557
 20559 3 3.52 56.41 14.59 0.09 20558
 20560 3 3.64 56.22 14.53 0.113 20559
 20561 3 3.79 56.05 14.49 0.148 20560
 20562 3 3.87 55.91 14.38 0.154 20561
 20563 3 3.89 55.84 14.28 0.167 20562
 20564 3 3.93 56.01 14.13 0.124 20563
 20565 3 3.99 55.98 14.01 0.096 20564
 20566 3 4.06 55.97 13.91 0.078 20565
 20567 3 4.11 56 13.8 0.053 20566
 20568 3 3.87 55.64 14.27 0.1 20563
 20569 3 3.81 55.47 14.18 0.093 20568
 20570 3 3.72 55.48 14.09 0.000125 20569
 20571 3 0.58 56.7 16.19 0.068 19930
 20572 3 0.6 56.63 16.26 0.065 20571
 20573 3 0.58 56.53 16.46 0.065 20572
 20574 3 0.56 56.41 16.55 0.078 20573
 20575 3 0.55 56.28 16.67 0.092 20574
 20576 3 0.56 56.17 16.76 0.073 20575
 20577 3 0.55 56.02 16.85 0.073 20576
 20578 3 0.56 55.96 16.96 0.059 20577
 20579 3 0.61 55.99 17.05 0.113 20578
 20580 3 0.69 55.96 17.12 0.081 20579
 20581 3 -1.05 55.7 15.68 0.127 19923
 20582 3 -1.17 55.49 15.66 0.132 20581
 20583 3 -1.29 55.28 15.74 0.165 20582
 20584 3 -1.43 55.16 15.72 0.162 20583
 20585 3 -1.48 55.05 15.63 0.141 20584
 20586 3 -1.67 54.95 15.58 0.08 20585
 20587 3 -1.79 54.95 15.66 0.073 20586
 20588 3 -1.93 54.96 15.73 0.086 20587
 20589 3 -2.06 54.9 15.78 0.091 20588
 20590 3 -2.18 55.03 15.72 0.131 20589
 20591 3 -2.24 55.13 15.76 0.107 20590
 20592 3 -2.41 55.24 15.89 0.08 20591
 20593 3 -2.58 55.27 15.89 0.071 20592
 20594 3 -2.7 55.27 15.85 0.103 20593
 20595 3 -2.79 55.33 15.72 0.068 20594
 20596 3 -2.89 55.23 15.69 0.096 20595
 20597 3 -2.97 55.06 15.74 0.09 20596
 20598 3 -3 54.91 15.8 0.083 20597
 20599 3 -0.83 51.82 18.44 0.136 19904
 20600 3 -0.8 51.7 18.53 0.102 20599
 20601 3 -0.73 51.6 18.62 0.111 20600
 20602 3 -0.69 51.49 18.66 0.117 20601
 20603 3 -0.71 51.41 18.78 0.121 20602
 20604 3 -0.73 51.27 18.89 0.122 20603
 20605 3 -0.75 51.1 18.96 0.158 20604
 20606 3 -0.75 50.92 19.07 0.125 20605
 20607 3 -0.73 50.75 19.21 0.121 20606
 20608 3 -0.67 50.67 19.3 0.127 20607
 20609 3 -0.56 50.63 19.41 0.142 20608
 20610 3 -0.45 50.53 19.55 0.152 20609
 20611 3 -0.41 50.35 19.6 0.132 20610
 20612 3 -0.35 50.21 19.69 0.152 20611
 20613 3 -0.23 50.09 19.75 0.162 20612
 20614 3 -0.07 49.97 19.78 0.171 20613
 20615 3 0.02 49.91 19.78 0.186 20614
 20616 3 0.11 49.85 19.8 0.203 20615
 20617 3 0 49.61 20.03 0.163 20616
 20618 3 -0.02 49.53 20.13 0.000125 20617
 20619 3 0.31 50.02 19.73 0.126 20616
 20620 3 0.45 50.1 19.69 0.138 20619
 20621 3 0.65 49.97 19.73 0.143 20620
 20622 3 0.8 49.91 19.66 0.138 20621
 20623 3 0.99 49.82 19.6 0.17 20622
 20624 3 1.15 49.77 19.58 0.22 20623
 20625 3 1.34 49.53 19.81 0.119 20624
 20626 3 1.36 49.38 19.99 0.137 20625
 20627 3 1.39 49.21 20.2 0.109 20626
 20628 3 1.34 49.07 20.31 0.084 20627
 20629 3 1.3 48.93 20.42 0.101 20628
 20630 3 1.22 48.71 20.49 0.104 20629
 20631 3 1.14 48.64 20.61 0.143 20630
 20632 3 1.1 48.59 20.74 0.109 20631
 20633 3 1.09 48.5 20.85 0.139 20632
 20634 3 1.18 48.44 20.95 0.146 20633
 20635 3 1.24 48.3 21.06 0.07 20634
 20636 3 1.09 50.06 19.25 0.073 20624
 20637 3 1.09 50.21 19.25 0.088 20636
 20638 3 1.09 50.31 19.21 0.074 20637
 20639 3 1.13 50.42 19.21 0.102 20638
 20640 3 1.17 50.57 19.12 0.098 20639
 20641 3 1.24 50.67 19 0.045 20640
 20642 3 0.56 50.29 19.75 0.074 20620
 20643 3 0.64 50.35 19.78 0.121 20642
 20644 3 0.73 50.42 19.8 0.124 20643
 20645 3 0.83 50.39 19.91 0.132 20644
 20646 3 -2 49.35 18.45 0.105 19879
 20647 3 -1.93 49.24 18.6 0.126 20646
 20648 3 -1.86 49.21 18.79 0.122 20647
 20649 3 -1.83 49.24 18.94 0.086 20648
 20650 3 -1.78 49.14 19.06 0.103 20649
 20651 3 -1.76 49.07 19.22 0.109 20650
 20652 3 -1.75 48.96 19.42 0.125 20651
 20653 3 -1.68 48.85 19.49 0.124 20652
 20654 3 -1.69 48.68 19.72 0.142 20653
 20655 3 -1.66 48.53 19.86 0.133 20654
 20656 3 -1.62 48.38 19.99 0.142 20655
 20657 3 -1.58 48.29 20.1 0.156 20656
 20658 3 -5.11 44.58 16 0.1 19523
 20659 3 -5.13 44.71 15.87 0.082 20658
 20660 3 -5.13 44.83 15.8 0.078 20659
 20661 3 -5.2 44.87 15.7 0.000125 20660
 20662 3 -5.62 42.2 17.03 0.139 19517
 20663 3 -5.66 42.13 17.17 0.115 20662
 20664 3 -5.71 41.99 17.31 0.144 20663
 20665 3 -5.82 41.87 17.47 0.173 20664
 20666 3 -6 41.77 17.49 0.104 20665
 20667 3 -6.03 41.73 17.6 0.174 20666
 20668 3 -5.9 41.63 17.76 0.168 20667
 20669 3 -5.87 41.58 17.9 0.238 20668
 20670 3 -6 41.48 18.03 0.243 20669
 20671 3 -6.16 41.35 18.15 0.265 20670
 20672 3 -6.29 41.25 18.25 0.273 20671
 20673 3 -6.41 41.14 18.32 0.267 20672
 20674 3 -6.59 41.07 18.34 0.239 20673
 20675 3 -6.67 41.03 18.39 0.268 20674
 20676 3 -6.84 40.67 18.18 0.14 20675
 20677 3 -6.88 40.53 18.11 0.109 20676
 20678 3 -6.95 40.41 18 0.056 20677
 20679 3 -7.05 40.27 17.93 0.136 20678
 20680 3 -7.08 40.15 17.84 0.125 20679
 20681 3 -7.08 39.99 17.79 0.049 20680
 20682 3 -6.54 40.74 18.25 0.109 20676
 20683 3 -6.41 40.82 18.23 0.000125 20682
 20684 3 -6.69 41.07 18.63 0.145 20675
 20685 3 -6.75 41.14 18.84 0.122 20684
 20686 3 -6.83 41.1 19 0.134 20685
 20687 3 -6.84 41.04 19.13 0.122 20686
 20688 3 -6.91 41.02 19.31 0.139 20687
 20689 3 -7.11 40.99 19.43 0.124 20688
 20690 3 -7.26 40.89 19.5 0.113 20689
 20691 3 -7.45 40.86 19.59 0.135 20690
 20692 3 -7.62 40.82 19.68 0.13 20691
 20693 3 -7.83 40.74 19.79 0.137 20692
 20694 3 -7.95 40.7 19.81 0.174 20693
 20695 3 -8.1 40.64 19.82 0.246 20694
 20696 3 -8.19 40.63 19.77 0.31 20695
 20697 3 -8.25 40.66 20.09 0.25 20696
 20698 3 -8.41 40.39 20.34 0.124 20697
 20699 3 -8.44 40.32 20.5 0.139 20698
 20700 3 -8.41 40.18 20.63 0.132 20699
 20701 3 -8.39 40.04 20.7 0.188 20700
 20702 3 -8.4 39.83 20.7 0.17 20701
 20703 3 -8.41 39.68 20.68 0.201 20702
 20704 3 -8.51 39.55 20.68 0.211 20703
 20705 3 -8.66 39.4 20.72 0.155 20704
 20706 3 -8.75 39.33 20.81 0.176 20705
 20707 3 -8.83 39.23 20.84 0.166 20706
 20708 3 -8.85 39.22 20.98 0.045 20707
 20709 3 -8.42 39.45 20.57 0.193 20704
 20710 3 -7.95 39.35 20.5 0.126 20709
 20711 3 -7.79 39.29 20.5 0.125 20710
 20712 3 -7.66 39.25 20.47 0.114 20711
 20713 3 -7.42 39.17 20.36 0.091 20712
 20714 3 -7.41 39.09 20.23 0.187 20713
 20715 3 -7.12 39.06 20.23 0.118 20714
 20716 3 -6.96 38.96 20.14 0.223 20715
 20717 3 -6.87 38.82 20.07 0.227 20716
 20718 3 -6.84 38.56 20.08 0.189 20717
 20719 3 -6.87 38.28 20.1 0.06 20718
 20720 3 -7.5 38.96 20.11 0.147 20714
 20721 3 -8.57 39.57 20.75 0.166 20709
 20722 3 -8.46 39.21 20.36 0.114 20721
 20723 3 -8.51 39 20.38 0.125 20722
 20724 3 -8.6 38.85 20.34 0.1 20723
 20725 3 -8.72 38.67 20.25 0.121 20724
 20726 3 -8.69 39.68 20.91 0.166 20721
 20727 3 -8.93 39.68 21 0.101 20726
 20728 3 -8.23 41.14 20.04 0.088 20697
 20729 3 -8.23 41.28 20.01 0.086 20728
 20730 3 -8.25 41.46 20.01 0.09 20729
 20731 3 -8.31 41.59 20.06 0.146 20730
 20732 3 -8.41 41.72 20.15 0.103 20731
 20733 3 -8.56 41.79 20.22 0.1 20732
 20734 3 -8.71 41.91 20.28 0.114 20733
 20735 3 -8.84 41.96 20.33 0.114 20734
 20736 3 -8.93 42.07 20.38 0.125 20735
 20737 3 -9.08 41.99 20.51 0.116 20736
 20738 3 -9.21 41.98 20.69 0.144 20737
 20739 3 -9.27 41.93 20.87 0.155 20738
 20740 3 -9.28 41.87 21.08 0.108 20739
 20741 3 -9.34 41.82 21.15 0.099 20740
 20742 3 -9.38 41.76 21.3 0.095 20741
 20743 3 -9.41 41.61 21.46 0.065 20742
 20744 3 -9.51 41.37 21.56 0.073 20743
 20745 3 -9.56 41.22 21.58 0.107 20744
 20746 3 -9.48 41.1 21.69 0.107 20745
 20747 3 -9.34 41 21.64 0.103 20746
 20748 3 -8.25 40.6 19.41 0.244 20696
 20749 3 -8.36 40.57 19.34 0.231 20748
 20750 3 -8.57 40.64 19.45 0.235 20749
 20751 3 -8.73 40.53 19.47 0.229 20750
 20752 3 -8.84 40.42 19.48 0.25 20751
 20753 3 -8.75 40.47 19.2 0.123 20752
 20754 3 -9 40.2 19.57 0.241 20752
 20755 3 -9.09 39.89 19.7 0.12 20754
 20756 3 -9.26 39.82 19.73 0.148 20755
 20757 3 -9.31 39.66 19.88 0.133 20756
 20758 3 -9.53 39.5 19.84 0.138 20757
 20759 3 -9.66 39.39 19.81 0.136 20758
 20760 3 -9.81 39.21 19.89 0.148 20759
 20761 3 -9.81 39.02 19.93 0.201 20760
 20762 3 -10.28 38.66 19.95 0.127 20761
 20763 3 -10.48 38.6 20.04 0.127 20762
 20764 3 -10.69 38.59 20.14 0.113 20763
 20765 3 -10.73 38.57 20.27 0.117 20764
 20766 3 -10.75 38.59 20.41 0.129 20765
 20767 3 -10.84 38.69 20.66 0.148 20766
 20768 3 -10.83 38.65 20.82 0.194 20767
 20769 3 -10.97 38.62 20.89 0.23 20768
 20770 3 -10.86 38.37 20.64 0.082 20769
 20771 3 -10.88 38.38 20.48 0.103 20770
 20772 3 -10.9 38.36 20.38 0.091 20771
 20773 3 -10.92 38.32 20.13 0.127 20772
 20774 3 -10.9 38.28 20 0.116 20773
 20775 3 -10.88 38.34 19.88 0.000125 20774
 20776 3 -10.97 38.73 21.07 0.177 20769
 20777 3 -10.83 38.82 21.2 0.157 20776
 20778 3 -10.69 38.83 21.29 0.136 20777
 20779 3 -10.52 38.79 21.38 0.076 20778
 20780 3 -10.41 38.83 21.45 0.142 20779
 20781 3 -10.26 38.82 21.54 0.163 20780
 20782 3 -10.14 38.72 21.63 0.189 20781
 20783 3 -9.4 39.32 20.16 0.104 20761
 20784 3 -9.33 39.45 20.29 0.074 20783
 20785 3 -5.37 40.7 14.89 0.18 19508
 20786 3 -5.29 40.55 14.95 0.181 20785
 20787 3 -5.25 40.4 14.97 0.159 20786
 20788 3 -5.16 40.32 14.99 0.207 20787
 20789 3 -5.04 40.23 15 0.236 20788
 20790 3 -5.01 39.97 14.74 0.137 20789
 20791 3 -4.94 39.87 14.69 0.204 20790
 20792 3 -4.83 39.79 14.59 0.2 20791
 20793 3 -4.75 39.65 14.58 0.204 20792
 20794 3 -4.73 39.51 14.49 0.201 20793
 20795 3 -4.74 39.33 14.48 0.191 20794
 20796 3 -4.66 39.05 14.66 0.178 20795
 20797 3 -4.7 38.97 14.58 0.248 20796
 20798 3 -4.51 38.83 14.65 0.231 20797
 20799 3 -4.32 38.72 14.72 0.188 20798
 20800 3 -4.16 38.65 14.7 0.178 20799
 20801 3 -4 38.58 14.72 0.172 20800
 20802 3 -3.89 38.47 14.73 0.262 20801
 20803 3 -3.79 38.4 14.75 0.306 20802
 20804 3 -3.72 38.22 14.79 0.413 20803
 20805 3 -3.62 38.18 14.95 0.504 20804
 20806 3 -3.54 38.15 15.07 0.591 20805
 20807 3 -3.35 38.73 15.51 0.191 20806
 20808 3 -3.47 38.84 15.65 0.193 20807
 20809 3 -3.52 38.87 15.78 0.206 20808
 20810 3 -3.47 38.59 15.9 0.203 20809
 20811 3 -3.6 38.33 16.05 0.159 20810
 20812 3 -3.64 38.26 16.12 0.214 20811
 20813 3 -3.43 38.33 16.37 0.244 20812
 20814 3 -3.27 38.34 16.51 0.316 20813
 20815 3 -2.97 38.09 16.4 0.194 20814
 20816 3 -2.79 38.09 16.57 0.137 20815
 20817 3 -2.72 37.95 16.64 0.16 20816
 20818 3 -2.62 37.88 16.67 0.242 20817
 20819 3 -2.45 38.02 16.46 0.142 20818
 20820 3 -2.35 38.05 16.42 0.138 20819
 20821 3 -2.2 38.13 16.35 0.12 20820
 20822 3 -2 38.27 16.3 0.067 20821
 20823 3 -1.9 38.27 16.17 0.118 20822
 20824 3 -1.87 38.34 16.1 0.079 20823
 20825 3 -2.68 37.8 17.08 0.202 20818
 20826 3 -2.75 37.66 17.28 0.103 20825
 20827 3 -2.7 37.69 17.42 0.135 20826
 20828 3 -2.66 37.65 17.55 0.128 20827
 20829 3 -2.49 37.63 17.67 0.115 20828
 20830 3 -2.33 37.63 17.8 0.063 20829
 20831 3 -3.41 38.63 16.99 0.148 20814
 20832 3 -3.43 38.73 17.19 0.12 20831
 20833 3 -3.52 38.87 17.37 0.136 20832
 20834 3 -3.54 38.8 17.55 0.096 20833
 20835 3 -3.56 38.81 17.71 0.075 20834
 20836 3 -3.62 38.8 17.8 0.091 20835
 20837 3 -3.75 38.67 17.9 0.108 20836
 20838 3 -3.83 38.6 18.03 0.09 20837
 20839 3 -3.91 38.49 18.08 0.102 20838
 20840 3 -3.93 38.31 18.1 0.078 20839
 20841 3 -3.93 38.21 18.07 0.047 20840
 20842 3 -3.7 39.16 15.66 0.115 20809
 20843 3 -3.87 39.34 15.61 0.125 20842
 20844 3 -3.97 39.46 15.67 0.05 20843
 20845 3 -4.04 39.59 15.7 0.067 20844
 20846 3 -4.11 39.76 15.65 0.1 20845
 20847 3 -4.25 39.9 15.72 0.1 20846
 20848 3 -4.33 39.84 15.97 0.144 20847
 20849 3 -3.58 38 15.07 0.475 20806
 20850 3 -4.33 37.18 15.04 0.095 20849
 20851 3 -4.46 37 15.09 0.121 20850
 20852 3 -4.61 36.87 15.16 0.131 20851
 20853 3 -4.7 36.8 15.22 0.121 20852
 20854 3 -4.8 36.87 15.4 0.124 20853
 20855 3 -4.91 36.91 15.49 0.076 20854
 20856 3 -5.04 36.92 15.57 0.13 20855
 20857 3 -5.12 37.03 15.72 0.164 20856
 20858 3 -5.16 36.9 15.98 0.137 20857
 20859 3 -5.16 36.88 16.1 0.143 20858
 20860 3 -5.07 36.88 16.35 0.197 20859
 20861 3 -5.08 36.81 16.46 0.19 20860
 20862 3 -5.11 36.6 16.44 0.133 20861
 20863 3 -5.17 36.55 16.6 0.14 20862
 20864 3 -5.25 36.56 16.74 0.211 20863
 20865 3 -5.41 36.63 16.87 0.291 20864
 20866 3 -5.5 36.63 17.01 0.321 20865
 20867 3 -5.59 36.6 17.12 0.332 20866
 20868 3 -5.8 36.88 17.08 0.21 20867
 20869 3 -5.91 37.02 17.19 0.151 20868
 20870 3 -6.03 37.19 17.35 0.084 20869
 20871 3 -6.12 37.34 17.4 0.119 20870
 20872 3 -6.24 37.38 17.46 0.083 20871
 20873 3 -6.33 37.34 17.42 0.092 20872
 20874 3 -6.45 37.4 17.4 0.117 20873
 20875 3 -6.61 37.31 17.26 0.097 20874
 20876 3 -6.74 37.31 17.28 0.094 20875
 20877 3 -5.51 36.27 17.39 0.154 20867
 20878 3 -5.5 36.31 17.55 0.195 20877
 20879 3 -5.45 36.27 17.67 0.211 20878
 20880 3 -5.78 36.09 17.54 0.091 20879
 20881 3 -5.88 35.96 17.59 0.12 20880
 20882 3 -5.88 35.76 17.66 0.123 20881
 20883 3 -5.88 35.6 17.61 0.076 20882
 20884 3 -5.23 36.33 17.82 0.145 20879
 20885 3 -5.21 36.45 17.94 0.103 20884
 20886 3 -5.09 36.5 18.1 0.131 20885
 20887 3 -5.01 36.53 18.24 0.169 20886
 20888 3 -4.94 36.6 18.33 0.176 20887
 20889 3 -4.86 36.64 18.44 0.176 20888
 20890 3 -4.78 36.67 18.58 0.183 20889
 20891 3 -4.66 36.68 18.71 0.18 20890
 20892 3 -4.54 36.57 18.85 0.219 20891
 20893 3 -4.48 36.45 18.92 0.205 20892
 20894 3 -4.42 36.42 19.03 0.221 20893
 20895 3 -4.63 36.43 19.19 0.19 20894
 20896 3 -4.92 36.52 19.17 0.072 20895
 20897 3 -5.08 36.57 19.17 0.095 20896
 20898 3 -5.2 36.64 19.17 0.134 20897
 20899 3 -5.16 36.78 19.19 0.117 20898
 20900 3 -5.12 36.92 19.17 0.093 20899
 20901 3 -4.48 36.28 19.28 0.173 20895
 20902 3 -4.46 36.2 19.47 0.15 20901
 20903 3 -4.42 36.1 19.58 0.126 20902
 20904 3 -4.4 36.04 19.72 0.117 20903
 20905 3 -4.37 36.07 19.83 0.18 20904
 20906 3 -4.26 35.89 20.13 0.143 20905
 20907 3 -4.12 35.68 20.22 0.115 20906
 20908 3 -4.09 35.5 20.16 0.114 20907
 20909 3 -4.16 35.34 20.27 0.182 20908
 20910 3 -4.33 35.18 20.38 0.141 20909
 20911 3 -4.42 35.24 20.52 0.113 20910
 20912 3 -4.57 35.21 20.58 0.143 20911
 20913 3 -4.66 35.14 20.66 0.125 20912
 20914 3 -4.57 34.91 20.48 0.123 20913
 20915 3 -4.71 34.74 20.44 0.07 20914
 20916 3 -4.11 36.36 18.89 0.075 20894
 20917 3 -3.93 36.38 18.78 0.11 20916
 20918 3 -3.85 36.39 18.71 0.000125 20917
 20919 3 -3.5 37.97 15.25 0.236 20849
 20920 3 -3.04 38.83 15.17 0.11 20919
 20921 3 -3.14 38.76 15.3 0.062 20920
 20922 3 -3.41 37.94 15.42 0.236 20919
 20923 3 -3.64 37.88 15.73 0.106 20922
 20924 3 -3.74 37.84 15.83 0.099 20923
 20925 3 -4.95 40.4 15.37 0.321 20789
 20926 3 -5.24 40.76 15.47 0.312 20925
 20927 3 -5.13 40.88 15.58 0.341 20926
 20928 3 -5.4 40.63 15.78 0.096 20927
 20929 3 -4.74 40.23 15.4 0.078 20925
 20930 3 -4.61 40.16 15.47 0.061 20929
 20931 3 -6.12 41.11 14.19 0.069 19503
 20932 3 -6.26 41.08 14.21 0.099 20931
 20933 3 -6.41 41.07 14.23 0.093 20932
 20934 3 -6.55 41.05 14.22 0.105 20933
 20935 3 -6.63 41.02 14.09 0.1 20934
 20936 3 -6.74 40.98 14.04 0.088 20935
 20937 3 -5.28 42.26 13.4 0.235 19499
 20938 3 -5.2 42.39 13.44 0.222 20937
 20939 3 -5.07 42.59 13.51 0.199 20938
 20940 3 -4.91 42.79 13.58 0.211 20939
 20941 3 -4.75 42.95 13.63 0.182 20940
 20942 3 -4.62 43.11 13.63 0.151 20941
 20943 3 -4.54 43.26 13.58 0.174 20942
 20944 3 -4.48 43.37 13.55 0.224 20943
 20945 3 -4.45 43.52 13.53 0.282 20944
 20946 3 -4.54 43.72 13.53 0.306 20945
 20947 3 -4.5 43.77 13.21 0.289 20946
 20948 3 -4.46 43.86 13.16 0.358 20947
 20949 3 -4.33 44.01 13.1 0.335 20948
 20950 3 -4.13 44.05 12.96 0.405 20949
 20951 3 -3.87 43.97 12.87 0.373 20950
 20952 3 -3.75 43.89 12.82 0.41 20951
 20953 3 -3.56 43.82 12.86 0.454 20952
 20954 3 -3.33 43.25 13.01 0.097 20953
 20955 3 -3.08 43.22 13.02 0.134 20954
 20956 3 -2.91 43.27 12.98 0.089 20955
 20957 3 -3.41 43.76 12.98 0.215 20953
 20958 3 -3.16 43.59 13.2 0.168 20957
 20959 3 -3.02 43.58 13.29 0.125 20958
 20960 3 -2.91 43.58 13.3 0.121 20959
 20961 3 -2.74 43.65 12.97 0.043 20960
 20962 3 -2.6 43.64 12.9 0.108 20961
 20963 3 -2.5 43.71 12.87 0.142 20962
 20964 3 -2.35 43.72 12.77 0.127 20963
 20965 3 -2.25 43.75 12.6 0.101 20964
 20966 3 -2.16 43.82 12.53 0.079 20965
 20967 3 -2.83 43.51 13.6 0.092 20960
 20968 3 -2.72 43.37 13.54 0.168 20967
 20969 3 -2.6 43.32 13.56 0.175 20968
 20970 3 -2.49 43.22 13.66 0.154 20969
 20971 3 -2.37 43.12 13.73 0.199 20970
 20972 3 -2.27 43.08 13.76 0.274 20971
 20973 3 -2.16 42.98 13.82 0.359 20972
 20974 3 -1.93 43.37 13.74 0.132 20973
 20975 3 -1.87 43.51 13.74 0.045 20974
 20976 3 -2.1 42.72 14.01 0.22 20973
 20977 3 -1.94 42.66 14.08 0.255 20976
 20978 3 -1.93 42.47 14.19 0.221 20977
 20979 3 -1.73 42.4 14.29 0.269 20978
 20980 3 -1.59 42.37 14.36 0.275 20979
 20981 3 -1.4 42.4 14.38 0.377 20980
 20982 3 -1.42 43.08 14.53 0.175 20981
 20983 3 -1.36 43.26 14.55 0.196 20982
 20984 3 -1.3 43.37 14.78 0.117 20983
 20985 3 -1.3 43.47 14.83 0.126 20984
 20986 3 -1.25 43.55 14.93 0.131 20985
 20987 3 -1.26 43.57 15.12 0.083 20986
 20988 3 -1.36 43.36 14.33 0.136 20983
 20989 3 -1.31 43.47 14.22 0.114 20988
 20990 3 -1.27 43.64 14.13 0.098 20989
 20991 3 -1.18 43.72 14.1 0.184 20990
 20992 3 -1.12 43.72 14.19 0.278 20991
 20993 3 -1.43 43.79 13.88 0.092 20992
 20994 3 -1.54 43.87 13.89 0.059 20993
 20995 3 -1.37 43.83 13.71 0.091 20993
 20996 3 -1.42 43.83 13.61 0.098 20995
 20997 3 -1.46 43.86 13.46 0.000125 20996
 20998 3 -0.98 43.72 14.44 0.162 20992
 20999 3 -1.07 43.77 14.55 0.061 20998
 21000 3 -0.88 43.57 14.37 0.072 20998
 21001 3 -0.85 43.48 14.45 0.000125 21000
 21002 3 -1.19 41.98 14.33 0.159 20981
 21003 3 -0.94 41.84 14.4 0.167 21002
 21004 3 -0.8 41.83 14.38 0.187 21003
 21005 3 -0.63 41.69 14.47 0.17 21004
 21006 3 -0.5 41.55 14.59 0.204 21005
 21007 3 -0.41 41.47 14.72 0.253 21006
 21008 3 -0.29 41.44 14.88 0.333 21007
 21009 3 -0.11 41.45 15.13 0.344 21008
 21010 3 0 41.4 15.2 0.365 21009
 21011 3 0.17 41.39 15.19 0.376 21010
 21012 3 0.35 41.3 15.17 0.349 21011
 21013 3 0.65 41.3 15.05 0.326 21012
 21014 3 0.8 41.25 15.04 0.319 21013
 21015 3 1.08 41.27 14.87 0.321 21014
 21016 3 1.33 41.27 14.81 0.322 21015
 21017 3 1.52 41.26 14.77 0.249 21016
 21018 3 1.68 41.3 14.67 0.22 21017
 21019 3 1.91 41.44 14.61 0.195 21018
 21020 3 2.01 41.62 14.56 0.21 21019
 21021 3 2.13 41.62 14.53 0.188 21020
 21022 3 2.38 41.43 14.4 0.127 21021
 21023 3 2.59 41.48 14.32 0.17 21022
 21024 3 2.92 41.41 14.14 0.096 21023
 21025 3 3.07 41.44 14.05 0.083 21024
 21026 3 3.36 41.27 13.99 0.181 21025
 21027 3 3.51 41.19 14.04 0.17 21026
 21028 3 3.67 41.23 13.89 0.167 21027
 21029 3 3.88 41.36 13.75 0.267 21028
 21030 3 4.04 41.7 13.56 0.128 21029
 21031 3 4.09 41.87 13.55 0.091 21030
 21032 3 4.08 42 13.59 0.096 21031
 21033 3 3.96 42.05 13.69 0.109 21032
 21034 3 3.86 42.08 13.78 0.112 21033
 21035 3 3.67 42.11 13.87 0.115 21034
 21036 3 3.49 42.08 13.94 0.1 21035
 21037 3 3.34 42.11 13.97 0.122 21036
 21038 3 3.15 42.14 13.99 0.131 21037
 21039 3 3.01 42.2 14.02 0.12 21038
 21040 3 2.92 42.27 14.05 0.000125 21039
 21041 3 3.9 41.22 13.7 0.18 21029
 21042 3 4 41.08 13.61 0.179 21041
 21043 3 4.22 40.89 13.46 0.178 21042
 21044 3 4.34 40.87 13.29 0.169 21043
 21045 3 4.55 40.72 13.21 0.159 21044
 21046 3 4.68 40.69 13.09 0.158 21045
 21047 3 4.79 40.54 12.98 0.129 21046
 21048 3 4.92 40.46 12.83 0.149 21047
 21049 3 5.06 40.38 12.73 0.168 21048
 21050 3 5.25 40.18 12.72 0.157 21049
 21051 3 5.43 40.04 12.66 0.178 21050
 21052 3 5.6 39.99 12.65 0.131 21051
 21053 3 5.75 39.96 12.66 0.122 21052
 21054 3 6.06 39.79 12.58 0.227 21053
 21055 3 6.21 40 12.84 0.107 21054
 21056 3 6.26 40.1 12.99 0.147 21055
 21057 3 6.37 40.11 13.24 0.148 21056
 21058 3 6.47 40.08 13.34 0.192 21057
 21059 3 6.5 39.94 13.61 0.111 21058
 21060 3 6.51 39.89 13.82 0.128 21059
 21061 3 6.52 39.87 13.98 0.118 21060
 21062 3 6.5 39.87 14.15 0.118 21061
 21063 3 6.17 39.67 12.62 0.219 21054
 21064 3 6.26 39.51 12.63 0.159 21063
 21065 3 6.41 39.35 12.66 0.132 21064
 21066 3 6.43 39.25 12.75 0.116 21065
 21067 3 6.48 39.13 12.82 0.096 21066
 21068 3 6.54 39 12.91 0.112 21067
 21069 3 6.62 38.82 12.97 0.166 21068
 21070 3 6.45 38.5 13.13 0.176 21069
 21071 3 6.42 38.4 13.09 0.141 21070
 21072 3 6.5 38.29 13.07 0.114 21071
 21073 3 6.47 38.04 12.99 0.156 21072
 21074 3 6.47 37.85 13.03 0.134 21073
 21075 3 6.43 37.73 13.14 0.09 21074
 21076 3 6.41 37.66 13.24 0.148 21075
 21077 3 6.33 37.62 13.37 0.146 21076
 21078 3 6.17 37.45 13.42 0.118 21077
 21079 3 6.08 37.27 13.57 0.17 21078
 21080 3 6.05 37.15 13.77 0.201 21079
 21081 3 6.14 37.09 13.81 0.131 21080
 21082 3 6.05 36.93 14.04 0.114 21081
 21083 3 5.97 36.86 14.16 0.131 21082
 21084 3 5.89 36.65 14.34 0.178 21083
 21085 3 5.73 36.25 14.55 0.308 21084
 21086 3 5.51 35.86 14.89 0.107 21085
 21087 3 5.42 35.75 14.97 0.073 21086
 21088 3 5.47 35.73 14.6 0.476 21085
 21089 3 5.45 35.64 14.5 0.444 21088
 21090 3 5.34 35.52 14.36 0.353 21089
 21091 3 5.3 35.61 14.24 0.233 21090
 21092 3 5.21 35.39 14.83 0.303 21088
 21093 3 4.89 35.29 14.96 0.17 21092
 21094 3 4.67 35.08 15.01 0.08 21093
 21095 3 4.58 34.97 15.06 0.121 21094
 21096 3 4.52 34.83 15.22 0.146 21095
 21097 3 4.47 34.69 15.29 0.155 21096
 21098 3 4.43 34.58 15.33 0.201 21097
 21099 3 4.37 34.4 15.33 0.227 21098
 21100 3 4.09 34.19 15.25 0.101 21099
 21101 3 3.96 34.09 15.24 0.099 21100
 21102 3 3.82 33.98 15.23 0.106 21101
 21103 3 3.63 33.9 15.15 0.075 21102
 21104 3 3.53 33.89 15.1 0.085 21103
 21105 3 3.42 33.8 15.09 0.095 21104
 21106 3 3.17 33.72 15.08 0.142 21105
 21107 3 2.99 33.62 15.12 0.122 21106
 21108 3 2.82 33.55 15.19 0.109 21107
 21109 3 6.31 37.05 13.79 0.142 21081
 21110 3 6.46 36.98 13.82 0.146 21109
 21111 3 6.59 36.9 13.83 0.172 21110
 21112 3 6.88 36.93 13.8 0.143 21111
 21113 3 7.16 36.83 13.93 0.1 21112
 21114 3 7.29 36.83 13.92 0.11 21113
 21115 3 7.41 36.8 13.89 0.094 21114
 21116 3 7.54 36.76 13.83 0.094 21115
 21117 3 7.66 36.72 13.74 0.083 21116
 21118 3 7.88 36.59 13.75 0.108 21117
 21119 3 8 36.52 13.72 0.074 21118
 21120 3 8.12 36.39 13.74 0.089 21119
 21121 3 8.21 36.29 13.84 0.12 21120
 21122 3 8.23 36.12 13.91 0.097 21121
 21123 3 8.4 36.09 13.98 0.141 21122
 21124 3 8.54 36.05 14.09 0.15 21123
 21125 3 8.72 35.95 14.27 0.115 21124
 21126 3 8.85 35.9 14.3 0.143 21125
 21127 3 8.98 36.05 14.18 0.304 21126
 21128 3 9.06 35.93 13.86 0.214 21127
 21129 3 9.22 35.64 13.83 0.128 21128
 21130 3 9.37 35.51 13.92 0.128 21129
 21131 3 9.39 35.37 14 0.097 21130
 21132 3 9.53 35.29 14.14 0.088 21131
 21133 3 9.05 36.12 13.85 0.000125 21128
 21134 3 6.85 38.64 12.93 0.127 21069
 21135 3 6.96 38.58 12.98 0.078 21134
 21136 3 7.08 38.67 12.88 0.092 21135
 21137 3 7.18 38.78 12.89 0.000125 21136
 21138 3 1.99 41.95 14.57 0.121 21021
 21139 3 2.03 42.11 14.47 0.121 21138
 21140 3 2.11 42.19 14.51 0.145 21139
 21141 3 2.17 42.2 14.63 0.19 21140
 21142 3 2.09 42.22 14.77 0.2 21141
 21143 3 1.85 42.37 14.93 0.069 21142
 21144 3 1.77 42.37 15.06 0.141 21143
 21145 3 1.67 42.37 15.13 0.119 21144
 21146 3 -3.73 44.4 12.42 0.124 20957
 21147 3 -3.65 44.58 12.31 0.111 21146
 21148 3 -3.55 44.79 12.17 0.068 21147
 21149 3 -3.49 44.92 12.1 0.08 21148
 21150 3 -3.42 45 11.98 0.111 21149
 21151 3 -3.36 45.11 11.9 0.04 21150
 21152 3 -3.3 45.21 11.93 0.08 21151
 21153 3 -3.24 45.32 11.82 0.109 21152
 21154 3 -3.07 45.49 11.78 0.118 21153
 21155 3 -2.96 45.61 11.78 0.089 21154
 21156 3 -2.84 45.71 11.87 0.091 21155
 21157 3 -2.69 45.71 11.93 0.117 21156
 21158 3 -2.61 45.58 12.05 0.116 21157
 21159 3 -2.61 45.43 12.12 0.094 21158
 21160 3 -2.67 45.39 12.2 0.000125 21159
 21161 3 -4.99 40.07 11.5 0.939 19490
 21162 3 -4.11 40.67 11.42 0.211 21161
 21163 3 -3.85 40.51 11.37 0.162 21162
 21164 3 -3.67 40.38 11.22 0.163 21163
 21165 3 -3.55 40.29 11.09 0.094 21164
 21166 3 -3.85 40.68 11.59 0.123 21163
 21167 3 -3.7 40.83 11.72 0.138 21166
 21168 3 -3.75 40.93 11.72 0.158 21167
 21169 3 -3.75 41.04 11.81 0.199 21168
 21170 3 -3.62 41.11 11.9 0.236 21169
 21171 3 -3.39 41.1 12 0.199 21170
 21172 3 -3.31 40.93 12.14 0.115 21171
 21173 3 -5.15 40.15 11.42 0.915 21161
 21174 3 -5.2 40.31 11.38 0.887 21173
 21175 3 -5.29 40.11 11.08 0.829 21174
 21176 3 -5.36 40.1 10.97 0.712 21175
 21177 3 -5.48 40.22 10.79 0.57 21176
 21178 3 -5.53 40.44 10.81 0.509 21177
 21179 3 -5.65 40.69 10.8 0.503 21178
 21180 3 -5.77 40.75 10.82 0.497 21179
 21181 3 -5.87 40.79 10.8 0.406 21180
 21182 3 -6.06 40.76 10.55 0.403 21181
 21183 3 -6.07 40.9 10.54 0.429 21182
 21184 3 -6.2 41.11 10.52 0.479 21183
 21185 3 -6.36 41.18 10.47 0.452 21184
 21186 3 -6.47 41.38 10.4 0.481 21185
 21187 3 -6.57 41.56 10.33 0.48 21186
 21188 3 -6.69 41.68 10.27 0.502 21187
 21189 3 -6.77 41.9 10.21 0.533 21188
 21190 3 -6.92 42.11 10.2 0.654 21189
 21191 3 -6.99 42.4 11.21 0.146 21190
 21192 3 -6.99 42.53 11.37 0.084 21191
 21193 3 -6.98 42.61 11.46 0.114 21192
 21194 3 -7.02 42.71 11.58 0.186 21193
 21195 3 -7.06 42.82 11.65 0.24 21194
 21196 3 -7.11 42.89 11.73 0.281 21195
 21197 3 -6.86 43.22 11.4 0.1 21196
 21198 3 -7.26 42.57 12.14 0.091 21196
 21199 3 -7.34 42.43 12.22 0.07 21198
 21200 3 -7.46 42.35 12.3 0.094 21199
 21201 3 -8.06 43.17 8.51 1.583 21190
 21202 3 -8.01 43.12 8.6 1.239 21201
 21203 3 -7.98 43.06 8.69 1.239 21202
 21204 3 -8.06 43.06 8.76 1.19 21203
 21205 3 -8.17 43.02 8.95 1.216 21204
 21206 3 -8.26 43.1 8.98 1.161 21205
 21207 3 -7.74 43.78 10.28 0.186 21206
 21208 3 -7.67 43.97 10.32 0.199 21207
 21209 3 -7.63 44.15 10.36 0.247 21208
 21210 3 -7.52 44.32 10.18 0.159 21209
 21211 3 -7.68 44.39 10.26 0.092 21210
 21212 3 -7.82 44.22 10.62 0.135 21209
 21213 3 -7.84 44.36 10.7 0.113 21212
 21214 3 -8.57 43.06 8.96 1.151 21206
 21215 3 -8.5 43.07 9.15 1.085 21214
 21216 3 -8.51 43.05 9.26 0.964 21215
 21217 3 -8.63 43.13 9.28 0.836 21216
 21218 3 -8.62 43.06 9.55 0.763 21217
 21219 3 -8.69 43.12 9.65 0.676 21218
 21220 3 -8.75 43.17 9.8 0.624 21219
 21221 3 -9.12 43.81 10.35 0.909 21220
 21222 3 -9.19 43.72 10.32 0.822 21221
 21223 3 -9.29 43.68 10.37 0.793 21222
 21224 3 -9.39 43.78 10.35 0.729 21223
 21225 3 -9.55 43.81 10.04 0.663 21224
 21226 3 -9.87 44.13 9.14 0.109 21225
 21227 3 -9.96 44.07 9.14 0.000125 21226
 21228 3 -9.69 43.75 10.14 0.44 21225
 21229 3 -9.81 43.71 10.11 0.367 21228
 21230 3 -10 43.78 10.15 0.297 21229
 21231 3 -10.26 43.93 10.36 0.353 21230
 21232 3 -10.37 43.96 10.29 0.367 21231
 21233 3 -10.53 44 10.18 0.358 21232
 21234 3 -10.89 44.31 9.88 0.083 21233
 21235 3 -10.97 44.3 9.82 0.000125 21234
 21236 3 -10.57 43.89 10.12 0.32 21233
 21237 3 -10.65 43.74 10.12 0.281 21236
 21238 3 -10.81 43.61 10.15 0.269 21237
 21239 3 -10.82 43.35 10.23 0.308 21238
 21240 3 -10.92 43.19 10.3 0.311 21239
 21241 3 -10.99 42.94 10.4 0.368 21240
 21242 3 -11.01 42.25 10.27 0.12 21241
 21243 3 -11.05 42.06 10.23 0.107 21242
 21244 3 -11.06 41.89 10.12 0.081 21243
 21245 3 -11.13 41.81 10.03 0.000125 21244
 21246 3 -11.1 43 10.57 0.391 21241
 21247 3 -11.17 42.88 10.7 0.403 21246
 21248 3 -11.18 42.79 10.86 0.362 21247
 21249 3 -11.25 42.75 10.95 0.33 21248
 21250 3 -11.34 42.61 11.06 0.304 21249
 21251 3 -11.41 42.47 11.3 0.294 21250
 21252 3 -11.25 41.5 11.51 0.699 21251
 21253 3 -11.25 41.51 11.63 0.67 21252
 21254 3 -11.25 41.5 11.77 0.725 21253
 21255 3 -10.74 42.1 12.16 0.09 21254
 21256 3 -11.27 41.57 11.88 0.684 21254
 21257 3 -11.74 40.6 11.88 0.118 21256
 21258 3 -11.85 40.44 11.97 0.107 21257
 21259 3 -11.94 40.29 11.99 0.135 21258
 21260 3 -11.99 40.14 11.94 0.108 21259
 21261 3 -12 39.96 11.83 0.107 21260
 21262 3 -12.07 39.82 11.74 0.131 21261
 21263 3 -12.3 39.71 11.74 0.145 21262
 21264 3 -12.43 39.67 11.72 0.217 21263
 21265 3 -12.5 39.89 11.47 0.103 21264
 21266 3 -12.43 39.97 11.37 0.135 21265
 21267 3 -12.5 39.94 11.22 0.072 21266
 21268 3 -12.52 39.51 11.77 0.177 21264
 21269 3 -12.58 39.25 11.65 0.095 21268
 21270 3 -12.72 39.07 11.58 0.133 21269
 21271 3 -12.8 39 11.59 0.125 21270
 21272 3 -11.31 41.64 11.98 0.684 21256
 21273 3 -11.39 41.74 12.22 0.556 21272
 21274 3 -11.4 41.64 12.38 0.503 21273
 21275 3 -11.39 42.11 12.79 0.623 21274
 21276 3 -11.34 42.05 12.93 0.567 21275
 21277 3 -11.42 42.04 13.05 0.481 21276
 21278 3 -11.52 41.94 13.12 0.378 21277
 21279 3 -11.61 41.82 13.21 0.311 21278
 21280 3 -11.75 41.72 13.46 0.356 21279
 21281 3 -11.75 41.89 13.76 0.087 21280
 21282 3 -11.86 42.01 13.74 0.118 21281
 21283 3 -11.86 42.11 13.68 0.126 21282
 21284 3 -11.74 42.3 13.65 0.132 21283
 21285 3 -11.69 42.43 13.74 0.123 21284
 21286 3 -11.66 42.61 13.78 0.128 21285
 21287 3 -11.73 42.72 13.72 0.091 21286
 21288 3 -11.77 42.87 13.66 0.095 21287
 21289 3 -11.84 43.01 13.69 0.099 21288
 21290 3 -11.85 43.18 13.58 0.121 21289
 21291 3 -11.81 43.3 13.55 0.106 21290
 21292 3 -11.8 43.57 13.45 0.08 21291
 21293 3 -11.78 43.72 13.45 0.162 21292
 21294 3 -11.84 43.83 13.42 0.187 21293
 21295 3 -11.89 44.12 13.47 0.127 21294
 21296 3 -11.88 44.33 13.45 0.095 21295
 21297 3 -11.83 44.45 13.48 0.093 21296
 21298 3 -11.86 44.64 13.39 0.075 21297
 21299 3 -11.8 44.8 13.48 0.131 21298
 21300 3 -11.83 44.91 13.54 0.122 21299
 21301 3 -11.91 45.01 13.54 0.076 21300
 21302 3 -11.75 41.64 13.55 0.357 21301
 21303 3 -11.91 41.55 14.14 0.212 21302
 21304 3 -11.91 41.61 14.29 0.231 21303
 21305 3 -11.97 41.76 14.36 0.128 21304
 21306 3 -12.26 41.47 13.47 0.136 21302
 21307 3 -12.39 41.3 13.37 0.09 21306
 21308 3 -12.53 41.19 13.27 0.11 21307
 21309 3 -12.67 41.12 13.26 0.103 21308
 21310 3 -12.83 41.15 13.3 0.103 21309
 21311 3 -12.94 41.12 13.31 0.078 21310
 21312 3 -13.14 41.14 13.31 0.138 21311
 21313 3 -13.26 40.95 13.38 0.074 21312
 21314 3 -13.35 40.91 13.31 0.000125 21313
 21315 3 -11.64 41.5 13.64 0.296 21280
 21316 3 -11.56 41.37 13.7 0.239 21315
 21317 3 -11.49 41.2 13.83 0.258 21316
 21318 3 -11.53 41.08 13.88 0.226 21317
 21319 3 -11.55 40.94 13.88 0.189 21318
 21320 3 -11.6 40.79 13.91 0.187 21319
 21321 3 -11.66 40.61 13.91 0.193 21320
 21322 3 -11.99 39.9 13.95 0.535 21321
 21323 3 -12.41 39.12 13.9 0.224 21322
 21324 3 -12.55 38.87 13.91 0.25 21323
 21325 3 -12.66 38.66 13.95 0.209 21324
 21326 3 -12.73 38.51 13.98 0.236 21325
 21327 3 -12.83 38.37 13.94 0.243 21326
 21328 3 -12.91 38.22 13.86 0.261 21327
 21329 3 -13 38.19 13.74 0.3 21328
 21330 3 -12.91 38.4 13.29 0.103 21329
 21331 3 -12.9 38.43 13.19 0.117 21330
 21332 3 -12.88 38.32 13.08 0.123 21331
 21333 3 -12.83 38.15 13.02 0.124 21332
 21334 3 -12.8 38.05 12.97 0.076 21333
 21335 3 -12.96 37.94 14.12 0.186 21329
 21336 3 -12.92 37.82 14.17 0.198 21335
 21337 3 -13 37.62 14.15 0.249 21336
 21338 3 -13.05 37.44 14.09 0.286 21337
 21339 3 -13.58 37.61 13.98 0.182 21338
 21340 3 -13.66 37.86 14.07 0.148 21339
 21341 3 -13.66 38.07 13.98 0.16 21340
 21342 3 -13.65 38.2 14.23 0.122 21341
 21343 3 -13.65 38.36 14.31 0.125 21342
 21344 3 -13.61 38.44 14.39 0.11 21343
 21345 3 -13.53 38.51 14.53 0.116 21344
 21346 3 -13.6 38.68 14.65 0.109 21345
 21347 3 -13.61 38.8 14.72 0.112 21346
 21348 3 -13.58 38.95 14.79 0.123 21347
 21349 3 -13.59 39.19 14.8 0.11 21348
 21350 3 -13.6 39.37 14.74 0.106 21349
 21351 3 -13.58 39.51 14.66 0.131 21350
 21352 3 -13.59 39.61 14.56 0.133 21351
 21353 3 -13.58 39.61 14.45 0.127 21352
 21354 3 -13.59 39.66 14.3 0.119 21353
 21355 3 -13.5 39.57 14.16 0.047 21354
 21356 3 -13.81 38.51 14.37 0.09 21344
 21357 3 -13.83 38.61 14.44 0.074 21356
 21358 3 -13.65 38.04 13.73 0.05 21341
 21359 3 -13.64 38.14 13.65 0.086 21358
 21360 3 -13.61 38.3 13.56 0.108 21359
 21361 3 -13.58 38.4 13.52 0.119 21360
 21362 3 -13.47 38.4 13.44 0.064 21361
 21363 3 -13.16 37.19 13.98 0.225 21338
 21364 3 -12.69 37.3 14.43 0.148 21363
 21365 3 -12.58 37.23 14.65 0.094 21364
 21366 3 -12.42 37.2 14.73 0.089 21365
 21367 3 -12.32 37.22 14.81 0.126 21366
 21368 3 -12.3 37.27 14.95 0.182 21367
 21369 3 -12.22 37.3 15.04 0.231 21368
 21370 3 -12.38 37.62 15.15 0.099 21369
 21371 3 -12.52 37.69 15.26 0.127 21370
 21372 3 -12.53 37.77 15.37 0.113 21371
 21373 3 -11.97 37.12 15.04 0.085 21369
 21374 3 -11.83 37.11 15.13 0.111 21373
 21375 3 -11.72 37.05 15.15 0.096 21374
 21376 3 -11.6 37.09 15.2 0.102 21375
 21377 3 -11.51 37.22 15.25 0.129 21376
 21378 3 -11.46 37.34 15.35 0.135 21377
 21379 3 -11.36 37.38 15.5 0.118 21378
 21380 3 -11.31 37.51 15.57 0.121 21379
 21381 3 -11.23 37.6 15.64 0.136 21380
 21382 3 -11.18 37.66 15.83 0.088 21381
 21383 3 -11.11 37.76 15.89 0.079 21382
 21384 3 -11.14 37.84 16.07 0.112 21383
 21385 3 -11.17 37.8 16.19 0.102 21384
 21386 3 -11.15 37.74 16.28 0.079 21385
 21387 3 -11.13 37.67 16.35 0.087 21386
 21388 3 -11.16 37.56 16.44 0.081 21387
 21389 3 -13.22 37.04 13.93 0.255 21363
 21390 3 -13.27 36.89 13.91 0.311 21389
 21391 3 -13.33 36.72 13.9 0.393 21390
 21392 3 -13.42 36.61 13.9 0.468 21391
 21393 3 -13.52 36.51 13.91 0.5 21392
 21394 3 -13.63 36.12 13.94 0.481 21393
 21395 3 -13.64 35.94 13.94 0.463 21394
 21396 3 -13.72 35.79 13.96 0.44 21395
 21397 3 -14.34 35.9 14.3 0.068 21396
 21398 3 -14.38 35.91 14.43 0.075 21397
 21399 3 -14.43 35.94 14.55 0.094 21398
 21400 3 -14.52 35.95 14.6 0.000125 21399
 21401 3 -13.64 35.59 13.94 0.313 21396
 21402 3 -13.64 35.37 14.03 0.277 21401
 21403 3 -13.73 35.19 14.09 0.249 21402
 21404 3 -13.78 35.01 14.15 0.25 21403
 21405 3 -13.78 34.89 14.2 0.255 21404
 21406 3 -13.86 34.77 14.34 0.293 21405
 21407 3 -13.83 34.48 14.26 0.239 21406
 21408 3 -13.81 34.29 14.33 0.27 21407
 21409 3 -13.82 34.08 14.43 0.252 21408
 21410 3 -13.85 33.87 14.55 0.28 21409
 21411 3 -13.89 33.73 14.6 0.347 21410
 21412 3 -14.08 33.47 14.34 0.241 21411
 21413 3 -14.34 33.43 14.2 0.132 21412
 21414 3 -14.6 33.29 14.25 0.095 21413
 21415 3 -14.23 33.26 14.48 0.203 21412
 21416 3 -14.4 33.15 14.44 0.212 21415
 21417 3 -14.56 33.01 14.45 0.182 21416
 21418 3 -14.75 32.87 14.52 0.173 21417
 21419 3 -14.8 32.64 14.57 0.189 21418
 21420 3 -14.83 32.47 14.59 0.227 21419
 21421 3 -14.93 32.36 14.66 0.257 21420
 21422 3 -14.92 32.08 14.68 0.225 21421
 21423 3 -14.96 31.92 14.69 0.224 21422
 21424 3 -15 31.74 14.6 0.174 21423
 21425 3 -14.99 31.6 14.5 0.183 21424
 21426 3 -14.99 31.47 14.38 0.192 21425
 21427 3 -14.92 31.33 14.34 0.208 21426
 21428 3 -14.91 31.15 14.2 0.215 21427
 21429 3 -14.9 30.96 14.16 0.224 21428
 21430 3 -14.89 30.74 14.06 0.195 21429
 21431 3 -14.9 30.58 13.93 0.189 21430
 21432 3 -14.76 30.38 13.79 0.161 21431
 21433 3 -14.76 30.24 13.71 0.141 21432
 21434 3 -14.76 30.13 13.65 0.149 21433
 21435 3 -14.71 30.01 13.61 0.157 21434
 21436 3 -14.59 29.9 13.53 0.159 21435
 21437 3 -14.74 29.78 13.54 0.217 21436
 21438 3 -14.74 29.62 13.51 0.222 21437
 21439 3 -14.76 29.53 13.41 0.248 21438
 21440 3 -14.86 29.42 13.29 0.308 21439
 21441 3 -14.96 29.33 13.19 0.37 21440
 21442 3 -14.99 29.26 13.11 0.433 21441
 21443 3 -15.08 29.19 13.02 0.515 21442
 21444 3 -14.89 28.92 12.95 0.55 21443
 21445 3 -14.38 29 12.67 0.115 21444
 21446 3 -14.22 28.73 12.59 0.127 21445
 21447 3 -14.13 28.62 12.54 0.136 21446
 21448 3 -13.99 28.59 12.45 0.108 21447
 21449 3 -13.83 28.59 12.37 0.111 21448
 21450 3 -13.68 28.5 12.32 0.125 21449
 21451 3 -13.5 28.34 12.3 0.104 21450
 21452 3 -13.41 28.25 12.3 0.175 21451
 21453 3 -13.25 28.07 12.3 0.173 21452
 21454 3 -13.11 28.09 12.07 0.087 21453
 21455 3 -13.06 28.09 11.94 0.081 21454
 21456 3 -12.99 28.16 11.92 0.081 21455
 21457 3 -12.91 28.23 11.83 0.062 21456
 21458 3 -12.76 28.27 11.7 0.098 21457
 21459 3 -12.66 28.27 11.61 0.071 21458
 21460 3 -13.25 27.95 12.46 0.126 21453
 21461 3 -13.24 27.86 12.63 0.159 21460
 21462 3 -13.18 27.83 12.72 0.083 21461
 21463 3 -15.24 28.74 13 0.478 21444
 21464 3 -15.47 28.67 12.89 0.423 21463
 21465 3 -15.61 28.6 12.79 0.433 21464
 21466 3 -15.77 28.47 12.7 0.407 21465
 21467 3 -15.98 28.3 12.62 0.383 21466
 21468 3 -16.03 28.3 12.45 0.413 21467
 21469 3 -16.12 27.98 12.5 0.342 21468
 21470 3 -16.28 27.66 12.49 0.256 21469
 21471 3 -16.39 27.39 12.52 0.227 21470
 21472 3 -16.53 27.18 12.58 0.211 21471
 21473 3 -16.6 27.11 12.5 0.273 21472
 21474 3 -16.64 27.02 12.44 0.332 21473
 21475 3 -16.64 26.71 12.4 0.194 21474
 21476 3 -16.64 26.43 12.34 0.174 21475
 21477 3 -16.57 26.36 12.28 0.147 21476
 21478 3 -16.66 26.25 12.22 0.154 21477
 21479 3 -16.73 26.14 12.2 0.142 21478
 21480 3 -16.83 25.98 12.17 0.126 21479
 21481 3 -16.87 25.86 12.18 0.14 21480
 21482 3 -16.82 25.55 12.14 0.166 21481
 21483 3 -16.83 25.32 12.1 0.202 21482
 21484 3 -16.87 25.09 12.06 0.211 21483
 21485 3 -16.92 24.93 12.05 0.233 21484
 21486 3 -17.1 24.8 12.02 0.361 21485
 21487 3 -17.08 24.64 11.81 0.375 21486
 21488 3 -17.26 24.57 11.78 0.426 21487
 21489 3 -17.42 24.57 11.55 0.428 21488
 21490 3 -17.51 24.55 11.63 0.524 21489
 21491 3 -17.85 24.73 12.31 0.04 21490
 21492 3 -17.91 24.77 12.45 0.096 21491
 21493 3 -17.92 24.9 12.61 0.125 21492
 21494 3 -17.42 24.34 11.38 0.395 21490
 21495 3 -17.42 24.25 11.27 0.368 21494
 21496 3 -17.35 24.14 11.26 0.322 21495
 21497 3 -17.14 23.93 11.09 0.258 21496
 21498 3 -17.12 23.84 10.91 0.268 21497
 21499 3 -17.14 23.75 10.72 0.258 21498
 21500 3 -17.12 23.68 10.51 0.267 21499
 21501 3 -17.12 23.52 10.38 0.259 21500
 21502 3 -17.1 23.43 10.21 0.265 21501
 21503 3 -17.23 23.12 10.36 0.144 21502
 21504 3 -17.26 22.96 10.38 0.151 21503
 21505 3 -17.42 22.73 10.4 0.14 21504
 21506 3 -17.53 22.5 10.4 0.157 21505
 21507 3 -17.57 22.34 10.4 0.208 21506
 21508 3 -17.76 22.21 10.46 0.237 21507
 21509 3 -17.85 22.07 10.49 0.261 21508
 21510 3 -17.82 21.8 10.61 0.173 21509
 21511 3 -17.82 21.64 10.77 0.138 21510
 21512 3 -17.87 21.52 10.8 0.136 21511
 21513 3 -17.89 21.41 10.86 0.17 21512
 21514 3 -17.92 21.3 10.86 0.258 21513
 21515 3 -18.01 21 10.95 0.151 21514
 21516 3 -18.07 20.84 10.97 0.166 21515
 21517 3 -18.14 20.59 10.95 0.191 21516
 21518 3 -18.17 20.39 10.95 0.216 21517
 21519 3 -18.19 20.27 11 0.306 21518
 21520 3 -18.23 20.16 11.07 0.366 21519
 21521 3 -18.21 19.95 11.06 0.404 21520
 21522 3 -18.19 19.82 11.16 0.491 21521
 21523 3 -18.05 19.71 11.24 0.508 21522
 21524 3 -18.28 19.39 11.25 0.421 21523
 21525 3 -18.3 19.29 11.32 0.381 21524
 21526 3 -18.33 18.95 11.15 0.333 21525
 21527 3 -18.51 18.61 11.01 0.263 21526
 21528 3 -18.58 18.46 11.01 0.26 21527
 21529 3 -18.76 18.2 10.98 0.234 21528
 21530 3 -18.83 18.02 11.03 0.281 21529
 21531 3 -18.83 17.87 11.03 0.289 21530
 21532 3 -18.82 17.7 10.95 0.391 21531
 21533 3 -19.33 17.61 11.55 0.119 21532
 21534 3 -19.35 17.46 11.64 0.111 21533
 21535 3 -19.44 17.41 11.73 0.156 21534
 21536 3 -19.58 17.36 11.81 0.188 21535
 21537 3 -19.67 17.41 11.93 0.26 21536
 21538 3 -19.51 17.8 12.2 0.092 21537
 21539 3 -19.53 17.91 12.33 0.103 21538
 21540 3 -19.51 18 12.54 0.098 21539
 21541 3 -19.42 18.08 12.63 0.076 21540
 21542 3 -19.46 18.1 12.73 0.114 21541
 21543 3 -19.35 18.06 12.92 0.112 21542
 21544 3 -19.3 18.08 13.06 0.121 21543
 21545 3 -19.23 18.12 13.22 0.147 21544
 21546 3 -19.26 18.13 13.33 0.188 21545
 21547 3 -19.51 18.12 13.28 0.222 21546
 21548 3 -19.6 18.1 13.16 0.414 21547
 21549 3 -19.76 18.19 13.16 0.466 21548
 21550 3 -19.87 18.28 13.11 0.482 21549
 21551 3 -19.96 17.78 12.95 0.115 21550
 21552 3 -20.07 17.85 12.79 0.102 21551
 21553 3 -20.03 17.87 12.65 0.07 21552
 21554 3 -19.92 18.4 12.93 0.245 21550
 21555 3 -19.94 18.47 12.81 0.105 21554
 21556 3 -20.07 19.15 13.35 0.179 21554
 21557 3 -20.05 19.21 13.44 0.161 21556
 21558 3 -19.92 19.31 13.64 0.09 21557
 21559 3 -19.85 19.42 13.72 0.039 21558
 21560 3 -19.12 18.05 12.83 0.076 21548
 21561 3 -18.89 18.26 12.89 0.083 21560
 21562 3 -19.03 18.17 13.49 0.129 21546
 21563 3 -18.83 18.22 13.63 0.144 21562
 21564 3 -18.75 18.26 13.79 0.163 21563
 21565 3 -18.62 18.42 13.91 0.099 21564
 21566 3 -18.58 18.53 13.99 0.132 21565
 21567 3 -18.51 18.67 14.08 0.173 21566
 21568 3 -18.44 18.92 14.22 0.183 21567
 21569 3 -18.35 19.01 14.29 0.205 21568
 21570 3 -18.23 19.17 14.33 0.202 21569
 21571 3 -18.1 19.31 14.37 0.187 21570
 21572 3 -18.05 19.47 14.45 0.156 21571
 21573 3 -18.01 19.69 14.6 0.182 21572
 21574 3 -17.89 19.83 14.67 0.237 21573
 21575 3 -17.83 19.92 14.77 0.251 21574
 21576 3 -17.78 19.88 15.14 0.113 21575
 21577 3 -17.8 19.91 15.3 0.145 21576
 21578 3 -17.75 19.93 15.49 0.179 21577
 21579 3 -17.82 19.91 15.6 0.188 21578
 21580 3 -17.98 20 15.8 0.172 21579
 21581 3 -18.12 20.11 15.97 0.16 21580
 21582 3 -18.28 20.29 16.19 0.1 21581
 21583 3 -18.35 20.38 16.24 0.095 21582
 21584 3 -18.39 20.5 16.35 0.089 21583
 21585 3 -18.44 20.59 16.47 0.112 21584
 21586 3 -18.44 20.73 16.58 0.167 21585
 21587 3 -18.51 20.84 16.51 0.186 21586
 21588 3 -18.64 20.93 16.46 0.212 21587
 21589 3 -18.35 21.13 16.46 0.136 21588
 21590 3 -18.44 21.27 16.37 0.1 21589
 21591 3 -17.96 20.22 14.49 0.054 21575
 21592 3 -17.89 20.37 14.54 0.058 21591
 21593 3 -19.91 17.11 11.95 0.183 21537
 21594 3 -20.12 16.96 12 0.157 21593
 21595 3 -20.23 16.82 11.99 0.21 21594
 21596 3 -20.35 16.68 12.01 0.259 21595
 21597 3 -20.46 16.55 12.03 0.278 21596
 21598 3 -20.6 16.41 12.02 0.311 21597
 21599 3 -20.62 16.25 12 0.339 21598
 21600 3 -20.69 16.07 11.96 0.341 21599
 21601 3 -20.73 15.87 12.01 0.337 21600
 21602 3 -20.71 15.65 12.06 0.291 21601
 21603 3 -20.78 15.45 11.99 0.201 21602
 21604 3 -20.78 15.21 11.88 0.135 21603
 21605 3 -20.66 15.03 11.82 0.132 21604
 21606 3 -20.66 14.79 11.75 0.11 21605
 21607 3 -20.66 14.67 11.68 0.135 21606
 21608 3 -20.8 14.57 11.64 0.155 21607
 21609 3 -20.87 14.43 11.62 0.237 21608
 21610 3 -21.03 14.28 11.89 0.122 21609
 21611 3 -21.08 14.18 11.97 0.188 21610
 21612 3 -21.17 13.82 11.91 0.176 21611
 21613 3 -21.19 13.69 11.95 0.23 21612
 21614 3 -21.14 13.54 11.94 0.31 21613
 21615 3 -21.1 13.4 12 0.388 21614
 21616 3 -20.98 13.28 11.98 0.375 21615
 21617 3 -21.01 13.15 12.07 0.287 21616
 21618 3 -21.01 12.98 12.26 0.175 21617
 21619 3 -21.03 12.87 12.34 0.144 21618
 21620 3 -21.03 12.63 12.45 0.137 21619
 21621 3 -21.01 12.4 12.53 0.129 21620
 21622 3 -20.98 12.26 12.63 0.139 21621
 21623 3 -20.89 12.16 12.75 0.153 21622
 21624 3 -20.83 12.1 12.83 0.142 21623
 21625 3 -20.82 11.96 13.01 0.205 21624
 21626 3 -20.83 12.02 13.23 0.247 21625
 21627 3 -20.92 12.21 13.58 0.139 21626
 21628 3 -20.92 12.23 13.69 0.132 21627
 21629 3 -21.01 12.48 13.77 0.169 21628
 21630 3 -21.01 12.51 13.93 0.218 21629
 21631 3 -20.94 12.46 14.25 0.148 21630
 21632 3 -20.89 12.39 14.47 0.132 21631
 21633 3 -20.85 12.31 14.58 0.072 21632
 21634 3 -20.85 12.3 14.73 0.082 21633
 21635 3 -20.89 12.3 14.84 0.098 21634
 21636 3 -20.98 12.32 14.93 0.139 21635
 21637 3 -21.03 12.39 15.09 0.177 21636
 21638 3 -21.08 12.34 15.18 0.214 21637
 21639 3 -21.17 11.81 15.1 0.113 21638
 21640 3 -21.26 11.58 15 0.107 21639
 21641 3 -21.35 11.38 14.94 0.121 21640
 21642 3 -21.48 11.24 14.9 0.144 21641
 21643 3 -21.53 11.11 14.81 0.114 21642
 21644 3 -21.57 10.98 14.77 0.096 21643
 21645 3 -21.53 10.95 14.68 0.000125 21644
 21646 3 -20.94 12.78 15.36 0.097 21637
 21647 3 -20.91 12.89 15.45 0.093 21646
 21648 3 -20.78 13.06 15.5 0.106 21647
 21649 3 -20.67 13.21 15.59 0.095 21648
 21650 3 -20.6 13.25 15.73 0.065 21649
 21651 3 -20.44 13.34 15.75 0.1 21650
 21652 3 -20.32 13.33 15.83 0.116 21651
 21653 3 -20.44 15.54 12.43 0.1 21602
 21654 3 -20.46 15.43 12.58 0.077 21653
 21655 3 -20.46 15.4 12.82 0.095 21654
 21656 3 -20.37 15.41 13.12 0.139 21655
 21657 3 -20.35 15.45 13.24 0.1 21656
 21658 3 -20.32 15.4 13.44 0.195 21657
 21659 3 -20.37 15.37 13.56 0.000125 21658
 21660 3 -18.6 17.54 10.51 0.17 21532
 21661 3 -18.62 17.41 10.36 0.172 21660
 21662 3 -18.64 17.3 10.26 0.159 21661
 21663 3 -18.67 17.2 10.18 0.182 21662
 21664 3 -18.73 17.02 10.15 0.206 21663
 21665 3 -18.69 16.84 10.07 0.188 21664
 21666 3 -18.71 16.71 9.98 0.154 21665
 21667 3 -18.67 16.51 9.93 0.16 21666
 21668 3 -18.66 16.38 9.9 0.148 21667
 21669 3 -18.69 16.22 9.8 0.13 21668
 21670 3 -18.69 16.08 9.73 0.123 21669
 21671 3 -18.66 15.92 9.62 0.198 21670
 21672 3 -18.69 15.7 9.52 0.21 21671
 21673 3 -18.78 15.51 9.51 0.189 21672
 21674 3 -18.76 15.33 9.52 0.189 21673
 21675 3 -18.76 15.16 9.47 0.178 21674
 21676 3 -18.76 15.03 9.4 0.185 21675
 21677 3 -18.8 14.87 9.26 0.183 21676
 21678 3 -18.76 14.78 9.24 0.183 21677
 21679 3 -18.73 14.66 9.14 0.183 21678
 21680 3 -18.76 14.49 9.05 0.192 21679
 21681 3 -18.69 14.37 8.93 0.228 21680
 21682 3 -18.53 14.24 8.84 0.25 21681
 21683 3 -18.46 14.1 8.77 0.269 21682
 21684 3 -18.46 13.96 8.78 0.25 21683
 21685 3 -18.48 13.83 8.73 0.198 21684
 21686 3 -18.44 13.71 8.68 0.217 21685
 21687 3 -18.5 13.54 8.49 0.242 21686
 21688 3 -18.51 13.39 8.38 0.281 21687
 21689 3 -18.51 13.36 8.25 0.36 21688
 21690 3 -18.5 13.35 8.11 0.411 21689
 21691 3 -18.51 13.33 7.93 0.413 21690
 21692 3 -18.48 13.28 7.83 0.403 21691
 21693 3 -18.48 13.22 7.65 0.391 21692
 21694 3 -18.46 13.34 7.46 0.249 21693
 21695 3 -18.44 13.41 7.32 0.192 21694
 21696 3 -18.44 13.43 7.17 0.128 21695
 21697 3 -18.44 13.38 7 0.104 21696
 21698 3 -18.58 11.99 7.33 0.000125 21693
 21699 3 -18.55 11.76 7.24 0.154 21698
 21700 3 -18.35 11.69 7.38 0.21 21699
 21701 3 -18.39 11.56 7.42 0.2 21700
 21702 3 -18.44 11.52 7.53 0.11 21701
 21703 3 -18.48 11.36 7.59 0.099 21702
 21704 3 -18.44 11.19 7.69 0.108 21703
 21705 3 -18.46 10.99 7.77 0.196 21704
 21706 3 -18.46 10.86 7.72 0.196 21705
 21707 3 -18.42 10.69 7.68 0.151 21706
 21708 3 -18.46 10.52 7.55 0.154 21707
 21709 3 -18.35 10.18 7.44 0.244 21708
 21710 3 -18.26 9.77 7.3 0.152 21709
 21711 3 -18.25 9.6 7.26 0.143 21710
 21712 3 -18.23 9.43 7.21 0.132 21711
 21713 3 -18.21 9.3 7.13 0.179 21712
 21714 3 -18.14 9.17 7.01 0.157 21713
 21715 3 -18.1 9.03 6.93 0.172 21714
 21716 3 -18.08 8.86 6.89 0.126 21715
 21717 3 -18.05 8.6 6.89 0.116 21716
 21718 3 -18.05 8.49 6.77 0.116 21717
 21719 3 -17.98 8.32 6.69 0.079 21718
 21720 3 -18.05 8.16 6.65 0.157 21719
 21721 3 -18.1 8.09 6.59 0.209 21720
 21722 3 -18.16 7.97 6.45 0.212 21721
 21723 3 -18.07 7.75 6.42 0.131 21722
 21724 3 -17.98 7.47 6.39 0.075 21723
 21725 3 -18.01 7.3 6.4 0.121 21724
 21726 3 -18 7.14 6.43 0.134 21725
 21727 3 -17.94 6.96 6.4 0.1 21726
 21728 3 -17.96 6.81 6.3 0.128 21727
 21729 3 -17.96 6.69 6.34 0.163 21728
 21730 3 -17.82 6.55 6.43 0.135 21729
 21731 3 -17.73 6.44 6.48 0.114 21730
 21732 3 -17.64 6.32 6.48 0.122 21731
 21733 3 -17.55 6.19 6.46 0.068 21732
 21734 3 -17.5 6.09 6.48 0.075 21733
 21735 3 -17.48 5.94 6.56 0.089 21734
 21736 3 -17.5 5.8 6.62 0.109 21735
 21737 3 -17.55 5.6 6.71 0.095 21736
 21738 3 -17.62 5.47 6.78 0.11 21737
 21739 3 -17.62 5.35 6.9 0.142 21738
 21740 3 -17.6 5.27 7 0.179 21739
 21741 3 -17.51 5.19 7.08 0.194 21740
 21742 3 -17.32 5.01 7.03 0.228 21741
 21743 3 -17.17 5.05 7.02 0.249 21742
 21744 3 -17.05 5.02 6.89 0.24 21743
 21745 3 -16.89 5.1 6.95 0.209 21744
 21746 3 -16.76 5.11 6.99 0.194 21745
 21747 3 -16.66 5.18 7.11 0.192 21746
 21748 3 -16.6 5.1 7.21 0.26 21747
 21749 3 -16.43 4.89 7.28 0.173 21748
 21750 3 -16.22 4.77 7.2 0.000125 21749
 21751 3 -16.96 5.27 7.28 0.121 21748
 21752 3 -17.16 5.32 7.28 0.048 21751
 21753 3 -17.85 21.46 10.39 0.096 21514
 21754 3 -17.89 21.55 10.24 0.124 21753
 21755 3 -17 23.43 10.01 0.252 21502
 21756 3 -16.87 23.4 9.9 0.25 21755
 21757 3 -16.73 23.31 9.79 0.304 21756
 21758 3 -16.57 23.28 9.68 0.363 21757
 21759 3 -16.6 23.24 9.54 0.416 21758
 21760 3 -16.42 23.26 9.48 0.415 21759
 21761 3 -16.96 23.1 9.31 0.144 21760
 21762 3 -16.87 22.81 9.29 0.000125 21761
 21763 3 -15.64 23.13 9.71 0.14 21760
 21764 3 -15.51 23.15 9.79 0.149 21763
 21765 3 -15.35 23.19 9.93 0.124 21764
 21766 3 -15.23 23.14 10.05 0.138 21765
 21767 3 -15.13 23.21 10.19 0.164 21766
 21768 3 -15.02 23.2 10.32 0.165 21767
 21769 3 -14.92 23.12 10.4 0.09 21768
 21770 3 -14.85 23.09 10.54 0.109 21769
 21771 3 -14.73 23.07 10.74 0.155 21770
 21772 3 -14.64 23.11 10.89 0.22 21771
 21773 3 -14.57 23.14 10.99 0.225 21772
 21774 3 -14.53 23.21 11.1 0.145 21773
 21775 3 -14.47 23.14 11.29 0.112 21774
 21776 3 -14.47 23.02 11.38 0.044 21775
 21777 3 -14.75 23.27 11.16 0.105 21774
 21778 3 -14.83 23.32 11.21 0.055 21777
 21779 3 -14.4 22.8 11.1 0.116 21773
 21780 3 -14.27 22.64 11.1 0.116 21779
 21781 3 -14.16 22.5 11.12 0.124 21780
 21782 3 -14.03 22.37 11.14 0.122 21781
 21783 3 -13.9 22.32 11.15 0.153 21782
 21784 3 -13.8 22.21 11.23 0.168 21783
 21785 3 -16.62 24.32 11.79 0.115 21487
 21786 3 -16.6 24.23 11.7 0.074 21785
 21787 3 -17.21 25.05 12.58 0.1 21486
 21788 3 -17.28 25.06 12.69 0.094 21787
 21789 3 -15.97 28.84 12.18 0.091 21468
 21790 3 -16 29 12.09 0.105 21789
 21791 3 -16.07 29.12 12.08 0.15 21790
 21792 3 -16.21 29.09 12.13 0.079 21791
 21793 3 -16.05 29.36 11.88 0.093 21791
 21794 3 -16.03 29.5 11.79 0.068 21793
 21795 3 -16.1 29.59 11.69 0.071 21794
 21796 3 -16.19 29.68 11.71 0.131 21795
 21797 3 -16.28 29.77 11.6 0.15 21796
 21798 3 -16.28 29.96 11.37 0.025 21797
 21799 3 -16.21 30.07 11.37 0.071 21798
 21800 3 -16.1 30.12 11.36 0.049 21799
 21801 3 -13.75 33.77 14.97 0.278 21411
 21802 3 -14.01 33.69 15.09 0.173 21801
 21803 3 -14.14 33.65 15.22 0.173 21802
 21804 3 -14.18 33.66 15.34 0.196 21803
 21805 3 -14.22 33.65 15.5 0.162 21804
 21806 3 -14.5 33.48 15.5 0.086 21805
 21807 3 -14.6 33.4 15.59 0.131 21806
 21808 3 -14.68 33.3 15.67 0.168 21807
 21809 3 -14.83 33.23 15.77 0.142 21808
 21810 3 -15 33.2 15.94 0.135 21809
 21811 3 -15.01 33.38 16.05 0.098 21810
 21812 3 -15.11 33.48 16.17 0.114 21811
 21813 3 -15.18 33.41 16.26 0.191 21812
 21814 3 -15.16 33.27 16.37 0.109 21813
 21815 3 -14.13 33.66 15.68 0.151 21805
 21816 3 -14.16 33.56 15.81 0.147 21815
 21817 3 -14.13 33.62 16.03 0.222 21816
 21818 3 -14.03 33.66 16.26 0.172 21817
 21819 3 -13.93 33.8 16.55 0.142 21818
 21820 3 -13.96 33.76 16.69 0.194 21819
 21821 3 -13.97 33.81 16.8 0.254 21820
 21822 3 -13.92 33.84 16.91 0.335 21821
 21823 3 -13.98 33.8 17.17 0.138 21822
 21824 3 -14.02 33.77 17.34 0.16 21823
 21825 3 -13.99 33.7 17.46 0.237 21824
 21826 3 -14.13 33.84 17.57 0.29 21825
 21827 3 -14.06 33.87 17.64 0.332 21826
 21828 3 -14.43 34.26 17.6 0.179 21827
 21829 3 -14.44 34.34 17.69 0.208 21828
 21830 3 -14.81 34.37 17.6 0.1 21829
 21831 3 -14.91 34.48 17.57 0.000125 21830
 21832 3 -13.69 33.66 17.91 0.148 21827
 21833 3 -13.57 33.67 18.01 0.183 21832
 21834 3 -13.42 33.6 18.07 0.194 21833
 21835 3 -13.33 33.57 18.16 0.242 21834
 21836 3 -13.3 33.49 18.3 0.282 21835
 21837 3 -13.17 33.34 18.39 0.29 21836
 21838 3 -12.97 33.21 18.46 0.294 21837
 21839 3 -12.84 33.09 18.59 0.335 21838
 21840 3 -12.82 32.88 18.8 0.345 21839
 21841 3 -12.77 32.78 18.95 0.336 21840
 21842 3 -12.76 32.63 19.15 0.325 21841
 21843 3 -12.72 32.52 19.26 0.333 21842
 21844 3 -12.65 32.39 19.29 0.34 21843
 21845 3 -12.57 32.27 19.36 0.332 21844
 21846 3 -12.52 32.1 19.7 0.238 21845
 21847 3 -12.35 32.03 19.83 0.211 21846
 21848 3 -12.17 31.96 19.95 0.16 21847
 21849 3 -12.07 31.87 20.06 0.152 21848
 21850 3 -11.93 31.83 20.2 0.102 21849
 21851 3 -11.83 31.83 20.22 0.000125 21850
 21852 3 -13.77 33.56 17.26 0.044 21825
 21853 3 -13.73 33.46 17.23 0.049 21852
 21854 3 -13.64 33.84 16.87 0.161 21822
 21855 3 -13.09 33.94 16.75 0.146 21854
 21856 3 -12.88 33.96 16.62 0.078 21855
 21857 3 -12.78 33.9 16.53 0.088 21856
 21858 3 -12.71 33.95 16.46 0.055 21857
 21859 3 -12.63 33.92 16.37 0.093 21858
 21860 3 -12.55 33.88 16.26 0.036 21859
 21861 3 -13.5 33.85 16.85 0.161 21854
 21862 3 -14.53 33.84 16.84 0.096 21861
 21863 3 -14.66 33.85 16.82 0.141 21862
 21864 3 -14.75 33.85 16.87 0.127 21863
 21865 3 -13.35 33.61 14.9 0.218 21801
 21866 3 -13.33 33.47 15 0.237 21865
 21867 3 -13.17 33.33 15.08 0.225 21866
 21868 3 -13.09 33.18 15.1 0.199 21867
 21869 3 -13 33.01 15.19 0.196 21868
 21870 3 -12.94 32.87 15.28 0.177 21869
 21871 3 -12.88 32.73 15.37 0.207 21870
 21872 3 -12.81 32.59 15.51 0.233 21871
 21873 3 -12.75 32.49 15.63 0.257 21872
 21874 3 -12.72 32.35 15.75 0.287 21873
 21875 3 -12.71 32.27 15.85 0.301 21874
 21876 3 -12.66 32.2 16.02 0.282 21875
 21877 3 -12.58 32.1 16.13 0.287 21876
 21878 3 -12.52 32.06 16.27 0.301 21877
 21879 3 -12.34 32.06 16.45 0.295 21878
 21880 3 -12.22 32.06 16.58 0.271 21879
 21881 3 -12 32.12 16.67 0.289 21880
 21882 3 -11.75 32.13 16.74 0.288 21881
 21883 3 -11.57 32.06 16.77 0.279 21882
 21884 3 -11.31 32.04 16.72 0.234 21883
 21885 3 -11.17 31.98 16.76 0.241 21884
 21886 3 -11.02 32.02 16.79 0.211 21885
 21887 3 -10.91 32.06 16.9 0.277 21886
 21888 3 -10.76 32.09 16.86 0.304 21887
 21889 3 -10.71 31.89 16.85 0.215 21888
 21890 3 -10.55 31.95 16.88 0.171 21889
 21891 3 -10.46 31.84 16.86 0.207 21890
 21892 3 -10.25 31.75 16.79 0.183 21891
 21893 3 -10.02 31.77 16.74 0.229 21892
 21894 3 -9.91 32.12 16.68 0.136 21893
 21895 3 -9.8 32.2 16.67 0.106 21894
 21896 3 -9.59 32.12 16.61 0.143 21895
 21897 3 -9.41 32.16 16.65 0.172 21896
 21898 3 -9.85 31.34 16.67 0.137 21893
 21899 3 -9.73 31.23 16.7 0.156 21898
 21900 3 -9.63 31.04 16.7 0.146 21899
 21901 3 -9.48 30.91 16.7 0.187 21900
 21902 3 -9.42 30.73 16.74 0.218 21901
 21903 3 -9.35 30.61 16.79 0.247 21902
 21904 3 -9.33 30.48 16.87 0.269 21903
 21905 3 -9.05 30.5 16.94 0.188 21904
 21906 3 -8.89 30.43 16.93 0.211 21905
 21907 3 -8.77 30.41 16.96 0.18 21906
 21908 3 -8.52 30.32 17.05 0.182 21907
 21909 3 -8.4 30.22 17.14 0.163 21908
 21910 3 -8.26 30.07 17.27 0.143 21909
 21911 3 -8.19 29.98 17.37 0.152 21910
 21912 3 -8.06 29.91 17.52 0.19 21911
 21913 3 -7.91 29.86 17.71 0.177 21912
 21914 3 -7.71 29.84 17.8 0.146 21913
 21915 3 -7.66 29.77 17.98 0.193 21914
 21916 3 -7.5 29.73 18.18 0.193 21915
 21917 3 -7.34 29.67 18.32 0.212 21916
 21918 3 -7.17 29.62 18.37 0.23 21917
 21919 3 -7.03 29.71 18.41 0.238 21918
 21920 3 -6.75 29.83 18.36 0.101 21919
 21921 3 -6.62 29.87 18.36 0.075 21920
 21922 3 -7.08 29.58 18.57 0.191 21919
 21923 3 -7.04 29.92 18.8 0.168 21922
 21924 3 -7.12 30.1 19 0.105 21923
 21925 3 -7.12 30.26 19.05 0.094 21924
 21926 3 -7.09 30.42 19.11 0.12 21925
 21927 3 -7.05 30.51 19.16 0.138 21926
 21928 3 -6.98 30.62 19.25 0.112 21927
 21929 3 -6.96 30.73 19.32 0.112 21928
 21930 3 -7 30.8 19.42 0.131 21929
 21931 3 -7.05 30.87 19.51 0.081 21930
 21932 3 -7.09 31.07 19.63 0.109 21931
 21933 3 -7.16 31.1 19.7 0.18 21932
 21934 3 -7.15 31.37 19.61 0.099 21933
 21935 3 -7.17 31.58 19.63 0.101 21934
 21936 3 -7.15 31.73 19.67 0.125 21935
 21937 3 -7.2 31.94 19.76 0.116 21936
 21938 3 -7.15 32.1 19.76 0.095 21937
 21939 3 -7.11 32.21 19.77 0.089 21938
 21940 3 -7.36 31.9 19.9 0.104 21937
 21941 3 -7.48 31.98 20.01 0.094 21940
 21942 3 -7.55 32.1 20.04 0.124 21941
 21943 3 -7.66 32.21 20.06 0.146 21942
 21944 3 -7.83 32.11 20.2 0.117 21943
 21945 3 -7.98 32.01 20.31 0.125 21944
 21946 3 -8.13 31.89 20.38 0.119 21945
 21947 3 -8.25 31.62 20.47 0.104 21946
 21948 3 -8.22 31.46 20.58 0.09 21947
 21949 3 -8.24 31.43 20.7 0.085 21948
 21950 3 -8.3 31.36 20.81 0.082 21949
 21951 3 -8.42 31.31 20.88 0.116 21950
 21952 3 -8.49 31.18 20.95 0.000125 21951
 21953 3 -7.08 29.17 18.71 0.113 21922
 21954 3 -7.05 29.03 18.78 0.147 21953
 21955 3 -7.04 28.89 18.84 0.157 21954
 21956 3 -6.95 28.74 18.89 0.169 21955
 21957 3 -6.82 28.64 19.03 0.096 21956
 21958 3 -6.71 28.51 19.16 0.126 21957
 21959 3 -6.61 28.42 19.21 0.118 21958
 21960 3 -6.46 28.33 19.23 0.123 21959
 21961 3 -6.4 28.23 19.3 0.105 21960
 21962 3 -6.33 28.08 19.4 0.147 21961
 21963 3 -6.17 27.98 19.47 0.147 21962
 21964 3 -6 27.94 19.56 0.141 21963
 21965 3 -5.91 27.8 19.6 0.118 21964
 21966 3 -5.73 27.67 19.7 0.000125 21965
 21967 3 -9.6 30.22 16.98 0.115 21904
 21968 3 -9.74 30.09 17.09 0.156 21967
 21969 3 -9.88 30 17.21 0.159 21968
 21970 3 -10 29.95 17.32 0.162 21969
 21971 3 -10.14 30.07 17.59 0.124 21970
 21972 3 -10.21 30.04 17.75 0.117 21971
 21973 3 -10.28 30.09 17.94 0.166 21972
 21974 3 -10.41 30.21 18.12 0.152 21973
 21975 3 -10.56 30.35 18.21 0.178 21974
 21976 3 -10.56 30.4 18.37 0.264 21975
 21977 3 -10.6 30.32 18.68 0.111 21976
 21978 3 -10.66 30.39 18.82 0.114 21977
 21979 3 -10.75 30.46 18.95 0.136 21978
 21980 3 -10.82 30.49 19.1 0.135 21979
 21981 3 -10.83 30.62 19.2 0.063 21980
 21982 3 -10.77 30.76 19.29 0.092 21981
 21983 3 -10.83 30.89 19.33 0.068 21982
 21984 3 -11 32.38 17.33 0.183 21888
 21985 3 -11.24 32.38 17.56 0.09 21984
 21986 3 -11.33 32.27 17.65 0.109 21985
 21987 3 -11.47 32.06 17.72 0.105 21986
 21988 3 -11.61 31.91 17.79 0.157 21987
 21989 3 -11.74 31.84 17.85 0.12 21988
 21990 3 -11.8 31.59 17.88 0.118 21989
 21991 3 -11.8 31.45 17.92 0.134 21990
 21992 3 -11.88 31.2 17.95 0.118 21991
 21993 3 -12 31.1 17.97 0.119 21992
 21994 3 -12.08 31.07 18.15 0.077 21993
 21995 3 -12.17 30.92 18.24 0.163 21994
 21996 3 -12.28 30.76 18.36 0.175 21995
 21997 3 -12.4 30.55 18.38 0.198 21996
 21998 3 -12.23 30.57 18.54 0.101 21997
 21999 3 -12.14 30.44 18.6 0.087 21998
 22000 3 -12.58 30.3 18.27 0.063 21997
 22001 3 -12.66 30.21 18.25 0.152 22000
 22002 3 -13.1 30.19 18.23 0.11 22001
 22003 3 -13.23 30.14 18.16 0.11 22002
 22004 3 -13.41 30.14 18.11 0.106 22003
 22005 3 -13.53 30.1 18.05 0.09 22004
 22006 3 -13.65 30.03 18.07 0.000125 22005
 22007 3 -12.36 30.1 18.12 0.098 22001
 22008 3 -12 39.86 13.86 0.333 22007
 22009 3 -11.91 39.97 14.24 0.12 22008
 22010 3 -12 39.89 14.38 0.117 22009
 22011 3 -12.05 39.79 14.54 0.094 22010
 22012 3 -12.05 39.8 14.7 0.08 22011
 22013 3 -11.97 39.86 14.8 0.096 22012
 22014 3 -11.86 39.94 14.94 0.116 22013
 22015 3 -11.91 40.01 15.14 0.118 22014
 22016 3 -11.89 40.02 15.3 0.136 22015
 22017 3 -11.85 40.02 15.49 0.145 22016
 22018 3 -11.83 39.91 15.59 0.236 22017
 22019 3 -12 39.44 15.79 0.177 22018
 22020 3 -11.98 39.38 15.88 0.204 22019
 22021 3 -11.68 39.28 16.07 0.097 22020
 22022 3 -11.68 39.16 16.11 0.075 22021
 22023 3 -11.76 39.06 16.18 0.043 22022
 22024 3 -11.93 38.98 16.29 0.098 22023
 22025 3 -12.01 38.92 16.34 0.141 22024
 22026 3 -12.13 38.84 16.36 0.183 22025
 22027 3 -12.28 38.73 16.32 0.176 22026
 22028 3 -12.4 38.7 16.27 0.161 22027
 22029 3 -11.94 40.42 15.72 0.148 22018
 22030 3 -12.09 40.48 15.82 0.201 22029
 22031 3 -12.27 40.34 16.11 0.103 22030
 22032 3 -12.38 40.38 16.29 0.085 22031
 22033 3 -12.48 40.45 16.48 0.136 22032
 22034 3 -12.52 40.52 16.66 0.139 22033
 22035 3 -12.64 40.65 16.77 0.072 22034
 22036 3 -12.67 40.77 16.87 0.082 22035
 22037 3 -12.8 40.77 16.96 0.128 22036
 22038 3 -12.86 40.87 17.1 0.178 22037
 22039 3 -12.9 40.91 17.21 0.261 22038
 22040 3 -12.98 40.83 17.28 0.281 22039
 22041 3 -13.3 40.52 17.34 0.086 22040
 22042 3 -13.39 40.45 17.43 0.144 22041
 22043 3 -13.46 40.38 17.48 0.175 22042
 22044 3 -13.57 40.13 17.48 0.142 22043
 22045 3 -13.69 39.92 17.54 0.123 22044
 22046 3 -13.78 39.77 17.57 0.128 22045
 22047 3 -13.84 39.7 17.7 0.079 22046
 22048 3 -13.86 39.58 17.75 0.111 22047
 22049 3 -13.88 39.44 17.86 0.096 22048
 22050 3 -13.84 39.34 17.93 0.095 22049
 22051 3 -13.78 39.29 18 0.075 22050
 22052 3 -13.78 39.18 18.07 0.039 22051
 22053 3 -13.83 39.03 18.13 0.044 22052
 22054 3 -12.03 39.8 13.77 0.333 22008
 22055 3 -11.99 39.86 13.67 0.224 22054
 22056 3 -11.64 40.14 13.38 0.099 21322
 22057 3 -11.65 40.12 13.25 0.105 22056
 22058 3 -11.66 40.05 13.09 0.052 22057
 22059 3 -11.33 41.71 12.06 0.684 21272
 22060 3 -11.28 41.49 11.88 0.677 22059
 22061 3 -11.29 41.5 11.38 0.354 21252
 22062 3 -11.58 41.67 11.08 0.192 22061
 22063 3 -11.49 41.75 11.04 0.217 22062
 22064 3 -11.32 41.85 10.91 0.216 22063
 22065 3 -11.24 41.99 10.79 0.198 22064
 22066 3 -11.24 42.1 10.71 0.109 22065
 22067 3 -10.4 44.43 10.62 0.115 21231
 22068 3 -10.41 44.54 10.73 0.125 22067
 22069 3 -10.45 44.57 10.82 0.201 22068
 22070 3 -10.39 44.89 10.71 0.134 22069
 22071 3 -10.44 45.08 10.67 0.131 22070
 22072 3 -10.5 45.18 10.68 0.139 22071
 22073 3 -10.44 45.35 10.7 0.074 22072
 22074 3 -9.63 44.74 11.01 0.426 21221
 22075 3 -9.55 44.94 11.04 0.473 22074
 22076 3 -9.4 45.14 11.01 0.523 22075
 22077 3 -9.29 45.31 10.95 0.546 22076
 22078 3 -9.13 45.47 10.88 0.543 22077
 22079 3 -8.97 46 10.2 0.351 22078
 22080 3 -8.87 46.13 10.06 0.347 22079
 22081 3 -8.64 45.95 10.1 0.432 22080
 22082 3 -8.54 46.05 9.97 0.472 22081
 22083 3 -8.58 46.56 9.71 0.285 22082
 22084 3 -8.54 46.78 9.67 0.268 22083
 22085 3 -8.47 46.91 9.68 0.28 22084
 22086 3 -8.31 46.94 10.21 0.134 22085
 22087 3 -8.03 46.81 10.28 0.000125 22086
 22088 3 -8.41 47.17 9.34 0.227 22085
 22089 3 -8.31 47.34 9.3 0.26 22088
 22090 3 -8.32 47.46 9.3 0.327 22089
 22091 3 -8.31 47.6 9.31 0.392 22090
 22092 3 -8.38 47.78 9.12 0.33 22091
 22093 3 -8.45 47.93 9.01 0.316 22092
 22094 3 -8.38 48.03 8.94 0.28 22093
 22095 3 -8.36 48.21 8.97 0.272 22094
 22096 3 -8.31 48.38 8.92 0.29 22095
 22097 3 -8.25 48.56 8.79 0.267 22096
 22098 3 -8.2 48.71 8.71 0.263 22097
 22099 3 -8.17 48.95 8.61 0.287 22098
 22100 3 -8.06 49.13 8.45 0.308 22099
 22101 3 -8.06 49.31 8.35 0.322 22100
 22102 3 -7.97 49.46 8.21 0.349 22101
 22103 3 -7.8 49.62 8.03 0.261 22102
 22104 3 -7.78 49.8 7.9 0.232 22103
 22105 3 -7.8 49.93 7.79 0.22 22104
 22106 3 -7.73 50.06 7.69 0.206 22105
 22107 3 -7.77 50.17 7.57 0.239 22106
 22108 3 -7.76 50.3 7.47 0.261 22107
 22109 3 -7.73 50.47 7.36 0.265 22108
 22110 3 -7.73 50.59 7.27 0.306 22109
 22111 3 -7.78 50.77 7.23 0.302 22110
 22112 3 -7.77 50.91 7.1 0.321 22111
 22113 3 -7.82 51.01 6.94 0.288 22112
 22114 3 -7.81 51.12 6.82 0.356 22113
 22115 3 -7.85 51.19 6.71 0.406 22114
 22116 3 -7.85 51.31 6.57 0.599 22115
 22117 3 -8.05 51.31 6.55 0.712 22116
 22118 3 -8.04 51.36 6.46 0.796 22117
 22119 3 -8.31 51.4 6.53 0.849 22118
 22120 3 -8.21 51.56 6.42 0.956 22119
 22121 3 -8.34 51.65 6.31 0.923 22120
 22122 3 -8.36 51.74 6.26 0.951 22121
 22123 3 -8.28 51.91 6.09 0.958 22122
 22124 3 -8.51 52.06 6.09 0.765 22123
 22125 3 -8.55 52.45 5.96 0.453 22124
 22126 3 -8.72 52.59 6.01 0.461 22125
 22127 3 -8.79 52.77 6.01 0.415 22126
 22128 3 -8.98 52.87 5.92 0.46 22127
 22129 3 -9.11 53.01 5.85 0.502 22128
 22130 3 -9.13 53.15 5.88 0.554 22129
 22131 3 -9.34 53.11 5.63 0.38 22130
 22132 3 -9.53 53.22 5.67 0.503 22131
 22133 3 -9.67 53.31 5.59 0.501 22132
 22134 3 -9.64 53.44 5.46 0.521 22133
 22135 3 -9.86 53.51 5.42 0.541 22134
 22136 3 -9.82 53.62 5.41 0.515 22135
 22137 3 -9.92 53.66 5.29 0.525 22136
 22138 3 -9.92 53.74 5.04 0.378 22137
 22139 3 -9.97 53.76 4.92 0.357 22138
 22140 3 -10 53.93 4.63 0.271 22139
 22141 3 -9.99 54.12 4.46 0.278 22140
 22142 3 -10.03 54.28 4.37 0.297 22141
 22143 3 -10.05 54.33 4.23 0.197 22142
 22144 3 -10.06 54.41 4.12 0.123 22143
 22145 3 -10.05 54.43 4.23 0.38 22142
 22146 3 -10.11 54.51 4.12 0.421 22145
 22147 3 -10.14 54.6 4 0.403 22146
 22148 3 -10.26 54.55 3.83 0.439 22147
 22149 3 -10.3 54.61 3.7 0.424 22148
 22150 3 -10.21 54.79 3.5 0.373 22149
 22151 3 -10.22 54.96 3.41 0.343 22150
 22152 3 -10.34 54.89 3.22 0.323 22151
 22153 3 -10.31 55.08 3.12 0.424 22152
 22154 3 -10.37 55.39 3.2 0.301 22153
 22155 3 -10.49 55.28 3.14 0.287 22154
 22156 3 -10.29 54.89 2.72 0.317 22153
 22157 3 -10.21 54.93 2.58 0.396 22156
 22158 3 -10.22 54.86 2.43 0.515 22157
 22159 3 -10.24 54.7 2.22 0.533 22158
 22160 3 -10.25 54.76 2.06 0.586 22159
 22161 3 -10.23 54.77 1.93 0.622 22160
 22162 3 -10.3 54.7 1.81 0.694 22161
 22163 3 -10.23 54.78 1.68 0.722 22162
 22164 3 -10.31 54.74 1.51 0.646 22163
 22165 3 -10.31 54.91 1.38 0.641 22164
 22166 3 -10.29 55.27 1.3 0.554 22165
 22167 3 -10.24 55.38 1.17 0.598 22166
 22168 3 -10.15 55.34 1.07 0.619 22167
 22169 3 -9.26 55.76 1.14 0.071 22168
 22170 3 -9.14 55.74 1.09 0.115 22169
 22171 3 -9.05 55.81 1.09 0.155 22170
 22172 3 -10.14 55.56 0.93 0.516 22168
 22173 3 -9.99 55.76 0.81 0.374 22172
 22174 3 -9.71 55.91 0.77 0.335 22173
 22175 3 -9.34 56.16 0.92 0.313 22174
 22176 3 -9.25 56.31 0.88 0.347 22175
 22177 3 -9.25 56.62 0.65 0.26 22176
 22178 3 -9.25 56.76 0.56 0.222 22177
 22179 3 -9.32 56.94 0.52 0.203 22178
 22180 3 -9.39 57.06 0.46 0.173 22179
 22181 3 -9.45 57.21 0.35 0.137 22180
 22182 3 -9.48 57.34 0.33 0.152 22181
 22183 3 -9.5 57.44 0.27 0.183 22182
 22184 3 -9.55 57.53 0.24 0.251 22183
 22185 3 -9.66 57.67 0.2 0.191 22184
 22186 3 -9.81 57.77 0.1 0.202 22185
 22187 3 -9.89 57.91 0.1 0.194 22186
 22188 3 -9.94 58.05 0.08 0.204 22187
 22189 3 -9.99 58.19 0.04 0.219 22188
 22190 3 -10.11 58.35 0.03 0.217 22189
 22191 3 -10.2 58.49 0.06 0.274 22190
 22192 3 -10.26 58.63 0.09 0.343 22191
 22193 3 -9.87 58.95 0.29 0.169 22192
 22194 3 -9.83 59.08 0.4 0.194 22193
 22195 3 -9.86 59.24 0.5 0.175 22194
 22196 3 -9.83 59.42 0.59 0.16 22195
 22197 3 -9.82 59.7 0.66 0.165 22196
 22198 3 -9.89 59.91 0.73 0.15 22197
 22199 3 -9.89 60.09 0.86 0.159 22198
 22200 3 -9.9 60.26 0.93 0.142 22199
 22201 3 -9.99 60.45 0.91 0.135 22200
 22202 3 -10.03 60.6 0.99 0.16 22201
 22203 3 -10.06 60.76 1.16 0.159 22202
 22204 3 -10.13 60.88 1.19 0.165 22203
 22205 3 -10.12 60.99 1.28 0.195 22204
 22206 3 -10.16 61.1 1.38 0.188 22205
 22207 3 -10.16 61.21 1.5 0.167 22206
 22208 3 -10.09 61.37 1.6 0.17 22207
 22209 3 -10.04 61.49 1.62 0.131 22208
 22210 3 -10 61.64 1.7 0.151 22209
 22211 3 -9.98 61.77 1.75 0.186 22210
 22212 3 -9.97 61.91 1.76 0.211 22211
 22213 3 -9.96 62.02 1.78 0.243 22212
 22214 3 -9.89 62.13 1.76 0.274 22213
 22215 3 -9.81 62.28 1.78 0.314 22214
 22216 3 -9.87 62.45 1.97 0.197 22215
 22217 3 -9.74 62.62 1.68 0.325 22216
 22218 3 -9.72 62.59 1.14 0.1 22217
 22219 3 -9.74 62.77 1.72 0.285 22217
 22220 3 -9.79 62.96 1.86 0.225 22219
 22221 3 -9.67 63.09 1.8 0.282 22220
 22222 3 -9.64 63.26 1.86 0.299 22221
 22223 3 -9.64 63.41 1.78 0.325 22222
 22224 3 -9.69 63.56 1.74 0.344 22223
 22225 3 -9.71 63.67 1.78 0.372 22224
 22226 3 -9.8 63.74 1.96 0.347 22225
 22227 3 -10.26 63.53 1.74 0.106 22226
 22228 3 -10.26 63.41 1.76 0.06 22227
 22229 3 -9.71 63.88 2.01 0.338 22226
 22230 3 -9.62 63.98 2.05 0.477 22229
 22231 3 -10.2 63.82 2.26 0.075 22230
 22232 3 -10.32 63.82 2.26 0.091 22231
 22233 3 -10.32 63.77 2.13 0.000125 22232
 22234 3 -9.49 63.96 2.11 0.393 22230
 22235 3 -9.34 63.58 2.61 0.201 22234
 22236 3 -9.44 63.47 2.74 0.125 22235
 22237 3 -9.23 64.14 2.05 0.275 22234
 22238 3 -9.8 64.09 2.03 0.261 22237
 22239 3 -9.95 64.02 2.34 0.126 22238
 22240 3 -10.01 64.16 2.34 0.087 22239
 22241 3 -10.09 64.22 1.96 0.261 22238
 22242 3 -10.21 64.3 2.11 0.216 22241
 22243 3 -8.97 64.3 1.99 0.275 22237
 22244 3 -8.88 64.5 1.97 0.305 22243
 22245 3 -8.97 64.58 1.94 0.395 22244
 22246 3 -8.7 64.59 1.86 0.479 22245
 22247 3 -8.56 64.59 1.82 0.563 22246
 22248 3 -8.25 64.42 1.33 0.251 22247
 22249 3 -8.31 64.61 1.72 0.701 22248
 22250 3 -8.26 63.63 1.64 0.155 22249
 22251 3 -8.28 63.53 1.48 0.098 22250
 22252 3 -8.32 63.41 1.36 0.093 22251
 22253 3 -8.19 64.61 1.67 0.652 22249
 22254 3 -7.85 64.52 1.74 0.65 22253
 22255 3 -7.73 64.62 1.88 0.717 22254
 22256 3 -8 64.69 2.67 0.138 22255
 22257 3 -8.07 64.61 2.76 0.132 22256
 22258 3 -7.64 64.73 1.91 0.609 22255
 22259 3 -7.34 64.95 2.02 0.573 22258
 22260 3 -7.3 65.1 1.87 0.595 22259
 22261 3 -7.73 65.81 1.62 0.148 22260
 22262 3 -7.69 65.97 1.58 0.124 22261
 22263 3 -7.6 66.11 1.56 0.166 22262
 22264 3 -7.56 66.25 1.59 0.178 22263
 22265 3 -7.57 66.39 1.62 0.193 22264
 22266 3 -7.65 66.59 1.69 0.165 22265
 22267 3 -7.76 66.69 1.67 0.126 22266
 22268 3 -7.73 66.75 1.79 0.108 22267
 22269 3 -7.74 66.9 1.85 0.159 22268
 22270 3 -7.96 67.1 1.81 0.093 22269
 22271 3 -8.06 67.22 1.77 0.152 22270
 22272 3 -7.96 67.37 1.86 0.094 22271
 22273 3 -7.89 67.54 1.84 0.084 22272
 22274 3 -8.03 67.81 1.9 0.000125 22273
 22275 3 -8.14 67.87 1.94 0.139 22274
 22276 3 -8.24 67.98 1.94 0.139 22275
 22277 3 -8.31 68.15 2.07 0.185 22276
 22278 3 -8.47 68.35 2.17 0.216 22277
 22279 3 -8.51 68.5 2.17 0.22 22278
 22280 3 -8.56 68.56 2.07 0.158 22279
 22281 3 -8.55 69 1.84 0.326 22280
 22282 3 -8.63 69.64 1.78 0.13 22281
 22283 3 -8.7 69.81 1.72 0.101 22282
 22284 3 -8.74 69.97 1.69 0.092 22283
 22285 3 -8.81 70.13 1.65 0.101 22284
 22286 3 -8.87 70.36 1.64 0.124 22285
 22287 3 -8.91 70.55 1.59 0.094 22286
 22288 3 -8.89 70.7 1.58 0.116 22287
 22289 3 -8.88 70.89 1.55 0.101 22288
 22290 3 -8.9 71.05 1.58 0.079 22289
 22291 3 -8.92 71.17 1.5 0.089 22290
 22292 3 -8.89 71.3 1.37 0.104 22291
 22293 3 -8.76 71.44 1.24 0.117 22292
 22294 3 -8.7 71.61 1.12 0.139 22293
 22295 3 -8.72 71.78 0.97 0.131 22294
 22296 3 -8.8 71.91 0.83 0.113 22295
 22297 3 -8.81 72.05 0.72 0.137 22296
 22298 3 -8.72 72.28 0.76 0.241 22297
 22299 3 -8.71 72.44 0.8 0.299 22298
 22300 3 -8.59 72.58 0.65 0.293 22299
 22301 3 -8.59 72.75 0.37 0.242 22300
 22302 3 -8.56 72.88 0.18 0.185 22301
 22303 3 -8.56 72.92 0.01 0.16 22302
 22304 3 -8.65 72.83 -0.16 0.059 22303
 22305 3 -8.4 72.56 1.15 0.127 22300
 22306 3 -8.31 72.55 1.2 0.125 22305
 22307 3 -8.23 72.47 1.25 0.000125 22306
 22308 3 -8.96 72.58 1.13 0.208 22299
 22309 3 -9.24 72.72 1.19 0.13 22308
 22310 3 -9.39 72.84 1.15 0.1 22309
 22311 3 -9.44 72.94 1.09 0.062 22310
 22312 3 -9.49 73.06 1.02 0.089 22311
 22313 3 -9.56 73.25 1.04 0.081 22312
 22314 3 -9.65 73.34 1.05 0.09 22313
 22315 3 -9.72 73.47 1.05 0.13 22314
 22316 3 -9.79 73.63 1.02 0.086 22315
 22317 3 -9.89 73.74 0.99 0.095 22316
 22318 3 -9.94 73.89 1 0.104 22317
 22319 3 -10.05 74.03 0.99 0.089 22318
 22320 3 -9.98 74.33 0.97 0.074 22319
 22321 3 -10.01 74.44 1 0.117 22320
 22322 3 -10.14 74.64 0.92 0.112 22321
 22323 3 -10.16 74.84 0.94 0.096 22322
 22324 3 -10.21 75 0.94 0.123 22323
 22325 3 -10.17 75.19 0.95 0.132 22324
 22326 3 -10.14 75.39 0.93 0.14 22325
 22327 3 -10.13 75.55 0.79 0.135 22326
 22328 3 -10.03 75.78 0.72 0.137 22327
 22329 3 -9.9 75.86 0.62 0.108 22328
 22330 3 -9.79 76 0.48 0.115 22329
 22331 3 -9.51 76.39 0.17 0.29 22330
 22332 3 -9.31 76.03 -0.12 0.406 22331
 22333 3 -9 75.79 -0.45 0.000125 22332
 22334 3 -9.39 76.09 -0.2 0.3 22332
 22335 3 -9.09 75.94 -0.14 0.165 22334
 22336 3 -9.09 75.75 -0.14 0.000125 22335
 22337 3 -9.48 76.17 -0.29 0.3 22334
 22338 3 -9.48 76.21 -0.38 0.196 22337
 22339 3 -8.8 72.64 1.21 0.054 22308
 22340 3 -8.72 72.66 1.31 0.041 22339
 22341 3 -7.4 64.94 2.62 0.125 22259
 22342 3 -7.51 64.96 2.73 0.042 22341
 22343 3 -7.68 63.84 1.31 0.216 22258
 22344 3 -7.64 63.67 1.34 0.072 22343
 22345 3 -8.51 64.73 1.95 0.605 22253
 22346 3 -8.7 65.19 1.43 0.112 22345
 22347 3 -8.72 65.31 1.36 0.076 22346
 22348 3 -10.64 58.48 0 0.193 22192
 22349 3 -10.81 58.51 -0.03 0.166 22348
 22350 3 -10.98 58.51 -0.01 0.178 22349
 22351 3 -11.14 58.56 -0.07 0.171 22350
 22352 3 -11.32 58.52 -0.12 0.165 22351
 22353 3 -11.49 58.63 -0.16 0.21 22352
 22354 3 -11.72 58.74 -0.12 0.21 22353
 22355 3 -11.89 58.81 -0.12 0.227 22354
 22356 3 -12.05 58.91 -0.09 0.272 22355
 22357 3 -12.12 59.08 -0.04 0.324 22356
 22358 3 -12.24 59.08 -0.01 0.381 22357
 22359 3 -12.39 59.1 0.01 0.454 22358
 22360 3 -12.5 59.08 0.05 0.533 22359
 22361 3 -12.62 59.09 0.07 0.593 22360
 22362 3 -12.7 59.19 0.07 0.586 22361
 22363 3 -12.81 59.38 0.15 0.49 22362
 22364 3 -12.92 59.09 0.33 0.33 22363
 22365 3 -13.06 58.99 0.53 0.309 22364
 22366 3 -13.14 58.99 0.67 0.303 22365
 22367 3 -13.22 58.84 0.77 0.313 22366
 22368 3 -13.31 58.89 0.77 0.417 22367
 22369 3 -13.46 58.31 0.8 0.207 22368
 22370 3 -13.53 58.12 0.7 0.124 22369
 22371 3 -13.48 57.96 0.64 0.144 22370
 22372 3 -13.48 57.84 0.56 0.106 22371
 22373 3 -13.46 57.69 0.53 0.098 22372
 22374 3 -13.42 57.56 0.49 0.084 22373
 22375 3 -13.49 57.45 0.43 0.091 22374
 22376 3 -13.57 57.3 0.44 0.072 22375
 22377 3 -13.64 57.2 0.56 0.124 22376
 22378 3 -13.28 59.16 0.65 0.233 22368
 22379 3 -13.26 59.49 0.41 0.169 22378
 22380 3 -13.26 59.3 0.57 0.233 22378
 22381 3 -13.17 58.87 1.11 0.109 22380
 22382 3 -13.13 58.89 1.27 0.111 22381
 22383 3 -12.99 58.88 1.41 0.13 22382
 22384 3 -12.96 58.85 1.59 0.143 22383
 22385 3 -12.86 58.95 1.64 0.055 22384
 22386 3 -12.72 58.95 1.69 0.1 22385
 22387 3 -12.61 58.95 1.7 0.000125 22386
 22388 3 -12.92 58.59 1.71 0.126 22384
 22389 3 -12.78 58.59 1.74 0.099 22388
 22390 3 -12.65 58.56 1.76 0.036 22389
 22391 3 -12.99 58.64 0.96 0.096 22367
 22392 3 -12.99 58.81 1.16 0.049 22391
 22393 3 -12.98 58.91 1.16 0.037 22392
 22394 3 -12.88 60.09 -0.17 0.215 22363
 22395 3 -13 60.21 -0.2 0.235 22394
 22396 3 -13.06 60.26 -0.28 0.219 22395
 22397 3 -13.19 60.41 -0.32 0.196 22396
 22398 3 -13.31 60.51 -0.5 0.301 22397
 22399 3 -13.53 60.68 -0.57 0.337 22398
 22400 3 -13.71 61.08 -0.59 0.332 22399
 22401 3 -13.75 61.12 -0.7 0.367 22400
 22402 3 -13.84 61.15 -0.79 0.386 22401
 22403 3 -13.8 61.34 -0.8 0.4 22402
 22404 3 -13.91 61.18 -1.16 0.333 22403
 22405 3 -14.15 60.93 -1.36 0.274 22404
 22406 3 -13.89 60.62 -1.3 0.423 22405
 22407 3 -13.54 60.58 -1.24 0.122 22406
 22408 3 -13.88 60.57 -1.32 0.209 22407
 22409 3 -13.97 60.41 -1.13 0.196 22408
 22410 3 -14.05 60.51 -1.01 0.224 22409
 22411 3 -14.14 60.62 -0.9 0.242 22410
 22412 3 -13.81 60.41 -1.38 0.209 22411
 22413 3 -14.75 61.01 -1.46 0.187 22408
 22414 3 -14.99 61.08 -1.54 0.101 22413
 22415 3 -15.22 61.12 -1.65 0.132 22414
 22416 3 -15.36 61.05 -1.7 0.125 22415
 22417 3 -15.48 60.94 -1.7 0.124 22416
 22418 3 -15.56 60.83 -1.75 0.156 22417
 22419 3 -15.59 60.7 -1.78 0.17 22418
 22420 3 -15.71 60.66 -1.81 0.226 22419
 22421 3 -15.81 60.65 -1.89 0.215 22420
 22422 3 -15.9 60.63 -2.13 0.151 22421
 22423 3 -16.01 60.62 -2.22 0.131 22422
 22424 3 -16.17 60.62 -2.18 0.114 22423
 22425 3 -16.33 60.54 -2.22 0.115 22424
 22426 3 -16.44 60.48 -2.24 0.203 22425
 22427 3 -16.55 60.38 -2.28 0.232 22426
 22428 3 -16.78 60.23 -2.44 0.143 22427
 22429 3 -16.8 60.11 -2.3 0.209 22428
 22430 3 -17.12 60.11 -2.48 0.118 22429
 22431 3 -17.26 60 -2.49 0.14 22430
 22432 3 -17.37 59.93 -2.51 0.17 22431
 22433 3 -17.46 59.83 -2.57 0.164 22432
 22434 3 -17.58 59.7 -2.59 0.137 22433
 22435 3 -17.67 59.65 -2.69 0.159 22434
 22436 3 -17.76 59.52 -2.84 0.167 22435
 22437 3 -17.83 59.48 -2.94 0.23 22436
 22438 3 -17.96 59.23 -3.01 0.183 22437
 22439 3 -18.05 59.07 -3.05 0.154 22438
 22440 3 -18.12 58.94 -3.05 0.17 22439
 22441 3 -18.28 58.8 -3.01 0.157 22440
 22442 3 -18.31 58.65 -3.03 0.172 22441
 22443 3 -18.39 58.51 -3.07 0.19 22442
 22444 3 -18.53 58.4 -3.02 0.222 22443
 22445 3 -18.6 58.39 -3.2 0.123 22444
 22446 3 -18.74 58.43 -3.21 0.136 22445
 22447 3 -18.94 58.4 -3.14 0.147 22446
 22448 3 -19.03 58.31 -3.2 0.179 22447
 22449 3 -19.21 58.33 -3.12 0.173 22448
 22450 3 -19.33 58.34 -3.16 0.169 22449
 22451 3 -19.53 58.32 -3.23 0.174 22450
 22452 3 -19.65 58.34 -3.18 0.151 22451
 22453 3 -19.85 58.4 -3.07 0.138 22452
 22454 3 -20.03 58.36 -2.96 0.125 22453
 22455 3 -20.17 58.36 -2.9 0.109 22454
 22456 3 -20.33 58.36 -2.9 0.127 22455
 22457 3 -20.44 58.43 -2.84 0.132 22456
 22458 3 -20.55 58.41 -2.76 0.157 22457
 22459 3 -20.69 58.33 -2.67 0.172 22458
 22460 3 -20.8 58.25 -2.57 0.165 22459
 22461 3 -20.98 58.23 -2.55 0.194 22460
 22462 3 -21.1 58.25 -2.53 0.197 22461
 22463 3 -21.28 58.22 -2.46 0.195 22462
 22464 3 -21.49 58.37 -2.42 0.152 22463
 22465 3 -21.6 58.32 -2.36 0.108 22464
 22466 3 -21.67 58.33 -2.28 0.12 22465
 22467 3 -21.83 58.33 -2.2 0.182 22466
 22468 3 -21.96 58.37 -2.04 0.167 22467
 22469 3 -22.05 58.33 -1.87 0.181 22468
 22470 3 -22.24 58.44 -1.78 0.17 22469
 22471 3 -22.35 58.44 -1.62 0.167 22470
 22472 3 -22.4 58.37 -1.47 0.234 22471
 22473 3 -22.37 58.12 -1.35 0.077 22472
 22474 3 -22.28 58.05 -1.33 0.027 22473
 22475 3 -22.6 58.59 -1.38 0.144 22472
 22476 3 -22.65 58.79 -1.31 0.212 22475
 22477 3 -22.62 59.05 -1.32 0.103 22476
 22478 3 -22.74 59.19 -1.24 0.088 22477
 22479 3 -22.9 59.19 -1.14 0.123 22478
 22480 3 -23.01 59.04 -0.87 0.185 22479
 22481 3 -23.01 58.82 -0.85 0.113 22480
 22482 3 -22.96 58.73 -0.95 0.081 22481
 22483 3 -23.08 59.12 -0.75 0.134 22480
 22484 3 -23.17 59.3 -0.69 0.124 22483
 22485 3 -23.24 59.46 -0.62 0.104 22484
 22486 3 -23.33 59.63 -0.57 0.173 22485
 22487 3 -23.4 59.81 -0.52 0.137 22486
 22488 3 -23.49 59.91 -0.52 0.111 22487
 22489 3 -23.58 60.01 -0.47 0.099 22488
 22490 3 -23.67 60.1 -0.41 0.105 22489
 22491 3 -23.69 60.2 -0.35 0.118 22490
 22492 3 -23.81 60.34 -0.24 0.104 22491
 22493 3 -23.9 60.45 -0.22 0.096 22492
 22494 3 -24.01 60.59 -0.18 0.139 22493
 22495 3 -24.17 60.66 -0.05 0.134 22494
 22496 3 -24.28 60.77 -0.01 0.096 22495
 22497 3 -24.3 60.89 0 0.1 22496
 22498 3 -24.31 61.09 -0.03 0.11 22497
 22499 3 -24.4 61.24 -0.08 0.175 22498
 22500 3 -24.56 61.46 -0.06 0.156 22499
 22501 3 -24.67 61.63 -0.06 0.097 22500
 22502 3 -24.74 61.77 -0.08 0.112 22501
 22503 3 -24.85 61.91 -0.03 0.139 22502
 22504 3 -24.96 62.09 -0.02 0.136 22503
 22505 3 -25.15 62.31 0.06 0.173 22504
 22506 3 -25.19 62.44 0.12 0.184 22505
 22507 3 -25.26 62.66 0.14 0.2 22506
 22508 3 -25.33 62.88 0.16 0.142 22507
 22509 3 -25.35 63.05 0.18 0.09 22508
 22510 3 -25.37 63.17 0.12 0.111 22509
 22511 3 -25.53 63.33 0.18 0.11 22510
 22512 3 -25.58 63.49 0.16 0.084 22511
 22513 3 -25.62 63.66 0.15 0.092 22512
 22514 3 -25.67 63.76 0.18 0.099 22513
 22515 3 -25.76 63.89 0.25 0.093 22514
 22516 3 -25.83 64.08 0.39 0.099 22515
 22517 3 -25.87 64.16 0.47 0.146 22516
 22518 3 -25.83 64.24 0.61 0.192 22517
 22519 3 -25.92 64.36 0.63 0.154 22518
 22520 3 -26.08 64.42 0.6 0.125 22519
 22521 3 -26.21 64.41 0.65 0.11 22520
 22522 3 -26.31 64.56 0.65 0.108 22521
 22523 3 -26.42 64.63 0.73 0.128 22522
 22524 3 -26.51 64.74 0.75 0.188 22523
 22525 3 -26.33 64.95 0.78 0.082 22524
 22526 3 -26.33 65.05 0.85 0.083 22525
 22527 3 -26.35 65.14 0.89 0.000125 22526
 22528 3 -26.78 64.77 0.69 0.137 22524
 22529 3 -26.83 64.88 0.69 0.162 22528
 22530 3 -26.99 65.03 0.68 0.212 22529
 22531 3 -27.03 65.17 0.71 0.296 22530
 22532 3 -26.64 65.39 0.79 0.177 22531
 22533 3 -26.69 65.5 0.83 0.088 22532
 22534 3 -27.4 65.11 0.76 0.134 22531
 22535 3 -27.56 65.03 0.76 0.128 22534
 22536 3 -27.69 65.08 0.81 0.142 22535
 22537 3 -27.83 65.08 0.83 0.175 22536
 22538 3 -28.01 65 1.08 0.131 22537
 22539 3 -28.17 65.03 1.14 0.147 22538
 22540 3 -28.37 65.02 1.18 0.145 22539
 22541 3 -28.55 65 1.26 0.111 22540
 22542 3 -28.67 65.08 1.33 0.096 22541
 22543 3 -28.78 65.11 1.35 0.084 22542
 22544 3 -28.92 65.09 1.38 0.097 22543
 22545 3 -29.01 65.14 1.47 0.124 22544
 22546 3 -29.05 65.11 1.62 0.131 22545
 22547 3 -29.19 65.16 1.77 0.159 22546
 22548 3 -29.3 65.15 1.89 0.169 22547
 22549 3 -29.44 65.18 2.02 0.109 22548
 22550 3 -29.56 65.2 2.06 0.108 22549
 22551 3 -29.69 65.32 2.03 0.131 22550
 22552 3 -29.78 65.4 2.01 0.127 22551
 22553 3 -29.85 65.57 2.03 0.13 22552
 22554 3 -29.94 65.7 1.95 0.145 22553
 22555 3 -30.08 65.85 1.97 0.216 22554
 22556 3 -30.24 65.88 1.64 0.086 22555
 22557 3 -30.4 65.94 1.61 0.095 22556
 22558 3 -30.28 65.98 2.19 0.212 22555
 22559 3 -30.51 66.14 2.2 0.179 22558
 22560 3 -30.6 66.21 2.19 0.268 22559
 22561 3 -30.78 66.26 2.03 0.245 22560
 22562 3 -30.92 66.31 2.15 0.241 22561
 22563 3 -31.03 66.4 2.2 0.252 22562
 22564 3 -31.33 66.29 2.13 0.187 22563
 22565 3 -31.48 66.2 2.11 0.16 22564
 22566 3 -31.62 66.23 2.13 0.17 22565
 22567 3 -31.8 66.29 2.22 0.088 22566
 22568 3 -31.92 66.34 2.26 0.065 22567
 22569 3 -31.65 66.07 2.01 0.098 22566
 22570 3 -31.76 65.98 1.97 0.099 22569
 22571 3 -31.87 65.87 2.07 0.128 22570
 22572 3 -31.05 66.48 2.61 0.19 22563
 22573 3 -31.17 66.54 2.76 0.215 22572
 22574 3 -31.37 66.7 2.84 0.164 22573
 22575 3 -31.58 66.79 2.99 0.124 22574
 22576 3 -31.71 66.92 3.03 0.131 22575
 22577 3 -31.85 66.96 3.03 0.131 22576
 22578 3 -31.92 67.12 3.05 0.133 22577
 22579 3 -32.05 67.18 3.13 0.163 22578
 22580 3 -32.23 67.29 3.22 0.162 22579
 22581 3 -32.4 67.34 3.26 0.17 22580
 22582 3 -32.52 67.37 3.34 0.198 22581
 22583 3 -32.66 67.4 3.44 0.231 22582
 22584 3 -32.8 67.37 3.61 0.281 22583
 22585 3 -32.94 67.32 3.67 0.295 22584
 22586 3 -33.12 67.31 3.65 0.288 22585
 22587 3 -33.4 67.26 3.7 0.212 22586
 22588 3 -33.44 67.18 3.79 0.245 22587
 22589 3 -33.25 67.03 3.93 0.123 22588
 22590 3 -33.19 67.01 4.08 0.171 22589
 22591 3 -33.11 67.01 4.23 0.207 22590
 22592 3 -33.02 67.07 4.36 0.165 22591
 22593 3 -32.93 67.24 4.36 0.11 22592
 22594 3 -32.83 67.29 4.24 0.119 22593
 22595 3 -32.73 67.26 4.18 0.000125 22594
 22596 3 -33.73 67.34 3.98 0.174 22588
 22597 3 -33.83 67.4 4.1 0.162 22596
 22598 3 -33.95 67.51 4.19 0.117 22597
 22599 3 -34.05 67.57 4.35 0.115 22598
 22600 3 -34.15 67.63 4.44 0.186 22599
 22601 3 -34.22 67.66 4.51 0.248 22600
 22602 3 -34.44 67.96 4.44 0.218 22601
 22603 3 -34.63 68.15 4.36 0.206 22602
 22604 3 -34.76 68.18 4.45 0.293 22603
 22605 3 -34.94 68.32 4.39 0.374 22604
 22606 3 -35 68.02 4.6 0.505 22605
 22607 3 -34.91 67.32 4.86 0.08 22606
 22608 3 -34.94 67.19 4.9 0.095 22607
 22609 3 -34.9 67.08 4.99 0.069 22608
 22610 3 -35.08 68.1 4.59 0.501 22606
 22611 3 -35.4 68.19 4.65 0.407 22610
 22612 3 -35.52 68.36 5.14 0.076 22611
 22613 3 -35.62 68.32 5.26 0.075 22612
 22614 3 -35.76 68.3 5.23 0.15 22613
 22615 3 -35.82 68.27 5.35 0.12 22614
 22616 3 -35.83 68.26 5.56 0.096 22615
 22617 3 -35.9 68.32 5.69 0.106 22616
 22618 3 -36.05 68.36 5.77 0.112 22617
 22619 3 -36.13 68.46 5.81 0.103 22618
 22620 3 -36.3 68.52 5.85 0.153 22619
 22621 3 -36.54 68.6 5.9 0.133 22620
 22622 3 -36.68 68.63 5.9 0.14 22621
 22623 3 -36.83 68.68 6.03 0.102 22622
 22624 3 -36.9 68.66 6.13 0.127 22623
 22625 3 -37.01 68.63 6.26 0.15 22624
 22626 3 -37.12 68.57 6.35 0.141 22625
 22627 3 -37.22 68.55 6.53 0.146 22626
 22628 3 -37.4 68.46 6.64 0.119 22627
 22629 3 -37.54 68.46 6.77 0.148 22628
 22630 3 -37.61 68.36 6.88 0.145 22629
 22631 3 -37.68 68.17 7.01 0.109 22630
 22632 3 -37.73 68.06 7.06 0.148 22631
 22633 3 -37.8 67.95 7.06 0.208 22632
 22634 3 -37.76 67.73 7.31 0.152 22633
 22635 3 -37.77 67.56 7.47 0.154 22634
 22636 3 -37.79 67.44 7.49 0.108 22635
 22637 3 -37.76 67.3 7.6 0.124 22636
 22638 3 -37.79 67.16 7.69 0.102 22637
 22639 3 -37.87 67.03 7.73 0.145 22638
 22640 3 -37.8 66.83 7.85 0.165 22639
 22641 3 -37.76 66.58 7.97 0.131 22640
 22642 3 -37.79 66.42 8.04 0.168 22641
 22643 3 -37.83 66.28 8.05 0.171 22642
 22644 3 -37.86 66.17 8.11 0.185 22643
 22645 3 -37.69 66.06 8.23 0.109 22644
 22646 3 -37.9 65.92 8.23 0.213 22645
 22647 3 -37.87 65.75 8.33 0.197 22646
 22648 3 -37.83 65.64 8.36 0.168 22647
 22649 3 -37.73 65.55 8.43 0.193 22648
 22650 3 -37.61 65.45 8.52 0.222 22649
 22651 3 -37.59 65.35 8.59 0.255 22650
 22652 3 -37.68 65.21 8.67 0.299 22651
 22653 3 -37.68 65.07 8.75 0.309 22652
 22654 3 -37.69 64.93 8.84 0.333 22653
 22655 3 -37.69 64.73 9 0.302 22654
 22656 3 -37.73 64.63 9.12 0.23 22655
 22657 3 -38.04 64.24 9.73 0.239 22656
 22658 3 -38.01 64.19 9.86 0.138 22657
 22659 3 -38.29 63.96 9.93 0.137 22657
 22660 3 -38.37 63.88 9.97 0.132 22659
 22661 3 -38.44 63.76 10.05 0.054 22660
 22662 3 -38.76 63.04 10.64 0.076 22661
 22663 3 -38.77 63.03 10.87 0.119 22662
 22664 3 -38.87 62.93 11.06 0.142 22663
 22665 3 -39.01 62.93 11.22 0.186 22664
 22666 3 -39.12 62.86 11.28 0.209 22665
 22667 3 -39.23 62.71 11.37 0.216 22666
 22668 3 -39.19 62.53 11.67 0.364 22667
 22669 3 -39.2 62.38 11.72 0.354 22668
 22670 3 -38.9 62.07 12.1 0.13 22669
 22671 3 -38.87 61.94 12.21 0.118 22670
 22672 3 -38.87 61.77 12.35 0.086 22671
 22673 3 -38.95 61.76 12.47 0.107 22672
 22674 3 -38.95 61.86 12.54 0.13 22673
 22675 3 -38.93 61.87 12.7 0.104 22674
 22676 3 -38.9 61.79 12.82 0.081 22675
 22677 3 -38.87 61.69 12.91 0.09 22676
 22678 3 -38.9 61.64 13.05 0.094 22677
 22679 3 -38.94 61.66 13.21 0.132 22678
 22680 3 -38.9 61.69 13.38 0.000125 22679
 22681 3 -39.37 62.35 11.71 0.304 22669
 22682 3 -39.58 62.28 11.71 0.237 22681
 22683 3 -39.58 62.25 11.88 0.216 22682
 22684 3 -40.15 62.19 12.02 0.397 22683
 22685 3 -40.37 61.89 12.14 0.384 22684
 22686 3 -40.5 61.3 12.28 0.173 22685
 22687 3 -40.52 61.16 12.37 0.11 22686
 22688 3 -40.59 61.07 12.3 0.099 22687
 22689 3 -40.54 60.91 12.25 0.072 22688
 22690 3 -40.58 60.76 12.27 0.102 22689
 22691 3 -40.66 60.62 12.22 0.087 22690
 22692 3 -40.66 60.51 12.2 0.073 22691
 22693 3 -40.72 60.43 12.14 0.071 22692
 22694 3 -40.8 60.33 12.19 0.108 22693
 22695 3 -40.9 60.26 12.2 0.134 22694
 22696 3 -40.98 60.12 12.13 0.097 22695
 22697 3 -41.05 59.95 12.06 0.116 22696
 22698 3 -41.13 59.84 12.06 0.079 22697
 22699 3 -41.19 59.68 12.03 0.087 22698
 22700 3 -41.3 59.54 11.96 0.142 22699
 22701 3 -41.37 59.42 11.93 0.134 22700
 22702 3 -41.45 59.21 11.87 0.107 22701
 22703 3 -41.48 59.04 11.87 0.078 22702
 22704 3 -41.59 58.83 11.82 0.105 22703
 22705 3 -41.69 58.68 11.81 0.147 22704
 22706 3 -41.73 58.56 11.75 0.185 22705
 22707 3 -41.8 58.39 11.84 0.148 22706
 22708 3 -41.86 58.28 11.9 0.171 22707
 22709 3 -41.87 58.27 12.17 0.000125 22708
 22710 3 -40.32 61.83 12.23 0.325 22685
 22711 3 -40.23 61.83 12.3 0.247 22710
 22712 3 -38.82 62.41 12.05 0.146 22668
 22713 3 -38.76 62.37 12.29 0.123 22712
 22714 3 -38.79 62.3 12.47 0.065 22713
 22715 3 -38.72 62.27 12.55 0.058 22714
 22716 3 -38.73 62.16 12.64 0.089 22715
 22717 3 -35.55 68.16 4.64 0.3 22611
 22718 3 -35.65 68.13 4.64 0.267 22717
 22719 3 -35.83 68.41 4.44 0.131 22718
 22720 3 -35.86 68.6 4.31 0.04 22719
 22721 3 -34.69 67.6 4.8 0.123 22610
 22722 3 -34.55 67.66 4.68 0.093 22721
 22723 3 -30.15 66.09 2.44 0.068 22560
 22724 3 -30.05 66.04 2.51 0.092 22723
 22725 3 -24.19 61.24 -0.17 0.057 22499
 22726 3 -24.23 61.39 -0.23 0.053 22725
 22727 3 -24.17 61.45 -0.3 0.038 22726
 22728 3 -13.74 60.36 -1.41 0.151 22406
 22729 3 -13.81 60.36 -1.62 0.131 22728
 22730 3 -13.86 60.22 -1.67 0.115 22729
 22731 3 -13.81 60.08 -1.7 0.142 22730
 22732 3 -13.8 60.02 -1.83 0.134 22731
 22733 3 -13.8 59.98 -1.93 0.096 22732
 22734 3 -13.75 59.98 -2.08 0.085 22733
 22735 3 -13.65 60.01 -2.08 0.000125 22734
 22736 3 -13.89 61.93 -0.78 0.457 22404
 22737 3 -13.95 61.8 -0.65 0.334 22736
 22738 3 -14.46 61.75 -1.01 0.145 22737
 22739 3 -13.91 62.04 -0.84 0.487 22736
 22740 3 -13.83 62.15 -0.76 0.478 22739
 22741 3 -13.91 62.38 -0.7 0.438 22740
 22742 3 -13.89 62.52 -0.55 0.496 22741
 22743 3 -13.94 62.64 -0.15 0.452 22742
 22744 3 -14.01 62.8 -0.02 0.567 22743
 22745 3 -14.13 62.88 -0.01 0.64 22744
 22746 3 -13.58 62.84 0.45 0.227 22745
 22747 3 -13.56 63.08 0.49 0.208 22746
 22748 3 -13.47 63.13 0.6 0.193 22747
 22749 3 -13.41 63.21 0.75 0.175 22748
 22750 3 -13.44 63.34 0.87 0.176 22749
 22751 3 -13.48 63.49 1.03 0.188 22750
 22752 3 -13.48 63.77 1.07 0.122 22751
 22753 3 -13.57 63.84 1.19 0.1 22752
 22754 3 -13.53 63.96 1.34 0.077 22753
 22755 3 -13.46 64.03 1.47 0.105 22754
 22756 3 -13.49 64.22 1.43 0.074 22755
 22757 3 -13.5 64.36 1.5 0.059 22756
 22758 3 -13.56 64.47 1.51 0.097 22757
 22759 3 -13.63 64.58 1.48 0.091 22758
 22760 3 -13.66 64.72 1.48 0.032 22759
 22761 3 -14.29 63.2 -0.2 0.624 22745
 22762 3 -14.31 63.34 -0.2 0.717 22761
 22763 3 -14.42 63.41 -0.25 0.763 22762
 22764 3 -14.48 63.59 -0.23 0.747 22763
 22765 3 -14.53 63.84 -0.06 0.648 22764
 22766 3 -14.46 64.16 -0.03 0.56 22765
 22767 3 -14.48 64.38 -0.06 0.486 22766
 22768 3 -14.48 64.61 -0.09 0.389 22767
 22769 3 -14.49 64.75 -0.12 0.365 22768
 22770 3 -14.53 65 0.11 0.151 22769
 22771 3 -14.4 65.14 0.17 0.11 22770
 22772 3 -14.29 65.19 0.26 0.099 22771
 22773 3 -14.24 65.22 0.38 0.169 22772
 22774 3 -14.32 65.31 0.48 0.135 22773
 22775 3 -14.34 65.44 0.6 0.084 22774
 22776 3 -14.23 65.53 0.64 0.105 22775
 22777 3 -14.06 65.58 0.68 0.122 22776
 22778 3 -14 65.7 0.86 0.097 22777
 22779 3 -13.94 65.75 1 0.085 22778
 22780 3 -13.47 62.27 -1.05 0.305 22742
 22781 3 -13.61 62.57 -0.96 0.244 22780
 22782 3 -13.64 62.73 -0.73 0.11 22781
 22783 3 -13.57 62.62 -0.61 0.07 22782
 22784 3 -13.54 62.48 -0.54 0.000125 22783
 22785 3 -14.46 61.87 -1.28 0.184 22739
 22786 3 -14.58 61.69 -1.44 0.14 22785
 22787 3 -14.55 61.55 -1.52 0.093 22786
 22788 3 -13.26 59.73 -0.4 0.106 22398
 22789 3 -13.14 59.63 -0.37 0.000125 22788
 22790 3 -12.37 59.7 0.38 0.089 22362
 22791 3 -10.4 54.83 0.58 0.195 22172
 22792 3 -10.34 54.85 0.47 0.172 22791
 22793 3 -10.48 54.88 0.34 0.173 22792
 22794 3 -10.53 54.87 0.19 0.312 22793
 22795 3 -10.61 54.81 0.13 0.39 22794
 22796 3 -10.65 54.77 0 0.434 22795
 22797 3 -10.59 54.88 -0.22 0.441 22796
 22798 3 -10.7 54.77 -0.3 0.437 22797
 22799 3 -10.81 54.62 -0.39 0.458 22798
 22800 3 -10.97 54.47 -0.44 0.38 22799
 22801 3 -11.38 54.63 -0.01 0.118 22800
 22802 3 -11.45 54.56 0.03 0.065 22801
 22803 3 -10.94 54.27 -0.54 0.319 22800
 22804 3 -10.8 53.8 -0.46 0.156 22803
 22805 3 -10.76 53.65 -0.41 0.152 22804
 22806 3 -10.95 53.63 -0.26 0.103 22805
 22807 3 -10.2 55 -0.86 0.161 22799
 22808 3 -10.21 55.01 -1 0.173 22807
 22809 3 -10.21 55.04 -1.15 0.172 22808
 22810 3 -10.15 54.97 -1.34 0.172 22809
 22811 3 -10.08 54.94 -1.52 0.225 22810
 22812 3 -10 54.95 -1.66 0.21 22811
 22813 3 -9.89 54.97 -1.8 0.247 22812
 22814 3 -9.78 54.87 -1.82 0.275 22813
 22815 3 -9.65 54.9 -1.91 0.196 22814
 22816 3 -9.64 54.87 -2.02 0.135 22815
 22817 3 -9.54 54.84 -2.16 0.12 22816
 22818 3 -9.48 54.83 -2.34 0.14 22817
 22819 3 -9.49 54.83 -2.53 0.178 22818
 22820 3 -9.54 54.86 -2.72 0.171 22819
 22821 3 -9.78 54.83 -2.9 0.144 22820
 22822 3 -9.97 54.78 -3.03 0.117 22821
 22823 3 -10.01 54.71 -3.17 0.184 22822
 22824 3 -10.17 54.79 -3.34 0.134 22823
 22825 3 -9.39 54.86 -2.82 0.1 22820
 22826 3 -9.41 54.87 -2.97 0.086 22825
 22827 3 -9.45 54.94 -3.09 0.129 22826
 22828 3 -9.48 54.94 -3.19 0.161 22827
 22829 3 -9.37 55 -3.38 0.192 22828
 22830 3 -9.34 54.96 -3.51 0.233 22829
 22831 3 -9.36 55 -3.65 0.316 22830
 22832 3 -9.31 55.04 -3.74 0.365 22831
 22833 3 -9.36 55.14 -3.88 0.515 22832
 22834 3 -9.64 55.71 -3.69 0.241 22833
 22835 3 -9.61 55.89 -3.53 0.197 22834
 22836 3 -9.66 56.04 -3.53 0.155 22835
 22837 3 -9.17 55.01 -4.13 0.374 22833
 22838 3 -8.84 54.61 -4.51 0.277 22837
 22839 3 -8.84 54.58 -4.67 0.273 22838
 22840 3 -8.74 54.41 -4.88 0.222 22839
 22841 3 -8.59 54.23 -5.01 0.212 22840
 22842 3 -8.51 54.06 -5.07 0.192 22841
 22843 3 -8.4 53.89 -5.08 0.216 22842
 22844 3 -8.2 53.85 -5.13 0.353 22843
 22845 3 -8.11 53.85 -5.28 0.365 22844
 22846 3 -8.07 53.81 -5.46 0.417 22845
 22847 3 -7.98 53.77 -5.51 0.463 22846
 22848 3 -7.92 53.63 -5.61 0.456 22847
 22849 3 -7.81 53.66 -5.76 0.417 22848
 22850 3 -7.68 53.48 -5.74 0.368 22849
 22851 3 -7.48 53.09 -5.79 0.165 22850
 22852 3 -7.39 52.98 -5.9 0.159 22851
 22853 3 -7.26 52.94 -5.96 0.144 22852
 22854 3 -7.14 52.8 -5.96 0.179 22853
 22855 3 -6.89 52.65 -6.04 0.187 22854
 22856 3 -6.78 52.55 -6.13 0.178 22855
 22857 3 -6.6 52.44 -6.32 0.189 22856
 22858 3 -6.51 52.3 -6.37 0.221 22857
 22859 3 -6.17 52.37 -6.55 0.132 22858
 22860 3 -6.02 52.3 -6.69 0.141 22859
 22861 3 -5.88 52.26 -6.79 0.12 22860
 22862 3 -5.77 52.3 -6.9 0.134 22861
 22863 3 -5.71 52.33 -7 0.155 22862
 22864 3 -5.48 52.3 -7.07 0.097 22863
 22865 3 -5.39 52.24 -7.19 0.131 22864
 22866 3 -5.49 52.23 -7.34 0.085 22865
 22867 3 -5.52 52.31 -7.49 0.107 22866
 22868 3 -5.27 52.23 -7.26 0.124 22865
 22869 3 -5.11 52.16 -7.4 0.123 22868
 22870 3 -4.98 52.12 -7.5 0.126 22869
 22871 3 -4.88 52.09 -7.65 0.116 22870
 22872 3 -4.73 52.13 -7.67 0.112 22871
 22873 3 -4.59 52.17 -7.79 0.175 22872
 22874 3 -4.48 52.16 -7.91 0.215 22873
 22875 3 -4.39 51.84 -8.26 0.166 22874
 22876 3 -4.32 51.75 -8.36 0.157 22875
 22877 3 -4.17 51.73 -8.53 0.073 22876
 22878 3 -4.1 51.69 -8.66 0.053 22877
 22879 3 -4.02 51.59 -8.72 0.084 22878
 22880 3 -3.99 51.46 -8.84 0.075 22879
 22881 3 -3.95 51.39 -8.95 0.125 22880
 22882 3 -3.81 51.26 -9.02 0.113 22881
 22883 3 -4.36 52.7 -7.66 0.125 22874
 22884 3 -4.31 52.87 -7.67 0.000125 22883
 22885 3 -6.63 51.94 -6.4 0.103 22858
 22886 3 -6.72 51.77 -6.54 0.097 22885
 22887 3 -6.8 51.6 -6.5 0.094 22886
 22888 3 -6.81 51.4 -6.5 0.113 22887
 22889 3 -6.82 51.23 -6.46 0.127 22888
 22890 3 -6.74 51.05 -6.46 0.122 22889
 22891 3 -8.03 54.02 -6.2 0.13 22849
 22892 3 -8.22 53.96 -4.71 0.117 22844
 22893 3 -8.23 54.07 -4.71 0.1 22892
 22894 3 -8.31 54.27 -4.68 0.066 22893
 22895 3 -8.67 53.71 -5.26 0.047 22843
 22896 3 -8.74 53.64 -5.37 0.05 22895
 22897 3 -9.11 54.93 -4.23 0.374 22896
 22898 3 -10.07 55.5 -3.72 0.101 22897
 22899 3 -9.41 55.36 -4.17 0.236 22837
 22900 3 -9.55 55.42 -4.19 0.211 22899
 22901 3 -9.84 55.67 -4.13 0.103 22900
 22902 3 -9.97 55.76 -4.17 0.094 22901
 22903 3 -10.14 55.78 -4.22 0.098 22902
 22904 3 -10.24 55.74 -4.35 0.142 22903
 22905 3 -10.39 55.78 -4.34 0.147 22904
 22906 3 -10.96 54.38 0.36 0.157 22796
 22907 3 -11.03 54.23 0.46 0.106 22906
 22908 3 -11.14 54.06 0.42 0.092 22907
 22909 3 -11.21 53.91 0.51 0.091 22908
 22910 3 -11.23 53.8 0.44 0.107 22909
 22911 3 -11.26 53.63 0.43 0.141 22910
 22912 3 -11.2 53.6 0.3 0.114 22911
 22913 3 -10.67 55.95 1.42 0.059 22167
 22914 3 -10.17 54.12 5.13 0.12 22139
 22915 3 -10.21 54.24 5.08 0.121 22914
 22916 3 -8.81 53.66 6.59 0.247 22130
 22917 3 -8.91 53.73 6.8 0.202 22916
 22918 3 -8.9 53.8 6.92 0.214 22917
 22919 3 -8.87 53.97 7.01 0.275 22918
 22920 3 -8.8 53.92 7.3 0.212 22919
 22921 3 -8.82 53.97 7.43 0.229 22920
 22922 3 -8.87 53.98 7.62 0.15 22921
 22923 3 -8.78 53.95 7.74 0.196 22922
 22924 3 -8.69 54 7.83 0.294 22923
 22925 3 -8.56 53.92 7.99 0.392 22924
 22926 3 -8.5 53.93 8.09 0.464 22925
 22927 3 -8.38 54.38 8.18 0.255 22926
 22928 3 -8.31 54.45 8.38 0.278 22927
 22929 3 -8.48 54.16 8.78 0.155 22928
 22930 3 -8.36 53.98 8.93 0.109 22929
 22931 3 -8.3 53.8 9.02 0.123 22930
 22932 3 -8.23 53.6 9.17 0.111 22931
 22933 3 -8.16 53.5 9.23 0.163 22932
 22934 3 -8.06 53.42 9.28 0.106 22933
 22935 3 -7.89 53.49 9.33 0.094 22934
 22936 3 -7.78 53.43 9.32 0.039 22935
 22937 3 -8.11 54.88 8.21 0.207 22928
 22938 3 -7.98 54.99 8.22 0.217 22937
 22939 3 -7.98 55.2 8.18 0.198 22938
 22940 3 -7.93 55.38 8.13 0.203 22939
 22941 3 -7.92 55.52 8.25 0.185 22940
 22942 3 -7.89 55.62 8.33 0.192 22941
 22943 3 -7.77 55.74 8.41 0.212 22942
 22944 3 -7.68 55.81 8.48 0.263 22943
 22945 3 -7.63 55.87 8.56 0.327 22944
 22946 3 -7.81 56.28 8.5 0.154 22945
 22947 3 -7.72 56.43 8.69 0.248 22946
 22948 3 -7.72 56.49 8.78 0.343 22947
 22949 3 -7.73 56.46 8.93 0.413 22948
 22950 3 -7.6 56.81 9 0.465 22949
 22951 3 -7.55 57.03 9.06 0.471 22950
 22952 3 -7.49 57.27 9.04 0.441 22951
 22953 3 -7.14 57.31 9.05 0.304 22952
 22954 3 -6.85 57.5 9.05 0.184 22953
 22955 3 -6.71 57.67 9.15 0.147 22954
 22956 3 -6.68 57.85 9.21 0.155 22955
 22957 3 -6.67 57.98 9.24 0.218 22956
 22958 3 -6.47 58.02 9.37 0.222 22957
 22959 3 -6.34 58.16 9.48 0.246 22958
 22960 3 -6.3 58.42 9.49 0.189 22959
 22961 3 -6.27 58.7 9.41 0.136 22960
 22962 3 -6.27 58.84 9.42 0.249 22961
 22963 3 -6.27 58.96 9.47 0.327 22962
 22964 3 -6.74 58.7 9.45 0.085 22963
 22965 3 -6.9 58.8 9.4 0.111 22964
 22966 3 -7.03 58.88 9.34 0.119 22965
 22967 3 -7.26 58.92 9.37 0.048 22966
 22968 3 -6.1 59.24 9.41 0.338 22963
 22969 3 -6.02 59.35 9.49 0.366 22968
 22970 3 -5.98 59.53 9.51 0.344 22969
 22971 3 -5.77 59.68 9.5 0.336 22970
 22972 3 -5.63 59.91 9.37 0.282 22971
 22973 3 -5.53 60.05 9.22 0.251 22972
 22974 3 -5.43 60.25 9.14 0.196 22973
 22975 3 -5.31 60.41 9.04 0.202 22974
 22976 3 -5.28 60.52 8.92 0.189 22975
 22977 3 -5.18 60.74 8.91 0.156 22976
 22978 3 -5.09 60.91 8.88 0.199 22977
 22979 3 -5.09 61.09 8.87 0.23 22978
 22980 3 -5.07 61.24 8.89 0.286 22979
 22981 3 -5.59 61.27 9.06 0.141 22980
 22982 3 -5.76 61.39 9.06 0.109 22981
 22983 3 -5.93 61.53 9.06 0.11 22982
 22984 3 -6.05 61.67 9.03 0.127 22983
 22985 3 -6.18 61.81 9.06 0.15 22984
 22986 3 -6.27 61.98 9.13 0.136 22985
 22987 3 -4.84 61.46 8.81 0.244 22980
 22988 3 -4.71 61.67 8.78 0.267 22987
 22989 3 -4.61 61.87 8.73 0.29 22988
 22990 3 -4.55 62.06 8.64 0.267 22989
 22991 3 -4.52 62.35 8.53 0.197 22990
 22992 3 -4.48 62.68 8.38 0.141 22991
 22993 3 -4.4 62.77 8.35 0.13 22992
 22994 3 -4.34 62.85 8.23 0.142 22993
 22995 3 -4.24 62.92 8.08 0.181 22994
 22996 3 -4.26 63.1 7.96 0.162 22995
 22997 3 -4.21 63.21 7.88 0.178 22996
 22998 3 -4.01 63.35 7.75 0.176 22997
 22999 3 -3.89 63.43 7.71 0.226 22998
 23000 3 -3.79 63.41 7.62 0.272 22999
 23001 3 -3.58 63.44 7.52 0.421 23000
 23002 3 -3.6 64.17 7.58 0.126 23001
 23003 3 -3.54 64.3 7.56 0.164 23002
 23004 3 -3.48 64.39 7.51 0.136 23003
 23005 3 -3.47 64.59 7.41 0.166 23004
 23006 3 -3.45 64.78 7.35 0.176 23005
 23007 3 -3.56 65.02 7.27 0.129 23006
 23008 3 -3.54 65.12 7.22 0.107 23007
 23009 3 -3.66 65.2 7.12 0.109 23008
 23010 3 -3.62 65.36 6.96 0.189 23009
 23011 3 -3.5 65.53 6.86 0.154 23010
 23012 3 -3.39 65.58 6.79 0.22 23011
 23013 3 -3.29 65.8 6.66 0.158 23012
 23014 3 -3.22 65.89 6.58 0.166 23013
 23015 3 -3.16 66.05 6.46 0.154 23014
 23016 3 -3.04 66.2 6.36 0.175 23015
 23017 3 -2.89 66.36 6.32 0.177 23016
 23018 3 -2.68 66.52 6.29 0.163 23017
 23019 3 -2.43 66.69 6.24 0.211 23018
 23020 3 -2.33 66.89 6.16 0.227 23019
 23021 3 -2.16 67.03 6.16 0.213 23020
 23022 3 -2 67.16 6.21 0.274 23021
 23023 3 -1.85 67.27 6.2 0.316 23022
 23024 3 -1.65 67.3 6.16 0.304 23023
 23025 3 -1.51 67.33 6.15 0.346 23024
 23026 3 -1.28 67.42 6.16 0.369 23025
 23027 3 -1.12 67.61 6.08 0.327 23026
 23028 3 -0.93 67.84 6.01 0.303 23027
 23029 3 -0.76 68.17 5.89 0.217 23028
 23030 3 -0.62 68.31 5.85 0.181 23029
 23031 3 -0.32 68.41 5.75 0.181 23030
 23032 3 -0.18 68.58 5.61 0.117 23031
 23033 3 -0.14 68.7 5.5 0.149 23032
 23034 3 -0.09 68.84 5.39 0.145 23033
 23035 3 -0.02 69 5.23 0.141 23034
 23036 3 -0.06 69.14 5.18 0.216 23035
 23037 3 -0.03 69.19 5.06 0.269 23036
 23038 3 0.09 69.24 4.85 0.225 23037
 23039 3 0.28 69.44 4.94 0.161 23038
 23040 3 0.44 69.63 4.95 0.148 23039
 23041 3 0.62 69.77 4.94 0.105 23040
 23042 3 0.8 69.88 4.92 0.101 23041
 23043 3 0.91 69.99 4.86 0.168 23042
 23044 3 1.04 70.07 4.77 0.149 23043
 23045 3 1.17 70.1 4.68 0.138 23044
 23046 3 1.34 70.16 4.63 0.114 23045
 23047 3 1.44 70.27 4.56 0.134 23046
 23048 3 1.53 70.33 4.44 0.121 23047
 23049 3 1.64 70.43 4.3 0.142 23048
 23050 3 1.76 70.52 4.2 0.128 23049
 23051 3 1.82 70.61 4.09 0.157 23050
 23052 3 1.92 70.68 3.95 0.131 23051
 23053 3 2.01 70.72 3.86 0.135 23052
 23054 3 1.96 70.82 3.76 0.192 23053
 23055 3 2.26 70.72 3.7 0.088 23054
 23056 3 2.38 70.74 3.56 0.095 23055
 23057 3 2.42 70.8 3.44 0.172 23056
 23058 3 2.49 70.91 3.31 0.214 23057
 23059 3 2.55 71.1 3.09 0.195 23058
 23060 3 2.65 71.24 2.97 0.159 23059
 23061 3 2.78 71.35 2.76 0.177 23060
 23062 3 2.88 71.35 2.65 0.19 23061
 23063 3 2.94 71.41 2.53 0.204 23062
 23064 3 3.03 71.46 2.42 0.191 23063
 23065 3 3.11 71.68 2.34 0.236 23064
 23066 3 3.11 71.68 2.13 0.348 23065
 23067 3 3.11 71.75 1.97 0.382 23066
 23068 3 3.13 71.76 1.82 0.39 23067
 23069 3 3.17 71.88 1.72 0.397 23068
 23070 3 2.67 72.12 1.72 0.212 23069
 23071 3 2.71 72.29 1.63 0.243 23070
 23072 3 2.9 72.71 1.8 0.109 23071
 23073 3 3.03 72.67 1.86 0.075 23072
 23074 3 3.36 71.97 1.56 0.317 23069
 23075 3 3.32 72.09 1.39 0.286 23074
 23076 3 3.32 72.24 1.34 0.329 23075
 23077 3 2.99 72.19 1.19 0.334 23076
 23078 3 3.05 72.3 1.04 0.373 23077
 23079 3 3.11 72.47 1.09 0.5 23078
 23080 3 2.96 72.67 1.39 0.063 23079
 23081 3 3.05 72.84 1.6 0.142 23080
 23082 3 3.03 72.39 0.82 0.403 23079
 23083 3 3.24 72.61 0.59 0.265 23082
 23084 3 3.13 72.69 0.44 0.233 23083
 23085 3 2.99 72.86 0.21 0.195 23084
 23086 3 2.88 72.95 0.06 0.147 23085
 23087 3 2.8 73.05 -0.06 0.163 23086
 23088 3 2.61 73.16 -0.15 0.158 23087
 23089 3 2.46 73.27 -0.24 0.156 23088
 23090 3 2.34 73.3 -0.3 0.142 23089
 23091 3 2.21 73.23 -0.36 0.117 23090
 23092 3 2.11 73.28 -0.52 0.159 23091
 23093 3 1.97 73.26 -0.57 0.2 23092
 23094 3 1.69 73.15 -0.56 0.078 23093
 23095 3 1.58 73.25 -0.54 0.087 23094
 23096 3 1.47 73.31 -0.55 0.125 23095
 23097 3 1.38 73.2 -0.64 0.115 23096
 23098 3 1.32 73.09 -0.73 0.104 23097
 23099 3 1.17 73.12 -0.73 0.077 23098
 23100 3 1.03 73.09 -0.7 0.065 23099
 23101 3 0.85 73.15 -0.7 0.068 23100
 23102 3 0.71 73.23 -0.67 0.114 23101
 23103 3 0.59 73.31 -0.65 0.139 23102
 23104 3 0.52 73.51 -0.85 0.095 23103
 23105 3 0.47 73.59 -0.94 0.182 23104
 23106 3 0.5 73.7 -0.93 0.258 23105
 23107 3 0.43 73.87 -1.19 0.191 23106
 23108 3 0.32 73.87 -1.44 0.156 23107
 23109 3 0.13 73.73 -1.5 0.11 23108
 23110 3 0.07 73.68 -1.59 0.068 23109
 23111 3 0 73.51 -1.57 0.086 23110
 23112 3 0 73.4 -1.52 0.065 23111
 23113 3 -0.11 73.28 -1.6 0.092 23112
 23114 3 -0.12 73.12 -1.67 0.095 23113
 23115 3 -0.25 72.95 -1.65 0.126 23114
 23116 3 -0.39 72.81 -1.58 0.11 23115
 23117 3 -0.49 72.76 -1.51 0.197 23116
 23118 3 -0.57 72.57 -1.51 0.199 23117
 23119 3 -0.63 72.34 -1.51 0.129 23118
 23120 3 -0.86 72.22 -1.6 0.114 23119
 23121 3 -0.96 72.2 -1.52 0.133 23120
 23122 3 -1.15 72.2 -1.45 0.146 23121
 23123 3 -1.25 72.15 -1.45 0.216 23122
 23124 3 -1.45 72.04 -1.38 0.133 23123
 23125 3 -1.6 71.95 -1.38 0.107 23124
 23126 3 -1.78 71.87 -1.38 0.192 23125
 23127 3 -1.96 71.81 -1.39 0.256 23126
 23128 3 -2.12 71.75 -1.41 0.284 23127
 23129 3 -2.2 71.61 -1.45 0.274 23128
 23130 3 -2.35 71.53 -1.5 0.252 23129
 23131 3 -2.43 71.42 -1.56 0.215 23130
 23132 3 -2.52 71.31 -1.66 0.156 23131
 23133 3 -2.6 71.17 -1.73 0.149 23132
 23134 3 -2.66 71.01 -1.82 0.19 23133
 23135 3 -2.81 70.9 -1.87 0.195 23134
 23136 3 -3 70.84 -2.11 0.096 23135
 23137 3 -3.14 70.78 -2.25 0.086 23136
 23138 3 -3.25 70.76 -2.35 0.127 23137
 23139 3 -3.31 70.68 -2.45 0.134 23138
 23140 3 -2.68 70.67 -1.79 0.106 23135
 23141 3 -2.64 70.51 -1.77 0.041 23140
 23142 3 -0.05 69.3 4.61 0.1 23038
 23143 3 -0.15 69.36 4.6 0.000125 23142
 23144 3 -3.35 63.05 7.5 0.318 23001
 23145 3 -3.2 62.98 7.58 0.362 23144
 23146 3 -3.06 62.88 7.55 0.406 23145
 23147 3 -2.93 62.92 7.59 0.455 23146
 23148 3 -2.81 62.73 7.63 0.51 23147
 23149 3 -2.7 62.63 7.66 0.52 23148
 23150 3 -2.56 62.72 7.54 0.539 23149
 23151 3 -2.43 62.69 7.3 0.447 23150
 23152 3 -2.31 62.65 7.06 0.447 23151
 23153 3 -2.08 62.59 7.22 0.277 23152
 23154 3 -2 62.94 6.72 0.347 23153
 23155 3 -1.88 62.91 6.59 0.317 23154
 23156 3 -1.81 62.87 6.47 0.334 23155
 23157 3 -1.48 62.59 6.49 0.105 23156
 23158 3 -1.33 62.61 6.36 0.105 23157
 23159 3 -1.16 62.62 6.24 0.106 23158
 23160 3 -0.99 62.58 6.1 0.135 23159
 23161 3 -0.84 62.66 6.06 0.158 23160
 23162 3 -0.68 62.45 5.86 0.086 23161
 23163 3 -0.62 62.41 5.77 0.091 23162
 23164 3 -0.57 62.3 5.71 0.066 23163
 23165 3 -2.77 62.16 7.6 0.128 23149
 23166 3 -2.58 62.12 7.53 0.102 23165
 23167 3 -2.54 61.97 7.46 0.097 23166
 23168 3 -2.48 61.81 7.48 0.079 23167
 23169 3 -2.43 61.67 7.49 0.108 23168
 23170 3 -2.41 61.49 7.47 0.049 23169
 23171 3 -2.39 61.38 7.52 0.083 23170
 23172 3 -2.29 61.2 7.6 0.057 23171
 23173 3 -5.81 59.6 9.9 0.091 22971
 23174 3 -5.64 59.6 9.92 0.097 23173
 23175 3 -5.56 59.66 9.99 0.000125 23174
 23176 3 -6.4 59.38 9.27 0.101 22968
 23177 3 -6.49 59.57 9.25 0.103 23176
 23178 3 -6.52 59.74 9.24 0.113 23177
 23179 3 -6.53 59.85 9.21 0.103 23178
 23180 3 -6.65 60.02 9.23 0.092 23179
 23181 3 -6.67 60.13 9.21 0.091 23180
 23182 3 -6.71 60.27 9.24 0.098 23181
 23183 3 -6.69 60.38 9.25 0.062 23182
 23184 3 -6.68 60.49 9.28 0.056 23183
 23185 3 -6.68 60.68 9.31 0.102 23184
 23186 3 -6.22 57.92 9.65 0.099 22959
 23187 3 -6.17 57.84 9.76 0.000125 23186
 23188 3 -8.11 57.32 9.06 0.197 22952
 23189 3 -8.33 57.41 8.98 0.118 23188
 23190 3 -8.47 57.56 9.02 0.114 23189
 23191 3 -8.56 57.6 9.08 0.102 23190
 23192 3 -8.7 57.6 9.15 0.14 23191
 23193 3 -8.82 57.62 9.32 0.154 23192
 23194 3 -8.96 57.67 9.41 0.195 23193
 23195 3 -9.06 57.74 9.48 0.204 23194
 23196 3 -9.24 57.67 9.6 0.163 23195
 23197 3 -9.34 57.62 9.71 0.223 23196
 23198 3 -9.44 57.63 9.77 0.328 23197
 23199 3 -9.24 58.42 9.6 0.173 23198
 23200 3 -9.37 58.63 9.76 0.116 23199
 23201 3 -9.41 58.75 9.82 0.103 23200
 23202 3 -9.49 58.88 9.77 0.112 23201
 23203 3 -9.54 58.99 9.74 0.000125 23202
 23204 3 -9.75 57.42 9.99 0.313 23198
 23205 3 -9.82 57.17 10.15 0.303 23204
 23206 3 -9.95 57.04 10.26 0.29 23205
 23207 3 -10.13 56.9 10.39 0.318 23206
 23208 3 -10.28 56.82 10.5 0.379 23207
 23209 3 -10.44 56.78 10.59 0.369 23208
 23210 3 -10.5 56.68 10.72 0.402 23209
 23211 3 -10.54 56.61 10.83 0.345 23210
 23212 3 -7.27 55.53 8.6 0.17 22945
 23213 3 -7.22 55.42 8.6 0.146 23212
 23214 3 -7.21 55.3 8.52 0.183 23213
 23215 3 -7.24 55.03 8.58 0.15 23214
 23216 3 -7.32 54.84 8.66 0.126 23215
 23217 3 -7.35 54.64 8.75 0.127 23216
 23218 3 -7.82 55.38 7.86 0.085 22940
 23219 3 -7.68 55.32 7.92 0.123 23218
 23220 3 -8.78 53.21 8.33 0.16 22926
 23221 3 -8.81 53.03 8.48 0.116 23220
 23222 3 -8.86 52.92 8.54 0.116 23221
 23223 3 -8.92 52.85 8.67 0.2 23222
 23224 3 -8.99 52.73 8.79 0.139 23223
 23225 3 -9.11 52.59 8.9 0.094 23224
 23226 3 -9.14 52.48 9 0.088 23225
 23227 3 -7.23 52.22 5.51 0.392 22123
 23228 3 -7.09 52.08 5.38 0.308 23227
 23229 3 -6.86 51.66 5.46 0.067 23228
 23230 3 -6.8 51.73 5.39 0.164 23229
 23231 3 -6.64 51.55 5.32 0.285 23230
 23232 3 -6.52 51.49 5.25 0.356 23231
 23233 3 -6.42 51.52 5.11 0.381 23232
 23234 3 -6.27 51.42 5.14 0.385 23233
 23235 3 -6.18 51.34 5.07 0.406 23234
 23236 3 -6.17 51.15 5.01 0.448 23235
 23237 3 -6.52 50.7 5.18 0.109 23236
 23238 3 -5.9 51.21 4.81 0.408 23236
 23239 3 -5.81 51.11 4.77 0.373 23238
 23240 3 -5.74 51.04 4.68 0.361 23239
 23241 3 -5.64 50.97 4.6 0.291 23240
 23242 3 -5.53 50.86 4.56 0.239 23241
 23243 3 -5.42 50.78 4.5 0.281 23242
 23244 3 -5.23 50.72 4.4 0.235 23243
 23245 3 -4.89 50.6 4.42 0.231 23244
 23246 3 -4.72 50.53 4.4 0.303 23245
 23247 3 -4.59 50.51 4.4 0.323 23246
 23248 3 -4.56 50.11 4.76 0.131 23247
 23249 3 -4.52 49.98 4.81 0.152 23248
 23250 3 -4.53 49.82 4.96 0.09 23249
 23251 3 -4.55 49.62 5.01 0.097 23250
 23252 3 -4.56 49.44 5.09 0.123 23251
 23253 3 -4.52 49.27 5.11 0.126 23252
 23254 3 -4.48 49.1 4.98 0.158 23253
 23255 3 -4.61 48.85 4.86 0.113 23254
 23256 3 -4.61 48.68 4.79 0.097 23255
 23257 3 -4.49 48.58 4.77 0.107 23256
 23258 3 -4.48 48.51 4.65 0.107 23257
 23259 3 -4.48 48.4 4.61 0.098 23258
 23260 3 -4.49 48.26 4.68 0.112 23259
 23261 3 -4.6 48.11 4.73 0.099 23260
 23262 3 -4.67 47.97 4.79 0.128 23261
 23263 3 -4.69 47.82 4.78 0.129 23262
 23264 3 -4.71 47.64 4.77 0.161 23263
 23265 3 -4.77 47.36 4.78 0.148 23264
 23266 3 -4.82 47.12 4.87 0.177 23265
 23267 3 -4.8 46.93 4.93 0.184 23266
 23268 3 -4.77 46.6 4.83 0.114 23267
 23269 3 -4.78 46.43 4.87 0.127 23268
 23270 3 -4.77 46.26 4.91 0.115 23269
 23271 3 -4.73 46.07 4.84 0.143 23270
 23272 3 -4.72 45.89 4.86 0.135 23271
 23273 3 -4.6 45.79 4.79 0.111 23272
 23274 3 -4.51 45.69 4.7 0.114 23273
 23275 3 -4.51 45.61 4.58 0.151 23274
 23276 3 -4.43 50.55 4.27 0.291 23247
 23277 3 -4.28 50.57 4.19 0.288 23276
 23278 3 -4.15 50.57 4.09 0.308 23277
 23279 3 -4.28 50.93 3.7 0.04 23278
 23280 3 -4.03 50.44 3.97 0.171 23278
 23281 3 -3.98 50.4 4.19 0.127 23280
 23282 3 -3.87 50.22 4.19 0.084 23281
 23283 3 -3.91 50.3 3.88 0.184 23280
 23284 3 -3.62 50.03 3.72 0.169 23283
 23285 3 -3.45 49.94 3.62 0.211 23284
 23286 3 -3.43 49.97 3.52 0.232 23285
 23287 3 -3.5 49.46 3.84 0.158 23286
 23288 3 -3.56 49.4 3.93 0.207 23287
 23289 3 -3.43 49.51 4.31 0.129 23288
 23290 3 -3.39 49.51 4.5 0.11 23289
 23291 3 -3.39 49.5 4.65 0.103 23290
 23292 3 -3.37 49.44 4.75 0.103 23291
 23293 3 -3.33 49.43 4.9 0.116 23292
 23294 3 -3.25 49.4 5.07 0.169 23293
 23295 3 -3.12 49.41 5.24 0.152 23294
 23296 3 -3.06 49.31 5.41 0.146 23295
 23297 3 -3 49.16 5.61 0.141 23296
 23298 3 -2.87 49.04 5.74 0.107 23297
 23299 3 -2.75 49.02 5.79 0.085 23298
 23300 3 -2.66 49.02 5.89 0.105 23299
 23301 3 -2.6 48.92 5.94 0.064 23300
 23302 3 -2.5 48.84 6.02 0.1 23301
 23303 3 -3.39 50.04 3.41 0.149 23286
 23304 3 -3.25 50.08 3.18 0.109 23303
 23305 3 -3.18 50.1 3.1 0.124 23304
 23306 3 -3.1 50.08 2.95 0.157 23305
 23307 3 -2.98 50.08 2.87 0.217 23306
 23308 3 -2.87 50.04 2.87 0.265 23307
 23309 3 -2.83 50.35 2.43 0.272 23308
 23310 3 -2.75 50.35 2.26 0.292 23309
 23311 3 -2.64 50.34 2.2 0.319 23310
 23312 3 -2.85 49.78 1.93 0.137 23311
 23313 3 -2.87 49.57 1.91 0.131 23312
 23314 3 -2.95 49.39 1.86 0.167 23313
 23315 3 -2.97 49.25 1.82 0.155 23314
 23316 3 -2.91 49.21 1.65 0.103 23315
 23317 3 -2.91 49.03 1.62 0.101 23316
 23318 3 -2.98 48.89 1.65 0.132 23317
 23319 3 -3.04 48.71 1.64 0.101 23318
 23320 3 -2.31 50.77 2.24 0.138 23311
 23321 3 -2.16 50.82 2.22 0.147 23320
 23322 3 -2.02 50.85 2.14 0.163 23321
 23323 3 -1.81 50.92 2.06 0.173 23322
 23324 3 -1.62 51.03 1.95 0.146 23323
 23325 3 -1.53 51.06 1.83 0.195 23324
 23326 3 -1.28 51.28 1.66 0.127 23325
 23327 3 -1.17 51.32 1.56 0.158 23326
 23328 3 -1.09 51.34 1.39 0.114 23327
 23329 3 -0.88 51.22 1.14 0.135 23328
 23330 3 -0.8 51.11 0.98 0.14 23329
 23331 3 -0.68 51.03 0.83 0.17 23330
 23332 3 -0.57 50.96 0.72 0.187 23331
 23333 3 -0.46 51.02 0.63 0.185 23332
 23334 3 -0.37 51.07 0.54 0.185 23333
 23335 3 -0.21 51.39 0.52 0.138 23334
 23336 3 -0.21 51.53 0.5 0.137 23335
 23337 3 -0.05 51.64 0.33 0.12 23336
 23338 3 0.04 51.7 0.27 0.113 23337
 23339 3 0.16 51.71 0.17 0.123 23338
 23340 3 0.22 51.77 0.03 0.118 23339
 23341 3 0.33 51.78 -0.06 0.098 23340
 23342 3 0.45 51.72 -0.18 0.123 23341
 23343 3 0.76 51.57 -0.3 0.178 23342
 23344 3 0.87 51.51 -0.37 0.179 23343
 23345 3 0.94 51.43 -0.45 0.157 23344
 23346 3 1.11 51.4 -0.53 0.171 23345
 23347 3 1.22 51.42 -0.61 0.2 23346
 23348 3 1.32 51.36 -0.71 0.213 23347
 23349 3 1.42 51.07 -0.64 0.112 23348
 23350 3 1.58 50.97 -0.71 0.148 23349
 23351 3 1.86 50.97 -0.6 0.096 23350
 23352 3 2.03 50.94 -0.59 0.091 23351
 23353 3 2.17 50.93 -0.61 0.132 23352
 23354 3 2.3 50.89 -0.64 0.183 23353
 23355 3 2.32 51.01 -0.45 0.109 23354
 23356 3 2.3 50.91 -0.31 0.102 23355
 23357 3 1.53 51.5 -0.76 0.16 23348
 23358 3 1.74 51.5 -0.74 0.139 23357
 23359 3 1.94 51.56 -0.83 0.12 23358
 23360 3 2.05 51.65 -1.09 0.163 23359
 23361 3 2.07 51.68 -1.25 0.144 23360
 23362 3 2.11 51.69 -1.38 0.216 23361
 23363 3 2.21 51.61 -1.48 0.271 23362
 23364 3 2.42 51.57 -1.51 0.31 23363
 23365 3 2.51 51.64 -1.63 0.336 23364
 23366 3 2.67 51.58 -1.74 0.316 23365
 23367 3 2.74 51.61 -1.87 0.254 23366
 23368 3 2.82 51.49 -1.97 0.193 23367
 23369 3 3.01 51.36 -2.02 0.171 23368
 23370 3 3.09 51.22 -2.09 0.138 23369
 23371 3 3.21 51.07 -2.16 0.129 23370
 23372 3 3.28 50.94 -2.28 0.127 23371
 23373 3 3.36 50.86 -2.32 0.175 23372
 23374 3 3.34 50.65 -2.44 0.142 23373
 23375 3 3.42 50.49 -2.59 0.125 23374
 23376 3 3.44 50.32 -2.67 0.107 23375
 23377 3 3.55 50.24 -2.8 0.115 23376
 23378 3 3.59 50.13 -2.92 0.143 23377
 23379 3 3.65 49.99 -3.12 0.157 23378
 23380 3 3.73 49.8 -3.02 0.094 23379
 23381 3 3.74 49.63 -2.96 0.08 23380
 23382 3 3.57 50.06 -3.32 0.13 23379
 23383 3 3.59 50.06 -3.51 0.136 23382
 23384 3 3.63 50.06 -3.63 0.165 23383
 23385 3 3.59 50.2 -3.86 0.109 23384
 23386 3 3.57 50.17 -4.01 0.124 23385
 23387 3 3.59 50.13 -4.13 0.133 23386
 23388 3 3.57 50.1 -4.31 0.115 23387
 23389 3 3.55 50.1 -4.46 0.104 23388
 23390 3 3.59 50.06 -4.66 0.119 23389
 23391 3 3.55 49.96 -4.82 0.123 23390
 23392 3 3.49 49.92 -5.02 0.101 23391
 23393 3 3.53 49.92 -5.14 0.117 23392
 23394 3 3.46 49.95 -5.28 0.129 23393
 23395 3 3.42 50.05 -5.44 0.129 23394
 23396 3 3.36 50.17 -5.61 0.169 23395
 23397 3 3.24 50.34 -5.7 0.179 23396
 23398 3 3.11 50.45 -5.75 0.159 23397
 23399 3 3.05 50.6 -5.85 0.141 23398
 23400 3 2.99 50.7 -5.89 0.218 23399
 23401 3 2.86 50.8 -5.9 0.31 23400
 23402 3 2.74 50.88 -5.99 0.357 23401
 23403 3 2.71 50.99 -5.98 0.365 23402
 23404 3 2.9 50.7 -6.54 0.111 23403
 23405 3 2.88 50.63 -6.66 0.141 23404
 23406 3 2.88 50.56 -6.74 0.165 23405
 23407 3 2.88 50.48 -6.91 0.165 23406
 23408 3 2.92 50.44 -7.07 0.154 23407
 23409 3 2.98 50.34 -7.25 0.152 23408
 23410 3 3.01 50.3 -7.43 0.126 23409
 23411 3 3.01 50.3 -7.61 0.156 23410
 23412 3 2.98 50.24 -7.75 0.13 23411
 23413 3 2.96 50.19 -7.89 0.107 23412
 23414 3 2.38 51.19 -6.06 0.09 23403
 23415 3 2.34 51.34 -6.07 0.1 23414
 23416 3 -0.46 50.93 0.34 0.119 23334
 23417 3 -2.68 49.76 3.14 0.137 23308
 23418 3 -2.64 49.65 3.2 0.143 23417
 23419 3 -2.6 49.54 3.39 0.129 23418
 23420 3 -2.54 49.53 3.54 0.073 23419
 23421 3 -3.85 50.23 3.84 0.184 23283
 23422 3 -3.93 50.32 3.84 0.171 23421
 23423 3 -6.99 52.23 5.38 0.219 23228
 23424 3 -6.84 52.48 5.33 0.21 23423
 23425 3 -6.76 52.58 5.34 0.262 23424
 23426 3 -6.71 52.66 5.22 0.33 23425
 23427 3 -6.43 52.8 5.08 0.205 23426
 23428 3 -6.26 52.87 4.92 0.2 23427
 23429 3 -6.14 52.93 4.81 0.182 23428
 23430 3 -6.02 53.01 4.6 0.177 23429
 23431 3 -5.92 53.08 4.52 0.193 23430
 23432 3 -5.8 53.11 4.49 0.267 23431
 23433 3 -5.64 53.07 4.62 0.328 23432
 23434 3 -5.55 53.04 4.67 0.373 23433
 23435 3 -5.34 53.11 4.52 0.549 23434
 23436 3 -5.31 53.04 4.62 0.684 23435
 23437 3 -5.23 52.62 5.09 0.487 23436
 23438 3 -5.07 52.91 5.05 0.187 23437
 23439 3 -5.02 52.91 5.25 0.143 23438
 23440 3 -4.98 52.91 5.5 0.165 23439
 23441 3 -4.89 52.98 5.63 0.161 23440
 23442 3 -4.77 52.94 5.76 0.145 23441
 23443 3 -4.61 52.77 5.84 0.144 23442
 23444 3 -4.48 52.62 5.88 0.147 23443
 23445 3 -4.27 52.63 5.66 0.11 23444
 23446 3 -4.17 52.66 5.5 0.107 23445
 23447 3 -4.07 52.63 5.39 0.122 23446
 23448 3 -3.98 52.62 5.26 0.11 23447
 23449 3 -3.89 52.62 5.05 0.11 23448
 23450 3 -3.79 52.76 4.88 0.178 23449
 23451 3 -3.77 52.96 4.64 0.109 23450
 23452 3 -3.66 53.11 4.49 0.106 23451
 23453 3 -3.62 53.18 4.38 0.103 23452
 23454 3 -3.54 53.26 4.18 0.118 23453
 23455 3 -3.47 53.39 4.09 0.117 23454
 23456 3 -3.27 53.48 4.02 0.08 23455
 23457 3 -3.08 53.48 4 0.123 23456
 23458 3 -3 53.58 3.88 0.092 23457
 23459 3 -2.89 53.54 3.84 0.147 23458
 23460 3 -2.75 53.51 3.84 0.12 23459
 23461 3 -2.62 53.4 3.81 0.044 23460
 23462 3 -4.48 52.54 5.99 0.099 23444
 23463 3 -4.43 52.47 6.06 0.106 23462
 23464 3 -4.39 52.38 6.21 0.000125 23463
 23465 3 -5.06 52.22 5.26 0.21 23437
 23466 3 -5.03 51.98 5.42 0.122 23465
 23467 3 -4.98 51.81 5.47 0.108 23466
 23468 3 -4.9 51.7 5.47 0.066 23467
 23469 3 -4.85 51.55 5.53 0.117 23468
 23470 3 -4.77 51.42 5.6 0.107 23469
 23471 3 -4.65 51.23 5.68 0.124 23470
 23472 3 -4.6 51.08 5.71 0.136 23471
 23473 3 -4.61 50.91 5.8 0.185 23472
 23474 3 -4.59 50.72 5.96 0.193 23473
 23475 3 -4.52 50.52 6.11 0.158 23474
 23476 3 -4.48 50.34 6.17 0.183 23475
 23477 3 -4.3 50.09 6.18 0.099 23476
 23478 3 -4.27 49.9 6.31 0.084 23477
 23479 3 -4.23 49.77 6.36 0.15 23478
 23480 3 -4.11 49.62 6.43 0.12 23479
 23481 3 -4.1 49.44 6.4 0.127 23480
 23482 3 -3.93 49.3 6.48 0.121 23481
 23483 3 -3.85 49.3 6.58 0.094 23482
 23484 3 -3.85 49.16 6.7 0.074 23483
 23485 3 -4.71 50.56 5.85 0.096 23474
 23486 3 -4.71 50.42 5.84 0.096 23485
 23487 3 -4.68 50.3 5.89 0.092 23486
 23488 3 -4.82 50.17 5.94 0.1 23487
 23489 3 -5.28 53.61 3.91 0.307 23436
 23490 3 -5.22 53.72 3.8 0.345 23489
 23491 3 -5.1 53.72 3.63 0.336 23490
 23492 3 -5.09 53.89 3.42 0.366 23491
 23493 3 -5.06 53.91 3.23 0.346 23492
 23494 3 -4.89 53.97 2.94 0.305 23493
 23495 3 -4.78 53.97 2.82 0.29 23494
 23496 3 -4.74 53.96 2.65 0.266 23495
 23497 3 -4.72 54 2.51 0.229 23496
 23498 3 -4.68 54.04 2.38 0.268 23497
 23499 3 -4.86 54.03 2.28 0.289 23498
 23500 3 -5.07 54.43 2.03 0.119 23499
 23501 3 -5.21 54.5 1.95 0.136 23500
 23502 3 -5.4 54.63 1.93 0.108 23501
 23503 3 -5.46 54.92 1.91 0.076 23502
 23504 3 -5.52 55.07 1.91 0.088 23503
 23505 3 -5.6 55.21 1.97 0.093 23504
 23506 3 -5.64 55.42 1.97 0.137 23505
 23507 3 -5.65 55.52 1.93 0.186 23506
 23508 3 -5.48 55.67 1.87 0.188 23507
 23509 3 -5.47 55.78 1.62 0.093 23508
 23510 3 -5.48 55.89 1.55 0.118 23509
 23511 3 -5.27 55.95 1.46 0.096 23510
 23512 3 -5.1 56.02 1.38 0.099 23511
 23513 3 -5.02 56.1 1.29 0.091 23512
 23514 3 -4.97 56.25 1.25 0.089 23513
 23515 3 -5.26 55.75 2.1 0.119 23508
 23516 3 -5.17 55.82 2.18 0.134 23515
 23517 3 -5.14 55.93 2.2 0.000125 23516
 23518 3 -4.72 53.62 2.38 0.138 23499
 23519 3 -4.81 53.5 2.26 0.081 23518
 23520 3 -4.82 53.39 2.19 0.072 23519
 23521 3 -4.57 53.71 2.21 0.06 23518
 23522 3 -4.39 54.15 2.32 0.156 23498
 23523 3 -4.34 54.24 2.21 0.188 23522
 23524 3 -4.06 54.42 2.01 0.205 23523
 23525 3 -3.98 54.46 1.9 0.2 23524
 23526 3 -3.77 54.71 1.85 0.139 23525
 23527 3 -3.68 54.88 1.77 0.137 23526
 23528 3 -3.52 54.92 1.73 0.13 23527
 23529 3 -3.45 55 1.62 0.126 23528
 23530 3 -3.41 55.03 1.45 0.171 23529
 23531 3 -3.45 55.1 1.32 0.179 23530
 23532 3 -3.43 54.85 1.16 0.073 23531
 23533 3 -3.33 54.84 1.11 0.081 23532
 23534 3 -3.33 54.82 1 0.000125 23533
 23535 3 -3.37 55.34 1.11 0.177 23531
 23536 3 -3.18 55.42 1.01 0.173 23535
 23537 3 -3.06 55.46 0.86 0.168 23536
 23538 3 -3.02 55.54 0.72 0.159 23537
 23539 3 -2.98 55.59 0.56 0.195 23538
 23540 3 -2.93 55.69 0.44 0.201 23539
 23541 3 -2.93 55.76 0.28 0.223 23540
 23542 3 -2.89 55.8 0.1 0.284 23541
 23543 3 -2.87 55.88 0.02 0.361 23542
 23544 3 -2.95 55.99 -0.03 0.432 23543
 23545 3 -2.98 56.1 -0.05 0.533 23544
 23546 3 -2.83 56.23 -0.14 0.643 23545
 23547 3 -2.54 56.58 -0.24 0.434 23546
 23548 3 -2.5 56.7 -0.33 0.507 23547
 23549 3 -2.43 56.86 -0.42 0.501 23548
 23550 3 -2.41 56.88 -0.52 0.603 23549
 23551 3 -2.45 56.88 -0.66 0.685 23550
 23552 3 -3 57.08 -0.51 0.265 23551
 23553 3 -3.08 57.16 -0.51 0.32 23552
 23554 3 -3.2 57.27 -0.37 0.103 23553
 23555 3 -3.29 57.37 -0.31 0.036 23554
 23556 3 -2.31 56.76 -0.75 0.67 23551
 23557 3 -2.22 56.87 -1.04 0.451 23556
 23558 3 -2.18 56.46 -1.42 0.148 23557
 23559 3 -2.14 56.5 -1.54 0.13 23558
 23560 3 -2.06 56.53 -1.68 0.149 23559
 23561 3 -1.98 56.43 -1.84 0.166 23560
 23562 3 -1.89 56.57 -1.95 0.171 23561
 23563 3 -1.87 56.61 -2.06 0.128 23562
 23564 3 -1.81 56.6 -2.2 0.136 23563
 23565 3 -1.77 56.57 -2.38 0.158 23564
 23566 3 -1.8 56.69 -2.55 0.111 23565
 23567 3 -1.73 56.89 -2.61 0.089 23566
 23568 3 -1.69 57.07 -2.61 0.109 23567
 23569 3 -1.65 57.22 -2.61 0.098 23568
 23570 3 -1.64 57.39 -2.59 0.106 23569
 23571 3 -1.6 57.57 -2.5 0.06 23570
 23572 3 -1.66 57.72 -2.52 0.062 23571
 23573 3 -1.68 57.92 -2.5 0.091 23572
 23574 3 -1.68 58.04 -2.56 0.096 23573
 23575 3 -1.69 58.14 -2.7 0.123 23574
 23576 3 -1.89 58.26 -2.75 0.1 23575
 23577 3 -2 58.22 -2.73 0.082 23576
 23578 3 -2.2 56.77 -1.15 0.189 23557
 23579 3 -2.23 56.9 -1.12 0.034 23578
 23580 3 -2.23 56.69 -0.79 0.67 23579
 23581 3 -2.91 57.76 -0.25 0.23 23580
 23582 3 -2.93 57.88 -0.3 0.23 23581
 23583 3 -3.08 58.13 -0.4 0.157 23582
 23584 3 -3.16 58.32 -0.36 0.094 23583
 23585 3 -3.23 58.44 -0.34 0.111 23584
 23586 3 -3.37 58.61 -0.28 0.132 23585
 23587 3 -3.47 58.73 -0.34 0.136 23586
 23588 3 -3.68 58.87 -0.37 0.114 23587
 23589 3 -3.75 58.98 -0.31 0.126 23588
 23590 3 -3.85 59.09 -0.31 0.138 23589
 23591 3 -3.91 59.19 -0.33 0.112 23590
 23592 3 -4.14 59.44 -0.25 0.147 23591
 23593 3 -4.27 59.58 -0.28 0.2 23592
 23594 3 -4.35 59.68 -0.36 0.251 23593
 23595 3 -4.46 59.79 -0.46 0.311 23594
 23596 3 -4.53 59.87 -0.52 0.357 23595
 23597 3 -4.89 59.59 -0.36 0.112 23596
 23598 3 -4.96 59.51 -0.31 0.093 23597
 23599 3 -4.94 59.41 -0.25 0.051 23598
 23600 3 -4.38 59.98 -0.59 0.276 23596
 23601 3 -4.4 60.05 -0.92 0.139 23600
 23602 3 -4.56 59.94 -1.09 0.058 23601
 23603 3 -4.64 59.94 -1.21 0.073 23602
 23604 3 -4.4 60.15 -1.04 0.107 23601
 23605 3 -4.38 60.12 -1.17 0.066 23604
 23606 3 -4.3 60.09 -1.27 0.095 23605
 23607 3 -4.31 60.18 -1.43 0.074 23606
 23608 3 -4.27 60.26 -1.55 0.05 23607
 23609 3 -4.27 60.37 -1.63 0.073 23608
 23610 3 -4.3 60.45 -1.76 0.102 23609
 23611 3 -4.36 60.48 -1.95 0.139 23610
 23612 3 -4.35 60.4 -2.16 0.145 23611
 23613 3 -4.35 60.5 -2.3 0.116 23612
 23614 3 -4.39 60.43 -2.49 0.089 23613
 23615 3 -4.46 60.35 -2.65 0.113 23614
 23616 3 -4.55 60.26 -2.76 0.098 23615
 23617 3 -4.64 60.18 -2.82 0.15 23616
 23618 3 -4.77 60.18 -2.88 0.214 23617
 23619 3 -4.74 60.62 -2.78 0.094 23618
 23620 3 -4.76 60.75 -2.74 0.067 23619
 23621 3 -4.74 60.22 -0.52 0.129 23600
 23622 3 -4.86 60.23 -0.47 0.18 23621
 23623 3 -4.61 60.31 -0.14 0.177 23622
 23624 3 -4.81 60.41 -0.11 0.05 23623
 23625 3 -5.32 60.16 -0.49 0.085 23622
 23626 3 -2.06 55.9 -1.04 0.349 23556
 23627 3 -2.27 55.88 -1.25 0.195 23626
 23628 3 -1.98 56.07 -1.28 0.053 23627
 23629 3 -4.06 54.31 1.74 0.086 23525
 23630 3 -4.1 54.28 1.62 0.101 23629
 23631 3 -7.11 51.83 5.21 0.205 23423
 23632 3 -7.02 51.84 5.09 0.144 23631
 23633 3 -7.98 51.48 7.34 0.131 22118
 23634 3 -7.9 51.37 7.44 0.14 23633
 23635 3 -7.86 51.24 7.59 0.091 23634
 23636 3 -8.16 47.53 9.86 0.093 22091
 23637 3 -8.09 47.63 9.78 0.06 23636
 23638 3 -8.97 45.32 11.26 0.457 22078
 23639 3 -8.61 45.29 10.95 0.342 23638
 23640 3 -8.41 45.42 10.69 0.091 23639
 23641 3 -8.33 45.5 10.65 0.000125 23640
 23642 3 -9.49 45.43 11.84 0.164 23638
 23643 3 -9.6 45.42 11.96 0.107 23642
 23644 3 -9.71 45.31 12.12 0.107 23643
 23645 3 -9.75 45.19 12.21 0.133 23644
 23646 3 -9.74 45.07 12.31 0.161 23645
 23647 3 -9.77 44.97 12.44 0.147 23646
 23648 3 -9.74 44.83 12.56 0.127 23647
 23649 3 -9.79 44.74 12.62 0.000125 23648
 23650 3 -10 42.56 8.48 0.093 21214
 23651 3 -10.01 42.55 8.3 0.112 23650
 23652 3 -10.08 42.25 8.24 0.181 23651
 23653 3 -10 42.1 8.22 0.204 23652
 23654 3 -9.99 41.95 8.3 0.14 23653
 23655 3 -10.09 41.85 8.28 0.059 23654
 23656 3 -10.11 41.71 8.32 0.089 23655
 23657 3 -10.12 41.59 8.35 0.072 23656
 23658 3 -10.22 41.48 8.43 0.123 23657
 23659 3 -10.19 41.31 8.39 0.11 23658
 23660 3 -10.17 41.12 8.38 0.141 23659
 23661 3 -10.15 41.05 8.47 0.176 23660
 23662 3 -10.23 40.95 8.56 0.181 23661
 23663 3 -10.31 40.85 8.72 0.188 23662
 23664 3 -10.38 40.63 8.94 0.143 23663
 23665 3 -10.44 40.46 8.98 0.163 23664
 23666 3 -10.57 40.31 8.99 0.139 23665
 23667 3 -10.64 40.21 9.06 0.087 23666
 23668 3 -7.93 41.87 9.51 0.115 21205
 23669 3 -7.98 41.81 9.33 0.155 23668
 23670 3 -8.07 41.53 9.27 0.129 23669
 23671 3 -8.16 41.6 9.15 0.305 23670
 23672 3 -8.39 41.81 9.04 0.167 23671
 23673 3 -8.56 41.81 9.02 0.126 23672
 23674 3 -8.06 41 9.28 0.139 23671
 23675 3 -8.12 40.81 9.31 0.14 23674
 23676 3 -8.2 40.59 9.3 0.1 23675
 23677 3 -8.24 40.43 9.16 0.097 23676
 23678 3 -9.08 43.87 7.28 0.593 21202
 23679 3 -9.09 43.92 7.08 0.624 23678
 23680 3 -9.12 43.95 6.92 0.643 23679
 23681 3 -10 43.94 6.63 0.041 23680
 23682 3 -7.82 42.23 8.38 0.091 23681
 23683 3 -7.89 42.05 8.32 0.116 23682
 23684 3 -7.94 41.91 8.26 0.000125 23683
 23685 3 -9.09 44.01 6.78 0.607 23680
 23686 3 -9.03 44.02 6.58 0.597 23685
 23687 3 -8.92 43.98 6.38 0.612 23686
 23688 3 -9.3 44.97 6.73 0.19 23687
 23689 3 -9.38 45.16 6.74 0.192 23688
 23690 3 -9.5 45.27 6.74 0.245 23689
 23691 3 -9.61 45.34 6.77 0.292 23690
 23692 3 -9.7 45.42 6.74 0.362 23691
 23693 3 -9.67 45.55 6.58 0.44 23692
 23694 3 -9.3 45.55 6.2 0.087 23693
 23695 3 -9.23 45.49 6.12 0.113 23694
 23696 3 -10.05 45.62 6.84 0.355 23693
 23697 3 -10.09 45.7 6.78 0.453 23696
 23698 3 -10.15 45.8 6.74 0.473 23697
 23699 3 -10.54 45.66 6.95 0.341 23698
 23700 3 -10.73 45.61 6.96 0.437 23699
 23701 3 -10.84 45.73 6.94 0.629 23700
 23702 3 -11 45.66 6.99 0.705 23701
 23703 3 -11.13 45.59 7.11 0.798 23702
 23704 3 -11.23 45.54 7.15 0.824 23703
 23705 3 -11.42 45.36 7.33 0.737 23704
 23706 3 -11.54 45.23 7.3 0.746 23705
 23707 3 -11.64 45.12 7.41 0.745 23706
 23708 3 -11.73 45.05 7.36 0.609 23707
 23709 3 -11.81 45.04 7.42 0.709 23708
 23710 3 -11.8 45.97 7.24 0.227 23709
 23711 3 -11.98 46.09 7.23 0.26 23710
 23712 3 -12.03 46.27 7.23 0.133 23711
 23713 3 -11.97 44.87 7.58 0.583 23709
 23714 3 -12.07 44.88 7.62 0.586 23713
 23715 3 -12.2 45.24 7.12 0.148 23714
 23716 3 -12.2 45.37 6.94 0.153 23715
 23717 3 -12.08 45.55 6.82 0.121 23716
 23718 3 -12 45.61 6.7 0.107 23717
 23719 3 -12.37 44.62 7.8 0.49 23714
 23720 3 -12.56 44.38 8.4 0.319 23719
 23721 3 -12.66 44.34 7.9 0.478 23720
 23722 3 -12.8 44.17 8.1 0.503 23721
 23723 3 -12.88 44.06 8.15 0.536 23722
 23724 3 -12.97 43.93 8.17 0.579 23723
 23725 3 -13.01 43.75 8.12 0.545 23724
 23726 3 -13.09 43.59 7.78 0.374 23725
 23727 3 -13.24 43.52 7.63 0.434 23726
 23728 3 -13.44 43.45 7.55 0.517 23727
 23729 3 -13.63 43.38 7.34 0.551 23728
 23730 3 -13.84 43.29 7.33 0.576 23729
 23731 3 -13.98 43.16 7.37 0.571 23730
 23732 3 -14.14 43.06 7.29 0.558 23731
 23733 3 -14.23 42.73 7.31 0.502 23732
 23734 3 -14.29 42.56 7.39 0.488 23733
 23735 3 -14.33 42.48 7.43 0.546 23734
 23736 3 -14.2 41.95 7.82 0.274 23735
 23737 3 -13.96 41.78 8.15 0.141 23736
 23738 3 -13.88 41.63 8.18 0.158 23737
 23739 3 -13.8 41.52 8.18 0.15 23738
 23740 3 -13.66 41.5 8.26 0.144 23739
 23741 3 -13.71 41.21 8.16 0.148 23740
 23742 3 -13.67 41.1 8.18 0.181 23741
 23743 3 -13.72 40.95 8.3 0.172 23742
 23744 3 -13.76 40.84 8.33 0.206 23743
 23745 3 -13.79 40.7 8.37 0.203 23744
 23746 3 -13.76 40.49 8.3 0.304 23745
 23747 3 -13.78 40.2 7.92 0.214 23746
 23748 3 -13.89 40.16 7.9 0.283 23747
 23749 3 -13.8 40.12 7.63 0.248 23748
 23750 3 -13.84 39.89 7.57 0.184 23749
 23751 3 -13.83 39.77 7.42 0.198 23750
 23752 3 -13.84 39.66 7.31 0.271 23751
 23753 3 -13.79 39.35 7.6 0.114 23752
 23754 3 -13.69 39.14 7.61 0.134 23753
 23755 3 -13.61 38.98 7.72 0.134 23754
 23756 3 -13.56 38.8 7.84 0.149 23755
 23757 3 -13.41 38.78 8.05 0.183 23756
 23758 3 -13.28 38.93 8.15 0.168 23757
 23759 3 -13.04 39.1 8.16 0.163 23758
 23760 3 -12.92 39.23 8.19 0.124 23759
 23761 3 -12.89 39.31 8.25 0.087 23760
 23762 3 -12.79 39.37 8.42 0.124 23761
 23763 3 -12.72 39.46 8.56 0.094 23762
 23764 3 -12.62 39.56 8.69 0.078 23763
 23765 3 -12.46 39.67 8.71 0.107 23764
 23766 3 -12.39 39.85 8.75 0.099 23765
 23767 3 -12.26 40 8.79 0.141 23766
 23768 3 -12.12 40.13 8.82 0.098 23767
 23769 3 -13.88 39.63 7.22 0.192 23752
 23770 3 -13.55 39.84 7.14 0.107 23769
 23771 3 -13.91 39.52 7.11 0.201 23769
 23772 3 -13.92 39.41 6.98 0.244 23771
 23773 3 -13.98 39.16 6.72 0.24 23772
 23774 3 -14.04 39.05 6.6 0.271 23773
 23775 3 -14.29 38.79 6.71 0.149 23774
 23776 3 -14.39 38.66 6.63 0.162 23775
 23777 3 -14.44 38.4 6.68 0.139 23776
 23778 3 -14.55 38.23 6.68 0.187 23777
 23779 3 -14.48 38.19 6.51 0.095 23778
 23780 3 -14.49 37.94 6.51 0.141 23779
 23781 3 -14.51 37.8 6.61 0.156 23780
 23782 3 -14.48 37.66 6.61 0.176 23781
 23783 3 -14.32 37.59 6.53 0.182 23782
 23784 3 -14.28 37.34 6.61 0.135 23783
 23785 3 -14.31 37.23 6.61 0.195 23784
 23786 3 -14.3 37.19 6.44 0.105 23785
 23787 3 -14.3 37.02 6.36 0.141 23786
 23788 3 -14.32 36.99 6.18 0.137 23787
 23789 3 -14.38 36.8 6.02 0.104 23788
 23790 3 -14.4 36.61 6.04 0.075 23789
 23791 3 -14.48 36.48 6.07 0.136 23790
 23792 3 -14.59 36.42 6.15 0.000125 23791
 23793 3 -13.98 39.16 6.46 0.27 23774
 23794 3 -13.92 39.12 6.34 0.281 23793
 23795 3 -13.51 38.95 6.18 0.242 23794
 23796 3 -13.37 38.91 6.11 0.253 23795
 23797 3 -13.16 38.91 6.06 0.295 23796
 23798 3 -12.97 38.91 5.98 0.294 23797
 23799 3 -12.82 38.91 5.89 0.311 23798
 23800 3 -12.7 38.88 5.84 0.33 23799
 23801 3 -12.66 38.52 5.86 0.091 23800
 23802 3 -12.57 38.44 5.85 0.000125 23801
 23803 3 -12.59 39.44 5.47 0.105 23800
 23804 3 -12.56 39.52 5.31 0.116 23803
 23805 3 -12.56 39.65 5.14 0.14 23804
 23806 3 -12.49 39.7 5.02 0.171 23805
 23807 3 -12.72 39.77 4.88 0.121 23806
 23808 3 -12.88 39.85 4.75 0.113 23807
 23809 3 -12.99 39.97 4.68 0.13 23808
 23810 3 -13.14 40.07 4.56 0.152 23809
 23811 3 -13.34 40.11 4.39 0.195 23810
 23812 3 -13.45 40.12 4.22 0.185 23811
 23813 3 -13.71 40.15 4.25 0.162 23812
 23814 3 -13.95 39.96 4.36 0.088 23813
 23815 3 -13.55 40.36 4.07 0.093 23813
 23816 3 -13.5 40.43 3.94 0.097 23815
 23817 3 -13.5 40.48 3.81 0.125 23816
 23818 3 -13.25 40.21 4.06 0.125 23812
 23819 3 -13.23 40.23 3.81 0.105 23818
 23820 3 -13.23 40.18 3.62 0.142 23819
 23821 3 -13.13 40.19 3.43 0.222 23820
 23822 3 -13.07 40.15 3.28 0.248 23821
 23823 3 -13.11 40.11 3.14 0.278 23822
 23824 3 -13.07 39.86 2.95 0.13 23823
 23825 3 -13.08 39.85 2.8 0.093 23824
 23826 3 -13.08 39.75 2.68 0.106 23825
 23827 3 -13.09 39.67 2.53 0.122 23826
 23828 3 -13.07 39.6 2.35 0.109 23827
 23829 3 -13.07 39.5 2.22 0.115 23828
 23830 3 -13.11 39.37 2.1 0.097 23829
 23831 3 -13.14 39.31 1.97 0.114 23830
 23832 3 -13.15 39.23 1.83 0.114 23831
 23833 3 -13.11 39.2 1.69 0.133 23832
 23834 3 -12.97 39.17 1.5 0.266 23833
 23835 3 -12.82 39.23 1.43 0.301 23834
 23836 3 -12.66 39.16 1.38 0.27 23835
 23837 3 -12.32 39.02 1.67 0.105 23836
 23838 3 -12.09 38.88 1.74 0.046 23837
 23839 3 -12.69 39.19 1.18 0.168 23836
 23840 3 -12.67 39.14 1.01 0.125 23839
 23841 3 -12.56 39.16 0.88 0.128 23840
 23842 3 -12.5 39.2 0.74 0.154 23841
 23843 3 -12.39 39.28 0.69 0.105 23842
 23844 3 -12.28 39.45 0.56 0.108 23843
 23845 3 -12.19 39.59 0.49 0.114 23844
 23846 3 -12.09 39.76 0.54 0.109 23845
 23847 3 -11.97 39.95 0.65 0.126 23846
 23848 3 -11.89 40.06 0.73 0.147 23847
 23849 3 -11.81 40.16 0.74 0.15 23848
 23850 3 -11.72 40.41 0.62 0.106 23849
 23851 3 -11.62 40.55 0.54 0.09 23850
 23852 3 -11.55 40.66 0.49 0.111 23851
 23853 3 -11.48 40.74 0.37 0.092 23852
 23854 3 -11.41 40.77 0.19 0.063 23853
 23855 3 -11.41 40.83 0.07 0.084 23854
 23856 3 -12.67 39.06 0.66 0.08 23842
 23857 3 -12.81 39.1 0.62 0.106 23856
 23858 3 -12.92 39.08 0.6 0.113 23857
 23859 3 -12.21 39.72 5.02 0.093 23806
 23860 3 -12.08 39.65 4.97 0.089 23859
 23861 3 -11.89 39.66 4.96 0.078 23860
 23862 3 -11.79 39.76 4.97 0.042 23861
 23863 3 -14.87 42.76 6.78 0.188 23735
 23864 3 -15.03 42.8 6.67 0.178 23863
 23865 3 -15.22 42.88 6.5 0.135 23864
 23866 3 -15.37 42.88 6.42 0.168 23865
 23867 3 -15.51 42.86 6.31 0.183 23866
 23868 3 -15.7 42.87 6.29 0.179 23867
 23869 3 -15.79 42.84 6.09 0.233 23868
 23870 3 -15.99 42.83 6 0.22 23869
 23871 3 -16.21 42.83 6.09 0.223 23870
 23872 3 -16.4 42.87 5.93 0.205 23871
 23873 3 -16.49 42.95 5.84 0.204 23872
 23874 3 -16.53 43.01 5.66 0.213 23873
 23875 3 -16.6 42.97 5.41 0.223 23874
 23876 3 -16.73 43.02 5.2 0.222 23875
 23877 3 -16.8 43.08 5.03 0.207 23876
 23878 3 -16.87 43.16 4.91 0.162 23877
 23879 3 -16.92 43.27 4.83 0.177 23878
 23880 3 -17.06 43.36 4.73 0.247 23879
 23881 3 -17.23 43.55 4.74 0.26 23880
 23882 3 -17.33 43.59 4.79 0.361 23881
 23883 3 -17.46 43.59 4.79 0.429 23882
 23884 3 -17.42 43.94 4.95 0.355 23883
 23885 3 -17.17 44.48 4.83 0.115 23884
 23886 3 -17.15 44.7 4.8 0.13 23885
 23887 3 -17.17 44.9 4.88 0.12 23886
 23888 3 -17.24 45.02 4.95 0.126 23887
 23889 3 -17.26 45.17 5.05 0.119 23888
 23890 3 -17.31 45.29 5.08 0.121 23889
 23891 3 -17.39 45.42 5.09 0.134 23890
 23892 3 -17.48 45.54 5.15 0.14 23891
 23893 3 -17.62 45.65 5.22 0.149 23892
 23894 3 -17.76 45.84 5.31 0.16 23893
 23895 3 -17.83 46.02 5.4 0.142 23894
 23896 3 -17.87 46.23 5.44 0.131 23895
 23897 3 -17.85 46.44 5.56 0.107 23896
 23898 3 -17.92 46.55 5.64 0.122 23897
 23899 3 -17.96 46.73 5.69 0.139 23898
 23900 3 -18.03 46.91 5.73 0.135 23899
 23901 3 -18.01 47.08 5.77 0.11 23900
 23902 3 -17.99 47.2 5.82 0.139 23901
 23903 3 -17.94 47.45 5.93 0.116 23902
 23904 3 -17.94 47.62 6.03 0.139 23903
 23905 3 -17.9 47.79 6.11 0.13 23904
 23906 3 -17.87 47.98 6.16 0.173 23905
 23907 3 -17.87 48.13 6.19 0.186 23906
 23908 3 -17.85 48.33 6.23 0.198 23907
 23909 3 -17.87 48.58 6.23 0.158 23908
 23910 3 -17.92 48.8 6.22 0.133 23909
 23911 3 -17.92 49.01 6.22 0.134 23910
 23912 3 -17.99 49.24 6.22 0.154 23911
 23913 3 -17.99 49.44 6.17 0.132 23912
 23914 3 -17.99 49.55 6.03 0.169 23913
 23915 3 -17.94 49.73 5.97 0.123 23914
 23916 3 -17.89 49.88 6.02 0.102 23915
 23917 3 -17.81 50.02 6.01 0.107 23916
 23918 3 -17.8 50.19 6 0.129 23917
 23919 3 -17.83 50.31 5.93 0.138 23918
 23920 3 -17.74 50.44 5.9 0.197 23919
 23921 3 -17.73 50.77 5.93 0.286 23920
 23922 3 -17.74 50.87 5.97 0.36 23921
 23923 3 -17.8 51.08 5.85 0.396 23922
 23924 3 -18.37 50.98 5.89 0.146 23923
 23925 3 -18.56 51.12 5.91 0.091 23924
 23926 3 -18.6 51.26 5.81 0.084 23925
 23927 3 -18.74 51.36 5.76 0.109 23926
 23928 3 -18.87 51.38 5.77 0.09 23927
 23929 3 -17.56 51.33 5.63 0.178 23923
 23930 3 -17.55 51.54 5.58 0.159 23929
 23931 3 -17.48 51.7 5.34 0.127 23930
 23932 3 -17.33 51.88 5.2 0.107 23931
 23933 3 -17.28 52.05 5.17 0.092 23932
 23934 3 -17.19 52.24 5.13 0.095 23933
 23935 3 -17.19 52.4 5.06 0.113 23934
 23936 3 -17.56 43.91 5.16 0.23 23884
 23937 3 -17.76 44.05 5.29 0.146 23936
 23938 3 -17.85 44.23 5.29 0.138 23937
 23939 3 -17.98 44.37 5.36 0.139 23938
 23940 3 -17.99 44.51 5.36 0.16 23939
 23941 3 -18.08 44.66 5.45 0.147 23940
 23942 3 -18.21 44.83 5.41 0.158 23941
 23943 3 -18.31 44.94 5.4 0.198 23942
 23944 3 -18.49 44.94 5.08 0.111 23943
 23945 3 -18.4 44.84 4.9 0.103 23944
 23946 3 -18.4 44.86 4.77 0.131 23945
 23947 3 -18.37 44.89 4.67 0.147 23946
 23948 3 -18.35 44.89 4.5 0.157 23947
 23949 3 -18.35 44.76 4.41 0.149 23948
 23950 3 -18.31 44.76 4.28 0.123 23949
 23951 3 -18.3 44.68 4.15 0.161 23950
 23952 3 -18.3 44.64 3.99 0.161 23951
 23953 3 -18.33 44.47 3.92 0.151 23952
 23954 3 -18.42 44.36 3.82 0.082 23953
 23955 3 -18.3 45.09 5.58 0.162 23943
 23956 3 -18.49 45.24 5.59 0.171 23955
 23957 3 -18.6 45.34 5.67 0.239 23956
 23958 3 -18.62 45.54 5.74 0.258 23957
 23959 3 -18.67 45.63 5.69 0.327 23958
 23960 3 -18.69 45.79 5.66 0.376 23959
 23961 3 -18.74 45.77 5.77 0.469 23960
 23962 3 -18.96 45.94 5.66 0.571 23961
 23963 3 -19.01 46.05 5.76 0.62 23962
 23964 3 -19.06 46.12 5.85 0.67 23963
 23965 3 -19.19 46.3 5.76 0.641 23964
 23966 3 -19.33 46.37 5.94 0.608 23965
 23967 3 -19.15 46.62 5.1 0.268 23966
 23968 3 -18.87 46.54 4.74 0.09 23967
 23969 3 -18.83 46.58 4.65 0.092 23968
 23970 3 -18.8 46.6 4.51 0.074 23969
 23971 3 -18.73 46.51 4.36 0.066 23970
 23972 3 -19.58 46.27 6.2 0.567 23966
 23973 3 -19.37 46.55 6.36 0.156 23972
 23974 3 -19.37 46.61 6.49 0.000125 23973
 23975 3 -19.65 46.36 6.36 0.58 23972
 23976 3 -19.49 46.05 7.1 0.179 23975
 23977 3 -19.55 46.16 7.29 0.183 23976
 23978 3 -19.51 46.21 7.4 0.211 23977
 23979 3 -19.48 46.38 7.47 0.243 23978
 23980 3 -19.49 46.31 7.66 0.193 23979
 23981 3 -19.55 46.1 7.86 0.147 23980
 23982 3 -19.65 45.95 7.93 0.167 23981
 23983 3 -19.71 45.95 8.04 0.129 23982
 23984 3 -19.69 45.66 8.04 0.164 23983
 23985 3 -19.67 45.41 8.11 0.116 23984
 23986 3 -19.69 45.28 8.14 0.148 23985
 23987 3 -19.78 45.14 8.23 0.135 23986
 23988 3 -19.83 45.06 8.31 0.093 23987
 23989 3 -19.87 44.87 8.35 0.098 23988
 23990 3 -19.78 46.52 6.26 0.514 23975
 23991 3 -20.08 46.38 5.82 0.332 23990
 23992 3 -20.33 46.34 5.4 0.168 23991
 23993 3 -20.46 46.33 5.29 0.156 23992
 23994 3 -20.58 46.37 5.19 0.17 23993
 23995 3 -20.55 46.22 5.04 0.095 23994
 23996 3 -20.74 46.45 5.12 0.113 23994
 23997 3 -20.76 46.44 4.94 0.122 23996
 23998 3 -20.87 46.44 4.82 0.185 23997
 23999 3 -20.98 46.47 4.73 0.166 23998
 24000 3 -21.1 46.49 4.61 0.151 23999
 24001 3 -21.35 46.4 4.56 0.086 24000
 24002 3 -21.44 46.42 4.4 0.098 24001
 24003 3 -21.6 46.42 4.29 0.106 24002
 24004 3 -21.71 46.46 4.22 0.115 24003
 24005 3 -21.78 46.54 4.15 0.111 24004
 24006 3 -21.9 46.67 4.07 0.092 24005
 24007 3 -22.12 46.67 4.12 0.138 24006
 24008 3 -22.23 46.85 4.11 0.11 24007
 24009 3 -22.21 46.88 4.23 0.105 24008
 24010 3 -22.37 47.1 4.12 0.111 24009
 24011 3 -22.44 47.18 4.19 0.135 24010
 24012 3 -22.4 47.35 4.23 0.137 24011
 24013 3 -22.48 47.6 4.26 0.126 24012
 24014 3 -22.56 47.82 4.22 0.141 24013
 24015 3 -22.62 47.97 4.23 0.129 24014
 24016 3 -22.67 48.11 4.21 0.141 24015
 24017 3 -22.76 48.2 4.11 0.098 24016
 24018 3 -18.87 45.49 6.52 0.199 23964
 24019 3 -18.87 45.54 6.72 0.163 24018
 24020 3 -17.65 43.05 4.54 0.223 23883
 24021 3 -17.78 42.65 4.55 0.148 24020
 24022 3 -17.83 42.44 4.6 0.162 24021
 24023 3 -17.96 42.32 4.54 0.171 24022
 24024 3 -18.01 42.07 4.5 0.173 24023
 24025 3 -18.12 41.87 4.54 0.2 24024
 24026 3 -18.19 41.65 4.5 0.224 24025
 24027 3 -18.26 41.48 4.53 0.256 24026
 24028 3 -18.3 41.36 4.56 0.313 24027
 24029 3 -18.37 41.21 4.59 0.344 24028
 24030 3 -18.49 41.12 4.56 0.376 24029
 24031 3 -18.6 40.94 4.59 0.406 24030
 24032 3 -18.76 40.79 4.59 0.409 24031
 24033 3 -18.9 40.61 4.56 0.386 24032
 24034 3 -19.15 40.44 4.42 0.393 24033
 24035 3 -19.12 40.6 3.92 0.175 24034
 24036 3 -19.03 40.5 3.8 0.104 24035
 24037 3 -18.9 40.56 3.75 0.128 24036
 24038 3 -18.74 40.65 3.71 0.169 24037
 24039 3 -18.67 40.67 3.57 0.188 24038
 24040 3 -18.6 40.63 3.4 0.183 24039
 24041 3 -18.53 40.67 3.32 0.207 24040
 24042 3 -18.53 41.03 3.4 0.098 24041
 24043 3 -19.33 40.22 4.64 0.304 24034
 24044 3 -19.46 40.08 4.7 0.245 24043
 24045 3 -19.62 39.87 4.76 0.225 24044
 24046 3 -19.83 39.69 4.85 0.207 24045
 24047 3 -20.05 39.44 4.97 0.151 24046
 24048 3 -20.21 39.38 4.94 0.157 24047
 24049 3 -20.37 39.33 5.02 0.123 24048
 24050 3 -20.51 39.27 5.1 0.117 24049
 24051 3 -20.62 39.26 5.19 0.146 24050
 24052 3 -20.8 39.17 5.29 0.149 24051
 24053 3 -20.96 39.19 5.4 0.163 24052
 24054 3 -21.06 39.19 5.52 0.169 24053
 24055 3 -21.06 39.27 5.69 0.163 24054
 24056 3 -21.01 39.24 5.85 0.289 24055
 24057 3 -20.81 39.37 5.96 0.078 24056
 24058 3 -20.76 39.52 6 0.11 24057
 24059 3 -20.8 39.65 6.06 0.105 24058
 24060 3 -20.9 39.8 6.02 0.11 24059
 24061 3 -20.85 39.97 6 0.135 24060
 24062 3 -20.8 40.11 6.05 0.151 24061
 24063 3 -20.94 40.27 6.09 0.23 24062
 24064 3 -21.06 40.42 6.1 0.251 24063
 24065 3 -21.33 40.58 6.06 0.188 24064
 24066 3 -21.33 40.66 6.14 0.201 24065
 24067 3 -21.14 39.22 5.97 0.214 24056
 24068 3 -21.39 39.15 6.22 0.164 24067
 24069 3 -21.51 39.17 6.39 0.183 24068
 24070 3 -21.64 39.26 6.57 0.221 24069
 24071 3 -21.8 39.22 6.69 0.292 24070
 24072 3 -21.8 39.52 6.97 0.129 24071
 24073 3 -21.9 39.66 7.21 0.097 24072
 24074 3 -21.9 39.78 7.31 0.145 24073
 24075 3 -21.96 39.92 7.63 0.165 24074
 24076 3 -21.96 39.82 7.87 0.136 24075
 24077 3 -22.01 39.88 8.12 0.166 24076
 24078 3 -22.03 39.91 8.3 0.137 24077
 24079 3 -22.08 40.02 8.47 0.177 24078
 24080 3 -22.17 40.16 8.65 0.154 24079
 24081 3 -22.23 40.35 8.76 0.124 24080
 24082 3 -22.31 40.53 8.85 0.127 24081
 24083 3 -22.44 40.67 8.93 0.158 24082
 24084 3 -22.58 40.85 9.05 0.131 24083
 24085 3 -22.62 40.98 9.12 0.132 24084
 24086 3 -22.69 41.14 9.24 0.127 24085
 24087 3 -22.74 41.24 9.28 0.12 24086
 24088 3 -22.78 41.42 9.43 0.103 24087
 24089 3 -22.78 41.56 9.46 0.126 24088
 24090 3 -22.78 41.74 9.47 0.13 24089
 24091 3 -22.73 41.85 9.52 0.135 24090
 24092 3 -22.73 42.03 9.6 0.115 24091
 24093 3 -22.69 42.18 9.65 0.105 24092
 24094 3 -22.69 42.24 9.81 0.103 24093
 24095 3 -22.65 42.38 9.87 0.105 24094
 24096 3 -22.67 42.54 9.95 0.131 24095
 24097 3 -22.64 42.64 10.04 0.099 24096
 24098 3 -22.73 42.68 10.17 0.088 24097
 24099 3 -22.69 42.79 10.25 0.129 24098
 24100 3 -22.67 42.88 10.34 0.092 24099
 24101 3 -22.73 42.96 10.45 0.172 24100
 24102 3 -22.75 42.93 10.57 0.214 24101
 24103 3 -22.93 42.75 10.81 0.117 24102
 24104 3 -22.97 42.61 10.88 0.14 24103
 24105 3 -23.09 42.39 10.87 0.109 24104
 24106 3 -23.2 42.25 10.89 0.091 24105
 24107 3 -23.15 42.06 10.89 0.133 24106
 24108 3 -23.18 42.04 10.99 0.196 24107
 24109 3 -23.31 41.82 11.12 0.252 24108
 24110 3 -23.66 41.68 11.22 0.161 24109
 24111 3 -23.79 41.63 11.3 0.108 24110
 24112 3 -23.88 41.57 11.32 0.085 24111
 24113 3 -23.99 41.4 11.38 0.099 24112
 24114 3 -24.09 41.29 11.38 0.109 24113
 24115 3 -24.24 41.25 11.41 0.15 24114
 24116 3 -24.4 41.22 11.39 0.147 24115
 24117 3 -24.63 41.07 11.39 0.141 24116
 24118 3 -24.81 40.99 11.41 0.155 24117
 24119 3 -24.95 40.85 11.49 0.171 24118
 24120 3 -25.1 40.71 11.61 0.207 24119
 24121 3 -25.25 40.83 11.86 0.179 24120
 24122 3 -25.35 40.93 11.99 0.091 24121
 24123 3 -25.44 40.94 12.15 0.089 24122
 24124 3 -25.55 40.86 12.28 0.096 24123
 24125 3 -25.57 40.7 12.4 0.121 24124
 24126 3 -25.69 40.66 12.56 0.118 24125
 24127 3 -25.78 40.58 12.66 0.127 24126
 24128 3 -25.92 40.54 12.77 0.077 24127
 24129 3 -21.96 39.04 6.68 0.199 24071
 24130 3 -22.1 38.91 6.69 0.14 24129
 24131 3 -22.23 38.84 6.81 0.138 24130
 24132 3 -22.37 38.76 6.89 0.136 24131
 24133 3 -22.42 38.59 6.97 0.194 24132
 24134 3 -22.6 38.41 7.04 0.186 24133
 24135 3 -22.76 38.29 7.15 0.183 24134
 24136 3 -22.98 38.2 7.26 0.212 24135
 24137 3 -23.08 37.82 7.27 0.19 24136
 24138 3 -23.19 37.78 7.37 0.246 24137
 24139 3 -23.33 37.71 7.47 0.295 24138
 24140 3 -23.46 37.67 7.52 0.373 24139
 24141 3 -23.69 37.17 7.55 0.183 24140
 24142 3 -23.83 37.07 7.58 0.179 24141
 24143 3 -23.99 36.99 7.7 0.165 24142
 24144 3 -24.21 36.87 7.75 0.128 24143
 24145 3 -24.3 36.75 7.85 0.123 24144
 24146 3 -24.42 36.63 7.92 0.142 24145
 24147 3 -24.53 36.55 8.04 0.13 24146
 24148 3 -24.6 36.42 8.14 0.188 24147
 24149 3 -24.64 36.24 8.21 0.221 24148
 24150 3 -24.69 36.31 8.46 0.148 24149
 24151 3 -24.8 36.2 8.58 0.15 24150
 24152 3 -24.85 36.1 8.73 0.145 24151
 24153 3 -24.99 36.12 8.91 0.125 24152
 24154 3 -25 36.2 9.09 0.177 24153
 24155 3 -25.09 36.18 9.29 0.21 24154
 24156 3 -25.18 36.17 9.47 0.172 24155
 24157 3 -25.27 36.2 9.63 0.146 24156
 24158 3 -25.38 36.27 9.74 0.145 24157
 24159 3 -25.47 36.31 9.85 0.141 24158
 24160 3 -25.56 36.33 10 0.11 24159
 24161 3 -25.7 36.35 10.05 0.133 24160
 24162 3 -25.79 36.38 10.13 0.138 24161
 24163 3 -25.88 36.43 10.23 0.146 24162
 24164 3 -26 36.4 10.36 0.139 24163
 24165 3 -26.07 36.43 10.44 0.139 24164
 24166 3 -26.16 36.51 10.56 0.165 24165
 24167 3 -26.21 36.57 10.64 0.165 24166
 24168 3 -26.35 36.68 10.72 0.179 24167
 24169 3 -26.48 36.79 10.79 0.248 24168
 24170 3 -26.57 36.71 10.83 0.239 24169
 24171 3 -26.62 36.6 10.88 0.307 24170
 24172 3 -26.71 36.38 11.1 0.347 24171
 24173 3 -26.87 36.28 11.23 0.35 24172
 24174 3 -27.03 36.25 11.34 0.381 24173
 24175 3 -27.12 36.21 11.5 0.34 24174
 24176 3 -27.25 36.17 11.66 0.273 24175
 24177 3 -27.41 36.07 11.74 0.201 24176
 24178 3 -27.51 36.08 11.89 0.182 24177
 24179 3 -27.6 36.13 11.99 0.203 24178
 24180 3 -27.67 36.11 12.13 0.227 24179
 24181 3 -27.75 36.1 12.27 0.195 24180
 24182 3 -27.96 35.57 12.22 0.105 24181
 24183 3 -27.94 35.97 12.41 0.28 24182
 24184 3 -28.03 36.05 12.55 0.381 24183
 24185 3 -28.35 36.01 12.61 0.298 24184
 24186 3 -28.62 35.94 12.74 0.2 24185
 24187 3 -28.76 35.91 12.93 0.13 24186
 24188 3 -28.87 35.9 13.01 0.146 24187
 24189 3 -28.94 35.87 13.22 0.156 24188
 24190 3 -29.05 35.82 13.3 0.122 24189
 24191 3 -29.21 35.65 13.42 0.155 24190
 24192 3 -29.3 35.72 13.54 0.177 24191
 24193 3 -29.42 35.76 13.66 0.162 24192
 24194 3 -29.55 35.8 13.76 0.192 24193
 24195 3 -29.67 35.84 13.91 0.168 24194
 24196 3 -29.85 35.91 14.01 0.173 24195
 24197 3 -30.07 35.98 14.18 0.152 24196
 24198 3 -30.19 35.98 14.25 0.172 24197
 24199 3 -30.44 35.97 14.43 0.165 24198
 24200 3 -30.55 35.97 14.57 0.19 24199
 24201 3 -30.55 35.97 14.72 0.196 24200
 24202 3 -30.57 35.93 14.84 0.217 24201
 24203 3 -30.62 35.95 14.98 0.245 24202
 24204 3 -30.26 36.02 15.17 0.111 24203
 24205 3 -30.14 35.99 15.24 0.111 24204
 24206 3 -30.01 36.03 15.33 0.094 24205
 24207 3 -29.89 36.05 15.29 0.08 24206
 24208 3 -30.8 35.9 15.05 0.206 24203
 24209 3 -31.01 35.73 15.07 0.118 24208
 24210 3 -31.14 35.69 15.16 0.138 24209
 24211 3 -31.23 35.55 15.31 0.2 24210
 24212 3 -31.33 35.48 15.4 0.237 24211
 24213 3 -31.39 35.59 15.51 0.177 24212
 24214 3 -31.46 35.73 15.69 0.101 24213
 24215 3 -31.53 35.73 15.82 0.105 24214
 24216 3 -31.66 35.78 15.95 0.167 24215
 24217 3 -31.82 35.77 16 0.171 24216
 24218 3 -32 35.77 16.11 0.164 24217
 24219 3 -32.11 35.81 16.27 0.097 24218
 24220 3 -32.07 35.56 16.33 0.077 24219
 24221 3 -32.07 35.4 16.4 0.087 24220
 24222 3 -32.04 35.28 16.49 0.077 24221
 24223 3 -32.25 35.8 16.43 0.132 24219
 24224 3 -32.35 35.84 16.45 0.125 24223
 24225 3 -32.46 35.81 16.54 0.148 24224
 24226 3 -32.64 35.83 16.7 0.226 24225
 24227 3 -32.78 35.9 16.7 0.267 24226
 24228 3 -32.93 36.01 16.7 0.224 24227
 24229 3 -33.14 36.12 16.72 0.173 24228
 24230 3 -33.38 36.09 16.83 0.145 24229
 24231 3 -33.56 36.13 16.9 0.113 24230
 24232 3 -33.71 36.17 16.94 0.117 24231
 24233 3 -33.81 36.23 16.96 0.104 24232
 24234 3 -33.96 36.24 17.05 0.105 24233
 24235 3 -34.15 36.37 17.1 0.14 24234
 24236 3 -34.34 36.52 17.17 0.169 24235
 24237 3 -34.46 36.59 17.17 0.302 24236
 24238 3 -34.53 36.7 17.21 0.375 24237
 24239 3 -34.35 37.35 17.21 0.099 24238
 24240 3 -34.32 37.52 17.14 0.081 24239
 24241 3 -34.21 37.66 17.14 0.084 24240
 24242 3 -34.07 37.78 17.12 0.109 24241
 24243 3 -33.95 37.88 17.14 0.151 24242
 24244 3 -33.79 38.08 17.1 0.13 24243
 24245 3 -34.6 36.77 17.19 0.311 24244
 24246 3 -34.53 36.19 17.28 0.092 24245
 24247 3 -34.39 35.99 17.29 0.117 24246
 24248 3 -34.35 35.84 17.29 0.098 24247
 24249 3 -34.35 35.73 17.31 0.114 24248
 24250 3 -34.32 35.59 17.29 0.115 24249
 24251 3 -34.15 35.45 17.38 0.13 24250
 24252 3 -34.1 35.3 17.24 0.086 24251
 24253 3 -33.97 35.15 17.15 0.104 24252
 24254 3 -33.89 35.08 17.11 0.085 24253
 24255 3 -33.75 34.96 17.06 0.072 24254
 24256 3 -34.75 36.94 17.21 0.246 24238
 24257 3 -34.88 36.98 17.19 0.334 24256
 24258 3 -35.03 36.91 17.17 0.313 24257
 24259 3 -34.99 36.64 17.42 0.061 24258
 24260 3 -34.95 36.61 17.53 0.093 24259
 24261 3 -34.88 36.56 17.62 0.074 24260
 24262 3 -35.1 36.84 17.14 0.191 24258
 24263 3 -35.39 36.56 17.08 0.143 24262
 24264 3 -35.47 36.49 17.05 0.244 24263
 24265 3 -35.64 36.7 17.23 0.155 24264
 24266 3 -35.85 36.69 17.17 0.121 24265
 24267 3 -36.03 36.69 17.21 0.119 24266
 24268 3 -36.17 36.66 17.28 0.114 24267
 24269 3 -36.28 36.63 17.3 0.143 24268
 24270 3 -36.32 36.53 17.37 0.237 24269
 24271 3 -36.45 36.37 17.37 0.442 24270
 24272 3 -36.61 36.35 17.46 0.534 24271
 24273 3 -36.71 36.29 17.46 0.625 24272
 24274 3 -36.82 36.17 17.46 0.681 24273
 24275 3 -36.97 36.24 17.55 0.691 24274
 24276 3 -37.09 36.22 17.62 0.689 24275
 24277 3 -37.29 36.49 17.69 0.486 24276
 24278 3 -37.4 36.45 17.76 0.406 24277
 24279 3 -37.65 36.47 17.85 0.329 24278
 24280 3 -37.84 36.47 17.76 0.301 24279
 24281 3 -38.03 36.45 17.64 0.294 24280
 24282 3 -38.18 36.43 17.6 0.298 24281
 24283 3 -38.29 36.36 17.35 0.11 24282
 24284 3 -38.39 36.27 17.28 0.000125 24283
 24285 3 -38.42 36.67 17.65 0.288 24282
 24286 3 -38.71 36.41 17.6 0.089 24285
 24287 3 -38.85 36.38 17.64 0.112 24286
 24288 3 -39.03 36.28 17.67 0.116 24287
 24289 3 -39.14 36.14 17.69 0.11 24288
 24290 3 -39.22 35.99 17.76 0.102 24289
 24291 3 -39.36 35.84 17.85 0.131 24290
 24292 3 -39.4 35.72 17.92 0.148 24291
 24293 3 -39.46 35.64 18.01 0.136 24292
 24294 3 -39.54 35.45 18.13 0.115 24293
 24295 3 -39.57 35.35 18.24 0.15 24294
 24296 3 -39.75 35.18 18.24 0.099 24295
 24297 3 -39.82 35.11 18.36 0.117 24296
 24298 3 -39.89 35 18.45 0.132 24297
 24299 3 -40 34.78 18.52 0.158 24298
 24300 3 -40.03 34.63 18.59 0.172 24299
 24301 3 -40.22 34.45 18.52 0.161 24300
 24302 3 -40.32 34.29 18.47 0.136 24301
 24303 3 -40.42 34.17 18.43 0.129 24302
 24304 3 -40.64 34.06 18.38 0.103 24303
 24305 3 -40.71 33.92 18.36 0.115 24304
 24306 3 -40.78 33.79 18.36 0.111 24305
 24307 3 -40.89 33.6 18.43 0.137 24306
 24308 3 -40.96 33.36 18.34 0.157 24307
 24309 3 -41.02 33.21 18.36 0.227 24308
 24310 3 -41.32 32.92 18.4 0.158 24309
 24311 3 -41.36 32.64 18.46 0.153 24310
 24312 3 -41.4 32.5 18.44 0.194 24311
 24313 3 -41.77 32.46 18.48 0.093 24312
 24314 3 -41.85 32.32 18.44 0.085 24313
 24315 3 -38.54 36.92 17.73 0.157 24285
 24316 3 -38.6 37.06 17.78 0.135 24315
 24317 3 -38.71 37.18 17.85 0.114 24316
 24318 3 -38.81 37.24 17.96 0.086 24317
 24319 3 -38.86 37.34 18.07 0.095 24318
 24320 3 -38.97 37.41 18.17 0.103 24319
 24321 3 -39.06 37.43 18.28 0.132 24320
 24322 3 -39.14 37.49 18.33 0.115 24321
 24323 3 -39.32 37.46 18.33 0.066 24322
 24324 3 -39.39 37.53 18.35 0.099 24323
 24325 3 -39.53 37.6 18.37 0.096 24324
 24326 3 -39.72 37.71 18.37 0.086 24325
 24327 3 -39.88 37.81 18.35 0.1 24326
 24328 3 -40.02 37.91 18.35 0.09 24327
 24329 3 -40.1 37.99 18.3 0.101 24328
 24330 3 -40.24 38.17 18.23 0.098 24329
 24331 3 -40.34 38.24 18.22 0.104 24330
 24332 3 -40.45 38.32 18.2 0.073 24331
 24333 3 -36.32 35.41 17.25 0.133 24274
 24334 3 -36.21 35.27 17.15 0.187 24333
 24335 3 -36.25 35.33 16.91 0.121 24334
 24336 3 -36.28 35.24 16.81 0.169 24335
 24337 3 -36.28 35.16 16.72 0.154 24336
 24338 3 -36.21 35.13 16.63 0.083 24337
 24339 3 -35.46 36.2 16.87 0.168 24264
 24340 3 -35.27 36.09 16.82 0.116 24339
 24341 3 -35.14 36.02 16.82 0.142 24340
 24342 3 -35.06 35.95 16.75 0.143 24341
 24343 3 -35.24 37.55 17.05 0.101 24262
 24344 3 -35.29 37.63 17.01 0.087 24343
 24345 3 -35.36 37.78 16.99 0.114 24344
 24346 3 -35.42 37.9 16.92 0.118 24345
 24347 3 -35.56 38.09 16.92 0.097 24346
 24348 3 -35.64 38.23 16.94 0.106 24347
 24349 3 -35.65 38.41 16.89 0.098 24348
 24350 3 -35.72 38.55 16.89 0.087 24349
 24351 3 -33.06 36.24 16.46 0.091 24229
 24352 3 -33.1 36.37 16.42 0.112 24351
 24353 3 -33.04 36.52 16.49 0.084 24352
 24354 3 -32.99 36.67 16.48 0.1 24353
 24355 3 -33 36.84 16.44 0.126 24354
 24356 3 -33.1 37.09 16.35 0.109 24355
 24357 3 -33 37.12 16.33 0.000125 24356
 24358 3 -31.44 35.06 15.24 0.139 24212
 24359 3 -31.55 34.95 15.13 0.121 24358
 24360 3 -31.6 34.77 15.23 0.000125 24359
 24361 3 -27.67 36.43 12.81 0.123 24184
 24362 3 -27.57 36.33 12.84 0.118 24361
 24363 3 -27.48 36.22 12.92 0.086 24362
 24364 3 -27.42 36.08 13.01 0.072 24363
 24365 3 -27.94 35.47 12.38 0.088 24182
 24366 3 -27.94 35.39 12.49 0.033 24365
 24367 3 -27.92 35.3 12.58 0.079 24366
 24368 3 -27.91 35.14 12.66 0.144 24367
 24369 3 -27.87 34.97 12.72 0.161 24368
 24370 3 -27.82 34.75 12.83 0.139 24369
 24371 3 -27.8 34.47 12.94 0.121 24370
 24372 3 -27.73 34.32 12.99 0.079 24371
 24373 3 -27.73 34.2 13.07 0.071 24372
 24374 3 -27.78 34.05 13.17 0.095 24373
 24375 3 -27.83 33.95 13.26 0.08 24374
 24376 3 -27.91 33.83 13.34 0.145 24375
 24377 3 -28.03 33.65 13.44 0.116 24376
 24378 3 -28.12 33.44 13.53 0.113 24377
 24379 3 -28.07 33.27 13.61 0.088 24378
 24380 3 -28.12 33.07 13.67 0.05 24379
 24381 3 -28.14 32.95 13.73 0.069 24380
 24382 3 -28.16 32.82 13.77 0.104 24381
 24383 3 -28.23 32.65 13.77 0.156 24382
 24384 3 -28.26 32.37 13.84 0.13 24383
 24385 3 -28.3 32.19 13.87 0.078 24384
 24386 3 -28.35 32.08 13.87 0.082 24385
 24387 3 -28.44 32.03 13.93 0.091 24386
 24388 3 -28.51 31.96 13.98 0.073 24387
 24389 3 -26.56 37.29 10.57 0.082 24169
 24390 3 -26.63 37.43 10.64 0.089 24389
 24391 3 -26.69 37.5 10.7 0.119 24390
 24392 3 -26.66 37.67 10.6 0.112 24391
 24393 3 -26.59 37.82 10.65 0.084 24392
 24394 3 -26.59 37.93 10.67 0.107 24393
 24395 3 -26.59 38.13 10.64 0.114 24394
 24396 3 -26.68 38.22 10.55 0.062 24395
 24397 3 -26.72 38.32 10.4 0.076 24396
 24398 3 -26.77 38.49 10.32 0.091 24397
 24399 3 -26.86 38.69 10.24 0.127 24398
 24400 3 -26.88 38.86 10.14 0.091 24399
 24401 3 -26.86 39.08 10.11 0.066 24400
 24402 3 -26.86 39.18 10.04 0.083 24401
 24403 3 -23.19 38.39 7.39 0.105 24136
 24404 3 -20.53 39.42 5.56 0.13 24067
 24405 3 -10.04 46.04 6.45 0.245 23698
 24406 3 -10.04 46.06 6.29 0.303 24405
 24407 3 -9.89 46.13 6.05 0.322 24406
 24408 3 -10.13 45.94 5.88 0.175 24407
 24409 3 -10.07 46.02 5.62 0.123 24408
 24410 3 -10.11 46.12 5.41 0.101 24409
 24411 3 -10.11 46.16 5.27 0.112 24410
 24412 3 -10.14 46.19 5.12 0.079 24411
 24413 3 -10.14 46.23 4.97 0.099 24412
 24414 3 -10.13 46.33 4.9 0.074 24413
 24415 3 -10.25 46.43 4.78 0.098 24414
 24416 3 -10.26 46.6 4.47 0.116 24415
 24417 3 -10.23 46.65 4.36 0.144 24416
 24418 3 -10.31 46.79 4.28 0.184 24417
 24419 3 -10.37 46.91 4.18 0.215 24418
 24420 3 -10.58 47.14 4.08 0.102 24419
 24421 3 -10.61 47.23 4.01 0.111 24420
 24422 3 -10.58 47.37 3.85 0.089 24421
 24423 3 -10.65 47.46 3.75 0.14 24422
 24424 3 -10.66 47.51 3.61 0.132 24423
 24425 3 -10.61 47.65 3.36 0.113 24424
 24426 3 -10.58 47.76 3.36 0.156 24425
 24427 3 -10.56 47.91 3.21 0.13 24426
 24428 3 -10.62 48.03 3.13 0.198 24427
 24429 3 -10.84 47.9 3.32 0.129 24428
 24430 3 -10.63 48.22 3 0.153 24428
 24431 3 -10.73 48.39 2.92 0.131 24430
 24432 3 -10.71 48.54 2.82 0.132 24431
 24433 3 -10.71 48.62 2.59 0.093 24432
 24434 3 -10.72 48.73 2.44 0.114 24433
 24435 3 -9.61 46.34 5.9 0.091 24407
 24436 3 -9.53 46.38 5.82 0.126 24435
 24437 3 -9.33 46.55 5.68 0.072 24436
 24438 3 -8.95 43.86 6.24 0.575 23687
 24439 3 -9.62 43.58 6.31 0.317 24438
 24440 3 -9.96 43.23 6.31 0.167 24439
 24441 3 -9.99 43.02 6.37 0.133 24440
 24442 3 -9.98 42.86 6.37 0.154 24441
 24443 3 -9.9 42.62 6.34 0.159 24442
 24444 3 -9.89 42.41 6.37 0.127 24443
 24445 3 -9.8 42.24 6.3 0.094 24444
 24446 3 -9.78 41.94 6.17 0.274 24445
 24447 3 -9.72 41.73 6.38 0.125 24446
 24448 3 -9.8 41.59 6.25 0.127 24447
 24449 3 -9.84 41.41 6.37 0.166 24448
 24450 3 -9.92 41.36 6.41 0.147 24449
 24451 3 -8.51 43.99 6.04 0.44 24438
 24452 3 -8.25 43.95 5.87 0.37 24451
 24453 3 -8.31 44.11 5.74 0.385 24452
 24454 3 -8.22 44.2 5.58 0.405 24453
 24455 3 -8.15 44.34 5.45 0.455 24454
 24456 3 -8.06 44.34 5.09 0.442 24455
 24457 3 -7.97 44.41 4.91 0.412 24456
 24458 3 -7.88 44.54 4.7 0.37 24457
 24459 3 -7.82 44.6 4.62 0.363 24458
 24460 3 -7.82 44.33 4.27 0.367 24459
 24461 3 -7.86 44.32 4.13 0.406 24460
 24462 3 -7.92 44.18 3.98 0.491 24461
 24463 3 -8.08 44.08 3.86 0.592 24462
 24464 3 -8.03 44.08 3.74 0.647 24463
 24465 3 -7.85 44.11 3.56 0.658 24464
 24466 3 -7.77 44.25 3.39 0.608 24465
 24467 3 -7.8 44.25 3.2 0.596 24466
 24468 3 -8.01 44.4 2.95 0.501 24467
 24469 3 -7.76 44.33 2.87 0.567 24468
 24470 3 -7.73 44.44 2.76 0.549 24469
 24471 3 -7.64 44.62 2.58 0.578 24470
 24472 3 -7.77 44.43 2.29 0.327 24471
 24473 3 -7.77 44.5 2.08 0.34 24472
 24474 3 -7.73 44.59 1.87 0.375 24473
 24475 3 -7.43 45 1.99 0.648 24474
 24476 3 -7.47 45.15 1.85 0.646 24475
 24477 3 -7.52 45.02 1.48 0.587 24476
 24478 3 -7.52 45.01 1.27 0.637 24477
 24479 3 -7.53 45.08 1.09 0.627 24478
 24480 3 -7.55 45.27 0.95 0.645 24479
 24481 3 -7.44 46.02 1.41 0.107 24480
 24482 3 -7.44 46.19 1.29 0.085 24481
 24483 3 -7.47 46.28 1.17 0.099 24482
 24484 3 -7.64 45.1 0.67 0.639 24480
 24485 3 -7.74 44.95 0.44 0.45 24484
 24486 3 -7.72 44.73 0.15 0.423 24485
 24487 3 -7.64 44.69 0.02 0.496 24486
 24488 3 -7.64 44.73 -0.1 0.53 24487
 24489 3 -7.96 44.03 -0.01 0.203 24488
 24490 3 -7.97 43.92 -0.07 0.056 24489
 24491 3 -7.51 44.87 -0.26 0.467 24488
 24492 3 -7.44 44.87 -0.4 0.506 24491
 24493 3 -7.39 44.9 -0.5 0.548 24492
 24494 3 -7.47 44.8 -0.58 0.555 24493
 24495 3 -8.01 44.55 -0.28 0.198 24494
 24496 3 -8.08 44.73 -0.52 0.124 24495
 24497 3 -8.24 44.8 -0.73 0.16 24496
 24498 3 -8.21 44.86 -0.88 0.146 24497
 24499 3 -8.23 44.91 -1.01 0.186 24498
 24500 3 -8.25 45.01 -1.14 0.184 24499
 24501 3 -8.23 45.08 -1.23 0.1 24500
 24502 3 -7.31 44.55 -0.74 0.404 24494
 24503 3 -7.3 44.5 -0.87 0.415 24502
 24504 3 -7.24 44.55 -0.99 0.353 24503
 24505 3 -7.28 44.37 -1.16 0.294 24504
 24506 3 -7.26 44.5 -1.35 0.32 24505
 24507 3 -7.13 44.73 -1.45 0.399 24506
 24508 3 -6.96 45.47 -1.36 0.112 24507
 24509 3 -7.03 45.55 -1.28 0.07 24508
 24510 3 -7.05 44.75 -1.56 0.404 24507
 24511 3 -6.98 44.73 -1.72 0.532 24510
 24512 3 -6.89 44.88 -1.82 0.513 24511
 24513 3 -6.98 45.66 -1.9 0.067 24512
 24514 3 -6.96 45.77 -1.96 0.072 24513
 24515 3 -6.94 44.61 -2.01 0.594 24512
 24516 3 -6.93 44.63 -2.11 0.648 24515
 24517 3 -7.14 43.16 -2.01 0.155 24516
 24518 3 -7.18 42.93 -2.07 0.157 24517
 24519 3 -7.27 42.7 -2.1 0.121 24518
 24520 3 -7.39 42.65 -2.12 0.149 24519
 24521 3 -7.39 42.47 -2.19 0.105 24520
 24522 3 -7.39 42.33 -2.17 0.145 24521
 24523 3 -7.49 42.23 -2.11 0.181 24522
 24524 3 -7.48 42.12 -2.15 0.162 24523
 24525 3 -7.26 41.87 -2.19 0.108 24524
 24526 3 -7.31 41.59 -1.95 0.138 24525
 24527 3 -7.44 41.44 -1.76 0.122 24526
 24528 3 -7.53 41.3 -1.69 0.136 24527
 24529 3 -7.57 41.13 -1.58 0.141 24528
 24530 3 -7.69 41.12 -1.45 0.149 24529
 24531 3 -7.22 41.73 -2.42 0.111 24525
 24532 3 -7.11 41.76 -2.58 0.08 24531
 24533 3 -6.96 44.8 -2.32 0.511 24516
 24534 3 -6.97 44.72 -2.51 0.593 24533
 24535 3 -6.89 44.88 -2.61 0.571 24534
 24536 3 -6.84 44.58 -2.84 0.472 24535
 24537 3 -6.77 44.44 -2.97 0.471 24536
 24538 3 -6.71 44.31 -3.26 0.403 24537
 24539 3 -6.71 44.28 -3.42 0.423 24538
 24540 3 -6.67 44.39 -3.59 0.389 24539
 24541 3 -6.71 44.35 -3.8 0.375 24540
 24542 3 -6.77 44.35 -3.92 0.42 24541
 24543 3 -6.77 44.39 -4.09 0.445 24542
 24544 3 -6.82 44.34 -4.22 0.42 24543
 24545 3 -6.85 44.31 -4.38 0.453 24544
 24546 3 -6.96 43.53 -4.14 0.169 24545
 24547 3 -6.85 43.25 -4.08 0.123 24546
 24548 3 -6.78 43.07 -4.04 0.106 24547
 24549 3 -6.88 44.35 -4.58 0.545 24545
 24550 3 -7.27 43.76 -3.87 0.069 24549
 24551 3 -7.28 43.72 -3.75 0.128 24550
 24552 3 -7.15 43.68 -3.5 0.103 24551
 24553 3 -7.14 43.57 -3.44 0.127 24552
 24554 3 -7.28 43.46 -3.41 0.128 24553
 24555 3 -7.52 43.43 -3.35 0.089 24554
 24556 3 -7.68 43.39 -3.33 0.105 24555
 24557 3 -7.71 43.47 -3.21 0.124 24556
 24558 3 -6.89 44.34 -4.69 0.585 24549
 24559 3 -6.88 44.32 -4.83 0.733 24558
 24560 3 -6.39 45.5 -5.09 0.12 24559
 24561 3 -6.43 45.66 -5.16 0.09 24560
 24562 3 -6.51 45.78 -5.16 0.123 24561
 24563 3 -6.56 45.98 -5.21 0.164 24562
 24564 3 -6.61 46.1 -5.19 0.198 24563
 24565 3 -6.64 46.32 -5.29 0.266 24564
 24566 3 -6.93 46.32 -4.89 0.144 24565
 24567 3 -6.99 46.39 -4.75 0.143 24566
 24568 3 -7.1 46.42 -4.59 0.141 24567
 24569 3 -7.14 46.35 -4.41 0.111 24568
 24570 3 -7.18 46.3 -4.26 0.126 24569
 24571 3 -7.24 46.31 -4.15 0.14 24570
 24572 3 -7.35 46.37 -4.01 0.114 24571
 24573 3 -7.43 46.39 -3.9 0.146 24572
 24574 3 -7.55 46.49 -3.68 0.163 24573
 24575 3 -7.67 46.58 -3.46 0.176 24574
 24576 3 -7.74 46.74 -3.33 0.16 24575
 24577 3 -7.89 46.81 -3.23 0.211 24576
 24578 3 -7.94 46.93 -3.12 0.279 24577
 24579 3 -6.48 46.51 -5.56 0.165 24565
 24580 3 -6.47 46.69 -5.64 0.147 24579
 24581 3 -6.36 46.91 -5.64 0.16 24580
 24582 3 -6.3 47.02 -5.6 0.143 24581
 24583 3 -6.14 47.16 -5.59 0.114 24582
 24584 3 -6.02 47.09 -5.52 0.102 24583
 24585 3 -5.89 47.06 -5.48 0.125 24584
 24586 3 -5.81 47.11 -5.38 0.092 24585
 24587 3 -5.68 47.11 -5.28 0.107 24586
 24588 3 -5.56 47.05 -5.26 0.137 24587
 24589 3 -5.4 46.92 -5.15 0.129 24588
 24590 3 -5.31 46.81 -5.07 0.117 24589
 24591 3 -5.14 46.59 -5.01 0.086 24590
 24592 3 -5.03 46.49 -5.02 0.118 24591
 24593 3 -4.97 46.28 -5.09 0.087 24592
 24594 3 -4.89 46.23 -5.18 0.114 24593
 24595 3 -4.86 46.17 -5.33 0.1 24594
 24596 3 -4.85 46.12 -5.51 0.1 24595
 24597 3 -4.82 45.99 -5.63 0.127 24596
 24598 3 -4.84 45.8 -5.69 0.114 24597
 24599 3 -4.8 45.77 -5.87 0.089 24598
 24600 3 -6.96 44.05 -5.06 0.728 24559
 24601 3 -6.98 43.85 -5.18 0.737 24600
 24602 3 -6.71 42.98 -5.03 0.082 24601
 24603 3 -6.56 42.81 -5.05 0.084 24602
 24604 3 -6.52 42.66 -5.03 0.078 24603
 24605 3 -6.43 42.55 -5 0.076 24604
 24606 3 -6.34 42.45 -5.01 0.101 24605
 24607 3 -6.27 42.35 -5.01 0.136 24606
 24608 3 -6.26 42.16 -4.93 0.122 24607
 24609 3 -6.21 41.99 -4.92 0.107 24608
 24610 3 -6.22 41.84 -4.88 0.109 24609
 24611 3 -6.19 41.7 -4.78 0.144 24610
 24612 3 -6.24 41.59 -4.62 0.114 24611
 24613 3 -6.23 41.48 -4.54 0.095 24612
 24614 3 -6.31 41.38 -4.33 0.117 24613
 24615 3 -6.31 41.35 -4.17 0.113 24614
 24616 3 -6.39 41.14 -3.95 0.121 24615
 24617 3 -6.43 40.96 -3.72 0.096 24616
 24618 3 -6.4 40.92 -3.59 0.08 24617
 24619 3 -6.42 40.89 -3.49 0.098 24618
 24620 3 -6.43 40.81 -3.28 0.153 24619
 24621 3 -6.4 40.71 -3.13 0.161 24620
 24622 3 -6.14 42.49 -5.24 0.118 24607
 24623 3 -6.05 42.38 -5.43 0.149 24622
 24624 3 -5.98 42.26 -5.62 0.127 24623
 24625 3 -5.98 42.3 -5.82 0.068 24624
 24626 3 -5.94 42.35 -5.97 0.102 24625
 24627 3 -5.92 42.41 -6.16 0.115 24626
 24628 3 -5.89 42.49 -6.29 0.11 24627
 24629 3 -6.99 43.86 -5.29 0.655 24601
 24630 3 -7.06 43.87 -5.54 0.636 24629
 24631 3 -6.9 43.17 -5.66 0.234 24630
 24632 3 -6.98 43.05 -5.51 0.000125 24631
 24633 3 -7.11 44.15 -5.81 0.48 24630
 24634 3 -7.06 44.06 -6.02 0.55 24633
 24635 3 -7.02 44.06 -6.25 0.621 24634
 24636 3 -7.1 45.2 -6.34 0.104 24635
 24637 3 -7.09 45.45 -6.39 0.173 24636
 24638 3 -7.1 45.67 -6.43 0.196 24637
 24639 3 -7.14 45.85 -6.55 0.146 24638
 24640 3 -7.18 45.98 -6.6 0.136 24639
 24641 3 -7.27 46.15 -6.68 0.113 24640
 24642 3 -7.39 46.3 -6.68 0.113 24641
 24643 3 -7.52 46.38 -6.73 0.113 24642
 24644 3 -7.55 46.47 -6.8 0.137 24643
 24645 3 -7.51 46.66 -6.86 0.161 24644
 24646 3 -7.38 46.79 -6.98 0.084 24645
 24647 3 -7.35 46.9 -7.1 0.098 24646
 24648 3 -7.28 47.02 -7.2 0.102 24647
 24649 3 -7.27 47.15 -7.24 0.12 24648
 24650 3 -7.13 47.4 -7.27 0.108 24649
 24651 3 -7.09 47.55 -7.31 0.103 24650
 24652 3 -7.05 47.66 -7.4 0.128 24651
 24653 3 -7.02 47.74 -7.51 0.135 24652
 24654 3 -7.06 47.99 -7.56 0.132 24653
 24655 3 -6.99 48.12 -7.64 0.171 24654
 24656 3 -6.92 48.2 -7.73 0.238 24655
 24657 3 -6.68 48.16 -7.89 0.109 24656
 24658 3 -6.52 48.1 -7.99 0.168 24657
 24659 3 -6.77 48.11 -8.21 0.02 24658
 24660 3 -6.13 47.99 -7.9 0.116 24658
 24661 3 -5.98 47.95 -7.85 0.112 24660
 24662 3 -5.89 47.88 -7.81 0.167 24661
 24663 3 -5.94 47.69 -7.64 0.082 24662
 24664 3 -7.17 48.42 -7.61 0.12 24656
 24665 3 -7.22 48.56 -7.7 0.108 24664
 24666 3 -7.23 48.69 -7.81 0.051 24665
 24667 3 -7.23 48.85 -7.82 0.096 24666
 24668 3 -7.23 48.98 -7.93 0.101 24667
 24669 3 -7.23 49.12 -7.99 0.099 24668
 24670 3 -7.26 49.19 -8.07 0.091 24669
 24671 3 -7.06 43.88 -6.34 0.643 24635
 24672 3 -6.98 43.73 -6.49 0.733 24671
 24673 3 -7.07 43.66 -6.59 0.778 24672
 24674 3 -7.07 43.83 -6.85 0.779 24673
 24675 3 -7.1 43.79 -6.99 0.812 24674
 24676 3 -7.09 43.85 -7.18 0.81 24675
 24677 3 -7.02 43.76 -7.33 0.798 24676
 24678 3 -7.05 43.6 -7.42 0.793 24677
 24679 3 -7.02 43.52 -7.5 0.867 24678
 24680 3 -6.52 42.51 -7.16 0.384 24679
 24681 3 -6.38 42.44 -7.26 0.36 24680
 24682 3 -6.22 42.3 -7.33 0.376 24681
 24683 3 -6.1 42.15 -7.36 0.433 24682
 24684 3 -5.98 42.08 -7.5 0.54 24683
 24685 3 -5.97 41.94 -7.53 0.614 24684
 24686 3 -6.28 41.55 -7.03 0.36 24685
 24687 3 -6.43 41.37 -6.87 0.325 24686
 24688 3 -6.48 41.23 -6.86 0.362 24687
 24689 3 -6.49 41.09 -6.86 0.342 24688
 24690 3 -6.64 40.9 -6.56 0.257 24689
 24691 3 -6.69 40.73 -6.33 0.203 24690
 24692 3 -6.72 40.55 -6.21 0.156 24691
 24693 3 -6.84 40.41 -6.11 0.173 24692
 24694 3 -6.86 40.3 -6.07 0.158 24693
 24695 3 -6.85 40.23 -6.16 0.199 24694
 24696 3 -6.78 40.05 -6.4 0.083 24695
 24697 3 -6.76 39.91 -6.4 0.085 24696
 24698 3 -6.74 39.81 -6.33 0.05 24697
 24699 3 -6.98 40.12 -5.91 0.217 24695
 24700 3 -6.94 39.91 -5.86 0.168 24699
 24701 3 -7.07 39.81 -5.83 0.165 24700
 24702 3 -7.14 39.6 -5.85 0.146 24701
 24703 3 -7.18 39.41 -5.86 0.18 24702
 24704 3 -7.23 39.27 -5.86 0.211 24703
 24705 3 -7.21 39.13 -5.86 0.236 24704
 24706 3 -6.99 38.95 -5.67 0.146 24705
 24707 3 -6.89 38.88 -5.56 0.139 24706
 24708 3 -6.93 38.75 -5.37 0.101 24707
 24709 3 -6.89 38.66 -5.23 0.127 24708
 24710 3 -6.93 38.52 -5.23 0.126 24709
 24711 3 -6.86 38.24 -5.26 0.126 24710
 24712 3 -6.76 38.1 -5.18 0.161 24711
 24713 3 -6.55 38.02 -5.19 0.112 24712
 24714 3 -6.39 38 -5.2 0.145 24713
 24715 3 -6.23 37.95 -5.2 0.143 24714
 24716 3 -6.18 37.8 -5.14 0.134 24715
 24717 3 -6.15 37.59 -5.06 0.133 24716
 24718 3 -6.1 37.35 -4.99 0.084 24717
 24719 3 -5.99 37.18 -4.99 0.078 24718
 24720 3 -5.92 36.99 -5.02 0.111 24719
 24721 3 -5.85 36.88 -5.14 0.136 24720
 24722 3 -5.67 36.68 -5.27 0.129 24721
 24723 3 -5.65 36.48 -5.23 0.087 24722
 24724 3 -5.6 36.35 -5.3 0.097 24723
 24725 3 -5.52 36.24 -5.39 0.097 24724
 24726 3 -5.48 36.07 -5.39 0.132 24725
 24727 3 -5.48 35.85 -5.31 0.119 24726
 24728 3 -5.48 35.67 -5.34 0.125 24727
 24729 3 -5.47 35.5 -5.39 0.14 24728
 24730 3 -5.48 35.4 -5.62 0.147 24729
 24731 3 -5.63 35.41 -5.87 0.073 24730
 24732 3 -5.77 35.41 -6.02 0.117 24731
 24733 3 -5.94 35.4 -6 0.091 24732
 24734 3 -6.06 35.31 -6.04 0.085 24733
 24735 3 -6.01 35.27 -6.2 0.135 24734
 24736 3 -5.85 35.16 -6.29 0.127 24735
 24737 3 -5.77 35.02 -6.33 0.12 24736
 24738 3 -5.64 34.95 -6.45 0.156 24737
 24739 3 -5.6 34.94 -6.55 0.163 24738
 24740 3 -5.48 34.95 -6.74 0.177 24739
 24741 3 -5.46 34.87 -6.8 0.228 24740
 24742 3 -5.21 34.84 -7.01 0.123 24741
 24743 3 -5.17 34.7 -6.92 0.117 24742
 24744 3 -5.31 34.59 -6.88 0.126 24743
 24745 3 -5.47 34.49 -6.99 0.1 24744
 24746 3 -5.52 34.44 -7.08 0.096 24745
 24747 3 -5.63 34.33 -7.08 0.121 24746
 24748 3 -5.67 34.19 -7.11 0.211 24747
 24749 3 -5.63 34.05 -7.22 0.189 24748
 24750 3 -5.71 33.84 -7.26 0.145 24749
 24751 3 -5.77 33.62 -7.29 0.085 24750
 24752 3 -5.85 33.44 -7.33 0.092 24751
 24753 3 -5.97 33.3 -7.31 0.085 24752
 24754 3 -5.51 36.81 -5.4 0.066 24722
 24755 3 -7.51 39.13 -5.95 0.126 24705
 24756 3 -7.61 39.23 -5.99 0.000125 24755
 24757 3 -5.73 42.34 -8.13 0.282 24685
 24758 3 -5.63 42.34 -8.26 0.247 24757
 24759 3 -5.52 42.3 -8.41 0.226 24758
 24760 3 -5.48 42.3 -8.55 0.223 24759
 24761 3 -5.43 42.32 -8.67 0.204 24760
 24762 3 -5.39 42.33 -8.83 0.163 24761
 24763 3 -5.35 42.3 -8.99 0.173 24762
 24764 3 -5.27 42.32 -9.15 0.2 24763
 24765 3 -5.22 42.28 -9.3 0.193 24764
 24766 3 -5.15 42.29 -9.52 0.205 24765
 24767 3 -5.06 42.29 -9.72 0.186 24766
 24768 3 -5.05 42.33 -9.86 0.202 24767
 24769 3 -4.93 42.28 -10.03 0.259 24768
 24770 3 -4.86 42.22 -10.22 0.297 24769
 24771 3 -4.81 42.15 -10.4 0.32 24770
 24772 3 -4.73 42.04 -10.56 0.31 24771
 24773 3 -4.59 41.83 -10.75 0.281 24772
 24774 3 -4.43 41.72 -10.97 0.29 24773
 24775 3 -4.36 41.74 -11.06 0.291 24774
 24776 3 -4.46 41.64 -11.24 0.386 24775
 24777 3 -4.47 41.46 -11.48 0.367 24776
 24778 3 -4.39 41.33 -11.73 0.276 24777
 24779 3 -4.32 41.24 -11.85 0.271 24778
 24780 3 -4.4 41.18 -11.92 0.307 24779
 24781 3 -4.48 41.06 -11.97 0.38 24780
 24782 3 -4.81 40.97 -11.71 0.277 24781
 24783 3 -4.92 40.88 -11.59 0.252 24782
 24784 3 -4.99 40.85 -11.5 0.156 24783
 24785 3 -4.35 40.95 -12.24 0.307 24781
 24786 3 -4.39 40.78 -12.32 0.316 24785
 24787 3 -4.44 40.54 -12.32 0.428 24786
 24788 3 -4.4 40.52 -12.43 0.532 24787
 24789 3 -4.49 40.42 -12.66 0.69 24788
 24790 3 -4.48 40.25 -12.68 0.737 24789
 24791 3 -4.68 40.1 -12.51 0.68 24790
 24792 3 -5.4 40.32 -11.94 0.287 24791
 24793 3 -5.52 40.39 -11.97 0.354 24792
 24794 3 -5.74 40.25 -12.01 0.314 24793
 24795 3 -5.88 39.97 -11.99 0.279 24794
 24796 3 -5.93 39.71 -12.08 0.124 24795
 24797 3 -6.1 39.65 -12.23 0.089 24796
 24798 3 -6.23 39.74 -12.3 0.095 24797
 24799 3 -6.35 39.75 -12.32 0.119 24798
 24800 3 -6.43 39.77 -12.42 0.114 24799
 24801 3 -6.56 39.68 -12.43 0.053 24800
 24802 3 -6.02 39.85 -11.55 0.192 24795
 24803 3 -6.14 39.78 -11.4 0.068 24802
 24804 3 -5.86 40.67 -12.14 0.165 24794
 24805 3 -5.98 40.89 -12.16 0.143 24804
 24806 3 -6.07 41.03 -12.01 0.129 24805
 24807 3 -6.18 41.08 -11.96 0.125 24806
 24808 3 -6.32 41.22 -11.84 0.081 24807
 24809 3 -6.36 41.31 -11.92 0.061 24808
 24810 3 -4.48 39.95 -12.49 0.521 24791
 24811 3 -3.91 39.45 -12.27 0.379 24810
 24812 3 -3.7 39.36 -12.5 0.233 24811
 24813 3 -4.35 39.86 -12.48 0.521 24810
 24814 3 -5.38 40.38 -12.5 0.217 24813
 24815 3 -5.53 40.33 -12.48 0.177 24814
 24816 3 -5.68 40.32 -12.42 0.113 24815
 24817 3 -3.79 40.26 -13.32 0.232 24790
 24818 3 -3.7 40.42 -13.54 0.351 24817
 24819 3 -3.66 40.56 -13.67 0.421 24818
 24820 3 -3.7 40.51 -13.76 0.515 24819
 24821 3 -3.39 40.34 -13.92 0.508 24820
 24822 3 -3.33 40.24 -14.02 0.594 24821
 24823 3 -3.5 40.45 -14.15 0.654 24822
 24824 3 -3.56 40.42 -14.33 0.705 24823
 24825 3 -3.54 40.46 -14.51 0.731 24824
 24826 3 -3.52 40.51 -14.65 0.8 24825
 24827 3 -3.41 40.49 -14.81 0.804 24826
 24828 3 -3.23 40.45 -14.85 0.861 24827
 24829 3 -3.23 40.45 -14.97 0.903 24828
 24830 3 -3.14 40.49 -15.15 0.876 24829
 24831 3 -2.41 40.21 -15.16 0.426 24830
 24832 3 -2.35 40.21 -15.33 0.365 24831
 24833 3 -2.2 40.13 -15.49 0.318 24832
 24834 3 -2.08 40.05 -15.59 0.354 24833
 24835 3 -2.02 39.98 -15.67 0.452 24834
 24836 3 -2.58 39.48 -15.62 0.178 24835
 24837 3 -2.73 39.35 -15.66 0.132 24836
 24838 3 -1.66 40.23 -15.81 0.338 24835
 24839 3 -1.57 40.23 -15.91 0.361 24838
 24840 3 -1.49 40.26 -15.99 0.356 24839
 24841 3 -1.33 40.23 -16.07 0.403 24840
 24842 3 -1.18 40.19 -16.17 0.45 24841
 24843 3 -1.03 39.9 -16.26 0.288 24842
 24844 3 -1.01 39.88 -16.42 0.34 24843
 24845 3 -1.06 40.11 -16.67 0.444 24844
 24846 3 -1 40.06 -16.74 0.463 24845
 24847 3 -0.87 39.7 -16.83 0.324 24846
 24848 3 -0.66 39.44 -16.94 0.167 24847
 24849 3 -0.59 39.37 -17.03 0.191 24848
 24850 3 -0.46 39.29 -17.12 0.208 24849
 24851 3 -0.37 39.12 -17.2 0.185 24850
 24852 3 -0.24 39.08 -17.29 0.2 24851
 24853 3 -0.12 39.01 -17.36 0.216 24852
 24854 3 -0.02 38.9 -17.43 0.209 24853
 24855 3 0 38.69 -17.54 0.216 24854
 24856 3 0.09 38.55 -17.68 0.253 24855
 24857 3 0.16 38.38 -17.82 0.268 24856
 24858 3 0.22 38.16 -18.02 0.264 24857
 24859 3 0.28 37.98 -18.18 0.228 24858
 24860 3 0.34 37.87 -18.29 0.189 24859
 24861 3 0.45 37.8 -18.34 0.202 24860
 24862 3 0.57 37.76 -18.38 0.18 24861
 24863 3 0.69 37.58 -18.47 0.255 24862
 24864 3 0.76 37.46 -18.54 0.283 24863
 24865 3 0.83 37.32 -18.61 0.292 24864
 24866 3 0.9 37.19 -18.68 0.3 24865
 24867 3 0.92 37.03 -18.84 0.277 24866
 24868 3 1.05 36.9 -18.86 0.305 24867
 24869 3 1.13 36.72 -18.86 0.309 24868
 24870 3 1.24 36.57 -18.85 0.318 24869
 24871 3 1.34 36.55 -18.96 0.408 24870
 24872 3 1.55 36.32 -19.08 0.462 24871
 24873 3 1.6 36.14 -18.94 0.494 24872
 24874 3 1.47 35.96 -18.37 0.178 24873
 24875 3 1.42 35.77 -18.14 0.157 24874
 24876 3 1.36 35.58 -18.06 0.152 24875
 24877 3 1.43 35.37 -18.1 0.041 24876
 24878 3 1.63 36.1 -19.12 0.393 24873
 24879 3 1.81 35.97 -19.33 0.35 24878
 24880 3 1.92 35.93 -19.42 0.355 24879
 24881 3 2.02 35.86 -19.44 0.461 24880
 24882 3 2.14 35.75 -19.42 0.489 24881
 24883 3 2.16 35.57 -19.39 0.605 24882
 24884 3 1.74 35.17 -18.6 0.108 24883
 24885 3 1.68 35.15 -18.49 0.122 24884
 24886 3 1.63 35.11 -18.37 0.095 24885
 24887 3 1.61 35.09 -18.19 0.106 24886
 24888 3 1.67 35.13 -18.08 0.000125 24887
 24889 3 2.24 35.46 -19.44 0.628 24883
 24890 3 2.11 35.07 -19.31 0.582 24889
 24891 3 2.09 34.87 -19.28 0.5 24890
 24892 3 2.03 34.68 -19.26 0.416 24891
 24893 3 1.93 34.47 -19.28 0.338 24892
 24894 3 1.99 34.35 -19.3 0.277 24893
 24895 3 2.13 34.32 -19.24 0.22 24894
 24896 3 2.28 34.11 -19.23 0.125 24895
 24897 3 2.3 33.97 -19.15 0.131 24896
 24898 3 2.34 33.8 -19.1 0.161 24897
 24899 3 2.48 33.51 -19.19 0.427 24898
 24900 3 2.51 33.44 -19.33 0.492 24899
 24901 3 2.42 33.21 -19.35 0.541 24900
 24902 3 2.42 33.12 -19.26 0.673 24901
 24903 3 2.32 33 -19.15 0.745 24902
 24904 3 2.61 32.76 -19.38 0.188 24903
 24905 3 2.17 32.58 -18.47 0.384 24903
 24906 3 1.99 32.54 -18.19 0.316 24905
 24907 3 1.69 32.51 -17.85 0.155 24906
 24908 3 1.59 32.44 -17.69 0.163 24907
 24909 3 1.45 32.41 -17.54 0.144 24908
 24910 3 1.32 32.33 -17.47 0.142 24909
 24911 3 1.19 32.29 -17.38 0.114 24910
 24912 3 1.02 32.25 -17.28 0.174 24911
 24913 3 0.84 32.2 -17.19 0.202 24912
 24914 3 0.72 32.18 -17.06 0.135 24913
 24915 3 0.54 32.08 -16.99 0.137 24914
 24916 3 0.39 32.11 -16.97 0.133 24915
 24917 3 0.27 31.94 -16.81 0.104 24916
 24918 3 0.12 31.85 -16.76 0.156 24917
 24919 3 0 31.73 -16.65 0.207 24918
 24920 3 -0.11 31.6 -16.47 0.182 24919
 24921 3 -0.32 31.53 -16.33 0.191 24920
 24922 3 -0.46 31.37 -16.22 0.201 24921
 24923 3 -0.67 31.28 -16.12 0.161 24922
 24924 3 -0.77 31.26 -16.03 0.2 24923
 24925 3 -0.66 30.99 -16.02 0.000125 24924
 24926 3 2.49 34.05 -18.88 0.099 24898
 24927 3 2.51 34.07 -18.74 0.131 24926
 24928 3 2.58 36.01 -19.81 0.377 24889
 24929 3 2.68 36 -19.87 0.475 24928
 24930 3 2.83 36.1 -19.99 0.597 24929
 24931 3 2.91 36.25 -20.08 0.612 24930
 24932 3 3.2 36.15 -20.03 0.716 24931
 24933 3 3.33 35.97 -20.08 0.747 24932
 24934 3 3.37 36.97 -19.95 0.196 24933
 24935 3 3.45 35.86 -20.06 0.737 24933
 24936 3 3.2 35.33 -20.53 0.109 24935
 24937 3 3.27 35.42 -20.71 0.06 24936
 24938 3 3.58 35.82 -20.01 0.823 24935
 24939 3 3.72 35.82 -19.96 0.928 24938
 24940 3 4.01 35.83 -19.94 0.903 24939
 24941 3 4.19 35.97 -20.08 0.815 24940
 24942 3 4.33 35.4 -19.74 0.493 24941
 24943 3 4.54 35.12 -19.35 0.336 24942
 24944 3 4.62 35.04 -19.26 0.38 24943
 24945 3 4.83 34.57 -18.78 0.194 24944
 24946 3 4.69 34.4 -18.57 0.154 24945
 24947 3 4.53 34.25 -18.46 0.072 24946
 24948 3 4.54 34.21 -18.34 0.123 24947
 24949 3 4.49 34.12 -18.25 0.131 24948
 24950 3 4.54 35.46 -19.78 0.078 24944
 24951 3 4.5 35.51 -19.99 0.151 24950
 24952 3 4.2 36.78 -20.53 0.429 24941
 24953 3 4.29 36.58 -20.74 0.332 24952
 24954 3 4.41 36.62 -20.74 0.442 24953
 24955 3 4.63 36.6 -20.8 0.633 24954
 24956 3 4.86 36.37 -20.58 0.514 24955
 24957 3 5 36.42 -20.69 0.533 24956
 24958 3 5.16 36.54 -20.69 0.664 24957
 24959 3 5.33 36.58 -20.72 0.66 24958
 24960 3 5.53 36.57 -20.81 0.564 24959
 24961 3 5.66 36.5 -20.83 0.605 24960
 24962 3 5.74 35.79 -20.58 0.211 24961
 24963 3 5.83 35.9 -20.69 0.107 24962
 24964 3 5.78 37.06 -21.12 0.285 24961
 24965 3 5.88 37.21 -21.13 0.242 24964
 24966 3 6.04 37.35 -21.16 0.208 24965
 24967 3 6.16 37.5 -21.2 0.172 24966
 24968 3 6.29 37.6 -21.32 0.167 24967
 24969 3 6.42 37.66 -21.32 0.207 24968
 24970 3 6.58 37.74 -21.4 0.191 24969
 24971 3 6.73 37.84 -21.54 0.132 24970
 24972 3 6.91 37.89 -21.57 0.165 24971
 24973 3 7 37.92 -21.63 0.149 24972
 24974 3 7.2 37.93 -21.66 0.162 24973
 24975 3 7.29 38.02 -21.79 0.155 24974
 24976 3 7.42 38.17 -21.9 0.148 24975
 24977 3 7.51 38.28 -21.93 0.204 24976
 24978 3 7.61 38.35 -22 0.237 24977
 24979 3 7.69 38.42 -22 0.254 24978
 24980 3 4.79 36.69 -20.17 0.154 24956
 24981 3 4.73 36.79 -20.24 0.144 24980
 24982 3 4.71 36.93 -20.33 0.129 24981
 24983 3 4.65 37.07 -20.41 0.133 24982
 24984 3 4.62 37.24 -20.47 0.129 24983
 24985 3 4.58 37.35 -20.52 0.091 24984
 24986 3 2.7 36.74 -20.56 0.384 24931
 24987 3 3.06 36.85 -20.83 0.196 24986
 24988 3 3.25 37 -21.02 0.116 24987
 24989 3 3.33 37.1 -21.13 0.071 24988
 24990 3 3.37 37.21 -21.29 0.125 24989
 24991 3 3.43 37.35 -21.38 0.145 24990
 24992 3 3.49 37.48 -21.4 0.107 24991
 24993 3 3.58 37.42 -21.56 0.117 24992
 24994 3 3.68 37.48 -21.61 0.000125 24993
 24995 3 2.84 35.78 -19.19 0.158 24930
 24996 3 2.73 35.72 -19.06 0.121 24995
 24997 3 2.61 35.68 -18.96 0.096 24996
 24998 3 2.49 35.61 -18.87 0.119 24997
 24999 3 2.38 35.53 -18.85 0.109 24998
 25000 3 2.3 35.47 -18.76 0.13 24999
 25001 3 2.19 35.43 -18.69 0.163 25000
 25002 3 2.13 35.26 -18.6 0.16 25001
 25003 3 2.09 35.19 -18.51 0.106 25002
 25004 3 2.03 35.15 -18.39 0.108 25003
 25005 3 1.91 35.22 -18.31 0.094 25004
 25006 3 1.84 35.12 -18.22 0.107 25005
 25007 3 1.75 34.97 -18.12 0.098 25006
 25008 3 1.65 34.86 -18.03 0.087 25007
 25009 3 1.64 34.77 -17.96 0.065 25008
 25010 3 1.56 35.47 -18.81 0.079 24878
 25011 3 1.57 35.3 -18.69 0.067 25010
 25012 3 1.2 36.71 -18.47 0.133 24871
 25013 3 1.13 36.89 -18.47 0.082 25012
 25014 3 1.01 36.92 -18.48 0.000125 25013
 25015 3 -3.89 40.81 -15.43 0.627 24830
 25016 3 -3.06 41.02 -15.66 0.164 25015
 25017 3 -2.87 41.02 -15.73 0.104 25016
 25018 3 -4.21 40.62 -15.5 0.559 25015
 25019 3 -4.34 40.46 -15.49 0.5 25018
 25020 3 -4.22 40.39 -15.66 0.514 25019
 25021 3 -4.31 40.53 -15.84 0.463 25020
 25022 3 -3.85 40.12 -16.51 0.155 25021
 25023 3 -3.79 40.08 -16.64 0.18 25022
 25024 3 -3.73 40.05 -16.8 0.183 25023
 25025 3 -3.68 40.09 -17.03 0.097 25024
 25026 3 -3.54 40.18 -17.17 0.093 25025
 25027 3 -3.45 40.23 -17.35 0.071 25026
 25028 3 -3.35 40.3 -17.51 0.086 25027
 25029 3 -3.27 40.37 -17.67 0.106 25028
 25030 3 -3.18 40.4 -17.82 0.079 25029
 25031 3 -3.1 40.4 -18.05 0.107 25030
 25032 3 -3.01 40.33 -18.21 0.094 25031
 25033 3 -2.88 40.3 -18.41 0.104 25032
 25034 3 -2.8 40.32 -18.55 0.116 25033
 25035 3 -2.76 40.26 -18.71 0.113 25034
 25036 3 -2.78 40.24 -18.87 0.096 25035
 25037 3 -2.8 40.19 -19.03 0.095 25036
 25038 3 -2.88 40.11 -19.17 0.103 25037
 25039 3 -2.99 40.04 -19.21 0.137 25038
 25040 3 -3.15 39.92 -19.3 0.148 25039
 25041 3 -3.22 39.79 -19.48 0.117 25040
 25042 3 -3.28 39.65 -19.6 0.069 25041
 25043 3 -3.3 39.55 -19.71 0.108 25042
 25044 3 -3.36 39.5 -19.91 0.12 25043
 25045 3 -3.49 39.47 -20.07 0.08 25044
 25046 3 -4.38 39.76 -15.3 0.174 25020
 25047 3 -4.15 39.71 -15.22 0.144 25046
 25048 3 -4.01 39.74 -15.23 0.076 25047
 25049 3 -4.46 40 -11.69 0.125 24788
 25050 3 -4.39 39.93 -11.57 0.085 25049
 25051 3 -7.31 44.15 -7.88 0.602 24679
 25052 3 -7.35 44.33 -8.1 0.502 25051
 25053 3 -7.36 44.47 -8.48 0.432 25052
 25054 3 -7.52 44.54 -8.7 0.409 25053
 25055 3 -7.48 44.58 -8.92 0.385 25054
 25056 3 -7.51 44.62 -9.1 0.344 25055
 25057 3 -7.56 44.66 -9.31 0.338 25056
 25058 3 -7.64 44.72 -9.49 0.292 25057
 25059 3 -7.64 44.8 -9.68 0.302 25058
 25060 3 -7.63 44.9 -9.84 0.247 25059
 25061 3 -7.73 44.94 -9.85 0.231 25060
 25062 3 -7.85 45 -9.91 0.303 25061
 25063 3 -7.81 45.09 -10.16 0.279 25062
 25064 3 -7.85 45.29 -10.26 0.313 25063
 25065 3 -7.82 45.4 -10.42 0.355 25064
 25066 3 -7.86 45.5 -10.53 0.39 25065
 25067 3 -7.88 45.61 -10.64 0.415 25066
 25068 3 -7.93 45.71 -10.7 0.479 25067
 25069 3 -7.98 45.83 -10.58 0.608 25068
 25070 3 -7.98 45.78 -11.34 0.321 25069
 25071 3 -7.88 45.85 -11.54 0.329 25070
 25072 3 -7.89 45.93 -11.68 0.333 25071
 25073 3 -7.84 46 -11.84 0.313 25072
 25074 3 -7.89 46.1 -11.94 0.306 25073
 25075 3 -7.88 46.18 -12.04 0.318 25074
 25076 3 -7.88 46.24 -12.21 0.353 25075
 25077 3 -7.89 46.36 -12.38 0.421 25076
 25078 3 -7.85 46.43 -12.57 0.405 25077
 25079 3 -7.9 46.57 -12.68 0.381 25078
 25080 3 -7.89 46.68 -12.83 0.38 25079
 25081 3 -7.92 46.78 -13.02 0.357 25080
 25082 3 -7.99 46.89 -13.16 0.344 25081
 25083 3 -7.99 47 -13.29 0.387 25082
 25084 3 -8.09 47.08 -13.37 0.373 25083
 25085 3 -8.14 47.23 -13.5 0.389 25084
 25086 3 -8.13 47.38 -13.68 0.344 25085
 25087 3 -8.06 47.55 -13.84 0.277 25086
 25088 3 -8.14 47.7 -14.01 0.306 25087
 25089 3 -8.16 47.78 -14.13 0.312 25088
 25090 3 -8.26 47.85 -14.22 0.358 25089
 25091 3 -8.33 47.85 -14.36 0.404 25090
 25092 3 -8.42 47.94 -14.5 0.437 25091
 25093 3 -8.25 48.26 -14.6 0.326 25092
 25094 3 -8.37 48.42 -14.67 0.325 25093
 25095 3 -8.42 48.52 -14.75 0.33 25094
 25096 3 -8.57 48.46 -14.92 0.352 25095
 25097 3 -8.8 47.88 -14.99 0.102 25096
 25098 3 -8.73 47.77 -14.9 0.067 25097
 25099 3 -8.57 48.56 -15.02 0.386 25096
 25100 3 -8.67 48.6 -15.17 0.435 25099
 25101 3 -8.72 48.63 -15.26 0.43 25100
 25102 3 -8.8 48.69 -15.43 0.437 25101
 25103 3 -8.87 48.8 -15.61 0.39 25102
 25104 3 -9 48.84 -15.72 0.376 25103
 25105 3 -8.99 48.99 -15.8 0.361 25104
 25106 3 -9.14 49.23 -15.92 0.4 25105
 25107 3 -9.27 49.34 -16.04 0.401 25106
 25108 3 -9.36 49.37 -16.19 0.416 25107
 25109 3 -9.52 49.47 -16.37 0.386 25108
 25110 3 -9.56 49.55 -16.52 0.405 25109
 25111 3 -9.62 49.65 -16.68 0.426 25110
 25112 3 -9.72 49.76 -16.8 0.453 25111
 25113 3 -9.96 49.83 -16.93 0.474 25112
 25114 3 -9.69 50.06 -17.07 0.302 25113
 25115 3 -9.69 50.12 -17.3 0.204 25114
 25116 3 -9.72 50.16 -17.43 0.241 25115
 25117 3 -10.41 49.83 -17.16 0.737 25116
 25118 3 -9.8 49.59 -17.14 0.213 25117
 25119 3 -9.75 49.75 -17.12 0.128 25118
 25120 3 -10.54 49.79 -17.14 0.811 25117
 25121 3 -10.58 49.62 -17.02 0.608 25120
 25122 3 -10.48 49.61 -16.96 0.38 25121
 25123 3 -10.56 49.84 -17.23 0.849 25120
 25124 3 -11.22 49.88 -17.25 0.494 25123
 25125 3 -11.38 49.91 -17.32 0.512 25124
 25126 3 -11.5 49.98 -17.39 0.529 25125
 25127 3 -11.63 49.76 -17.55 0.488 25126
 25128 3 -11.73 49.83 -17.48 0.519 25127
 25129 3 -11.83 49.69 -17.57 0.549 25128
 25130 3 -12.05 49.65 -17.77 0.462 25129
 25131 3 -12.21 49.58 -17.73 0.444 25130
 25132 3 -12.4 49.51 -17.57 0.43 25131
 25133 3 -12.54 49.48 -17.55 0.499 25132
 25134 3 -12.63 49.43 -17.64 0.587 25133
 25135 3 -12.73 49.44 -17.62 0.659 25134
 25136 3 -12.83 49.33 -17.64 0.746 25135
 25137 3 -12.94 49.25 -17.66 0.834 25136
 25138 3 -13.13 48.91 -17.77 0.727 25137
 25139 3 -12.79 49 -18.61 0.189 25138
 25140 3 -12.66 49.18 -18.66 0.159 25139
 25141 3 -12.55 49.34 -18.66 0.131 25140
 25142 3 -12.47 49.48 -18.71 0.162 25141
 25143 3 -12.31 49.55 -18.89 0.000125 25142
 25144 3 -13.33 48.97 -17.73 0.767 25138
 25145 3 -13.43 49.06 -17.89 0.849 25144
 25146 3 -13.57 48.93 -17.89 0.795 25145
 25147 3 -13.77 48.98 -18.02 0.736 25146
 25148 3 -13.94 49.06 -17.98 0.701 25147
 25149 3 -14.22 49.23 -17.62 0.656 25148
 25150 3 -14.3 49.27 -17.57 0.702 25149
 25151 3 -14.35 49.15 -17.7 0.742 25150
 25152 3 -14.8 48.63 -17.59 0.053 25151
 25153 3 -14.89 48.59 -17.53 0.043 25152
 25154 3 -14.38 49.26 -17.57 0.765 25151
 25155 3 -14.43 49.95 -18.27 0.144 25154
 25156 3 -14.22 49.73 -18.53 0.285 25155
 25157 3 -14.22 49.8 -18.64 0.24 25156
 25158 3 -14.3 49.72 -18.77 0.124 25157
 25159 3 -14.3 49.75 -18.91 0.099 25158
 25160 3 -14.35 49.3 -16.98 0.35 25154
 25161 3 -14.18 48.59 -18.27 0.2 25160
 25162 3 -14.28 48.43 -18.37 0.149 25161
 25163 3 -14.44 48.47 -18.37 0.152 25162
 25164 3 -14.52 48.65 -18.39 0.213 25163
 25165 3 -14.63 48.73 -18.28 0.256 25164
 25166 3 -14.75 48.87 -18.25 0.269 25165
 25167 3 -14.87 49.02 -18.2 0.305 25166
 25168 3 -15.02 49.31 -17.82 0.136 25167
 25169 3 -15.3 49.25 -17.62 0.269 25168
 25170 3 -15.5 49.3 -17.59 0.25 25169
 25171 3 -15.63 49.37 -17.61 0.33 25170
 25172 3 -15.8 49.36 -17.59 0.355 25171
 25173 3 -16.02 49.19 -17.52 0.405 25172
 25174 3 -16.22 49.33 -17.43 0.361 25173
 25175 3 -16.52 49.34 -17.32 0.455 25174
 25176 3 -16.7 49.48 -17.39 0.452 25175
 25177 3 -16.89 49.62 -17.39 0.431 25176
 25178 3 -17.04 49.68 -17.39 0.365 25177
 25179 3 -17.07 49.88 -17.61 0.271 25178
 25180 3 -17.32 50.08 -17.66 0.192 25179
 25181 3 -17.57 50.19 -17.62 0.215 25180
 25182 3 -17.77 50.26 -17.64 0.262 25181
 25183 3 -17.98 50.29 -17.59 0.278 25182
 25184 3 -18.18 50.36 -17.59 0.278 25183
 25185 3 -18.38 50.4 -17.61 0.268 25184
 25186 3 -18.59 50.5 -17.68 0.257 25185
 25187 3 -18.77 50.59 -17.74 0.246 25186
 25188 3 -19 50.69 -17.76 0.24 25187
 25189 3 -19.27 50.76 -17.79 0.213 25188
 25190 3 -19.52 50.87 -17.74 0.237 25189
 25191 3 -19.66 50.88 -17.72 0.246 25190
 25192 3 -19.8 50.91 -17.69 0.25 25191
 25193 3 -19.98 50.93 -17.65 0.245 25192
 25194 3 -20.16 51.04 -17.6 0.177 25193
 25195 3 -20.32 51.08 -17.53 0.183 25194
 25196 3 -20.48 51.15 -17.53 0.205 25195
 25197 3 -20.64 51.22 -17.54 0.222 25196
 25198 3 -20.8 51.22 -17.63 0.252 25197
 25199 3 -20.97 51.3 -17.56 0.206 25198
 25200 3 -21.09 51.25 -17.49 0.21 25199
 25201 3 -21.3 51.16 -17.4 0.218 25200
 25202 3 -21.48 51.18 -17.42 0.255 25201
 25203 3 -21.66 51.23 -17.38 0.303 25202
 25204 3 -21.79 51.23 -17.35 0.272 25203
 25205 3 -21.98 51.16 -17.24 0.233 25204
 25206 3 -22.2 51.18 -17.06 0.185 25205
 25207 3 -22.43 51.23 -16.92 0.178 25206
 25208 3 -22.57 51.3 -16.85 0.227 25207
 25209 3 -22.75 51.33 -16.74 0.187 25208
 25210 3 -22.89 51.41 -16.65 0.168 25209
 25211 3 -23.02 51.47 -16.56 0.206 25210
 25212 3 -23.16 51.5 -16.47 0.204 25211
 25213 3 -23.32 51.55 -16.44 0.226 25212
 25214 3 -23.36 51.57 -16.28 0.221 25213
 25215 3 -23.48 51.7 -16.22 0.173 25214
 25216 3 -23.59 51.84 -16.24 0.188 25215
 25217 3 -23.68 51.88 -16.15 0.174 25216
 25218 3 -23.84 51.88 -16.04 0.188 25217
 25219 3 -23.93 51.82 -15.87 0.223 25218
 25220 3 -24.07 51.92 -15.79 0.206 25219
 25221 3 -24.29 52.05 -15.86 0.169 25220
 25222 3 -24.48 52.13 -15.72 0.229 25221
 25223 3 -24.61 52.17 -15.68 0.254 25222
 25224 3 -24.59 51.96 -15.39 0.135 25223
 25225 3 -24.77 52.13 -15.37 0.128 25224
 25226 3 -24.86 52.23 -15.39 0.183 25225
 25227 3 -24.97 52.24 -15.3 0.275 25226
 25228 3 -25.04 52.42 -15.35 0.35 25227
 25229 3 -25.18 52.49 -15.32 0.389 25228
 25230 3 -25.29 52.67 -15.38 0.346 25229
 25231 3 -25.29 52.88 -15.49 0.415 25230
 25232 3 -25.3 52.98 -15.47 0.552 25231
 25233 3 -25.14 53.24 -15.87 0.441 25232
 25234 3 -25.09 53.3 -15.99 0.482 25233
 25235 3 -25.3 53.49 -15.97 0.471 25234
 25236 3 -25.18 53.55 -16.29 0.398 25235
 25237 3 -25.11 53.6 -16.39 0.459 25236
 25238 3 -25.02 53.55 -16.5 0.48 25237
 25239 3 -24.91 53.51 -16.66 0.491 25238
 25240 3 -24.95 53.5 -16.79 0.556 25239
 25241 3 -25.02 53.81 -16.89 0.52 25240
 25242 3 -25.57 54.08 -16.95 0.17 25241
 25243 3 -25.61 54.18 -16.98 0.112 25242
 25244 3 -25.59 54.3 -17.04 0.079 25243
 25245 3 -25.54 54.34 -17.2 0.031 25244
 25246 3 -24.8 53.86 -17 0.495 25241
 25247 3 -24.73 53.87 -17.11 0.443 25246
 25248 3 -24.57 53.97 -17.25 0.422 25247
 25249 3 -24.5 54 -17.39 0.369 25248
 25250 3 -24.32 54 -17.54 0.268 25249
 25251 3 -24.73 54.16 -17.72 0.13 25250
 25252 3 -24.77 54.26 -17.77 0.154 25251
 25253 3 -24.86 54.34 -17.73 0.197 25252
 25254 3 -24.14 53.91 -17.66 0.216 25250
 25255 3 -24.02 53.94 -17.79 0.286 25254
 25256 3 -23.86 53.93 -17.77 0.297 25255
 25257 3 -23.89 54.08 -17.84 0.352 25256
 25258 3 -23.66 53.77 -17.86 0.448 25257
 25259 3 -23.52 53.68 -17.82 0.513 25258
 25260 3 -23.39 53.63 -17.95 0.56 25259
 25261 3 -23.43 53.58 -18.18 0.552 25260
 25262 3 -23.54 53.58 -18.38 0.523 25261
 25263 3 -23.5 53.33 -18.34 0.489 25262
 25264 3 -23.43 53.02 -18.45 0.469 25263
 25265 3 -23.39 52.94 -18.52 0.509 25264
 25266 3 -23.61 52.94 -19.02 0.133 25265
 25267 3 -23.59 52.41 -18.38 0.536 25266
 25268 3 -23.79 51.98 -17.79 0.142 25267
 25269 3 -23.98 52.01 -17.94 0.123 25268
 25270 3 -23.61 52.12 -18.6 0.57 25269
 25271 3 -23.7 52.26 -19.06 0.221 25270
 25272 3 -23.59 52.26 -19.15 0.106 25271
 25273 3 -23.48 52.16 -18.81 0.495 25270
 25274 3 -23.41 52.19 -19.01 0.447 25273
 25275 3 -23.54 51.97 -19.06 0.412 25274
 25276 3 -23.66 51.92 -19.17 0.415 25275
 25277 3 -23.52 51.51 -19.06 0.363 25276
 25278 3 -23.45 51.42 -19.17 0.389 25277
 25279 3 -23.36 51.43 -19.37 0.389 25278
 25280 3 -23.36 51.47 -19.49 0.39 25279
 25281 3 -23.27 51.43 -19.58 0.424 25280
 25282 3 -23.39 51.5 -19.63 0.455 25281
 25283 3 -23.16 51.46 -20.15 0.332 25282
 25284 3 -23.66 51.44 -19.99 0.191 25283
 25285 3 -23.79 51.47 -20.15 0.111 25284
 25286 3 -23.72 51.47 -20.26 0.091 25285
 25287 3 -23.02 51.55 -20.47 0.2 25283
 25288 3 -22.93 51.58 -20.69 0.146 25287
 25289 3 -22.93 51.65 -20.87 0.164 25288
 25290 3 -22.89 51.61 -21.01 0.181 25289
 25291 3 -22.73 51.29 -21.03 0.091 25290
 25292 3 -22.72 51.24 -21.15 0.000125 25291
 25293 3 -22.8 51.68 -21.33 0.14 25290
 25294 3 -22.72 51.65 -21.46 0.149 25293
 25295 3 -22.59 51.69 -21.56 0.139 25294
 25296 3 -22.5 51.77 -21.69 0.124 25295
 25297 3 -22.36 51.79 -21.83 0.143 25296
 25298 3 -22.27 51.92 -21.87 0.158 25297
 25299 3 -22.23 52.03 -21.92 0.161 25298
 25300 3 -22.23 52.25 -21.94 0.106 25299
 25301 3 -22.16 52.34 -22.03 0.071 25300
 25302 3 -22.07 52.03 -22.12 0.084 25299
 25303 3 -22.02 52.13 -22.28 0.118 25302
 25304 3 -21.93 52.17 -22.38 0.138 25303
 25305 3 -21.86 52.21 -22.58 0.111 25304
 25306 3 -21.79 52.11 -22.69 0.109 25305
 25307 3 -21.7 52.16 -22.79 0.116 25306
 25308 3 -21.63 52.18 -22.92 0.084 25307
 25309 3 -21.57 52.17 -23.06 0.119 25308
 25310 3 -21.47 52.14 -23.26 0.125 25309
 25311 3 -21.43 52.09 -23.42 0.138 25310
 25312 3 -21.39 52.16 -23.51 0.165 25311
 25313 3 -21.3 52.21 -23.72 0.144 25312
 25314 3 -21.23 52.21 -23.94 0.166 25313
 25315 3 -21.14 52.14 -24.15 0.176 25314
 25316 3 -21 52.09 -24.31 0.181 25315
 25317 3 -20.86 51.87 -24.54 0.135 25316
 25318 3 -20.8 51.84 -24.72 0.133 25317
 25319 3 -20.79 51.78 -24.81 0.148 25318
 25320 3 -20.98 51.73 -24.96 0.109 25319
 25321 3 -21.04 51.8 -25.01 0.075 25320
 25322 3 -20.52 51.77 -24.78 0.097 25319
 25323 3 -20.41 51.67 -24.78 0.131 25322
 25324 3 -20.32 51.59 -24.83 0.142 25323
 25325 3 -20.23 51.4 -24.88 0.077 25324
 25326 3 -20.18 51.3 -24.94 0.107 25325
 25327 3 -20.07 51.19 -25.01 0.117 25326
 25328 3 -19.93 51.09 -25.04 0.124 25327
 25329 3 -19.73 51.05 -25.13 0.087 25328
 25330 3 -19.64 50.98 -25.21 0.119 25329
 25331 3 -19.5 50.99 -25.33 0.115 25330
 25332 3 -19.39 50.95 -25.56 0.138 25331
 25333 3 -19.27 50.92 -25.65 0.086 25332
 25334 3 -19.16 50.95 -25.79 0.085 25333
 25335 3 -19.11 50.95 -25.92 0.115 25334
 25336 3 -19.05 50.94 -26.1 0.092 25335
 25337 3 -19.02 50.83 -26.24 0.089 25336
 25338 3 -19 50.73 -26.37 0.101 25337
 25339 3 -19.07 50.66 -26.47 0.104 25338
 25340 3 -19.13 50.56 -26.49 0.000125 25339
 25341 3 -20 51.06 -25.24 0.074 25328
 25342 3 -19.93 50.95 -25.33 0.047 25341
 25343 3 -19.88 50.84 -25.35 0.072 25342
 25344 3 -19.75 50.85 -25.46 0.099 25343
 25345 3 -24.05 54.36 -17.79 0.131 25257
 25346 3 -24.18 54.45 -17.73 0.097 25345
 25347 3 -25.63 53.6 -15.66 0.219 25235
 25348 3 -25.66 53.71 -15.75 0.114 25347
 25349 3 -25.55 52.62 -14.79 0.192 25232
 25350 3 -25.67 52.77 -14.69 0.151 25349
 25351 3 -25.8 52.89 -14.65 0.154 25350
 25352 3 -25.92 52.94 -14.55 0.173 25351
 25353 3 -26.05 52.95 -14.53 0.203 25352
 25354 3 -26.17 53.06 -14.3 0.218 25353
 25355 3 -26.26 53.22 -14.18 0.181 25354
 25356 3 -26.4 53.25 -14.11 0.201 25355
 25357 3 -26.49 53.33 -14.14 0.233 25356
 25358 3 -26.6 53.14 -14.35 0.14 25357
 25359 3 -26.58 53.03 -14.35 0.074 25358
 25360 3 -26.6 53.36 -13.88 0.236 25357
 25361 3 -26.74 53.43 -13.75 0.23 25360
 25362 3 -26.89 53.43 -13.6 0.242 25361
 25363 3 -27.01 53.44 -13.5 0.258 25362
 25364 3 -27.15 53.54 -13.3 0.206 25363
 25365 3 -27.28 53.59 -13.19 0.215 25364
 25366 3 -27.42 53.65 -13.05 0.221 25365
 25367 3 -27.56 53.72 -12.98 0.224 25366
 25368 3 -27.67 53.87 -12.89 0.182 25367
 25369 3 -27.74 54.01 -12.8 0.159 25368
 25370 3 -27.83 54.04 -12.69 0.161 25369
 25371 3 -27.96 54 -12.54 0.117 25370
 25372 3 -28.1 53.96 -12.38 0.108 25371
 25373 3 -28.21 53.98 -12.29 0.127 25372
 25374 3 -28.3 54.11 -12.22 0.114 25373
 25375 3 -28.37 54.15 -12.1 0.131 25374
 25376 3 -28.51 54.23 -11.99 0.174 25375
 25377 3 -28.56 54.32 -11.9 0.241 25376
 25378 3 -28.8 54.34 -11.83 0.23 25377
 25379 3 -28.98 54.29 -11.69 0.173 25378
 25380 3 -29.01 54.29 -11.5 0.14 25379
 25381 3 -29.08 54.32 -11.4 0.144 25380
 25382 3 -29.19 54.29 -11.29 0.138 25381
 25383 3 -29.33 54.23 -11.08 0.206 25382
 25384 3 -29.37 54.05 -10.87 0.145 25383
 25385 3 -29.42 54.01 -10.71 0.116 25384
 25386 3 -29.44 53.98 -10.48 0.168 25385
 25387 3 -29.4 54.02 -10.22 0.262 25386
 25388 3 -29.39 54.16 -10.08 0.307 25387
 25389 3 -29.49 54.2 -10.03 0.399 25388
 25390 3 -29.55 54.34 -9.94 0.451 25389
 25391 3 -28.78 54.26 -9.82 0.106 25390
 25392 3 -28.65 54.27 -9.87 0.129 25391
 25393 3 -28.58 54.34 -9.89 0.025 25392
 25394 3 -29.67 54.23 -9.89 0.487 25390
 25395 3 -29.53 54.2 -9.8 0.623 25394
 25396 3 -29.49 53.74 -9.62 0.329 25395
 25397 3 -29.35 53.56 -9.56 0.316 25396
 25398 3 -29.15 53.17 -9.52 0.169 25397
 25399 3 -29.12 53.08 -9.43 0.19 25398
 25400 3 -29.15 52.87 -9.31 0.159 25399
 25401 3 -29.21 52.62 -9.25 0.174 25400
 25402 3 -29.21 52.51 -9.22 0.22 25401
 25403 3 -29.17 52.4 -9.18 0.22 25402
 25404 3 -29.17 52.33 -8.93 0.179 25403
 25405 3 -29.12 52.3 -8.82 0.208 25404
 25406 3 -29.1 52.31 -8.71 0.265 25405
 25407 3 -29.05 51.87 -8.73 0.134 25406
 25408 3 -29.15 51.77 -8.65 0.105 25407
 25409 3 -29.17 51.6 -8.62 0.125 25408
 25410 3 -29.15 51.5 -8.54 0.131 25409
 25411 3 -29.17 51.39 -8.4 0.137 25410
 25412 3 -29.15 51.28 -8.35 0.134 25411
 25413 3 -29.14 51.1 -8.28 0.121 25412
 25414 3 -29.12 51 -8.12 0.125 25413
 25415 3 -29.08 50.88 -8 0.11 25414
 25416 3 -29.03 50.78 -7.94 0.115 25415
 25417 3 -29.03 50.61 -7.84 0.139 25416
 25418 3 -29.01 50.43 -7.75 0.126 25417
 25419 3 -29.03 50.28 -7.71 0.106 25418
 25420 3 -29.03 50.1 -7.66 0.069 25419
 25421 3 -29.06 49.99 -7.57 0.081 25420
 25422 3 -29.05 49.86 -7.49 0.106 25421
 25423 3 -29.05 49.74 -7.37 0.121 25422
 25424 3 -29.05 49.7 -7.25 0.115 25423
 25425 3 -29.03 49.6 -7.07 0.127 25424
 25426 3 -28.99 49.6 -6.95 0.141 25425
 25427 3 -29.03 49.52 -6.81 0.102 25426
 25428 3 -28.98 49.46 -6.68 0.065 25427
 25429 3 -28.9 49.39 -6.49 0.143 25428
 25430 3 -28.87 49.23 -6.5 0.123 25429
 25431 3 -28.81 49.14 -6.37 0.14 25430
 25432 3 -28.83 49.03 -6.24 0.145 25431
 25433 3 -28.85 48.96 -6.11 0.167 25432
 25434 3 -28.83 48.93 -6 0.238 25433
 25435 3 -28.87 48.64 -5.86 0.158 25434
 25436 3 -28.85 48.47 -5.75 0.145 25435
 25437 3 -28.92 48.33 -5.62 0.121 25436
 25438 3 -28.92 48.14 -5.52 0.114 25437
 25439 3 -29.01 48 -5.4 0.117 25438
 25440 3 -29.05 47.86 -5.29 0.099 25439
 25441 3 -29.05 47.72 -5.25 0.148 25440
 25442 3 -29.08 47.69 -5.14 0.18 25441
 25443 3 -29.1 47.49 -5.11 0.096 25442
 25444 3 -29.1 47.36 -5.04 0.114 25443
 25445 3 -29.15 47.29 -4.9 0.105 25444
 25446 3 -29.17 47.29 -4.74 0.236 25445
 25447 3 -29.23 47.15 -4.54 0.323 25446
 25448 3 -29.26 47.06 -4.43 0.299 25447
 25449 3 -29.37 46.93 -4.42 0.28 25448
 25450 3 -29.76 47.06 -4.61 0.043 25449
 25451 3 -29.83 47.08 -4.7 0.052 25450
 25452 3 -29.96 47.06 -4.45 0.085 25451
 25453 3 -30.03 47.12 -4.4 0.000125 25452
 25454 3 -29.33 46.78 -4.34 0.217 25449
 25455 3 -29.24 46.39 -4.3 0.128 25454
 25456 3 -29.24 46.25 -4.27 0.079 25455
 25457 3 -29.26 46.14 -4.2 0.118 25456
 25458 3 -29.33 45.97 -4.14 0.098 25457
 25459 3 -29.31 45.81 -4.14 0.106 25458
 25460 3 -29.3 45.69 -4.14 0.169 25459
 25461 3 -29.26 45.56 -4.28 0.15 25460
 25462 3 -29.26 45.43 -4.27 0.195 25461
 25463 3 -29.12 45.32 -3.98 0.055 25462
 25464 3 -29.06 45.28 -3.89 0.088 25463
 25465 3 -28.9 45.22 -3.77 0.095 25464
 25466 3 -28.85 45.12 -3.68 0.096 25465
 25467 3 -28.89 45.04 -3.56 0.118 25466
 25468 3 -28.87 45.21 -3.44 0.059 25467
 25469 3 -28.81 45.33 -3.37 0.04 25468
 25470 3 -28.69 45.26 -3.29 0.051 25469
 25471 3 -28.65 45.15 -3.25 0.000125 25470
 25472 3 -28.83 44.89 -3.48 0.113 25467
 25473 3 -28.73 44.84 -3.33 0.109 25472
 25474 3 -28.67 44.82 -3.25 0.159 25473
 25475 3 -28.6 44.62 -3.19 0.108 25474
 25476 3 -28.49 44.44 -3.18 0.076 25475
 25477 3 -28.37 44.33 -3.11 0.000125 25476
 25478 3 -29.37 45.44 -4.56 0.154 25462
 25479 3 -29.35 45.37 -4.77 0.117 25478
 25480 3 -29.33 45.37 -4.9 0.132 25479
 25481 3 -29.4 45.29 -5.11 0.171 25480
 25482 3 -29.31 45.03 -5.27 0.103 25481
 25483 3 -29.28 44.94 -5.39 0.128 25482
 25484 3 -29.3 44.93 -5.53 0.168 25483
 25485 3 -29.28 44.58 -5.73 0.106 25484
 25486 3 -29.31 44.47 -5.89 0.102 25485
 25487 3 -29.3 44.41 -6.01 0.11 25486
 25488 3 -29.24 44.31 -6.12 0.114 25487
 25489 3 -29.42 45.32 -5.43 0.099 25481
 25490 3 -29.48 45.26 -5.63 0.089 25489
 25491 3 -29.49 45.28 -5.78 0.128 25490
 25492 3 -29.55 45.28 -5.97 0.125 25491
 25493 3 -29.58 45.27 -6.07 0.192 25492
 25494 3 -29.24 45.21 -6.06 0.159 25493
 25495 3 -29.1 45.33 -5.85 0.096 25494
 25496 3 -28.99 45.47 -5.81 0.09 25495
 25497 3 -28.9 45.61 -5.76 0.075 25496
 25498 3 -29.87 45.23 -6.1 0.113 25493
 25499 3 -29.92 45.09 -6.19 0.097 25498
 25500 3 -30.01 45.02 -6.18 0.071 25499
 25501 3 -29.98 44.92 -6.09 0.057 25500
 25502 3 -29.39 47.82 -4.57 0.083 25446
 25503 3 -29.49 47.82 -4.52 0.085 25502
 25504 3 -29.65 47.83 -4.49 0.077 25503
 25505 3 -29.78 47.78 -4.44 0.116 25504
 25506 3 -29.96 47.64 -4.43 0.083 25505
 25507 3 -29.56 54.8 -9.84 0.527 25395
 25508 3 -28.85 54.77 -9.49 0.191 25507
 25509 3 -28.94 54.92 -9.21 0.103 25508
 25510 3 -28.99 54.91 -9.09 0.116 25509
 25511 3 -29.05 54.91 -8.96 0.118 25510
 25512 3 -29.05 54.94 -8.79 0.079 25511
 25513 3 -29.12 54.92 -8.69 0.000125 25512
 25514 3 -30.03 54.99 -9.99 0.236 25507
 25515 3 -30.33 55.19 -9.89 0.145 25514
 25516 3 -30.35 55.24 -9.78 0.17 25515
 25517 3 -30.51 55.33 -9.72 0.173 25516
 25518 3 -30.65 55.41 -9.65 0.189 25517
 25519 3 -30.81 55.62 -9.57 0.14 25518
 25520 3 -30.99 55.7 -9.47 0.129 25519
 25521 3 -31.12 55.8 -9.36 0.136 25520
 25522 3 -31.17 55.87 -9.23 0.135 25521
 25523 3 -31.28 56.02 -9.23 0.171 25522
 25524 3 -31.44 56.1 -9.12 0.119 25523
 25525 3 -31.51 56.2 -9.01 0.14 25524
 25526 3 -31.65 56.3 -8.94 0.142 25525
 25527 3 -31.8 56.37 -8.86 0.174 25526
 25528 3 -31.9 56.41 -8.76 0.196 25527
 25529 3 -32.01 56.56 -8.65 0.225 25528
 25530 3 -32.02 56.66 -8.59 0.258 25529
 25531 3 -32.05 56.99 -8.59 0.19 25530
 25532 3 -32.15 57 -8.57 0.239 25531
 25533 3 -32.05 57.13 -8.37 0.179 25532
 25534 3 -32.26 57.05 -8.26 0.182 25533
 25535 3 -32.25 57.17 -8.19 0.249 25534
 25536 3 -32.44 57.35 -8.07 0.269 25535
 25537 3 -32.54 57.45 -8.02 0.27 25536
 25538 3 -32.52 57.59 -7.95 0.248 25537
 25539 3 -32.59 57.64 -7.85 0.243 25538
 25540 3 -32.72 57.74 -7.85 0.197 25539
 25541 3 -32.83 57.71 -7.64 0.263 25540
 25542 3 -32.94 57.8 -7.58 0.257 25541
 25543 3 -33.18 57.84 -7.43 0.188 25542
 25544 3 -33.32 57.86 -7.35 0.183 25543
 25545 3 -33.45 57.91 -7.23 0.173 25544
 25546 3 -33.55 57.95 -7.07 0.164 25545
 25547 3 -33.58 58.06 -6.94 0.207 25546
 25548 3 -33.7 58.1 -6.74 0.274 25547
 25549 3 -33.8 57.99 -6.6 0.337 25548
 25550 3 -33.95 58.36 -6.47 0.274 25549
 25551 3 -33.98 58.1 -6.41 0.371 25550
 25552 3 -34.04 58.2 -6.35 0.514 25551
 25553 3 -34.2 58.25 -6.31 0.537 25552
 25554 3 -34.08 57.79 -5.97 0.151 25553
 25555 3 -33.98 57.76 -5.83 0.123 25554
 25556 3 -33.94 57.65 -5.73 0.159 25555
 25557 3 -34.05 57.58 -5.69 0.249 25556
 25558 3 -34.07 57.67 -5.36 0.145 25557
 25559 3 -34.11 57.64 -5.15 0.11 25558
 25560 3 -34.19 57.64 -5.07 0.105 25559
 25561 3 -34.25 57.61 -4.89 0.079 25560
 25562 3 -34.26 57.6 -4.68 0.136 25561
 25563 3 -34.29 57.54 -4.58 0.109 25562
 25564 3 -34.3 57.43 -4.45 0.113 25563
 25565 3 -34.19 57.32 -4.4 0.048 25564
 25566 3 -34.37 58.73 -6.31 0.556 25553
 25567 3 -34.45 58.84 -6.28 0.655 25566
 25568 3 -34.55 59.02 -6.4 0.627 25567
 25569 3 -34.62 59.18 -6.32 0.646 25568
 25570 3 -34.58 59.39 -6.19 0.659 25569
 25571 3 -34.79 59.4 -6.07 0.746 25570
 25572 3 -34.9 59.42 -6.02 0.744 25571
 25573 3 -35.41 59.36 -6.53 0.408 25572
 25574 3 -35.47 59.88 -6.33 0.294 25573
 25575 3 -35.62 60.25 -6.03 0.103 25574
 25576 3 -35.76 60.35 -5.98 0.128 25575
 25577 3 -35.87 60.53 -5.95 0.111 25576
 25578 3 -35.95 60.68 -5.95 0.117 25577
 25579 3 -36.05 60.79 -5.98 0.114 25578
 25580 3 -36.18 60.94 -6 0.136 25579
 25581 3 -36.22 61.11 -6.04 0.167 25580
 25582 3 -35.48 59.02 -6.52 0.171 25573
 25583 3 -35.52 58.85 -6.5 0.045 25582
 25584 3 -34.9 59.53 -5.87 0.421 25572
 25585 3 -34.91 59.82 -5.63 0.364 25584
 25586 3 -34.98 60.15 -5.45 0.111 25585
 25587 3 -34.87 60.22 -5.37 0.18 25586
 25588 3 -34.91 60.37 -5.32 0.185 25587
 25589 3 -35.01 60.6 -5.3 0.176 25588
 25590 3 -35.13 60.87 -5.38 0.109 25589
 25591 3 -35.12 61.04 -5.45 0.126 25590
 25592 3 -35.09 61.18 -5.53 0.125 25591
 25593 3 -35.08 61.32 -5.58 0.131 25592
 25594 3 -35.13 61.49 -5.58 0.175 25593
 25595 3 -35.3 61.61 -5.44 0.125 25594
 25596 3 -35.38 61.85 -5.42 0.096 25595
 25597 3 -35.4 61.89 -5.54 0.089 25596
 25598 3 -35.05 61.68 -5.79 0.192 25594
 25599 3 -35 61.72 -6.01 0.125 25598
 25600 3 -34.76 59.5 -5.45 0.117 25585
 25601 3 -34.32 59.6 -5.34 0.413 25584
 25602 3 -34.04 60.1 -5.54 0.193 25601
 25603 3 -34.05 60.17 -5.44 0.148 25602
 25604 3 -34.05 60.19 -5.33 0.202 25603
 25605 3 -34.08 60.26 -5.25 0.216 25604
 25606 3 -34.15 60.36 -5.13 0.185 25605
 25607 3 -34.11 60.43 -4.98 0.174 25606
 25608 3 -34.07 60.53 -4.86 0.202 25607
 25609 3 -34.01 60.61 -4.74 0.156 25608
 25610 3 -33.83 60.71 -4.63 0.17 25609
 25611 3 -33.76 60.76 -4.54 0.176 25610
 25612 3 -33.65 61.14 -4.66 0.000125 25611
 25613 3 -34.45 59.93 -6.12 0.057 25570
 25614 3 -34.9 57.76 -5.89 0.115 25567
 25615 3 -34.86 57.61 -5.99 0.1 25614
 25616 3 -34.87 57.49 -6.04 0.177 25615
 25617 3 -34.69 57.44 -6.12 0.344 25616
 25618 3 -34.76 57.38 -6.24 0.413 25617
 25619 3 -34.79 57.35 -6.4 0.469 25618
 25620 3 -34.15 57.28 -6.39 0.199 25619
 25621 3 -34.01 57.28 -6.4 0.107 25620
 25622 3 -34.11 57.43 -5.89 0.216 25617
 25623 3 -33.88 57.21 -5.94 0.157 25622
 25624 3 -33.83 57.04 -5.94 0.157 25623
 25625 3 -33.69 56.86 -5.81 0.096 25624
 25626 3 -33.68 56.72 -5.76 0.132 25625
 25627 3 -33.7 56.6 -5.68 0.186 25626
 25628 3 -33.79 56.43 -5.6 0.192 25627
 25629 3 -34.05 56.15 -5.64 0.054 25628
 25630 3 -34.15 56.07 -5.64 0.048 25629
 25631 3 -33.4 57.76 -6.07 0.109 25552
 25632 3 -33.43 57.64 -6.11 0.098 25631
 25633 3 -33.27 57.52 -6.14 0.102 25632
 25634 3 -33.25 57.56 -5.98 0.106 25633
 25635 3 -33.33 57.64 -5.83 0.083 25634
 25636 3 -33.36 57.71 -5.75 0.049 25635
 25637 3 -32.94 57.24 -7.56 0.134 25541
 25638 3 -32.9 57.14 -7.45 0.000125 25637
 25639 3 -28.96 54.52 -10.05 0.107 25394
 25640 3 -28.92 54.47 -10.14 0.122 25639
 25641 3 -28.81 54.45 -10.25 0.188 25640
 25642 3 -28.76 54.22 -10.31 0.21 25641
 25643 3 -28.67 54.13 -10.3 0.227 25642
 25644 3 -28.4 54.09 -10.22 0.133 25643
 25645 3 -28.17 54.05 -10.3 0.117 25644
 25646 3 -27.99 54.02 -10.36 0.14 25645
 25647 3 -27.78 53.99 -10.38 0.08 25646
 25648 3 -24.8 52.38 -15.8 0.11 25223
 25649 3 -24.79 52.53 -15.96 0.025 25648
 25650 3 -16.14 48.58 -17.55 0.15 25173
 25651 3 -16.18 48.44 -17.61 0.142 25650
 25652 3 -15.16 49.23 -17.53 0.234 25169
 25653 3 -15 49.25 -17.52 0.235 25652
 25654 3 -14.32 49.33 -16.41 0.35 25160
 25655 3 -14.39 49.29 -16.27 0.319 25654
 25656 3 -14.7 49.5 -16.52 0.064 25655
 25657 3 -14.87 49.33 -16.62 0.196 25656
 25658 3 -14.38 49.37 -16.19 0.26 25655
 25659 3 -14.38 49.44 -15.97 0.241 25658
 25660 3 -14.42 49.37 -15.81 0.258 25659
 25661 3 -14.47 49.35 -15.7 0.282 25660
 25662 3 -14.23 49.37 -15.46 0.149 25661
 25663 3 -14.24 49.3 -15.36 0.165 25662
 25664 3 -14.25 49.24 -15.25 0.244 25663
 25665 3 -14.14 49.09 -15.08 0.224 25664
 25666 3 -14.17 48.96 -14.96 0.201 25665
 25667 3 -14.03 48.81 -14.8 0.209 25666
 25668 3 -13.98 48.76 -14.64 0.203 25667
 25669 3 -13.97 49.06 -14.56 0.062 25668
 25670 3 -14.06 49.06 -14.46 0.08 25669
 25671 3 -14.12 49.16 -14.43 0.08 25670
 25672 3 -14.37 48.83 -16.32 0.179 25658
 25673 3 -14.31 48.7 -16.36 0.15 25672
 25674 3 -10.61 49.79 -17.18 0.811 25673
 25675 3 -10.88 50.44 -17.41 0.064 25674
 25676 3 -10.8 50.54 -17.32 0.000125 25675
 25677 3 -10.05 50.27 -17.71 0.555 25123
 25678 3 -10.05 50.44 -17.77 0.606 25677
 25679 3 -10.08 50.47 -18 0.605 25678
 25680 3 -10.05 50.56 -18.12 0.576 25679
 25681 3 -10.56 50.87 -17.62 0.111 25680
 25682 3 -10.73 50.93 -17.64 0.1 25681
 25683 3 -10.75 51.06 -17.59 0.123 25682
 25684 3 -10.93 51.26 -17.66 0.139 25683
 25685 3 -11.08 51.34 -17.74 0.147 25684
 25686 3 -11.29 51.5 -17.83 0.13 25685
 25687 3 -11.4 51.56 -17.9 0.118 25686
 25688 3 -11.48 51.69 -17.97 0.129 25687
 25689 3 -11.54 51.79 -18.13 0.096 25688
 25690 3 -11.58 51.9 -18.21 0.103 25689
 25691 3 -11.55 51.93 -18.31 0.053 25690
 25692 3 -10.03 50.61 -18.37 0.46 25680
 25693 3 -9.98 50.68 -18.5 0.446 25692
 25694 3 -9.97 50.62 -18.89 0.435 25693
 25695 3 -9.88 50.57 -19.09 0.462 25694
 25696 3 -9.8 50.65 -19.23 0.449 25695
 25697 3 -9.81 50.72 -19.32 0.482 25696
 25698 3 -9.77 50.85 -19.46 0.525 25697
 25699 3 -9.75 50.93 -19.55 0.507 25698
 25700 3 -9.47 51.11 -19.75 0.526 25699
 25701 3 -9.35 51.17 -19.89 0.572 25700
 25702 3 -8.81 50.61 -19.82 0.018 25701
 25703 3 -9.36 51.36 -20.03 0.609 25701
 25704 3 -9.22 51.46 -20.13 0.678 25703
 25705 3 -9.12 51.54 -20.22 0.679 25704
 25706 3 -8.97 51.68 -20.28 0.735 25705
 25707 3 -8.98 51.79 -20.4 0.782 25706
 25708 3 -8.74 51.39 -20.77 0.216 25707
 25709 3 -8.54 51.54 -20.85 0.165 25708
 25710 3 -8.47 51.68 -20.88 0.198 25709
 25711 3 -8.36 51.65 -20.88 0.104 25710
 25712 3 -8.88 52.18 -20.35 0.658 25707
 25713 3 -8.68 52.39 -20.33 0.554 25712
 25714 3 -8.9 52.25 -20.76 0.413 25713
 25715 3 -8.94 52.33 -20.94 0.315 25714
 25716 3 -8.97 52.43 -21.15 0.291 25715
 25717 3 -8.9 52.54 -21.26 0.29 25716
 25718 3 -8.47 52.64 -21.1 0.137 25717
 25719 3 -8.35 52.62 -21.13 0.102 25718
 25720 3 -9 52.53 -21.81 0.159 25717
 25721 3 -9.19 52.74 -21.97 0.104 25720
 25722 3 -9.13 52.86 -22.06 0.129 25721
 25723 3 -9.12 52.99 -22.15 0.163 25722
 25724 3 -9.04 53.14 -22.22 0.254 25723
 25725 3 -8.97 53.24 -22.26 0.344 25724
 25726 3 -9.22 53.56 -22.63 0.211 25725
 25727 3 -9.25 53.68 -22.81 0.205 25726
 25728 3 -9.38 53.71 -23.08 0.194 25727
 25729 3 -9.33 53.74 -23.19 0.195 25728
 25730 3 -9.28 53.75 -23.29 0.236 25729
 25731 3 -9.31 53.81 -23.54 0.277 25730
 25732 3 -9.25 53.85 -23.71 0.281 25731
 25733 3 -9.31 53.73 -24.03 0.25 25732
 25734 3 -9.36 53.74 -24.31 0.2 25733
 25735 3 -9.37 53.73 -24.42 0.218 25734
 25736 3 -9.3 53.67 -24.53 0.189 25735
 25737 3 -9.19 53.62 -24.67 0.185 25736
 25738 3 -9.05 53.59 -24.85 0.161 25737
 25739 3 -8.99 53.62 -24.99 0.185 25738
 25740 3 -8.93 53.63 -25.13 0.202 25739
 25741 3 -8.82 53.63 -25.35 0.179 25740
 25742 3 -8.86 53.66 -25.51 0.191 25741
 25743 3 -8.87 53.65 -25.63 0.163 25742
 25744 3 -8.73 53.7 -25.72 0.161 25743
 25745 3 -8.64 53.87 -25.83 0.177 25744
 25746 3 -8.6 54.02 -26.06 0.214 25745
 25747 3 -8.57 54.34 -26.14 0.135 25746
 25748 3 -8.64 54.16 -26.34 0.244 25747
 25749 3 -8.6 54.34 -26.48 0.285 25748
 25750 3 -8.54 54.33 -26.59 0.214 25749
 25751 3 -8.47 54.55 -26.7 0.214 25750
 25752 3 -8.38 54.72 -26.75 0.169 25751
 25753 3 -8.22 54.89 -26.84 0.164 25752
 25754 3 -8.05 54.93 -26.91 0.164 25753
 25755 3 -7.96 54.93 -27 0.124 25754
 25756 3 -7.89 54.96 -27.23 0.187 25755
 25757 3 -7.91 55 -27.36 0.173 25756
 25758 3 -7.76 54.94 -27.48 0.211 25757
 25759 3 -7.79 54.97 -27.68 0.174 25758
 25760 3 -7.8 55.09 -27.98 0.146 25759
 25761 3 -7.73 55.12 -28.07 0.152 25760
 25762 3 -7.76 55.05 -28.23 0.132 25761
 25763 3 -7.7 54.94 -28.41 0.191 25762
 25764 3 -7.62 54.97 -28.48 0.264 25763
 25765 3 -7.33 54.94 -28.7 0.175 25764
 25766 3 -7.22 54.89 -28.84 0.266 25765
 25767 3 -7.17 54.84 -28.97 0.255 25766
 25768 3 -7.08 54.79 -29.07 0.28 25767
 25769 3 -6.98 54.88 -29.11 0.366 25768
 25770 3 -6.83 54.9 -29.11 0.404 25769
 25771 3 -6.41 54.97 -28.7 0.135 25770
 25772 3 -6.22 54.94 -28.73 0.176 25771
 25773 3 -5.98 54.84 -28.66 0.126 25772
 25774 3 -5.88 54.83 -28.64 0.11 25773
 25775 3 -5.84 54.86 -28.88 0.078 25774
 25776 3 -5.68 55.01 -28.66 0.24 25775
 25777 3 -5.68 55.08 -28.84 0.148 25776
 25778 3 -5.66 55.07 -28.98 0.093 25777
 25779 3 -5.63 55.15 -29.09 0.1 25778
 25780 3 -5.46 55.2 -29.29 0.079 25779
 25781 3 -5.43 55.22 -29.41 0.049 25780
 25782 3 -5.76 55.22 -28.82 0.138 25777
 25783 3 -5.85 55.29 -28.86 0.166 25782
 25784 3 -5.73 55.4 -29.14 0.091 25783
 25785 3 -5.73 55.51 -29.18 0.106 25784
 25786 3 -5.92 55.63 -29.29 0.155 25785
 25787 3 -5.5 55.22 -28.27 0.142 25776
 25788 3 -5.38 55.33 -28.29 0.175 25787
 25789 3 -5.27 55.36 -28.3 0.189 25788
 25790 3 -4.97 55.27 -28.27 0.119 25789
 25791 3 -4.84 55.25 -28.25 0.091 25790
 25792 3 -4.72 55.29 -28.27 0.129 25791
 25793 3 -4.54 55.29 -28.27 0.119 25792
 25794 3 -4.43 55.36 -28.23 0.143 25793
 25795 3 -4.35 55.58 -28.23 0.098 25794
 25796 3 -4.26 55.65 -28.22 0.098 25795
 25797 3 -4.13 55.69 -28.16 0.102 25796
 25798 3 -3.94 55.73 -28.16 0.176 25797
 25799 3 -3.74 55.76 -28.09 0.087 25798
 25800 3 -3.57 55.79 -28.09 0.124 25799
 25801 3 -3.44 55.83 -28.09 0.083 25800
 25802 3 -3.38 55.9 -28.22 0.119 25801
 25803 3 -3.3 55.94 -28.3 0.174 25802
 25804 3 -3.11 55.97 -28.32 0.174 25803
 25805 3 -3.15 56.15 -27.89 0.097 25804
 25806 3 -3.15 56.04 -27.75 0.089 25805
 25807 3 -2.74 55.97 -28.48 0.228 25804
 25808 3 -2.71 56.08 -28.52 0.247 25807
 25809 3 -2.69 56.23 -28.45 0.142 25808
 25810 3 -2.57 56.46 -28.54 0.111 25809
 25811 3 -2.49 56.55 -28.5 0.087 25810
 25812 3 -2.42 56.64 -28.52 0.117 25811
 25813 3 -2.32 56.73 -28.55 0.15 25812
 25814 3 -3.67 56.05 -28.36 0.106 25803
 25815 3 -3.8 56.14 -28.43 0.098 25814
 25816 3 -3.92 56.19 -28.48 0.101 25815
 25817 3 -4.04 56.3 -28.63 0.047 25816
 25818 3 -6.83 54.86 -29.25 0.367 25770
 25819 3 -6.76 54.75 -29.38 0.315 25818
 25820 3 -6.62 54.96 -29.55 0.165 25819
 25821 3 -6.55 54.92 -29.72 0.144 25820
 25822 3 -6.51 54.9 -29.88 0.157 25821
 25823 3 -6.46 54.93 -30 0.149 25822
 25824 3 -6.42 55 -30.14 0.216 25823
 25825 3 -6.37 55.03 -30.27 0.234 25824
 25826 3 -6.14 54.6 -30.34 0.015 25825
 25827 3 -6.16 54.72 -30.57 0.259 25826
 25828 3 -6.13 54.78 -30.82 0.162 25827
 25829 3 -6.14 54.82 -31 0.146 25828
 25830 3 -6.13 54.86 -31.11 0.16 25829
 25831 3 -6.2 54.83 -31.25 0.217 25830
 25832 3 -6.22 54.79 -31.36 0.264 25831
 25833 3 -6.3 54.64 -31.59 0.347 25832
 25834 3 -6.41 54.62 -31.7 0.441 25833
 25835 3 -6.46 54.6 -31.82 0.514 25834
 25836 3 -6.51 54.56 -31.98 0.544 25835
 25837 3 -6.55 54.45 -32.07 0.571 25836
 25838 3 -6.2 53.82 -32.01 0.255 25837
 25839 3 -6.48 53.63 -31.96 0.089 25838
 25840 3 -6.76 54.67 -32.26 0.656 25837
 25841 3 -6.76 54.57 -32.36 0.676 25840
 25842 3 -6.77 54.62 -32.46 0.72 25841
 25843 3 -6.26 54.14 -32.7 0.192 25842
 25844 3 -6.13 53.88 -32.56 0.115 25843
 25845 3 -6.98 55.07 -32.58 0.638 25842
 25846 3 -7.16 55.03 -32.57 0.68 25845
 25847 3 -6.67 55.62 -32.89 0.174 25846
 25848 3 -6.8 55.8 -32.62 0.407 25847
 25849 3 -7.17 55.94 -32.04 0.178 25848
 25850 3 -7.29 55.88 -31.86 0.16 25849
 25851 3 -7.31 55.91 -31.7 0.162 25850
 25852 3 -7.31 55.78 -31.52 0.134 25851
 25853 3 -7.38 55.78 -31.38 0.147 25852
 25854 3 -6.72 55.84 -32.72 0.328 25848
 25855 3 -7.02 55.98 -32.71 0.086 25854
 25856 3 -7.13 56.05 -32.86 0.099 25855
 25857 3 -7.18 56.09 -32.94 0.105 25856
 25858 3 -7.22 56.16 -33.08 0.119 25857
 25859 3 -6.58 55.92 -32.82 0.166 25854
 25860 3 -6.92 55.85 -32.33 0.131 25859
 25861 3 -6.43 56.02 -32.92 0.166 25859
 25862 3 -6.45 56.16 -33.07 0.189 25861
 25863 3 -6.55 56.3 -33.04 0.241 25862
 25864 3 -6.67 56.44 -32.9 0.243 25863
 25865 3 -6.76 56.46 -32.57 0.087 25864
 25866 3 -7.14 54.94 -32.75 0.674 25865
 25867 3 -6.55 54.45 -33.32 0.337 25866
 25868 3 -6.55 54.44 -33.43 0.336 25867
 25869 3 -6.54 54.41 -33.72 0.3 25868
 25870 3 -6.62 54.34 -33.85 0.294 25869
 25871 3 -6.55 54.15 -33.96 0.231 25870
 25872 3 -6.51 53.94 -34.14 0.039 25871
 25873 3 -7.7 55.2 -32.64 0.506 25866
 25874 3 -7.8 55.23 -32.78 0.469 25873
 25875 3 -7.91 55.12 -32.79 0.545 25874
 25876 3 -7.95 54.69 -32.72 0.398 25875
 25877 3 -8.16 54.44 -32.71 0.428 25876
 25878 3 -8.3 54.88 -32.2 0.098 25877
 25879 3 -8.37 54.88 -32.11 0.143 25878
 25880 3 -8.57 54.99 -32.14 0.157 25879
 25881 3 -8.8 55.12 -32.2 0.065 25880
 25882 3 -8.13 54.15 -32.89 0.254 25877
 25883 3 -8.27 54.19 -32.64 0.118 25882
 25884 3 -8.33 54.27 -32.57 0.12 25883
 25885 3 -8.43 54.31 -32.5 0.164 25884
 25886 3 -8.48 54.35 -32.42 0.218 25885
 25887 3 -8.64 54.45 -32.36 0.216 25886
 25888 3 -8.79 54.56 -32.33 0.176 25887
 25889 3 -8.88 54.7 -32.32 0.129 25888
 25890 3 -8.97 54.84 -32.29 0.1 25889
 25891 3 -8.13 55.74 -32.93 0.424 25875
 25892 3 -7.99 55.69 -33.17 0.297 25891
 25893 3 -7.8 56.2 -33.03 0.116 25892
 25894 3 -7.72 56.33 -33 0.149 25893
 25895 3 -7.8 56.44 -32.86 0.116 25894
 25896 3 -7.66 56.38 -32.79 0.07 25895
 25897 3 -7.59 56.42 -32.65 0.101 25896
 25898 3 -8.37 55.8 -33.14 0.118 25892
 25899 3 -8.3 55.84 -33.32 0.186 25898
 25900 3 -8.27 55.88 -33.46 0.069 25899
 25901 3 -8.39 56.15 -32.65 0.231 25891
 25902 3 -8.52 56.19 -32.72 0.263 25901
 25903 3 -8.6 56.44 -32.54 0.141 25902
 25904 3 -8.63 56.51 -32.61 0.134 25903
 25905 3 -8.66 56.62 -32.62 0.21 25904
 25906 3 -8.72 56.66 -32.54 0.334 25905
 25907 3 -8.88 56.89 -32.4 0.502 25906
 25908 3 -8.78 56.98 -31.8 0.135 25907
 25909 3 -8.65 57.09 -31.83 0.129 25908
 25910 3 -8.64 57.24 -31.8 0.126 25909
 25911 3 -8.62 57.37 -31.81 0.167 25910
 25912 3 -8.53 57.48 -31.74 0.108 25911
 25913 3 -8.38 57.57 -31.69 0.095 25912
 25914 3 -8.19 57.49 -31.55 0.104 25913
 25915 3 -8.6 57.16 -31.99 0.098 25909
 25916 3 -8.48 57.09 -32.15 0.134 25915
 25917 3 -9.02 57.05 -32.58 0.497 25907
 25918 3 -9.13 57.23 -32.73 0.492 25917
 25919 3 -9.22 57.36 -32.87 0.439 25918
 25920 3 -9.33 57.55 -33.08 0.243 25919
 25921 3 -9.38 57.69 -33.3 0.242 25920
 25922 3 -9.5 57.88 -33.44 0.303 25921
 25923 3 -9.7 58.06 -33.4 0.271 25922
 25924 3 -9.88 58.16 -33.48 0.326 25923
 25925 3 -10.03 58.19 -33.54 0.412 25924
 25926 3 -9.97 58.43 -33.5 0.463 25925
 25927 3 -10.31 58.55 -33.23 0.128 25926
 25928 3 -9.83 58.79 -33.65 0.509 25927
 25929 3 -9.8 58.88 -33.69 0.575 25928
 25930 3 -9.55 58.98 -33.94 0.635 25929
 25931 3 -9.63 59.02 -34.08 0.69 25930
 25932 3 -9.62 58.98 -34.26 0.727 25931
 25933 3 -9.57 58.97 -34.37 0.755 25932
 25934 3 -10.41 58.89 -34.62 0.163 25933
 25935 3 -10.54 58.83 -34.63 0.147 25934
 25936 3 -9.13 59.05 -34.37 0.774 25933
 25937 3 -9.05 59.05 -34.69 0.598 25936
 25938 3 -8.8 59 -34.82 0.544 25937
 25939 3 -8.88 59.08 -35.02 0.218 25938
 25940 3 -8.73 59.01 -35.29 0.118 25939
 25941 3 -8.79 59.15 -35.36 0.137 25940
 25942 3 -8.72 59.3 -35.41 0.179 25941
 25943 3 -8.64 59.36 -35.59 0.144 25942
 25944 3 -8.55 59.43 -35.71 0.121 25943
 25945 3 -8.57 59.53 -35.84 0.14 25944
 25946 3 -8.49 59.58 -35.91 0.152 25945
 25947 3 -8.43 59.65 -36.06 0.12 25946
 25948 3 -8.35 59.78 -36.17 0.087 25947
 25949 3 -8.33 59.86 -36.27 0.103 25948
 25950 3 -8.4 59.85 -36.41 0.131 25949
 25951 3 -8.44 59.83 -36.58 0.099 25950
 25952 3 -8.38 59.71 -36.66 0.000125 25951
 25953 3 -8.38 58.83 -34.65 0.472 25938
 25954 3 -9.53 59.19 -34.94 0.166 25953
 25955 3 -9.63 59.22 -35.13 0.116 25954
 25956 3 -9.64 59.33 -35.24 0.106 25955
 25957 3 -9.63 59.35 -35.41 0.117 25956
 25958 3 -9.65 59.47 -35.53 0.179 25957
 25959 3 -9.81 59.48 -35.98 0.157 25958
 25960 3 -9.8 59.5 -36.21 0.09 25959
 25961 3 -9.85 59.48 -36.35 0.115 25960
 25962 3 -9.8 59.51 -36.48 0.092 25961
 25963 3 -9.82 59.58 -36.59 0.114 25962
 25964 3 -9.8 59.62 -36.7 0.128 25963
 25965 3 -9.79 59.68 -36.81 0.135 25964
 25966 3 -9.7 59.69 -36.95 0.159 25965
 25967 3 -9.55 59.74 -37.12 0.178 25966
 25968 3 -9.55 59.71 -37.34 0.119 25967
 25969 3 -9.5 59.71 -37.48 0.135 25968
 25970 3 -9.45 59.71 -37.64 0.107 25969
 25971 3 -9.38 59.66 -37.8 0.105 25970
 25972 3 -9.31 59.59 -38.02 0.139 25971
 25973 3 -9.3 59.56 -38.21 0.161 25972
 25974 3 -9.22 59.49 -38.42 0.197 25973
 25975 3 -9.2 59.22 -38.65 0.159 25974
 25976 3 -9.14 59.21 -38.98 0.22 25975
 25977 3 -9.2 59.11 -39.12 0.179 25976
 25978 3 -9.38 59.02 -39.26 0.122 25977
 25979 3 -9.47 58.97 -39.3 0.162 25978
 25980 3 -9.53 59.14 -39.48 0.07 25979
 25981 3 -9.6 59.14 -39.59 0.000125 25980
 25982 3 -9.5 58.81 -39.47 0.135 25979
 25983 3 -9.61 58.88 -39.65 0.139 25982
 25984 3 -9.64 58.81 -39.8 0.171 25983
 25985 3 -9.63 58.77 -39.94 0.185 25984
 25986 3 -9.58 58.6 -40.05 0.088 25985
 25987 3 -9.47 58.49 -40.18 0.086 25986
 25988 3 -9.32 58.4 -40.29 0.133 25987
 25989 3 -9.21 58.27 -40.34 0.125 25988
 25990 3 -9.16 58.15 -40.4 0.124 25989
 25991 3 -9.1 57.99 -40.5 0.148 25990
 25992 3 -9 57.91 -40.59 0.161 25991
 25993 3 -9.08 57.81 -40.76 0.171 25992
 25994 3 -9.05 57.67 -40.88 0.163 25993
 25995 3 -8.94 57.55 -41.01 0.206 25994
 25996 3 -8.83 57.46 -41.12 0.139 25995
 25997 3 -8.86 57.38 -41.33 0.162 25996
 25998 3 -8.85 57.28 -41.48 0.094 25997
 25999 3 -8.83 57.13 -41.55 0.137 25998
 26000 3 -8.83 57.02 -41.75 0.117 25999
 26001 3 -8.74 56.96 -41.9 0.139 26000
 26002 3 -8.63 56.94 -42.01 0.134 26001
 26003 3 -8.62 56.86 -42.25 0.192 26002
 26004 3 -8.46 56.73 -42.32 0.076 26003
 26005 3 -8.44 56.75 -42.51 0.073 26004
 26006 3 -8.49 56.76 -42.69 0.123 26005
 26007 3 -8.39 56.72 -42.86 0.047 26006
 26008 3 -8.32 56.65 -42.93 0.054 26007
 26009 3 -8.24 56.62 -43.01 0.095 26008
 26010 3 -8.14 56.55 -43.08 0.118 26009
 26011 3 -8.09 56.58 -43.24 0.14 26010
 26012 3 -7.86 56.52 -43.43 0.158 26011
 26013 3 -7.76 56.51 -43.57 0.146 26012
 26014 3 -7.66 56.45 -43.71 0.184 26013
 26015 3 -7.42 56.26 -43.79 0.128 26014
 26016 3 -7.34 56.12 -43.82 0.107 26015
 26017 3 -7.26 55.93 -43.92 0.142 26016
 26018 3 -7.09 55.9 -43.86 0.053 26017
 26019 3 -6.97 55.93 -43.93 0.067 26018
 26020 3 -6.92 55.84 -44.11 0.081 26019
 26021 3 -6.94 55.77 -44.28 0.085 26020
 26022 3 -7.25 55.83 -44.11 0.089 26017
 26023 3 -7.13 55.76 -44 0.071 26022
 26024 3 -7.08 55.76 -43.86 0.095 26023
 26025 3 -8.13 58.71 -34.58 0.497 25953
 26026 3 -7.88 58.78 -34.8 0.471 26025
 26027 3 -8.07 58.36 -35.13 0.049 26026
 26028 3 -8.05 58.4 -35.23 0.062 26027
 26029 3 -8.05 58.46 -35.33 0.064 26028
 26030 3 -7.98 58.51 -35.48 0.094 26029
 26031 3 -7.96 58.64 -35.59 0.076 26030
 26032 3 -7.84 58.75 -35.27 0.028 26026
 26033 3 -8.02 58.64 -34.55 0.497 26032
 26034 3 -7.73 58.29 -34.02 0.244 26025
 26035 3 -7.79 58.69 -34.65 0.524 26034
 26036 3 -7.67 58.93 -34.77 0.524 26035
 26037 3 -7.5 58.89 -34.69 0.494 26036
 26038 3 -7.35 59.01 -34.69 0.435 26037
 26039 3 -7.18 59.1 -34.48 0.359 26038
 26040 3 -7.05 59.26 -34.48 0.202 26039
 26041 3 -6.93 59.33 -34.33 0.234 26040
 26042 3 -6.8 59.47 -34.38 0.179 26041
 26043 3 -6.63 59.58 -34.59 0.097 26042
 26044 3 -6.55 59.69 -34.66 0.141 26043
 26045 3 -6.38 59.58 -34.49 0.322 26044
 26046 3 -6.5 59.86 -34.8 0.19 26045
 26047 3 -6.38 60 -34.77 0.097 26046
 26048 3 -6.37 60.18 -34.85 0.072 26047
 26049 3 -6.46 60.25 -34.92 0.000125 26048
 26050 3 -10.41 58.56 -34.29 0.164 25931
 26051 3 -10.61 58.63 -34.07 0.098 26050
 26052 3 -10.7 58.69 -34.07 0.074 26051
 26053 3 -9.82 58.58 -33.79 0.506 25926
 26054 3 -10.41 58.37 -34.12 0.12 26053
 26055 3 -10.43 58.45 -34.25 0.11 26054
 26056 3 -9.71 57.81 -33.97 0.091 25925
 26057 3 -9.57 57.84 -34.04 0.095 26056
 26058 3 -9.47 57.84 -34.05 0.079 26057
 26059 3 -9.38 56.99 -31.96 0.108 25917
 26060 3 -9.48 56.96 -32.12 0.091 26059
 26061 3 -9.58 56.91 -32.12 0.065 26060
 26062 3 -8.6 56.11 -32.97 0.153 25902
 26063 3 -8.79 56.23 -33 0.161 26062
 26064 3 -8.79 56.3 -33.22 0.101 26063
 26065 3 -8.75 56.41 -33.36 0.000125 26064
 26066 3 -8.21 55.7 -32.46 0.166 25873
 26067 3 -8.31 55.74 -32.33 0.174 26066
 26068 3 -8.44 55.8 -32.25 0.106 26067
 26069 3 -8.58 55.77 -32.18 0.15 26068
 26070 3 -8.71 55.74 -32.09 0.15 26069
 26071 3 -8.8 55.57 -32.07 0.172 26070
 26072 3 -8.83 55.46 -31.95 0.141 26071
 26073 3 -7.81 54.78 -32.09 0.199 25846
 26074 3 -7.95 54.81 -32.04 0.000125 26073
 26075 3 -6.22 54.89 -30.52 0.271 25827
 26076 3 -6.55 55.53 -30.5 0.077 26075
 26077 3 -6.62 55.63 -30.55 0.041 26076
 26078 3 -6.64 55.75 -30.57 0.083 26077
 26079 3 -6.64 55.86 -30.48 0.086 26078
 26080 3 -6.59 56 -30.47 0.124 26079
 26081 3 -6.47 56.04 -30.66 0.106 26080
 26082 3 -6.41 56.11 -30.79 0.15 26081
 26083 3 -6.33 56.17 -30.8 0.096 26082
 26084 3 -6.68 56.07 -30.3 0.074 26080
 26085 3 -6.73 56.17 -30.09 0.082 26084
 26086 3 -6.68 56.25 -30 0.101 26085
 26087 3 -6.75 56.32 -29.91 0.154 26086
 26088 3 -6.87 56.5 -29.86 0.157 26087
 26089 3 -6.6 56.61 -29.86 0.067 26088
 26090 3 -6.58 56.72 -29.93 0.06 26089
 26091 3 -6.5 56.21 -29.89 0.082 26087
 26092 3 -6.42 56.11 -29.89 0.07 26091
 26093 3 -6.34 55.99 -29.82 0.088 26092
 26094 3 -6.26 54.4 -30.38 0.128 26075
 26095 3 -6.39 54.36 -30.3 0.047 26094
 26096 3 -7.5 55 -27.14 0.082 25758
 26097 3 -7.43 54.82 -27.14 0.062 26096
 26098 3 -9.02 53.6 -23.08 0.055 25730
 26099 3 -8.97 53.54 -22.99 0.052 26098
 26100 3 -8.87 53.46 -22.9 0.074 26099
 26101 3 -8.63 53.1 -21.94 0.152 25725
 26102 3 -8.52 53.11 -21.78 0.13 26101
 26103 3 -8.56 52.99 -21.6 0.136 26102
 26104 3 -8.52 53.02 -21.49 0.232 26103
 26105 3 -8.54 52.96 -21.38 0.202 26104
 26106 3 -8.43 53.15 -21.24 0.166 26105
 26107 3 -8.55 53.22 -21.03 0.078 26106
 26108 3 -8.33 52.68 -19.99 0.354 25713
 26109 3 -8.13 52.54 -20.17 0.099 26108
 26110 3 -8.24 52.9 -19.81 0.349 26108
 26111 3 -8.1 52.97 -19.76 0.377 26110
 26112 3 -7.97 53.12 -19.63 0.346 26111
 26113 3 -7.88 53.28 -19.44 0.318 26112
 26114 3 -7.84 53.32 -19.15 0.377 26113
 26115 3 -7.67 53.4 -19.24 0.326 26114
 26116 3 -7.59 53.5 -19.19 0.374 26115
 26117 3 -7.62 53.62 -18.94 0.314 26116
 26118 3 -7.59 53.72 -18.85 0.309 26117
 26119 3 -7.48 53.85 -18.83 0.291 26118
 26120 3 -7.38 53.97 -18.78 0.244 26119
 26121 3 -7.45 53.95 -18.49 0.37 26120
 26122 3 -7.3 54.25 -18.61 0.31 26121
 26123 3 -7.09 54.36 -18.63 0.397 26122
 26124 3 -6.93 54.41 -18.57 0.403 26123
 26125 3 -6.85 54.47 -18.7 0.326 26124
 26126 3 -6.47 54.58 -18.7 0.237 26125
 26127 3 -6.38 54.61 -18.59 0.269 26126
 26128 3 -6.26 54.75 -18.64 0.21 26127
 26129 3 -6.12 54.9 -18.7 0.189 26128
 26130 3 -6.05 55.03 -18.66 0.254 26129
 26131 3 -5.87 55.08 -18.61 0.267 26130
 26132 3 -5.8 55.19 -18.48 0.336 26131
 26133 3 -5.72 55.31 -18.32 0.452 26132
 26134 3 -5.64 55.37 -18.29 0.602 26133
 26135 3 -5.55 54.76 -17.75 0.17 26134
 26136 3 -5.31 54.75 -17.7 0.098 26135
 26137 3 -5.17 54.62 -17.64 0.091 26136
 26138 3 -5.1 54.54 -17.57 0.109 26137
 26139 3 -4.97 54.48 -17.57 0.077 26138
 26140 3 -4.91 54.38 -17.53 0.000125 26139
 26141 3 -5.3 54.37 -17.31 0.112 26138
 26142 3 -5.34 54.3 -17.22 0.000125 26141
 26143 3 -5.6 55.66 -18.34 0.55 26134
 26144 3 -5.55 56.08 -18.45 0.518 26143
 26145 3 -5.56 56.26 -18.54 0.474 26144
 26146 3 -4.73 55.87 -18.29 0.117 26145
 26147 3 -4.63 55.87 -18.2 0.168 26146
 26148 3 -4.58 55.87 -18.09 0.193 26147
 26149 3 -4.52 56 -17.97 0.245 26148
 26150 3 -4.47 56.09 -17.84 0.25 26149
 26151 3 -4.35 56.41 -17.77 0.179 26150
 26152 3 -4.14 56.37 -17.75 0.225 26151
 26153 3 -4.01 56.38 -17.77 0.224 26152
 26154 3 -3.88 56.43 -17.86 0.263 26153
 26155 3 -3.84 56.44 -17.73 0.305 26154
 26156 3 -3.72 56.47 -17.66 0.292 26155
 26157 3 -3.61 56.51 -17.75 0.232 26156
 26158 3 -3.49 56.58 -17.66 0.238 26157
 26159 3 -3.36 56.62 -17.55 0.29 26158
 26160 3 -3.22 56.7 -17.48 0.312 26159
 26161 3 -3.09 56.63 -17.36 0.414 26160
 26162 3 -2.92 56.76 -17.34 0.445 26161
 26163 3 -3.22 57.05 -16.66 0.067 26162
 26164 3 -3.32 57.09 -16.57 0.08 26163
 26165 3 -2.82 56.8 -17.3 0.434 26162
 26166 3 -2.61 56.69 -17.34 0.451 26165
 26167 3 -2.3 56.58 -17.36 0.535 26166
 26168 3 -2.32 55.88 -17.18 0.097 26167
 26169 3 -2.26 55.69 -17.2 0.074 26168
 26170 3 -2.17 56.55 -17.3 0.272 26167
 26171 3 -1.77 56.48 -17.25 0.162 26170
 26172 3 -1.67 56.55 -17.22 0.16 26171
 26173 3 -1.37 56.62 -17.75 0.293 26172
 26174 3 -1.49 56.47 -17.84 0.231 26173
 26175 3 -1.59 56.44 -17.82 0.163 26174
 26176 3 -1.25 56.69 -17.8 0.297 26173
 26177 3 -1.05 56.76 -17.93 0.157 26176
 26178 3 -0.86 56.69 -17.95 0.123 26177
 26179 3 -0.78 56.81 -17.86 0.187 26178
 26180 3 -0.81 56.94 -17.77 0.324 26179
 26181 3 -0.68 57 -17.86 0.39 26180
 26182 3 -0.42 56.94 -17.86 0.535 26181
 26183 3 -0.25 56.81 -17.93 0.557 26182
 26184 3 -0.31 56.4 -17.55 0.096 26183
 26185 3 -0.35 56.27 -17.48 0.069 26184
 26186 3 -0.05 56.79 -17.95 0.536 26183
 26187 3 0.04 56.76 -18.07 0.578 26186
 26188 3 0.23 56.86 -18.16 0.6 26187
 26189 3 0.35 56.88 -18.27 0.628 26188
 26190 3 0.45 56.97 -18.43 0.709 26189
 26191 3 0.47 56.18 -18.48 0.098 26190
 26192 3 0.3 56.15 -18.52 0.092 26191
 26193 3 0.53 56.94 -18.52 0.721 26190
 26194 3 0.77 56.39 -18.52 0.000125 26193
 26195 3 0.46 57.8 -18.24 0.105 26193
 26196 3 0.77 57.08 -18.59 0.718 26195
 26197 3 0.95 56.99 -18.68 0.701 26196
 26198 3 1.15 56.75 -18.79 0.633 26197
 26199 3 1.3 56.68 -18.84 0.638 26198
 26200 3 1.43 56.61 -19.18 0.609 26199
 26201 3 1.56 56.49 -19.22 0.646 26200
 26202 3 1.44 56.17 -19.61 0.185 26201
 26203 3 1.28 56.03 -19.43 0.165 26202
 26204 3 1.12 56.04 -19.45 0.15 26203
 26205 3 1.42 56.26 -19.88 0.154 26202
 26206 3 1.32 56.47 -19.86 0.086 26205
 26207 3 1.61 56.57 -19.39 0.657 26201
 26208 3 1.18 57.36 -20.05 0.21 26207
 26209 3 1.08 57.53 -20 0.179 26208
 26210 3 1.66 56.53 -19.25 0.401 26207
 26211 3 1.53 57.18 -20.39 0.16 26210
 26212 3 1.52 57.33 -20.41 0.181 26211
 26213 3 1.42 57.5 -20.18 0.127 26212
 26214 3 1.37 57.68 -20.15 0.108 26213
 26215 3 1.35 57.79 -20.26 0.108 26214
 26216 3 1.28 57.82 -20.35 0.000125 26215
 26217 3 1.64 57.36 -20.68 0.113 26212
 26218 3 1.68 57.5 -20.79 0.107 26217
 26219 3 1.64 57.75 -20.89 0.09 26218
 26220 3 1.68 57.93 -20.87 0.093 26219
 26221 3 1.71 58.04 -20.83 0.088 26220
 26222 3 1.68 58.15 -20.85 0.122 26221
 26223 3 1.73 56.49 -19.13 0.401 26210
 26224 3 1.63 55.94 -18.7 0.21 26223
 26225 3 1.7 55.86 -18.73 0.311 26224
 26226 3 1.84 55.79 -18.77 0.326 26225
 26227 3 2 55.75 -18.79 0.336 26226
 26228 3 1.87 56.42 -18.88 0.401 26223
 26229 3 2.02 56.39 -18.75 0.406 26228
 26230 3 2.14 56.4 -18.75 0.449 26229
 26231 3 2.29 56.08 -18.77 0.554 26230
 26232 3 2.47 56.08 -18.8 0.595 26231
 26233 3 2.37 55.3 -18.95 0.283 26232
 26234 3 2.39 55.17 -18.84 0.139 26233
 26235 3 2.39 55.04 -18.85 0.000125 26234
 26236 3 2.6 56.24 -18.57 0.427 26232
 26237 3 3 56.37 -18.47 0.329 26236
 26238 3 3.35 56.25 -18.5 0.261 26237
 26239 3 3.54 56.29 -18.52 0.284 26238
 26240 3 3.68 56.3 -18.48 0.322 26239
 26241 3 3.85 56.36 -18.5 0.273 26240
 26242 3 4.08 56.39 -18.66 0.217 26241
 26243 3 4.19 56.47 -18.68 0.251 26242
 26244 3 4.36 56.54 -18.77 0.266 26243
 26245 3 4.46 56.65 -18.79 0.242 26244
 26246 3 4.59 56.79 -18.77 0.295 26245
 26247 3 4.75 56.9 -18.82 0.275 26246
 26248 3 4.91 57.05 -18.97 0.224 26247
 26249 3 5.04 57.05 -19.09 0.259 26248
 26250 3 5.24 57.01 -19.11 0.25 26249
 26251 3 5.37 56.99 -19.18 0.278 26250
 26252 3 5.51 56.97 -19.16 0.311 26251
 26253 3 5.63 57.07 -19.25 0.38 26252
 26254 3 5.76 57.11 -19.3 0.45 26253
 26255 3 5.76 57.28 -19.36 0.457 26254
 26256 3 5.4 57.9 -19.2 0.138 26255
 26257 3 5.3 57.99 -19.14 0.188 26256
 26258 3 5.28 58.07 -19.05 0.225 26257
 26259 3 5.37 58.22 -18.87 0.08 26258
 26260 3 5.44 58.29 -18.92 0.000125 26259
 26261 3 5.04 57.94 -18.86 0.129 26258
 26262 3 5.05 57.97 -18.7 0.081 26261
 26263 3 5 57.82 -18.68 0.086 26262
 26264 3 4.87 57.76 -18.73 0.091 26263
 26265 3 4.83 57.74 -18.63 0.092 26264
 26266 3 4.78 57.74 -18.52 0.097 26265
 26267 3 4.67 57.9 -18.38 0.11 26266
 26268 3 4.58 58 -18.3 0.073 26267
 26269 3 6.05 56.97 -19.54 0.347 26255
 26270 3 6.15 56.94 -19.61 0.343 26269
 26271 3 6.29 57.07 -19.59 0.298 26270
 26272 3 6.37 57.22 -19.63 0.31 26271
 26273 3 6.37 57.33 -19.98 0.109 26272
 26274 3 6.45 57.44 -20.04 0.094 26273
 26275 3 6.58 57.51 -20.07 0.137 26274
 26276 3 6.74 57.51 -20.09 0.146 26275
 26277 3 6.88 57.53 -20.11 0.153 26276
 26278 3 7.04 57.46 -20.16 0.256 26277
 26279 3 7.2 57.3 -20.64 0.135 26278
 26280 3 7.29 57.22 -20.7 0.076 26279
 26281 3 7.33 57.15 -20.79 0.103 26280
 26282 3 7.38 57.02 -20.91 0.103 26281
 26283 3 7.42 56.96 -21.14 0.064 26282
 26284 3 2.66 56.32 -18.45 0.427 26236
 26285 3 2.58 56.19 -19.34 0.304 26284
 26286 3 2.7 56.5 -19.2 0.141 26285
 26287 3 2.83 56.54 -19.25 0.043 26286
 26288 3 2.6 55.99 -19.52 0.195 26285
 26289 3 2.75 55.87 -19.68 0.132 26288
 26290 3 2.85 55.89 -19.82 0.000125 26289
 26291 3 1.34 57.05 -18.3 0.218 26199
 26292 3 1.47 57.11 -18.27 0.000125 26291
 26293 3 0.9 57.56 -18.2 0.141 26197
 26294 3 -0.78 56.63 -18.07 0.12 26178
 26295 3 -0.69 56.66 -18.16 0.000125 26294
 26296 3 -1.25 56.62 -17.54 0.22 26176
 26297 3 -1.23 56.38 -17.57 0.13 26296
 26298 3 -1.32 56.23 -17.43 0.065 26297
 26299 3 -1.54 56.63 -17.13 0.102 26172
 26300 3 -1.44 56.59 -17.14 0.000125 26299
 26301 3 -2.36 56.09 -17.75 0.072 26170
 26302 3 -2.44 56.13 -17.86 0.088 26301
 26303 3 -2.42 56.19 -17.97 0.13 26302
 26304 3 -2.24 56.11 -18.04 0.104 26303
 26305 3 -2.15 56.02 -18.14 0.069 26304
 26306 3 -2.09 56.05 -18.23 0.107 26305
 26307 3 -2.05 56.05 -18.39 0.093 26306
 26308 3 -2.15 56.04 -18.54 0.084 26307
 26309 3 -2.15 56 -18.64 0.13 26308
 26310 3 -2.19 55.96 -18.77 0.153 26309
 26311 3 -2.07 55.85 -18.98 0.123 26310
 26312 3 -2.07 55.75 -19.13 0.143 26311
 26313 3 -2.05 55.72 -19.25 0.156 26312
 26314 3 -2.13 55.68 -19.34 0.19 26313
 26315 3 -1.95 55.72 -19.64 0.122 26314
 26316 3 -1.97 55.72 -19.79 0.112 26315
 26317 3 -1.99 55.65 -19.95 0.09 26316
 26318 3 -1.97 55.61 -20.07 0.072 26317
 26319 3 -3.86 56.37 -17.02 0.182 26156
 26320 3 -3.71 56.15 -16.93 0.103 26319
 26321 3 -3.63 56.06 -16.91 0.108 26320
 26322 3 -3.63 55.98 -16.82 0.11 26321
 26323 3 -3.53 55.94 -16.77 0.126 26322
 26324 3 -4.47 55.87 -17.61 0.106 26150
 26325 3 -4.41 55.86 -17.52 0.000125 26324
 26326 3 -5.71 56.43 -18.77 0.365 26145
 26327 3 -6.14 56.76 -19.07 0.141 26326
 26328 3 -6.21 56.93 -19.18 0.093 26327
 26329 3 -5.58 56.57 -18.61 0.182 26326
 26330 3 -5.42 56.92 -18.66 0.114 26329
 26331 3 -5.33 56.97 -18.64 0.091 26330
 26332 3 -5.59 55.77 -18.36 0.55 26143
 26333 3 -6.01 54.88 -17.63 0.11 26332
 26334 3 -6.05 54.76 -17.54 0.152 26333
 26335 3 -6.2 54.7 -17.63 0.182 26334
 26336 3 -6.34 54.63 -17.66 0.119 26335
 26337 3 -6.64 54.12 -18.17 0.08 26124
 26338 3 -6.59 54.05 -18.1 0.000125 26337
 26339 3 -7.71 53.72 -18.03 0.095 26121
 26340 3 -7.67 53.61 -17.97 0.076 26339
 26341 3 -7.22 53.5 -19.81 0.09 26116
 26342 3 -7.04 53.57 -19.9 0.108 26341
 26343 3 -6.88 53.61 -19.97 0.122 26342
 26344 3 -6.83 53.68 -20.06 0.112 26343
 26345 3 -6.63 53.61 -20.08 0.087 26344
 26346 3 -6.47 53.6 -20.15 0.073 26345
 26347 3 -6.35 53.5 -20.22 0.093 26346
 26348 3 -6.17 53.44 -20.21 0.093 26347
 26349 3 -6.05 53.44 -20.26 0.000125 26348
 26350 3 -10.24 51.43 -19.31 0.182 25699
 26351 3 -10.21 51.65 -19.19 0.151 26350
 26352 3 -10.19 51.82 -19.22 0.081 26351
 26353 3 -10.33 51.93 -19.28 0.08 26352
 26354 3 -10.43 51.93 -19.49 0.059 26353
 26355 3 -10.47 52.11 -19.65 0.088 26354
 26356 3 -10.43 52.29 -19.74 0.048 26355
 26357 3 -10.36 52.43 -19.76 0.083 26356
 26358 3 -10.35 52.64 -19.81 0.123 26357
 26359 3 -10.36 52.79 -19.79 0.09 26358
 26360 3 -10.39 52.89 -19.81 0.114 26359
 26361 3 -10.43 53.04 -19.69 0.109 26360
 26362 3 -10.46 53.17 -19.58 0.154 26361
 26363 3 -10.47 53.29 -19.47 0.071 26362
 26364 3 -10.58 53.42 -19.44 0.042 26363
 26365 3 -10.62 51.03 -19.18 0.105 25697
 26366 3 -9.8 51.05 -17.37 0.187 25678
 26367 3 -9.71 51.16 -17.41 0.206 26366
 26368 3 -9.53 51.19 -17.46 0.131 26367
 26369 3 -8.81 47.71 -14.22 0.132 25092
 26370 3 -8.84 47.74 -14.05 0.146 26369
 26371 3 -8.87 47.92 -14 0.07 26370
 26372 3 -8.82 48.07 -14.01 0.092 26371
 26373 3 -8.71 48.13 -14.1 0.061 26372
 26374 3 -8.01 46.18 -9.84 0.134 25069
 26375 3 -8.06 46.29 -9.79 0.11 26374
 26376 3 -8.11 46.47 -9.75 0.103 26375
 26377 3 -8.03 46.64 -9.61 0.138 26376
 26378 3 -7.89 46.76 -9.52 0.135 26377
 26379 3 -7.8 46.86 -9.46 0.132 26378
 26380 3 -7.73 47 -9.44 0.127 26379
 26381 3 -7.76 47.16 -9.44 0.161 26380
 26382 3 -7.81 47.26 -9.41 0.187 26381
 26383 3 -7.74 47.4 -9.44 0.21 26382
 26384 3 -7.85 47.51 -9.13 0.118 26383
 26385 3 -7.89 47.68 -9.12 0.127 26384
 26386 3 -7.88 47.79 -9.1 0.127 26385
 26387 3 -8.01 48 -8.94 0.121 26386
 26388 3 -8.09 48.16 -8.92 0.094 26387
 26389 3 -8.15 48.26 -8.91 0.131 26388
 26390 3 -8.17 48.43 -8.95 0.142 26389
 26391 3 -8.2 48.58 -8.91 0.165 26390
 26392 3 -8.31 48.72 -8.94 0.165 26391
 26393 3 -8.41 48.82 -8.96 0.221 26392
 26394 3 -8.73 48.72 -9.09 0.137 26393
 26395 3 -8.89 48.62 -9.07 0.142 26394
 26396 3 -8.94 48.55 -8.97 0.246 26395
 26397 3 -8.88 48.29 -8.85 0.137 26396
 26398 3 -9.11 48.82 -8.97 0.116 26396
 26399 3 -9.23 48.8 -9.03 0.11 26398
 26400 3 -9.4 48.82 -9.11 0.137 26399
 26401 3 -9.56 48.96 -9.21 0.116 26400
 26402 3 -9.69 49.01 -9.25 0.077 26401
 26403 3 -8.33 49.01 -8.95 0.086 26393
 26404 3 -8.47 49.01 -8.95 0.081 26403
 26405 3 -8.5 49.14 -8.94 0.105 26404
 26406 3 -6.51 43.27 -5.24 0.126 24629
 26407 3 -6.47 43.16 -5.18 0.000125 26406
 26408 3 -7.73 43.98 0.64 0.171 24484
 26409 3 -7.82 43.77 0.72 0.154 26408
 26410 3 -7.89 43.55 0.83 0.138 26409
 26411 3 -7.89 43.41 0.81 0.123 26410
 26412 3 -7.88 43.16 0.88 0.157 26411
 26413 3 -7.88 42.87 0.95 0.143 26412
 26414 3 -7.81 42.74 1.02 0.134 26413
 26415 3 -7.81 42.6 1.12 0.057 26414
 26416 3 -7.72 42.52 1.08 0.088 26415
 26417 3 -7.68 42.38 1.15 0.091 26416
 26418 3 -7.27 46.07 2.33 0.126 24476
 26419 3 -7.18 46.2 2.26 0.175 26418
 26420 3 -7.1 46.39 2.14 0.194 26419
 26421 3 -7.22 46.6 1.96 0.123 26420
 26422 3 -7.14 46.7 1.82 0.131 26421
 26423 3 -7.06 46.67 1.75 0.000125 26422
 26424 3 -6.88 46.57 2.02 0.154 26420
 26425 3 -6.77 46.67 1.9 0.244 26424
 26426 3 -6.57 46.67 1.8 0.302 26425
 26427 3 -6.53 47.1 1.82 0.164 26426
 26428 3 -6.43 47.28 1.74 0.129 26427
 26429 3 -6.35 47.4 1.67 0.144 26428
 26430 3 -6.28 47.57 1.57 0.127 26429
 26431 3 -6.23 47.67 1.4 0.153 26430
 26432 3 -6.21 47.81 1.2 0.125 26431
 26433 3 -6.22 47.95 1.11 0.169 26432
 26434 3 -6.23 48.13 0.95 0.173 26433
 26435 3 -6.3 48.2 0.81 0.186 26434
 26436 3 -6.32 48.26 0.71 0.216 26435
 26437 3 -6.14 48.56 0.72 0.097 26436
 26438 3 -6.1 48.69 0.59 0.095 26437
 26439 3 -6.06 48.81 0.51 0.124 26438
 26440 3 -6.05 48.91 0.48 0.183 26439
 26441 3 -5.97 49.05 0.46 0.393 26440
 26442 3 -5.89 49.16 0.49 0.442 26441
 26443 3 -5.86 49.31 0.4 0.462 26442
 26444 3 -5.8 49.42 0.37 0.499 26443
 26445 3 -5.71 49.45 0.29 0.581 26444
 26446 3 -5.98 49.34 -0.62 0.074 26445
 26447 3 -5.97 49.33 -0.77 0.107 26446
 26448 3 -5.96 49.38 -0.95 0.11 26447
 26449 3 -5.89 49.38 -1.09 0.1 26448
 26450 3 -5.92 49.41 -1.21 0.099 26449
 26451 3 -5.97 49.44 -1.32 0.098 26450
 26452 3 -5.93 49.44 -1.49 0.142 26451
 26453 3 -5.65 49.37 -1.82 0.116 26452
 26454 3 -5.56 49.43 -1.95 0.08 26453
 26455 3 -5.47 49.41 -2.1 0.099 26454
 26456 3 -5.48 49.41 -2.26 0.071 26455
 26457 3 -5.43 49.48 -2.4 0.051 26456
 26458 3 -5.47 49.62 -2.51 0.129 26457
 26459 3 -5.48 49.69 -2.63 0.128 26458
 26460 3 -5.43 49.8 -2.74 0.115 26459
 26461 3 -5.38 49.83 -2.84 0.104 26460
 26462 3 -5.24 49.95 -2.97 0.111 26461
 26463 3 -5.14 50 -3.09 0.104 26462
 26464 3 -5.03 50.11 -3.17 0.153 26463
 26465 3 -5.01 49.88 -3.22 0.128 26464
 26466 3 -4.94 49.95 -3.28 0.116 26465
 26467 3 -4.98 50.3 -3.26 0.137 26464
 26468 3 -4.89 50.39 -3.34 0.136 26467
 26469 3 -4.77 50.45 -3.45 0.137 26468
 26470 3 -4.59 50.53 -3.59 0.131 26469
 26471 3 -4.43 50.5 -3.72 0.168 26470
 26472 3 -4.27 50.77 -3.76 0.13 26471
 26473 3 -4.1 50.89 -3.78 0.088 26472
 26474 3 -4.02 51.03 -3.76 0.084 26473
 26475 3 -3.97 51.18 -3.78 0.083 26474
 26476 3 -3.99 51.34 -3.78 0.099 26475
 26477 3 -3.99 51.49 -3.76 0.11 26476
 26478 3 -3.91 51.6 -3.76 0.103 26477
 26479 3 -4.48 50.28 -3.76 0.111 26471
 26480 3 -4.53 50.13 -3.84 0.087 26479
 26481 3 -4.49 49.96 -3.88 0.121 26480
 26482 3 -4.43 49.8 -3.9 0.129 26481
 26483 3 -4.42 49.63 -3.95 0.105 26482
 26484 3 -4.28 49.59 -4.01 0.000125 26483
 26485 3 -6.22 49.26 -1.48 0.096 26452
 26486 3 -6.3 49.15 -1.52 0.129 26485
 26487 3 -6.39 49.26 -1.63 0.101 26486
 26488 3 -6.48 49.23 -1.68 0.114 26487
 26489 3 -6.46 49.41 -1.81 0.076 26488
 26490 3 -6.6 49.52 -1.82 0.084 26489
 26491 3 -6.71 49.55 -1.82 0.000125 26490
 26492 3 -5.57 49.56 0.45 0.594 26445
 26493 3 -5.67 49.99 -0.01 0.343 26492
 26494 3 -5.6 50.13 -0.04 0.327 26493
 26495 3 -5.3 49.76 -0.28 0.078 26494
 26496 3 -5.19 49.63 -0.45 0.12 26495
 26497 3 -5.24 49.61 -0.61 0.135 26496
 26498 3 -5.27 49.55 -0.74 0.152 26497
 26499 3 -5.21 49.63 -0.83 0.04 26498
 26500 3 -5.61 50.37 -0.01 0.303 26494
 26501 3 -5.63 50.59 -0.06 0.298 26500
 26502 3 -5.73 50.77 -0.03 0.304 26501
 26503 3 -5.76 50.94 -0.04 0.342 26502
 26504 3 -5.77 51.23 -0.49 0.176 26503
 26505 3 -5.88 51.32 -0.65 0.205 26504
 26506 3 -6.06 51.44 -0.65 0.127 26505
 26507 3 -5.77 50.96 0.12 0.24 26503
 26508 3 -5.6 51.02 0.23 0.121 26507
 26509 3 -5.6 51.14 0.3 0.104 26508
 26510 3 -5.68 51.24 0.4 0.099 26509
 26511 3 -5.73 51.31 0.49 0.119 26510
 26512 3 -5.78 51.45 0.57 0.126 26511
 26513 3 -5.94 51.59 0.58 0.107 26512
 26514 3 -6.02 51.6 0.7 0.119 26513
 26515 3 -6.09 51.69 0.79 0.128 26514
 26516 3 -6.05 51.85 0.7 0.000125 26515
 26517 3 -5.99 51.34 0.13 0.103 26507
 26518 3 -6.06 51.45 0.04 0.138 26517
 26519 3 -6.18 51.59 0 0.123 26518
 26520 3 -6.14 51.71 -0.01 0.152 26519
 26521 3 -6.14 51.88 0 0.173 26520
 26522 3 -6.24 52.14 0 0.075 26521
 26523 3 -5.35 49.3 0.84 0.406 26492
 26524 3 -5.56 49.25 1.44 0.136 26523
 26525 3 -5.52 49.14 1.53 0.129 26524
 26526 3 -5.46 49.09 1.62 0.115 26525
 26527 3 -5.39 48.95 1.68 0.08 26526
 26528 3 -5.31 48.78 1.8 0.123 26527
 26529 3 -5.31 48.64 1.86 0.147 26528
 26530 3 -5.26 48.32 1.88 0.162 26529
 26531 3 -5.09 49.16 0.73 0.343 26523
 26532 3 -4.98 49.14 0.81 0.386 26531
 26533 3 -5.06 48.6 1.29 0.112 26532
 26534 3 -5.1 48.47 1.25 0.172 26533
 26535 3 -5.11 48.36 1.34 0.163 26534
 26536 3 -5.05 48.25 1.45 0.066 26535
 26537 3 -5.23 48.41 0.93 0.091 26534
 26538 3 -4.97 49.51 0.62 0.138 26532
 26539 3 -5.1 50.01 0.34 0.103 26538
 26540 3 -5.1 50.09 0.21 0.086 26539
 26541 3 -4.98 49.69 0.55 0.138 26538
 26542 3 -4.6 48.66 0.33 0.133 26541
 26543 3 -4.46 48.49 0.3 0.131 26542
 26544 3 -4.27 48.44 0.24 0.108 26543
 26545 3 -4.17 48.51 0.13 0.103 26544
 26546 3 -4.09 48.59 0.06 0.137 26545
 26547 3 -5.02 49.88 0.47 0.138 26541
 26548 3 -6.32 46.21 1.66 0.107 26426
 26549 3 -6.31 46.11 1.63 0.117 26548
 26550 3 -6.19 45.96 1.62 0.16 26549
 26551 3 -6.11 45.78 1.63 0.136 26550
 26552 3 -6.02 45.67 1.66 0.14 26551
 26553 3 -5.88 45.53 1.65 0.132 26552
 26554 3 -5.69 45.39 1.64 0.157 26553
 26555 3 -5.61 45.31 1.67 0.173 26554
 26556 3 -5.55 45.18 1.59 0.148 26555
 26557 3 -5.38 45.09 1.48 0.224 26556
 26558 3 -5.06 45.06 1.19 0.116 26557
 26559 3 -4.9 45.02 1.08 0.119 26558
 26560 3 -4.8 45.06 0.84 0.142 26559
 26561 3 -4.68 45.06 0.71 0.117 26560
 26562 3 -4.56 45.09 0.59 0.139 26561
 26563 3 -4.43 45.12 0.48 0.157 26562
 26564 3 -4.22 45.09 0.44 0.19 26563
 26565 3 -4.06 45.06 0.39 0.227 26564
 26566 3 -3.98 45.09 0.27 0.265 26565
 26567 3 -3.81 44.77 0.33 0.135 26566
 26568 3 -3.85 44.64 0.3 0.193 26567
 26569 3 -3.87 44.55 0.25 0.272 26568
 26570 3 -3.99 44.63 -0.08 0.128 26569
 26571 3 -3.93 44.7 -0.23 0.117 26570
 26572 3 -3.98 44.65 -0.37 0.079 26571
 26573 3 -4.02 44.66 -0.53 0.116 26572
 26574 3 -4.06 44.62 -0.73 0.13 26573
 26575 3 -4.07 44.51 -0.83 0.105 26574
 26576 3 -4.1 44.45 -0.99 0.102 26575
 26577 3 -4.03 44.37 -1.01 0.08 26576
 26578 3 -3.58 44.35 0.26 0.16 26569
 26579 3 -3.47 44.24 0.15 0.126 26578
 26580 3 -3.27 44.09 0.03 0.115 26579
 26581 3 -3.12 43.99 -0.03 0.097 26580
 26582 3 -3.02 43.96 0 0.107 26581
 26583 3 -4.02 45.41 0.01 0.078 26566
 26584 3 -3.95 45.49 -0.07 0.107 26583
 26585 3 -3.89 45.62 -0.18 0.109 26584
 26586 3 -3.89 45.73 -0.23 0.114 26585
 26587 3 -3.81 45.8 -0.32 0.172 26586
 26588 3 -3.66 45.84 -0.35 0.151 26587
 26589 3 -3.58 45.78 -0.16 0.178 26588
 26590 3 -3.56 45.98 -0.63 0.131 26588
 26591 3 -3.48 46.01 -0.74 0.154 26590
 26592 3 -3.45 46.2 -0.93 0.142 26591
 26593 3 -3.27 46.02 -1.2 0.135 26592
 26594 3 -3.12 45.94 -1.3 0.104 26593
 26595 3 -3.08 45.8 -1.41 0.093 26594
 26596 3 -3.08 45.65 -1.5 0.035 26595
 26597 3 -3.5 46.43 -0.93 0.229 26592
 26598 3 -3.5 46.5 -1.08 0.224 26597
 26599 3 -5.65 45.32 2.01 0.119 26555
 26600 3 -5.56 45.28 2.14 0.174 26599
 26601 3 -5.46 45.28 2.26 0.234 26600
 26602 3 -5.51 45.37 2.37 0.268 26601
 26603 3 -5.23 45.46 2.18 0.118 26602
 26604 3 -5.11 45.6 2.12 0.173 26603
 26605 3 -4.99 45.67 2.04 0.203 26604
 26606 3 -4.73 45.71 1.81 0.126 26605
 26607 3 -4.68 45.82 1.6 0.109 26606
 26608 3 -4.63 45.96 1.52 0.085 26607
 26609 3 -4.6 46.14 1.46 0.118 26608
```
