## Supplementary material for "Automated Proofreading of Digitally Reconstructed Neural Morphology Enhances Accuracy, Scalability, and Standardization": Standardization and accuracy results: 720575940617440395.CNG.swc (part 2 of 2)

```
 26610 3 -4.64 46.25 1.4 0.108 26609
 26611 3 -4.64 46.29 1.26 0.05 26610
 26612 3 -4.61 46.39 1.13 0.067 26611
 26613 3 -4.53 46.39 1.05 0.055 26612
 26614 3 -4.82 45.54 2.41 0.109 26605
 26615 3 -4.85 45.51 2.56 0.074 26614
 26616 3 -4.86 45.53 2.72 0.058 26615
 26617 3 -5.86 45.12 2.68 0.105 26602
 26618 3 -5.92 44.94 2.81 0.07 26617
 26619 3 -5.92 44.78 2.89 0.074 26618
 26620 3 -5.99 44.64 3.01 0.104 26619
 26621 3 -5.99 44.55 3.12 0.09 26620
 26622 3 -6.06 44.51 3.26 0.104 26621
 26623 3 -6.09 44.47 3.39 0.127 26622
 26624 3 -6.1 44.33 3.47 0.127 26623
 26625 3 -6.1 44.22 3.6 0.115 26624
 26626 3 -6.09 44.08 3.78 0.136 26625
 26627 3 -6.07 43.91 3.93 0.179 26626
 26628 3 -5.98 43.83 3.92 0.153 26627
 26629 3 -5.93 43.73 4.03 0.118 26628
 26630 3 -5.82 43.65 4 0.174 26629
 26631 3 -5.51 43.5 3.96 0.14 26630
 26632 3 -5.27 43.37 3.87 0.153 26631
 26633 3 -5.14 43.33 3.8 0.208 26632
 26634 3 -5.1 42.97 3.71 0.122 26633
 26635 3 -5.01 42.76 3.65 0.102 26634
 26636 3 -5.06 42.61 3.69 0.063 26635
 26637 3 -4.98 42.51 3.71 0.084 26636
 26638 3 -5.05 42.36 3.71 0.109 26637
 26639 3 -5.1 42.16 3.77 0.143 26638
 26640 3 -5.14 41.98 3.84 0.162 26639
 26641 3 -5.1 41.86 3.85 0.156 26640
 26642 3 -5.06 41.72 3.84 0.155 26641
 26643 3 -5.01 41.61 3.83 0.169 26642
 26644 3 -4.85 41.55 3.71 0.093 26643
 26645 3 -4.73 41.5 3.63 0.1 26644
 26646 3 -4.68 41.35 3.7 0.074 26645
 26647 3 -4.57 41.25 3.7 0.1 26646
 26648 3 -4.52 41.14 3.68 0.128 26647
 26649 3 -4.34 40.97 3.58 0.147 26648
 26650 3 -4.27 40.86 3.47 0.175 26649
 26651 3 -4.11 40.79 3.24 0.13 26650
 26652 3 -3.95 40.71 3.01 0.148 26651
 26653 3 -3.85 40.66 2.91 0.14 26652
 26654 3 -3.68 40.44 2.85 0.117 26653
 26655 3 -3.56 40.35 2.83 0.081 26654
 26656 3 -3.48 40.23 2.85 0.079 26655
 26657 3 -3.39 40.23 2.8 0.104 26656
 26658 3 -3.25 40.23 2.7 0.000125 26657
 26659 3 -4.96 41.62 3.96 0.125 26643
 26660 3 -4.9 41.65 4.29 0.102 26659
 26661 3 -4.81 41.78 4.33 0.137 26660
 26662 3 -4.9 41.62 4.09 0.125 26661
 26663 3 -5.1 41.36 3.66 0.108 26659
 26664 3 -5.22 41.25 3.72 0.127 26663
 26665 3 -5.34 41.05 3.66 0.128 26664
 26666 3 -5.36 40.9 3.62 0.109 26665
 26667 3 -5.09 43.72 3.8 0.079 26633
 26668 3 -5.05 43.82 3.71 0.000125 26667
 26669 3 -7.21 45.51 2.41 0.359 24475
 26670 3 -7.14 45.43 2.51 0.236 26669
 26671 3 -8.74 44.68 2.81 0.119 24468
 26672 3 -8.8 44.83 2.68 0.107 26671
 26673 3 -8.84 44.96 2.56 0.105 26672
 26674 3 -8.86 45.08 2.51 0.102 26673
 26675 3 -8.89 45.22 2.39 0.097 26674
 26676 3 -8.9 45.35 2.31 0.118 26675
 26677 3 -8.91 45.45 2.24 0.139 26676
 26678 3 -9.03 45.5 2.28 0.128 26677
 26679 3 -9.07 45.65 2.26 0.17 26678
 26680 3 -9.08 45.81 2.2 0.233 26679
 26681 3 -9.28 45.89 2.01 0.166 26680
 26682 3 -9.36 45.91 1.91 0.141 26681
 26683 3 -9.45 45.96 1.81 0.179 26682
 26684 3 -9.63 45.96 1.76 0.226 26683
 26685 3 -9.75 45.95 1.69 0.315 26684
 26686 3 -9.84 46.02 1.59 0.387 26685
 26687 3 -9.87 46.14 1.45 0.461 26686
 26688 3 -9.84 46.24 1.32 0.524 26687
 26689 3 -9.82 46.35 1.18 0.56 26688
 26690 3 -9.83 46.69 1.1 0.531 26689
 26691 3 -9.78 46.84 1.01 0.549 26690
 26692 3 -9.81 46.92 0.92 0.591 26691
 26693 3 -9.76 47.09 0.81 0.611 26692
 26694 3 -10.38 46.58 0.57 0.195 26693
 26695 3 -10.46 46.6 0.47 0.272 26694
 26696 3 -10.53 46.71 0.36 0.328 26695
 26697 3 -10.56 46.83 0.28 0.351 26696
 26698 3 -10.66 46.87 0.13 0.361 26697
 26699 3 -10.72 46.94 0 0.383 26698
 26700 3 -10.8 46.99 -0.08 0.441 26699
 26701 3 -10.81 46.99 -0.19 0.49 26700
 26702 3 -10.95 47.59 -0.01 0.135 26701
 26703 3 -10.82 47.66 -0.11 0.000125 26702
 26704 3 -10.79 46.68 -0.35 0.418 26701
 26705 3 -10.72 46.55 -0.55 0.334 26704
 26706 3 -10.86 46.43 -0.65 0.367 26705
 26707 3 -10.98 46.4 -0.7 0.427 26706
 26708 3 -11.08 45.95 -0.35 0.208 26707
 26709 3 -11.11 45.75 -0.37 0.165 26708
 26710 3 -11.08 45.56 -0.31 0.116 26709
 26711 3 -11.12 45.37 -0.28 0.125 26710
 26712 3 -11.13 45.2 -0.23 0.1 26711
 26713 3 -11.06 45.09 -0.25 0.055 26712
 26714 3 -11.08 46.48 -0.88 0.371 26707
 26715 3 -11.09 46.51 -1.04 0.407 26714
 26716 3 -11.16 46.58 -1.13 0.444 26715
 26717 3 -11.17 46.72 -1.24 0.448 26716
 26718 3 -11.71 46.66 -0.98 0.215 26717
 26719 3 -11.79 46.83 -0.91 0.175 26718
 26720 3 -11.86 46.95 -0.75 0.134 26719
 26721 3 -11.04 46.93 -1.62 0.198 26717
 26722 3 -11.17 46.98 -1.69 0.246 26721
 26723 3 -11.33 46.97 -1.95 0.296 26722
 26724 3 -11.38 46.97 -2.08 0.317 26723
 26725 3 -11.7 47.37 -1.94 0.079 26724
 26726 3 -11.78 47.51 -2 0.131 26725
 26727 3 -11.84 47.62 -2.03 0.155 26726
 26728 3 -11.99 47.69 -2.06 0.126 26727
 26729 3 -12.03 47.83 -2.1 0.154 26728
 26730 3 -12.04 48.01 -2.09 0.183 26729
 26731 3 -12.25 48.05 -2.01 0.108 26730
 26732 3 -12.34 48.2 -1.96 0.108 26731
 26733 3 -12.41 48.38 -1.95 0.111 26732
 26734 3 -12.51 48.57 -1.92 0.119 26733
 26735 3 -12.63 48.76 -1.88 0.138 26734
 26736 3 -11.87 48.19 -2.27 0.109 26730
 26737 3 -11.81 48.26 -2.31 0.076 26736
 26738 3 -11.47 46.94 -2.19 0.161 26724
 26739 3 -11.62 46.87 -2.39 0.147 26738
 26740 3 -11.63 46.73 -2.46 0.114 26739
 26741 3 -11.65 46.65 -2.56 0.1 26740
 26742 3 -11.62 46.55 -2.6 0.101 26741
 26743 3 -11.64 46.43 -2.62 0.132 26742
 26744 3 -11.67 46.38 -2.85 0.122 26743
 26745 3 -11.67 46.4 -3.02 0.085 26744
 26746 3 -11.64 46.42 -3.12 0.119 26745
 26747 3 -11.58 46.43 -3.23 0.208 26746
 26748 3 -11.64 46.22 -3.48 0.127 26747
 26749 3 -11.58 46.29 -3.6 0.131 26748
 26750 3 -11.64 46.44 -3.73 0.071 26749
 26751 3 -11.74 46.43 -3.73 0.000125 26750
 26752 3 -11.48 46.74 -3.27 0.031 26747
 26753 3 -11.48 46.78 -3.41 0.082 26752
 26754 3 -10.98 46.95 -2.37 0.145 26738
 26755 3 -10.98 47.07 -2.52 0.196 26754
 26756 3 -11.06 47.11 -2.62 0.195 26755
 26757 3 -10.98 47.23 -2.81 0.183 26756
 26758 3 -10.9 47.35 -3 0.131 26757
 26759 3 -10.89 47.4 -3.1 0.075 26758
 26760 3 -11.26 46.7 0.03 0.139 26704
 26761 3 -11.41 46.59 0.05 0.146 26760
 26762 3 -11.54 46.51 0.14 0.182 26761
 26763 3 -11.59 46.31 0.18 0.211 26762
 26764 3 -11.69 46.13 0.24 0.16 26763
 26765 3 -11.73 45.88 0.33 0.105 26764
 26766 3 -11.72 45.76 0.35 0.068 26765
 26767 3 -9.71 47.44 0.86 0.5 26693
 26768 3 -9.67 47.62 0.79 0.521 26767
 26769 3 -9.64 48.13 0.97 0.188 26768
 26770 3 -9.7 48.26 0.95 0.000125 26769
 26771 3 -9.74 47.49 0.66 0.347 26768
 26772 3 -9.31 48.21 0.62 0.124 26771
 26773 3 -9.19 48.41 0.54 0.101 26772
 26774 3 -9.13 48.56 0.5 0.131 26773
 26775 3 -9.13 48.74 0.44 0.127 26774
 26776 3 -9.19 48.95 0.34 0.135 26775
 26777 3 -9.08 49.02 0.3 0.202 26776
 26778 3 -9.07 49.17 0.22 0.249 26777
 26779 3 -9.83 47.53 0.56 0.357 26771
 26780 3 -9.88 47.66 0.49 0.381 26779
 26781 3 -9.89 47.73 0.39 0.388 26780
 26782 3 -9.89 47.91 0.18 0.333 26781
 26783 3 -9.96 47.94 -0.09 0.159 26782
 26784 3 -9.88 47.96 -0.24 0.096 26783
 26785 3 -7.38 45.11 3.7 0.068 24466
 26786 3 -7.35 45.21 3.66 0.000125 26785
 26787 3 -7.76 43.51 3.93 0.216 24465
 26788 3 -7.77 43.47 4.08 0.235 26787
 26789 3 -7.96 43.37 4.21 0.209 26788
 26790 3 -8.13 43.18 4.24 0.192 26789
 26791 3 -8.83 43.93 3.87 0.191 24464
 26792 3 -9.06 44.08 3.94 0.08 26791
 26793 3 -9.19 44.04 4.02 0.072 26792
 26794 3 0.38 29.31 7.94 0.201 19231
 26795 3 0.26 29.28 7.77 0.165 26794
 26796 3 0.15 29.14 7.65 0.106 26795
 26797 3 0.06 28.98 7.51 0.123 26796
 26798 3 0 28.91 7.41 0.126 26797
 26799 3 0 28.68 7.37 0.1 26798
 26800 3 0 28.55 7.24 0.155 26799
 26801 3 0 28.39 7.12 0.166 26800
 26802 3 0 28.23 6.95 0.08 26801
 26803 3 -0.01 28.09 6.95 0.085 26802
 26804 3 -0.07 28 6.88 0.077 26803
 26805 3 -0.13 27.85 6.85 0.101 26804
 26806 3 -0.24 27.69 6.77 0.108 26805
 26807 3 -0.32 27.6 6.83 0.000125 26806
```
