## Supplementary material for "Automated Proofreading of Digitally Reconstructed Neural Morphology Enhances Accuracy, Scalability, and Standardization": Standardization and accuracy results: 720575940617440802.CNG.swc

```
# SWC to SWC conversion from L-Measure. Sridevi Polavaram: spolavar@gmu.edu
# Original fileName:Z://nmo_swc//out_Final//Source_Temp1//720575940617440802.CNG.swc
#
 1 1 0 0 0 2.85 -1
 2 1 0.79 -0.2 0 2.736 1
 3 1 1.45 -0.24 0 2.531 2
 4 1 1.9 -0.62 0.21 2.412 3
 5 1 1.75 -0.49 -0.01 2.613 4
 6 1 1.69 -0.55 -0.13 2.571 5
 7 1 1.61 -0.63 -0.26 2.612 6
 8 1 1.61 -0.6 -0.46 2.65 7
 9 1 1.32 -0.79 -0.45 2.667 8
 10 1 1.99 -0.54 -0.79 2.585 9
 11 1 2.01 -0.54 -0.97 2.596 10
 12 1 0.26 -0.03 0.17 2.719 1
 13 1 -0.07 -0.03 0.37 2.722 12
 14 1 -0.25 0 0.5 2.521 13
 15 1 -0.13 0.16 0.53 2.457 14
 16 1 -0.14 0.16 0.62 2.286 15
 17 1 -0.1 0.19 0.67 2.16 16
 18 1 0 0.26 0.76 2.047 17
 19 1 0.1 0.26 0.88 1.917 18
 20 1 0.25 0.34 0.99 1.808 19
 21 1 0.2 0.43 1.07 1.706 20
 22 1 0.23 0.44 1.14 1.658 21
 23 1 1.9 0.32 2.04 0.926 22
 24 1 0.34 0.78 1.29 0.46 23
 25 1 -0.79 0.64 1.05 0.758 24
 26 1 -0.92 0.57 1.2 0.708 25
 27 1 -0.95 0.5 1.4 0.654 26
 28 3 -1 0.39 1.61 0.643 27
 29 3 -1.04 0.35 1.8 0.645 28
 30 3 -1.02 0.34 1.95 0.649 29
 31 3 -0.91 0.32 2.26 0.711 30
 32 3 -1.99 0.44 1.89 0.234 31
 33 3 -1.15 0.25 2.49 0.651 32
 34 3 -1.75 0.31 2.34 0.464 33
 35 3 -1.85 0.29 2.49 0.453 34
 36 3 -0.41 0.23 3.37 1.234 35
 37 3 -0.37 0.25 3.54 1.259 36
 38 3 -0.48 0.28 3.66 1.236 37
 39 3 -2.09 0.4 3.05 0.443 38
 40 3 -2.09 0.4 3.26 0.453 39
 41 3 -2.22 0.41 3.4 0.55 40
 42 3 -1.19 0.39 4.06 1.281 41
 43 3 -1.15 0.39 4.32 1.172 42
 44 3 -1.22 0.45 4.43 1.111 43
 45 3 -2.42 0.46 4.1 0.561 44
 46 3 -2.49 0.52 4.23 0.49 45
 47 3 -2.65 0.54 4.36 0.413 46
 48 3 -2.76 0.55 4.49 0.388 47
 49 3 -2.74 0.54 4.69 0.411 48
 50 3 -2.88 0.53 4.86 0.416 49
 51 3 -2.9 0.5 5.02 0.361 50
 52 3 -2.97 0.53 5.18 0.36 51
 53 3 -2.78 0.53 5.36 0.504 52
 54 3 -2.26 0.52 5.72 0.697 53
 55 3 -2.3 0.52 5.86 0.62 54
 56 3 -2.4 0.53 6 0.552 55
 57 3 -2.46 0.56 6.16 0.503 56
 58 3 -2.46 0.57 6.32 0.509 57
 59 3 -2.72 0.64 6.39 0.497 58
 60 3 -2.8 0.66 6.52 0.472 59
 61 3 -2.84 0.71 6.69 0.42 60
 62 3 -2.84 0.8 6.86 0.383 61
 63 3 -2.96 0.81 6.99 0.336 62
 64 3 -3.17 0.8 7.11 0.302 63
 65 3 -3.22 0.85 7.23 0.263 64
 66 3 -3.26 0.9 7.37 0.235 65
 67 3 -3.36 0.92 7.54 0.236 66
 68 3 -3.44 0.94 7.69 0.318 67
 69 3 -3.53 0.95 7.82 0.352 68
 70 3 -3.63 0.94 8.01 0.414 69
 71 3 -3.78 0.95 8.08 0.35 70
 72 3 -3.82 0.98 8.31 0.35 71
 73 3 -3.86 1.06 8.42 0.333 72
 74 3 -3.96 1.14 8.55 0.31 73
 75 3 -4.05 1.18 8.67 0.268 74
 76 3 -4.18 1.25 8.8 0.27 75
 77 3 -4.35 1.31 8.9 0.232 76
 78 3 -4.48 1.39 9 0.227 77
 79 3 -4.64 1.48 9.13 0.247 78
 80 3 -4.81 1.48 9.23 0.264 79
 81 3 -5.04 1.54 9.41 0.336 80
 82 3 -5.23 1.6 9.49 0.329 81
 83 3 -5.45 1.7 9.59 0.315 82
 84 3 -5.59 1.81 9.7 0.291 83
 85 3 -5.76 1.91 9.79 0.278 84
 86 3 -5.95 2.04 9.88 0.276 85
 87 3 -6.18 2.06 10.07 0.206 86
 88 3 -6.26 2.24 10.07 0.229 87
 89 3 -6.3 2.35 10.26 0.226 88
 90 3 -6.34 2.45 10.3 0.236 89
 91 3 -6.52 2.39 10.38 0.241 90
 92 3 -6.58 2.45 10.49 0.231 91
 93 3 -6.67 2.56 10.6 0.22 92
 94 3 -6.73 2.64 10.73 0.203 93
 95 3 -6.7 2.7 10.88 0.221 94
 96 3 -6.8 2.7 11.01 0.267 95
 97 3 -6.83 2.79 11.15 0.255 96
 98 3 -6.83 2.84 11.35 0.261 97
 99 3 -6.8 2.9 11.54 0.271 98
 100 3 -6.97 3.03 11.64 0.283 99
 101 3 -7.06 3.05 11.8 0.311 100
 102 3 -7.09 3.07 11.93 0.272 101
 103 3 -7.17 3.07 12.09 0.272 102
 104 3 -7.29 3.11 12.2 0.273 103
 105 3 -7.42 3.17 12.38 0.251 104
 106 3 -7.59 3.21 12.42 0.263 105
 107 3 -7.72 3.25 12.54 0.254 106
 108 3 -7.97 3.27 12.72 0.299 107
 109 3 -8.1 3.32 12.79 0.291 108
 110 3 -8.29 3.38 12.88 0.255 109
 111 3 -8.5 3.44 12.92 0.263 110
 112 3 -8.68 3.55 12.99 0.241 111
 113 3 -8.85 3.75 13.06 0.269 112
 114 3 -9 4.06 13.23 0.302 113
 115 3 -9.08 4.33 13.22 0.326 114
 116 3 -9.08 4.52 13.14 0.273 115
 117 3 -9.04 4.6 13.05 0.24 116
 118 3 -8.95 4.81 13.05 0.219 117
 119 3 -8.85 5.03 12.99 0.239 118
 120 3 -8.72 5.19 12.93 0.241 119
 121 3 -8.54 5.36 12.9 0.207 120
 122 3 -8.45 5.53 12.85 0.214 121
 123 3 -8.32 5.66 12.74 0.206 122
 124 3 -8.25 5.83 12.66 0.206 123
 125 3 -8.28 6.02 12.7 0.223 124
 126 3 -8.31 6.15 12.78 0.219 125
 127 3 -8.35 6.32 12.81 0.242 126
 128 3 -8.3 6.49 12.84 0.226 127
 129 3 -8.28 6.64 12.93 0.222 128
 130 3 -8.38 6.82 12.98 0.202 129
 131 3 -8.47 6.98 13.05 0.206 130
 132 3 -8.58 7.12 13.11 0.212 131
 133 3 -8.64 7.32 13.12 0.217 132
 134 3 -8.72 7.54 13.17 0.262 133
 135 3 -8.81 7.72 13.18 0.272 134
 136 3 -8.85 7.95 13.21 0.246 135
 137 3 -8.87 8.12 13.2 0.303 136
 138 3 -9.03 8.34 13.23 0.265 137
 139 3 -9.18 8.54 13.19 0.248 138
 140 3 -9.23 8.78 13.21 0.217 139
 141 3 -9.35 8.83 13.24 0.19 140
 142 3 -9.47 8.97 13.3 0.205 141
 143 3 -9.54 9.14 13.35 0.211 142
 144 3 -9.69 9.31 13.38 0.229 143
 145 3 -9.72 9.46 13.45 0.29 144
 146 3 -9.8 9.61 13.48 0.337 145
 147 3 -9.87 9.8 13.5 0.341 146
 148 3 -9.94 9.96 13.53 0.328 147
 149 3 -9.93 10.25 13.52 0.311 148
 150 3 -9.97 10.41 13.56 0.273 149
 151 3 -10.05 10.66 13.56 0.254 150
 152 3 -10.13 10.78 13.59 0.212 151
 153 3 -10.2 11.05 13.59 0.237 152
 154 3 -10.32 11.17 13.58 0.23 153
 155 3 -10.43 11.34 13.53 0.262 154
 156 3 -10.5 11.46 13.51 0.219 155
 157 3 -10.58 11.62 13.39 0.203 156
 158 3 -10.71 11.77 13.37 0.207 157
 159 3 -10.77 11.89 13.31 0.181 158
 160 3 -10.85 12.01 13.22 0.173 159
 161 3 -10.9 12.16 13.14 0.2 160
 162 3 -10.96 12.3 13.12 0.174 161
 163 3 -11.04 12.53 13.08 0.188 162
 164 3 -11.13 12.68 13.01 0.2 163
 165 3 -11.21 12.85 12.92 0.211 164
 166 3 -11.28 13.01 12.84 0.196 165
 167 3 -11.37 13.19 12.75 0.201 166
 168 3 -11.41 13.37 12.7 0.199 167
 169 3 -11.43 13.53 12.68 0.219 168
 170 3 -11.43 13.72 12.66 0.245 169
 171 3 -11.4 13.85 12.62 0.215 170
 172 3 -11.46 14.04 12.55 0.229 171
 173 3 -11.48 14.21 12.54 0.237 172
 174 3 -11.58 14.46 12.42 0.234 173
 175 3 -11.61 14.59 12.34 0.224 174
 176 3 -11.64 14.76 12.27 0.214 175
 177 3 -11.8 15.02 12.32 0.236 176
 178 3 -11.85 15.2 12.29 0.182 177
 179 3 -11.9 15.41 12.18 0.182 178
 180 3 -12.05 15.53 12.14 0.178 179
 181 3 -12.05 15.69 12.09 0.176 180
 182 3 -12.07 15.94 12.09 0.207 181
 183 3 -12.1 16.1 11.99 0.213 182
 184 3 -12.16 16.31 12.01 0.228 183
 185 3 -12.3 16.6 12.01 0.266 184
 186 3 -12.33 16.74 11.99 0.247 185
 187 3 -12.41 16.97 11.95 0.275 186
 188 3 -12.47 17.22 11.89 0.252 187
 189 3 -12.48 17.42 11.83 0.246 188
 190 3 -12.55 17.65 11.78 0.221 189
 191 3 -12.64 17.79 11.73 0.205 190
 192 3 -12.69 17.94 11.71 0.197 191
 193 3 -12.77 18.15 11.65 0.185 192
 194 3 -12.8 18.35 11.65 0.179 193
 195 3 -12.88 18.49 11.63 0.172 194
 196 3 -12.98 18.7 11.65 0.227 195
 197 3 -13.08 18.88 11.64 0.235 196
 198 3 -13.12 19.04 11.65 0.246 197
 199 3 -13.16 19.26 11.67 0.251 198
 200 3 -13.22 19.44 11.61 0.248 199
 201 3 -13.3 19.65 11.58 0.239 200
 202 3 -13.38 19.81 11.56 0.239 201
 203 3 -13.38 19.97 11.55 0.217 202
 204 3 -13.41 20.03 11.41 0.198 203
 205 3 -13.46 20.3 11.43 0.222 204
 206 3 -13.47 20.43 11.38 0.208 205
 207 3 -13.53 20.59 11.36 0.227 206
 208 3 -13.57 20.78 11.31 0.237 207
 209 3 -13.49 20.94 11.3 0.219 208
 210 3 -13.5 21.09 11.25 0.212 209
 211 3 -13.55 21.3 11.25 0.195 210
 212 3 -13.61 21.5 11.31 0.195 211
 213 3 -13.63 21.71 11.26 0.259 212
 214 3 -13.63 21.94 11.24 0.256 213
 215 3 -13.57 22.18 11.23 0.257 214
 216 3 -13.56 22.39 11.23 0.277 215
 217 3 -13.61 22.62 11.22 0.261 216
 218 3 -13.68 22.82 11.16 0.239 217
 219 3 -13.73 23.03 11.1 0.2 218
 220 3 -13.79 23.19 11.07 0.21 219
 221 3 -13.75 23.37 11.04 0.212 220
 222 3 -13.81 23.57 10.99 0.21 221
 223 3 -13.82 23.73 10.96 0.205 222
 224 3 -13.88 23.85 10.88 0.224 223
 225 3 -13.89 24.03 10.9 0.211 224
 226 3 -13.94 24.09 10.78 0.198 225
 227 3 -13.95 24.23 10.8 0.198 226
 228 3 -13.9 24.41 10.76 0.217 227
 229 3 -13.87 24.59 10.68 0.197 228
 230 3 -13.96 24.75 10.59 0.214 229
 231 3 -13.94 24.87 10.59 0.212 230
 232 3 -13.9 25.03 10.51 0.218 231
 233 3 -13.91 25.21 10.48 0.197 232
 234 3 -13.88 25.3 10.4 0.228 233
 235 3 -13.86 25.44 10.37 0.248 234
 236 3 -13.91 25.64 10.36 0.239 235
 237 3 -13.87 25.8 10.3 0.244 236
 238 3 -13.88 25.93 10.25 0.251 237
 239 3 -13.86 26.09 10.2 0.248 238
 240 3 -13.87 26.25 10.15 0.234 239
 241 3 -13.88 26.44 10.12 0.228 240
 242 3 -13.87 26.6 10.1 0.257 241
 243 3 -13.83 26.84 10.07 0.253 242
 244 3 -13.79 26.96 10 0.277 243
 245 3 -13.72 27.12 9.92 0.28 244
 246 3 -13.72 27.37 9.95 0.258 245
 247 3 -13.72 27.57 9.92 0.228 246
 248 3 -13.77 27.75 9.9 0.234 247
 249 3 -13.77 27.91 9.89 0.235 248
 250 3 -13.66 28.12 9.81 0.209 249
 251 3 -13.74 28.28 9.78 0.206 250
 252 3 -13.7 28.48 9.74 0.182 251
 253 3 -13.71 28.66 9.64 0.198 252
 254 3 -13.72 28.85 9.61 0.247 253
 255 3 -13.68 29.02 9.55 0.248 254
 256 3 -13.68 29.16 9.42 0.254 255
 257 3 -13.68 29.35 9.31 0.256 256
 258 3 -13.63 29.52 9.2 0.261 257
 259 3 -13.63 29.64 9.1 0.264 258
 260 3 -13.63 29.75 8.96 0.258 259
 261 3 -13.55 29.91 8.9 0.246 260
 262 3 -13.5 30.09 8.79 0.291 261
 263 3 -13.46 30.25 8.69 0.308 262
 264 3 -13.45 30.38 8.55 0.286 263
 265 3 -13.4 30.54 8.41 0.285 264
 266 3 -13.36 30.72 8.26 0.261 265
 267 3 -13.29 30.9 8.15 0.288 266
 268 3 -13.24 31.04 7.91 0.263 267
 269 3 -13.28 31.2 7.83 0.287 268
 270 3 -13.31 31.36 7.74 0.273 269
 271 3 -13.32 31.45 7.57 0.259 270
 272 3 -13.34 31.58 7.46 0.219 271
 273 3 -13.39 31.72 7.36 0.234 272
 274 3 -13.39 31.86 7.3 0.233 273
 275 3 -13.41 32.04 7.2 0.208 274
 276 3 -13.4 32.18 7.12 0.249 275
 277 3 -13.42 32.32 7.04 0.277 276
 278 3 -13.46 32.43 6.96 0.274 277
 279 3 -13.5 32.57 6.82 0.259 278
 280 3 -13.54 32.68 6.79 0.224 279
 281 3 -13.54 32.86 6.74 0.246 280
 282 3 -13.61 32.97 6.71 0.199 281
 283 3 -13.67 33.11 6.62 0.213 282
 284 3 -13.64 33.3 6.46 0.232 283
 285 3 -13.71 33.43 6.37 0.261 284
 286 3 -13.76 33.58 6.35 0.229 285
 287 3 -13.71 33.79 6.25 0.22 286
 288 3 -13.66 33.93 6.12 0.175 287
 289 3 -13.57 34.12 6.12 0.193 288
 290 3 -13.69 34.36 6.16 0.186 289
 291 3 -13.73 34.6 6.21 0.186 290
 292 3 -13.64 34.85 6.27 0.213 291
 293 3 -13.64 35.14 6.32 0.226 292
 294 3 -13.64 35.26 6.32 0.235 293
 295 3 -13.7 35.41 6.34 0.25 294
 296 3 -13.66 35.54 6.27 0.245 295
 297 3 -13.71 35.68 6.27 0.244 296
 298 3 -13.72 35.89 6.28 0.251 297
 299 3 -13.7 36.04 6.27 0.232 298
 300 3 -13.69 36.15 6.19 0.206 299
 301 3 -13.72 36.32 6.19 0.206 300
 302 3 -13.64 36.47 6.15 0.202 301
 303 3 -13.65 36.65 6.14 0.192 302
 304 3 -13.59 36.83 6.06 0.226 303
 305 3 -13.56 37 6.02 0.245 304
 306 3 -13.56 37.08 5.94 0.232 305
 307 3 -13.51 37.26 5.86 0.235 306
 308 3 -13.41 37.38 5.84 0.206 307
 309 3 -13.34 37.52 5.73 0.225 308
 310 3 -13.21 37.71 5.72 0.203 309
 311 3 -13.07 37.89 5.68 0.177 310
 312 3 -12.97 38 5.64 0.197 311
 313 3 -12.79 38.27 5.58 0.233 312
 314 3 -12.64 38.38 5.55 0.278 313
 315 3 -12.48 38.52 5.51 0.309 314
 316 3 -12.39 38.64 5.47 0.306 315
 317 3 -12.28 38.71 5.39 0.303 316
 318 3 -12.15 38.86 5.35 0.298 317
 319 3 -12.06 39.1 5.35 0.238 318
 320 3 -11.9 39.21 5.27 0.222 319
 321 3 -11.81 39.42 5.22 0.219 320
 322 3 -11.72 39.52 5.14 0.211 321
 323 3 -11.63 39.64 5.09 0.202 322
 324 3 -11.33 39.75 5.31 0.277 323
 325 3 -11.29 39.86 5.19 0.283 324
 326 3 -11.29 39.9 5.09 0.203 325
 327 3 -11.14 40.02 5.05 0.272 326
 328 3 -11.08 40.17 5.01 0.261 327
 329 3 -10.98 40.35 5.13 0.277 328
 330 3 -10.88 40.57 5.24 0.271 329
 331 3 -10.74 40.67 5.12 0.278 330
 332 3 -10.55 40.71 5.07 0.275 331
 333 3 -10.4 40.78 5.14 0.18 332
 334 3 -10.31 40.9 5.29 0.194 333
 335 3 -10.21 41.02 5.37 0.195 334
 336 3 -10.11 41.14 5.41 0.276 335
 337 3 -10.05 41.29 5.49 0.327 336
 338 3 -9.86 41.49 5.55 0.345 337
 339 3 -9.74 41.75 5.49 0.425 338
 340 3 -10.07 42.2 5.64 0.11 339
 341 3 -10.23 42.25 5.72 0.108 340
 342 3 -10.31 42.36 5.8 0.105 341
 343 3 -10.39 42.41 5.89 0.13 342
 344 3 -10.48 42.51 5.97 0.121 343
 345 3 -10.58 42.58 6.05 0.112 344
 346 3 -10.69 42.64 6.18 0.135 345
 347 3 -10.73 42.72 6.26 0.115 346
 348 3 -10.83 42.8 6.34 0.129 347
 349 3 -10.91 42.9 6.46 0.092 348
 350 3 -10.95 42.93 6.56 0.106 349
 351 3 -11.05 42.93 6.63 0.107 350
 352 3 -11.13 42.96 6.71 0.107 351
 353 3 -11.19 42.97 6.87 0.157 352
 354 3 -11.28 43.01 6.96 0.151 353
 355 3 -11.31 42.97 7.07 0.173 354
 356 3 -11.3 43.01 7.25 0.155 355
 357 3 -11.32 43.03 7.41 0.15 356
 358 3 -11.47 43.08 7.54 0.169 357
 359 3 -11.61 43.11 7.66 0.21 358
 360 3 -11.73 43.1 7.63 0.302 359
 361 3 -11.59 43.22 8.06 0.102 360
 362 3 -11.63 43.22 8.24 0.168 361
 363 3 -11.69 43.16 8.49 0.171 362
 364 3 -11.72 43.12 8.64 0.167 363
 365 3 -11.74 43.09 8.81 0.136 364
 366 3 -11.75 43.12 8.99 0.13 365
 367 3 -11.73 43.19 9.18 0.148 366
 368 3 -11.82 43.26 9.42 0.163 367
 369 3 -11.97 43.31 9.61 0.181 368
 370 3 -12.05 43.3 9.73 0.227 369
 371 3 -12.13 43.37 9.83 0.246 370
 372 3 -12.23 43.37 9.89 0.28 371
 373 3 -11.81 43.8 9.9 0.074 372
 374 3 -11.7 43.98 9.98 0.139 373
 375 3 -11.53 44.24 10.01 0.134 374
 376 3 -11.42 44.44 10.06 0.073 375
 377 3 -12.48 43.31 9.99 0.174 372
 378 3 -12.51 43.59 9.91 0.076 377
 379 3 -12.69 43.66 9.88 0.095 378
 380 3 -12.58 43.37 10.08 0.142 377
 381 3 -12.62 43.55 10.16 0.148 380
 382 3 -12.67 43.62 10.29 0.134 381
 383 3 -12.73 43.59 10.48 0.086 382
 384 3 -12.79 43.66 10.55 0.118 383
 385 3 -12.82 43.67 10.67 0.153 384
 386 3 -12.74 43.69 10.84 0.102 385
 387 3 -12.82 43.74 10.96 0.126 386
 388 3 -12.88 43.76 11.09 0.144 387
 389 3 -13.08 43.72 11.11 0.103 388
 390 3 -13.1 43.81 11.23 0.129 389
 391 3 -13.04 43.98 11.33 0.143 390
 392 3 -13.02 44.07 11.55 0.134 391
 393 3 -13.13 44.13 11.8 0.111 392
 394 3 -13.1 44.23 11.84 0.062 393
 395 3 -13.11 44.28 11.93 0.045 394
 396 3 -11.92 43.11 7.24 0.138 360
 397 3 -12.11 43.11 7.24 0.127 396
 398 3 -12.24 43.08 7.17 0.057 397
 399 3 -12.24 43.04 7.08 0.08 398
 400 3 -9.65 41.86 5.42 0.428 339
 401 3 -9.5 41.99 5.46 0.395 400
 402 3 -9.37 42.1 5.39 0.36 401
 403 3 -9.2 42.21 5.42 0.338 402
 404 3 -9.06 42.38 5.42 0.317 403
 405 3 -8.92 42.5 5.35 0.284 404
 406 3 -8.82 42.64 5.26 0.266 405
 407 3 -8.67 42.77 5.2 0.264 406
 408 3 -8.49 42.89 5.15 0.283 407
 409 3 -8.32 43 5.12 0.312 408
 410 3 -8.17 43.17 5.03 0.248 409
 411 3 -8.06 43.21 5.02 0.227 410
 412 3 -7.88 43.24 4.98 0.162 411
 413 3 -7.84 43.4 4.84 0.225 412
 414 3 -7.88 43.53 4.78 0.248 413
 415 3 -7.84 43.67 4.78 0.281 414
 416 3 -7.82 43.81 4.78 0.256 415
 417 3 -7.81 43.93 4.78 0.251 416
 418 3 -7.76 44.13 4.83 0.251 417
 419 3 -7.76 44.32 4.84 0.272 418
 420 3 -7.76 44.53 4.87 0.269 419
 421 3 -7.84 44.67 4.79 0.26 420
 422 3 -7.88 44.84 4.73 0.279 421
 423 3 -7.89 45 4.66 0.239 422
 424 3 -7.88 45.14 4.49 0.215 423
 425 3 -7.84 45.21 4.33 0.215 424
 426 3 -7.77 45.34 4.2 0.23 425
 427 3 -7.73 45.45 4.06 0.196 426
 428 3 -7.71 45.57 3.98 0.139 427
 429 3 -7.74 45.65 3.71 0.215 428
 430 3 -7.69 45.75 3.52 0.267 429
 431 3 -7.69 45.82 3.32 0.248 430
 432 3 -7.72 45.92 2.92 0.304 431
 433 3 -7.72 46.02 2.71 0.289 432
 434 3 -7.68 46.09 2.52 0.296 433
 435 3 -7.8 46.31 2.32 0.336 434
 436 3 -7.85 46.46 2.27 0.306 435
 437 3 -7.92 46.63 2.25 0.322 436
 438 3 -8.13 46.84 2.27 0.295 437
 439 3 -8.17 47.06 2.34 0.273 438
 440 3 -8.21 47.26 2.38 0.277 439
 441 3 -8.29 47.56 2.42 0.241 440
 442 3 -8.28 47.7 2.4 0.219 441
 443 3 -8.25 47.85 2.34 0.224 442
 444 3 -8.24 48.01 2.38 0.245 443
 445 3 -8.22 48.19 2.33 0.247 444
 446 3 -8.23 48.34 2.31 0.248 445
 447 3 -8.15 48.49 2.3 0.248 446
 448 3 -8.09 48.63 2.28 0.22 447
 449 3 -8.06 48.81 2.16 0.199 448
 450 3 -8.05 48.98 2.08 0.215 449
 451 3 -8.01 49.17 1.99 0.238 450
 452 3 -8 49.35 1.97 0.242 451
 453 3 -7.95 49.51 1.95 0.267 452
 454 3 -7.98 49.63 1.95 0.278 453
 455 3 -7.94 49.81 1.91 0.252 454
 456 3 -7.94 49.95 1.89 0.215 455
 457 3 -7.87 50.2 1.95 0.251 456
 458 3 -7.81 50.42 1.99 0.299 457
 459 3 -7.82 50.52 1.97 0.265 458
 460 3 -7.75 50.63 1.85 0.218 459
 461 3 -7.81 50.71 1.81 0.181 460
 462 3 -7.74 50.89 1.73 0.234 461
 463 3 -7.69 51.1 1.76 0.26 462
 464 3 -7.65 51.27 1.75 0.258 463
 465 3 -7.65 51.48 1.77 0.187 464
 466 3 -7.65 51.63 1.78 0.23 465
 467 3 -7.68 51.81 1.8 0.252 466
 468 3 -7.61 52.02 1.92 0.257 467
 469 3 -7.57 52.16 1.92 0.25 468
 470 3 -7.57 52.31 1.9 0.225 469
 471 3 -7.49 52.52 1.92 0.21 470
 472 3 -7.4 52.7 1.9 0.246 471
 473 3 -7.36 52.88 1.9 0.255 472
 474 3 -7.4 53.03 1.92 0.241 473
 475 3 -7.28 53.24 1.92 0.226 474
 476 3 -7.15 53.45 1.92 0.286 475
 477 3 -6.74 53.67 1.97 0.131 476
 478 3 -6.54 53.77 2.04 0.091 477
 479 3 -6.4 53.77 2.22 0.1 478
 480 3 -6.25 53.77 2.24 0.084 479
 481 3 -6.03 53.77 2.24 0.097 480
 482 3 -5.78 53.73 2.2 0.111 481
 483 3 -5.54 53.64 2.18 0.117 482
 484 3 -5.43 53.7 2.31 0.099 483
 485 3 -5.25 53.64 2.37 0.123 484
 486 3 -5.1 53.63 2.49 0.115 485
 487 3 -4.97 53.63 2.54 0.137 486
 488 3 -4.81 53.66 2.66 0.159 487
 489 3 -4.61 53.77 2.64 0.133 488
 490 3 -4.44 53.89 2.51 0.132 489
 491 3 -4.33 53.95 2.37 0.109 490
 492 3 -4.25 54.02 2.2 0.079 491
 493 3 -4.14 54.09 2.06 0.091 492
 494 3 -4.03 54.09 1.89 0.117 493
 495 3 -3.82 53.98 1.85 0.16 494
 496 3 -3.53 53.95 1.83 0.191 495
 497 3 -3.42 54.03 1.85 0.052 496
 498 3 -4.9 53.52 2.79 0.095 488
 499 3 -4.93 53.46 2.93 0.085 498
 500 3 -4.98 53.49 3.12 0.082 499
 501 3 -4.96 53.59 3.29 0.067 500
 502 3 -4.93 53.64 3.39 0.072 501
 503 3 -4.96 53.71 3.58 0.111 502
 504 3 -5.06 53.71 3.74 0.108 503
 505 3 -5.11 53.67 3.96 0.103 504
 506 3 -5.3 53.7 4.15 0.137 505
 507 3 -5.46 53.71 4.34 0.094 506
 508 3 -5.51 53.56 4.45 0.091 507
 509 3 -5.6 53.52 4.55 0.091 508
 510 3 -5.65 53.5 4.7 0.095 509
 511 3 -7.22 53.53 1.86 0.278 476
 512 3 -7.27 53.63 1.82 0.268 511
 513 3 -7.28 53.77 1.77 0.231 512
 514 3 -7.29 53.99 1.73 0.205 513
 515 3 -7.29 54.14 1.63 0.24 514
 516 3 -7.31 54.3 1.47 0.235 515
 517 3 -7.31 54.41 1.33 0.204 516
 518 3 -7.31 54.49 1.21 0.236 517
 519 3 -7.35 54.7 1.04 0.289 518
 520 3 -7.28 54.83 0.94 0.274 519
 521 3 -7.2 54.91 0.83 0.232 520
 522 3 -7.23 55.02 0.69 0.192 521
 523 3 -7.24 55.08 0.54 0.176 522
 524 3 -7.24 55.19 0.39 0.135 523
 525 3 -7.23 55.27 0.33 0.17 524
 526 3 -7.22 55.41 0.26 0.15 525
 527 3 -7.15 55.52 0.19 0.173 526
 528 3 -7.03 55.66 0.06 0.195 527
 529 3 -6.97 55.79 -0.02 0.199 528
 530 3 -6.75 55.87 -0.13 0.229 529
 531 3 -6.19 56.44 -0.2 0.544 530
 532 3 -5.86 56.61 -0.2 0.564 531
 533 3 -5.87 56.37 -0.19 0.614 532
 534 3 -5.95 56.11 -0.14 0.552 533
 535 3 -5.94 55.9 -0.16 0.566 534
 536 3 -5.91 55.73 -0.11 0.509 535
 537 3 -5.99 55.47 -0.01 0.508 536
 538 3 -6.12 55.12 0.02 0.443 537
 539 3 -6.23 54.91 0.15 0.309 538
 540 3 -6.33 54.7 0.21 0.223 539
 541 3 -6.28 54.52 0.3 0.208 540
 542 3 -6.32 54.31 0.26 0.162 541
 543 3 -6.23 54.21 0.32 0.168 542
 544 3 -6.11 54.13 0.29 0.212 543
 545 3 -5.98 54.03 0.32 0.241 544
 546 3 -5.86 53.92 0.31 0.236 545
 547 3 -5.69 53.88 0.3 0.259 546
 548 3 -5.53 53.8 0.3 0.264 547
 549 3 -5.37 53.76 0.3 0.291 548
 550 3 -5.19 53.66 0.33 0.279 549
 551 3 -5.02 53.53 0.35 0.262 550
 552 3 -4.82 53.51 0.39 0.272 551
 553 3 -4.72 53.41 0.54 0.279 552
 554 3 -4.6 53.31 0.6 0.307 553
 555 3 -4.52 53.16 0.66 0.344 554
 556 3 -4.36 53.06 0.7 0.35 555
 557 3 -4.25 52.95 0.75 0.366 556
 558 3 -4.16 52.81 0.83 0.362 557
 559 3 -4.03 52.63 0.81 0.387 558
 560 3 -3.92 52.45 0.84 0.394 559
 561 3 -3.88 52.28 0.92 0.441 560
 562 3 -3.74 52.16 0.89 0.434 561
 563 3 -3.57 52.03 0.84 0.457 562
 564 3 -3.4 51.91 0.85 0.429 563
 565 3 -3.34 51.77 0.82 0.422 564
 566 3 -3.26 51.59 0.77 0.413 565
 567 3 -3.19 51.49 0.65 0.477 566
 568 3 -2.82 51.45 0.65 0.402 567
 569 3 -2.65 51.42 0.61 0.394 568
 570 3 -2.46 51.42 0.61 0.401 569
 571 3 -2.24 51.38 0.62 0.394 570
 572 3 -2.09 51.3 0.62 0.419 571
 573 3 -1.97 51.16 0.72 0.431 572
 574 3 -1.86 51.1 0.77 0.426 573
 575 3 -1.7 50.99 0.76 0.396 574
 576 3 -1.5 50.94 0.76 0.43 575
 577 3 -1.36 50.81 0.87 0.404 576
 578 3 -1.17 50.7 0.8 0.425 577
 579 3 -1.03 50.59 0.81 0.423 578
 580 3 -0.8 50.48 0.78 0.414 579
 581 3 -0.79 50.34 0.84 0.426 580
 582 3 -0.59 50.26 0.81 0.416 581
 583 3 -0.47 50.14 0.86 0.437 582
 584 3 -0.32 50.08 0.84 0.446 583
 585 3 -0.21 49.98 0.89 0.487 584
 586 3 -0.1 49.88 0.91 0.473 585
 587 3 0.03 49.81 0.87 0.458 586
 588 3 0.15 49.73 0.97 0.48 587
 589 3 0.25 49.62 1.02 0.523 588
 590 3 0.38 49.49 1.11 0.481 589
 591 3 0.49 49.38 1.17 0.481 590
 592 3 0.53 49.26 1.33 0.432 591
 593 3 0.66 49.16 1.34 0.435 592
 594 3 0.77 49.09 1.45 0.389 593
 595 3 0.83 48.95 1.52 0.358 594
 596 3 0.9 48.8 1.67 0.373 595
 597 3 1 48.7 1.7 0.337 596
 598 3 1.1 48.62 1.75 0.389 597
 599 3 1.39 48.6 1.76 0.394 598
 600 3 1.52 48.56 1.81 0.338 599
 601 3 1.57 48.45 1.89 0.35 600
 602 3 1.73 48.35 1.99 0.343 601
 603 3 1.86 48.31 1.99 0.333 602
 604 3 1.96 48.21 2.03 0.304 603
 605 3 2.2 48.26 2.05 0.343 604
 606 3 2.5 48.31 2.14 0.325 605
 607 3 2.69 48.34 2.31 0.335 606
 608 3 2.86 48.3 2.43 0.359 607
 609 3 3.09 48.37 2.45 0.369 608
 610 3 3.3 48.3 2.41 0.378 609
 611 3 3.49 48.27 2.37 0.336 610
 612 3 3.71 48.24 2.37 0.303 611
 613 3 3.9 48.19 2.37 0.291 612
 614 3 4.16 48.21 2.35 0.24 613
 615 3 4.36 48.17 2.35 0.238 614
 616 3 4.61 48.16 2.3 0.234 615
 617 3 4.74 48.13 2.16 0.207 616
 618 3 5.01 48.1 2.05 0.214 617
 619 3 5.21 48.12 1.95 0.234 618
 620 3 5.36 48.09 1.83 0.243 619
 621 3 5.49 48.06 1.72 0.254 620
 622 3 5.65 47.94 1.65 0.213 621
 623 3 5.89 47.84 1.63 0.209 622
 624 3 6.01 47.77 1.52 0.183 623
 625 3 6.11 47.7 1.43 0.166 624
 626 3 6.27 47.6 1.38 0.183 625
 627 3 6.36 47.58 1.26 0.179 626
 628 3 6.52 47.52 1.18 0.18 627
 629 3 6.61 47.46 1.06 0.204 628
 630 3 6.73 47.44 0.93 0.212 629
 631 3 6.85 47.31 0.89 0.2 630
 632 3 6.99 47.24 0.76 0.219 631
 633 3 7.18 47.2 0.62 0.208 632
 634 3 7.34 47.14 0.52 0.2 633
 635 3 7.46 47.08 0.38 0.184 634
 636 3 7.63 47.08 0.31 0.223 635
 637 3 7.73 46.99 0.23 0.258 636
 638 3 7.96 46.98 0.14 0.218 637
 639 3 8.09 46.94 0.06 0.223 638
 640 3 8.31 46.89 0 0.204 639
 641 3 8.46 46.85 -0.12 0.189 640
 642 3 8.65 46.81 -0.18 0.183 641
 643 3 8.83 46.81 -0.24 0.192 642
 644 3 9.04 46.7 -0.29 0.205 643
 645 3 9.24 46.62 -0.33 0.235 644
 646 3 9.41 46.54 -0.33 0.239 645
 647 3 9.53 46.52 -0.32 0.331 646
 648 3 9.83 46.54 -0.46 0.325 647
 649 3 10.05 46.52 -0.56 0.356 648
 650 3 10.22 46.51 -0.62 0.366 649
 651 3 10.33 46.45 -0.72 0.388 650
 652 3 10.51 46.37 -0.73 0.407 651
 653 3 10.55 46.25 -0.86 0.449 652
 654 3 10.57 46.16 -0.94 0.5 653
 655 3 10.9 46.15 -0.96 0.42 654
 656 3 11.15 46.2 -1.08 0.372 655
 657 3 11.34 46.26 -1.17 0.325 656
 658 3 11.57 46.34 -1.35 0.301 657
 659 3 11.87 46.48 -1.62 0.195 658
 660 3 12.06 46.45 -1.72 0.17 659
 661 3 12.25 46.45 -1.81 0.18 660
 662 3 12.39 46.47 -1.93 0.16 661
 663 3 12.48 46.44 -1.97 0.166 662
 664 3 12.56 46.45 -2.12 0.172 663
 665 3 12.65 46.48 -2.28 0.192 664
 666 3 12.79 46.48 -2.36 0.185 665
 667 3 12.89 46.48 -2.53 0.189 666
 668 3 12.91 46.55 -2.68 0.205 667
 669 3 12.94 46.62 -2.82 0.243 668
 670 3 12.97 46.73 -2.97 0.223 669
 671 3 12.97 46.87 -3.09 0.209 670
 672 3 12.98 46.94 -3.24 0.196 671
 673 3 13 47.06 -3.41 0.266 672
 674 3 12.98 47.18 -3.53 0.26 673
 675 3 12.98 47.39 -3.57 0.239 674
 676 3 13 47.54 -3.72 0.214 675
 677 3 13.06 47.74 -3.72 0.187 676
 678 3 13.05 47.85 -3.86 0.182 677
 679 3 13.09 48 -3.95 0.219 678
 680 3 13.12 48.15 -4.03 0.208 679
 681 3 13.17 48.32 -4.11 0.217 680
 682 3 13.22 48.49 -4.16 0.214 681
 683 3 13.36 48.72 -4.21 0.194 682
 684 3 13.49 48.82 -4.25 0.173 683
 685 3 13.66 48.96 -4.29 0.198 684
 686 3 13.79 49.07 -4.33 0.201 685
 687 3 13.88 49.18 -4.38 0.2 686
 688 3 14.07 49.28 -4.47 0.185 687
 689 3 14.27 49.39 -4.59 0.202 688
 690 3 14.37 49.47 -4.65 0.193 689
 691 3 14.49 49.57 -4.71 0.205 690
 692 3 14.64 49.68 -4.76 0.269 691
 693 3 14.83 49.69 -4.79 0.337 692
 694 3 14.96 49.69 -4.83 0.351 693
 695 3 15.05 49.82 -4.92 0.365 694
 696 3 15.13 49.89 -4.75 0.381 695
 697 3 15.18 49.96 -4.83 0.405 696
 698 3 15.43 49.93 -4.79 0.416 697
 699 3 15.58 49.99 -4.75 0.383 698
 700 3 15.61 50.03 -4.54 0.4 699
 701 3 15.75 50.17 -4.63 0.344 700
 702 3 16.09 50.11 -4.86 0.253 701
 703 3 16.36 50.11 -4.97 0.206 702
 704 3 16.61 50.14 -5.01 0.176 703
 705 3 16.77 50.18 -5 0.154 704
 706 3 16.95 50.22 -5.04 0.156 705
 707 3 17.09 50.32 -5.08 0.155 706
 708 3 17.3 50.42 -5.09 0.173 707
 709 3 17.5 50.51 -5.12 0.157 708
 710 3 17.63 50.61 -5.17 0.179 709
 711 3 17.84 50.65 -5.21 0.195 710
 712 3 18.04 50.68 -5.29 0.207 711
 713 3 18.22 50.74 -5.25 0.196 712
 714 3 18.45 50.75 -5.28 0.223 713
 715 3 18.68 50.75 -5.3 0.229 714
 716 3 18.86 50.68 -5.3 0.219 715
 717 3 19.14 50.65 -5.26 0.204 716
 718 3 19.36 50.65 -5.25 0.181 717
 719 3 19.57 50.62 -5.26 0.181 718
 720 3 19.77 50.67 -5.33 0.161 719
 721 3 19.98 50.68 -5.37 0.141 720
 722 3 20.16 50.72 -5.42 0.166 721
 723 3 20.27 50.72 -5.53 0.182 722
 724 3 20.43 50.79 -5.67 0.216 723
 725 3 20.57 50.79 -5.83 0.251 724
 726 3 20.66 50.75 -5.97 0.252 725
 727 3 20.75 50.72 -6.14 0.211 726
 728 3 20.84 50.63 -6.28 0.176 727
 729 3 21.04 50.63 -6.43 0.134 728
 730 3 21.2 50.61 -6.46 0.185 729
 731 3 21.38 50.61 -6.54 0.173 730
 732 3 21.54 50.59 -6.62 0.16 731
 733 3 21.8 50.63 -6.67 0.161 732
 734 3 21.98 50.6 -6.71 0.176 733
 735 3 22.16 50.59 -6.72 0.183 734
 736 3 22.38 50.61 -6.76 0.165 735
 737 3 22.55 50.55 -6.81 0.17 736
 738 3 22.73 50.53 -6.83 0.197 737
 739 3 22.95 50.56 -6.77 0.194 738
 740 3 23.09 50.53 -6.77 0.233 739
 741 3 23.29 50.49 -6.76 0.225 740
 742 3 23.39 50.38 -6.71 0.213 741
 743 3 23.52 50.34 -6.62 0.181 742
 744 3 23.73 50.32 -6.55 0.186 743
 745 3 23.86 50.24 -6.49 0.215 744
 746 3 24.04 50.14 -6.51 0.214 745
 747 3 24.18 50.07 -6.49 0.203 746
 748 3 24.34 50.03 -6.36 0.233 747
 749 3 24.43 49.93 -6.26 0.242 748
 750 3 24.47 49.86 -6.17 0.255 749
 751 3 24.54 49.79 -6.08 0.262 750
 752 3 24.64 49.74 -5.92 0.227 751
 753 3 24.7 49.68 -5.84 0.222 752
 754 3 24.82 49.58 -5.75 0.198 753
 755 3 24.95 49.5 -5.66 0.213 754
 756 3 25.09 49.4 -5.62 0.199 755
 757 3 25.25 49.35 -5.57 0.18 756
 758 3 25.34 49.21 -5.5 0.196 757
 759 3 25.5 49.1 -5.42 0.179 758
 760 3 25.64 49.07 -5.33 0.173 759
 761 3 25.75 49.04 -5.21 0.214 760
 762 3 25.97 48.93 -5.12 0.191 761
 763 3 26.09 48.96 -5.05 0.204 762
 764 3 26.27 48.9 -5 0.217 763
 765 3 26.43 48.87 -4.92 0.212 764
 766 3 26.54 48.78 -4.83 0.204 765
 767 3 26.75 48.78 -4.72 0.192 766
 768 3 26.86 48.74 -4.62 0.177 767
 769 3 27.04 48.75 -4.57 0.197 768
 770 3 27.27 48.72 -4.43 0.211 769
 771 3 27.52 48.83 -4.41 0.222 770
 772 3 27.76 48.94 -4.33 0.283 771
 773 3 27.92 49 -4.3 0.317 772
 774 3 28.12 49.11 -4.14 0.351 773
 775 3 28.28 49.1 -4.1 0.334 774
 776 3 28.49 49.25 -3.94 0.278 775
 777 3 28.67 49.22 -3.81 0.264 776
 778 3 28.8 49.25 -3.66 0.264 777
 779 3 28.9 49.23 -3.42 0.241 778
 780 3 29.12 49.26 -3.35 0.201 779
 781 3 29.24 49.16 -3.21 0.187 780
 782 3 29.4 49.05 -3.14 0.187 781
 783 3 29.51 48.94 -2.98 0.186 782
 784 3 29.62 48.88 -2.92 0.205 783
 785 3 29.78 48.8 -2.81 0.216 784
 786 3 29.92 48.69 -2.75 0.207 785
 787 3 30.08 48.65 -2.66 0.201 786
 788 3 30.19 48.58 -2.69 0.185 787
 789 3 30.26 48.55 -2.54 0.192 788
 790 3 30.33 48.4 -2.48 0.212 789
 791 3 30.44 48.44 -2.48 0.237 790
 792 3 30.62 48.43 -2.42 0.226 791
 793 3 30.76 48.34 -2.37 0.186 792
 794 3 30.9 48.23 -2.35 0.205 793
 795 3 31.01 48.15 -2.25 0.224 794
 796 3 31.14 48.01 -2.21 0.224 795
 797 3 31.24 47.97 -2.19 0.234 796
 798 3 31.35 47.87 -2.02 0.201 797
 799 3 31.48 47.75 -1.99 0.197 798
 800 3 31.65 47.68 -1.95 0.195 799
 801 3 31.8 47.65 -1.99 0.222 800
 802 3 32 47.63 -1.99 0.219 801
 803 3 32.18 47.58 -2.03 0.188 802
 804 3 32.34 47.44 -2.13 0.177 803
 805 3 32.55 47.36 -2.17 0.189 804
 806 3 32.73 47.3 -2.21 0.191 805
 807 3 32.94 47.23 -2.27 0.21 806
 808 3 33.09 47.18 -2.21 0.214 807
 809 3 33.27 47.12 -2.29 0.231 808
 810 3 33.45 47.01 -2.35 0.256 809
 811 3 33.66 46.98 -2.42 0.262 810
 812 3 33.94 46.97 -2.52 0.242 811
 813 3 34.13 46.94 -2.54 0.243 812
 814 3 34.4 46.88 -2.62 0.208 813
 815 3 34.58 46.84 -2.62 0.199 814
 816 3 34.76 46.84 -2.56 0.255 815
 817 3 34.91 46.83 -2.54 0.294 816
 818 3 35.08 46.8 -2.56 0.336 817
 819 3 35.23 46.72 -2.54 0.374 818
 820 3 35.4 46.69 -2.5 0.458 819
 821 3 35.57 46.69 -2.46 0.522 820
 822 3 35.77 46.65 -2.44 0.515 821
 823 3 35.93 46.62 -2.39 0.534 822
 824 3 36.07 46.51 -2.31 0.463 823
 825 3 36.29 46.5 -2.31 0.405 824
 826 3 36.48 46.47 -2.27 0.293 825
 827 3 36.77 46.43 -2.31 0.311 826
 828 3 37.07 46.4 -2.27 0.267 827
 829 3 37.19 46.37 -2.27 0.22 828
 830 3 37.4 46.3 -2.21 0.19 829
 831 3 37.62 46.25 -2.21 0.173 830
 832 3 37.76 46.23 -2.25 0.2 831
 833 3 37.94 46.19 -2.25 0.218 832
 834 3 38.12 46.13 -2.27 0.211 833
 835 3 38.23 46.02 -2.28 0.214 834
 836 3 38.38 45.98 -2.3 0.209 835
 837 3 38.75 45.94 -2.18 0.214 836
 838 3 38.9 45.9 -2.18 0.226 837
 839 3 39.08 45.9 -2.18 0.198 838
 840 3 39.23 45.9 -2.24 0.176 839
 841 3 39.29 45.75 -2.18 0.206 840
 842 3 39.44 45.63 -2.18 0.204 841
 843 3 39.61 45.55 -2.2 0.256 842
 844 3 39.76 45.48 -2.14 0.325 843
 845 3 39.95 45.43 -2.09 0.384 844
 846 3 40.05 45.44 -1.99 0.444 845
 847 3 40.13 45.41 -1.79 0.452 846
 848 3 40.36 45.37 -1.77 0.431 847
 849 3 40.34 45.3 -1.62 0.36 848
 850 3 40.5 45.3 -1.6 0.338 849
 851 3 40.84 45.19 -1.74 0.325 850
 852 3 41.05 45.08 -1.74 0.275 851
 853 3 41.48 45.04 -1.79 0.288 852
 854 3 41.73 45.05 -1.81 0.272 853
 855 3 41.98 44.98 -1.79 0.286 854
 856 3 42.12 44.95 -1.74 0.321 855
 857 3 42.23 44.87 -1.62 0.406 856
 858 3 42.44 44.79 -1.62 0.448 857
 859 3 42.58 44.77 -1.51 0.471 858
 860 3 42.76 44.76 -1.44 0.491 859
 861 3 42.93 44.75 -1.42 0.464 860
 862 3 43.15 44.7 -1.43 0.407 861
 863 3 43.25 44.63 -1.42 0.377 862
 864 3 43.51 44.58 -1.42 0.312 863
 865 3 43.68 44.58 -1.33 0.314 864
 866 3 43.86 44.59 -1.17 0.29 865
 867 3 44.07 44.58 -1.11 0.279 866
 868 3 44.43 44.49 -1.06 0.213 867
 869 3 44.62 44.49 -0.97 0.245 868
 870 3 44.77 44.47 -0.94 0.264 869
 871 3 44.94 44.47 -0.86 0.263 870
 872 3 45.13 44.46 -0.86 0.244 871
 873 3 45.3 44.4 -0.82 0.259 872
 874 3 45.5 44.38 -0.84 0.256 873
 875 3 45.62 44.35 -0.87 0.229 874
 876 3 45.69 44.39 -0.74 0.232 875
 877 3 45.87 44.34 -0.83 0.284 876
 878 3 46.05 44.25 -0.84 0.284 877
 879 3 46.23 44.22 -0.92 0.256 878
 880 3 46.43 44.21 -0.95 0.231 879
 881 3 46.62 44.1 -0.96 0.232 880
 882 3 46.8 44.1 -0.99 0.241 881
 883 3 47.08 44.08 -1.09 0.253 882
 884 3 47.29 44.01 -1.12 0.277 883
 885 3 47.44 43.92 -1.12 0.28 884
 886 3 47.65 43.87 -1.17 0.259 885
 887 3 47.83 43.8 -1.17 0.244 886
 888 3 47.98 43.74 -1.14 0.224 887
 889 3 48.18 43.69 -1.08 0.197 888
 890 3 48.33 43.66 -1.1 0.214 889
 891 3 48.55 43.59 -1.08 0.21 890
 892 3 48.75 43.58 -1.09 0.205 891
 893 3 48.97 43.52 -1.07 0.228 892
 894 3 49.12 43.49 -1.04 0.221 893
 895 3 49.27 43.32 -0.97 0.257 894
 896 3 49.44 43.29 -0.98 0.28 895
 897 3 49.62 43.25 -0.98 0.274 896
 898 3 49.8 43.14 -0.96 0.222 897
 899 3 49.95 43.09 -0.97 0.22 898
 900 3 50.08 42.99 -0.84 0.234 899
 901 3 50.23 42.88 -0.83 0.275 900
 902 3 50.51 42.84 -0.87 0.292 901
 903 3 50.7 42.72 -0.84 0.273 902
 904 3 50.88 42.63 -0.8 0.279 903
 905 3 51.02 42.53 -0.75 0.249 904
 906 3 51.16 42.49 -0.75 0.266 905
 907 3 51.27 42.36 -0.72 0.282 906
 908 3 51.4 42.24 -0.57 0.275 907
 909 3 51.59 42.14 -0.52 0.272 908
 910 3 51.76 42.03 -0.5 0.27 909
 911 3 51.87 41.96 -0.5 0.256 910
 912 3 52.05 41.85 -0.49 0.253 911
 913 3 52.08 41.71 -0.47 0.281 912
 914 3 52.18 41.6 -0.5 0.321 913
 915 3 52.37 41.54 -0.51 0.373 914
 916 3 52.48 41.42 -0.49 0.405 915
 917 3 52.59 41.32 -0.54 0.423 916
 918 3 52.79 41.25 -0.41 0.476 917
 919 3 52.9 41.14 -0.4 0.492 918
 920 3 53.01 41.03 -0.35 0.516 919
 921 3 53.15 40.92 -0.32 0.536 920
 922 3 53.38 40.9 -0.31 0.51 921
 923 3 53.51 40.75 -0.34 0.455 922
 924 3 53.69 40.72 -0.44 0.43 923
 925 3 53.9 40.71 -0.55 0.4 924
 926 3 54.19 40.71 -0.6 0.336 925
 927 3 54.36 40.63 -0.56 0.365 926
 928 3 54.52 40.57 -0.55 0.353 927
 929 3 54.73 40.54 -0.53 0.351 928
 930 3 54.95 40.53 -0.48 0.353 929
 931 3 55.15 40.52 -0.47 0.349 930
 932 3 55.37 40.49 -0.41 0.317 931
 933 3 55.59 40.46 -0.41 0.303 932
 934 3 55.83 40.53 -0.44 0.286 933
 935 3 56.01 40.5 -0.49 0.283 934
 936 3 56.19 40.53 -0.6 0.296 935
 937 3 56.38 40.54 -0.67 0.327 936
 938 3 56.52 40.56 -0.73 0.327 937
 939 3 56.75 40.57 -0.79 0.397 938
 940 3 56.94 40.54 -0.79 0.457 939
 941 3 57.18 40.52 -0.76 0.494 940
 942 3 57.34 40.5 -0.81 0.524 941
 943 3 57.47 40.5 -0.84 0.589 942
 944 3 57.62 40.63 -0.91 0.679 943
 945 3 57.73 40.64 -0.99 0.724 944
 946 3 57.8 40.56 -1.18 0.795 945
 947 3 57.94 40.63 -1.27 0.818 946
 948 3 58 40.74 -1.37 0.823 947
 949 3 58.08 40.6 -1.54 0.786 948
 950 3 58.12 40.58 -1.73 0.742 949
 951 3 58.2 40.47 -1.81 0.645 950
 952 3 58.3 40.19 -2.04 0.491 951
 953 3 58.55 39.83 -2.19 0.357 952
 954 3 58.69 39.76 -2.25 0.346 953
 955 3 58.8 39.68 -2.35 0.337 954
 956 3 58.91 39.43 -2.46 0.31 955
 957 3 59.05 39.33 -2.56 0.297 956
 958 3 59.15 39.22 -2.71 0.288 957
 959 3 59.3 39.08 -2.79 0.312 958
 960 3 59.48 38.98 -2.94 0.371 959
 961 3 59.62 38.87 -3.04 0.386 960
 962 3 59.72 38.73 -3.15 0.38 961
 963 3 59.81 38.65 -3.25 0.392 962
 964 3 60 38.65 -3.48 0.407 963
 965 3 60.18 38.63 -3.67 0.392 964
 966 3 60.28 38.57 -3.73 0.373 965
 967 3 60.37 38.44 -3.81 0.384 966
 968 3 60.47 38.33 -3.81 0.343 967
 969 3 60.5 38.25 -4 0.377 968
 970 3 60.58 38.08 -4.22 0.331 969
 971 3 60.65 38.02 -4.34 0.354 970
 972 3 60.79 37.89 -4.51 0.367 971
 973 3 60.86 37.76 -4.62 0.357 972
 974 3 60.92 37.68 -4.76 0.342 973
 975 3 61.07 37.61 -4.9 0.32 974
 976 3 61.15 37.57 -5.02 0.32 975
 977 3 61.32 37.5 -5.09 0.368 976
 978 3 61.5 37.46 -5.19 0.446 977
 979 3 61.61 37.39 -5.34 0.495 978
 980 3 61.75 37.33 -5.44 0.533 979
 981 3 61.92 37.29 -5.58 0.534 980
 982 3 62.07 37.35 -5.72 0.548 981
 983 3 62.15 37.28 -5.92 0.504 982
 984 3 62.24 37.24 -6.08 0.45 983
 985 3 62.36 37.24 -6.23 0.417 984
 986 3 62.54 37.18 -6.39 0.361 985
 987 3 62.6 37.26 -6.62 0.336 986
 988 3 62.76 37.31 -6.76 0.336 987
 989 3 62.83 37.33 -6.89 0.34 988
 990 3 62.97 37.36 -7.05 0.339 989
 991 3 63.08 37.39 -7.18 0.366 990
 992 3 63.22 37.46 -7.31 0.369 991
 993 3 63.36 37.48 -7.44 0.389 992
 994 3 63.53 37.5 -7.6 0.403 993
 995 3 63.69 37.63 -7.84 0.336 994
 996 3 63.82 37.63 -7.96 0.295 995
 997 3 63.86 37.6 -8.05 0.307 996
 998 3 64.01 37.53 -8.12 0.316 997
 999 3 64.18 37.55 -8.21 0.291 998
 1000 3 64.37 37.52 -8.29 0.309 999
 1001 3 64.56 37.53 -8.35 0.303 1000
 1002 3 64.7 37.46 -8.45 0.327 1001
 1003 3 64.84 37.43 -8.53 0.333 1002
 1004 3 65 37.53 -8.57 0.368 1003
 1005 3 65.11 37.49 -8.71 0.399 1004
 1006 3 65.26 37.46 -8.95 0.412 1005
 1007 3 65.4 37.43 -9.21 0.396 1006
 1008 3 65.51 37.45 -9.33 0.404 1007
 1009 3 65.61 37.35 -9.46 0.39 1008
 1010 3 65.78 37.38 -9.55 0.406 1009
 1011 3 65.95 37.34 -9.64 0.41 1010
 1012 3 66.06 37.35 -9.8 0.429 1011
 1013 3 66.2 37.32 -9.91 0.444 1012
 1014 3 66.4 37.35 -10.04 0.421 1013
 1015 3 66.54 37.35 -10.12 0.415 1014
 1016 3 66.72 37.33 -10.2 0.435 1015
 1017 3 66.87 37.27 -10.3 0.429 1016
 1018 3 67.03 37.27 -10.39 0.446 1017
 1019 3 67.15 37.2 -10.48 0.473 1018
 1020 3 67.31 37.2 -10.6 0.493 1019
 1021 3 67.48 37.23 -10.71 0.473 1020
 1022 3 67.59 37.17 -10.86 0.444 1021
 1023 3 67.75 37.23 -10.97 0.375 1022
 1024 3 67.89 37.19 -11.05 0.376 1023
 1025 3 68.03 37.09 -11.11 0.356 1024
 1026 3 68.23 37.09 -11.17 0.34 1025
 1027 3 68.43 37.09 -11.28 0.352 1026
 1028 3 68.67 37.12 -11.32 0.322 1027
 1029 3 68.81 37.08 -11.42 0.313 1028
 1030 3 68.97 37.06 -11.55 0.327 1029
 1031 3 69.12 37.02 -11.64 0.306 1030
 1032 3 69.34 37.09 -11.69 0.349 1031
 1033 3 69.48 37.1 -11.78 0.343 1032
 1034 3 69.67 37.09 -11.86 0.367 1033
 1035 3 69.78 37.1 -11.97 0.396 1034
 1036 3 70.01 37.13 -12 0.375 1035
 1037 3 70.14 37.13 -12.15 0.37 1036
 1038 3 70.37 37.16 -12.3 0.371 1037
 1039 3 70.54 37.24 -12.45 0.339 1038
 1040 3 70.68 37.27 -12.59 0.376 1039
 1041 3 70.89 37.27 -12.65 0.397 1040
 1042 3 71.01 37.29 -12.86 0.382 1041
 1043 3 71.22 37.37 -12.98 0.365 1042
 1044 3 71.45 37.47 -13.06 0.324 1043
 1045 3 71.65 37.5 -13.16 0.38 1044
 1046 3 71.82 37.57 -13.22 0.372 1045
 1047 3 72.03 37.58 -13.23 0.383 1046
 1048 3 72.15 37.64 -13.38 0.424 1047
 1049 3 72.29 37.65 -13.4 0.499 1048
 1050 3 72.43 37.61 -13.63 0.51 1049
 1051 3 72.65 37.69 -13.73 0.531 1050
 1052 3 72.76 37.66 -13.91 0.499 1051
 1053 3 72.95 37.72 -13.99 0.499 1052
 1054 3 73.09 37.76 -14.05 0.467 1053
 1055 3 73.23 37.86 -14.2 0.382 1054
 1056 3 73.39 37.83 -14.31 0.334 1055
 1057 3 73.47 37.83 -14.48 0.336 1056
 1058 3 73.72 37.98 -14.53 0.365 1057
 1059 3 73.93 38.11 -14.65 0.369 1058
 1060 3 74.09 38.32 -14.79 0.359 1059
 1061 3 74.26 38.44 -14.87 0.364 1060
 1062 3 74.39 38.57 -14.91 0.39 1061
 1063 3 74.53 38.69 -15 0.367 1062
 1064 3 74.72 38.83 -15.07 0.387 1063
 1065 3 74.92 38.97 -15.09 0.397 1064
 1066 3 75.11 39.08 -15.09 0.419 1065
 1067 3 75.26 39.28 -15.03 0.405 1066
 1068 3 75.42 39.39 -14.99 0.407 1067
 1069 3 75.51 39.54 -14.93 0.431 1068
 1070 3 75.67 39.79 -14.99 0.444 1069
 1071 3 75.76 39.94 -14.91 0.498 1070
 1072 3 75.81 40.19 -14.75 0.497 1071
 1073 3 75.9 40.33 -14.82 0.523 1072
 1074 3 76.01 40.48 -14.92 0.501 1073
 1075 3 76.01 40.64 -14.9 0.464 1074
 1076 3 76.15 40.75 -15 0.457 1075
 1077 3 76.18 40.93 -14.96 0.467 1076
 1078 3 76.32 41.08 -15.05 0.473 1077
 1079 3 76.48 41.19 -15.16 0.514 1078
 1080 3 76.65 41.26 -15.19 0.557 1079
 1081 3 76.79 41.37 -15.3 0.547 1080
 1082 3 76.93 41.5 -15.48 0.528 1081
 1083 3 77.04 41.66 -15.52 0.499 1082
 1084 3 77.2 41.76 -15.6 0.491 1083
 1085 3 77.4 41.84 -15.67 0.443 1084
 1086 3 77.56 41.9 -15.82 0.444 1085
 1087 3 77.78 41.9 -15.9 0.454 1086
 1088 3 77.93 41.94 -15.98 0.486 1087
 1089 3 78.11 41.96 -16.05 0.516 1088
 1090 3 78.14 41.96 -16.2 0.543 1089
 1091 3 78.25 41.99 -16.31 0.61 1090
 1092 3 78.72 41.93 -16.25 0.507 1091
 1093 3 79.16 41.82 -16.29 0.457 1092
 1094 3 79.39 41.83 -16.38 0.452 1093
 1095 3 79.61 41.83 -16.43 0.469 1094
 1096 3 79.85 41.9 -16.56 0.46 1095
 1097 3 80.08 41.99 -16.59 0.448 1096
 1098 3 80.35 42.04 -16.56 0.469 1097
 1099 3 80.55 42.14 -16.59 0.43 1098
 1100 3 80.72 42.18 -16.63 0.448 1099
 1101 3 80.96 42.22 -16.61 0.431 1100
 1102 3 81.19 42.21 -16.61 0.417 1101
 1103 3 81.33 42.29 -16.7 0.42 1102
 1104 3 81.52 42.32 -16.77 0.419 1103
 1105 3 81.75 42.39 -16.84 0.394 1104
 1106 3 81.89 42.43 -16.95 0.413 1105
 1107 3 82.14 42.45 -16.97 0.416 1106
 1108 3 82.3 42.5 -17.04 0.464 1107
 1109 3 82.55 42.53 -17.06 0.451 1108
 1110 3 82.72 42.6 -17.02 0.49 1109
 1111 3 82.89 42.64 -16.93 0.56 1110
 1112 3 83.03 42.68 -16.86 0.627 1111
 1113 3 83.14 42.71 -16.79 0.713 1112
 1114 3 83.27 42.71 -16.86 0.82 1113
 1115 3 83.38 42.68 -16.67 0.906 1114
 1116 3 83.47 42.72 -16.7 0.941 1115
 1117 3 83.58 42.78 -16.61 0.938 1116
 1118 3 83.64 43.25 -17.61 0.616 1117
 1119 3 83.77 43.35 -17.9 0.502 1118
 1120 3 83.88 43.5 -18.17 0.427 1119
 1121 3 84.02 43.61 -18.31 0.439 1120
 1122 3 84.13 43.74 -18.36 0.439 1121
 1123 3 84.25 43.78 -18.47 0.41 1122
 1124 3 84.33 43.89 -18.61 0.358 1123
 1125 3 84.47 44.06 -18.94 0.297 1124
 1126 3 84.5 44.16 -19.07 0.318 1125
 1127 3 84.64 44.24 -19.23 0.305 1126
 1128 3 84.69 44.41 -19.26 0.311 1127
 1129 3 84.75 44.46 -19.41 0.333 1128
 1130 3 84.91 44.52 -19.57 0.346 1129
 1131 3 85.02 44.59 -19.71 0.348 1130
 1132 3 85.08 44.67 -19.89 0.363 1131
 1133 3 85.22 44.77 -19.98 0.358 1132
 1134 3 85.33 44.81 -20.16 0.355 1133
 1135 3 85.47 44.89 -20.25 0.364 1134
 1136 3 85.61 44.94 -20.39 0.348 1135
 1137 3 85.71 45.07 -20.44 0.341 1136
 1138 3 85.8 45.07 -20.55 0.32 1137
 1139 3 85.97 45.02 -20.75 0.333 1138
 1140 3 86.03 45.16 -20.8 0.277 1139
 1141 3 86.05 45.26 -20.87 0.349 1140
 1142 3 86.06 45.24 -21.1 0.302 1141
 1143 3 86.27 45.19 -21.12 0.319 1142
 1144 3 86.33 45.31 -21.32 0.289 1143
 1145 3 86.36 45.37 -21.51 0.324 1144
 1146 3 86.47 45.45 -21.66 0.359 1145
 1147 3 86.52 45.53 -21.78 0.421 1146
 1148 3 86.53 45.68 -21.87 0.466 1147
 1149 3 86.61 45.63 -22.05 0.512 1148
 1150 3 86.74 45.76 -22.09 0.577 1149
 1151 3 86.75 45.86 -22.19 0.677 1150
 1152 3 86.86 45.9 -22.3 0.703 1151
 1153 3 86.94 46 -22.39 0.751 1152
 1154 3 87.02 46.04 -22.53 0.797 1153
 1155 3 87.74 46 -21.96 0.084 1154
 1156 3 87.86 45.97 -21.94 0.074 1155
 1157 3 87.99 45.94 -21.91 0.08 1156
 1158 3 88.1 45.88 -21.82 0.108 1157
 1159 3 88.21 45.81 -21.76 0.066 1158
 1160 3 88.42 45.76 -21.78 0.201 1159
 1161 3 88.61 45.84 -21.85 0.212 1160
 1162 3 88.69 46.09 -21.87 0.134 1161
 1163 3 88.53 45.63 -21.62 0.097 1161
 1164 3 88.64 45.57 -21.59 0.131 1163
 1165 3 88.77 45.52 -21.57 0.142 1164
 1166 3 88.94 45.45 -21.53 0.087 1165
 1167 3 89.02 45.42 -21.44 0.115 1166
 1168 3 89.17 45.38 -21.41 0.135 1167
 1169 3 89.33 45.41 -21.32 0.087 1168
 1170 3 89.5 45.37 -21.26 0.127 1169
 1171 3 89.64 45.35 -21.21 0.15 1170
 1172 3 87.05 46.15 -22.66 0.819 1154
 1173 3 87.13 46.3 -22.73 0.827 1172
 1174 3 87.14 46.31 -22.91 0.844 1173
 1175 3 87.16 46.4 -23.07 0.862 1174
 1176 3 87.16 46.37 -23.23 0.845 1175
 1177 3 87.25 46.23 -23.48 0.786 1176
 1178 3 87.41 46.34 -23.57 0.777 1177
 1179 3 87.55 46.38 -23.75 0.731 1178
 1180 3 87.86 46.36 -23.91 0.626 1179
 1181 3 88.05 46.41 -24.04 0.541 1180
 1182 3 88.25 46.5 -24.2 0.504 1181
 1183 3 88.36 46.56 -24.31 0.547 1182
 1184 3 88.47 46.65 -24.4 0.613 1183
 1185 3 88.46 46.76 -24.54 0.696 1184
 1186 3 88.6 46.81 -24.61 0.765 1185
 1187 3 88.56 46.93 -24.74 0.801 1186
 1188 3 88.61 46.94 -24.86 0.871 1187
 1189 3 88.41 47 -24.97 0.882 1188
 1190 3 89.03 47.08 -24.97 0.692 1189
 1191 3 89.33 47.07 -25.08 0.627 1190
 1192 3 89.22 47.29 -25.24 0.508 1191
 1193 3 89.27 47.32 -25.44 0.509 1192
 1194 3 89.24 47.36 -25.65 0.517 1193
 1195 3 89.25 47.43 -25.86 0.545 1194
 1196 3 89.3 47.49 -25.97 0.586 1195
 1197 3 89.39 47.51 -26.11 0.575 1196
 1198 3 89.27 47.62 -26.22 0.638 1197
 1199 3 89.25 47.75 -26.33 0.653 1198
 1200 3 89.27 47.86 -26.42 0.647 1199
 1201 3 89.27 48 -26.49 0.609 1200
 1202 3 89.36 48.11 -26.61 0.527 1201
 1203 3 89.41 48.26 -26.74 0.538 1202
 1204 3 89.5 48.37 -26.85 0.536 1203
 1205 3 89.39 48.54 -26.95 0.558 1204
 1206 3 89.49 48.65 -27.01 0.611 1205
 1207 3 89.58 48.79 -27.04 0.679 1206
 1208 3 89.52 48.86 -27.17 0.739 1207
 1209 3 89.55 49 -27.2 0.79 1208
 1210 3 89.53 49.18 -27.16 0.836 1209
 1211 3 89.53 49.25 -27.27 0.888 1210
 1212 3 89.63 49.43 -27.21 0.929 1211
 1213 3 89.75 49.61 -27.21 0.935 1212
 1214 3 89.71 49.82 -27.18 0.926 1213
 1215 3 89.74 49.92 -27.32 0.915 1214
 1216 3 89.8 50.08 -27.32 0.903 1215
 1217 3 89.86 50.79 -26.34 0.214 1216
 1218 3 89.77 50.97 -26.27 0.168 1217
 1219 3 89.78 51.11 -26.12 0.19 1218
 1220 3 89.71 51.18 -26.05 0.187 1219
 1221 3 89.71 51.32 -25.93 0.219 1220
 1222 3 89.75 51.53 -25.89 0.302 1221
 1223 3 89.69 51.64 -25.82 0.328 1222
 1224 3 89.67 51.78 -25.78 0.441 1223
 1225 3 89.64 51.9 -25.78 0.557 1224
 1226 3 89.52 51.99 -25.74 0.619 1225
 1227 3 89.53 52.11 -25.65 0.695 1226
 1228 3 89.56 52.25 -25.62 0.692 1227
 1229 3 89.22 52.36 -25.67 0.478 1228
 1230 3 89.33 52.43 -25.69 0.405 1229
 1231 3 89.72 52.86 -25.79 0.162 1230
 1232 3 89.77 52.97 -25.71 0.000125 1231
 1233 3 90.3 52.35 -25.33 0.297 1228
 1234 3 90.38 52.43 -24.99 0.193 1233
 1235 3 90.27 52.45 -24.74 0.152 1234
 1236 3 90.28 52.51 -24.62 0.189 1235
 1237 3 90.22 52.61 -24.44 0.165 1236
 1238 3 90.25 52.72 -24.31 0.143 1237
 1239 3 90.31 52.8 -24.17 0.097 1238
 1240 3 90.3 52.91 -24.08 0.118 1239
 1241 3 90.35 52.97 -23.92 0.13 1240
 1242 3 90.33 53.05 -23.81 0.149 1241
 1243 3 90.28 53.13 -23.63 0.158 1242
 1244 3 90.24 53.22 -23.44 0.151 1243
 1245 3 90.21 53.31 -23.35 0.169 1244
 1246 3 90.14 53.48 -23.22 0.175 1245
 1247 3 90.14 53.66 -23.13 0.189 1246
 1248 3 90.11 53.83 -23.08 0.239 1247
 1249 3 90.08 53.97 -23.08 0.28 1248
 1250 3 90.03 54.06 -23.06 0.309 1249
 1251 3 89.91 54.19 -23.17 0.372 1250
 1252 3 89.86 54.31 -23.24 0.454 1251
 1253 3 89.72 54.4 -23.24 0.488 1252
 1254 3 89.55 54.48 -23.19 0.482 1253
 1255 3 89.41 54.56 -23.1 0.479 1254
 1256 3 89.27 54.62 -23.07 0.448 1255
 1257 3 89.11 54.58 -23.03 0.355 1256
 1258 3 88.91 54.58 -22.94 0.242 1257
 1259 3 88.71 54.69 -22.82 0.141 1258
 1260 3 88.52 54.75 -22.77 0.065 1259
 1261 3 88.41 54.7 -22.61 0.11 1260
 1262 3 88.28 54.72 -22.55 0.156 1261
 1263 3 88.14 54.69 -22.49 0.127 1262
 1264 3 88.08 54.62 -22.37 0.111 1263
 1265 3 87.99 54.61 -22.28 0.092 1264
 1266 3 87.86 54.61 -22.28 0.083 1265
 1267 3 89.91 50.02 -27.78 0.8 1216
 1268 3 89.96 50.06 -27.93 0.74 1267
 1269 3 90 50.06 -28.16 0.699 1268
 1270 3 90.06 49.99 -28.41 0.656 1269
 1271 3 89.81 50.11 -28.62 0.536 1270
 1272 3 89.89 50.21 -28.66 0.521 1271
 1273 3 90.08 50.11 -28.82 0.418 1272
 1274 3 90.5 49.77 -29 0.163 1273
 1275 3 90.58 49.7 -29.03 0.241 1274
 1276 3 90.77 49.71 -29.07 0.285 1275
 1277 3 90.94 49.81 -29.12 0.263 1276
 1278 3 91.06 49.92 -29.14 0.179 1277
 1279 3 91.16 49.92 -29.21 0.064 1278
 1280 3 89.92 50.28 -28.87 0.395 1273
 1281 3 89.88 50.35 -28.98 0.372 1280
 1282 3 89.77 50.46 -29.21 0.364 1281
 1283 3 89.77 50.6 -29.36 0.391 1282
 1284 3 89.75 50.71 -29.5 0.41 1283
 1285 3 89.67 50.84 -29.62 0.454 1284
 1286 3 89.61 50.92 -29.75 0.472 1285
 1287 3 89.56 51.02 -29.91 0.48 1286
 1288 3 89.47 51.11 -30.03 0.497 1287
 1289 3 89.41 51.23 -30.14 0.541 1288
 1290 3 89.24 51.32 -30.28 0.477 1289
 1291 3 89.16 51.51 -30.36 0.428 1290
 1292 3 89.06 51.72 -30.37 0.406 1291
 1293 3 88.83 51.95 -29.97 0.112 1292
 1294 3 88.69 51.95 -29.85 0.111 1293
 1295 3 88.56 51.95 -29.78 0.085 1294
 1296 3 88.47 52.03 -29.69 0.088 1295
 1297 3 88.3 52.03 -29.65 0.116 1296
 1298 3 88.17 52 -29.69 0.128 1297
 1299 3 88.03 52 -29.67 0.114 1298
 1300 3 87.91 52.04 -29.6 0.104 1299
 1301 3 87.8 52.04 -29.53 0.089 1300
 1302 3 87.71 52.14 -29.47 0.172 1301
 1303 3 87.58 52.1 -29.42 0.211 1302
 1304 3 87.41 51.81 -29.5 0.055 1303
 1305 3 89.11 51.77 -30.64 0.366 1292
 1306 3 89.13 51.92 -30.79 0.343 1305
 1307 3 89.08 52.02 -30.97 0.321 1306
 1308 3 89.05 52.1 -31.17 0.285 1307
 1309 3 89.08 52.26 -31.26 0.328 1308
 1310 3 89.05 52.4 -31.35 0.337 1309
 1311 3 89 52.49 -31.53 0.367 1310
 1312 3 88.91 52.63 -31.6 0.405 1311
 1313 3 88.89 52.76 -31.69 0.431 1312
 1314 3 88.8 52.84 -31.83 0.458 1313
 1315 3 88.72 52.95 -31.9 0.506 1314
 1316 3 88.64 53.05 -31.97 0.544 1315
 1317 3 88.58 53.13 -32.08 0.609 1316
 1318 3 88.6 53.23 -32.1 0.704 1317
 1319 3 88.47 53.31 -32.17 0.763 1318
 1320 3 88.44 53.4 -32.28 0.8 1319
 1321 3 88.39 53.53 -32.31 0.832 1320
 1322 3 88.33 53.56 -32.46 0.848 1321
 1323 3 88.16 53.53 -32.56 0.887 1322
 1324 3 86.77 53.27 -32.17 0.42 1323
 1325 3 86.42 53.3 -32.13 0.358 1324
 1326 3 86.22 53.3 -32.17 0.357 1325
 1327 3 86.02 53.31 -32.15 0.372 1326
 1328 3 85.81 53.34 -32.1 0.392 1327
 1329 3 85.58 53.31 -32.27 0.386 1328
 1330 3 85.41 53.33 -32.35 0.39 1329
 1331 3 85.22 53.38 -32.38 0.356 1330
 1332 3 85.02 53.41 -32.46 0.317 1331
 1333 3 84.94 53.55 -32.5 0.323 1332
 1334 3 84.75 53.59 -32.6 0.334 1333
 1335 3 84.58 53.53 -32.78 0.335 1334
 1336 3 84.44 53.56 -32.84 0.322 1335
 1337 3 84.33 53.52 -33.03 0.304 1336
 1338 3 84.19 53.51 -33.2 0.304 1337
 1339 3 84.02 53.41 -33.35 0.273 1338
 1340 3 83.89 53.41 -33.45 0.272 1339
 1341 3 83.75 53.33 -33.57 0.269 1340
 1342 3 83.6 53.33 -33.67 0.269 1341
 1343 3 83.44 53.3 -33.8 0.255 1342
 1344 3 83.33 53.25 -33.89 0.254 1343
 1345 3 83.22 53.22 -33.96 0.276 1344
 1346 3 83.02 53.19 -33.93 0.225 1345
 1347 3 82.94 53.26 -34.06 0.265 1346
 1348 3 82.89 53.27 -34.21 0.266 1347
 1349 3 82.81 53.22 -34.3 0.253 1348
 1350 3 82.61 53.15 -34.39 0.297 1349
 1351 3 82.31 53.16 -34.35 0.285 1350
 1352 3 82.19 53.25 -34.31 0.315 1351
 1353 3 82.03 53.3 -34.27 0.408 1352
 1354 3 81.88 53.33 -34.35 0.446 1353
 1355 3 81.69 53.32 -34.42 0.413 1354
 1356 3 81.44 53.33 -34.41 0.345 1355
 1357 3 81.22 53.29 -34.43 0.298 1356
 1358 3 81.08 53.29 -34.53 0.257 1357
 1359 3 80.89 53.32 -34.5 0.264 1358
 1360 3 80.74 53.37 -34.53 0.305 1359
 1361 3 80.52 53.37 -34.6 0.33 1360
 1362 3 80.35 53.33 -34.49 0.343 1361
 1363 3 80.16 53.36 -34.46 0.401 1362
 1364 3 79.97 53.37 -34.41 0.425 1363
 1365 3 79.8 53.37 -34.42 0.462 1364
 1366 3 79.61 53.36 -34.41 0.512 1365
 1367 3 79.56 53.68 -35.21 0.159 1366
 1368 3 79.49 53.73 -35.32 0.18 1367
 1369 3 79.39 53.83 -35.39 0.207 1368
 1370 3 79.28 53.9 -35.45 0.222 1369
 1371 3 79.19 53.94 -35.53 0.196 1370
 1372 3 79.08 54 -35.63 0.237 1371
 1373 3 78.99 54.07 -35.71 0.241 1372
 1374 3 78.89 54.18 -35.78 0.242 1373
 1375 3 78.83 54.21 -36.09 0.185 1374
 1376 3 78.77 54.25 -36.27 0.155 1375
 1377 3 78.69 54.25 -36.36 0.182 1376
 1378 3 78.69 54.25 -36.6 0.162 1377
 1379 3 78.69 54.24 -36.78 0.165 1378
 1380 3 78.61 54.21 -36.96 0.143 1379
 1381 3 78.5 54.18 -37.07 0.174 1380
 1382 3 78.41 54.08 -37.13 0.178 1381
 1383 3 78.25 54.04 -37.24 0.209 1382
 1384 3 78.08 54.01 -37.32 0.216 1383
 1385 3 77.89 53.9 -37.35 0.215 1384
 1386 3 77.8 54 -37.46 0.178 1385
 1387 3 77.64 53.97 -37.53 0.165 1386
 1388 3 77.47 53.97 -37.59 0.168 1387
 1389 3 77.39 54.03 -37.66 0.169 1388
 1390 3 77.22 53.93 -37.7 0.156 1389
 1391 3 77.13 53.96 -37.82 0.173 1390
 1392 3 76.91 53.93 -37.92 0.186 1391
 1393 3 76.78 53.97 -37.93 0.175 1392
 1394 3 76.64 54.06 -37.96 0.183 1393
 1395 3 76.41 54.14 -38.03 0.161 1394
 1396 3 76.3 54.18 -38.13 0.149 1395
 1397 3 76.14 54.24 -38.2 0.184 1396
 1398 3 76 54.26 -38.21 0.23 1397
 1399 3 75.85 54.23 -38.32 0.223 1398
 1400 3 75.72 54.31 -38.38 0.238 1399
 1401 3 75.58 54.31 -38.53 0.188 1400
 1402 3 75.41 54.31 -38.59 0.167 1401
 1403 3 75.25 54.35 -38.7 0.18 1402
 1404 3 75.1 54.38 -38.66 0.194 1403
 1405 3 74.97 54.35 -38.75 0.175 1404
 1406 3 74.85 54.39 -38.85 0.179 1405
 1407 3 74.69 54.37 -38.92 0.231 1406
 1408 3 74.52 54.42 -38.99 0.228 1407
 1409 3 74.33 54.42 -39.05 0.196 1408
 1410 3 74.1 54.39 -39.13 0.151 1409
 1411 3 73.94 54.37 -39.2 0.148 1410
 1412 3 73.77 54.38 -39.25 0.177 1411
 1413 3 73.63 54.37 -39.31 0.18 1412
 1414 3 73.49 54.37 -39.36 0.177 1413
 1415 3 73.35 54.35 -39.45 0.169 1414
 1416 3 73.24 54.25 -39.59 0.216 1415
 1417 3 73.12 54.25 -39.59 0.248 1416
 1418 3 72.9 54.21 -39.6 0.3 1417
 1419 3 72.79 54.17 -39.7 0.333 1418
 1420 3 72.74 54.09 -39.81 0.38 1419
 1421 3 72.63 53.99 -39.88 0.381 1420
 1422 3 72.48 53.92 -39.88 0.373 1421
 1423 3 72.32 53.89 -39.88 0.361 1422
 1424 3 71.96 53.88 -39.8 0.268 1423
 1425 3 71.71 53.92 -39.81 0.207 1424
 1426 3 71.46 53.94 -39.81 0.194 1425
 1427 3 71.21 53.98 -39.82 0.194 1426
 1428 3 71.04 54.05 -39.88 0.154 1427
 1429 3 70.9 54.03 -39.98 0.154 1428
 1430 3 70.74 54.02 -40.06 0.164 1429
 1431 3 70.6 54.06 -40.13 0.231 1430
 1432 3 70.38 54.06 -40.24 0.207 1431
 1433 3 70.21 54.12 -40.38 0.185 1432
 1434 3 70.04 54.13 -40.52 0.159 1433
 1435 3 69.93 54.14 -40.63 0.198 1434
 1436 3 69.79 54.14 -40.74 0.178 1435
 1437 3 69.65 54.1 -40.81 0.184 1436
 1438 3 69.49 54.02 -40.88 0.246 1437
 1439 3 69.38 54.01 -40.95 0.328 1438
 1440 3 69.3 53.97 -41.07 0.376 1439
 1441 3 69.24 53.87 -41.16 0.429 1440
 1442 3 69.21 53.97 -41.35 0.48 1441
 1443 3 69.16 54.01 -41.43 0.743 1442
 1444 3 69.88 54.56 -41.56 0.184 1443
 1445 3 69.93 54.72 -41.57 0.237 1444
 1446 3 70.07 54.87 -41.57 0.269 1445
 1447 3 70.1 55.02 -41.56 0.157 1446
 1448 3 68.84 53.8 -41.44 0.689 1443
 1449 3 68.74 53.69 -41.62 0.676 1448
 1450 3 68.63 53.66 -41.7 0.638 1449
 1451 3 68.51 53.66 -41.76 0.595 1450
 1452 3 68.38 53.58 -41.8 0.587 1451
 1453 3 68.1 52.73 -41.67 0.241 1452
 1454 3 67.88 52.51 -41.73 0.184 1453
 1455 3 67.66 52.41 -41.74 0.151 1454
 1456 3 67.48 52.31 -41.73 0.134 1455
 1457 3 67.32 52.23 -41.8 0.167 1456
 1458 3 67.13 52.12 -41.84 0.108 1457
 1459 3 66.88 51.97 -41.87 0.146 1458
 1460 3 66.65 51.84 -41.85 0.189 1459
 1461 3 66.48 51.73 -41.81 0.178 1460
 1462 3 66.34 51.65 -41.84 0.202 1461
 1463 3 66.26 51.52 -41.84 0.238 1462
 1464 3 66.18 51.36 -41.84 0.305 1463
 1465 3 66.04 51.3 -41.78 0.377 1464
 1466 3 65.87 51.23 -41.72 0.464 1465
 1467 3 65.7 51.22 -41.69 0.5 1466
 1468 3 65.55 51.16 -41.64 0.559 1467
 1469 3 65.4 51.12 -41.58 0.646 1468
 1470 3 65.24 51.04 -41.51 0.688 1469
 1471 3 65.16 50.97 -41.36 0.746 1470
 1472 3 65.07 50.88 -41.18 0.74 1471
 1473 3 64.95 50.87 -41.05 0.714 1472
 1474 3 64.82 50.83 -40.94 0.628 1473
 1475 3 64.71 50.7 -40.87 0.554 1474
 1476 3 64.49 50.56 -40.98 0.474 1475
 1477 3 64.29 50.48 -40.94 0.443 1476
 1478 3 64.1 50.4 -40.9 0.435 1477
 1479 3 63.99 50.34 -40.82 0.415 1478
 1480 3 63.72 50.36 -40.86 0.404 1479
 1481 3 63.51 50.3 -40.9 0.433 1480
 1482 3 63.2 50.23 -41 0.38 1481
 1483 3 63.08 50.16 -40.98 0.414 1482
 1484 3 62.85 50.23 -41 0.382 1483
 1485 3 62.7 50.11 -40.97 0.391 1484
 1486 3 62.52 50.09 -40.91 0.388 1485
 1487 3 62.42 50.01 -40.8 0.365 1486
 1488 3 62.34 49.91 -40.8 0.353 1487
 1489 3 62.3 49.92 -40.58 0.303 1488
 1490 3 62.23 50.05 -40.51 0.278 1489
 1491 3 62.25 50.48 -40.29 0.129 1490
 1492 3 62.2 50.6 -40.22 0.129 1491
 1493 3 62.28 50.73 -40.12 0.125 1492
 1494 3 62.35 50.87 -39.97 0.146 1493
 1495 3 62.46 51 -39.79 0.148 1494
 1496 3 62.49 51.12 -39.69 0.157 1495
 1497 3 62.56 51.23 -39.61 0.148 1496
 1498 3 62.6 51.2 -39.4 0.147 1497
 1499 3 62.7 51.19 -39.29 0.155 1498
 1500 3 62.63 51.31 -39.15 0.172 1499
 1501 3 62.49 51.34 -39.01 0.167 1500
 1502 3 62.42 51.37 -38.94 0.159 1501
 1503 3 62.27 51.46 -38.86 0.147 1502
 1504 3 62.16 51.6 -38.78 0.15 1503
 1505 3 64.99 50.56 -41.82 0.19 1470
 1506 3 64.9 50.56 -41.72 0.13 1505
 1507 3 68.34 53.91 -41.95 0.345 1452
 1508 3 68.26 53.94 -42.08 0.217 1507
 1509 3 79.24 53.19 -33.92 0.391 1366
 1510 3 78.96 53.08 -33.89 0.358 1509
 1511 3 78.77 53.08 -33.84 0.339 1510
 1512 3 78.53 53.08 -33.86 0.313 1511
 1513 3 78.33 53.11 -33.88 0.279 1512
 1514 3 78.05 53.11 -33.84 0.318 1513
 1515 3 77.77 53.15 -33.71 0.292 1514
 1516 3 77.55 53.11 -33.67 0.339 1515
 1517 3 77.33 53.15 -33.61 0.392 1516
 1518 3 77.19 53.22 -33.6 0.459 1517
 1519 3 76.92 53.25 -33.53 0.556 1518
 1520 3 76.8 53.3 -33.56 0.613 1519
 1521 3 76.69 53.37 -33.67 0.635 1520
 1522 3 76.47 53.44 -33.53 0.66 1521
 1523 3 76.36 53.5 -33.56 0.633 1522
 1524 3 76.16 53.54 -33.45 0.641 1523
 1525 3 76.05 53.61 -33.42 0.589 1524
 1526 3 75.92 53.62 -33.28 0.635 1525
 1527 3 76.39 53.64 -33.8 0.116 1526
 1528 3 76.5 53.48 -33.84 0.104 1527
 1529 3 75.25 53.22 -32.59 0.365 1526
 1530 3 75.05 53.15 -32.52 0.346 1529
 1531 3 74.86 53.17 -32.45 0.391 1530
 1532 3 74.72 53.15 -32.4 0.432 1531
 1533 3 74.5 53.05 -32.37 0.43 1532
 1534 3 74.41 53.01 -32.26 0.454 1533
 1535 3 74.31 52.98 -32.18 0.456 1534
 1536 3 74.19 53.1 -32.09 0.454 1535
 1537 3 74.02 53.16 -32.02 0.455 1536
 1538 3 73.86 53.1 -31.98 0.44 1537
 1539 3 73.69 52.98 -31.87 0.422 1538
 1540 3 73.6 53.02 -31.73 0.486 1539
 1541 3 73.56 52.98 -31.59 0.557 1540
 1542 3 73.47 53.09 -31.48 0.662 1541
 1543 3 73.46 53.2 -31.34 0.802 1542
 1544 3 73.39 53.23 -31.25 0.816 1543
 1545 3 73.27 53.2 -31.11 0.833 1544
 1546 3 73.27 53.3 -31 0.849 1545
 1547 3 73.05 53.3 -30.98 0.841 1546
 1548 3 73.41 53.6 -30.76 0.403 1547
 1549 3 73.6 53.76 -30.63 0.403 1548
 1550 3 72.85 53.26 -30.89 0.281 1549
 1551 3 72.74 53.23 -30.87 0.281 1550
 1552 3 72.17 52.3 -31.66 0.224 1551
 1553 3 72 52.13 -31.7 0.177 1552
 1554 3 71.74 52.02 -31.68 0.187 1553
 1555 3 71.56 51.94 -31.64 0.183 1554
 1556 3 71.36 51.74 -31.66 0.191 1555
 1557 3 71.14 51.52 -31.68 0.24 1556
 1558 3 70.94 51.24 -31.73 0.204 1557
 1559 3 70.77 51.06 -31.68 0.172 1558
 1560 3 70.72 50.85 -31.7 0.179 1559
 1561 3 70.66 50.67 -31.79 0.197 1560
 1562 3 70.53 50.45 -31.72 0.174 1561
 1563 3 70.46 50.3 -31.61 0.172 1562
 1564 3 70.36 50.13 -31.56 0.183 1563
 1565 3 70.36 49.99 -31.49 0.175 1564
 1566 3 70.28 49.83 -31.47 0.184 1565
 1567 3 70.21 49.7 -31.44 0.191 1566
 1568 3 70.19 49.48 -31.42 0.186 1567
 1569 3 70.1 49.34 -31.4 0.174 1568
 1570 3 70.03 49.13 -31.38 0.215 1569
 1571 3 69.94 48.92 -31.24 0.215 1570
 1572 3 69.91 48.84 -31.11 0.202 1571
 1573 3 69.86 48.7 -31.01 0.218 1572
 1574 3 69.83 48.55 -30.92 0.159 1573
 1575 3 69.8 48.38 -30.86 0.162 1574
 1576 3 69.75 48.26 -30.87 0.198 1575
 1577 3 69.74 48.1 -30.91 0.197 1576
 1578 3 69.78 47.97 -30.91 0.227 1577
 1579 3 69.86 47.84 -30.84 0.281 1578
 1580 3 69.89 47.72 -30.85 0.335 1579
 1581 3 69.86 47.56 -30.82 0.35 1580
 1582 3 69.78 47.47 -30.82 0.352 1581
 1583 3 69.8 47.37 -30.91 0.387 1582
 1584 3 69.86 47.26 -30.96 0.442 1583
 1585 3 69.78 47.16 -30.96 0.46 1584
 1586 3 69.85 47.02 -30.98 0.517 1585
 1587 3 69.89 46.9 -30.98 0.546 1586
 1588 3 69.92 46.74 -30.89 0.499 1587
 1589 3 70 46.65 -30.96 0.507 1588
 1590 3 70.02 46.53 -30.96 0.499 1589
 1591 3 70.05 46.3 -31.1 0.383 1590
 1592 3 70.03 46.13 -31.14 0.393 1591
 1593 3 69.88 46.05 -31.01 0.498 1592
 1594 3 69.85 45.95 -31.1 0.526 1593
 1595 3 69.89 45.73 -31.14 0.544 1594
 1596 3 69.75 45.6 -31.14 0.453 1595
 1597 3 69.55 45.52 -31.15 0.429 1596
 1598 3 69.5 45.42 -31.25 0.419 1597
 1599 3 69.42 45.2 -31.15 0.454 1598
 1600 3 69.14 45.13 -31.06 0.49 1599
 1601 3 69.02 44.95 -31.02 0.444 1600
 1602 3 68.89 44.83 -30.95 0.398 1601
 1603 3 68.69 44.69 -30.86 0.367 1602
 1604 3 68.47 44.48 -30.72 0.233 1603
 1605 3 68.39 44.27 -30.54 0.176 1604
 1606 3 68.27 44.15 -30.52 0.199 1605
 1607 3 68.19 43.98 -30.47 0.197 1606
 1608 3 68.06 43.84 -30.49 0.195 1607
 1609 3 67.94 43.63 -30.5 0.181 1608
 1610 3 67.86 43.52 -30.5 0.213 1609
 1611 3 67.8 43.33 -30.61 0.253 1610
 1612 3 67.75 43.15 -30.65 0.299 1611
 1613 3 67.66 42.98 -30.67 0.324 1612
 1614 3 67.56 42.84 -30.69 0.336 1613
 1615 3 67.61 42.73 -30.78 0.396 1614
 1616 3 67.66 42.6 -30.92 0.391 1615
 1617 3 67.72 42.48 -31.03 0.396 1616
 1618 3 68.21 42.53 -31.19 0.253 1617
 1619 3 68.28 42.49 -31.37 0.249 1618
 1620 3 68.39 42.45 -31.48 0.167 1619
 1621 3 67.39 42.33 -31.08 0.296 1617
 1622 3 67.28 42.16 -31.1 0.304 1621
 1623 3 67.24 42.03 -31.19 0.287 1622
 1624 3 67.11 41.92 -31.28 0.226 1623
 1625 3 66.92 41.77 -31.3 0.177 1624
 1626 3 66.85 41.59 -31.32 0.231 1625
 1627 3 66.86 41.44 -31.41 0.289 1626
 1628 3 66.86 41.28 -31.55 0.352 1627
 1629 3 66.83 41.15 -31.58 0.409 1628
 1630 3 66.86 41.02 -31.67 0.418 1629
 1631 3 66.89 40.92 -31.73 0.402 1630
 1632 3 66.86 40.84 -31.64 0.393 1631
 1633 3 66.83 40.55 -31.8 0.367 1632
 1634 3 66.72 40.41 -32.01 0.326 1633
 1635 3 66.71 40.27 -32.1 0.371 1634
 1636 3 66.66 40.16 -32.04 0.416 1635
 1637 3 66.56 40.03 -32.07 0.44 1636
 1638 3 66.56 39.9 -32.25 0.437 1637
 1639 3 66.55 39.74 -32.3 0.437 1638
 1640 3 66.53 39.59 -32.36 0.436 1639
 1641 3 66.41 39.47 -32.42 0.37 1640
 1642 3 66.25 39.42 -32.4 0.314 1641
 1643 3 65.97 39.38 -32.29 0.249 1642
 1644 3 65.83 39.31 -32.06 0.223 1643
 1645 3 65.83 39.27 -31.95 0.301 1644
 1646 3 65.77 39.24 -31.86 0.407 1645
 1647 3 65.86 39.3 -31.61 0.362 1646
 1648 3 65.97 39.42 -31.43 0.246 1647
 1649 3 65.41 38.97 -32.09 0.088 1646
 1650 3 65.36 38.88 -32.04 0.088 1649
 1651 3 65.28 38.77 -32 0.138 1650
 1652 3 65.22 38.7 -31.93 0.193 1651
 1653 3 65.05 38.55 -32 0.166 1652
 1654 3 64.81 38.45 -32.06 0.122 1653
 1655 3 72.46 53.27 -30.73 0.245 1550
 1656 3 72.22 53.31 -30.59 0.255 1655
 1657 3 72.02 53.41 -30.52 0.236 1656
 1658 3 71.85 53.52 -30.48 0.257 1657
 1659 3 71.61 53.55 -30.48 0.231 1658
 1660 3 71.46 53.67 -30.46 0.263 1659
 1661 3 71.3 53.76 -30.46 0.299 1660
 1662 3 71.14 53.8 -30.44 0.319 1661
 1663 3 70.96 53.84 -30.47 0.332 1662
 1664 3 70.86 53.97 -30.49 0.357 1663
 1665 3 70.72 54.09 -30.53 0.356 1664
 1666 3 70.55 54.06 -30.6 0.376 1665
 1667 3 70.42 54.15 -30.65 0.35 1666
 1668 3 70.3 54.23 -30.63 0.362 1667
 1669 3 70.16 54.44 -30.58 0.374 1668
 1670 3 70.05 54.56 -30.58 0.383 1669
 1671 3 70.17 54.91 -30.15 0.128 1670
 1672 3 70.08 55.01 -30.08 0.129 1671
 1673 3 70.05 55.09 -29.97 0.168 1672
 1674 3 70.11 55.2 -29.85 0.243 1673
 1675 3 70.13 55.34 -29.81 0.274 1674
 1676 3 70.24 55.41 -29.79 0.317 1675
 1677 3 70.28 55.43 -29.6 0.543 1676
 1678 3 70.28 55.43 -29.4 0.529 1677
 1679 3 70.22 55.31 -29.21 0.018 1678
 1680 3 70.36 55.53 -29.37 0.627 1678
 1681 3 70.61 55.39 -29.17 0.295 1680
 1682 3 70.63 55.39 -29.03 0.217 1681
 1683 3 70.53 55.48 -28.81 0.000125 1682
 1684 3 70.52 55.52 -29.24 0.723 1680
 1685 3 70.72 55.49 -29.51 0.103 1684
 1686 3 70.6 55.5 -29.12 0.681 1684
 1687 3 70.52 55.61 -28.99 0.727 1686
 1688 3 70.58 55.71 -28.88 0.747 1687
 1689 3 70.55 55.78 -28.78 0.708 1688
 1690 3 70.44 56.16 -28.78 0.624 1689
 1691 3 70.41 55.98 -28.88 0.259 1690
 1692 3 70.33 56.02 -29.01 0.247 1691
 1693 3 70.38 56.24 -28.69 0.596 1690
 1694 3 70.28 56.42 -28.58 0.523 1693
 1695 3 70.33 57.03 -28.66 0.366 1694
 1696 3 70.38 57.17 -28.61 0.391 1695
 1697 3 70.36 57.28 -28.52 0.415 1696
 1698 3 69.83 57.1 -28.29 0.165 1697
 1699 3 69.75 57.03 -28.22 0.235 1698
 1700 3 69.67 56.86 -28.16 0.231 1699
 1701 3 69.55 56.81 -28.11 0.223 1700
 1702 3 69.39 56.82 -28.11 0.198 1701
 1703 3 69.25 56.89 -28.13 0.182 1702
 1704 3 69.89 54.51 -30.74 0.32 1670
 1705 3 69.78 54.58 -30.83 0.284 1704
 1706 3 69.61 54.59 -31.04 0.22 1705
 1707 3 69.49 54.66 -31.12 0.221 1706
 1708 3 69.33 54.74 -31.1 0.266 1707
 1709 3 69.16 54.84 -31.12 0.278 1708
 1710 3 68.92 54.91 -31.06 0.222 1709
 1711 3 68.69 54.81 -30.99 0.163 1710
 1712 3 68.63 54.91 -31.01 0.186 1711
 1713 3 68.55 55.02 -31.04 0.208 1712
 1714 3 68.36 55.02 -30.88 0.264 1713
 1715 3 68.17 55.01 -30.69 0.232 1714
 1716 3 67.99 55.06 -30.58 0.18 1715
 1717 3 67.75 55.13 -30.51 0.231 1716
 1718 3 67.55 55.17 -30.51 0.255 1717
 1719 3 67.39 55.24 -30.49 0.272 1718
 1720 3 67.19 55.3 -30.47 0.242 1719
 1721 3 67.06 55.34 -30.44 0.226 1720
 1722 3 66.91 55.35 -30.4 0.22 1721
 1723 3 66.69 55.33 -30.33 0.238 1722
 1724 3 66.55 55.3 -30.31 0.29 1723
 1725 3 66.41 55.34 -30.31 0.294 1724
 1726 3 66.24 55.33 -30.28 0.285 1725
 1727 3 66.1 55.41 -30.26 0.317 1726
 1728 3 65.89 55.47 -30.24 0.374 1727
 1729 3 65.77 55.55 -30.21 0.459 1728
 1730 3 65.66 55.63 -30.31 0.454 1729
 1731 3 65.64 55.84 -30.13 0.508 1730
 1732 3 65.52 55.98 -30.01 0.492 1731
 1733 3 65.41 56.1 -29.92 0.48 1732
 1734 3 65.3 56.17 -29.88 0.489 1733
 1735 3 65.75 56.82 -29.6 0.214 1734
 1736 3 65.66 57 -29.51 0.169 1735
 1737 3 65.74 57.21 -29.52 0.19 1736
 1738 3 65.77 57.32 -29.57 0.222 1737
 1739 3 65.77 57.45 -29.59 0.211 1738
 1740 3 65.66 57.56 -29.29 0.161 1739
 1741 3 65.52 57.53 -29.2 0.162 1740
 1742 3 65.44 57.56 -29.09 0.156 1741
 1743 3 65.27 57.53 -28.95 0.131 1742
 1744 3 65.21 57.46 -28.84 0.141 1743
 1745 3 65.1 57.53 -28.73 0.142 1744
 1746 3 64.99 57.54 -28.66 0.123 1745
 1747 3 64.83 57.61 -28.59 0.141 1746
 1748 3 64.69 57.74 -28.52 0.164 1747
 1749 3 64.53 57.81 -28.47 0.161 1748
 1750 3 64.39 57.88 -28.34 0.171 1749
 1751 3 64.25 57.85 -28.32 0.168 1750
 1752 3 64.13 57.99 -28.25 0.206 1751
 1753 3 64 58.07 -28.23 0.185 1752
 1754 3 63.81 58.07 -28.18 0.168 1753
 1755 3 63.66 58.14 -28.11 0.157 1754
 1756 3 63.49 58.18 -27.98 0.148 1755
 1757 3 63.35 58.25 -27.86 0.169 1756
 1758 3 63.2 58.35 -27.82 0.149 1757
 1759 3 63.06 58.41 -27.73 0.148 1758
 1760 3 62.96 58.52 -27.61 0.146 1759
 1761 3 62.84 58.57 -27.52 0.147 1760
 1762 3 62.71 58.6 -27.47 0.152 1761
 1763 3 62.57 58.68 -27.45 0.157 1762
 1764 3 62.53 58.82 -27.41 0.223 1763
 1765 3 62.46 58.91 -27.41 0.295 1764
 1766 3 62.39 59.07 -27.41 0.494 1765
 1767 3 62.34 59.16 -27.32 0.581 1766
 1768 3 62.31 59.29 -27.27 0.617 1767
 1769 3 62.24 59.42 -27.27 0.615 1768
 1770 3 62.02 59.46 -26.91 0.567 1769
 1771 3 61.91 59.54 -26.73 0.534 1770
 1772 3 61.86 59.65 -26.66 0.483 1771
 1773 3 61.85 59.75 -26.61 0.416 1772
 1774 3 61.49 59.64 -26.2 0.21 1773
 1775 3 61.42 59.68 -26.14 0.186 1774
 1776 3 61.3 59.67 -26.02 0.159 1775
 1777 3 61.17 59.76 -25.98 0.162 1776
 1778 3 61.1 59.86 -25.89 0.226 1777
 1779 3 60.98 59.92 -25.79 0.234 1778
 1780 3 60.89 60.01 -25.7 0.19 1779
 1781 3 60.68 60.03 -25.54 0.174 1780
 1782 3 60.6 60.08 -25.41 0.188 1781
 1783 3 60.48 60.15 -25.27 0.152 1782
 1784 3 60.42 60.22 -25.14 0.179 1783
 1785 3 60.24 60.3 -25 0.284 1784
 1786 3 60.24 60.49 -24.89 0.316 1785
 1787 3 60.2 60.61 -24.8 0.325 1786
 1788 3 60.13 60.75 -24.53 0.223 1787
 1789 3 60.11 60.89 -24.33 0.226 1788
 1790 3 60.03 61 -24.23 0.254 1789
 1791 3 59.95 61.11 -24.19 0.279 1790
 1792 3 59.86 61.22 -24.15 0.313 1791
 1793 3 60.03 61.41 -23.87 0.299 1792
 1794 3 60.02 61.47 -23.76 0.409 1793
 1795 3 60.02 61.56 -23.69 0.526 1794
 1796 3 59.98 61.66 -23.58 0.565 1795
 1797 3 60.05 61.79 -23.51 0.583 1796
 1798 3 60.2 61.93 -23.46 0.601 1797
 1799 3 60.27 62.08 -23.35 0.598 1798
 1800 3 60.49 62.19 -23.44 0.628 1799
 1801 3 60.55 62.31 -23.46 0.568 1800
 1802 3 60.21 62.44 -23.83 0.173 1801
 1803 3 60.21 62.42 -23.98 0.129 1802
 1804 3 62.53 59.53 -27.89 0.079 1769
 1805 3 64.75 55.88 -29.85 0.462 1734
 1806 3 64.22 55.66 -29.83 0.321 1805
 1807 3 64.02 55.69 -29.85 0.288 1806
 1808 3 63.57 55.67 -29.83 0.283 1807
 1809 3 63.21 55.77 -29.69 0.206 1808
 1810 3 62.98 55.78 -29.6 0.208 1809
 1811 3 62.68 55.75 -29.54 0.222 1810
 1812 3 62.55 55.77 -29.46 0.279 1811
 1813 3 62.53 55.78 -29.33 0.362 1812
 1814 3 62.42 55.85 -29.22 0.383 1813
 1815 3 62.3 55.92 -29.17 0.438 1814
 1816 3 61.73 55.86 -29.19 0.378 1815
 1817 3 61.6 55.92 -29.03 0.441 1816
 1818 3 61.46 55.98 -28.94 0.465 1817
 1819 3 61.3 55.99 -28.85 0.546 1818
 1820 3 61.17 55.93 -28.74 0.607 1819
 1821 3 60.99 55.93 -28.63 0.578 1820
 1822 3 60.84 55.88 -28.49 0.558 1821
 1823 3 60.77 55.86 -28.4 0.549 1822
 1824 3 59.99 55.27 -28.51 0.207 1823
 1825 3 59.7 55.21 -28.51 0.198 1824
 1826 3 59.5 55.14 -28.51 0.191 1825
 1827 3 59.34 55.1 -28.51 0.195 1826
 1828 3 59.1 55.1 -28.49 0.115 1827
 1829 3 58.92 55.09 -28.42 0.134 1828
 1830 3 58.8 55.03 -28.42 0.128 1829
 1831 3 58.6 54.96 -28.37 0.139 1830
 1832 3 58.46 54.88 -28.43 0.191 1831
 1833 3 58.45 54.7 -28.62 0.189 1832
 1834 3 58.38 54.56 -28.68 0.157 1833
 1835 3 58.31 54.46 -28.71 0.123 1834
 1836 3 58.21 54.42 -28.8 0.121 1835
 1837 3 58.09 54.38 -28.8 0.127 1836
 1838 3 57.96 54.34 -28.75 0.137 1837
 1839 3 57.89 54.17 -28.8 0.207 1838
 1840 3 57.78 54.03 -28.84 0.208 1839
 1841 3 57.67 53.89 -28.95 0.22 1840
 1842 3 57.55 53.81 -29.03 0.224 1841
 1843 3 57.56 53.78 -29.25 0.199 1842
 1844 3 57.53 53.67 -29.36 0.198 1843
 1845 3 57.42 53.59 -29.43 0.204 1844
 1846 3 57.31 53.45 -29.5 0.235 1845
 1847 3 57.24 53.35 -29.48 0.279 1846
 1848 3 57.1 53.3 -29.46 0.385 1847
 1849 3 57.1 53.21 -29.43 0.456 1848
 1850 3 56.96 53.16 -29.41 0.548 1849
 1851 3 56.88 53.06 -29.36 0.636 1850
 1852 3 56.74 52.93 -29.34 0.692 1851
 1853 3 56.64 52.86 -29.27 0.728 1852
 1854 3 56.63 53.17 -28.43 0.138 1853
 1855 3 56.49 53.18 -28.39 0.113 1854
 1856 3 56.3 53.28 -28.34 0.133 1855
 1857 3 56.28 53.36 -28.21 0.084 1856
 1858 3 56.53 52.7 -29.52 0.679 1853
 1859 3 56.38 52.66 -29.61 0.63 1858
 1860 3 56.24 52.59 -29.77 0.569 1859
 1861 3 56.06 52.52 -29.89 0.506 1860
 1862 3 55.85 52.37 -30.08 0.421 1861
 1863 3 55.68 52.3 -30.1 0.429 1862
 1864 3 55.53 52.22 -30.06 0.373 1863
 1865 3 55.21 52.23 -29.99 0.299 1864
 1866 3 54.86 52.23 -29.97 0.286 1865
 1867 3 54.56 52.33 -29.92 0.215 1866
 1868 3 54.43 52.16 -30.01 0.286 1867
 1869 3 54.32 52.12 -30.08 0.336 1868
 1870 3 54.11 52.06 -29.9 0.378 1869
 1871 3 54.06 51.98 -29.97 0.448 1870
 1872 3 53.92 51.88 -30.02 0.405 1871
 1873 3 53.78 51.81 -30.1 0.339 1872
 1874 3 53.63 51.77 -30.08 0.326 1873
 1875 3 53.49 51.76 -29.9 0.334 1874
 1876 3 53.31 51.72 -29.94 0.315 1875
 1877 3 53.1 51.84 -29.85 0.316 1876
 1878 3 52.99 51.76 -29.9 0.224 1877
 1879 3 60.98 56.24 -28.26 0.254 1823
 1880 3 73.86 54.05 -30.31 0.302 1548
 1881 3 74.1 54.28 -30.12 0.192 1880
 1882 3 74.17 54.38 -29.99 0.184 1881
 1883 3 74.24 54.49 -29.85 0.11 1882
 1884 3 74.25 54.57 -29.69 0.084 1883
 1885 3 74.47 54.68 -29.58 0.127 1884
 1886 3 74.58 54.78 -29.58 0.111 1885
 1887 3 72.56 53.37 -31.3 0.192 1547
 1888 3 72.55 53.58 -31.28 0.383 1887
 1889 3 72.41 53.62 -31.33 0.45 1888
 1890 3 72.25 53.7 -31.33 0.457 1889
 1891 3 72.14 53.81 -31.26 0.399 1890
 1892 3 72.1 53.94 -31.21 0.296 1891
 1893 3 85.72 53.48 -31.63 0.139 1328
 1894 3 85.61 53.47 -31.56 0.135 1893
 1895 3 85.49 53.45 -31.4 0.114 1894
 1896 3 85.38 53.4 -31.24 0.142 1895
 1897 3 85.33 53.38 -31.08 0.153 1896
 1898 3 85.3 53.33 -30.85 0.186 1897
 1899 3 85.28 53.3 -30.69 0.173 1898
 1900 3 85.14 53.2 -30.49 0.157 1899
 1901 3 85.14 53.16 -30.35 0.128 1900
 1902 3 85.02 53.1 -30.19 0.136 1901
 1903 3 84.89 53.03 -30.06 0.154 1902
 1904 3 84.77 53.03 -29.85 0.137 1903
 1905 3 84.69 52.96 -29.74 0.14 1904
 1906 3 84.58 52.98 -29.56 0.131 1905
 1907 3 84.55 52.99 -29.44 0.166 1906
 1908 3 84.46 52.95 -29.28 0.173 1907
 1909 3 84.36 52.85 -29.13 0.155 1908
 1910 3 84.33 52.81 -28.94 0.139 1909
 1911 3 84.3 52.78 -28.74 0.119 1910
 1912 3 84.33 52.74 -28.51 0.144 1911
 1913 3 84.3 52.63 -28.4 0.162 1912
 1914 3 84.28 52.6 -28.26 0.195 1913
 1915 3 84.47 52.43 -28.06 0.174 1914
 1916 3 84.52 52.36 -27.92 0.201 1915
 1917 3 84.64 52.39 -27.81 0.244 1916
 1918 3 84.72 52.31 -27.67 0.208 1917
 1919 3 84.75 52.29 -27.49 0.24 1918
 1920 3 85.16 52.42 -27.76 0.112 1919
 1921 3 85.3 52.56 -27.78 0.142 1920
 1922 3 85.35 52.73 -27.81 0.097 1921
 1923 3 84.6 52.25 -27.21 0.134 1919
 1924 3 84.66 52.18 -27.02 0.14 1923
 1925 3 84.69 52.05 -26.87 0.148 1924
 1926 3 84.75 51.94 -26.78 0.183 1925
 1927 3 84.77 51.83 -26.73 0.211 1926
 1928 3 84.83 51.72 -26.64 0.293 1927
 1929 3 84.83 51.6 -26.59 0.347 1928
 1930 3 84.86 51.47 -26.48 0.33 1929
 1931 3 84.8 51.33 -26.41 0.282 1930
 1932 3 84.77 51.25 -26.34 0.253 1931
 1933 3 84.63 51.25 -26.14 0.139 1932
 1934 3 84.55 51.22 -25.96 0.096 1933
 1935 3 84.55 51.08 -25.82 0.161 1934
 1936 3 84.55 50.99 -25.77 0.142 1935
 1937 3 84.41 50.97 -25.68 0.141 1936
 1938 3 84.33 50.97 -25.46 0.11 1937
 1939 3 84.27 50.97 -25.32 0.159 1938
 1940 3 84.28 50.97 -25.2 0.169 1939
 1941 3 84.3 50.93 -25.03 0.152 1940
 1942 3 84.27 50.86 -24.96 0.117 1941
 1943 3 84.21 50.69 -24.87 0.165 1942
 1944 3 84.14 50.57 -24.82 0.2 1943
 1945 3 84.02 50.47 -24.71 0.135 1944
 1946 3 83.97 50.38 -24.53 0.111 1945
 1947 3 83.92 50.26 -24.45 0.145 1946
 1948 3 83.86 50.12 -24.37 0.143 1947
 1949 3 83.78 50.01 -24.25 0.149 1948
 1950 3 83.74 49.95 -24.16 0.142 1949
 1951 3 83.75 49.91 -23.98 0.115 1950
 1952 3 83.69 49.86 -23.77 0.096 1951
 1953 3 83.67 49.69 -23.68 0.107 1952
 1954 3 83.61 49.58 -23.63 0.152 1953
 1955 3 83.6 49.48 -23.54 0.156 1954
 1956 3 83.64 49.4 -23.35 0.1 1955
 1957 3 83.75 49.33 -23.22 0.082 1956
 1958 3 83.81 49.23 -23.17 0.098 1957
 1959 3 83.85 49.19 -23.04 0.106 1958
 1960 3 83.92 49.13 -22.99 0.046 1959
 1961 3 88.85 53.76 -32.86 0.524 1323
 1962 3 89.03 53.76 -33.1 0.447 1961
 1963 3 89.21 53.8 -33.38 0.394 1962
 1964 3 89.27 53.8 -33.59 0.415 1963
 1965 3 89.41 53.79 -33.78 0.413 1964
 1966 3 89.49 53.72 -33.96 0.405 1965
 1967 3 89.56 53.68 -34.09 0.41 1966
 1968 3 89.61 54.08 -34.16 0.268 1967
 1969 3 89.66 54.25 -34.2 0.28 1968
 1970 3 89.77 54.39 -34.21 0.309 1969
 1971 3 89.99 54.15 -34.57 0.177 1970
 1972 3 90.13 54.14 -34.74 0.141 1971
 1973 3 90.14 54.11 -34.91 0.176 1972
 1974 3 90.24 54.16 -35.09 0.154 1973
 1975 3 90.31 54.22 -35.28 0.166 1974
 1976 3 90.47 54.21 -35.45 0.161 1975
 1977 3 90.52 54.19 -35.55 0.179 1976
 1978 3 90.64 54.16 -35.71 0.182 1977
 1979 3 90.72 54.11 -35.92 0.188 1978
 1980 3 90.86 54.18 -36.17 0.199 1979
 1981 3 91.02 54.21 -36.38 0.217 1980
 1982 3 91.11 54.28 -36.52 0.2 1981
 1983 3 91.19 54.31 -36.67 0.204 1982
 1984 3 91.22 54.32 -36.93 0.197 1983
 1985 3 91.19 54.26 -37.34 0.184 1984
 1986 3 91.21 54.21 -37.46 0.213 1985
 1987 3 91.11 54.18 -37.6 0.276 1986
 1988 3 91.16 54.17 -37.81 0.35 1987
 1989 3 91.16 54.2 -37.99 0.396 1988
 1990 3 91.16 54.21 -38.13 0.461 1989
 1991 3 91.19 54.17 -38.24 0.532 1990
 1992 3 90.64 54.5 -38.07 0.152 1991
 1993 3 90.52 54.58 -37.97 0.111 1992
 1994 3 91.28 54.03 -38.39 0.593 1991
 1995 3 91.25 53.93 -38.55 0.57 1994
 1996 3 91.27 53.89 -38.71 0.526 1995
 1997 3 91.36 54.18 -38.7 0.158 1996
 1998 3 91.46 54.11 -38.61 0.221 1997
 1999 3 91.28 53.87 -38.88 0.491 1996
 2000 3 91.47 53.85 -39.05 0.352 1999
 2001 3 89.78 54.66 -34.04 0.187 1970
 2002 3 90 54.83 -34.04 0.17 2001
 2003 3 90.19 54.94 -34 0.2 2002
 2004 3 90.28 55.08 -33.99 0.215 2003
 2005 3 90.44 55.26 -33.93 0.192 2004
 2006 3 90.61 55.34 -33.97 0.206 2005
 2007 3 90.74 55.54 -33.93 0.189 2006
 2008 3 90.75 55.68 -33.85 0.237 2007
 2009 3 90.89 55.83 -33.82 0.242 2008
 2010 3 91 55.93 -33.76 0.243 2009
 2011 3 91.05 56.05 -33.67 0.273 2010
 2012 3 91.16 56.26 -33.57 0.288 2011
 2013 3 91.21 56.4 -33.46 0.307 2012
 2014 3 91.3 56.59 -33.37 0.291 2013
 2015 3 91.39 56.87 -33.29 0.278 2014
 2016 3 91.52 57.12 -33.19 0.288 2015
 2017 3 91.58 57.34 -33.12 0.25 2016
 2018 3 91.67 57.55 -33.04 0.232 2017
 2019 3 91.72 57.66 -32.94 0.181 2018
 2020 3 91.8 57.74 -32.9 0.179 2019
 2021 3 91.92 57.81 -32.86 0.227 2020
 2022 3 91.94 57.95 -32.76 0.275 2021
 2023 3 92.05 58.23 -32.69 0.303 2022
 2024 3 92.16 58.45 -32.65 0.311 2023
 2025 3 92.21 58.65 -32.55 0.298 2024
 2026 3 92.25 58.8 -32.45 0.311 2025
 2027 3 92.25 58.99 -32.38 0.292 2026
 2028 3 92.36 59.2 -32.3 0.265 2027
 2029 3 92.49 59.47 -32.25 0.282 2028
 2030 3 92.64 59.69 -32.25 0.287 2029
 2031 3 92.77 59.81 -32.26 0.288 2030
 2032 3 92.89 60.02 -32.22 0.272 2031
 2033 3 93.02 60.24 -32.28 0.262 2032
 2034 3 93.06 60.41 -32.24 0.288 2033
 2035 3 93.02 60.63 -32.27 0.336 2034
 2036 3 93.1 60.83 -32.37 0.529 2035
 2037 3 93.03 60.95 -32.31 0.602 2036
 2038 3 92.5 60.83 -31.57 0.151 2037
 2039 3 92.36 60.8 -31.45 0.145 2038
 2040 3 92.22 60.84 -31.41 0.111 2039
 2041 3 92.11 60.91 -31.36 0.119 2040
 2042 3 92.02 61.02 -31.31 0.079 2041
 2043 3 93.36 61.06 -32.63 0.557 2037
 2044 3 93.49 61.17 -32.67 0.562 2043
 2045 3 93.58 61.27 -32.76 0.56 2044
 2046 3 93.83 61.3 -32.98 0.592 2045
 2047 3 93.96 61.37 -33.09 0.652 2046
 2048 3 94.03 61.49 -33.09 0.71 2047
 2049 3 94.19 61.55 -33.06 0.774 2048
 2050 3 94.28 61.67 -32.96 0.817 2049
 2051 3 94.39 61.77 -32.94 0.86 2050
 2052 3 94.55 61.84 -32.94 0.886 2051
 2053 3 94.63 61.91 -32.8 0.902 2052
 2054 3 94.61 62.06 -32.51 0.694 2053
 2055 3 94.8 61.23 -31.82 0.182 2054
 2056 3 94.88 61.16 -31.75 0.18 2055
 2057 3 94.94 61.1 -31.63 0.128 2056
 2058 3 94.97 61.09 -31.5 0.163 2057
 2059 3 95 60.98 -31.38 0.188 2058
 2060 3 95.06 60.91 -31.22 0.178 2059
 2061 3 95.1 60.87 -31.07 0.177 2060
 2062 3 95.14 60.88 -30.91 0.195 2061
 2063 3 95.27 60.88 -30.86 0.179 2062
 2064 3 95.33 60.85 -30.7 0.174 2063
 2065 3 95.5 60.85 -30.56 0.159 2064
 2066 3 95.61 60.86 -30.45 0.136 2065
 2067 3 95.78 60.89 -30.36 0.193 2066
 2068 3 96 60.91 -30.25 0.253 2067
 2069 3 96.24 60.88 -30.22 0.217 2068
 2070 3 96.44 60.78 -30.11 0.175 2069
 2071 3 96.61 60.74 -30.09 0.177 2070
 2072 3 96.77 60.74 -29.99 0.172 2071
 2073 3 96.94 60.71 -29.91 0.183 2072
 2074 3 97.05 60.75 -29.79 0.214 2073
 2075 3 97.17 60.78 -29.72 0.204 2074
 2076 3 97.22 60.73 -29.52 0.156 2075
 2077 3 97.38 60.77 -29.43 0.165 2076
 2078 3 97.5 60.77 -29.41 0.128 2077
 2079 3 97.61 60.74 -29.36 0.134 2078
 2080 3 97.77 60.74 -29.24 0.151 2079
 2081 3 97.89 60.77 -29.13 0.166 2080
 2082 3 98.02 60.88 -29.09 0.18 2081
 2083 3 98.19 60.92 -29.09 0.175 2082
 2084 3 98.38 60.79 -29.02 0.14 2083
 2085 3 98.55 60.75 -29.06 0.159 2084
 2086 3 98.72 60.7 -29.02 0.183 2085
 2087 3 98.83 60.64 -28.91 0.193 2086
 2088 3 99.05 60.6 -28.75 0.117 2087
 2089 3 99.17 60.6 -28.61 0.1 2088
 2090 3 99.28 60.57 -28.5 0.128 2089
 2091 3 99.47 60.54 -28.43 0.156 2090
 2092 3 99.69 60.53 -28.31 0.183 2091
 2093 3 99.85 60.56 -28.22 0.183 2092
 2094 3 99.91 60.63 -28.07 0.157 2093
 2095 3 100.05 60.67 -28.02 0.162 2094
 2096 3 100.08 60.74 -27.88 0.218 2095
 2097 3 100.08 60.83 -27.68 0.221 2096
 2098 3 100.06 60.93 -27.5 0.236 2097
 2099 3 100.05 61.04 -27.36 0.26 2098
 2100 3 100.11 61.07 -27.25 0.317 2099
 2101 3 100.19 61.15 -27.11 0.342 2100
 2102 3 100.28 61.18 -27 0.441 2101
 2103 3 100.63 61.4 -26.81 0.306 2102
 2104 3 100.75 61.47 -26.59 0.367 2103
 2105 3 100.92 61.47 -26.54 0.456 2104
 2106 3 101.08 61.5 -26.25 0.538 2105
 2107 3 101.27 61.51 -26.16 0.533 2106
 2108 3 101.31 61.57 -26.04 0.493 2107
 2109 3 101.49 61.58 -26 0.459 2108
 2110 3 101.64 61.62 -25.97 0.457 2109
 2111 3 101.94 61.68 -26.03 0.416 2110
 2112 3 102.16 61.79 -25.96 0.396 2111
 2113 3 102.11 62.44 -25.87 0.153 2112
 2114 3 102.17 62.57 -25.78 0.222 2113
 2115 3 102.3 62.69 -25.71 0.282 2114
 2116 3 102.33 62.83 -25.66 0.312 2115
 2117 3 102.38 62.93 -25.62 0.362 2116
 2118 3 102.47 63 -25.57 0.441 2117
 2119 3 102.58 63.12 -25.46 0.495 2118
 2120 3 102.47 63.22 -25.3 0.549 2119
 2121 3 102.67 63.29 -25.21 0.57 2120
 2122 3 102.67 63.35 -25.12 0.543 2121
 2123 3 102.67 63.41 -24.98 0.458 2122
 2124 3 102.67 63.79 -25.17 0.251 2123
 2125 3 102.67 63.97 -25.03 0.228 2124
 2126 3 102.67 64.19 -24.91 0.222 2125
 2127 3 102.77 64.39 -24.84 0.217 2126
 2128 3 102.88 64.53 -24.7 0.188 2127
 2129 3 102.97 64.7 -24.61 0.192 2128
 2130 3 103.08 64.81 -24.51 0.138 2129
 2131 3 103.17 64.87 -24.38 0.134 2130
 2132 3 103.17 65.01 -24.34 0.141 2131
 2133 3 103.27 65.12 -24.31 0.188 2132
 2134 3 103.47 65.16 -24.24 0.181 2133
 2135 3 103.67 65.2 -24.22 0.193 2134
 2136 3 103.88 65.17 -24.24 0.232 2135
 2137 3 104.08 65.2 -24.2 0.268 2136
 2138 3 104.28 65.22 -24.22 0.229 2137
 2139 3 104.47 65.11 -24.22 0.221 2138
 2140 3 104.67 65.08 -24.15 0.183 2139
 2141 3 104.78 65 -24.08 0.151 2140
 2142 3 104.99 64.94 -24.02 0.173 2141
 2143 3 105.17 64.87 -23.99 0.224 2142
 2144 3 105.28 64.81 -23.88 0.249 2143
 2145 3 105.49 64.87 -23.74 0.261 2144
 2146 3 105.58 64.84 -23.68 0.294 2145
 2147 3 105.67 64.75 -23.56 0.313 2146
 2148 3 105.89 64.7 -23.47 0.343 2147
 2149 3 105.99 64.66 -23.43 0.381 2148
 2150 3 106.17 64.67 -23.34 0.384 2149
 2151 3 106.28 64.64 -23.22 0.394 2150
 2152 3 106.39 64.64 -23.15 0.388 2151
 2153 3 106.49 64.66 -22.99 0.357 2152
 2154 3 106.49 64.72 -22.86 0.323 2153
 2155 3 106.67 64.66 -22.84 0.198 2154
 2156 3 106.67 64.86 -22.74 0.000125 2155
 2157 3 102.28 61.65 -25.89 0.312 2112
 2158 3 102.56 61.18 -25.93 0.117 2157
 2159 3 102.56 61.01 -25.86 0.137 2158
 2160 3 102.66 60.86 -25.77 0.121 2159
 2161 3 102.77 60.75 -25.72 0.122 2160
 2162 3 102.86 60.62 -25.72 0.131 2161
 2163 3 102.97 60.47 -25.72 0.138 2162
 2164 3 103.16 60.26 -25.77 0.15 2163
 2165 3 103.27 60.12 -25.84 0.141 2164
 2166 3 103.27 59.97 -25.84 0.1 2165
 2167 3 103.47 59.87 -25.82 0.118 2166
 2168 3 103.66 59.78 -25.86 0.118 2167
 2169 3 103.86 59.75 -25.88 0.129 2168
 2170 3 103.97 59.72 -25.93 0.082 2169
 2171 3 104.16 59.71 -25.95 0.082 2170
 2172 3 104.36 59.61 -26 0.125 2171
 2173 3 104.56 59.53 -26.09 0.104 2172
 2174 3 104.77 59.47 -26.15 0.106 2173
 2175 3 104.97 59.4 -26.29 0.145 2174
 2176 3 105.16 59.36 -26.41 0.116 2175
 2177 3 105.27 59.25 -26.45 0.116 2176
 2178 3 105.27 59.07 -26.52 0.099 2177
 2179 3 105.27 58.93 -26.54 0.105 2178
 2180 3 105.27 58.72 -26.56 0.155 2179
 2181 3 105.27 58.6 -26.5 0.121 2180
 2182 3 105.36 58.46 -26.4 0.108 2181
 2183 3 105.47 58.32 -26.4 0.103 2182
 2184 3 105.66 58.22 -26.35 0.122 2183
 2185 3 105.66 58.04 -26.3 0.064 2184
 2186 3 105.86 57.94 -26.19 0.117 2185
 2187 3 105.96 57.83 -26.1 0.096 2186
 2188 3 106.06 58.01 -26.03 0.099 2187
 2189 3 106.06 58.07 -25.85 0.102 2188
 2190 3 106.16 58.18 -25.74 0.116 2189
 2191 3 106.16 57.67 -26.15 0.129 2187
 2192 3 99.72 60.57 -26.84 0.136 2102
 2193 3 99.67 60.47 -26.72 0.135 2192
 2194 3 99.64 60.42 -26.61 0.169 2193
 2195 3 99.58 60.47 -26.52 0.158 2194
 2196 3 99.5 60.37 -26.38 0.224 2195
 2197 3 99.44 60.36 -26.27 0.285 2196
 2198 3 99.35 60.28 -26.13 0.345 2197
 2199 3 99.19 60.25 -26.06 0.413 2198
 2200 3 99.21 60.18 -25.86 0.51 2199
 2201 3 99.13 60.15 -25.74 0.573 2200
 2202 3 99.03 60.18 -25.61 0.591 2201
 2203 3 98.94 60.12 -25.52 0.602 2202
 2204 3 98.66 60.22 -25.52 0.64 2203
 2205 3 98.97 59.42 -25.49 0.115 2204
 2206 3 98.89 59.25 -25.47 0.067 2205
 2207 3 98.81 59.15 -25.42 0.091 2206
 2208 3 98.72 59.08 -25.39 0.097 2207
 2209 3 98.58 59 -25.35 0.107 2208
 2210 3 98.41 58.87 -25.35 0.08 2209
 2211 3 98.25 58.72 -25.37 0.136 2210
 2212 3 98.08 58.55 -25.53 0.094 2211
 2213 3 97.91 58.42 -25.6 0.076 2212
 2214 3 97.85 58.33 -25.67 0.109 2213
 2215 3 97.77 58.22 -25.73 0.097 2214
 2216 3 97.83 58.04 -25.92 0.082 2215
 2217 3 98.52 60.32 -25.45 0.575 2204
 2218 3 98.41 60.35 -25.4 0.479 2217
 2219 3 98.39 60.36 -25.27 0.495 2218
 2220 3 98.3 60.37 -25.16 0.458 2219
 2221 3 98.22 60.44 -25 0.329 2220
 2222 3 98 60.54 -25.06 0.106 2221
 2223 3 94.64 62.41 -32.78 0.615 2054
 2224 3 94.69 62.53 -32.72 0.564 2223
 2225 3 94.77 62.6 -32.71 0.504 2224
 2226 3 94.88 62.67 -32.78 0.407 2225
 2227 3 95.05 62.74 -32.85 0.256 2226
 2228 3 95.16 61.65 -34.09 0.326 2053
 2229 3 95.17 61.69 -34.23 0.383 2228
 2230 3 95.3 61.79 -34.37 0.459 2229
 2231 3 95.41 61.79 -34.49 0.535 2230
 2232 3 95.41 61.83 -34.7 0.568 2231
 2233 3 95.44 61.93 -34.81 0.566 2232
 2234 3 95.72 61.86 -34.88 0.491 2233
 2235 3 95.97 61.62 -34.94 0.456 2234
 2236 3 96.08 61.59 -35.02 0.479 2235
 2237 3 96.25 61.64 -35.03 0.436 2236
 2238 3 96.19 61.54 -35.23 0.49 2237
 2239 3 96.17 61.51 -35.44 0.494 2238
 2240 3 96.24 61.41 -35.56 0.486 2239
 2241 3 96.22 61.34 -35.67 0.528 2240
 2242 3 96.36 61.29 -35.81 0.477 2241
 2243 3 96.41 61.32 -35.98 0.449 2242
 2244 3 96.55 61.42 -36.12 0.437 2243
 2245 3 96.6 61.43 -36.24 0.399 2244
 2246 3 97.25 61.53 -36.41 0.086 2245
 2247 3 97.36 61.61 -36.49 0.113 2246
 2248 3 97.44 61.68 -36.53 0.157 2247
 2249 3 97.58 61.61 -36.69 0.098 2248
 2250 3 97.74 61.61 -36.74 0.092 2249
 2251 3 97.86 61.58 -36.83 0.095 2250
 2252 3 98.02 61.58 -36.88 0.115 2251
 2253 3 98.14 61.57 -36.98 0.112 2252
 2254 3 98.25 61.46 -37.06 0.118 2253
 2255 3 98.31 61.4 -37.14 0.14 2254
 2256 3 98.35 61.38 -37.35 0.114 2255
 2257 3 98.33 61.32 -37.52 0.15 2256
 2258 3 98.32 61.25 -37.67 0.174 2257
 2259 3 98.32 61.24 -37.83 0.147 2258
 2260 3 98.43 61.21 -38.03 0.147 2259
 2261 3 98.46 61.14 -38.26 0.117 2260
 2262 3 98.49 61.11 -38.41 0.102 2261
 2263 3 98.52 61.11 -38.55 0.103 2262
 2264 3 98.6 61.1 -38.73 0.042 2263
 2265 3 95.33 62.21 -35.16 0.271 2234
 2266 3 95.5 62.32 -35.15 0.265 2265
 2267 3 95.63 62.47 -35.17 0.256 2266
 2268 3 95.69 62.58 -35.25 0.3 2267
 2269 3 95.69 62.69 -35.34 0.278 2268
 2270 3 95.67 62.79 -35.34 0.141 2269
 2271 3 94.72 62.15 -35.37 0.142 2233
 2272 3 94.8 62.25 -35.56 0.172 2271
 2273 3 94.83 62.3 -35.74 0.2 2272
 2274 3 94.88 62.41 -35.85 0.202 2273
 2275 3 94.86 62.36 -36.03 0.188 2274
 2276 3 94.77 62.28 -36.26 0.147 2275
 2277 3 94.75 62.28 -36.49 0.15 2276
 2278 3 94.85 62.32 -36.64 0.159 2277
 2279 3 94.83 62.33 -36.81 0.178 2278
 2280 3 94.75 62.36 -36.97 0.202 2279
 2281 3 94.67 62.4 -37.09 0.195 2280
 2282 3 94.66 62.39 -37.25 0.158 2281
 2283 3 94.54 62.43 -37.38 0.152 2282
 2284 3 94.52 62.43 -37.53 0.165 2283
 2285 3 94.51 62.46 -37.68 0.203 2284
 2286 3 94.62 62.45 -37.81 0.275 2285
 2287 3 94.68 62.45 -37.93 0.31 2286
 2288 3 94.74 62.4 -38.09 0.362 2287
 2289 3 94.82 62.32 -38.23 0.415 2288
 2290 3 94.79 62.2 -38.37 0.459 2289
 2291 3 94.85 62.21 -38.48 0.473 2290
 2292 3 94.9 62.13 -38.62 0.505 2291
 2293 3 94.99 62.01 -38.7 0.537 2292
 2294 3 95.04 61.89 -38.81 0.575 2293
 2295 3 95.01 61.67 -38.84 0.585 2294
 2296 3 94.55 61.24 -38.39 0.126 2295
 2297 3 95.4 61.98 -39.01 0.445 2295
 2298 3 95.63 62.14 -39.01 0.287 2297
 2299 3 95.74 62.06 -39.02 0.181 2298
 2300 3 89.78 53.19 -34.23 0.296 1967
 2301 3 89.91 53.09 -34.28 0.321 2300
 2302 3 89.97 53 -34.34 0.335 2301
 2303 3 89.78 52.51 -34.25 0.15 2302
 2304 3 89.86 52.43 -34.2 0.179 2303
 2305 3 89.97 52.33 -34.21 0.206 2304
 2306 3 90.16 52.26 -34.2 0.227 2305
 2307 3 90.41 52.27 -34.11 0.286 2306
 2308 3 90.52 52.22 -34.11 0.394 2307
 2309 3 90.61 52.19 -34.07 0.481 2308
 2310 3 90.71 52.15 -34.02 0.599 2309
 2311 3 90.8 52.14 -33.92 0.672 2310
 2312 3 90.83 52.04 -33.84 0.747 2311
 2313 3 91 51.94 -33.78 0.836 2312
 2314 3 91.19 51.97 -33.73 0.763 2313
 2315 3 91.3 51.97 -33.6 0.741 2314
 2316 3 91.47 52.08 -33.56 0.821 2315
 2317 3 92.08 52.71 -33.46 0.477 2316
 2318 3 92.41 52.36 -33.7 0.162 2317
 2319 3 92.58 52.34 -33.68 0.155 2318
 2320 3 92.74 52.32 -33.67 0.062 2319
 2321 3 91.88 52.73 -32.88 0.177 2317
 2322 3 91.96 52.77 -32.81 0.132 2321
 2323 3 90 51.19 -34.1 0.138 2313
 2324 3 89.86 51.11 -34.17 0.131 2323
 2325 3 89.67 51.04 -34.2 0.121 2324
 2326 3 89.52 51.01 -34.2 0.108 2325
 2327 3 89.35 50.91 -34.3 0.087 2326
 2328 3 89.19 50.84 -34.26 0.083 2327
 2329 3 88.96 50.77 -34.29 0.106 2328
 2330 3 88.8 50.62 -34.33 0.126 2329
 2331 3 88.75 50.55 -34.52 0.132 2330
 2332 3 88.8 50.57 -34.76 0.133 2331
 2333 3 88.81 50.51 -34.92 0.146 2332
 2334 3 88.78 50.5 -35.05 0.133 2333
 2335 3 90.24 46.43 -25.02 0.134 1191
 2336 3 90.39 46.36 -25.01 0.14 2335
 2337 3 90.61 46.33 -25.04 0.129 2336
 2338 3 90.8 46.29 -25.04 0.137 2337
 2339 3 90.97 46.28 -25.01 0.172 2338
 2340 3 91.14 46.32 -24.85 0.219 2339
 2341 3 91.25 46.41 -24.76 0.27 2340
 2342 3 91.35 46.51 -24.58 0.302 2341
 2343 3 91.44 46.51 -24.47 0.323 2342
 2344 3 91.55 46.5 -24.42 0.356 2343
 2345 3 91.69 46.48 -24.36 0.331 2344
 2346 3 91.8 46.55 -24.26 0.304 2345
 2347 3 92.14 46.44 -24.4 0.309 2346
 2348 3 92.3 46.44 -24.45 0.278 2347
 2349 3 92.66 46.37 -24.63 0.212 2348
 2350 3 92.81 46.36 -24.63 0.258 2349
 2351 3 93.06 46.4 -24.67 0.315 2350
 2352 3 93.21 46.37 -24.6 0.366 2351
 2353 3 93.36 46.41 -24.58 0.432 2352
 2354 3 93.47 46.37 -24.49 0.473 2353
 2355 3 93.61 46.36 -24.45 0.493 2354
 2356 3 93.8 46.37 -24.35 0.494 2355
 2357 3 93.94 46.29 -24.31 0.487 2356
 2358 3 94.16 46.31 -24.33 0.504 2357
 2359 3 94.28 46.26 -24.31 0.537 2358
 2360 3 94.46 46.23 -24.26 0.563 2359
 2361 3 94.67 46.26 -24.29 0.543 2360
 2362 3 94.8 46.26 -24.22 0.543 2361
 2363 3 94.91 46.2 -24.26 0.513 2362
 2364 3 95 46.19 -24.31 0.456 2363
 2365 3 94.75 46.33 -24.42 0.265 2364
 2366 3 94.64 46.44 -24.4 0.227 2365
 2367 3 95.33 46.12 -24.19 0.468 2364
 2368 3 95.42 45.95 -24.06 0.485 2367
 2369 3 95.53 45.88 -23.97 0.509 2368
 2370 3 95.11 45.23 -23.82 0.117 2369
 2371 3 94.94 45.12 -23.84 0.133 2370
 2372 3 94.91 45.01 -23.82 0.053 2371
 2373 3 94.96 44.87 -23.78 0.09 2372
 2374 3 94.94 44.73 -23.75 0.121 2373
 2375 3 94.91 44.55 -23.71 0.113 2374
 2376 3 94.94 44.51 -23.57 0.15 2375
 2377 3 94.89 44.63 -23.41 0.11 2376
 2378 3 94.8 44.72 -23.34 0.121 2377
 2379 3 94.77 44.86 -23.35 0.104 2378
 2380 3 95 44.31 -23.62 0.099 2376
 2381 3 95.05 44.18 -23.64 0.114 2380
 2382 3 95.06 44.05 -23.6 0.127 2381
 2383 3 95 43.93 -23.46 0.186 2382
 2384 3 95.02 43.83 -23.34 0.169 2383
 2385 3 95.02 43.69 -23.32 0.116 2384
 2386 3 95 43.54 -23.25 0.093 2385
 2387 3 94.94 43.41 -23.14 0.119 2386
 2388 3 94.92 43.29 -23 0.119 2387
 2389 3 94.85 43.2 -22.87 0.08 2388
 2390 3 94.75 43.13 -22.75 0.122 2389
 2391 3 94.69 43.05 -22.71 0.099 2390
 2392 3 94.58 42.93 -22.55 0.136 2391
 2393 3 94.52 42.87 -22.47 0.133 2392
 2394 3 94.39 42.79 -22.4 0.087 2393
 2395 3 95.72 45.88 -24.01 0.506 2369
 2396 3 95.83 45.94 -23.95 0.489 2395
 2397 3 95.96 45.87 -23.99 0.469 2396
 2398 3 96.27 46.19 -23.77 0.348 2397
 2399 3 96.49 46.19 -23.63 0.314 2398
 2400 3 96.64 46.2 -23.6 0.37 2399
 2401 3 96.71 46.15 -23.54 0.426 2400
 2402 3 96.83 46.08 -23.58 0.47 2401
 2403 3 96.75 45.83 -24.11 0.149 2402
 2404 3 96.89 46.08 -23.33 0.451 2402
 2405 3 96.97 46.05 -23.22 0.48 2404
 2406 3 97 46.06 -23.06 0.487 2405
 2407 3 97 46.13 -22.83 0.424 2406
 2408 3 97.08 46.13 -22.67 0.398 2407
 2409 3 97.16 46.12 -22.54 0.316 2408
 2410 3 97.36 46.13 -22.49 0.301 2409
 2411 3 97.52 46.16 -22.38 0.288 2410
 2412 3 97.8 46.16 -22.35 0.294 2411
 2413 3 98.02 46.15 -22.35 0.212 2412
 2414 3 98.22 46.16 -22.29 0.171 2413
 2415 3 98.35 46.2 -22.13 0.172 2414
 2416 3 98.44 46.17 -22.06 0.216 2415
 2417 3 98.47 46.13 -21.97 0.256 2416
 2418 3 98.55 46.17 -21.83 0.316 2417
 2419 3 98.74 46.24 -21.77 0.39 2418
 2420 3 98.92 46.3 -21.74 0.478 2419
 2421 3 98.96 46.31 -21.6 0.564 2420
 2422 3 99.1 46.26 -21.49 0.542 2421
 2423 3 99.21 46.38 -21.38 0.466 2422
 2424 3 99.22 46.35 -21.26 0.351 2423
 2425 3 99.17 46.38 -21.13 0.281 2424
 2426 3 99.05 46.38 -20.94 0.107 2425
 2427 3 92.94 46.45 -24.58 0.142 2351
 2428 3 92.97 46.33 -24.6 0.151 2427
 2429 3 88.39 47.3 -24.58 0.152 1187
 2430 3 83.7 42.4 -15.83 0.688 1117
 2431 3 83.79 42.33 -15.7 0.718 2430
 2432 3 83.79 42.47 -15.51 0.727 2431
 2433 3 83.79 42.41 -15.36 0.778 2432
 2434 3 83.9 42.43 -15.26 0.82 2433
 2435 3 84.12 42.54 -15.24 0.783 2434
 2436 3 84.37 42.69 -15.22 0.625 2435
 2437 3 84.54 42.71 -15.07 0.468 2436
 2438 3 84.53 42.54 -14.9 0.41 2437
 2439 3 84.62 42.51 -14.8 0.469 2438
 2440 3 84.73 42.4 -14.76 0.557 2439
 2441 3 84.78 42.33 -14.64 0.616 2440
 2442 3 84.92 42.36 -14.56 0.662 2441
 2443 3 85.06 42.41 -14.47 0.688 2442
 2444 3 85.14 42.43 -14.32 0.722 2443
 2445 3 85.2 42.37 -14.25 0.738 2444
 2446 3 85.26 42.3 -14.09 0.702 2445
 2447 3 85.32 42.33 -13.94 0.695 2446
 2448 3 85.68 42.66 -13.86 0.579 2447
 2449 3 85.84 42.65 -13.82 0.541 2448
 2450 3 86.22 43.11 -14.19 0.083 2449
 2451 3 86.34 43.22 -14.17 0.125 2450
 2452 3 86.4 43.41 -14.26 0.088 2451
 2453 3 86.54 43.47 -14.34 0.058 2452
 2454 3 85.82 42.62 -13.63 0.517 2449
 2455 3 85.87 42.73 -13.44 0.498 2454
 2456 3 85.87 42.77 -13.24 0.418 2455
 2457 3 85.78 42.79 -12.93 0.328 2456
 2458 3 85.72 42.81 -12.64 0.308 2457
 2459 3 85.68 42.91 -12.42 0.297 2458
 2460 3 85.61 42.95 -12.27 0.283 2459
 2461 3 85.53 43.01 -12.09 0.315 2460
 2462 3 85.53 43.06 -12 0.344 2461
 2463 3 85.48 43.15 -11.85 0.389 2462
 2464 3 85.53 43.15 -11.75 0.518 2463
 2465 3 84.92 43.41 -11.43 0.162 2464
 2466 3 84.76 43.41 -11.26 0.162 2465
 2467 3 84.62 43.37 -11.11 0.168 2466
 2468 3 84.53 43.4 -11 0.166 2467
 2469 3 84.43 43.41 -10.88 0.179 2468
 2470 3 84.39 43.42 -10.73 0.172 2469
 2471 3 84.31 43.42 -10.63 0.164 2470
 2472 3 84.07 43.53 -10.49 0.135 2471
 2473 3 83.93 43.56 -10.38 0.188 2472
 2474 3 83.82 43.57 -10.19 0.23 2473
 2475 3 83.68 43.57 -10 0.16 2474
 2476 3 83.57 43.63 -9.8 0.212 2475
 2477 3 83.42 43.61 -9.69 0.193 2476
 2478 3 83.26 43.67 -9.51 0.213 2477
 2479 3 83.18 43.67 -9.35 0.194 2478
 2480 3 83.09 43.74 -9.16 0.237 2479
 2481 3 82.98 43.78 -9.05 0.223 2480
 2482 3 82.92 43.85 -8.88 0.197 2481
 2483 3 82.84 43.88 -8.75 0.208 2482
 2484 3 82.73 43.99 -8.58 0.234 2483
 2485 3 82.65 44.1 -8.47 0.232 2484
 2486 3 82.51 44.18 -8.36 0.201 2485
 2487 3 82.4 44.25 -8.26 0.209 2486
 2488 3 82.29 44.35 -8.17 0.218 2487
 2489 3 82.18 44.36 -8.05 0.239 2488
 2490 3 82.11 44.42 -7.93 0.287 2489
 2491 3 81.98 44.46 -7.72 0.341 2490
 2492 3 81.97 44.5 -7.59 0.406 2491
 2493 3 81.87 44.47 -7.47 0.458 2492
 2494 3 81.87 44.47 -7.3 0.543 2493
 2495 3 81.93 44.5 -7.19 0.665 2494
 2496 3 81.9 44.5 -7.09 0.718 2495
 2497 3 81.76 44.6 -7.01 0.767 2496
 2498 3 81.62 44.61 -6.85 0.742 2497
 2499 3 81.67 44.68 -6.72 0.718 2498
 2500 3 81.62 44.76 -6.59 0.684 2499
 2501 3 81.54 44.72 -6.46 0.729 2500
 2502 3 81.47 44.61 -6.3 0.762 2501
 2503 3 81.45 44.62 -6.18 0.74 2502
 2504 3 82.14 44.44 -5.88 0.235 2503
 2505 3 82.23 44.51 -5.68 0.207 2504
 2506 3 82.34 44.58 -5.51 0.253 2505
 2507 3 82.45 44.6 -5.41 0.29 2506
 2508 3 82.53 44.56 -5.27 0.341 2507
 2509 3 82.67 44.54 -5.19 0.339 2508
 2510 3 82.64 44.51 -5.01 0.392 2509
 2511 3 82.61 44.44 -4.91 0.45 2510
 2512 3 82.68 44.36 -4.83 0.599 2511
 2513 3 82.7 44.3 -4.68 0.689 2512
 2514 3 82.9 44.27 -4.63 0.716 2513
 2515 3 83.04 44.27 -4.56 0.711 2514
 2516 3 83.17 44.37 -4.51 0.673 2515
 2517 3 83.45 45.26 -4.73 0.29 2516
 2518 3 83.62 45.47 -4.75 0.411 2517
 2519 3 83.75 45.55 -4.71 0.45 2518
 2520 3 83.79 45.69 -4.72 0.465 2519
 2521 3 83.84 45.87 -4.75 0.441 2520
 2522 3 83.82 46.01 -4.8 0.432 2521
 2523 3 83.84 46.15 -4.85 0.388 2522
 2524 3 83.87 46.31 -5.34 0.247 2523
 2525 3 83.9 46.33 -5.52 0.17 2524
 2526 3 83.81 46.43 -5.64 0.145 2525
 2527 3 83.78 46.5 -5.75 0.136 2526
 2528 3 83.78 46.65 -5.84 0.116 2527
 2529 3 83.76 46.82 -5.96 0.074 2528
 2530 3 83.75 46.93 -6.1 0.089 2529
 2531 3 83.15 44.09 -4.29 0.515 2516
 2532 3 83.11 43.98 -4.21 0.453 2531
 2533 3 83.01 43.37 -3.98 0.121 2532
 2534 3 83.01 43.2 -3.89 0.133 2533
 2535 3 83.01 43.09 -3.77 0.132 2534
 2536 3 82.98 42.97 -3.71 0.174 2535
 2537 3 83.01 42.86 -3.67 0.236 2536
 2538 3 83.07 42.73 -3.62 0.268 2537
 2539 3 83.25 42.55 -3.56 0.388 2538
 2540 3 83.46 42.38 -3.37 0.224 2539
 2541 3 83.62 42.32 -3.21 0.165 2540
 2542 3 83.73 42.26 -3.04 0.155 2541
 2543 3 83.87 42.18 -2.92 0.178 2542
 2544 3 83.96 42.15 -2.83 0.205 2543
 2545 3 84.13 42.2 -2.77 0.266 2544
 2546 3 84.37 42.29 -2.75 0.298 2545
 2547 3 84.54 42.33 -2.75 0.36 2546
 2548 3 84.63 42.36 -2.67 0.452 2547
 2549 3 84.68 42.33 -2.52 0.536 2548
 2550 3 84.85 42.26 -2.52 0.586 2549
 2551 3 85.02 42.36 -2.44 0.57 2550
 2552 3 85.16 42.4 -2.41 0.578 2551
 2553 3 85.3 42.37 -2.37 0.602 2552
 2554 3 85.38 42.38 -2.27 0.597 2553
 2555 3 85.82 42.22 -2.81 0.224 2554
 2556 3 85.01 42.71 -1.32 0.179 2554
 2557 3 85.04 42.81 -1.19 0.138 2556
 2558 3 85.12 42.92 -1.01 0.144 2557
 2559 3 85.21 42.95 -0.85 0.154 2558
 2560 3 85.26 43.02 -0.71 0.142 2559
 2561 3 85.29 43.07 -0.53 0.111 2560
 2562 3 85.38 43.05 -0.37 0.11 2561
 2563 3 85.46 43.01 -0.22 0.105 2562
 2564 3 85.54 42.94 -0.13 0.132 2563
 2565 3 85.68 42.89 0 0.169 2564
 2566 3 85.85 42.99 0.12 0.152 2565
 2567 3 86.04 42.98 0.31 0.167 2566
 2568 3 86.21 42.95 0.45 0.181 2567
 2569 3 86.35 42.97 0.68 0.139 2568
 2570 3 86.55 42.96 0.8 0.16 2569
 2571 3 86.82 42.95 0.92 0.14 2570
 2572 3 86.96 42.93 0.98 0.154 2571
 2573 3 87.15 42.89 1.01 0.15 2572
 2574 3 87.29 42.84 1.17 0.15 2573
 2575 3 87.51 42.84 1.15 0.127 2574
 2576 3 87.55 42.85 1.27 0.157 2575
 2577 3 87.73 42.85 1.27 0.162 2576
 2578 3 87.8 42.88 1.41 0.151 2577
 2579 3 87.94 42.89 1.47 0.169 2578
 2580 3 88.07 42.89 1.61 0.197 2579
 2581 3 88.18 42.85 1.7 0.314 2580
 2582 3 88.32 42.82 1.77 0.38 2581
 2583 3 88.46 42.81 1.86 0.417 2582
 2584 3 88.6 42.67 1.86 0.423 2583
 2585 3 88.73 42.6 1.98 0.443 2584
 2586 3 88.85 42.5 2.05 0.386 2585
 2587 3 89 42.5 2.17 0.369 2586
 2588 3 89.14 42.5 2.25 0.343 2587
 2589 3 89.28 42.53 2.25 0.333 2588
 2590 3 89.45 42.56 2.25 0.3 2589
 2591 3 89.55 42.53 2.27 0.217 2590
 2592 3 80.79 44.82 -6.25 0.544 2503
 2593 3 80.32 44.81 -6.42 0.429 2592
 2594 3 80.11 44.78 -6.38 0.399 2593
 2595 3 79.87 44.82 -6.44 0.332 2594
 2596 3 79.73 44.85 -6.47 0.281 2595
 2597 3 79.48 44.96 -6.3 0.181 2596
 2598 3 79.29 45 -6.22 0.167 2597
 2599 3 79.15 45.01 -6.13 0.166 2598
 2600 3 79 45.01 -5.97 0.146 2599
 2601 3 78.84 45.03 -5.93 0.135 2600
 2602 3 78.72 45.1 -5.85 0.153 2601
 2603 3 78.53 45.18 -5.84 0.183 2602
 2604 3 78.36 45.18 -5.75 0.166 2603
 2605 3 78.11 45.31 -5.66 0.209 2604
 2606 3 77.97 45.39 -5.54 0.201 2605
 2607 3 77.84 45.42 -5.42 0.15 2606
 2608 3 77.68 45.47 -5.34 0.172 2607
 2609 3 77.51 45.44 -5.26 0.145 2608
 2610 3 77.37 45.39 -5.16 0.122 2609
 2611 3 77.26 45.35 -5.09 0.159 2610
 2612 3 77.09 45.4 -5.02 0.181 2611
 2613 3 76.97 45.43 -4.98 0.174 2612
 2614 3 76.78 45.48 -4.89 0.161 2613
 2615 3 76.62 45.48 -4.83 0.19 2614
 2616 3 76.5 45.51 -4.72 0.193 2615
 2617 3 76.42 45.51 -4.6 0.149 2616
 2618 3 76.28 45.57 -4.52 0.137 2617
 2619 3 76.12 45.68 -4.42 0.131 2618
 2620 3 76.01 45.72 -4.31 0.188 2619
 2621 3 75.89 45.73 -4.26 0.146 2620
 2622 3 75.81 45.83 -4.09 0.166 2621
 2623 3 75.76 45.88 -3.99 0.168 2622
 2624 3 75.65 45.95 -3.82 0.165 2623
 2625 3 75.62 46 -3.65 0.145 2624
 2626 3 75.55 46.05 -3.55 0.154 2625
 2627 3 75.58 46.18 -3.45 0.16 2626
 2628 3 75.55 46.29 -3.32 0.207 2627
 2629 3 75.48 46.44 -3.3 0.223 2628
 2630 3 75.41 46.55 -3.28 0.254 2629
 2631 3 75.77 46.66 -3.24 0.123 2630
 2632 3 75.83 46.66 -3.13 0.156 2631
 2633 3 75.91 46.72 -2.99 0.166 2632
 2634 3 76.05 46.72 -2.93 0.157 2633
 2635 3 76.18 46.83 -2.86 0.175 2634
 2636 3 76.29 46.9 -2.86 0.197 2635
 2637 3 76.46 46.94 -2.82 0.194 2636
 2638 3 76.65 47.01 -2.74 0.173 2637
 2639 3 76.83 46.98 -2.65 0.146 2638
 2640 3 76.96 46.97 -2.57 0.216 2639
 2641 3 77.07 47 -2.55 0.369 2640
 2642 3 77.21 47.07 -2.51 0.56 2641
 2643 3 77.33 47.19 -2.51 0.63 2642
 2644 3 77.41 47.37 -2.47 0.627 2643
 2645 3 77.49 47.51 -2.45 0.623 2644
 2646 3 77.43 47.68 -2.41 0.614 2645
 2647 3 77.46 47.86 -2.48 0.568 2646
 2648 3 77.26 48.33 -3.12 0.234 2647
 2649 3 77.19 48.47 -3.23 0.187 2648
 2650 3 77.19 48.62 -3.39 0.136 2649
 2651 3 77.04 48.73 -3.56 0.117 2650
 2652 3 76.93 48.73 -3.62 0.075 2651
 2653 3 77.54 47.75 -2.17 0.271 2647
 2654 3 77.58 47.88 -2.06 0.092 2653
 2655 3 75.07 46.55 -3.17 0.18 2630
 2656 3 74.91 46.55 -3.01 0.182 2655
 2657 3 74.77 46.66 -2.95 0.195 2656
 2658 3 74.57 46.79 -2.9 0.159 2657
 2659 3 74.44 46.88 -2.88 0.186 2658
 2660 3 74.27 46.88 -2.8 0.15 2659
 2661 3 74.18 46.94 -2.63 0.16 2660
 2662 3 73.99 47.02 -2.49 0.211 2661
 2663 3 73.88 47.19 -2.32 0.205 2662
 2664 3 73.73 47.36 -2.18 0.168 2663
 2665 3 73.63 47.43 -2.05 0.097 2664
 2666 3 73.52 47.49 -1.93 0.118 2665
 2667 3 73.46 47.58 -1.87 0.17 2666
 2668 3 73.33 47.66 -1.86 0.252 2667
 2669 3 73.18 47.69 -1.82 0.303 2668
 2670 3 73.05 47.77 -1.77 0.369 2669
 2671 3 73.04 47.88 -1.74 0.411 2670
 2672 3 72.93 47.87 -1.63 0.514 2671
 2673 3 72.74 47.85 -1.58 0.586 2672
 2674 3 72.68 47.82 -1.35 0.6 2673
 2675 3 72.6 47.82 -1.2 0.638 2674
 2676 3 72.43 47.88 -1.2 0.646 2675
 2677 3 72.37 47.88 -0.99 0.621 2676
 2678 3 72.4 47.88 -0.76 0.519 2677
 2679 3 72.41 47.77 -0.4 0.494 2678
 2680 3 72.29 47.78 -0.29 0.488 2679
 2681 3 72.16 47.84 -0.2 0.518 2680
 2682 3 72.07 47.81 -0.11 0.512 2681
 2683 3 71.98 47.81 -0.04 0.519 2682
 2684 3 71.9 47.69 0.05 0.426 2683
 2685 3 71.88 47.7 0.18 0.396 2684
 2686 3 79.92 44.68 -6.97 0.052 2596
 2687 3 79.79 44.76 -6.94 0.063 2686
 2688 3 80.29 44.74 -6.84 0.092 2593
 2689 3 80.14 44.71 -7 0.146 2688
 2690 3 80.06 44.79 -7.06 0.13 2689
 2691 3 79.98 44.83 -7.19 0.106 2690
 2692 3 81.34 45.33 -7.13 0.077 2500
 2693 3 86.17 42.88 -11.75 0.263 2464
 2694 3 86.43 42.9 -11.73 0.234 2693
 2695 3 86.62 42.9 -11.69 0.242 2694
 2696 3 86.81 42.94 -11.72 0.253 2695
 2697 3 87.07 42.92 -11.67 0.277 2696
 2698 3 87.37 42.91 -11.63 0.283 2697
 2699 3 87.62 42.92 -11.65 0.261 2698
 2700 3 87.78 42.91 -11.59 0.2 2699
 2701 3 87.86 42.84 -11.58 0.221 2700
 2702 3 87.95 42.77 -11.5 0.21 2701
 2703 3 88.09 42.8 -11.5 0.235 2702
 2704 3 88.28 42.77 -11.52 0.291 2703
 2705 3 88.45 42.76 -11.52 0.365 2704
 2706 3 88.54 42.66 -11.55 0.402 2705
 2707 3 88.7 42.66 -11.5 0.386 2706
 2708 3 88.84 42.62 -11.47 0.428 2707
 2709 3 89.07 42.41 -11.82 0.133 2708
 2710 3 89.2 42.33 -11.92 0.152 2709
 2711 3 89.45 42.26 -12.16 0.226 2710
 2712 3 89.61 42.23 -12.25 0.218 2711
 2713 3 89.81 42.23 -12.28 0.238 2712
 2714 3 89.95 42.17 -12.34 0.277 2713
 2715 3 90.12 42.19 -12.43 0.306 2714
 2716 3 90.29 42.12 -12.56 0.303 2715
 2717 3 90.42 42.1 -12.66 0.316 2716
 2718 3 90.56 42.05 -12.81 0.322 2717
 2719 3 90.67 42.05 -12.93 0.38 2718
 2720 3 90.76 42.05 -13.02 0.439 2719
 2721 3 90.86 42.06 -13.09 0.504 2720
 2722 3 91.2 42.62 -12.68 0.105 2721
 2723 3 91.31 42.62 -12.64 0.093 2722
 2724 3 91.4 42.66 -12.57 0.1 2723
 2725 3 91.42 42.7 -12.43 0.115 2724
 2726 3 91.53 42.77 -12.33 0.133 2725
 2727 3 91.62 42.83 -12.18 0.112 2726
 2728 3 91.7 42.87 -12.03 0.146 2727
 2729 3 91.73 42.91 -11.91 0.079 2728
 2730 3 90.92 42.02 -13.26 0.521 2721
 2731 3 91.04 41.98 -13.36 0.545 2730
 2732 3 91.14 42.04 -13.53 0.536 2731
 2733 3 91.22 42.22 -13.66 0.533 2732
 2734 3 91.29 42.29 -13.77 0.552 2733
 2735 3 91.47 42.33 -13.82 0.545 2734
 2736 3 91.95 41.92 -13.64 0.208 2735
 2737 3 92.11 41.89 -13.75 0.254 2736
 2738 3 92.29 41.94 -13.83 0.24 2737
 2739 3 92.47 41.91 -13.83 0.181 2738
 2740 3 91.56 42.46 -13.93 0.525 2735
 2741 3 91.68 42.86 -14 0.436 2740
 2742 3 91.81 42.98 -14.05 0.446 2741
 2743 3 91.95 43.04 -14.02 0.469 2742
 2744 3 92.09 43.11 -14.08 0.473 2743
 2745 3 92.18 43.19 -13.99 0.537 2744
 2746 3 92.32 43.26 -13.84 0.56 2745
 2747 3 92.45 43.33 -13.76 0.535 2746
 2748 3 92.59 43.3 -13.83 0.424 2747
 2749 3 92.93 43.34 -13.91 0.215 2748
 2750 3 88.86 42.95 -10.95 0.294 2708
 2751 3 89 43.09 -10.77 0.227 2750
 2752 3 89.15 43.21 -10.49 0.157 2751
 2753 3 89.31 43.21 -10.43 0.183 2752
 2754 3 89.42 43.2 -10.33 0.199 2753
 2755 3 89.56 43.23 -10.25 0.191 2754
 2756 3 89.67 43.24 -10.18 0.189 2755
 2757 3 89.84 43.35 -10.11 0.217 2756
 2758 3 89.95 43.38 -10.05 0.202 2757
 2759 3 90.04 43.41 -9.96 0.201 2758
 2760 3 90.2 43.43 -9.89 0.178 2759
 2761 3 90.31 43.5 -9.84 0.17 2760
 2762 3 90.48 43.57 -9.85 0.123 2761
 2763 3 90.65 43.57 -9.86 0.143 2762
 2764 3 90.78 43.6 -9.84 0.172 2763
 2765 3 90.9 43.63 -9.76 0.165 2764
 2766 3 91.07 43.67 -9.74 0.165 2765
 2767 3 91.26 43.71 -9.71 0.143 2766
 2768 3 91.4 43.8 -9.67 0.161 2767
 2769 3 91.54 43.8 -9.61 0.181 2768
 2770 3 91.72 43.78 -9.56 0.161 2769
 2771 3 91.89 43.77 -9.5 0.164 2770
 2772 3 92.03 43.71 -9.5 0.166 2771
 2773 3 92.17 43.68 -9.45 0.152 2772
 2774 3 92.31 43.74 -9.43 0.152 2773
 2775 3 92.45 43.73 -9.39 0.147 2774
 2776 3 92.62 43.71 -9.39 0.131 2775
 2777 3 92.76 43.73 -9.34 0.172 2776
 2778 3 92.98 43.82 -9.21 0.316 2777
 2779 3 93.25 43.91 -9.2 0.655 2778
 2780 3 93.37 43.88 -9.23 0.696 2779
 2781 3 93.45 43.81 -9.18 0.77 2780
 2782 3 93.62 43.67 -9.27 0.793 2781
 2783 3 93.76 43.56 -9.35 0.846 2782
 2784 3 93.92 43.28 -9.29 0.831 2783
 2785 3 94.01 43.16 -9.18 0.746 2784
 2786 3 93.9 42.93 -8.61 0.535 2785
 2787 3 94.03 42.85 -8.53 0.463 2786
 2788 3 94.03 42.68 -8.25 0.36 2787
 2789 3 94.06 42.59 -8.17 0.372 2788
 2790 3 94.26 42.4 -8.12 0.274 2789
 2791 3 94.36 42.21 -7.97 0.2 2790
 2792 3 94.4 42.07 -7.91 0.19 2791
 2793 3 94.56 41.93 -7.87 0.139 2792
 2794 3 94.7 41.86 -7.87 0.144 2793
 2795 3 94.79 41.79 -7.79 0.176 2794
 2796 3 94.9 41.67 -7.72 0.242 2795
 2797 3 95.03 41.56 -7.67 0.299 2796
 2798 3 95.23 41.51 -7.67 0.402 2797
 2799 3 95.34 41.42 -7.59 0.491 2798
 2800 3 95.43 41.39 -7.51 0.6 2799
 2801 3 95.45 41.25 -7.5 0.702 2800
 2802 3 95.48 41.11 -7.49 0.788 2801
 2803 3 95.53 41 -7.5 0.855 2802
 2804 3 95.62 40.86 -7.59 0.867 2803
 2805 3 95.72 40.74 -7.49 0.819 2804
 2806 3 95.72 40.61 -7.42 0.803 2805
 2807 3 95.87 40.64 -7.25 0.78 2806
 2808 3 95.93 40.71 -7.13 0.765 2807
 2809 3 95.4 40.64 -7.9 0.129 2808
 2810 3 96.14 40.82 -6.82 0.683 2808
 2811 3 96.12 40.87 -6.62 0.668 2810
 2812 3 96.06 41.29 -6.16 0.519 2811
 2813 3 96.04 41.37 -6.05 0.541 2812
 2814 3 95.79 41.78 -5.93 0.454 2813
 2815 3 95.72 41.82 -5.83 0.453 2814
 2816 3 95.62 42.01 -5.79 0.417 2815
 2817 3 95.48 42.17 -5.75 0.37 2816
 2818 3 95.2 42.22 -5.72 0.337 2817
 2819 3 95.2 42.36 -5.58 0.257 2818
 2820 3 95.2 42.44 -5.51 0.000125 2819
 2821 3 93.92 42.96 -8.42 0.162 2789
 2822 3 94.29 44.17 -10.27 0.164 2783
 2823 3 94.36 44.32 -10.36 0.122 2822
 2824 3 94.5 44.39 -10.43 0.134 2823
 2825 3 94.61 44.49 -10.51 0.121 2824
 2826 3 94.72 44.56 -10.52 0.11 2825
 2827 3 94.81 44.77 -10.53 0.162 2826
 2828 3 94.87 44.86 -10.57 0.134 2827
 2829 3 94.9 44.98 -10.66 0.15 2828
 2830 3 94.98 45.1 -10.71 0.155 2829
 2831 3 95.06 45.21 -10.75 0.148 2830
 2832 3 95.22 45.31 -10.79 0.171 2831
 2833 3 95.31 45.41 -10.85 0.162 2832
 2834 3 95.42 45.56 -10.86 0.145 2833
 2835 3 95.45 45.68 -10.94 0.161 2834
 2836 3 95.5 45.87 -10.97 0.189 2835
 2837 3 95.61 45.98 -11.04 0.189 2836
 2838 3 95.67 46.1 -11.12 0.153 2837
 2839 3 95.78 46.2 -11.19 0.165 2838
 2840 3 95.93 46.4 -11.2 0.198 2839
 2841 3 96.11 46.49 -11.2 0.195 2840
 2842 3 96.26 46.66 -11.21 0.214 2841
 2843 3 96.37 46.65 -11.13 0.296 2842
 2844 3 96.53 46.59 -11.15 0.422 2843
 2845 3 96.56 46.56 -11.02 0.517 2844
 2846 3 96.62 46.53 -10.95 0.617 2845
 2847 3 96.78 46.57 -10.91 0.681 2846
 2848 3 96.86 46.53 -10.78 0.717 2847
 2849 3 96.95 46.48 -10.69 0.727 2848
 2850 3 97.18 46.5 -10.76 0.755 2849
 2851 3 97.31 46.53 -10.71 0.836 2850
 2852 3 97.42 46.49 -10.59 0.856 2851
 2853 3 97.56 46.61 -10.58 0.902 2852
 2854 3 97.12 46.43 -9.85 0.716 2853
 2855 3 96.78 46.38 -9.38 0.689 2854
 2856 3 96.7 46.42 -9.21 0.751 2855
 2857 3 96.62 46.42 -9.02 0.737 2856
 2858 3 96.51 46.49 -8.88 0.737 2857
 2859 3 96.45 46.59 -8.75 0.727 2858
 2860 3 96.29 46.6 -8.61 0.693 2859
 2861 3 96.42 46.42 -8.57 0.548 2860
 2862 3 96.75 45.73 -8.58 0.108 2861
 2863 3 96.78 45.63 -8.47 0.105 2862
 2864 3 96.9 45.66 -8.37 0.051 2863
 2865 3 93.32 44.63 -8.85 0.153 2782
 2866 3 93.39 44.75 -8.84 0.148 2865
 2867 3 93.48 44.84 -8.77 0.179 2866
 2868 3 93.54 44.93 -8.75 0.116 2867
 2869 3 93.11 44.25 -8.87 0.14 2781
 2870 3 93.12 44.21 -8.98 0.115 2869
 2871 3 84.92 41.62 -13.74 0.308 2447
 2872 3 84.98 41.53 -13.63 0.269 2871
 2873 3 85.12 41.46 -13.68 0.101 2872
 2874 3 84.22 41.82 -16.25 0.111 2431
 2875 3 84.22 41.74 -16.34 0.065 2874
 2876 3 77.33 42.33 -16.59 0.162 1091
 2877 3 77.16 42.45 -16.61 0.15 2876
 2878 3 77.08 42.57 -16.67 0.134 2877
 2879 3 77.03 42.71 -16.74 0.129 2878
 2880 3 77.02 42.85 -16.74 0.144 2879
 2881 3 77 42.97 -16.84 0.154 2880
 2882 3 77.03 43.07 -16.95 0.181 2881
 2883 3 77.11 43.15 -17.09 0.158 2882
 2884 3 77.14 43.24 -17.24 0.149 2883
 2885 3 77.14 43.31 -17.47 0.161 2884
 2886 3 77.16 43.33 -17.68 0.17 2885
 2887 3 77.19 43.31 -17.86 0.149 2886
 2888 3 77.13 43.32 -18 0.158 2887
 2889 3 76.99 43.31 -18.13 0.211 2888
 2890 3 76.81 43.36 -18.22 0.239 2889
 2891 3 76.69 43.45 -18.29 0.239 2890
 2892 3 76.41 43.5 -18.34 0.181 2891
 2893 3 76.19 43.58 -18.43 0.193 2892
 2894 3 76.06 43.67 -18.5 0.193 2893
 2895 3 75.89 43.75 -18.59 0.169 2894
 2896 3 75.8 43.82 -18.72 0.19 2895
 2897 3 75.66 43.91 -18.84 0.156 2896
 2898 3 75.58 43.98 -19.02 0.161 2897
 2899 3 75.52 44.06 -19.13 0.189 2898
 2900 3 75.52 44.12 -19.29 0.265 2899
 2901 3 75.44 44.13 -19.36 0.376 2900
 2902 3 75.39 44.21 -19.42 0.481 2901
 2903 3 75.27 44.24 -19.47 0.534 2902
 2904 3 75.17 44.35 -19.5 0.584 2903
 2905 3 75.14 44.49 -19.54 0.652 2904
 2906 3 74.94 44.55 -19.34 0.66 2905
 2907 3 74.78 44.7 -19.18 0.65 2906
 2908 3 74.69 44.77 -19.18 0.719 2907
 2909 3 73.92 44.1 -18.61 0.146 2908
 2910 3 73.8 44.07 -18.59 0.136 2909
 2911 3 73.66 43.97 -18.52 0.133 2910
 2912 3 73.47 43.99 -18.47 0.149 2911
 2913 3 73.28 43.96 -18.38 0.117 2912
 2914 3 73.14 43.96 -18.24 0.109 2913
 2915 3 73.05 43.93 -18.11 0.112 2914
 2916 3 72.94 43.93 -17.95 0.153 2915
 2917 3 72.81 44.02 -17.72 0.148 2916
 2918 3 72.77 44.11 -17.59 0.147 2917
 2919 3 72.74 44.25 -17.47 0.163 2918
 2920 3 72.61 44.35 -17.36 0.197 2919
 2921 3 72.64 44.53 -17.22 0.232 2920
 2922 3 72.61 44.67 -17.13 0.308 2921
 2923 3 72.61 44.81 -17.04 0.388 2922
 2924 3 72.41 44.82 -16.97 0.414 2923
 2925 3 72.47 44.89 -16.86 0.486 2924
 2926 3 72.56 44.97 -16.75 0.54 2925
 2927 3 72.52 45.06 -16.65 0.562 2926
 2928 3 72.47 45.18 -16.59 0.579 2927
 2929 3 72.46 45.33 -16.55 0.563 2928
 2930 3 72.42 45.39 -16.44 0.524 2929
 2931 3 72.31 45.52 -16.3 0.33 2930
 2932 3 74.66 44.91 -19.24 0.838 2908
 2933 3 74.55 45.02 -19.46 0.805 2932
 2934 3 74.5 45.12 -19.71 0.709 2933
 2935 3 74.58 45.34 -20.25 0.387 2934
 2936 3 74.46 45.37 -20.28 0.272 2935
 2937 3 74.44 45.41 -20.39 0.14 2936
 2938 3 75 44.93 -17.9 0.163 2932
 2939 3 75.06 44.99 -17.82 0.156 2938
 2940 3 75.03 45.04 -17.68 0.141 2939
 2941 3 74.91 45.1 -17.5 0.14 2940
 2942 3 74.83 45.13 -17.39 0.168 2941
 2943 3 74.71 45.14 -17.16 0.168 2942
 2944 3 74.64 45.11 -17.03 0.172 2943
 2945 3 74.56 45 -16.84 0.161 2944
 2946 3 74.56 44.93 -16.65 0.183 2945
 2947 3 74.55 44.85 -16.54 0.174 2946
 2948 3 74.55 44.7 -16.33 0.164 2947
 2949 3 74.56 44.58 -16.09 0.149 2948
 2950 3 74.6 44.58 -15.95 0.197 2949
 2951 3 74.63 44.57 -15.83 0.252 2950
 2952 3 74.64 44.54 -15.67 0.331 2951
 2953 3 74.58 44.53 -15.55 0.404 2952
 2954 3 74.61 44.47 -15.4 0.44 2953
 2955 3 74.56 44.47 -15.25 0.431 2954
 2956 3 74.48 44.43 -15.06 0.402 2955
 2957 3 74.72 44.62 -14.85 0.262 2956
 2958 3 74.79 44.72 -14.63 0.163 2957
 2959 3 74.87 44.71 -14.51 0.14 2958
 2960 3 74.93 44.72 -14.36 0.139 2959
 2961 3 74.87 44.76 -14.24 0.2 2960
 2962 3 74.81 44.73 -14.11 0.27 2961
 2963 3 74.84 44.84 -13.97 0.341 2962
 2964 3 74.78 44.91 -13.83 0.414 2963
 2965 3 74.7 44.94 -13.7 0.483 2964
 2966 3 74.61 45.01 -13.63 0.517 2965
 2967 3 74.51 45.04 -13.51 0.559 2966
 2968 3 74.42 45.01 -13.32 0.512 2967
 2969 3 74.42 45.15 -13.26 0.358 2968
 2970 3 74.53 45.13 -13.19 0.000125 2969
 2971 3 74.39 44.6 -13.01 0.154 2968
 2972 3 74.42 44.72 -13 0.09 2971
 2973 3 73.97 44.03 -15.08 0.175 2956
 2974 3 73.76 43.94 -15.03 0.133 2973
 2975 3 73.65 43.9 -15 0.138 2974
 2976 3 73.45 43.86 -15.09 0.162 2975
 2977 3 73.36 43.68 -15.18 0.096 2976
 2978 3 73.25 43.61 -15.05 0.093 2977
 2979 3 73.29 43.53 -14.93 0.128 2978
 2980 3 70.98 37.09 -12.15 0.094 1041
 2981 3 70.92 37.09 -12.04 0.072 2980
 2982 3 15.85 50.07 -4.33 0.169 701
 2983 3 16.05 50.11 -4.42 0.17 2982
 2984 3 16.3 50.07 -4.42 0.22 2983
 2985 3 16.23 49.72 -4.2 0.091 2984
 2986 3 16.12 49.67 -4.06 0.115 2985
 2987 3 16.08 49.6 -4 0.066 2986
 2988 3 15.36 49.75 -4.16 0.18 700
 2989 3 15.34 49.72 -4 0.107 2988
 2990 3 15.26 49.57 -4.16 0.111 2988
 2991 3 15.24 49.43 -4.2 0.13 2990
 2992 3 14.76 49.49 -4.08 0.119 2991
 2993 3 -6.04 56.98 -0.23 0.562 531
 2994 3 -6.14 56.98 -0.29 0.535 2993
 2995 3 -6.15 57.23 -0.33 0.434 2994
 2996 3 -6.27 57.3 -0.42 0.397 2995
 2997 3 -6.39 57.36 -0.42 0.445 2996
 2998 3 -6.43 57.59 -0.52 0.339 2997
 2999 3 -6.56 57.8 -0.52 0.36 2998
 3000 3 -6.44 58.19 -0.39 0.129 2999
 3001 3 -6.27 58.2 -0.42 0.15 3000
 3002 3 -6.07 58.19 -0.44 0.131 3001
 3003 3 -6.03 58.22 -0.65 0.052 3002
 3004 3 -6.69 57.9 -0.54 0.314 2999
 3005 3 -6.89 57.87 -0.54 0.302 3004
 3006 3 -7.06 57.95 -0.58 0.281 3005
 3007 3 -7.24 58.15 -0.61 0.292 3006
 3008 3 -7.52 57.8 -0.66 0.423 3007
 3009 3 -7.62 57.87 -0.74 0.461 3008
 3010 3 -7.73 58.07 -0.86 0.429 3009
 3011 3 -7.82 58.16 -0.98 0.471 3010
 3012 3 -8 58.23 -1.01 0.538 3011
 3013 3 -8.14 58.34 -1.15 0.563 3012
 3014 3 -8.3 58.29 -1.1 0.536 3013
 3015 3 -8.45 58.3 -1.15 0.494 3014
 3016 3 -8.55 58.37 -1.21 0.447 3015
 3017 3 -8.65 58.44 -1.35 0.41 3016
 3018 3 -8.83 58.44 -1.38 0.392 3017
 3019 3 -8.97 58.52 -1.46 0.381 3018
 3020 3 -9.13 58.55 -1.52 0.408 3019
 3021 3 -9.26 58.61 -1.58 0.39 3020
 3022 3 -9.4 58.68 -1.62 0.418 3021
 3023 3 -9.57 58.8 -1.63 0.388 3022
 3024 3 -9.73 58.9 -1.65 0.397 3023
 3025 3 -9.84 59.04 -1.7 0.379 3024
 3026 3 -9.98 59.13 -1.75 0.383 3025
 3027 3 -10.12 59.19 -1.78 0.383 3026
 3028 3 -10.27 59.23 -1.79 0.402 3027
 3029 3 -10.46 59.26 -1.81 0.36 3028
 3030 3 -10.58 59.4 -1.87 0.392 3029
 3031 3 -10.75 59.47 -1.95 0.373 3030
 3032 3 -10.64 59.75 -2.04 0.258 3031
 3033 3 -10.76 59.75 -2.14 0.282 3032
 3034 3 -11.07 59.7 -2.26 0.413 3033
 3035 3 -11.56 59.47 -2.35 0.218 3034
 3036 3 -11.71 59.47 -2.48 0.193 3035
 3037 3 -11.85 59.45 -2.52 0.163 3036
 3038 3 -11.02 59.86 -2.28 0.285 3034
 3039 3 -11.13 59.93 -2.38 0.25 3038
 3040 3 -11.24 60.01 -2.47 0.244 3039
 3041 3 -11.39 60.04 -2.59 0.239 3040
 3042 3 -11.54 60.07 -2.65 0.242 3041
 3043 3 -11.75 60.04 -2.69 0.244 3042
 3044 3 -11.92 60.11 -2.76 0.247 3043
 3045 3 -12.08 60.17 -2.78 0.244 3044
 3046 3 -12.25 60.22 -2.86 0.257 3045
 3047 3 -12.56 60.1 -2.92 0.315 3046
 3048 3 -12.7 60.07 -2.99 0.327 3047
 3049 3 -12.87 60.08 -3.03 0.339 3048
 3050 3 -13.02 60.07 -3.11 0.332 3049
 3051 3 -13.22 60.14 -3.26 0.376 3050
 3052 3 -13.37 60.18 -3.3 0.381 3051
 3053 3 -13.51 60.25 -3.42 0.409 3052
 3054 3 -13.57 60.47 -3.63 0.475 3053
 3055 3 -13.62 60.64 -3.72 0.48 3054
 3056 3 -13.65 60.97 -3.8 0.545 3055
 3057 3 -13.73 61.14 -3.78 0.499 3056
 3058 3 -13.82 61.31 -3.86 0.452 3057
 3059 3 -13.9 61.4 -3.92 0.402 3058
 3060 3 -14.02 61.56 -3.92 0.443 3059
 3061 3 -14.15 61.69 -3.99 0.48 3060
 3062 3 -14.31 61.75 -4.03 0.517 3061
 3063 3 -14.48 61.87 -4.07 0.524 3062
 3064 3 -14.63 61.93 -4.07 0.521 3063
 3065 3 -14.7 62.08 -4.19 0.505 3064
 3066 3 -14.91 62.11 -4.13 0.56 3065
 3067 3 -14.99 62.19 -4.17 0.56 3066
 3068 3 -15.15 62.32 -4.17 0.511 3067
 3069 3 -15.22 62.44 -4.33 0.47 3068
 3070 3 -15.33 62.54 -4.45 0.412 3069
 3071 3 -15.43 62.57 -4.73 0.418 3070
 3072 3 -15.52 62.56 -4.81 0.449 3071
 3073 3 -15.67 62.54 -4.83 0.431 3072
 3074 3 -15.88 62.6 -4.89 0.423 3073
 3075 3 -15.98 62.71 -4.9 0.429 3074
 3076 3 -16.11 62.72 -4.95 0.451 3075
 3077 3 -16.25 62.72 -4.95 0.444 3076
 3078 3 -16.13 62.92 -5.19 0.575 3077
 3079 3 -15.66 63.24 -5.63 0.074 3078
 3080 3 -15.63 63.42 -5.74 0.068 3079
 3081 3 -15.59 63.61 -5.83 0.061 3080
 3082 3 -15.52 63.75 -5.83 0.042 3081
 3083 3 -16.32 62.87 -5.18 0.514 3078
 3084 3 -16.54 62.99 -5.17 0.475 3083
 3085 3 -16.79 62.99 -5.15 0.46 3084
 3086 3 -17.02 63.03 -5.17 0.453 3085
 3087 3 -17.2 63.16 -5.25 0.464 3086
 3088 3 -17.48 63.18 -5.3 0.434 3087
 3089 3 -17.66 63.21 -5.44 0.406 3088
 3090 3 -17.78 63.25 -5.59 0.426 3089
 3091 3 -17.94 63.27 -5.72 0.457 3090
 3092 3 -18.05 63.38 -5.87 0.493 3091
 3093 3 -18.21 63.42 -5.94 0.532 3092
 3094 3 -18.41 63.49 -5.99 0.541 3093
 3095 3 -18.58 63.52 -6.07 0.583 3094
 3096 3 -18.46 63.97 -6.71 1.122 3095
 3097 3 -18.6 64 -6.83 1.07 3096
 3098 3 -18.76 63.89 -6.8 1.028 3097
 3099 3 -18.96 63.82 -6.78 0.962 3098
 3100 3 -19.17 63.81 -6.82 0.88 3099
 3101 3 -19.37 63.86 -6.86 0.878 3100
 3102 3 -19.51 63.86 -6.96 0.818 3101
 3103 3 -19.82 63.74 -6.91 0.889 3102
 3104 3 -19.96 63.66 -7 0.839 3103
 3105 3 -20.19 63.53 -7.01 0.814 3104
 3106 3 -21.05 62.91 -6.39 0.105 3105
 3107 3 -21.1 62.95 -6.29 0.097 3106
 3108 3 -21.16 62.96 -6.15 0.156 3107
 3109 3 -21.16 62.96 -5.99 0.166 3108
 3110 3 -21.3 63.18 -5.91 0.173 3109
 3111 3 -21.35 63.31 -5.86 0.265 3110
 3112 3 -21.71 63.73 -5.83 0.169 3111
 3113 3 -21.8 63.8 -5.74 0.171 3112
 3114 3 -22 63.59 -5.62 0.088 3113
 3115 3 -22.12 63.56 -5.57 0.104 3114
 3116 3 -22.17 63.56 -5.41 0.068 3115
 3117 3 -22.16 63.67 -5.29 0.12 3116
 3118 3 -22.18 63.78 -5.21 0.143 3117
 3119 3 -22.32 63.88 -5.12 0.085 3118
 3120 3 -21.71 64.05 -5.79 0.105 3113
 3121 3 -21.66 64.19 -5.87 0.114 3120
 3122 3 -21.6 64.38 -5.91 0.141 3121
 3123 3 -21.73 64.56 -5.94 0.164 3122
 3124 3 -21.76 64.72 -5.94 0.159 3123
 3125 3 -21.78 64.89 -5.96 0.098 3124
 3126 3 -21.78 65 -6.04 0.086 3125
 3127 3 -21.78 65.14 -6.12 0.114 3126
 3128 3 -21.83 65.27 -6.11 0.101 3127
 3129 3 -21.85 65.36 -6.24 0.079 3128
 3130 3 -21.89 65.47 -6.3 0.084 3129
 3131 3 -21.94 65.58 -6.42 0.11 3130
 3132 3 -22 65.66 -6.54 0.086 3131
 3133 3 -21.92 65.36 -6 0.094 3128
 3134 3 -21.94 65.44 -5.88 0.13 3133
 3135 3 -21.05 63.61 -5.91 0.099 3111
 3136 3 -20.92 63.61 -5.97 0.137 3135
 3137 3 -20.92 63.38 -6.11 0.124 3136
 3138 3 -20.78 63.53 -5.94 0.1 3136
 3139 3 -20.62 63.53 -5.95 0.102 3138
 3140 3 -20.48 63.46 -5.91 0.086 3139
 3141 3 -20.32 63.49 -5.75 0.13 3140
 3142 3 -20.21 63.53 -5.71 0.123 3141
 3143 3 -20.07 63.6 -5.66 0.045 3142
 3144 3 -20.78 62.88 -5.82 0.062 3110
 3145 3 -20.64 62.92 -5.78 0.122 3144
 3146 3 -20.42 62.92 -5.78 0.078 3145
 3147 3 -20.26 62.85 -5.7 0.083 3146
 3148 3 -21.55 62.78 -6.11 0.112 3109
 3149 3 -21.73 62.64 -6.11 0.135 3148
 3150 3 -21.85 62.49 -6.07 0.078 3149
 3151 3 -21.83 62.34 -5.99 0.061 3150
 3152 3 -21.85 62.14 -5.99 0.074 3151
 3153 3 -21.73 62.07 -5.95 0.075 3152
 3154 3 -21.73 61.93 -5.89 0.117 3153
 3155 3 -21.73 61.81 -5.87 0.162 3154
 3156 3 -21.82 61.6 -6 0.091 3155
 3157 3 -21.73 61.52 -6.07 0.12 3156
 3158 3 -21.71 61.42 -6.14 0.095 3157
 3159 3 -21.64 61.34 -6.19 0.109 3158
 3160 3 -21.53 61.71 -5.74 0.145 3155
 3161 3 -21.46 61.56 -5.68 0.123 3160
 3162 3 -21.51 61.38 -5.53 0.075 3161
 3163 3 -21.46 61.28 -5.49 0.092 3162
 3164 3 -20.26 63.43 -7.13 0.779 3105
 3165 3 -20.44 63.39 -7.13 0.706 3164
 3166 3 -20.51 63.39 -7.32 0.668 3165
 3167 3 -20.69 63.25 -7.36 0.605 3166
 3168 3 -20.87 63.31 -7.45 0.559 3167
 3169 3 -20.98 63.24 -7.54 0.524 3168
 3170 3 -21.1 63.17 -7.61 0.463 3169
 3171 3 -21.21 63.14 -7.66 0.412 3170
 3172 3 -21.41 63 -7.65 0.415 3171
 3173 3 -21.57 62.96 -7.7 0.372 3172
 3174 3 -21.66 62.85 -7.87 0.386 3173
 3175 3 -21.73 62.77 -8.03 0.435 3174
 3176 3 -21.85 62.69 -8.08 0.455 3175
 3177 3 -21.98 62.6 -8.15 0.435 3176
 3178 3 -22.07 62.55 -8.23 0.417 3177
 3179 3 -22.26 62.52 -8.29 0.416 3178
 3180 3 -22.44 62.35 -8.37 0.425 3179
 3181 3 -22.6 62.3 -8.46 0.438 3180
 3182 3 -22.73 62.23 -8.56 0.44 3181
 3183 3 -22.89 62.09 -8.7 0.429 3182
 3184 3 -22.98 61.87 -8.94 0.554 3183
 3185 3 -23.17 61.84 -8.94 0.516 3184
 3186 3 -23.3 61.76 -8.92 0.418 3185
 3187 3 -23.44 61.65 -8.94 0.389 3186
 3188 3 -23.57 61.49 -8.94 0.36 3187
 3189 3 -23.73 61.41 -9.04 0.351 3188
 3190 3 -23.92 61.3 -9.05 0.356 3189
 3191 3 -24.14 61.24 -9.12 0.322 3190
 3192 3 -24.3 61.16 -9.14 0.297 3191
 3193 3 -24.46 61.09 -9.23 0.296 3192
 3194 3 -24.62 61.02 -9.33 0.301 3193
 3195 3 -24.8 60.92 -9.34 0.276 3194
 3196 3 -24.96 60.87 -9.35 0.304 3195
 3197 3 -25.12 60.83 -9.5 0.316 3196
 3198 3 -25.3 60.77 -9.53 0.324 3197
 3199 3 -25.53 60.66 -9.58 0.392 3198
 3200 3 -25.73 60.63 -9.69 0.408 3199
 3201 3 -25.89 60.62 -9.8 0.419 3200
 3202 3 -26.17 60.4 -9.84 0.487 3201
 3203 3 -26.58 59.72 -9.51 0.128 3202
 3204 3 -26.55 59.59 -9.4 0.094 3203
 3205 3 -26.6 59.52 -9.29 0.079 3204
 3206 3 -26.33 60.37 -9.88 0.439 3202
 3207 3 -26.46 60.38 -10.05 0.426 3206
 3208 3 -26.58 60.33 -10.17 0.397 3207
 3209 3 -26.75 60.22 -10.27 0.396 3208
 3210 3 -26.94 60.13 -10.37 0.376 3209
 3211 3 -27.12 59.94 -10.49 0.393 3210
 3212 3 -27.26 59.83 -10.52 0.411 3211
 3213 3 -27.39 59.72 -10.6 0.445 3212
 3214 3 -27.55 59.61 -10.61 0.488 3213
 3215 3 -27.64 59.48 -10.59 0.543 3214
 3216 3 -27.66 59.18 -10.85 0.669 3215
 3217 3 -27.21 58.58 -11.27 0.133 3216
 3218 3 -27.25 58.47 -11.18 0.081 3217
 3219 3 -27.23 58.28 -11.15 0.128 3218
 3220 3 -27.32 58.19 -11.11 0.157 3219
 3221 3 -27.32 58 -11.16 0.081 3220
 3222 3 -27.42 57.9 -11.14 0.121 3221
 3223 3 -27.51 57.76 -11.26 0.062 3222
 3224 3 -27.53 57.66 -11.34 0.092 3223
 3225 3 -27.66 57.58 -11.34 0.144 3224
 3226 3 -27.94 57.51 -11.26 0.099 3225
 3227 3 -27.94 57.51 -11.12 0.073 3226
 3228 3 -27.85 59.08 -10.7 0.694 3216
 3229 3 -27.51 58.41 -10.01 0.219 3228
 3230 3 -27.44 58.34 -9.99 0.242 3229
 3231 3 -27.35 58.23 -10.18 0.063 3230
 3232 3 -27.21 58.2 -10.23 0.077 3231
 3233 3 -27.1 58.05 -10.35 0.102 3232
 3234 3 -27.01 57.98 -10.4 0.153 3233
 3235 3 -26.98 57.8 -10.44 0.112 3234
 3236 3 -26.98 57.68 -10.59 0.13 3235
 3237 3 -27 57.54 -10.68 0.168 3236
 3238 3 -26.89 57.29 -10.61 0.123 3237
 3239 3 -26.75 57.16 -10.56 0.074 3238
 3240 3 -26.75 57.06 -10.4 0.103 3239
 3241 3 -27.14 57.58 -10.71 0.111 3237
 3242 3 -27.3 57.64 -10.77 0.047 3241
 3243 3 -27.41 57.64 -10.84 0.056 3242
 3244 3 -27.33 58.34 -9.62 0.183 3230
 3245 3 -27.23 58.29 -9.53 0.217 3244
 3246 3 -27.21 58.27 -9.41 0.259 3245
 3247 3 -27.23 58.34 -9.18 0.255 3246
 3248 3 -27.17 58.35 -8.99 0.275 3247
 3249 3 -27.23 58.34 -8.74 0.29 3248
 3250 3 -27.3 58.34 -8.59 0.357 3249
 3251 3 -27.23 58.42 -8.44 0.399 3250
 3252 3 -27.28 58.31 -8.25 0.616 3251
 3253 3 -27.12 58.34 -8.09 0.605 3252
 3254 3 -26.98 58.34 -7.91 0.57 3253
 3255 3 -26.85 58.27 -7.79 0.575 3254
 3256 3 -26.71 58.16 -7.72 0.553 3255
 3257 3 -26.66 58.1 -7.63 0.501 3256
 3258 3 -27.12 58.81 -7.28 0.206 3257
 3259 3 -27.37 58.85 -7.23 0.166 3258
 3260 3 -27.55 58.89 -7.18 0.228 3259
 3261 3 -27.67 58.99 -7.13 0.222 3260
 3262 3 -27.83 58.96 -7.01 0.197 3261
 3263 3 -27.94 58.96 -6.89 0.23 3262
 3264 3 -28.07 58.93 -6.76 0.192 3263
 3265 3 -28.26 58.74 -6.53 0.142 3264
 3266 3 -28.39 58.71 -6.45 0.149 3265
 3267 3 -28.53 58.7 -6.39 0.135 3266
 3268 3 -28.64 58.61 -6.22 0.163 3267
 3269 3 -28.87 58.63 -6.18 0.159 3268
 3270 3 -28.96 58.7 -6.13 0.17 3269
 3271 3 -28.85 58.46 -6.05 0.042 3270
 3272 3 -28.89 58.31 -5.91 0.026 3271
 3273 3 -29.16 58.84 -6.19 0.106 3270
 3274 3 -29.3 58.88 -6.27 0.113 3273
 3275 3 -29.46 58.89 -6.27 0.141 3274
 3276 3 -29.62 58.92 -6.28 0.135 3275
 3277 3 -29.75 58.99 -6.28 0.141 3276
 3278 3 -29.85 58.88 -6.18 0.057 3277
 3279 3 -29.96 58.81 -6.19 0.075 3278
 3280 3 -30.1 58.74 -6.18 0.082 3279
 3281 3 -30.19 58.7 -6.09 0.109 3280
 3282 3 -30.3 58.64 -6.1 0.075 3281
 3283 3 -30.37 58.59 -5.97 0.085 3282
 3284 3 -29.82 59.17 -6.35 0.143 3277
 3285 3 -29.89 59.24 -6.4 0.171 3284
 3286 3 -29.91 59.34 -6.35 0.18 3285
 3287 3 -29.87 59.7 -6.31 0.106 3286
 3288 3 -29.98 59.73 -6.31 0.073 3287
 3289 3 -30.1 59.77 -6.31 0.091 3288
 3290 3 -30.3 59.86 -6.31 0.085 3289
 3291 3 -30.42 59.91 -6.39 0.000125 3290
 3292 3 -29.71 59.78 -6.17 0.132 3287
 3293 3 -29.6 59.81 -6.1 0.173 3292
 3294 3 -29.48 59.86 -6.07 0.247 3293
 3295 3 -29.89 60.03 -6.48 0.079 3294
 3296 3 -29.25 59.8 -5.59 0.146 3294
 3297 3 -29.23 59.74 -5.35 0.108 3296
 3298 3 -29.14 59.8 -5.27 0.14 3297
 3299 3 -29.07 59.81 -5.19 0.239 3298
 3300 3 -29.03 59.92 -5.13 0.267 3299
 3301 3 -28.98 59.92 -5.07 0.147 3300
 3302 3 -28.93 59.91 -5.02 0.147 3301
 3303 3 -29.3 60.13 -5.14 0.104 3302
 3304 3 -29.44 60.18 -5.15 0.000125 3303
 3305 3 -28.81 59.9 -4.84 0.108 3301
 3306 3 -28.77 59.89 -4.72 0.128 3305
 3307 3 -28.68 59.71 -4.6 0.123 3306
 3308 3 -28.61 59.64 -4.49 0.116 3307
 3309 3 -28.5 59.56 -4.44 0.124 3308
 3310 3 -28.5 59.43 -4.39 0.127 3309
 3311 3 -28.41 59.39 -4.31 0.105 3310
 3312 3 -28.29 59.33 -4.24 0.135 3311
 3313 3 -28.2 59.31 -4.19 0.119 3312
 3314 3 -28.02 59.29 -4.1 0.116 3313
 3315 3 -27.88 59.25 -4 0.102 3314
 3316 3 -27.77 59.22 -3.91 0.119 3315
 3317 3 -27.61 59.18 -3.75 0.112 3316
 3318 3 -27.52 59.18 -3.64 0.11 3317
 3319 3 -27.38 59.18 -3.48 0.1 3318
 3320 3 -27.25 59.07 -3.39 0.124 3319
 3321 3 -27.25 59.04 -3.19 0.072 3320
 3322 3 -27.09 59.01 -3.02 0.142 3321
 3323 3 -26.93 59.04 -2.89 0.182 3322
 3324 3 -26.75 59.06 -2.79 0.153 3323
 3325 3 -26.61 59.1 -2.71 0.173 3324
 3326 3 -26.9 59.08 -2.54 0.095 3325
 3327 3 -27.02 59.14 -2.43 0.111 3326
 3328 3 -27.11 59.12 -2.31 0.083 3327
 3329 3 -27.16 59.11 -2.19 0.115 3328
 3330 3 -27.16 59.26 -2.09 0.096 3329
 3331 3 -27.22 59.44 -1.92 0.124 3330
 3332 3 -26.34 59 -2.68 0.106 3325
 3333 3 -26.25 59.06 -2.6 0.107 3332
 3334 3 -26.11 59.22 -2.6 0.104 3333
 3335 3 -25.95 59.32 -2.58 0.112 3334
 3336 3 -25.79 59.36 -2.46 0.112 3335
 3337 3 -25.68 59.42 -2.37 0.142 3336
 3338 3 -25.56 59.43 -2.31 0.169 3337
 3339 3 -25.47 59.39 -2.25 0.243 3338
 3340 3 -25.56 59.05 -2.1 0.137 3339
 3341 3 -25.52 58.94 -1.95 0.134 3340
 3342 3 -25.47 58.95 -1.76 0.094 3341
 3343 3 -25.47 59.01 -1.61 0.065 3342
 3344 3 -25.22 59.64 -2.25 0.083 3339
 3345 3 -25.11 59.72 -2.12 0.095 3344
 3346 3 -25 59.75 -2.06 0.096 3345
 3347 3 -24.84 59.93 -2 0.119 3346
 3348 3 -24.66 60.11 -1.98 0.118 3347
 3349 3 -24.59 60.23 -2.03 0.155 3348
 3350 3 -24.38 60.15 -2.01 0.095 3349
 3351 3 -24.27 60.11 -1.97 0.078 3350
 3352 3 -24.15 60.08 -1.91 0.061 3351
 3353 3 -24.02 60.12 -1.85 0.074 3352
 3354 3 -23.88 60.12 -1.78 0.082 3353
 3355 3 -23.79 60.08 -1.69 0.071 3354
 3356 3 -23.68 60.12 -1.61 0.148 3355
 3357 3 -23.57 60.22 -1.62 0.199 3356
 3358 3 -23.36 60.08 -1.56 0.098 3357
 3359 3 -23.2 59.98 -1.42 0.092 3358
 3360 3 -23.11 59.88 -1.31 0.133 3359
 3361 3 -23 59.79 -1.2 0.133 3360
 3362 3 -22.81 59.8 -1.15 0.137 3361
 3363 3 -22.61 59.9 -1.15 0.134 3362
 3364 3 -22.47 59.94 -1.16 0.11 3363
 3365 3 -22.25 60.12 -1.19 0.107 3364
 3366 3 -22.09 60.22 -1.31 0.117 3365
 3367 3 -21.95 60.26 -1.31 0.12 3366
 3368 3 -21.9 60.4 -1.29 0.04 3367
 3369 3 -29.19 60.27 -5.36 0.107 3300
 3370 3 -29.32 60.39 -5.4 0.089 3369
 3371 3 -29.42 60.49 -5.43 0.078 3370
 3372 3 -29.48 60.57 -5.49 0.102 3371
 3373 3 -29.53 60.68 -5.55 0.081 3372
 3374 3 -29.53 60.86 -5.6 0.051 3373
 3375 3 -29.98 59.46 -6.39 0.172 3286
 3376 3 -30.21 59.28 -6.48 0.207 3375
 3377 3 -30.46 59.18 -6.55 0.118 3376
 3378 3 -30.73 59.1 -6.6 0.102 3377
 3379 3 -30.87 59.07 -6.63 0.084 3378
 3380 3 -31.01 58.99 -6.63 0.086 3379
 3381 3 -31.26 59.03 -6.61 0.111 3380
 3382 3 -31.42 59.07 -6.63 0.112 3381
 3383 3 -31.62 59.03 -6.64 0.119 3382
 3384 3 -31.82 59 -6.59 0.112 3383
 3385 3 -31.92 58.98 -6.55 0.163 3384
 3386 3 -32.07 59.1 -6.48 0.088 3385
 3387 3 -32.18 59.03 -6.41 0.087 3386
 3388 3 -32.27 58.98 -6.18 0.141 3387
 3389 3 -32.35 58.96 -6.09 0.121 3388
 3390 3 -32.4 58.86 -5.97 0.133 3389
 3391 3 -32.35 58.71 -5.71 0.111 3390
 3392 3 -32.39 58.67 -5.55 0.11 3391
 3393 3 -32.5 58.71 -5.42 0.093 3392
 3394 3 -32.6 58.7 -5.19 0.08 3393
 3395 3 -32.67 58.52 -5.09 0.097 3394
 3396 3 -32.6 58.39 -5 0.103 3395
 3397 3 -32.62 58.31 -4.84 0.06 3396
 3398 3 -32.49 58.18 -4.6 0.082 3397
 3399 3 -32.48 58.12 -4.51 0.095 3398
 3400 3 -32.39 58 -4.51 0.073 3399
 3401 3 -31.96 58.73 -6.47 0.096 3385
 3402 3 -31.82 58.64 -6.37 0.049 3401
 3403 3 -31.8 58.67 -6.26 0.085 3402
 3404 3 -31.69 58.7 -6.22 0.000125 3403
 3405 3 -28.17 59.17 -6.94 0.087 3264
 3406 3 -28.23 59.25 -7.14 0.096 3405
 3407 3 -28.12 59.32 -7.22 0.038 3406
 3408 3 -26.48 58.05 -7.44 0.3 3257
 3409 3 -26.37 57.63 -7.26 0.19 3408
 3410 3 -26.37 57.53 -7.13 0.17 3409
 3411 3 -26.44 57.45 -7.05 0.16 3410
 3412 3 -26.51 57.38 -6.93 0.206 3411
 3413 3 -26.48 57.32 -6.79 0.193 3412
 3414 3 -26.5 57.24 -6.67 0.146 3413
 3415 3 -26.64 57.07 -6.55 0.222 3414
 3416 3 -26.67 56.98 -6.38 0.222 3415
 3417 3 -26.69 56.85 -6.3 0.232 3416
 3418 3 -26.76 56.75 -6.17 0.178 3417
 3419 3 -26.8 56.66 -6.01 0.169 3418
 3420 3 -26.85 56.49 -5.92 0.186 3419
 3421 3 -26.91 56.35 -5.84 0.196 3420
 3422 3 -26.96 56.21 -5.79 0.183 3421
 3423 3 -26.94 56.1 -5.69 0.199 3422
 3424 3 -26.98 55.99 -5.63 0.189 3423
 3425 3 -26.94 55.84 -5.52 0.175 3424
 3426 3 -26.94 55.71 -5.47 0.198 3425
 3427 3 -26.91 55.56 -5.33 0.269 3426
 3428 3 -26.94 55.48 -5.21 0.336 3427
 3429 3 -26.76 55.42 -5.12 0.294 3428
 3430 3 -26.48 55.68 -4.97 0.139 3429
 3431 3 -26.39 55.69 -4.85 0.129 3430
 3432 3 -26.28 55.82 -4.83 0.108 3431
 3433 3 -26.01 56.01 -4.8 0.131 3432
 3434 3 -25.85 56.01 -4.79 0.122 3433
 3435 3 -25.64 56.08 -4.8 0.111 3434
 3436 3 -25.48 56.04 -4.8 0.171 3435
 3437 3 -25.47 56.35 -4.76 0.094 3436
 3438 3 -25.39 56.43 -4.64 0.125 3437
 3439 3 -25.43 56.57 -4.62 0.12 3438
 3440 3 -25.34 56.72 -4.55 0.092 3439
 3441 3 -25.2 56.86 -4.43 0.055 3440
 3442 3 -25.11 56.94 -4.41 0.05 3441
 3443 3 -25.3 55.82 -4.8 0.106 3436
 3444 3 -25.19 55.68 -4.81 0.106 3443
 3445 3 -25.08 55.61 -4.8 0.132 3444
 3446 3 -24.96 55.61 -4.77 0.141 3445
 3447 3 -24.75 55.68 -4.96 0.071 3446
 3448 3 -24.6 55.61 -5 0.112 3447
 3449 3 -24.39 55.65 -4.94 0.062 3448
 3450 3 -24.32 55.57 -4.87 0.076 3449
 3451 3 -26.69 55.18 -5.01 0.258 3429
 3452 3 -26.67 55.06 -4.96 0.263 3451
 3453 3 -26.69 54.96 -4.92 0.269 3452
 3454 3 -26.71 54.78 -4.8 0.326 3453
 3455 3 -26.69 54.69 -4.66 0.344 3454
 3456 3 -26.55 54.68 -4.5 0.268 3455
 3457 3 -26.7 54.57 -4.45 0.286 3456
 3458 3 -26.75 54.47 -4.41 0.269 3457
 3459 3 -26.54 54.44 -4.21 0.283 3458
 3460 3 -26.45 54.37 -4.02 0.267 3459
 3461 3 -26.32 54.29 -3.81 0.258 3460
 3462 3 -26.24 54.24 -3.69 0.274 3461
 3463 3 -26.06 54.18 -3.54 0.272 3462
 3464 3 -25.95 54.11 -3.33 0.327 3463
 3465 3 -25.91 54.03 -3.14 0.373 3464
 3466 3 -25.86 53.99 -2.98 0.369 3465
 3467 3 -25.7 53.97 -2.85 0.365 3466
 3468 3 -25.61 53.89 -2.66 0.352 3467
 3469 3 -25.61 53.9 -2.54 0.352 3468
 3470 3 -25.38 53.89 -2.46 0.246 3469
 3471 3 -25.13 53.75 -2.33 0.165 3470
 3472 3 -25.04 53.75 -2.19 0.172 3471
 3473 3 -24.91 53.76 -2.04 0.19 3472
 3474 3 -24.84 53.72 -1.92 0.2 3473
 3475 3 -24.68 53.66 -1.85 0.218 3474
 3476 3 -24.52 53.63 -1.79 0.252 3475
 3477 3 -24.11 53.68 -2.03 0.061 3476
 3478 3 -24.02 53.66 -2.1 0.086 3477
 3479 3 -23.93 53.76 -2.21 0.103 3478
 3480 3 -23.93 53.89 -2.37 0.133 3479
 3481 3 -23.99 54 -2.5 0.108 3480
 3482 3 -23.84 54.11 -2.5 0.042 3481
 3483 3 -24.41 53.58 -1.61 0.196 3476
 3484 3 -24.22 53.55 -1.54 0.173 3483
 3485 3 -24.07 53.5 -1.45 0.166 3484
 3486 3 -23.93 53.51 -1.34 0.163 3485
 3487 3 -23.75 53.45 -1.27 0.177 3486
 3488 3 -23.63 53.38 -1.23 0.187 3487
 3489 3 -23.49 53.33 -1.13 0.142 3488
 3490 3 -23.38 53.2 -1.1 0.165 3489
 3491 3 -23.27 53.15 -0.99 0.227 3490
 3492 3 -23.18 53.05 -0.97 0.294 3491
 3493 3 -23.07 52.77 -1.32 0.085 3492
 3494 3 -22.95 52.65 -1.46 0.081 3493
 3495 3 -22.93 52.55 -1.5 0.1 3494
 3496 3 -23.04 53.09 -0.78 0.263 3492
 3497 3 -22.91 53.13 -0.63 0.297 3496
 3498 3 -22.47 53.26 -0.86 0.11 3497
 3499 3 -22.31 53.33 -0.9 0.092 3498
 3500 3 -22.2 53.3 -0.96 0.119 3499
 3501 3 -22.09 53.3 -1.02 0.085 3500
 3502 3 -21.88 53.26 -0.97 0.087 3501
 3503 3 -21.77 53.26 -1.01 0.095 3502
 3504 3 -21.56 53.25 -1.01 0.089 3503
 3505 3 -21.47 53.23 -1.07 0.088 3504
 3506 3 -21.32 53.25 -1.12 0.086 3505
 3507 3 -21.16 53.2 -1.2 0.127 3506
 3508 3 -20.95 53.19 -1.27 0.086 3507
 3509 3 -20.82 53.29 -1.29 0.093 3508
 3510 3 -20.7 53.3 -1.32 0.129 3509
 3511 3 -20.52 53.37 -1.53 0.093 3510
 3512 3 -20.45 53.47 -1.69 0.094 3511
 3513 3 -20.41 53.57 -1.77 0.141 3512
 3514 3 -20.24 53.5 -1.83 0.101 3513
 3515 3 -20.15 53.5 -1.93 0.115 3514
 3516 3 -19.95 53.47 -2 0.133 3515
 3517 3 -19.84 53.33 -2 0.101 3516
 3518 3 -19.68 53.2 -2.04 0.1 3517
 3519 3 -19.56 53.22 -2.11 0.087 3518
 3520 3 -19.47 53.23 -2.25 0.077 3519
 3521 3 -19.45 53.13 -2.31 0.176 3520
 3522 3 -19.13 53.18 -2.44 0.156 3521
 3523 3 -19.04 53.15 -2.48 0.17 3522
 3524 3 -18.77 53.07 -2.39 0.103 3523
 3525 3 -18.57 53.08 -2.39 0.111 3524
 3526 3 -18.38 53.1 -2.41 0.093 3525
 3527 3 -18.25 53.11 -2.37 0.104 3526
 3528 3 -18.06 53.15 -2.35 0.116 3527
 3529 3 -17.88 53.19 -2.39 0.123 3528
 3530 3 -17.75 53.16 -2.37 0.106 3529
 3531 3 -17.63 53.08 -2.44 0.099 3530
 3532 3 -17.49 53.11 -2.54 0.13 3531
 3533 3 -17.27 53.11 -2.6 0.201 3532
 3534 3 -17 53.14 -2.58 0.193 3533
 3535 3 -16.7 53.17 -2.52 0.142 3534
 3536 3 -16.59 53.16 -2.39 0.184 3535
 3537 3 -16.77 53.23 -2.1 0.092 3536
 3538 3 -16.9 53.2 -2.04 0.078 3537
 3539 3 -17.02 53.3 -1.95 0.114 3538
 3540 3 -17.11 53.3 -1.83 0.146 3539
 3541 3 -17.18 53.33 -1.74 0.095 3540
 3542 3 -16.31 53.11 -2.64 0.155 3536
 3543 3 -16.18 53 -2.71 0.133 3542
 3544 3 -16 52.96 -2.79 0.117 3543
 3545 3 -15.91 52.9 -2.79 0.081 3544
 3546 3 -15.72 52.92 -2.83 0.092 3545
 3547 3 -15.65 52.79 -2.73 0.115 3546
 3548 3 -15.65 52.6 -2.73 0.09 3547
 3549 3 -15.65 52.44 -2.77 0.13 3548
 3550 3 -15.59 52.29 -2.77 0.127 3549
 3551 3 -15.58 52.15 -2.73 0.159 3550
 3552 3 -15.33 52.14 -2.64 0.066 3551
 3553 3 -15.3 52 -2.56 0.09 3552
 3554 3 -15.16 51.96 -2.54 0.102 3553
 3555 3 -15 51.86 -2.54 0.102 3554
 3556 3 -14.83 51.86 -2.6 0.1 3555
 3557 3 -14.82 51.76 -2.67 0.08 3556
 3558 3 -14.75 51.58 -2.76 0.055 3557
 3559 3 -14.66 51.44 -2.86 0.111 3558
 3560 3 -14.62 51.36 -2.95 0.113 3559
 3561 3 -14.46 51.26 -3.11 0.122 3560
 3562 3 -14.32 51.17 -3.16 0.169 3561
 3563 3 -14.26 51.04 -3.24 0.168 3562
 3564 3 -14.33 50.83 -3.34 0.083 3563
 3565 3 -15.71 51.97 -2.73 0.065 3551
 3566 3 -15.7 51.86 -2.69 0.11 3565
 3567 3 -15.7 51.72 -2.63 0.083 3566
 3568 3 -15.58 51.57 -2.61 0.097 3567
 3569 3 -15.57 51.37 -2.55 0.051 3568
 3570 3 -15.37 51.25 -2.65 0.082 3569
 3571 3 -15.31 51.14 -2.72 0.102 3570
 3572 3 -20.54 53.76 -1.83 0.121 3513
 3573 3 -20.65 53.82 -1.89 0.000125 3572
 3574 3 -23.04 53.01 -0.45 0.185 3497
 3575 3 -23.09 52.9 -0.31 0.22 3574
 3576 3 -23.04 52.79 -0.19 0.188 3575
 3577 3 -23 52.76 0 0.185 3576
 3578 3 -22.97 52.75 0.16 0.16 3577
 3579 3 -22.82 52.76 0.26 0.187 3578
 3580 3 -22.75 52.79 0.36 0.194 3579
 3581 3 -22.77 52.84 0.5 0.202 3580
 3582 3 -22.84 52.88 0.65 0.225 3581
 3583 3 -22.86 52.91 0.81 0.227 3582
 3584 3 -22.88 52.96 0.93 0.222 3583
 3585 3 -22.86 53.02 1.01 0.246 3584
 3586 3 -22.99 53.16 1.13 0.19 3585
 3587 3 -23.11 53.2 1.28 0.19 3586
 3588 3 -23.15 53.2 1.45 0.205 3587
 3589 3 -23.15 53.14 1.65 0.279 3588
 3590 3 -23.16 53.19 1.8 0.322 3589
 3591 3 -23.2 53.38 2 0.255 3590
 3592 3 -23.13 53.41 2.21 0.202 3591
 3593 3 -23.02 53.42 2.34 0.185 3592
 3594 3 -23.03 53.45 2.55 0.197 3593
 3595 3 -22.85 53.59 2.63 0.202 3594
 3596 3 -22.8 53.64 2.71 0.258 3595
 3597 3 -22.69 53.77 2.75 0.314 3596
 3598 3 -22.62 53.55 2.9 0.25 3597
 3599 3 -22.46 53.49 2.9 0.222 3598
 3600 3 -22.31 53.56 2.96 0.19 3599
 3601 3 -22.19 53.69 3.15 0.215 3600
 3602 3 -22.1 53.77 3.23 0.241 3601
 3603 3 -21.92 53.9 3.27 0.23 3602
 3604 3 -21.83 53.97 3.36 0.211 3603
 3605 3 -21.74 54.04 3.46 0.213 3604
 3606 3 -21.65 54.1 3.54 0.236 3605
 3607 3 -21.6 54.14 3.67 0.257 3606
 3608 3 -21.58 54.25 3.84 0.259 3607
 3609 3 -21.46 54.35 3.95 0.25 3608
 3610 3 -21.35 54.46 4.09 0.243 3609
 3611 3 -21.35 54.53 4.17 0.306 3610
 3612 3 -21.4 54.5 4.26 0.339 3611
 3613 3 -21.42 54.5 4.39 0.351 3612
 3614 3 -20.94 54.59 4.38 0.187 3613
 3615 3 -20.83 54.61 4.46 0.172 3614
 3616 3 -20.71 54.61 4.55 0.195 3615
 3617 3 -20.6 54.61 4.59 0.276 3616
 3618 3 -20.96 54.67 4.84 0.131 3617
 3619 3 -20.99 54.78 5 0.072 3618
 3620 3 -20.9 54.88 5.09 0.074 3619
 3621 3 -20.78 55.03 5.25 0.064 3620
 3622 3 -20.8 55.1 5.34 0.128 3621
 3623 3 -20.78 55.1 5.49 0.152 3622
 3624 3 -20.35 54.63 4.59 0.163 3617
 3625 3 -20.15 54.67 4.55 0.147 3624
 3626 3 -20.01 54.89 4.75 0.23 3625
 3627 3 -19.87 54.97 4.87 0.237 3626
 3628 3 -19.69 55.03 4.92 0.274 3627
 3629 3 -19.53 55.14 4.96 0.239 3628
 3630 3 -19.37 55.25 4.99 0.191 3629
 3631 3 -19.28 55.4 5.05 0.185 3630
 3632 3 -19.14 55.59 5.08 0.21 3631
 3633 3 -19.03 55.71 5.15 0.271 3632
 3634 3 -18.94 55.78 5.19 0.35 3633
 3635 3 -18.78 55.99 5.08 0.303 3634
 3636 3 -18.71 56.09 5.04 0.322 3635
 3637 3 -18.65 56.17 5 0.339 3636
 3638 3 -18.53 56.27 5.04 0.333 3637
 3639 3 -18.01 56.25 5.17 0.227 3638
 3640 3 -18.03 56.38 5.41 0.181 3639
 3641 3 -18.37 56.5 5.49 0.119 3640
 3642 3 -18.51 56.5 5.54 0.098 3641
 3643 3 -17.85 56.39 5.49 0.191 3640
 3644 3 -17.8 56.42 5.61 0.17 3643
 3645 3 -17.74 56.54 5.65 0.154 3644
 3646 3 -17.62 56.68 5.62 0.118 3645
 3647 3 -17.55 56.71 5.74 0.103 3646
 3648 3 -17.51 56.82 5.87 0.102 3647
 3649 3 -17.42 56.86 5.91 0.158 3648
 3650 3 -17.33 56.97 5.91 0.194 3649
 3651 3 -17.23 57.1 5.87 0.199 3650
 3652 3 -17.17 57.24 5.87 0.223 3651
 3653 3 -16.92 57.33 6.12 0.158 3652
 3654 3 -16.87 57.41 6.21 0.147 3653
 3655 3 -16.71 57.54 6.36 0.134 3654
 3656 3 -16.65 57.64 6.41 0.148 3655
 3657 3 -16.58 57.75 6.44 0.231 3656
 3658 3 -16.46 57.8 6.41 0.344 3657
 3659 3 -16.42 57.9 6.52 0.439 3658
 3660 3 -16.35 57.98 6.53 0.504 3659
 3661 3 -16.42 58.22 6.48 0.536 3660
 3662 3 -16.1 58.32 6.51 0.451 3661
 3663 3 -15.99 58.39 6.53 0.467 3662
 3664 3 -15.78 58.47 6.57 0.411 3663
 3665 3 -15.66 58.51 6.65 0.373 3664
 3666 3 -15.58 58.58 6.76 0.402 3665
 3667 3 -15.08 58.61 6.62 0.208 3666
 3668 3 -14.91 58.69 6.58 0.218 3667
 3669 3 -14.8 58.79 6.53 0.228 3668
 3670 3 -14.64 58.85 6.47 0.232 3669
 3671 3 -14.56 58.9 6.7 0.178 3670
 3672 3 -14.4 58.93 6.82 0.17 3671
 3673 3 -14.17 58.97 6.9 0.136 3672
 3674 3 -14.05 59 6.95 0.156 3673
 3675 3 -13.89 59.05 7.04 0.201 3674
 3676 3 -13.79 59.12 7.11 0.286 3675
 3677 3 -13.78 58.86 7.37 0.307 3676
 3678 3 -13.72 58.85 7.49 0.391 3677
 3679 3 -13.81 58.87 7.7 0.481 3678
 3680 3 -13.81 58.8 7.81 0.531 3679
 3681 3 -13.73 58.72 7.87 0.583 3680
 3682 3 -13.64 58.79 7.92 0.244 3681
 3683 3 -13.59 58.83 7.94 0.244 3682
 3684 3 -13.55 58.87 7.96 0.244 3683
 3685 3 -13.36 59.01 8.05 0.244 3684
 3686 3 -12.89 58.93 7.58 0.093 3684
 3687 3 -12.55 58.86 7.47 0.116 3686
 3688 3 -12.4 58.8 7.33 0.111 3687
 3689 3 -12.23 58.79 7.31 0.104 3688
 3690 3 -12.07 58.69 7.31 0.112 3689
 3691 3 -11.89 58.72 7.29 0.077 3690
 3692 3 -11.8 58.64 7.24 0.122 3691
 3693 3 -14.51 58.93 8.13 0.162 3683
 3694 3 -14.59 59.11 8.13 0.149 3693
 3695 3 -14.75 59.16 8.18 0.147 3694
 3696 3 -14.98 59.15 8.19 0.132 3695
 3697 3 -15.13 59.08 8.25 0.115 3696
 3698 3 -15.25 59.08 8.33 0.135 3697
 3699 3 -15.31 59.08 8.46 0.174 3698
 3700 3 -15.34 59.16 8.67 0.101 3699
 3701 3 -15.48 58.83 8.41 0.131 3699
 3702 3 -15.57 58.76 8.43 0.107 3701
 3703 3 -13.25 59.33 8.28 0.145 3682
 3704 3 -13.19 59.44 8.33 0.2 3703
 3705 3 -13.28 59.51 8.44 0.248 3704
 3706 3 -13.06 59.65 8.59 0.341 3705
 3707 3 -12.99 59.62 8.72 0.346 3706
 3708 3 -12.78 59.63 8.8 0.187 3707
 3709 3 -12.75 59.69 9.03 0.151 3708
 3710 3 -12.67 59.61 9.31 0.15 3709
 3711 3 -12.64 59.52 9.44 0.171 3710
 3712 3 -12.56 59.44 9.46 0.258 3711
 3713 3 -12.89 59.01 9.33 0.09 3712
 3714 3 -12.46 59.92 9.61 0.356 3712
 3715 3 -12.36 60.01 9.73 0.48 3714
 3716 3 -12.16 59.98 9.87 0.535 3715
 3717 3 -12.17 60.05 10.02 0.539 3716
 3718 3 -12.23 59.94 10.13 0.583 3717
 3719 3 -12.33 60.87 10.16 0.131 3718
 3720 3 -12.23 61.08 10.27 0.168 3719
 3721 3 -12.14 61.17 10.35 0.148 3720
 3722 3 -12.06 61.27 10.45 0.191 3721
 3723 3 -11.96 61.41 10.51 0.184 3722
 3724 3 -11.61 61.51 10.35 0.115 3723
 3725 3 -11.44 61.62 10.44 0.102 3724
 3726 3 -11.3 61.66 10.43 0.093 3725
 3727 3 -11.16 61.7 10.46 0.108 3726
 3728 3 -10.96 61.66 10.42 0.083 3727
 3729 3 -10.86 61.72 10.45 0.111 3728
 3730 3 -10.74 61.7 10.53 0.089 3729
 3731 3 -10.57 61.56 10.6 0.12 3730
 3732 3 -10.5 61.44 10.57 0.139 3731
 3733 3 -10.45 61.34 10.61 0.156 3732
 3734 3 -10.42 61.29 10.71 0.154 3733
 3735 3 -10.36 61.15 10.77 0.102 3734
 3736 3 -10.23 61.12 10.9 0.083 3735
 3737 3 -10.09 61.16 10.88 0.121 3736
 3738 3 -9.91 61.23 10.93 0.137 3737
 3739 3 -9.73 61.3 11.02 0.098 3738
 3740 3 -9.65 61.3 11.09 0.075 3739
 3741 3 -12.04 61.54 10.76 0.189 3723
 3742 3 -11.96 61.59 10.83 0.177 3741
 3743 3 -11.98 61.61 11.07 0.175 3742
 3744 3 -11.95 61.59 11.2 0.117 3743
 3745 3 -11.89 61.63 11.35 0.171 3744
 3746 3 -11.84 61.67 11.48 0.175 3745
 3747 3 -11.82 61.81 11.61 0.169 3746
 3748 3 -11.88 61.92 11.75 0.196 3747
 3749 3 -11.84 62.17 11.86 0.196 3748
 3750 3 -11.78 62.41 12.01 0.134 3749
 3751 3 -11.72 62.49 12.13 0.169 3750
 3752 3 -11.64 62.6 12.27 0.194 3751
 3753 3 -11.59 62.7 12.37 0.239 3752
 3754 3 -11.56 62.71 12.48 0.346 3753
 3755 3 -11.76 62.85 12.9 0.227 3754
 3756 3 -11.87 62.85 13.17 0.191 3755
 3757 3 -11.88 63.07 13.22 0.156 3756
 3758 3 -11.92 63.18 13.28 0.144 3757
 3759 3 -11.95 63.3 13.4 0.148 3758
 3760 3 -11.98 63.43 13.51 0.12 3759
 3761 3 -12.06 63.53 13.61 0.143 3760
 3762 3 -12.14 63.67 13.73 0.143 3761
 3763 3 -12.37 63.71 13.75 0.081 3762
 3764 3 -12.47 63.88 13.77 0.119 3763
 3765 3 -12.55 63.95 13.78 0.156 3764
 3766 3 -12.82 63.93 13.9 0.14 3765
 3767 3 -13.06 63.89 13.87 0.166 3766
 3768 3 -13.14 63.88 14.01 0.134 3767
 3769 3 -13.26 63.93 14.23 0.102 3768
 3770 3 -13.36 63.9 14.4 0.11 3769
 3771 3 -13.42 63.97 14.52 0.146 3770
 3772 3 -13.58 64.04 14.66 0.111 3771
 3773 3 -13.78 64.16 14.74 0.14 3772
 3774 3 -13.91 64.19 14.87 0.146 3773
 3775 3 -13.99 64.22 15.09 0.136 3774
 3776 3 -13.98 64.29 15.19 0.162 3775
 3777 3 -14.07 64.3 15.32 0.149 3776
 3778 3 -14.2 64.33 15.5 0.126 3777
 3779 3 -14.3 64.41 15.66 0.147 3778
 3780 3 -14.39 64.52 15.81 0.163 3779
 3781 3 -14.44 64.6 15.9 0.173 3780
 3782 3 -14.47 64.72 15.97 0.18 3781
 3783 3 -14.48 64.89 15.95 0.17 3782
 3784 3 -14.55 64.94 16.06 0.235 3783
 3785 3 -14.7 64.88 16.22 0.185 3784
 3786 3 -14.78 64.85 16.42 0.143 3785
 3787 3 -14.9 64.82 16.63 0.124 3786
 3788 3 -14.88 64.88 16.74 0.12 3787
 3789 3 -14.91 64.85 16.84 0.123 3788
 3790 3 -14.95 64.83 17.02 0.197 3789
 3791 3 -14.98 64.81 17.15 0.241 3790
 3792 3 -14.9 64.87 17.36 0.187 3791
 3793 3 -15.05 64.73 17.61 0.203 3792
 3794 3 -15.07 64.67 17.74 0.196 3793
 3795 3 -15.04 64.75 18.04 0.141 3794
 3796 3 -14.99 64.7 18.15 0.157 3795
 3797 3 -14.95 64.73 18.38 0.187 3796
 3798 3 -14.98 64.7 18.56 0.247 3797
 3799 3 -14.77 64.83 18.63 0.211 3798
 3800 3 -14.8 64.69 18.95 0.101 3799
 3801 3 -14.62 64.73 19.11 0.118 3800
 3802 3 -14.5 64.73 19.27 0.149 3801
 3803 3 -14.44 64.73 19.36 0.139 3802
 3804 3 -14.43 64.78 19.58 0.133 3803
 3805 3 -14.4 64.7 19.65 0.133 3804
 3806 3 -14.38 64.65 19.81 0.156 3805
 3807 3 -14.29 64.6 20.02 0.206 3806
 3808 3 -14.22 64.63 20.11 0.257 3807
 3809 3 -14.19 64.76 20.27 0.312 3808
 3810 3 -14.15 64.93 20.38 0.338 3809
 3811 3 -14.15 65.01 20.49 0.272 3810
 3812 3 -14.06 65.07 20.65 0.22 3811
 3813 3 -14.05 65.26 20.68 0.147 3812
 3814 3 -13.96 65.26 20.84 0.171 3813
 3815 3 -13.86 65.18 20.95 0.186 3814
 3816 3 -13.79 65.24 21.08 0.186 3815
 3817 3 -13.75 65.32 21.17 0.18 3816
 3818 3 -13.72 65.35 21.29 0.131 3817
 3819 3 -13.66 65.38 21.4 0.142 3818
 3820 3 -13.56 65.43 21.47 0.18 3819
 3821 3 -13.41 65.4 21.52 0.175 3820
 3822 3 -13.33 65.38 21.58 0.185 3821
 3823 3 -13.31 65.38 21.86 0.168 3822
 3824 3 -13.4 65.46 22.11 0.14 3823
 3825 3 -13.44 65.46 22.27 0.076 3824
 3826 3 -13.31 65.51 22.25 0.059 3825
 3827 3 -13.12 65.49 22.23 0.178 3826
 3828 3 -13.04 65.35 22.18 0.212 3827
 3829 3 -12.87 65.58 22.55 0.189 3828
 3830 3 -12.8 65.55 22.71 0.136 3829
 3831 3 -12.81 65.5 22.89 0.143 3830
 3832 3 -12.91 65.44 23.05 0.127 3831
 3833 3 -13.05 65.47 23.21 0.129 3832
 3834 3 -13.07 65.52 23.35 0.148 3833
 3835 3 -13.06 65.53 23.51 0.175 3834
 3836 3 -13.08 65.5 23.66 0.261 3835
 3837 3 -13.06 65.52 23.82 0.337 3836
 3838 3 -13.16 65.58 23.96 0.377 3837
 3839 3 -13.29 65.63 24.07 0.403 3838
 3840 3 -13.3 65.72 24.19 0.419 3839
 3841 3 -13.13 65.94 24.32 0.429 3840
 3842 3 -13.04 66.02 24.46 0.388 3841
 3843 3 -12.91 66.11 24.55 0.436 3842
 3844 3 -12.81 66.11 24.69 0.556 3843
 3845 3 -12.05 65.99 24.3 0.227 3844
 3846 3 -11.95 66.02 24.19 0.178 3845
 3847 3 -11.88 66.11 24.3 0.24 3846
 3848 3 -11.69 66.08 24.25 0.165 3847
 3849 3 -11.49 66 24.16 0.123 3848
 3850 3 -13.05 66.41 24.82 0.269 3844
 3851 3 -12.87 66.38 24.73 0.134 3850
 3852 3 -12.97 66.46 24.64 0.087 3851
 3853 3 -13.11 66.5 24.67 0.000125 3852
 3854 3 -12.55 66.44 24.37 0.105 3843
 3855 3 -12.6 66.58 24.44 0.123 3854
 3856 3 -12.6 66.67 24.51 0.000125 3855
 3857 3 -12.97 65.24 22.08 0.105 3828
 3858 3 -12.88 65.15 22.11 0.094 3857
 3859 3 -12.73 64.99 22.13 0.098 3858
 3860 3 -12.63 64.82 22.11 0.104 3859
 3861 3 -12.52 64.57 22.06 0.088 3860
 3862 3 -12.47 64.46 22.01 0.000125 3861
 3863 3 -13.5 65.96 21.6 0.096 3822
 3864 3 -13.37 65.98 21.69 0.071 3863
 3865 3 -13.16 65.07 21.38 0.054 3821
 3866 3 -13.04 65.15 21.36 0.059 3865
 3867 3 -15.4 64.64 18.72 0.089 3798
 3868 3 -15.53 64.75 18.81 0.000125 3867
 3869 3 -15.72 64.73 18.81 0.075 3868
 3870 3 -15.85 64.67 18.79 0.103 3869
 3871 3 -14.26 65.21 16.18 0.132 3784
 3872 3 -14.18 65.29 16.31 0.118 3871
 3873 3 -14.11 65.43 16.38 0.117 3872
 3874 3 -14.02 65.55 16.48 0.116 3873
 3875 3 -13.88 65.69 16.57 0.094 3874
 3876 3 -13.77 65.79 16.69 0.15 3875
 3877 3 -13.78 65.91 16.76 0.174 3876
 3878 3 -14 66.13 16.89 0.138 3877
 3879 3 -14.11 66.18 16.92 0.127 3878
 3880 3 -12.48 59.62 10.41 0.16 3718
 3881 3 -12.55 59.7 10.34 0.158 3880
 3882 3 -12.58 59.66 10.22 0.149 3881
 3883 3 -12.58 59.61 9.97 0.093 3882
 3884 3 -12.71 59.58 9.94 0.168 3883
 3885 3 -12.98 59.58 10.04 0.149 3884
 3886 3 -13.79 59.62 8.37 0.109 3705
 3887 3 -13.9 59.66 8.38 0.108 3886
 3888 3 -13.97 59.65 8.53 0.116 3887
 3889 3 -13.94 58.28 7.93 0.22 3681
 3890 3 -13.82 58.11 7.91 0.206 3889
 3891 3 -13.61 57.86 7.89 0.12 3890
 3892 3 -13.56 57.73 7.86 0.09 3891
 3893 3 -13.63 57.64 7.81 0.111 3892
 3894 3 -13.73 57.51 7.86 0.078 3893
 3895 3 -13.49 58.64 7.28 0.064 3678
 3896 3 -13.57 58.5 7.27 0.072 3895
 3897 3 -13.79 59.51 6.94 0.114 3676
 3898 3 -13.79 59.72 6.94 0.147 3897
 3899 3 -13.67 59.78 7.06 0.132 3898
 3900 3 -13.63 60.07 6.97 0.129 3899
 3901 3 -13.53 60.25 6.88 0.113 3900
 3902 3 -13.53 60.39 6.77 0.148 3901
 3903 3 -13.49 60.47 6.65 0.161 3902
 3904 3 -13.4 60.55 6.51 0.101 3903
 3905 3 -13.32 60.64 6.39 0.104 3904
 3906 3 -13.23 60.73 6.3 0.138 3905
 3907 3 -13.19 60.82 6.21 0.174 3906
 3908 3 -13.29 60.94 6.02 0.122 3907
 3909 3 -13.39 60.9 6.02 0.054 3908
 3910 3 -13.53 60.87 6.06 0.000125 3909
 3911 3 -13.62 59.68 7.35 0.062 3899
 3912 3 -13.56 59.66 7.44 0.032 3911
 3913 3 -14.5 58.93 6.15 0.119 3670
 3914 3 -14.41 59.11 6.07 0.122 3913
 3915 3 -14.39 59.29 6.07 0.124 3914
 3916 3 -14.34 59.35 5.95 0.082 3915
 3917 3 -14.26 59.38 5.82 0.099 3916
 3918 3 -14.17 59.32 5.69 0.107 3917
 3919 3 -14.04 59.32 5.62 0.122 3918
 3920 3 -13.8 59.32 5.54 0.123 3919
 3921 3 -13.65 59.32 5.45 0.079 3920
 3922 3 -13.5 59.36 5.4 0.083 3921
 3923 3 -13.4 59.39 5.33 0.102 3922
 3924 3 -13.33 59.38 5.24 0.111 3923
 3925 3 -13.16 59.46 5.11 0.209 3924
 3926 3 -12.99 59.59 5.02 0.158 3925
 3927 3 -12.9 59.78 4.9 0.099 3926
 3928 3 -12.81 59.78 4.73 0.074 3927
 3929 3 -12.82 59.78 4.54 0.118 3928
 3930 3 -12.88 59.72 4.39 0.129 3929
 3931 3 -12.92 59.6 4.22 0.138 3930
 3932 3 -12.84 59.65 4.15 0.199 3931
 3933 3 -13.09 59.82 4.12 0.111 3932
 3934 3 -13.24 59.77 4.15 0.091 3933
 3935 3 -13.45 59.75 4.22 0.063 3934
 3936 3 -12.56 59.61 4.15 0.092 3932
 3937 3 -12.44 59.65 4.23 0.097 3936
 3938 3 -12.31 59.57 4.2 0.116 3937
 3939 3 -12.23 59.52 4.27 0.111 3938
 3940 3 -12.15 59.5 4.45 0.000125 3939
 3941 3 -16.05 58.58 7.23 0.194 3666
 3942 3 -16.3 58.47 7.32 0.07 3941
 3943 3 -15.87 58.55 7.32 0.115 3941
 3944 3 -16.01 58.6 7.37 0.115 3943
 3945 3 -17.42 57.32 5.62 0.136 3652
 3946 3 -17.49 57.47 5.65 0.122 3945
 3947 3 -17.51 57.54 5.44 0.114 3946
 3948 3 -17.58 57.64 5.36 0.134 3947
 3949 3 -17.67 57.74 5.27 0.129 3948
 3950 3 -17.69 57.96 5.2 0.143 3949
 3951 3 -17.64 58.14 5.22 0.000125 3950
 3952 3 -17.85 56.15 4.87 0.142 3639
 3953 3 -17.67 56.22 5.24 0.087 3952
 3954 3 -17.49 56.11 5.21 0.085 3953
 3955 3 -17.4 56.13 5.16 0.049 3954
 3956 3 -17.83 55.89 4.66 0.134 3952
 3957 3 -17.78 55.78 4.48 0.097 3956
 3958 3 -17.69 55.71 4.42 0.098 3957
 3959 3 -17.6 55.57 4.45 0.077 3958
 3960 3 -17.51 55.36 4.49 0.141 3959
 3961 3 -17.49 55.17 4.5 0.154 3960
 3962 3 -17.48 54.96 4.54 0.161 3961
 3963 3 -17.46 54.85 4.45 0.089 3962
 3964 3 -17.35 54.65 4.25 0.143 3963
 3965 3 -17.17 54.61 4.09 0.089 3964
 3966 3 -17.01 54.57 4 0.134 3965
 3967 3 -16.99 54.39 3.89 0.091 3966
 3968 3 -16.98 54.28 3.75 0.078 3967
 3969 3 -17.03 54.15 3.83 0.084 3968
 3970 3 -17.05 54.04 3.8 0.112 3969
 3971 3 -16.87 53.9 3.67 0.059 3970
 3972 3 -16.83 53.9 3.55 0.056 3971
 3973 3 -19.06 55.42 5.61 0.071 3634
 3974 3 -19.01 55.28 5.67 0.11 3973
 3975 3 -18.89 55.15 5.73 0.09 3974
 3976 3 -18.83 55.03 5.79 0.13 3975
 3977 3 -18.74 54.9 5.79 0.152 3976
 3978 3 -18.67 54.79 5.81 0.109 3977
 3979 3 -18.6 54.71 5.81 0.115 3978
 3980 3 -18.44 54.67 5.85 0.119 3979
 3981 3 -18.23 54.57 5.88 0.105 3980
 3982 3 -18.1 54.52 5.83 0.139 3981
 3983 3 -18.01 54.46 5.88 0.105 3982
 3984 3 -17.85 54.35 5.88 0.05 3983
 3985 3 -21.42 54.39 4.64 0.345 3613
 3986 3 -21.37 54.4 4.81 0.31 3985
 3987 3 -21.23 54.39 5.04 0.244 3986
 3988 3 -21.19 54.35 5.25 0.263 3987
 3989 3 -21.15 54.31 5.42 0.273 3988
 3990 3 -21.17 54.25 5.6 0.301 3989
 3991 3 -21.1 54.17 5.78 0.336 3990
 3992 3 -21.21 54.14 5.93 0.379 3991
 3993 3 -21.19 54.11 6.13 0.395 3992
 3994 3 -21.28 54.15 6.29 0.268 3993
 3995 3 -21.17 54.22 6.45 0.312 3994
 3996 3 -21.33 54.26 6.59 0.291 3995
 3997 3 -21.65 54.18 6.76 0.19 3996
 3998 3 -21.85 54.25 6.95 0.211 3997
 3999 3 -21.96 54.21 7.09 0.202 3998
 4000 3 -21.98 54.18 7.21 0.19 3999
 4001 3 -22.03 54.12 7.35 0.161 4000
 4002 3 -22.1 54.11 7.51 0.173 4001
 4003 3 -22.19 54.07 7.71 0.178 4002
 4004 3 -22.26 54.08 7.85 0.2 4003
 4005 3 -22.33 54.11 7.96 0.278 4004
 4006 3 -22.39 54.12 8.07 0.374 4005
 4007 3 -22.44 54.22 8.14 0.465 4006
 4008 3 -22.9 54.51 7.87 0.095 4007
 4009 3 -22.44 54.28 8.31 0.481 4007
 4010 3 -22.55 54.16 8.46 0.502 4009
 4011 3 -22.56 54.12 8.63 0.424 4010
 4012 3 -22.53 54.01 8.8 0.304 4011
 4013 3 -23.08 53.73 8.32 0.15 4010
 4014 3 -23.17 53.65 8.36 0.157 4013
 4015 3 -23.28 53.57 8.45 0.131 4014
 4016 3 -23.42 53.51 8.46 0.136 4015
 4017 3 -23.53 53.54 8.62 0.18 4016
 4018 3 -23.67 53.6 8.69 0.179 4017
 4019 3 -23.76 53.55 8.77 0.226 4018
 4020 3 -23.94 53.57 8.81 0.28 4019
 4021 3 -23.94 53.55 9.07 0.243 4020
 4022 3 -24.01 53.52 9.2 0.223 4021
 4023 3 -24.05 53.42 9.33 0.236 4022
 4024 3 -23.99 53.42 9.54 0.154 4023
 4025 3 -24.1 53.36 9.73 0.125 4024
 4026 3 -24.19 53.38 9.87 0.136 4025
 4027 3 -24.46 53.37 9.82 0.12 4026
 4028 3 -24.53 53.31 9.93 0.000125 4027
 4029 3 -24.44 53.34 9.38 0.213 4023
 4030 3 -24.67 53.34 9.44 0.239 4029
 4031 3 -24.8 53.31 9.64 0.209 4030
 4032 3 -25.01 53.3 9.77 0.165 4031
 4033 3 -25.19 53.33 9.96 0.138 4032
 4034 3 -25.3 53.34 10.07 0.153 4033
 4035 3 -25.42 53.34 10.2 0.136 4034
 4036 3 -25.6 53.29 10.3 0.16 4035
 4037 3 -25.69 53.45 10.38 0.199 4036
 4038 3 -25.85 53.41 10.46 0.176 4037
 4039 3 -26.03 53.49 10.55 0.167 4038
 4040 3 -26.1 53.54 10.64 0.204 4039
 4041 3 -26.15 53.55 10.74 0.279 4040
 4042 3 -26.15 53.94 10.55 0.179 4041
 4043 3 -25.99 54.09 10.49 0.179 4042
 4044 3 -25.74 54.29 10.52 0.125 4043
 4045 3 -25.69 54.42 10.47 0.129 4044
 4046 3 -25.6 54.52 10.38 0.123 4045
 4047 3 -25.55 54.62 10.26 0.072 4046
 4048 3 -25.48 54.77 10.2 0.119 4047
 4049 3 -25.37 54.91 10.13 0.083 4048
 4050 3 -26.21 53.4 10.96 0.222 4041
 4051 3 -26.21 53.41 11.08 0.264 4050
 4052 3 -26.24 53.38 11.21 0.274 4051
 4053 3 -26.28 53.33 11.31 0.339 4052
 4054 3 -26.27 53.28 11.39 0.268 4053
 4055 3 -26.26 53.23 11.46 0.268 4054
 4056 3 -26.26 53.12 11.61 0.268 4055
 4057 3 -26.26 53.17 11.76 0.287 4056
 4058 3 -26.28 53.1 11.91 0.345 4057
 4059 3 -26.23 53.02 12.05 0.352 4058
 4060 3 -26.24 53 12.21 0.374 4059
 4061 3 -26.26 52.95 12.31 0.438 4060
 4062 3 -26.4 52.99 12.44 0.4 4061
 4063 3 -26.78 53.02 12.69 0.362 4062
 4064 3 -26.71 52.82 12.88 0.201 4063
 4065 3 -26.8 52.66 12.96 0.197 4064
 4066 3 -26.94 52.53 13.07 0.161 4065
 4067 3 -27.11 52.39 13.15 0.144 4066
 4068 3 -27.23 52.31 13.27 0.158 4067
 4069 3 -27.34 52.27 13.37 0.176 4068
 4070 3 -27.52 52.12 13.23 0.125 4069
 4071 3 -27.66 51.99 13.22 0.155 4070
 4072 3 -27.84 51.92 13.21 0.173 4071
 4073 3 -27.93 51.85 13.14 0.154 4072
 4074 3 -28.14 51.78 13.19 0.199 4073
 4075 3 -28.5 51.62 13.23 0.168 4074
 4076 3 -28.61 51.53 13.21 0.179 4075
 4077 3 -28.73 51.46 13.17 0.169 4076
 4078 3 -29.02 51.28 13.11 0.115 4077
 4079 3 -29.13 51.1 13.13 0.124 4078
 4080 3 -29.13 50.99 13.13 0.135 4079
 4081 3 -29.29 50.92 13.15 0.124 4080
 4082 3 -29.39 50.75 13.08 0.131 4081
 4083 3 -29.48 50.66 13.06 0.166 4082
 4084 3 -29.63 50.59 13.06 0.21 4083
 4085 3 -29.66 50.42 13.16 0.171 4084
 4086 3 -29.84 50.31 13.23 0.187 4085
 4087 3 -29.84 50.17 13.24 0.182 4086
 4088 3 -29.84 50.05 13.29 0.159 4087
 4089 3 -29.84 49.92 13.32 0.168 4088
 4090 3 -29.95 49.85 13.5 0.16 4089
 4091 3 -29.91 49.6 13.53 0.133 4090
 4092 3 -29.91 49.43 13.51 0.119 4091
 4093 3 -29.93 49.27 13.54 0.127 4092
 4094 3 -30.04 49.09 13.54 0.183 4093
 4095 3 -30.11 48.92 13.51 0.135 4094
 4096 3 -30.11 48.75 13.48 0.217 4095
 4097 3 -30.27 48.66 13.54 0.214 4096
 4098 3 -30.2 48.63 13.75 0.302 4097
 4099 3 -30.18 48.6 13.93 0.35 4098
 4100 3 -30.16 48.49 14 0.447 4099
 4101 3 -30.3 48.38 14.09 0.451 4100
 4102 3 -30.36 48.28 14.23 0.495 4101
 4103 3 -30.34 48.14 14.28 0.606 4102
 4104 3 -30.32 48.05 14.38 0.604 4103
 4105 3 -30.29 47.92 14.51 0.606 4104
 4106 3 -30.43 47.87 14.59 0.708 4105
 4107 3 -31.73 48.25 14.35 0.101 4106
 4108 3 -31.91 48.17 14.46 0.127 4107
 4109 3 -32.07 48.12 14.5 0.179 4108
 4110 3 -32.22 48.05 14.53 0.13 4109
 4111 3 -32.33 47.95 14.5 0.119 4110
 4112 3 -32.43 47.78 14.5 0.148 4111
 4113 3 -32.56 47.71 14.49 0.125 4112
 4114 3 -32.69 47.63 14.54 0.097 4113
 4115 3 -32.81 47.57 14.52 0.125 4114
 4116 3 -32.93 47.52 14.49 0.128 4115
 4117 3 -33.07 47.45 14.41 0.155 4116
 4118 3 -33.29 47.24 14.41 0.183 4117
 4119 3 -33.46 47.05 14.41 0.165 4118
 4120 3 -33.72 46.88 14.41 0.142 4119
 4121 3 -33.79 46.75 14.4 0.17 4120
 4122 3 -33.86 46.67 14.16 0.161 4121
 4123 3 -33.86 46.55 14.16 0.175 4122
 4124 3 -34.08 46.49 14.24 0.105 4123
 4125 3 -34.26 46.42 14.21 0.104 4124
 4126 3 -34.39 46.35 14.14 0.121 4125
 4127 3 -34.56 46.28 14.15 0.103 4126
 4128 3 -34.64 46.13 14.15 0.091 4127
 4129 3 -30.45 47.79 14.78 0.673 4106
 4130 3 -29.86 47.54 14.91 0.266 4129
 4131 3 -29.86 47.4 14.96 0.222 4130
 4132 3 -30.02 47.22 14.96 0.156 4131
 4133 3 -30.05 49.91 13.68 0.085 4090
 4134 3 -30.18 49.92 13.74 0.058 4133
 4135 3 -27.47 52.31 13.61 0.121 4069
 4136 3 -27.52 52.24 13.81 0.1 4135
 4137 3 -27.5 52.25 13.91 0.072 4136
 4138 3 -27.52 52.17 14.08 0.133 4137
 4139 3 -27.61 52.1 14.28 0.138 4138
 4140 3 -27.73 51.95 14.47 0.085 4139
 4141 3 -27.82 51.87 14.53 0.109 4140
 4142 3 -27.93 51.88 14.65 0.145 4141
 4143 3 -28 51.86 14.72 0.209 4142
 4144 3 -28.27 51.77 14.47 0.084 4143
 4145 3 -28.39 51.7 14.56 0.048 4144
 4146 3 -28.5 51.63 14.69 0.104 4145
 4147 3 -28.59 51.57 14.73 0.084 4146
 4148 3 -27.73 51.86 14.98 0.116 4143
 4149 3 -27.59 51.82 15.07 0.052 4148
 4150 3 -27.77 51.83 15.28 0.08 4149
 4151 3 -27.79 51.76 15.39 0.073 4150
 4152 3 -27.35 53.2 12.58 0.183 4063
 4153 3 -27.49 53.13 12.71 0.18 4152
 4154 3 -27.6 53.12 12.72 0.202 4153
 4155 3 -27.69 52.98 12.42 0.101 4154
 4156 3 -27.8 52.99 12.39 0.084 4155
 4157 3 -27.83 53.1 12.55 0.063 4156
 4158 3 -25.64 52.6 12.23 0.167 4061
 4159 3 -25.44 52.52 12.27 0.108 4158
 4160 3 -25.19 52.43 12.24 0.12 4159
 4161 3 -25.08 52.39 12.32 0.153 4160
 4162 3 -24.99 52.35 12.39 0.23 4161
 4163 3 -24.89 52.38 12.38 0.299 4162
 4164 3 -24.8 52.42 12.47 0.43 4163
 4165 3 -24.69 52.38 12.5 0.482 4164
 4166 3 -24.53 52.39 12.57 0.539 4165
 4167 3 -24.4 52.39 12.57 0.579 4166
 4168 3 -24.28 52.43 12.56 0.586 4167
 4169 3 -24.08 52.35 12.52 0.504 4168
 4170 3 -23.87 52.82 12.8 0.358 4169
 4171 3 -23.69 52.74 12.77 0.378 4170
 4172 3 -23.6 52.34 12.52 0.143 4171
 4173 3 -23.87 52.13 12.27 0.271 4169
 4174 3 -23.74 52.16 12.3 0.3 4173
 4175 3 -24.01 51.64 12.61 0.203 4174
 4176 3 -24.08 51.56 12.65 0.262 4175
 4177 3 -24.17 51.42 12.67 0.341 4176
 4178 3 -24.26 51.32 12.69 0.342 4177
 4179 3 -24.98 51.32 12.97 0.084 4178
 4180 3 -23.62 51.06 12.56 0.231 4178
 4181 3 -23.42 50.99 12.55 0.291 4180
 4182 3 -23.55 50.74 12.42 0.121 4181
 4183 3 -23.46 50.59 12.45 0.128 4182
 4184 3 -23.37 50.48 12.56 0.112 4183
 4185 3 -23.41 50.35 12.61 0.125 4184
 4186 3 -23.45 50.27 12.79 0.000125 4185
 4187 3 -23.55 52.43 12.24 0.118 4174
 4188 3 -23.44 52.48 12.16 0.189 4187
 4189 3 -23.35 52.55 12.15 0.245 4188
 4190 3 -23.31 52.66 12.13 0.305 4189
 4191 3 -23.01 53.02 12.28 0.178 4190
 4192 3 -23.01 53.1 12.35 0.135 4191
 4193 3 -26.21 53.52 11.69 0.034 4055
 4194 3 -25.92 53.7 11.8 0.132 4054
 4195 3 -25.8 53.78 11.88 0.146 4194
 4196 3 -25.71 53.87 11.99 0.119 4195
 4197 3 -25.78 54.03 12.11 0.118 4196
 4198 3 -25.73 54.18 12.12 0.131 4197
 4199 3 -25.62 54.34 12.05 0.115 4198
 4200 3 -25.56 54.45 12.13 0.109 4199
 4201 3 -25.44 54.56 12.22 0.108 4200
 4202 3 -25.4 54.64 12.32 0.113 4201
 4203 3 -25.35 54.74 12.4 0.097 4202
 4204 3 -25.4 54.85 12.46 0.102 4203
 4205 3 -25.33 54.95 12.53 0.114 4204
 4206 3 -25.24 55.1 12.6 0.135 4205
 4207 3 -25.19 55.24 12.66 0.1 4206
 4208 3 -25.1 55.32 12.8 0.107 4207
 4209 3 -25.06 55.41 12.93 0.155 4208
 4210 3 -24.94 55.49 13.02 0.158 4209
 4211 3 -24.8 55.64 13.01 0.119 4210
 4212 3 -24.67 55.74 13.06 0.13 4211
 4213 3 -24.49 55.85 13.09 0.134 4212
 4214 3 -24.37 55.95 13.13 0.178 4213
 4215 3 -24.15 55.92 13.2 0.112 4214
 4216 3 -23.96 56.02 13.25 0.152 4215
 4217 3 -23.74 56.14 13.26 0.136 4216
 4218 3 -23.55 56.2 13.15 0.085 4217
 4219 3 -23.48 56.3 13.23 0.115 4218
 4220 3 -23.39 56.38 13.2 0.134 4219
 4221 3 -23.31 56.49 13.15 0.186 4220
 4222 3 -23.19 56.64 13.13 0.229 4221
 4223 3 -22.96 56.78 13.19 0.23 4222
 4224 3 -22.71 56.88 13.26 0.202 4223
 4225 3 -22.42 56.99 13.38 0.128 4224
 4226 3 -22.21 57.13 13.45 0.118 4225
 4227 3 -22.08 57.24 13.56 0.1 4226
 4228 3 -21.99 57.31 13.61 0.132 4227
 4229 3 -21.87 57.38 13.73 0.116 4228
 4230 3 -21.73 57.48 13.79 0.125 4229
 4231 3 -21.55 57.59 13.89 0.131 4230
 4232 3 -21.48 57.66 13.98 0.138 4231
 4233 3 -21.33 57.74 14.07 0.09 4232
 4234 3 -21.17 57.8 14.2 0.104 4233
 4235 3 -21.1 57.81 14.36 0.151 4234
 4236 3 -21.04 57.83 14.48 0.2 4235
 4237 3 -20.73 57.85 14.47 0.133 4236
 4238 3 -20.51 57.87 14.31 0.103 4237
 4239 3 -20.46 57.87 14.19 0.08 4238
 4240 3 -20.68 57.93 14.56 0.108 4237
 4241 3 -20.57 57.99 14.61 0.109 4240
 4242 3 -20.48 58.11 14.7 0.109 4241
 4243 3 -20.36 58.19 14.78 0.1 4242
 4244 3 -20.23 58.33 14.88 0.131 4243
 4245 3 -20.07 58.46 15.03 0.122 4244
 4246 3 -20 58.54 15.18 0.157 4245
 4247 3 -19.84 58.65 15.25 0.168 4246
 4248 3 -19.84 58.69 15.41 0.183 4247
 4249 3 -19.75 58.79 15.5 0.162 4248
 4250 3 -19.66 58.82 15.56 0.179 4249
 4251 3 -19.47 58.9 15.53 0.128 4250
 4252 3 -19.32 58.93 15.6 0.121 4251
 4253 3 -19.22 58.96 15.72 0.096 4252
 4254 3 -19.11 59 15.83 0.109 4253
 4255 3 -19 59.08 15.9 0.146 4254
 4256 3 -18.82 58.79 16.15 0.162 4255
 4257 3 -18.75 58.54 15.92 0.092 4256
 4258 3 -18.75 58.43 15.9 0.097 4257
 4259 3 -18.82 58.89 16.35 0.145 4256
 4260 3 -18.64 58.89 16.49 0.199 4259
 4261 3 -18.45 58.92 16.58 0.213 4260
 4262 3 -18.2 58.92 16.67 0.139 4261
 4263 3 -18.04 58.92 16.83 0.148 4262
 4264 3 -17.82 58.93 16.88 0.107 4263
 4265 3 -17.72 58.9 16.95 0.102 4264
 4266 3 -17.61 58.88 16.99 0.104 4265
 4267 3 -17.48 58.83 17.13 0.122 4266
 4268 3 -17.36 58.77 17.28 0.182 4267
 4269 3 -17.34 58.69 17.45 0.148 4268
 4270 3 -17.27 58.59 17.58 0.135 4269
 4271 3 -17.18 58.47 17.81 0.166 4270
 4272 3 -17.14 58.34 17.97 0.167 4271
 4273 3 -17.16 58.22 18.22 0.096 4272
 4274 3 -17.14 58.19 18.36 0.117 4273
 4275 3 -17.09 58.14 18.49 0.093 4274
 4276 3 -17.09 57.97 18.65 0.122 4275
 4277 3 -17.23 57.87 18.81 0.122 4276
 4278 3 -17.3 57.84 18.95 0.127 4277
 4279 3 -17.39 57.9 19.03 0.131 4278
 4280 3 -17.43 58.09 19.15 0.094 4279
 4281 3 -17.5 58.11 19.29 0.103 4280
 4282 3 -17.54 58.04 19.4 0.172 4281
 4283 3 -17.43 58.04 19.6 0.126 4282
 4284 3 -17.36 58.14 19.7 0.109 4283
 4285 3 -17.36 58.32 19.72 0.069 4284
 4286 3 -17.72 57.83 19.61 0.081 4282
 4287 3 -17.75 57.75 19.67 0.099 4286
 4288 3 -17.77 57.68 19.79 0.108 4287
 4289 3 -17.8 57.63 19.92 0.123 4288
 4290 3 -17.82 57.59 20.03 0.115 4289
 4291 3 -17.82 57.6 20.15 0.147 4290
 4292 3 -17.86 57.7 20.26 0.161 4291
 4293 3 -17.88 57.87 20.38 0.083 4292
 4294 3 -17.86 57.91 20.51 0.123 4293
 4295 3 -17.88 57.99 20.6 0.109 4294
 4296 3 -17.86 58.09 20.69 0.119 4295
 4297 3 -18 58.26 20.74 0.117 4296
 4298 3 -18.09 58.34 20.85 0.107 4297
 4299 3 -18.25 58.38 20.92 0.133 4298
 4300 3 -18.36 58.41 21.01 0.131 4299
 4301 3 -18.45 58.46 21.15 0.12 4300
 4302 3 -18.55 58.52 21.31 0.107 4301
 4303 3 -18.73 58.63 21.4 0.102 4302
 4304 3 -18.73 58.8 21.51 0.114 4303
 4305 3 -18.75 58.91 21.63 0.117 4304
 4306 3 -18.68 58.95 21.81 0.166 4305
 4307 3 -18.61 59.02 21.94 0.192 4306
 4308 3 -18.47 59.09 22.04 0.142 4307
 4309 3 -18.5 59.13 22.24 0.124 4308
 4310 3 -18.59 59.13 22.49 0.09 4309
 4311 3 -18.82 58.98 22.63 0.097 4310
 4312 3 -18.97 58.96 22.69 0.107 4311
 4313 3 -19.09 58.89 22.72 0.114 4312
 4314 3 -19.23 58.82 22.79 0.151 4313
 4315 3 -19.39 58.67 22.83 0.162 4314
 4316 3 -19.57 58.64 22.85 0.118 4315
 4317 3 -19.8 58.61 22.85 0.113 4316
 4318 3 -19.97 58.52 22.79 0.127 4317
 4319 3 -20.04 58.42 22.81 0.204 4318
 4320 3 -20.13 58.31 22.85 0.296 4319
 4321 3 -20.23 58.24 22.95 0.347 4320
 4322 3 -20.36 58.24 23.08 0.365 4321
 4323 3 -20.39 58.64 23.45 0.055 4322
 4324 3 -20.48 58.04 22.92 0.307 4322
 4325 3 -20.84 57.98 22.58 0.141 4324
 4326 3 -21.05 57.85 22.55 0.069 4325
 4327 3 -21.18 57.83 22.52 0.085 4326
 4328 3 -21.25 57.71 22.48 0.108 4327
 4329 3 -21.38 57.62 22.43 0.106 4328
 4330 3 -20.48 57.92 23.04 0.208 4324
 4331 3 -20.59 57.82 23.11 0.113 4330
 4332 3 -18.93 59.43 15.77 0.063 4255
 4333 3 -18.86 59.53 15.77 0.058 4332
 4334 3 -18.84 59.68 15.77 0.063 4333
 4335 3 -18.95 59.82 15.81 0.091 4334
 4336 3 -18.86 59.92 15.88 0.07 4335
 4337 3 -18.79 60 16.01 0.101 4336
 4338 3 -18.77 60.14 16.13 0.086 4337
 4339 3 -26.74 53.55 11.18 0.11 4053
 4340 3 -26.87 53.65 11.12 0.075 4339
 4341 3 -20.76 54.05 6.21 0.151 3993
 4342 3 -20.58 53.76 6.14 0.133 4341
 4343 3 -20.6 53.54 6.1 0.099 4342
 4344 3 -20.62 53.44 6.13 0.088 4343
 4345 3 -20.6 53.29 6.14 0.07 4344
 4346 3 -20.48 53.22 6.17 0.172 4345
 4347 3 -20.42 53.15 6.29 0.168 4346
 4348 3 -20.26 53.08 6.3 0.058 4347
 4349 3 -22.74 54.21 2.55 0.173 3597
 4350 3 -22.79 54.39 2.42 0.154 4349
 4351 3 -22.7 54.34 2.17 0.079 4350
 4352 3 -22.68 54.34 2 0.089 4351
 4353 3 -22.61 54.33 1.9 0.085 4352
 4354 3 -22.99 54.59 2.48 0.142 4350
 4355 3 -23.17 54.58 2.5 0.106 4354
 4356 3 -22.84 52.76 1.73 0.107 3590
 4357 3 -22.86 52.69 1.8 0.053 4356
 4358 3 -22.65 53.05 1.12 0.067 3585
 4359 3 -22.57 53.16 1.13 0.073 4358
 4360 3 -27.48 55.35 -5.34 0.108 3428
 4361 3 -27.66 55.32 -5.34 0.102 4360
 4362 3 -27.78 55.3 -5.38 0.081 4361
 4363 3 -27.94 55.3 -5.37 0.112 4362
 4364 3 -28.1 55.28 -5.37 0.142 4363
 4365 3 -28.37 55.32 -5.34 0.116 4364
 4366 3 -28.53 55.38 -5.3 0.074 4365
 4367 3 -28.67 55.42 -5.33 0.074 4366
 4368 3 -28.83 55.46 -5.33 0.061 4367
 4369 3 -29.01 55.46 -5.26 0.107 4368
 4370 3 -29.26 55.52 -5.25 0.068 4369
 4371 3 -28.03 59.04 -10.78 0.657 3228
 4372 3 -28.19 58.97 -10.77 0.653 4371
 4373 3 -28.28 58.82 -10.85 0.67 4372
 4374 3 -28.28 58.69 -11.02 0.656 4373
 4375 3 -28.48 58.65 -10.94 0.655 4374
 4376 3 -28.6 58.59 -10.98 0.602 4375
 4377 3 -28.87 58.58 -10.89 0.574 4376
 4378 3 -29.03 58.43 -10.84 0.489 4377
 4379 3 -29.3 58.43 -10.92 0.465 4378
 4380 3 -29.58 58.34 -11 0.44 4379
 4381 3 -29.67 58.29 -10.99 0.508 4380
 4382 3 -29.82 58.22 -11.09 0.464 4381
 4383 3 -29.98 58.19 -11.18 0.4 4382
 4384 3 -30.08 58.15 -11.25 0.425 4383
 4385 3 -30.26 58.08 -11.25 0.398 4384
 4386 3 -30.26 57.97 -11.34 0.453 4385
 4387 3 -30.46 57.9 -11.34 0.434 4386
 4388 3 -31.03 58.12 -10.96 0.117 4387
 4389 3 -31.25 58.19 -10.94 0.118 4388
 4390 3 -31.39 58.15 -10.85 0.121 4389
 4391 3 -31.5 58.14 -10.84 0.127 4390
 4392 3 -31.66 58.14 -10.83 0.094 4391
 4393 3 -31.83 58.15 -10.84 0.124 4392
 4394 3 -31.94 58.11 -10.82 0.106 4393
 4395 3 -32.1 58.18 -10.6 0.111 4394
 4396 3 -32.21 58.21 -10.51 0.089 4395
 4397 3 -32.34 58.16 -10.44 0.086 4396
 4398 3 -32.53 58.12 -10.39 0.115 4397
 4399 3 -32.68 58.08 -10.33 0.151 4398
 4400 3 -32.89 58.05 -10.35 0.135 4399
 4401 3 -33.06 58.01 -10.35 0.108 4400
 4402 3 -33.25 58 -10.39 0.111 4401
 4403 3 -33.42 57.97 -10.37 0.09 4402
 4404 3 -33.54 57.94 -10.4 0.114 4403
 4405 3 -33.67 57.9 -10.4 0.095 4404
 4406 3 -33.78 57.87 -10.42 0.093 4405
 4407 3 -33.9 57.86 -10.42 0.117 4406
 4408 3 -34.07 57.86 -10.48 0.137 4407
 4409 3 -34.28 57.86 -10.51 0.155 4408
 4410 3 -34.5 57.84 -10.49 0.165 4409
 4411 3 -34.7 57.83 -10.49 0.174 4410
 4412 3 -34.9 57.86 -10.52 0.205 4411
 4413 3 -35.1 57.83 -10.51 0.192 4412
 4414 3 -35.35 57.83 -10.4 0.175 4413
 4415 3 -35.5 57.76 -10.44 0.028 4414
 4416 3 -35.57 58.05 -10.18 0.176 4414
 4417 3 -35.78 58.12 -10.15 0.161 4416
 4418 3 -36.03 58.26 -10.25 0.104 4417
 4419 3 -36.14 58.29 -10.43 0.08 4418
 4420 3 -36.27 58.36 -10.44 0.115 4419
 4421 3 -36.35 58.41 -10.53 0.145 4420
 4422 3 -36.53 58.41 -10.5 0.122 4421
 4423 3 -36.72 58.5 -10.53 0.127 4422
 4424 3 -36.84 58.54 -10.49 0.134 4423
 4425 3 -37.09 58.47 -10.51 0.124 4424
 4426 3 -37.25 58.5 -10.49 0.13 4425
 4427 3 -37.42 58.46 -10.44 0.122 4426
 4428 3 -37.67 58.44 -10.41 0.169 4427
 4429 3 -37.95 58.44 -10.34 0.165 4428
 4430 3 -37.71 58.12 -10.23 0.097 4429
 4431 3 -37.6 58.02 -10.19 0.11 4430
 4432 3 -38.24 58.58 -10.26 0.121 4429
 4433 3 -38.39 58.62 -10.25 0.137 4432
 4434 3 -38.56 58.59 -10.32 0.194 4433
 4435 3 -38.71 58.54 -10.37 0.226 4434
 4436 3 -38.75 58.39 -10.58 0.176 4435
 4437 3 -38.75 58.39 -10.74 0.000125 4436
 4438 3 -38.89 58.68 -10.24 0.193 4435
 4439 3 -39.14 58.73 -10.2 0.187 4438
 4440 3 -39.29 58.8 -10.1 0.209 4439
 4441 3 -39.32 58.88 -10.01 0.259 4440
 4442 3 -39.17 58.92 -9.83 0.194 4441
 4443 3 -39.02 59.15 -9.66 0.114 4442
 4444 3 -39 59.27 -9.56 0.108 4443
 4445 3 -39.03 59.42 -9.58 0.188 4444
 4446 3 -39.09 59.59 -9.35 0.207 4445
 4447 3 -39.1 59.76 -9.26 0.106 4446
 4448 3 -39 59.91 -9.1 0.075 4447
 4449 3 -38.92 59.98 -9.01 0.077 4448
 4450 3 -38.81 59.99 -8.85 0.118 4449
 4451 3 -38.7 60.02 -8.71 0.108 4450
 4452 3 -38.52 60.1 -8.74 0.104 4451
 4453 3 -38.36 60.12 -8.67 0.103 4452
 4454 3 -38.22 60.16 -8.67 0.087 4453
 4455 3 -38.1 60.16 -8.63 0.102 4454
 4456 3 -37.97 60.15 -8.58 0.075 4455
 4457 3 -37.79 60.24 -8.57 0.076 4456
 4458 3 -37.77 60.34 -8.52 0.085 4457
 4459 3 -37.64 60.42 -8.52 0.094 4458
 4460 3 -37.53 60.52 -8.44 0.075 4459
 4461 3 -39.24 59.3 -9.6 0.105 4445
 4462 3 -39.36 59.27 -9.59 0.083 4461
 4463 3 -39.53 59.26 -9.52 0.104 4462
 4464 3 -39.64 59.23 -9.58 0.082 4463
 4465 3 -39.64 58.93 -10.32 0.124 4441
 4466 3 -39.78 58.93 -10.42 0.109 4465
 4467 3 -39.95 58.9 -10.56 0.121 4466
 4468 3 -40.11 58.79 -10.6 0.112 4467
 4469 3 -40.25 58.71 -10.68 0.132 4468
 4470 3 -40.39 58.66 -10.78 0.123 4469
 4471 3 -40.61 58.58 -10.83 0.127 4470
 4472 3 -40.75 58.64 -10.86 0.089 4471
 4473 3 -40.9 58.68 -10.98 0.125 4472
 4474 3 -41.03 58.61 -11.01 0.206 4473
 4475 3 -41.13 58.46 -11.08 0.15 4474
 4476 3 -41.09 58.26 -10.92 0.091 4475
 4477 3 -40.89 58.22 -10.87 0.053 4476
 4478 3 -40.81 58.19 -10.96 0.071 4477
 4479 3 -41.15 58.44 -11.26 0.122 4475
 4480 3 -41.18 58.43 -11.48 0.149 4479
 4481 3 -41.43 58.41 -11.61 0.121 4480
 4482 3 -41.6 58.48 -11.69 0.08 4481
 4483 3 -41.77 58.51 -11.77 0.086 4482
 4484 3 -41.86 58.47 -11.93 0.127 4483
 4485 3 -41.79 58.4 -12.11 0.098 4484
 4486 3 -41.82 58.33 -12.23 0.087 4485
 4487 3 -41.82 58.36 -12.37 0.06 4486
 4488 3 -41.85 58.33 -12.48 0.081 4487
 4489 3 -41.97 58.32 -12.59 0.068 4488
 4490 3 -42.1 58.44 -12.73 0.087 4489
 4491 3 -42.33 58.48 -12.75 0.115 4490
 4492 3 -42.48 58.41 -12.76 0.108 4491
 4493 3 -42.66 58.4 -12.83 0.102 4492
 4494 3 -42.97 58.41 -12.86 0.172 4493
 4495 3 -43.15 58.42 -12.91 0.094 4494
 4496 3 -43.36 58.35 -12.95 0.109 4495
 4497 3 -43.48 58.39 -13.01 0.093 4496
 4498 3 -43.61 58.33 -13.02 0.091 4497
 4499 3 -43.79 58.28 -13.12 0.07 4498
 4500 3 -43.89 58.2 -13.26 0.087 4499
 4501 3 -43.97 58.22 -13.34 0.055 4500
 4502 3 -41.14 58.75 -10.68 0.076 4474
 4503 3 -30.55 57.79 -11.57 0.421 4387
 4504 3 -30.6 57.78 -11.78 0.401 4503
 4505 3 -30.66 57.61 -11.91 0.4 4504
 4506 3 -30.66 57.36 -11.96 0.388 4505
 4507 3 -30.72 57.26 -12.19 0.385 4506
 4508 3 -30.74 57.12 -12.34 0.361 4507
 4509 3 -30.79 56.96 -12.31 0.449 4508
 4510 3 -30.57 56.53 -12.24 0.063 4509
 4511 3 -30.48 56.46 -12.18 0.105 4510
 4512 3 -30.44 56.37 -12.09 0.131 4511
 4513 3 -30.26 56.22 -12 0.095 4512
 4514 3 -30.28 56.11 -11.93 0.101 4513
 4515 3 -30.16 56.01 -11.82 0.125 4514
 4516 3 -30.03 55.9 -11.78 0.121 4515
 4517 3 -29.91 55.86 -11.83 0.11 4516
 4518 3 -29.8 55.83 -11.82 0.188 4517
 4519 3 -29.6 56.09 -11.81 0.117 4518
 4520 3 -29.46 56.21 -11.76 0.000125 4519
 4521 3 -29.8 55.55 -11.89 0.135 4518
 4522 3 -29.82 55.4 -11.89 0.107 4521
 4523 3 -29.98 55.22 -11.93 0.116 4522
 4524 3 -30.14 55.15 -11.93 0.11 4523
 4525 3 -30.3 55.12 -11.88 0.093 4524
 4526 3 -30.42 55.15 -11.92 0.093 4525
 4527 3 -30.57 55.05 -11.91 0.137 4526
 4528 3 -30.76 54.84 -11.91 0.092 4527
 4529 3 -30.91 54.79 -11.93 0.097 4528
 4530 3 -31 54.71 -11.97 0.062 4529
 4531 3 -31.04 57.11 -12.34 0.489 4509
 4532 3 -31.15 57.03 -12.46 0.494 4531
 4533 3 -31.29 56.97 -12.56 0.522 4532
 4534 3 -31.4 56.87 -12.7 0.529 4533
 4535 3 -31.52 56.64 -12.78 0.497 4534
 4536 3 -31.68 56.5 -12.92 0.586 4535
 4537 3 -31.81 56.33 -12.99 0.533 4536
 4538 3 -32.01 56.19 -13 0.505 4537
 4539 3 -32.19 56.07 -13.03 0.483 4538
 4540 3 -32.39 55.87 -13.03 0.488 4539
 4541 3 -32.54 55.72 -13.08 0.502 4540
 4542 3 -32.72 55.47 -13.05 0.536 4541
 4543 3 -32.9 55.41 -13.08 0.578 4542
 4544 3 -33.08 55.31 -13.17 0.611 4543
 4545 3 -33.26 55.12 -13.08 0.653 4544
 4546 3 -33.43 55.2 -13.26 0.677 4545
 4547 3 -33.58 55.1 -13.32 0.647 4546
 4548 3 -33.82 55 -13.23 0.611 4547
 4549 3 -34.03 54.78 -13.27 0.697 4548
 4550 3 -34.26 54.75 -13.26 0.71 4549
 4551 3 -34.43 54.71 -13.25 0.653 4550
 4552 3 -34.58 54.68 -13.33 0.589 4551
 4553 3 -34.69 54.64 -13.42 0.599 4552
 4554 3 -34.82 54.72 -13.52 0.635 4553
 4555 3 -34.93 54.63 -13.6 0.665 4554
 4556 3 -35.12 54.61 -13.6 0.641 4555
 4557 3 -35.33 54.5 -13.6 0.611 4556
 4558 3 -35.47 54.42 -13.74 0.588 4557
 4559 3 -35.64 54.36 -13.75 0.555 4558
 4560 3 -35.83 54.28 -13.73 0.51 4559
 4561 3 -36.05 54.18 -13.68 0.488 4560
 4562 3 -36.19 54.1 -13.72 0.461 4561
 4563 3 -36.33 54.11 -13.78 0.427 4562
 4564 3 -36.53 54.03 -13.78 0.423 4563
 4565 3 -36.73 53.92 -13.83 0.395 4564
 4566 3 -36.91 53.88 -13.91 0.382 4565
 4567 3 -37.1 53.75 -13.97 0.422 4566
 4568 3 -37.28 53.72 -14.06 0.403 4567
 4569 3 -37.47 53.68 -14.13 0.417 4568
 4570 3 -37.73 53.57 -14.26 0.523 4569
 4571 3 -38.25 53.03 -14.72 0.987 4570
 4572 3 -39.01 52.13 -15.8 0.24 4571
 4573 3 -39.11 52.02 -15.9 0.25 4572
 4574 3 -39.15 52.02 -16.05 0.304 4573
 4575 3 -39.3 51.57 -15.73 0.071 4574
 4576 3 -39.4 51.52 -15.71 0.089 4575
 4577 3 -39.55 51.54 -15.71 0.088 4576
 4578 3 -39.68 51.52 -15.62 0.089 4577
 4579 3 -39.79 51.47 -15.5 0.096 4578
 4580 3 -39.71 51.43 -15.31 0.1 4579
 4581 3 -39.64 51.35 -15.29 0.113 4580
 4582 3 -39.5 51.22 -15.31 0.106 4581
 4583 3 -39.41 51.11 -15.21 0.099 4582
 4584 3 -39.22 52.02 -16.19 0.285 4574
 4585 3 -39.28 51.95 -16.3 0.306 4584
 4586 3 -39.41 51.89 -16.41 0.333 4585
 4587 3 -39.47 51.88 -16.51 0.381 4586
 4588 3 -39.66 51.81 -16.58 0.385 4587
 4589 3 -40.01 51.7 -16.1 0.083 4588
 4590 3 -40.07 51.59 -16.07 0.118 4589
 4591 3 -40.01 51.56 -15.92 0.117 4590
 4592 3 -39.9 51.59 -15.76 0.133 4591
 4593 3 -40.08 51.74 -15.68 0.163 4592
 4594 3 -40.22 51.81 -15.59 0.133 4593
 4595 3 -40.26 51.86 -15.47 0.000125 4594
 4596 3 -39.66 51.77 -16.83 0.318 4588
 4597 3 -39.79 51.73 -16.92 0.353 4596
 4598 3 -40.26 51.44 -16.68 0.085 4597
 4599 3 -40.46 51.35 -16.65 0.078 4598
 4600 3 -40.6 51.26 -16.65 0.074 4599
 4601 3 -39.71 51.76 -17.12 0.354 4597
 4602 3 -39.46 51.67 -17.37 0.362 4601
 4603 3 -39.43 51.56 -17.51 0.395 4602
 4604 3 -39.3 51.42 -17.6 0.497 4603
 4605 3 -39.26 51.3 -17.7 0.57 4604
 4606 3 -39.26 51.13 -17.77 0.612 4605
 4607 3 -39.29 50.96 -17.77 0.682 4606
 4608 3 -39.26 50.81 -17.82 0.689 4607
 4609 3 -39.23 50.73 -17.93 0.68 4608
 4610 3 -39.4 50.62 -18.06 0.574 4609
 4611 3 -39.39 50.45 -18.07 0.489 4610
 4612 3 -39.29 50.3 -18.07 0.411 4611
 4613 3 -39.61 50.16 -18.13 0.422 4612
 4614 3 -39.82 50.06 -18.09 0.428 4613
 4615 3 -39.94 49.99 -18.09 0.478 4614
 4616 3 -40.01 49.92 -18.13 0.531 4615
 4617 3 -40.01 49.76 -17.52 0.083 4616
 4618 3 -40.12 49.67 -17.4 0.09 4617
 4619 3 -40.26 49.69 -17.36 0.087 4618
 4620 3 -40.4 49.74 -17.32 0.077 4619
 4621 3 -40.47 49.84 -17.34 0.111 4620
 4622 3 -40.61 49.91 -17.27 0.137 4621
 4623 3 -40.71 49.99 -17.23 0.112 4622
 4624 3 -40.76 50.06 -17.15 0.114 4623
 4625 3 -40.82 50.16 -17.22 0.000125 4624
 4626 3 -40.22 49.92 -18.36 0.53 4616
 4627 3 -40.47 49.9 -18.63 0.418 4626
 4628 3 -40.58 49.81 -18.72 0.42 4627
 4629 3 -40.53 49.76 -18.91 0.384 4628
 4630 3 -40.54 49.69 -19.07 0.434 4629
 4631 3 -39.9 49.41 -18.82 0.111 4630
 4632 3 -39.83 49.33 -18.79 0.182 4631
 4633 3 -39.61 49.33 -18.54 0.122 4632
 4634 3 -39.39 49.34 -18.47 0.177 4633
 4635 3 -39.1 49.37 -18.41 0.147 4634
 4636 3 -38.83 49.46 -18.41 0.061 4635
 4637 3 -39.87 49.18 -18.88 0.125 4632
 4638 3 -39.9 49.04 -18.81 0.238 4637
 4639 3 -39.9 48.95 -18.68 0.319 4638
 4640 3 -39.76 48.84 -18.7 0.315 4639
 4641 3 -39.86 48.78 -18.5 0.15 4640
 4642 3 -39.5 48.72 -19.02 0.134 4640
 4643 3 -39.46 48.68 -19.16 0.133 4642
 4644 3 -39.36 48.68 -19.29 0.153 4643
 4645 3 -40.54 49.66 -19.2 0.417 4630
 4646 3 -39.93 50.04 -19.25 0.127 4645
 4647 3 -39.86 50.05 -19.06 0.136 4646
 4648 3 -39.85 50.01 -18.93 0.093 4647
 4649 3 -40.71 49.55 -19.34 0.4 4645
 4650 3 -40.76 49.5 -19.48 0.464 4649
 4651 3 -40.82 49.41 -19.63 0.497 4650
 4652 3 -40.91 49.31 -19.73 0.552 4651
 4653 3 -40.19 48.98 -19.66 0.106 4652
 4654 3 -40.12 48.87 -19.57 0.131 4653
 4655 3 -39.94 48.77 -19.47 0.088 4654
 4656 3 -39.89 48.61 -19.37 0.103 4655
 4657 3 -39.86 48.48 -19.39 0.108 4656
 4658 3 -39.83 48.4 -19.49 0.139 4657
 4659 3 -39.76 48.31 -19.6 0.158 4658
 4660 3 -39.71 48.16 -19.65 0.142 4659
 4661 3 -41.16 49.37 -19.84 0.513 4652
 4662 3 -41.28 49.27 -19.97 0.559 4661
 4663 3 -41.47 49.26 -20.11 0.567 4662
 4664 3 -41.58 49.26 -20.25 0.546 4663
 4665 3 -41.76 49.15 -20.32 0.512 4664
 4666 3 -41.87 49.05 -20.41 0.508 4665
 4667 3 -42 48.94 -20.45 0.518 4666
 4668 3 -42.03 48.91 -20.65 0.468 4667
 4669 3 -41.78 48.63 -20.67 0.392 4668
 4670 3 -41.8 48.55 -20.76 0.373 4669
 4671 3 -41.75 48.38 -20.92 0.379 4670
 4672 3 -41.83 48.29 -20.99 0.377 4671
 4673 3 -41.9 48.19 -21.08 0.399 4672
 4674 3 -41.98 48.12 -21.15 0.428 4673
 4675 3 -42.08 48.07 -21.28 0.455 4674
 4676 3 -42.19 48.18 -21.62 0.414 4675
 4677 3 -42.3 48.11 -21.67 0.389 4676
 4678 3 -42.43 48.04 -21.71 0.387 4677
 4679 3 -42.61 48.01 -21.81 0.347 4678
 4680 3 -42.66 47.9 -21.83 0.405 4679
 4681 3 -42.69 47.89 -21.94 0.417 4680
 4682 3 -42.04 48.21 -22.37 0.167 4681
 4683 3 -41.97 48.37 -22.53 0.16 4682
 4684 3 -41.98 48.49 -22.62 0.191 4683
 4685 3 -42.05 48.57 -22.72 0.166 4684
 4686 3 -42.16 48.65 -22.83 0.167 4685
 4687 3 -42.18 48.72 -22.94 0.194 4686
 4688 3 -42.08 48.65 -23.21 0.181 4687
 4689 3 -42.39 48.79 -23.49 0.151 4688
 4690 3 -42.54 48.79 -23.67 0.158 4689
 4691 3 -42.64 48.82 -23.78 0.097 4690
 4692 3 -42.72 48.87 -23.9 0.097 4691
 4693 3 -42.76 48.79 -23.97 0.124 4692
 4694 3 -42.89 48.84 -23.99 0.177 4693
 4695 3 -43.04 48.96 -24.03 0.143 4694
 4696 3 -43.18 49.13 -24.09 0.125 4695
 4697 3 -43.33 49.24 -24.11 0.147 4696
 4698 3 -43.37 49.36 -24.18 0.135 4697
 4699 3 -43.6 49.46 -24.23 0.112 4698
 4700 3 -43.66 49.54 -24.31 0.123 4699
 4701 3 -43.76 49.59 -24.36 0.091 4700
 4702 3 -43.86 49.73 -24.4 0.106 4701
 4703 3 -44.01 49.79 -24.41 0.139 4702
 4704 3 -44.21 49.81 -24.38 0.193 4703
 4705 3 -44.4 49.77 -24.43 0.18 4704
 4706 3 -44.55 49.74 -24.61 0.129 4705
 4707 3 -44.72 49.77 -24.7 0.109 4706
 4708 3 -44.83 49.74 -24.84 0.151 4707
 4709 3 -44.93 49.81 -24.95 0.191 4708
 4710 3 -45.05 49.92 -25 0.196 4709
 4711 3 -45.28 50.03 -25.07 0.156 4710
 4712 3 -45.41 50.1 -25.15 0.139 4711
 4713 3 -45.57 50.13 -25.15 0.127 4712
 4714 3 -45.65 50.18 -25.2 0.118 4713
 4715 3 -45.85 50.24 -25.18 0.134 4714
 4716 3 -46.01 50.28 -25.18 0.164 4715
 4717 3 -46.21 50.38 -25.27 0.178 4716
 4718 3 -46.3 50.42 -25.4 0.173 4717
 4719 3 -46.37 50.53 -25.54 0.147 4718
 4720 3 -46.47 50.64 -25.7 0.147 4719
 4721 3 -46.47 50.71 -25.9 0.138 4720
 4722 3 -46.55 50.77 -26.04 0.128 4721
 4723 3 -46.58 50.85 -26.22 0.11 4722
 4724 3 -46.64 50.89 -26.4 0.118 4723
 4725 3 -46.79 50.85 -26.48 0.111 4724
 4726 3 -46.93 50.85 -26.52 0.111 4725
 4727 3 -47.14 50.85 -26.59 0.129 4726
 4728 3 -47.33 50.82 -26.66 0.178 4727
 4729 3 -47.47 50.84 -26.75 0.276 4728
 4730 3 -47.61 50.8 -26.75 0.366 4729
 4731 3 -47.76 50.92 -26.86 0.371 4730
 4732 3 -47.79 51.03 -27 0.379 4731
 4733 3 -47.8 51.23 -27.09 0.31 4732
 4734 3 -47.55 51.45 -27.31 0.168 4733
 4735 3 -47.43 51.48 -27.38 0.207 4734
 4736 3 -47.23 51.51 -27.45 0.11 4735
 4737 3 -47.18 51.67 -27.57 0.117 4736
 4738 3 -47.01 51.77 -27.59 0.14 4737
 4739 3 -46.83 51.88 -27.66 0.123 4738
 4740 3 -46.69 51.99 -27.75 0.133 4739
 4741 3 -46.65 52.09 -27.93 0.111 4740
 4742 3 -46.58 52.13 -28.13 0.149 4741
 4743 3 -46.54 52.19 -28.28 0.185 4742
 4744 3 -46.58 52.27 -28.44 0.163 4743
 4745 3 -46.65 52.35 -28.67 0.134 4744
 4746 3 -46.58 52.48 -28.8 0.171 4745
 4747 3 -46.55 52.56 -28.89 0.119 4746
 4748 3 -46.54 52.69 -28.99 0.126 4747
 4749 3 -46.47 52.8 -29.08 0.143 4748
 4750 3 -46.4 52.95 -29.07 0.169 4749
 4751 3 -46.43 53.1 -29.16 0.119 4750
 4752 3 -46.4 53.23 -29.32 0.124 4751
 4753 3 -46.33 53.33 -29.46 0.164 4752
 4754 3 -46.26 53.44 -29.55 0.175 4753
 4755 3 -46.18 53.54 -29.6 0.166 4754
 4756 3 -46.29 53.72 -29.71 0.123 4755
 4757 3 -46.4 53.84 -29.8 0.136 4756
 4758 3 -46.53 54.01 -29.8 0.115 4757
 4759 3 -46.61 54.15 -29.78 0.133 4758
 4760 3 -46.62 54.33 -29.74 0.14 4759
 4761 3 -46.6 54.44 -29.78 0.168 4760
 4762 3 -46.54 54.57 -30.01 0.127 4761
 4763 3 -46.41 54.66 -30.05 0.106 4762
 4764 3 -46.28 54.76 -30.16 0.053 4763
 4765 3 -46.18 54.83 -30.17 0.076 4764
 4766 3 -46.01 55 -30.15 0.057 4765
 4767 3 -45.94 55.15 -30.15 0.11 4766
 4768 3 -45.82 55.19 -30.25 0.101 4767
 4769 3 -45.72 55.18 -30.36 0.094 4768
 4770 3 -45.61 55.15 -30.43 0.000125 4769
 4771 3 -45.93 53.5 -29.67 0.082 4755
 4772 3 -45.79 53.51 -29.67 0.103 4771
 4773 3 -45.73 53.58 -29.76 0.1 4772
 4774 3 -45.65 53.69 -29.87 0.127 4773
 4775 3 -45.55 53.76 -30.05 0.073 4774
 4776 3 -48.01 50.68 -26.41 0.148 4730
 4777 3 -48.15 50.66 -26.41 0.147 4776
 4778 3 -48.43 50.56 -26.34 0.105 4777
 4779 3 -48.54 50.5 -26.27 0.117 4778
 4780 3 -48.64 50.45 -26.2 0.126 4779
 4781 3 -48.82 50.42 -26.13 0.142 4780
 4782 3 -49.04 50.39 -26.13 0.128 4781
 4783 3 -49.28 50.35 -26.16 0.126 4782
 4784 3 -49.47 50.28 -26.2 0.166 4783
 4785 3 -49.64 50.2 -26.27 0.154 4784
 4786 3 -49.86 50.28 -26.32 0.125 4785
 4787 3 -50.04 50.28 -26.29 0.119 4786
 4788 3 -50.22 50.39 -26.25 0.12 4787
 4789 3 -50.4 50.42 -26.29 0.106 4788
 4790 3 -50.6 50.39 -26.27 0.103 4789
 4791 3 -50.76 50.41 -26.2 0.161 4790
 4792 3 -50.93 50.36 -26.18 0.186 4791
 4793 3 -51.04 50.38 -26.11 0.225 4792
 4794 3 -50.85 50.35 -25.72 0.138 4793
 4795 3 -50.76 50.31 -25.59 0.134 4794
 4796 3 -50.65 50.28 -25.56 0.000125 4795
 4797 3 -51.36 50.35 -26.2 0.136 4793
 4798 3 -51.6 50.29 -26.18 0.135 4797
 4799 3 -51.83 50.24 -26.16 0.145 4798
 4800 3 -52.04 50.21 -26.13 0.112 4799
 4801 3 -52.25 50.21 -26.09 0.141 4800
 4802 3 -52.44 50.23 -26.02 0.165 4801
 4803 3 -52.61 50.28 -25.98 0.107 4802
 4804 3 -52.68 50.34 -25.9 0.123 4803
 4805 3 -52.86 50.35 -25.91 0.173 4804
 4806 3 -53.01 50.39 -26 0.185 4805
 4807 3 -53.21 50.38 -25.98 0.199 4806
 4808 3 -53.4 50.38 -25.95 0.203 4807
 4809 3 -53.58 50.35 -25.97 0.248 4808
 4810 3 -53.79 50.41 -26 0.21 4809
 4811 3 -53.98 50.39 -26.02 0.27 4810
 4812 3 -54.18 50.43 -26.11 0.321 4811
 4813 3 -54.37 50.48 -26.16 0.349 4812
 4814 3 -54.54 50.6 -26.25 0.321 4813
 4815 3 -54.69 50.7 -26.29 0.288 4814
 4816 3 -54.72 50.84 -26.38 0.263 4815
 4817 3 -54.61 51.16 -26.66 0.132 4816
 4818 3 -54.61 51.28 -26.77 0.109 4817
 4819 3 -54.65 51.44 -26.93 0.119 4818
 4820 3 -54.72 51.63 -26.95 0.11 4819
 4821 3 -54.75 51.83 -27.04 0.121 4820
 4822 3 -54.78 51.98 -27.13 0.133 4821
 4823 3 -54.87 52.16 -27.23 0.089 4822
 4824 3 -54.86 52.3 -27.32 0.1 4823
 4825 3 -54.85 52.47 -27.38 0.119 4824
 4826 3 -54.87 52.59 -27.41 0.113 4825
 4827 3 -54.87 52.8 -27.47 0.112 4826
 4828 3 -54.97 52.92 -27.57 0.099 4827
 4829 3 -55 53.09 -27.53 0.115 4828
 4830 3 -55.08 53.17 -27.55 0.11 4829
 4831 3 -55.15 53.34 -27.62 0.118 4830
 4832 3 -55.18 53.62 -27.66 0.163 4831
 4833 3 -55.23 53.73 -27.71 0.156 4832
 4834 3 -55.3 53.74 -27.82 0.137 4833
 4835 3 -55.29 53.8 -28.1 0.12 4834
 4836 3 -55.35 53.88 -28.21 0.153 4835
 4837 3 -55.65 53.88 -28.33 0.145 4836
 4838 3 -55.87 53.81 -28.44 0.089 4837
 4839 3 -49.58 49.98 -26.27 0.135 4785
 4840 3 -49.55 49.91 -26.16 0.191 4839
 4841 3 -49.48 49.78 -26.13 0.198 4840
 4842 3 -49.18 49.92 -25.93 0.047 4841
 4843 3 -49.11 49.95 -25.86 0.098 4842
 4844 3 -49.04 49.92 -25.75 0.137 4843
 4845 3 -48.91 49.89 -25.72 0.054 4844
 4846 3 -49.46 49.56 -26.21 0.079 4841
 4847 3 -49.36 49.39 -26.24 0.092 4846
 4848 3 -49.53 49.21 -26.12 0.103 4847
 4849 3 -49.62 49.03 -26.06 0.111 4848
 4850 3 -49.76 48.86 -25.99 0.119 4849
 4851 3 -49.79 48.74 -25.94 0.115 4850
 4852 3 -49.85 48.61 -25.99 0.000125 4851
 4853 3 -42.87 48.48 -24.08 0.112 4694
 4854 3 -42.89 48.38 -24.19 0.094 4853
 4855 3 -42.83 48.28 -24.26 0.087 4854
 4856 3 -42.72 48.28 -24.4 0.086 4855
 4857 3 -42.51 48.28 -24.51 0.128 4856
 4858 3 -42.4 48.34 -24.6 0.098 4857
 4859 3 -42.43 48.42 -24.72 0.101 4858
 4860 3 -42.53 48.49 -24.83 0.074 4859
 4861 3 -42.55 48.56 -24.97 0.107 4860
 4862 3 -42.54 48.56 -25.14 0.091 4861
 4863 3 -42.53 48.53 -25.24 0.13 4862
 4864 3 -42.58 48.46 -25.35 0.137 4863
 4865 3 -42.19 49.01 -22.73 0.128 4687
 4866 3 -42.11 49.15 -22.72 0.138 4865
 4867 3 -42.01 49.21 -22.75 0.123 4866
 4868 3 -42.96 47.71 -21.9 0.32 4681
 4869 3 -43.26 47.47 -21.9 0.286 4868
 4870 3 -43.53 47.25 -21.81 0.291 4869
 4871 3 -43.69 47.15 -21.87 0.325 4870
 4872 3 -43.68 46.99 -21.94 0.353 4871
 4873 3 -43.83 46.8 -21.99 0.412 4872
 4874 3 -43.93 46.69 -22.06 0.432 4873
 4875 3 -43.9 46.47 -22.15 0.473 4874
 4876 3 -44.08 46.37 -22.17 0.521 4875
 4877 3 -44.19 46.28 -22.29 0.556 4876
 4878 3 -44.23 46.08 -22.29 0.563 4877
 4879 3 -44.43 45.82 -22.18 0.554 4878
 4880 3 -44.43 45.64 -22.14 0.542 4879
 4881 3 -44.55 45.53 -22.14 0.532 4880
 4882 3 -44.4 45.43 -21.39 0.091 4881
 4883 3 -44.4 45.4 -21.25 0.112 4882
 4884 3 -44.4 45.44 -21.09 0.141 4883
 4885 3 -44.32 45.3 -20.8 0.127 4884
 4886 3 -44.25 45.29 -20.68 0.109 4885
 4887 3 -44.18 45.19 -20.48 0.121 4886
 4888 3 -43.98 45.18 -20.36 0.119 4887
 4889 3 -43.86 45.19 -20.27 0.104 4888
 4890 3 -43.72 45.2 -20.27 0.083 4889
 4891 3 -44.51 45.44 -22.29 0.555 4881
 4892 3 -44.5 45.36 -22.38 0.543 4891
 4893 3 -44.61 45.24 -22.34 0.533 4892
 4894 3 -44.54 45.18 -22.45 0.451 4893
 4895 3 -45.22 45.15 -22.5 0.264 4894
 4896 3 -45.32 45.07 -22.64 0.258 4895
 4897 3 -45.46 45 -22.7 0.279 4896
 4898 3 -45.5 44.94 -22.82 0.304 4897
 4899 3 -45.64 44.82 -23 0.29 4898
 4900 3 -45.62 44.62 -23.18 0.258 4899
 4901 3 -45.71 44.65 -23.32 0.275 4900
 4902 3 -45.78 44.65 -23.54 0.277 4901
 4903 3 -45.82 44.61 -23.64 0.291 4902
 4904 3 -45.87 44.42 -23.7 0.31 4903
 4905 3 -45.89 44.22 -23.77 0.336 4904
 4906 3 -45.97 44.21 -23.93 0.384 4905
 4907 3 -46.01 44.11 -24.07 0.398 4906
 4908 3 -46.11 44.03 -24.18 0.439 4907
 4909 3 -46.07 43.92 -24.32 0.405 4908
 4910 3 -46.4 43.95 -24.23 0.471 4909
 4911 3 -46.43 43.75 -24.33 0.483 4910
 4912 3 -46.5 43.6 -24.38 0.514 4911
 4913 3 -46.55 43.46 -24.42 0.502 4912
 4914 3 -46.54 43.24 -24.56 0.506 4913
 4915 3 -46.54 42.98 -24.63 0.457 4914
 4916 3 -46.58 42.78 -24.83 0.462 4915
 4917 3 -46.61 42.57 -24.92 0.421 4916
 4918 3 -46.71 42.45 -24.95 0.407 4917
 4919 3 -47.1 42.46 -24.9 0.117 4918
 4920 3 -47.03 42.45 -25.04 0.000125 4919
 4921 3 -46.58 42.27 -25.13 0.315 4918
 4922 3 -46.58 42.2 -25.26 0.35 4921
 4923 3 -46.58 42.1 -25.31 0.385 4922
 4924 3 -46.6 42.02 -25.45 0.433 4923
 4925 3 -46.6 41.93 -25.6 0.443 4924
 4926 3 -46.53 41.79 -25.67 0.465 4925
 4927 3 -46.53 41.71 -25.78 0.521 4926
 4928 3 -46.3 41.64 -25.81 0.571 4927
 4929 3 -46.36 41.64 -25.95 0.616 4928
 4930 3 -46.6 41.61 -26.06 0.545 4929
 4931 3 -46.9 41.64 -26.19 0.551 4930
 4932 3 -47.07 41.63 -26.31 0.581 4931
 4933 3 -47.5 41.77 -26.54 0.566 4932
 4934 3 -47.65 41.94 -26.65 0.549 4933
 4935 3 -47.78 41.91 -26.79 0.71 4934
 4936 3 -47.71 42.16 -26.9 0.561 4935
 4937 3 -47.65 42.41 -27.04 0.577 4936
 4938 3 -47.61 42.55 -27.08 0.577 4937
 4939 3 -47.64 42.41 -27.04 0.561 4938
 4940 3 -47.46 42.8 -27.29 0.573 4937
 4941 3 -47.46 42.9 -27.42 0.577 4940
 4942 3 -47.44 42.91 -27.58 0.59 4941
 4943 3 -47.39 42.99 -27.72 0.529 4942
 4944 3 -47.29 43.05 -27.83 0.46 4943
 4945 3 -47.19 43.12 -28.04 0.342 4944
 4946 3 -47.21 43.2 -28.24 0.337 4945
 4947 3 -47.14 43.23 -28.54 0.285 4946
 4948 3 -47.05 43.27 -28.72 0.253 4947
 4949 3 -47.03 43.34 -28.85 0.218 4948
 4950 3 -46.96 43.34 -28.99 0.279 4949
 4951 3 -46.73 43.34 -29.03 0.31 4950
 4952 3 -46.66 43.35 -29.19 0.474 4951
 4953 3 -46.64 43.31 -29.33 0.509 4952
 4954 3 -46.57 43.48 -29.4 0.575 4953
 4955 3 -46.61 43.57 -29.62 0.563 4954
 4956 3 -46.66 43.54 -29.83 0.503 4955
 4957 3 -45.93 42.97 -29.81 0.43 4956
 4958 3 -45.79 42.91 -29.92 0.432 4957
 4959 3 -45.65 42.9 -30.01 0.506 4958
 4960 3 -45.68 42.87 -30.17 0.534 4959
 4961 3 -45.58 42.87 -30.31 0.478 4960
 4962 3 -45.44 42.9 -30.44 0.377 4961
 4963 3 -45.26 42.94 -30.51 0.279 4962
 4964 3 -44.91 42.98 -30.63 0.241 4963
 4965 3 -44.71 43.02 -30.72 0.203 4964
 4966 3 -44.61 43.01 -30.9 0.184 4965
 4967 3 -44.48 43.04 -31.01 0.263 4966
 4968 3 -44.22 43.15 -31.01 0.258 4967
 4969 3 -43.93 43.22 -31.01 0.244 4968
 4970 3 -43.69 43.22 -31.13 0.214 4969
 4971 3 -43.48 43.19 -31.08 0.217 4970
 4972 3 -43.33 43.19 -31.1 0.261 4971
 4973 3 -43.18 43.16 -31.22 0.332 4972
 4974 3 -43.12 43.14 -31.35 0.39 4973
 4975 3 -43.03 43.12 -31.51 0.451 4974
 4976 3 -42.9 43.15 -31.58 0.543 4975
 4977 3 -42.93 43.16 -31.72 0.589 4976
 4978 3 -42.86 43.22 -31.85 0.592 4977
 4979 3 -42.57 42.91 -31.79 0.578 4978
 4980 3 -42.44 42.8 -31.79 0.583 4979
 4981 3 -42.22 42.79 -31.88 0.58 4980
 4982 3 -41.96 42.72 -31.88 0.458 4981
 4983 3 -41.76 42.71 -31.99 0.424 4982
 4984 3 -41.43 42.72 -31.92 0.299 4983
 4985 3 -41.25 42.65 -31.9 0.267 4984
 4986 3 -41.03 42.59 -31.85 0.254 4985
 4987 3 -40.86 42.55 -31.88 0.253 4986
 4988 3 -40.64 42.59 -31.92 0.231 4987
 4989 3 -40.35 42.83 -31.9 0.177 4988
 4990 3 -40.23 42.9 -31.87 0.169 4989
 4991 3 -40.01 42.94 -31.83 0.161 4990
 4992 3 -39.9 43.08 -31.76 0.185 4991
 4993 3 -39.76 43.25 -31.7 0.179 4992
 4994 3 -39.65 43.33 -31.7 0.166 4993
 4995 3 -39.5 43.51 -31.61 0.114 4994
 4996 3 -39.36 43.59 -31.54 0.134 4995
 4997 3 -39.29 43.76 -31.5 0.158 4996
 4998 3 -39.16 43.79 -31.48 0.203 4997
 4999 3 -39.05 43.86 -31.52 0.282 4998
 5000 3 -39 44.27 -31.52 0.169 4999
 5001 3 -38.86 44.44 -31.55 0.145 5000
 5002 3 -38.72 44.57 -31.57 0.181 5001
 5003 3 -38.62 44.58 -31.63 0.279 5002
 5004 3 -38.47 44.64 -31.64 0.29 5003
 5005 3 -38.32 44.65 -31.57 0.245 5004
 5006 3 -38.16 44.65 -31.52 0.234 5005
 5007 3 -37.97 44.65 -31.52 0.172 5006
 5008 3 -37.79 44.66 -31.61 0.18 5007
 5009 3 -37.62 44.71 -31.59 0.166 5008
 5010 3 -37.48 44.79 -31.59 0.186 5009
 5011 3 -37.33 44.87 -31.52 0.194 5010
 5012 3 -37.1 44.94 -31.5 0.165 5011
 5013 3 -36.9 45.04 -31.57 0.134 5012
 5014 3 -36.78 45.12 -31.61 0.203 5013
 5015 3 -37.08 45.44 -31.5 0.242 5014
 5016 3 -37.07 45.55 -31.52 0.256 5015
 5017 3 -36.9 45.72 -31.56 0.149 5016
 5018 3 -36.33 45.08 -31.66 0.206 5014
 5019 3 -36.21 45.09 -31.64 0.223 5018
 5020 3 -36.1 45.08 -31.68 0.345 5019
 5021 3 -35.93 45.04 -31.82 0.329 5020
 5022 3 -35.75 45.12 -31.68 0.326 5021
 5023 3 -35.66 45.12 -31.57 0.374 5022
 5024 3 -35.61 45.21 -31.46 0.444 5023
 5025 3 -35.51 45.25 -31.41 0.513 5024
 5026 3 -35.26 45.23 -31.5 0.521 5025
 5027 3 -35.23 45.37 -32.05 0.105 5026
 5028 3 -35.05 45.36 -32.13 0.117 5027
 5029 3 -35.03 45.19 -31.48 0.528 5026
 5030 3 -34.78 45.22 -31.52 0.525 5029
 5031 3 -34.58 45.15 -31.59 0.531 5030
 5032 3 -34.51 44.83 -32.2 0.153 5031
 5033 3 -34.51 44.8 -32.35 0.183 5032
 5034 3 -34.54 44.72 -32.41 0.229 5033
 5035 3 -34.36 44.69 -32.56 0.192 5034
 5036 3 -34.11 44.57 -32.72 0.131 5035
 5037 3 -34.08 44.42 -32.8 0.127 5036
 5038 3 -34.11 44.31 -33.01 0.183 5037
 5039 3 -34.12 44.24 -33.23 0.176 5038
 5040 3 -34.22 44.25 -33.4 0.343 5039
 5041 3 -33.75 44.5 -33.48 0.162 5040
 5042 3 -33.64 44.56 -33.62 0.193 5041
 5043 3 -33.6 44.61 -33.73 0.202 5042
 5044 3 -33.33 44.43 -33.87 0.127 5043
 5045 3 -33.22 44.39 -33.95 0.111 5044
 5046 3 -33.1 44.35 -34.06 0.158 5045
 5047 3 -32.93 44.22 -34.13 0.164 5046
 5048 3 -32.8 44.22 -34.27 0.185 5047
 5049 3 -32.69 44.14 -34.52 0.114 5048
 5050 3 -34.47 44.14 -33.52 0.225 5040
 5051 3 -34.61 43.93 -33.6 0.157 5050
 5052 3 -34.6 43.85 -33.66 0.152 5051
 5053 3 -34.6 43.75 -33.74 0.112 5052
 5054 3 -34.47 43.61 -33.81 0.141 5053
 5055 3 -34.43 43.46 -33.84 0.184 5054
 5056 3 -34.36 43.35 -33.87 0.196 5055
 5057 3 -34.4 43.11 -33.83 0.149 5056
 5058 3 -34.5 42.99 -33.77 0.163 5057
 5059 3 -34.58 42.86 -33.74 0.17 5058
 5060 3 -34.93 42.88 -33.7 0.073 5059
 5061 3 -35.12 42.86 -33.76 0.157 5060
 5062 3 -35.18 42.75 -33.8 0.195 5061
 5063 3 -35.21 42.64 -33.73 0.279 5062
 5064 3 -35.26 42.53 -33.77 0.292 5063
 5065 3 -35.19 42.4 -33.79 0.257 5064
 5066 3 -34.91 42.33 -33.84 0.084 5065
 5067 3 -34.75 42.24 -33.94 0.069 5066
 5068 3 -34.65 42.17 -33.97 0.117 5067
 5069 3 -34.4 42.25 -34.09 0.093 5068
 5070 3 -34.21 42.28 -34.19 0.033 5069
 5071 3 -34.54 42.68 -33.7 0.094 5059
 5072 3 -34.65 42.56 -33.66 0.119 5071
 5073 3 -34.8 42.43 -33.75 0.107 5072
 5074 3 -34.94 44.59 -32.26 0.083 5034
 5075 3 -35.07 44.47 -32.28 0.1 5074
 5076 3 -34.46 45.3 -31.46 0.477 5031
 5077 3 -34.36 45.37 -31.46 0.421 5076
 5078 3 -34.25 45.44 -31.53 0.334 5077
 5079 3 -34.11 45.44 -31.58 0.269 5078
 5080 3 -33.9 45.4 -31.65 0.207 5079
 5081 3 -33.76 45.33 -31.62 0.178 5080
 5082 3 -33.69 45.12 -31.48 0.087 5081
 5083 3 -42.71 42.26 -31.65 0.142 4980
 5084 3 -43.04 42.37 -31.65 0.058 4979
 5085 3 -43.04 42.29 -31.56 0.075 5084
 5086 3 -43.04 42.21 -31.49 0.078 5085
 5087 3 -43.03 42.05 -31.47 0.093 5086
 5088 3 -44.83 43.07 -31.13 0.078 4967
 5089 3 -44.83 43.16 -31.19 0.102 5088
 5090 3 -46.85 43.76 -30.06 0.537 4956
 5091 3 -45.9 43.97 -29.61 0.121 5090
 5092 3 -45.68 43.96 -29.59 0.14 5091
 5093 3 -45.48 43.97 -29.61 0.141 5092
 5094 3 -45.28 44 -29.64 0.148 5093
 5095 3 -45.12 44 -29.64 0.175 5094
 5096 3 -44.9 44.01 -29.61 0.185 5095
 5097 3 -44.72 44.16 -29.57 0.139 5096
 5098 3 -44.41 44.3 -29.59 0.163 5097
 5099 3 -44.18 44.33 -29.63 0.139 5098
 5100 3 -44.04 44.4 -29.59 0.152 5099
 5101 3 -43.83 44.45 -29.52 0.165 5100
 5102 3 -43.75 44.48 -29.43 0.232 5101
 5103 3 -43.61 44.66 -29.43 0.21 5102
 5104 3 -43.68 44.7 -29.14 0.148 5103
 5105 3 -43.57 44.78 -28.96 0.121 5104
 5106 3 -43.58 44.94 -28.7 0.114 5105
 5107 3 -43.65 44.98 -28.59 0.141 5106
 5108 3 -43.66 45.05 -28.43 0.301 5107
 5109 3 -43.57 45.49 -28.52 0.086 5108
 5110 3 -43.8 45.49 -28.48 0.085 5109
 5111 3 -44.04 45.48 -28.45 0.069 5110
 5112 3 -44.15 45.49 -28.34 0.122 5111
 5113 3 -44.29 45.51 -28.3 0.102 5112
 5114 3 -43.39 44.76 -29.63 0.173 5103
 5115 3 -43.28 44.79 -29.79 0.171 5114
 5116 3 -43.14 44.83 -29.89 0.137 5115
 5117 3 -43.04 44.97 -29.91 0.135 5116
 5118 3 -42.86 45.05 -30.05 0.111 5117
 5119 3 -42.82 45.15 -30.13 0.129 5118
 5120 3 -42.72 45.26 -30.18 0.154 5119
 5121 3 -42.68 45.37 -30.32 0.132 5120
 5122 3 -42.66 45.46 -30.46 0.137 5121
 5123 3 -42.57 45.57 -30.52 0.158 5122
 5124 3 -42.64 45.65 -30.61 0.121 5123
 5125 3 -42.51 45.76 -30.71 0.11 5124
 5126 3 -42.43 45.87 -30.7 0.139 5125
 5127 3 -42.37 46 -30.63 0.182 5126
 5128 3 -42.15 46.15 -30.81 0.112 5127
 5129 3 -42.05 46.23 -30.92 0.125 5128
 5130 3 -41.97 46.3 -31.06 0.136 5129
 5131 3 -41.83 46.33 -31.19 0.098 5130
 5132 3 -41.66 46.37 -31.33 0.122 5131
 5133 3 -41.44 46.44 -31.51 0.185 5132
 5134 3 -41.32 46.54 -31.58 0.219 5133
 5135 3 -41.1 46.54 -31.72 0.136 5134
 5136 3 -41.01 46.57 -31.81 0.167 5135
 5137 3 -40.91 46.61 -31.92 0.121 5136
 5138 3 -40.86 46.69 -32.1 0.092 5137
 5139 3 -40.76 46.72 -32.23 0.132 5138
 5140 3 -40.73 46.76 -32.39 0.103 5139
 5141 3 -42.75 46.19 -30.33 0.056 5127
 5142 3 -42.83 46.21 -30.26 0.101 5141
 5143 3 -42.9 46.25 -30.15 0.096 5142
 5144 3 -47.47 43.75 -30.26 0.395 5090
 5145 3 -47.47 43.79 -30.37 0.349 5144
 5146 3 -47.29 43.33 -30.69 0.069 5145
 5147 3 -47.69 44.07 -30.29 0.255 5145
 5148 3 -47.86 44.18 -30.3 0.209 5147
 5149 3 -48.04 44.29 -30.34 0.202 5148
 5150 3 -48.07 44.3 -30.45 0.267 5149
 5151 3 -47.97 43.94 -30.56 0.114 5150
 5152 3 -47.94 43.83 -30.47 0.000125 5151
 5153 3 -48.19 44.58 -30.34 0.192 5150
 5154 3 -48.28 44.71 -30.41 0.189 5153
 5155 3 -48.15 44.96 -30.2 0.111 5154
 5156 3 -48.36 44.73 -30.55 0.15 5154
 5157 3 -48.4 44.86 -30.66 0.153 5156
 5158 3 -48.5 44.91 -30.8 0.176 5157
 5159 3 -48.55 44.97 -30.98 0.18 5158
 5160 3 -48.58 44.98 -31.11 0.129 5159
 5161 3 -48.65 44.72 -31.25 0.154 5160
 5162 3 -48.78 44.54 -31.29 0.101 5161
 5163 3 -48.78 44.41 -31.34 0.112 5162
 5164 3 -48.72 44.33 -31.36 0.138 5163
 5165 3 -48.68 44.11 -31.3 0.175 5164
 5166 3 -48.64 43.91 -31.37 0.155 5165
 5167 3 -48.54 43.69 -31.47 0.132 5166
 5168 3 -48.47 43.51 -31.53 0.095 5167
 5169 3 -48.5 43.37 -31.54 0.099 5168
 5170 3 -48.44 43.26 -31.58 0.115 5169
 5171 3 -48.54 43.08 -31.65 0.084 5170
 5172 3 -48.54 42.91 -31.72 0.089 5171
 5173 3 -48.54 42.75 -31.67 0.126 5172
 5174 3 -48.66 42.51 -31.65 0.122 5173
 5175 3 -48.78 42.37 -31.45 0.112 5174
 5176 3 -48.62 45.09 -31.23 0.129 5160
 5177 3 -48.64 45.15 -31.32 0.192 5176
 5178 3 -48.57 45.27 -31.41 0.243 5177
 5179 3 -48.61 45.39 -31.43 0.33 5178
 5180 3 -48.61 45.48 -31.55 0.4 5179
 5181 3 -48.55 45.54 -31.64 0.474 5180
 5182 3 -49.26 45.61 -31.38 0.219 5181
 5183 3 -49.44 45.62 -31.39 0.225 5182
 5184 3 -49.61 45.61 -31.38 0.216 5183
 5185 3 -49.72 45.79 -31.14 0.181 5184
 5186 3 -49.9 45.73 -31.27 0.239 5185
 5187 3 -50.07 45.75 -31.14 0.234 5186
 5188 3 -50.07 45.64 -30.71 0.131 5187
 5189 3 -50.11 45.5 -30.59 0.128 5188
 5190 3 -50.18 45.4 -30.52 0.086 5189
 5191 3 -50.28 45.32 -30.41 0.141 5190
 5192 3 -50.39 45.32 -30.23 0.08 5191
 5193 3 -50.48 45.33 -30.14 0.107 5192
 5194 3 -50.6 45.4 -30.02 0.092 5193
 5195 3 -50.75 45.4 -29.91 0.142 5194
 5196 3 -50.9 45.44 -29.89 0.182 5195
 5197 3 -51.04 45.54 -29.86 0.176 5196
 5198 3 -51.22 45.55 -29.71 0.174 5197
 5199 3 -51.33 45.58 -29.5 0.131 5198
 5200 3 -51.44 45.62 -29.41 0.158 5199
 5201 3 -51.26 45.8 -29.27 0.108 5200
 5202 3 -51.28 45.98 -29.21 0.069 5201
 5203 3 -50.29 45.79 -31.39 0.113 5187
 5204 3 -50.43 45.76 -31.54 0.134 5203
 5205 3 -50.51 45.72 -31.64 0.176 5204
 5206 3 -50.37 45.71 -31.84 0.143 5205
 5207 3 -50.4 45.62 -31.95 0.207 5206
 5208 3 -50.58 45.58 -32.07 0.202 5207
 5209 3 -50.83 45.55 -32.05 0.143 5208
 5210 3 -50.97 45.5 -32.11 0.102 5209
 5211 3 -51.07 45.36 -32.17 0.153 5210
 5212 3 -51.03 45.26 -32.27 0.182 5211
 5213 3 -50.83 45.1 -32.34 0.154 5212
 5214 3 -50.69 44.96 -32.53 0.144 5213
 5215 3 -50.57 44.86 -32.66 0.141 5214
 5216 3 -50.43 44.71 -32.77 0.16 5215
 5217 3 -50.36 44.58 -32.88 0.131 5216
 5218 3 -50.37 44.4 -32.94 0.145 5217
 5219 3 -50.58 44.35 -33.01 0.109 5218
 5220 3 -50.21 44.36 -32.97 0.113 5218
 5221 3 -50.08 44.28 -33.02 0.142 5220
 5222 3 -50.36 45.46 -32.22 0.098 5208
 5223 3 -50.11 45.47 -32 0.109 5207
 5224 3 -50.1 45.27 -32.05 0.164 5223
 5225 3 -50.1 45.18 -32.2 0.192 5224
 5226 3 -49.97 45.15 -32.34 0.159 5225
 5227 3 -49.89 45.18 -32.48 0.127 5226
 5228 3 -49.66 45.21 -32.63 0.073 5227
 5229 3 -49.58 45.17 -32.8 0.106 5228
 5230 3 -49.53 45.08 -32.91 0.111 5229
 5231 3 -49.46 45.03 -32.97 0.096 5230
 5232 3 -48.11 45.58 -31.91 0.32 5181
 5233 3 -47.96 45.65 -31.98 0.291 5232
 5234 3 -47.86 45.73 -32.07 0.244 5233
 5235 3 -47.69 45.75 -32.23 0.233 5234
 5236 3 -47.62 45.86 -32.3 0.224 5235
 5237 3 -47.6 45.89 -32.41 0.234 5236
 5238 3 -47.58 45.92 -32.52 0.286 5237
 5239 3 -47.55 46.03 -32.51 0.36 5238
 5240 3 -47.55 46.1 -32.62 0.454 5239
 5241 3 -47.5 46.11 -32.72 0.512 5240
 5242 3 -47.46 46.14 -32.88 0.552 5241
 5243 3 -47.43 46.15 -33.03 0.541 5242
 5244 3 -47.39 46.11 -33.22 0.489 5243
 5245 3 -47.29 46.03 -33.37 0.451 5244
 5246 3 -47.15 45.93 -33.56 0.477 5245
 5247 3 -47.11 45.83 -33.81 0.362 5246
 5248 3 -46.55 45.74 -33.99 0.148 5247
 5249 3 -46.39 45.75 -34.08 0.142 5248
 5250 3 -46.26 45.86 -34.09 0.178 5249
 5251 3 -46.05 45.86 -34.3 0.155 5250
 5252 3 -45.86 45.89 -34.34 0.159 5251
 5253 3 -45.58 46.03 -34.48 0.231 5252
 5254 3 -45.39 46.07 -34.56 0.344 5253
 5255 3 -45.29 46.14 -34.63 0.397 5254
 5256 3 -45.16 46.24 -34.7 0.402 5255
 5257 3 -45.14 46.36 -34.77 0.399 5256
 5258 3 -44.82 46.86 -34.49 0.119 5257
 5259 3 -44.65 46.97 -34.52 0.14 5258
 5260 3 -44.58 47.11 -34.56 0.168 5259
 5261 3 -44.44 47.18 -34.53 0.255 5260
 5262 3 -44.35 47.11 -34.1 0.124 5261
 5263 3 -44.41 47.1 -33.93 0.124 5262
 5264 3 -44.43 47.14 -33.82 0.172 5263
 5265 3 -44.23 47.2 -33.66 0.085 5264
 5266 3 -44.22 47.24 -33.53 0.058 5265
 5267 3 -44.18 47.24 -33.41 0.063 5266
 5268 3 -44.15 47.31 -33.23 0.125 5267
 5269 3 -44.1 47.38 -33.06 0.089 5268
 5270 3 -44.14 47.47 -32.92 0.098 5269
 5271 3 -44.18 47.57 -32.84 0.117 5270
 5272 3 -44.26 47.7 -32.74 0.12 5271
 5273 3 -44.23 47.88 -32.74 0.147 5272
 5274 3 -44.22 48 -32.6 0.19 5273
 5275 3 -44.29 48.06 -32.46 0.211 5274
 5276 3 -44.26 48.21 -32.34 0.238 5275
 5277 3 -44.28 48.22 -32.21 0.291 5276
 5278 3 -44.46 48.23 -32.06 0.267 5277
 5279 3 -44.47 48.36 -31.94 0.297 5278
 5280 3 -44.57 48.48 -31.9 0.265 5279
 5281 3 -44.61 48.58 -31.83 0.181 5280
 5282 3 -44.68 48.69 -31.76 0.129 5281
 5283 3 -44.83 48.8 -31.69 0.085 5282
 5284 3 -44.93 48.9 -31.6 0.144 5283
 5285 3 -45 49.01 -31.44 0.155 5284
 5286 3 -45.18 49.07 -31.31 0.131 5285
 5287 3 -45.22 49.21 -31.15 0.154 5286
 5288 3 -45.22 49.27 -30.98 0.114 5287
 5289 3 -45.29 49.32 -30.86 0.121 5288
 5290 3 -45.43 49.37 -30.77 0.147 5289
 5291 3 -45.53 49.44 -30.72 0.174 5290
 5292 3 -45.8 49.46 -30.72 0.159 5291
 5293 3 -46.01 49.5 -30.72 0.134 5292
 5294 3 -46.18 49.5 -30.68 0.145 5293
 5295 3 -46.33 49.58 -30.63 0.152 5294
 5296 3 -46.5 49.55 -30.56 0.128 5295
 5297 3 -46.69 49.57 -30.54 0.123 5296
 5298 3 -46.82 49.61 -30.59 0.167 5297
 5299 3 -46.86 49.72 -30.61 0.177 5298
 5300 3 -46.97 49.83 -30.7 0.182 5299
 5301 3 -47.07 50.08 -30.84 0.13 5300
 5302 3 -47.19 50.21 -30.88 0.129 5301
 5303 3 -47.32 50.27 -30.95 0.158 5302
 5304 3 -47.36 50.33 -31.06 0.206 5303
 5305 3 -47.44 50.46 -31.13 0.339 5304
 5306 3 -47.79 50.37 -31.15 0.135 5305
 5307 3 -48.08 50.39 -31.15 0.086 5306
 5308 3 -48.19 50.4 -31.15 0.103 5307
 5309 3 -48.32 50.44 -31.18 0.11 5308
 5310 3 -48.43 50.44 -31.29 0.107 5309
 5311 3 -48.54 50.4 -31.29 0.165 5310
 5312 3 -48.69 50.36 -31.36 0.173 5311
 5313 3 -48.87 50.4 -31.43 0.147 5312
 5314 3 -49.08 50.41 -31.38 0.113 5313
 5315 3 -49.26 50.52 -31.27 0.072 5314
 5316 3 -49.43 50.54 -31.32 0.1 5315
 5317 3 -49.61 50.52 -31.29 0.077 5316
 5318 3 -48.57 50.14 -31.36 0.109 5312
 5319 3 -48.58 49.94 -31.47 0.076 5318
 5320 3 -48.37 49.82 -31.52 0.083 5319
 5321 3 -48.33 49.66 -31.57 0.128 5320
 5322 3 -48.28 49.58 -31.63 0.138 5321
 5323 3 -48.16 49.4 -31.69 0.068 5322
 5324 3 -44.44 47.31 -34.75 0.231 5261
 5325 3 -44.54 47.46 -34.96 0.161 5324
 5326 3 -44.55 47.69 -35.09 0.126 5325
 5327 3 -44.53 47.85 -35.13 0.162 5326
 5328 3 -44.5 47.98 -35.17 0.212 5327
 5329 3 -44.47 48.09 -35.25 0.306 5328
 5330 3 -44.37 48.13 -35.35 0.346 5329
 5331 3 -44.36 48.27 -35.46 0.354 5330
 5332 3 -44.25 48.32 -35.56 0.361 5331
 5333 3 -44.14 48.42 -35.64 0.3 5332
 5334 3 -44.08 48.56 -35.67 0.225 5333
 5335 3 -43.86 48.7 -35.67 0.128 5334
 5336 3 -43.78 48.85 -35.64 0.152 5335
 5337 3 -43.66 48.99 -35.66 0.193 5336
 5338 3 -43.65 49.12 -35.67 0.166 5337
 5339 3 -43.47 49.2 -35.68 0.185 5338
 5340 3 -43.4 49.27 -35.78 0.174 5339
 5341 3 -43.14 49.49 -35.79 0.153 5340
 5342 3 -43.01 49.64 -35.78 0.175 5341
 5343 3 -42.86 49.78 -35.83 0.205 5342
 5344 3 -42.69 49.95 -35.96 0.238 5343
 5345 3 -42.54 49.94 -36 0.3 5344
 5346 3 -41.97 49.6 -35.97 0.153 5345
 5347 3 -41.83 49.46 -36.03 0.099 5346
 5348 3 -41.71 49.35 -36.05 0.091 5347
 5349 3 -41.46 49.17 -36.11 0.086 5348
 5350 3 -41.41 49.06 -36.08 0.107 5349
 5351 3 -41.33 48.94 -36.1 0.099 5350
 5352 3 -42.55 50.23 -36.1 0.237 5345
 5353 3 -42.51 50.45 -36.24 0.229 5352
 5354 3 -42.47 50.53 -36.33 0.271 5353
 5355 3 -42.48 50.74 -36.43 0.184 5354
 5356 3 -42.41 50.99 -36.47 0.156 5355
 5357 3 -42.28 51.24 -36.49 0.135 5356
 5358 3 -42.11 51.35 -36.53 0.101 5357
 5359 3 -42.03 51.46 -36.5 0.133 5358
 5360 3 -41.9 51.56 -36.49 0.195 5359
 5361 3 -41.78 51.59 -36.49 0.218 5360
 5362 3 -41.55 51.59 -36.49 0.221 5361
 5363 3 -41.3 51.53 -36.54 0.217 5362
 5364 3 -41.08 51.49 -36.49 0.245 5363
 5365 3 -40.79 51.17 -36.64 0.159 5364
 5366 3 -40.55 51.07 -36.67 0.137 5365
 5367 3 -40.4 50.96 -36.71 0.128 5366
 5368 3 -40.29 50.88 -36.8 0.191 5367
 5369 3 -40.15 50.78 -36.87 0.303 5368
 5370 3 -40.1 50.74 -36.97 0.364 5369
 5371 3 -40.01 50.66 -37.05 0.407 5370
 5372 3 -39.87 50.64 -37.15 0.432 5371
 5373 3 -39.72 50.63 -37.22 0.433 5372
 5374 3 -39.36 50.71 -37.19 0.284 5373
 5375 3 -39.08 50.74 -37.24 0.183 5374
 5376 3 -38.86 50.67 -37.32 0.163 5375
 5377 3 -38.76 50.69 -37.42 0.147 5376
 5378 3 -38.58 50.67 -37.47 0.138 5377
 5379 3 -38.43 50.63 -37.49 0.13 5378
 5380 3 -38.28 50.67 -37.53 0.128 5379
 5381 3 -38.18 50.66 -37.62 0.118 5380
 5382 3 -38.04 50.67 -37.67 0.14 5381
 5383 3 -37.85 50.67 -37.76 0.166 5382
 5384 3 -37.62 50.7 -37.78 0.216 5383
 5385 3 -37.35 50.8 -37.99 0.176 5384
 5386 3 -37.18 50.8 -38.14 0.153 5385
 5387 3 -37.05 50.76 -38.29 0.18 5386
 5388 3 -36.86 50.73 -38.33 0.178 5387
 5389 3 -36.72 50.65 -38.49 0.146 5388
 5390 3 -36.6 50.55 -38.57 0.126 5389
 5391 3 -36.51 50.51 -38.64 0.122 5390
 5392 3 -36.4 50.48 -38.68 0.145 5391
 5393 3 -36.28 50.47 -38.69 0.149 5392
 5394 3 -36.08 50.4 -38.8 0.129 5393
 5395 3 -35.94 50.4 -38.89 0.12 5394
 5396 3 -35.79 50.43 -39.04 0.112 5395
 5397 3 -35.69 50.48 -39.1 0.154 5396
 5398 3 -35.58 50.59 -39.14 0.146 5397
 5399 3 -35.43 50.59 -39.19 0.214 5398
 5400 3 -35.33 50.63 -39.29 0.269 5399
 5401 3 -35.15 50.62 -39.35 0.261 5400
 5402 3 -35.01 50.55 -39.44 0.147 5401
 5403 3 -35.19 50.8 -39.4 0.13 5402
 5404 3 -35.07 51.16 -39.52 0.166 5403
 5405 3 -35.01 51.29 -39.58 0.22 5404
 5406 3 -34.9 51.41 -39.66 0.255 5405
 5407 3 -34.76 51.48 -39.69 0.254 5406
 5408 3 -34.71 51.65 -39.72 0.29 5407
 5409 3 -34.71 51.8 -39.81 0.323 5408
 5410 3 -34.71 52.02 -39.94 0.309 5409
 5411 3 -34.65 52.12 -40.15 0.259 5410
 5412 3 -34.37 52.34 -40.16 0.223 5411
 5413 3 -34.29 52.55 -40.19 0.171 5412
 5414 3 -34.13 52.73 -40.22 0.15 5413
 5415 3 -34.05 52.93 -40.23 0.165 5414
 5416 3 -33.99 53.11 -40.23 0.136 5415
 5417 3 -34.05 53.27 -40.25 0.159 5416
 5418 3 -33.91 53.29 -40.36 0.102 5417
 5419 3 -33.8 53.37 -40.41 0.163 5418
 5420 3 -33.59 53.41 -40.51 0.121 5419
 5421 3 -33.42 53.41 -40.66 0.099 5420
 5422 3 -33.27 53.37 -40.69 0.143 5421
 5423 3 -33.08 53.49 -40.69 0.093 5422
 5424 3 -32.87 53.54 -40.71 0.118 5423
 5425 3 -32.7 53.62 -40.7 0.116 5424
 5426 3 -32.58 53.73 -40.77 0.167 5425
 5427 3 -32.41 53.74 -40.81 0.191 5426
 5428 3 -32.17 53.84 -40.84 0.139 5427
 5429 3 -32.08 53.91 -40.95 0.144 5428
 5430 3 -31.94 54.02 -40.99 0.108 5429
 5431 3 -31.84 54.08 -41.1 0.139 5430
 5432 3 -31.68 54.15 -41.16 0.136 5431
 5433 3 -31.6 54.25 -41.21 0.125 5432
 5434 3 -31.46 54.36 -41.23 0.17 5433
 5435 3 -31.23 54.42 -41.31 0.26 5434
 5436 3 -31.09 54.48 -41.37 0.34 5435
 5437 3 -30.98 54.54 -41.39 0.421 5436
 5438 3 -30.8 54.68 -41.38 0.45 5437
 5439 3 -30.62 54.61 -41.45 0.404 5438
 5440 3 -30.5 54.9 -41.41 0.426 5439
 5441 3 -30.32 55.05 -41.38 0.322 5440
 5442 3 -30.39 55.15 -41.46 0.353 5441
 5443 3 -30.32 55.25 -41.6 0.296 5442
 5444 3 -30.21 55.43 -41.55 0.187 5443
 5445 3 -30.05 55.53 -41.56 0.181 5444
 5446 3 -29.91 55.6 -41.67 0.176 5445
 5447 3 -29.68 55.69 -41.62 0.1 5446
 5448 3 -29.57 55.83 -41.74 0.121 5447
 5449 3 -29.5 55.89 -41.91 0.148 5448
 5450 3 -29.39 56 -42.04 0.121 5449
 5451 3 -29.3 56.05 -42.14 0.125 5450
 5452 3 -29.18 56.11 -42.22 0.166 5451
 5453 3 -29.05 56.18 -42.28 0.159 5452
 5454 3 -28.87 56.18 -42.35 0.163 5453
 5455 3 -28.69 56.23 -42.45 0.165 5454
 5456 3 -28.53 56.25 -42.52 0.135 5455
 5457 3 -28.28 56.33 -42.57 0.142 5456
 5458 3 -28.14 56.33 -42.63 0.125 5457
 5459 3 -27.96 56.36 -42.65 0.148 5458
 5460 3 -27.77 56.37 -42.71 0.142 5459
 5461 3 -27.69 56.42 -42.81 0.169 5460
 5462 3 -27.44 56.44 -42.89 0.101 5461
 5463 3 -27.3 56.53 -42.92 0.117 5462
 5464 3 -27.18 56.58 -42.96 0.13 5463
 5465 3 -27.07 56.65 -43 0.137 5464
 5466 3 -26.91 56.68 -43.04 0.153 5465
 5467 3 -26.8 56.78 -43.13 0.175 5466
 5468 3 -26.78 56.89 -43.17 0.246 5467
 5469 3 -26.62 56.9 -43.25 0.267 5468
 5470 3 -26.5 56.98 -43.35 0.238 5469
 5471 3 -26.37 56.92 -43.67 0.111 5470
 5472 3 -26.25 56.94 -43.75 0.125 5471
 5473 3 -26.16 57.04 -43.89 0.126 5472
 5474 3 -25.96 57.08 -43.93 0.134 5473
 5475 3 -25.84 57.1 -44.03 0.147 5474
 5476 3 -25.71 57.09 -44.11 0.114 5475
 5477 3 -25.57 57.13 -44.17 0.11 5476
 5478 3 -25.44 57.14 -44.24 0.121 5477
 5479 3 -25.28 57.14 -44.29 0.147 5478
 5480 3 -25.14 57.16 -44.38 0.169 5479
 5481 3 -24.96 57.18 -44.46 0.138 5480
 5482 3 -24.77 57.28 -44.56 0.127 5481
 5483 3 -24.69 57.32 -44.67 0.165 5482
 5484 3 -24.59 57.38 -44.81 0.181 5483
 5485 3 -24.52 57.46 -44.89 0.194 5484
 5486 3 -24.34 57.46 -45.02 0.18 5485
 5487 3 -24.23 57.49 -45.13 0.198 5486
 5488 3 -24.14 57.59 -45.24 0.18 5487
 5489 3 -23.93 57.6 -45.43 0.188 5488
 5490 3 -23.66 57.59 -45.68 0.109 5489
 5491 3 -23.62 57.53 -45.86 0.096 5490
 5492 3 -23.57 57.5 -46.02 0.117 5491
 5493 3 -23.5 57.47 -46.17 0.142 5492
 5494 3 -23.44 57.47 -46.31 0.134 5493
 5495 3 -23.37 57.46 -46.52 0.115 5494
 5496 3 -23.34 57.47 -46.71 0.115 5495
 5497 3 -23.23 57.52 -46.88 0.114 5496
 5498 3 -23.14 57.56 -46.97 0.12 5497
 5499 3 -23.12 57.69 -47.04 0.113 5498
 5500 3 -23.05 57.83 -47.11 0.185 5499
 5501 3 -23 57.92 -47.15 0.213 5500
 5502 3 -22.96 58.06 -47.22 0.212 5501
 5503 3 -22.91 58.06 -47.33 0.149 5502
 5504 3 -22.77 58.05 -47.36 0.057 5503
 5505 3 -26.46 57.22 -43.35 0.21 5470
 5506 3 -26.35 57.39 -43.54 0.114 5505
 5507 3 -34.62 50.3 -39.35 0.1 5401
 5508 3 -34.47 50.3 -39.33 0.08 5507
 5509 3 -34.22 50.27 -39.36 0.125 5508
 5510 3 -33.94 50.23 -39.43 0.135 5509
 5511 3 -33.76 50.24 -39.4 0.107 5510
 5512 3 -33.65 50.22 -39.4 0.08 5511
 5513 3 -33.43 50.23 -39.47 0.114 5512
 5514 3 -33.3 50.31 -39.5 0.128 5513
 5515 3 -33.14 50.47 -39.5 0.078 5514
 5516 3 -42.01 50.35 -36.28 0.129 5354
 5517 3 -41.76 50.39 -36.32 0.13 5516
 5518 3 -41.48 50.48 -36.29 0.146 5517
 5519 3 -41.33 50.5 -36.28 0.15 5518
 5520 3 -41.1 50.49 -36.25 0.096 5519
 5521 3 -40.91 50.45 -36.12 0.098 5520
 5522 3 -40.82 50.49 -36.04 0.125 5521
 5523 3 -40.73 50.45 -35.92 0.166 5522
 5524 3 -40.65 50.31 -35.76 0.095 5523
 5525 3 -40.61 50.24 -35.58 0.157 5524
 5526 3 -40.37 50.23 -35.5 0.223 5525
 5527 3 -40.29 50.24 -35.43 0.234 5526
 5528 3 -40.58 50.13 -35.26 0.106 5527
 5529 3 -40.43 50.14 -35.17 0.072 5528
 5530 3 -39.93 50.21 -35.46 0.18 5527
 5531 3 -39.9 49.99 -35.44 0.084 5530
 5532 3 -39.76 49.95 -35.4 0.073 5531
 5533 3 -39.61 49.88 -35.33 0.061 5532
 5534 3 -39.47 49.87 -35.32 0.06 5533
 5535 3 -39.35 49.78 -35.24 0.082 5534
 5536 3 -39.26 49.73 -35.25 0.054 5535
 5537 3 -39.79 50.42 -35.37 0.112 5530
 5538 3 -39.51 50.56 -35.36 0.152 5537
 5539 3 -39.37 50.67 -35.4 0.171 5538
 5540 3 -39.14 50.88 -35.35 0.147 5539
 5541 3 -38.98 51.03 -35.36 0.105 5540
 5542 3 -38.9 51.2 -35.37 0.09 5541
 5543 3 -38.83 51.38 -35.4 0.094 5542
 5544 3 -38.78 51.49 -35.41 0.12 5543
 5545 3 -38.68 51.6 -35.26 0.113 5544
 5546 3 -38.64 51.71 -35.18 0.07 5545
 5547 3 -38.51 51.79 -35.11 0.088 5546
 5548 3 -38.39 51.86 -35 0.123 5547
 5549 3 -38.3 51.86 -34.87 0.176 5548
 5550 3 -38.22 51.89 -34.81 0.255 5549
 5551 3 -38.22 52.1 -34.73 0.303 5550
 5552 3 -38.83 52.15 -34.48 0.102 5551
 5553 3 -39 52.11 -34.41 0.085 5552
 5554 3 -39.12 52.06 -34.33 0.118 5553
 5555 3 -39.23 52.03 -34.2 0.096 5554
 5556 3 -39.28 51.99 -34.06 0.084 5555
 5557 3 -39.29 51.92 -33.93 0.101 5556
 5558 3 -39.33 51.93 -33.81 0.132 5557
 5559 3 -39.43 51.96 -33.79 0.109 5558
 5560 3 -37.93 52.07 -34.8 0.306 5551
 5561 3 -37.79 52.1 -34.77 0.321 5560
 5562 3 -37.61 52.15 -34.81 0.282 5561
 5563 3 -37.5 52.28 -34.8 0.158 5562
 5564 3 -37.22 52.32 -34.77 0.125 5563
 5565 3 -37.11 52.46 -34.72 0.000125 5564
 5566 3 -37.21 52.04 -35.2 0.063 5562
 5567 3 -37.1 52.01 -35.2 0.094 5566
 5568 3 -36.97 51.95 -35.23 0.109 5567
 5569 3 -36.86 51.82 -35.26 0.055 5568
 5570 3 -36.68 51.75 -35.3 0.087 5569
 5571 3 -36.51 51.77 -35.37 0.053 5570
 5572 3 -44.11 47.32 -34.53 0.095 5324
 5573 3 -44.01 47.45 -34.49 0.104 5572
 5574 3 -43.96 47.5 -34.57 0.094 5573
 5575 3 -43.8 47.56 -34.6 0.07 5574
 5576 3 -43.61 47.57 -34.67 0.078 5575
 5577 3 -43.51 47.56 -34.81 0.000125 5576
 5578 3 -45.01 45.91 -35.12 0.122 5257
 5579 3 -44.89 45.82 -35.24 0.092 5578
 5580 3 -44.75 45.77 -35.34 0.124 5579
 5581 3 -44.61 45.7 -35.38 0.12 5580
 5582 3 -44.54 45.6 -35.37 0.171 5581
 5583 3 -44.53 45.49 -35.47 0.215 5582
 5584 3 -44.43 45.42 -35.55 0.264 5583
 5585 3 -44.32 45.35 -35.66 0.306 5584
 5586 3 -44.18 45.27 -35.76 0.277 5585
 5587 3 -44.15 45.1 -35.8 0.241 5586
 5588 3 -44.11 45.02 -35.87 0.241 5587
 5589 3 -43.9 44.99 -36.05 0.198 5588
 5590 3 -43.8 44.92 -36.16 0.195 5589
 5591 3 -43.54 45.03 -36.16 0.091 5590
 5592 3 -43.33 45.14 -36.2 0.091 5591
 5593 3 -43.26 45.24 -36.24 0.09 5592
 5594 3 -43.04 45.3 -36.26 0.091 5593
 5595 3 -42.75 45.37 -36.28 0.084 5594
 5596 3 -42.61 45.53 -36.41 0.11 5595
 5597 3 -42.4 45.56 -36.51 0.101 5596
 5598 3 -42.26 45.59 -36.52 0.146 5597
 5599 3 -42.12 45.7 -36.56 0.166 5598
 5600 3 -41.98 45.55 -36.53 0.116 5599
 5601 3 -42.15 45.92 -36.77 0.083 5599
 5602 3 -42.07 46.02 -36.97 0.099 5601
 5603 3 -41.98 46.12 -37.09 0.102 5602
 5604 3 -42.01 46.37 -37.16 0.094 5603
 5605 3 -42.19 46.38 -37.13 0.071 5604
 5606 3 -42.3 46.45 -37.02 0.105 5605
 5607 3 -42.43 46.55 -36.96 0.115 5606
 5608 3 -42.61 46.62 -36.95 0.088 5607
 5609 3 -42.68 46.77 -37.03 0.156 5608
 5610 3 -42.61 46.92 -37.25 0.071 5609
 5611 3 -42.57 47 -37.34 0.084 5610
 5612 3 -42.48 47.06 -37.39 0.06 5611
 5613 3 -42.43 47.13 -37.52 0.095 5612
 5614 3 -42.3 47.2 -37.57 0.103 5613
 5615 3 -42.18 47.14 -37.74 0.061 5614
 5616 3 -43.86 44.69 -36.41 0.18 5590
 5617 3 -43.83 44.52 -36.63 0.155 5616
 5618 3 -43.76 44.48 -36.8 0.154 5617
 5619 3 -43.69 44.49 -36.98 0.154 5618
 5620 3 -43.61 44.45 -37.1 0.2 5619
 5621 3 -43.51 44.45 -37.26 0.23 5620
 5622 3 -43.47 44.38 -37.45 0.265 5621
 5623 3 -43.46 44.3 -37.62 0.286 5622
 5624 3 -43.46 44.25 -37.74 0.297 5623
 5625 3 -43.29 44.13 -37.83 0.268 5624
 5626 3 -43.21 43.98 -37.95 0.267 5625
 5627 3 -43.18 43.84 -38.05 0.3 5626
 5628 3 -43.15 43.72 -38.16 0.334 5627
 5629 3 -43.08 43.58 -38.28 0.351 5628
 5630 3 -43.1 43.48 -38.45 0.314 5629
 5631 3 -43.08 43.34 -38.54 0.289 5630
 5632 3 -43.04 43.34 -38.72 0.283 5631
 5633 3 -42.83 43.37 -38.97 0.188 5632
 5634 3 -42.82 43.29 -39.05 0.189 5633
 5635 3 -42.72 43.16 -38.98 0.102 5634
 5636 3 -42.61 43.06 -39.11 0.089 5635
 5637 3 -42.65 43.01 -39.25 0.117 5636
 5638 3 -42.69 42.73 -39.39 0.091 5637
 5639 3 -42.65 42.61 -39.5 0.145 5638
 5640 3 -42.65 42.51 -39.62 0.175 5639
 5641 3 -42.51 42.12 -39.71 0.085 5640
 5642 3 -42.37 42.08 -39.71 0.072 5641
 5643 3 -42.22 41.94 -39.76 0.083 5642
 5644 3 -42.14 41.84 -39.82 0.123 5643
 5645 3 -42.11 41.76 -39.9 0.098 5644
 5646 3 -41.96 41.7 -40 0.099 5645
 5647 3 -41.89 41.69 -40.15 0.137 5646
 5648 3 -41.86 41.69 -40.25 0.204 5647
 5649 3 -42 41.52 -40.51 0.109 5648
 5650 3 -42.08 41.44 -40.66 0.12 5649
 5651 3 -42.21 41.33 -40.73 0.094 5650
 5652 3 -42.41 41.33 -40.79 0.114 5651
 5653 3 -42.54 41.32 -40.86 0.104 5652
 5654 3 -42.68 41.25 -40.87 0.093 5653
 5655 3 -42.71 41.11 -40.89 0.062 5654
 5656 3 -42.82 41 -40.87 0.095 5655
 5657 3 -42.96 40.89 -40.86 0.119 5656
 5658 3 -42.94 40.79 -40.9 0.152 5657
 5659 3 -42.93 40.67 -40.93 0.145 5658
 5660 3 -42.8 40.55 -40.79 0.076 5659
 5661 3 -41.55 41.79 -40.09 0.094 5648
 5662 3 -41.33 41.79 -40.18 0.093 5661
 5663 3 -41.19 41.74 -40.29 0.106 5662
 5664 3 -41.1 41.66 -40.39 0.108 5663
 5665 3 -41.01 41.66 -40.52 0.079 5664
 5666 3 -40.94 41.62 -40.62 0.098 5665
 5667 3 -42.86 43.37 -39.33 0.155 5634
 5668 3 -42.86 43.44 -39.52 0.158 5667
 5669 3 -42.87 43.44 -39.72 0.176 5668
 5670 3 -42.86 43.4 -39.84 0.282 5669
 5671 3 -42.65 43.31 -40.11 0.257 5670
 5672 3 -42.39 43.4 -40.27 0.238 5671
 5673 3 -42.08 43.44 -40.44 0.133 5672
 5674 3 -41.9 43.48 -40.52 0.154 5673
 5675 3 -41.78 43.49 -40.6 0.176 5674
 5676 3 -41.65 43.56 -40.66 0.176 5675
 5677 3 -41.62 43.43 -40.83 0.093 5676
 5678 3 -41.47 43.43 -40.94 0.106 5677
 5679 3 -41.36 43.5 -41.05 0.164 5678
 5680 3 -41.29 43.55 -41.16 0.157 5679
 5681 3 -41.15 43.65 -41.22 0.186 5680
 5682 3 -41 43.64 -41.3 0.246 5681
 5683 3 -40.91 43.69 -41.37 0.317 5682
 5684 3 -40.72 43.73 -41.4 0.367 5683
 5685 3 -40.57 43.78 -41.42 0.414 5684
 5686 3 -40.33 43.65 -41.55 0.372 5685
 5687 3 -40.15 43.61 -41.53 0.364 5686
 5688 3 -39.96 43.51 -41.55 0.37 5687
 5689 3 -39.9 43.49 -41.55 0.202 5688
 5690 3 -39.83 43.46 -41.55 0.202 5689
 5691 3 -39.46 43.15 -41.8 0.097 5690
 5692 3 -39.28 43.05 -41.84 0.135 5691
 5693 3 -39.14 42.93 -41.89 0.127 5692
 5694 3 -39.01 42.78 -41.94 0.121 5693
 5695 3 -38.82 42.61 -42 0.13 5694
 5696 3 -38.68 42.57 -42.01 0.095 5695
 5697 3 -38.57 42.5 -42.04 0.115 5696
 5698 3 -38.47 42.47 -42.12 0.141 5697
 5699 3 -38.35 42.4 -42.22 0.166 5698
 5700 3 -38.25 42.3 -42.32 0.168 5699
 5701 3 -38.11 42.25 -42.33 0.177 5700
 5702 3 -38.11 42.04 -42.32 0.155 5701
 5703 3 -38.05 41.96 -42.29 0.187 5702
 5704 3 -37.89 41.9 -42.21 0.199 5703
 5705 3 -37.85 41.83 -42.12 0.306 5704
 5706 3 -37.86 41.86 -42.01 0.384 5705
 5707 3 -38.08 41.94 -41.86 0.191 5706
 5708 3 -38.21 41.98 -41.77 0.191 5707
 5709 3 -37.4 41.57 -42.4 0.131 5708
 5710 3 -37.23 41.5 -42.43 0.107 5709
 5711 3 -37.07 41.43 -42.48 0.141 5710
 5712 3 -36.94 41.33 -42.47 0.152 5711
 5713 3 -36.76 41.29 -42.57 0.131 5712
 5714 3 -36.65 41.21 -42.59 0.112 5713
 5715 3 -36.51 41.18 -42.59 0.103 5714
 5716 3 -36.37 41.11 -42.59 0.114 5715
 5717 3 -36.26 41 -42.59 0.168 5716
 5718 3 -36.15 40.97 -42.69 0.174 5717
 5719 3 -36.11 40.85 -42.62 0.117 5718
 5720 3 -36.04 40.71 -42.66 0.126 5719
 5721 3 -36 40.54 -42.73 0.162 5720
 5722 3 -35.97 40.37 -42.79 0.152 5721
 5723 3 -35.86 40.15 -42.86 0.141 5722
 5724 3 -35.81 39.97 -42.97 0.127 5723
 5725 3 -35.81 39.79 -43.04 0.129 5724
 5726 3 -35.77 39.67 -43.13 0.154 5725
 5727 3 -35.67 39.58 -43.17 0.172 5726
 5728 3 -35.51 39.4 -43.07 0.133 5727
 5729 3 -35.34 39.3 -43.13 0.118 5728
 5730 3 -35.22 39.19 -43.14 0.13 5729
 5731 3 -35.11 39.1 -43.14 0.121 5730
 5732 3 -35.05 39.04 -43.21 0.187 5731
 5733 3 -34.79 38.96 -43.2 0.252 5732
 5734 3 -34.72 38.86 -43.24 0.254 5733
 5735 3 -34.61 38.79 -43.28 0.243 5734
 5736 3 -34.48 38.71 -43.25 0.216 5735
 5737 3 -34.36 38.58 -43.25 0.241 5736
 5738 3 -34.4 38.37 -43.5 0.141 5737
 5739 3 -34.37 38.25 -43.61 0.111 5738
 5740 3 -38.53 42.08 -41.62 0.086 5707
 5741 3 -37.43 41.78 -42.25 0.137 5706
 5742 3 -37.18 41.79 -42.3 0.13 5741
 5743 3 -37.04 41.69 -42.32 0.069 5742
 5744 3 -39.83 43.64 -41.59 0.000125 5689
 5745 3 -40.01 43.37 -41.05 0.132 5688
 5746 3 -39.93 43.4 -40.98 0.056 5745
 5747 3 -40.86 44.28 -41.15 0.082 5685
 5748 3 -40.96 44.35 -41.06 0.093 5747
 5749 3 -41 44.43 -40.88 0.092 5748
 5750 3 -41.43 43.76 -40.52 0.154 5676
 5751 3 -41.28 43.87 -40.55 0.176 5750
 5752 3 -41.04 43.91 -40.52 0.149 5751
 5753 3 -40.85 43.9 -40.48 0.168 5752
 5754 3 -40.79 44.06 -40.4 0.096 5753
 5755 3 -40.75 44.19 -40.27 0.108 5754
 5756 3 -40.69 44.29 -40.17 0.092 5755
 5757 3 -40.55 44.37 -40.16 0.11 5756
 5758 3 -40.47 44.45 -40.09 0.065 5757
 5759 3 -40.37 44.54 -40.01 0.071 5758
 5760 3 -40.26 44.58 -39.97 0.099 5759
 5761 3 -40.19 44.7 -39.99 0.088 5760
 5762 3 -40.14 44.91 -39.97 0.107 5761
 5763 3 -40.15 45.05 -39.98 0.147 5762
 5764 3 -40.22 45.13 -39.94 0.142 5763
 5765 3 -40.4 45.23 -39.77 0.084 5764
 5766 3 -40.46 45.29 -39.66 0.064 5765
 5767 3 -40.55 45.34 -39.52 0.082 5766
 5768 3 -40.6 45.44 -39.41 0.099 5767
 5769 3 -40.71 45.54 -39.3 0.117 5768
 5770 3 -40.82 45.65 -39.22 0.125 5769
 5771 3 -40.86 45.77 -39.17 0.122 5770
 5772 3 -43.47 43.34 -39.57 0.093 5670
 5773 3 -43.62 43.3 -39.4 0.11 5772
 5774 3 -43.68 43.24 -39.29 0.095 5773
 5775 3 -47.36 45.82 -33.98 0.168 5247
 5776 3 -47.47 45.79 -34.08 0.172 5775
 5777 3 -47.6 45.71 -34.13 0.154 5776
 5778 3 -47.66 45.71 -34.26 0.126 5777
 5779 3 -47.69 45.68 -34.4 0.16 5778
 5780 3 -47.76 45.74 -34.48 0.135 5779
 5781 3 -47.82 45.7 -34.63 0.147 5780
 5782 3 -47.98 45.74 -34.67 0.165 5781
 5783 3 -48.11 45.82 -34.77 0.16 5782
 5784 3 -48.25 45.83 -34.84 0.146 5783
 5785 3 -48.41 45.85 -34.97 0.134 5784
 5786 3 -48.54 45.81 -35.02 0.196 5785
 5787 3 -48.78 45.95 -35.02 0.148 5786
 5788 3 -48.93 45.99 -35.06 0.155 5787
 5789 3 -49.04 46.06 -35.08 0.165 5788
 5790 3 -49.16 46.12 -35.16 0.188 5789
 5791 3 -49.33 46.17 -35.24 0.248 5790
 5792 3 -49.4 46.21 -35.35 0.3 5791
 5793 3 -49.61 46.17 -35.59 0.347 5792
 5794 3 -49.79 46.24 -35.74 0.381 5793
 5795 3 -49.97 46.24 -35.78 0.398 5794
 5796 3 -50.11 46.38 -35.84 0.314 5795
 5797 3 -50.08 46.49 -36.13 0.173 5796
 5798 3 -50.15 46.6 -36.35 0.152 5797
 5799 3 -50.3 46.7 -36.51 0.146 5798
 5800 3 -50.47 46.77 -36.65 0.143 5799
 5801 3 -50.65 46.78 -36.73 0.143 5800
 5802 3 -50.82 46.71 -36.87 0.159 5801
 5803 3 -50.86 46.64 -36.99 0.194 5802
 5804 3 -50.89 46.66 -37.13 0.247 5803
 5805 3 -50.96 46.67 -37.26 0.244 5804
 5806 3 -51.01 46.81 -37.38 0.204 5805
 5807 3 -50.98 47 -37.51 0.166 5806
 5808 3 -50.91 47.09 -37.64 0.164 5807
 5809 3 -50.96 47.26 -37.85 0.111 5808
 5810 3 -50.98 47.4 -37.98 0.139 5809
 5811 3 -51.01 47.45 -38.17 0.173 5810
 5812 3 -51.03 47.48 -38.28 0.177 5811
 5813 3 -51.04 47.56 -38.43 0.163 5812
 5814 3 -50.93 47.59 -38.54 0.157 5813
 5815 3 -50.86 47.66 -38.68 0.124 5814
 5816 3 -50.78 47.73 -38.78 0.096 5815
 5817 3 -50.69 47.8 -38.89 0.138 5816
 5818 3 -50.69 47.76 -39.09 0.093 5817
 5819 3 -50.69 47.76 -39.23 0.078 5818
 5820 3 -50.64 47.8 -39.31 0.164 5819
 5821 3 -50.58 47.87 -39.42 0.245 5820
 5822 3 -50.61 47.91 -39.54 0.324 5821
 5823 3 -50.51 47.94 -39.68 0.382 5822
 5824 3 -50.43 48.01 -39.81 0.429 5823
 5825 3 -50.39 48.09 -39.96 0.447 5824
 5826 3 -50.3 48.15 -40.1 0.492 5825
 5827 3 -50.22 48.15 -40.24 0.448 5826
 5828 3 -50.19 48.23 -40.32 0.471 5827
 5829 3 -50.72 48.03 -40.78 0.181 5828
 5830 3 -50.89 48.12 -40.92 0.145 5829
 5831 3 -50.91 48.12 -41.13 0.167 5830
 5832 3 -50.98 48.19 -41.34 0.176 5831
 5833 3 -50.94 48.23 -41.48 0.172 5832
 5834 3 -50.9 48.18 -41.68 0.165 5833
 5835 3 -50.79 48.17 -41.79 0.177 5834
 5836 3 -50.69 48.15 -41.96 0.205 5835
 5837 3 -50.56 48.17 -42.07 0.268 5836
 5838 3 -50.36 47.68 -42.02 0.171 5837
 5839 3 -50.12 47.61 -42.11 0.137 5838
 5840 3 -49.97 47.54 -42.13 0.191 5839
 5841 3 -49.88 47.43 -42.11 0.211 5840
 5842 3 -49.69 47.36 -42.14 0.202 5841
 5843 3 -49.55 47.23 -42.29 0.203 5842
 5844 3 -49.36 47.11 -42.41 0.235 5843
 5845 3 -49.26 47 -42.48 0.214 5844
 5846 3 -49.19 46.92 -42.46 0.245 5845
 5847 3 -49.08 46.79 -42.48 0.252 5846
 5848 3 -48.62 46.75 -42.74 0.126 5847
 5849 3 -48.41 46.68 -42.77 0.102 5848
 5850 3 -48.23 46.64 -42.84 0.106 5849
 5851 3 -48.08 46.65 -42.9 0.087 5850
 5852 3 -47.81 46.61 -42.94 0.097 5851
 5853 3 -47.69 46.51 -43.01 0.095 5852
 5854 3 -47.49 46.43 -42.98 0.136 5853
 5855 3 -47.33 46.36 -43.02 0.171 5854
 5856 3 -47.16 46.28 -43.09 0.2 5855
 5857 3 -46.98 46.18 -43.16 0.214 5856
 5858 3 -46.9 46.1 -43.15 0.306 5857
 5859 3 -46.8 46.03 -43.09 0.4 5858
 5860 3 -46.69 45.96 -43.05 0.49 5859
 5861 3 -46.61 45.85 -43.06 0.471 5860
 5862 3 -46.52 45.82 -42.98 0.489 5861
 5863 3 -46.34 45.79 -42.97 0.448 5862
 5864 3 -46.37 45.43 -43.06 0.283 5863
 5865 3 -46.23 45.04 -43.27 0.148 5864
 5866 3 -46.2 44.93 -43.3 0.152 5865
 5867 3 -46.13 44.85 -43.27 0.143 5866
 5868 3 -46.08 44.69 -43.19 0.19 5867
 5869 3 -45.98 44.5 -43.26 0.104 5868
 5870 3 -45.9 44.43 -43.24 0.077 5869
 5871 3 -45.9 44.29 -43.17 0.071 5870
 5872 3 -45.94 44.18 -43.16 0.1 5871
 5873 3 -46.29 44.4 -43.1 0.088 5872
 5874 3 -46.37 44.55 -43.05 0.095 5873
 5875 3 -45.81 46.4 -42.84 0.111 5863
 5876 3 -45.62 46.48 -42.85 0.089 5875
 5877 3 -45.48 46.5 -42.89 0.124 5876
 5878 3 -45.24 46.48 -42.96 0.131 5877
 5879 3 -45.16 46.47 -42.89 0.16 5878
 5880 3 -45.05 46.23 -42.87 0.102 5879
 5881 3 -44.87 46.18 -42.87 0.118 5880
 5882 3 -44.69 46.15 -42.87 0.099 5881
 5883 3 -44.49 46.1 -42.8 0.092 5882
 5884 3 -44.3 46.1 -42.73 0.093 5883
 5885 3 -44.16 46.17 -42.7 0.091 5884
 5886 3 -44.05 46.21 -42.66 0.102 5885
 5887 3 -43.94 46.3 -42.63 0.119 5886
 5888 3 -43.84 46.4 -42.54 0.196 5887
 5889 3 -43.72 46.5 -42.52 0.188 5888
 5890 3 -43.45 46.54 -42.5 0.104 5889
 5891 3 -43.27 46.61 -42.48 0.105 5890
 5892 3 -43.12 46.68 -42.49 0.074 5891
 5893 3 -43.01 46.83 -42.34 0.092 5892
 5894 3 -42.87 46.87 -42.31 0.048 5893
 5895 3 -42.77 46.97 -42.36 0.092 5894
 5896 3 -42.59 47.03 -42.35 0.071 5895
 5897 3 -42.48 47.12 -42.31 0.094 5896
 5898 3 -42.41 47.22 -42.29 0.000125 5897
 5899 3 -50.61 47.4 -41.84 0.114 5838
 5900 3 -50.58 48.68 -42.36 0.198 5837
 5901 3 -50.52 48.83 -42.42 0.218 5900
 5902 3 -50.59 48.97 -42.57 0.236 5901
 5903 3 -50.77 49.07 -42.74 0.177 5902
 5904 3 -50.92 49.18 -42.86 0.187 5903
 5905 3 -51.08 49.33 -43.04 0.154 5904
 5906 3 -51.19 49.37 -43.2 0.128 5905
 5907 3 -51.36 49.41 -43.32 0.088 5906
 5908 3 -51.44 49.49 -43.42 0.108 5907
 5909 3 -51.52 49.61 -43.49 0.129 5908
 5910 3 -51.55 49.78 -43.6 0.112 5909
 5911 3 -51.61 49.89 -43.72 0.134 5910
 5912 3 -51.66 50.03 -43.79 0.145 5911
 5913 3 -51.59 50.18 -43.89 0.157 5912
 5914 3 -51.54 50.29 -43.92 0.223 5913
 5915 3 -51.34 50.14 -44.22 0.106 5914
 5916 3 -51.3 50.21 -44.37 0.122 5915
 5917 3 -51.27 50.24 -44.47 0.217 5916
 5918 3 -51.37 50.1 -44.57 0.354 5917
 5919 3 -51.34 50.14 -44.71 0.446 5918
 5920 3 -51.37 50.2 -44.89 0.456 5919
 5921 3 -51.2 50.22 -45.05 0.474 5920
 5922 3 -51.16 50.28 -45.21 0.46 5921
 5923 3 -51.19 50.41 -45.33 0.423 5922
 5924 3 -51.19 50.45 -45.47 0.32 5923
 5925 3 -51.09 50.47 -45.61 0.225 5924
 5926 3 -51.02 50.6 -45.72 0.098 5925
 5927 3 -51.69 50.63 -43.71 0.104 5914
 5928 3 -51.74 50.78 -43.65 0.085 5927
 5929 3 -51.83 50.89 -43.68 0.093 5928
 5930 3 -51.99 50.99 -43.58 0.06 5929
 5931 3 -51.67 49.63 -43.31 0.086 5909
 5932 3 -51.8 49.61 -43.21 0.087 5931
 5933 3 -51.91 49.61 -43.11 0.093 5932
 5934 3 -51.98 49.61 -42.98 0.09 5933
 5935 3 -52.12 49.61 -42.85 0.079 5934
 5936 3 -52.2 49.6 -42.79 0.078 5935
 5937 3 -52.31 49.58 -42.66 0.054 5936
 5938 3 -52.41 49.54 -42.56 0.07 5937
 5939 3 -52.55 49.48 -42.48 0.091 5938
 5940 3 -52.67 49.47 -42.29 0.097 5939
 5941 3 -52.8 49.4 -42.18 0.063 5940
 5942 3 -52.91 49.43 -42.13 0.000125 5941
 5943 3 -50.58 47.98 -38.81 0.137 5817
 5944 3 -50.58 48.08 -38.74 0.000125 5943
 5945 3 -50.22 46.67 -35.45 0.078 5796
 5946 3 -50.32 46.7 -35.35 0.09 5945
 5947 3 -50.47 46.69 -35.31 0.077 5946
 5948 3 -50.66 46.64 -35.28 0.111 5947
 5949 3 -50.76 46.6 -35.19 0.106 5948
 5950 3 -50.83 46.64 -35.06 0.101 5949
 5951 3 -50.93 46.67 -34.98 0.095 5950
 5952 3 -51.01 46.58 -34.9 0.115 5951
 5953 3 -51.15 46.64 -34.88 0.112 5952
 5954 3 -48.19 41.06 -26.25 0.151 4936
 5955 3 -48.26 41.02 -26.14 0.153 5954
 5956 3 -48.54 40.79 -25.94 0.135 5955
 5957 3 -48.64 40.61 -25.87 0.096 5956
 5958 3 -48.72 40.42 -25.87 0.105 5957
 5959 3 -48.79 40.25 -25.87 0.139 5958
 5960 3 -48.82 40.1 -25.91 0.139 5959
 5961 3 -48.87 39.98 -25.84 0.165 5960
 5962 3 -48.93 39.82 -25.87 0.208 5961
 5963 3 -49.08 39.7 -25.91 0.206 5962
 5964 3 -49.16 39.57 -25.98 0.27 5963
 5965 3 -49.33 39.48 -26.09 0.191 5964
 5966 3 -49.29 39.36 -26.18 0.225 5965
 5967 3 -49.21 39.21 -26.25 0.273 5966
 5968 3 -49.58 39.18 -26.34 0.158 5967
 5969 3 -49.71 39.13 -26.41 0.155 5968
 5970 3 -49.75 38.99 -26.5 0.153 5969
 5971 3 -49.72 38.87 -26.59 0.162 5970
 5972 3 -49.86 38.87 -26.68 0.203 5971
 5973 3 -50.07 38.9 -26.8 0.196 5972
 5974 3 -50.21 38.98 -26.91 0.193 5973
 5975 3 -50.22 38.98 -27.05 0.27 5974
 5976 3 -50.35 39.05 -27.34 0.331 5975
 5977 3 -50.44 39.16 -27.41 0.393 5976
 5978 3 -50.44 39.2 -27.57 0.435 5977
 5979 3 -50.53 39.17 -27.71 0.497 5978
 5980 3 -50.01 38.52 -27.56 0.162 5979
 5981 3 -49.87 38.49 -27.67 0.106 5980
 5982 3 -50.71 39.42 -27.98 0.547 5979
 5983 3 -50.94 39.81 -27.93 0.436 5982
 5984 3 -50.85 39.88 -28.07 0.477 5983
 5985 3 -51.32 40.15 -27.89 0.234 5984
 5986 3 -51.54 40.17 -27.93 0.161 5985
 5987 3 -51.65 40.3 -27.96 0.15 5986
 5988 3 -51.79 40.38 -28.02 0.097 5987
 5989 3 -51.97 40.38 -28.03 0.147 5988
 5990 3 -52.11 40.45 -28.03 0.18 5989
 5991 3 -52.22 40.55 -28.12 0.132 5990
 5992 3 -52.43 40.66 -28.21 0.184 5991
 5993 3 -52.54 40.63 -28.23 0.281 5992
 5994 3 -52.72 40.63 -28.25 0.493 5993
 5995 3 -52.8 40.49 -28.25 0.544 5994
 5996 3 -52.96 40.47 -28.28 0.556 5995
 5997 3 -52.8 41.02 -28.96 0.116 5996
 5998 3 -52.76 41.06 -29.09 0.147 5997
 5999 3 -52.79 41.13 -29.25 0.143 5998
 6000 3 -52.69 41.16 -29.43 0.125 5999
 6001 3 -52.72 41.22 -29.59 0.193 6000
 6002 3 -52.76 41.19 -29.73 0.194 6001
 6003 3 -52.93 41.32 -29.71 0.1 6002
 6004 3 -53.01 41.44 -29.75 0.119 6003
 6005 3 -52.98 41.51 -29.84 0.115 6004
 6006 3 -53.1 41.59 -30 0.14 6005
 6007 3 -53.11 41.69 -30.12 0.000125 6006
 6008 3 -52.72 41.08 -29.94 0.167 6002
 6009 3 -52.69 40.96 -30.14 0.159 6008
 6010 3 -52.69 40.91 -30.28 0.164 6009
 6011 3 -52.72 40.86 -30.46 0.187 6010
 6012 3 -52.72 40.82 -30.69 0.205 6011
 6013 3 -52.68 40.76 -30.87 0.208 6012
 6014 3 -52.61 40.68 -31.14 0.166 6013
 6015 3 -52.53 40.61 -31.3 0.178 6014
 6016 3 -52.46 40.55 -31.43 0.204 6015
 6017 3 -52.35 40.58 -31.53 0.27 6016
 6018 3 -52.55 40.59 -31.8 0.179 6017
 6019 3 -52.54 40.51 -31.94 0.167 6018
 6020 3 -52.51 40.57 -32.11 0.231 6019
 6021 3 -52.5 40.57 -32.28 0.198 6020
 6022 3 -53.14 40.43 -32.07 0.175 6021
 6023 3 -53.33 40.49 -32.07 0.182 6022
 6024 3 -53.5 40.43 -32.05 0.227 6023
 6025 3 -53.72 40.26 -31.96 0.208 6024
 6026 3 -53.86 40.18 -31.91 0.25 6025
 6027 3 -54.01 40.11 -31.89 0.272 6026
 6028 3 -54.15 40.01 -31.91 0.308 6027
 6029 3 -54.29 39.97 -31.96 0.337 6028
 6030 3 -54.47 39.9 -31.93 0.432 6029
 6031 3 -54.58 39.82 -31.89 0.438 6030
 6032 3 -54.55 39.32 -31.53 0.105 6031
 6033 3 -54.53 39.18 -31.5 0.125 6032
 6034 3 -54.51 39.07 -31.5 0.159 6033
 6035 3 -54.5 38.94 -31.54 0.173 6034
 6036 3 -54.32 38.82 -31.47 0.11 6035
 6037 3 -54.26 38.69 -31.42 0.143 6036
 6038 3 -54.19 38.58 -31.38 0.188 6037
 6039 3 -54.14 38.44 -31.38 0.195 6038
 6040 3 -54.01 38.33 -31.77 0.123 6039
 6041 3 -54.04 38.26 -31.88 0.146 6040
 6042 3 -54.08 38.12 -31.92 0.178 6041
 6043 3 -54.18 38 -32.04 0.203 6042
 6044 3 -54.15 37.92 -32.14 0.204 6043
 6045 3 -54.16 37.78 -32.32 0.184 6044
 6046 3 -54.11 37.68 -32.5 0.176 6045
 6047 3 -53.91 37.82 -32.7 0.102 6046
 6048 3 -53.86 37.81 -32.84 0.148 6047
 6049 3 -53.86 37.78 -33.1 0.131 6048
 6050 3 -53.91 37.74 -33.25 0.112 6049
 6051 3 -53.85 37.83 -33.38 0.109 6050
 6052 3 -53.86 37.82 -33.56 0.117 6051
 6053 3 -53.86 37.83 -33.66 0.164 6052
 6054 3 -53.86 37.83 -33.8 0.15 6053
 6055 3 -53.78 37.82 -33.88 0.101 6054
 6056 3 -53.68 37.75 -34.05 0.112 6055
 6057 3 -53.65 37.71 -34.23 0.131 6056
 6058 3 -53.57 37.68 -34.35 0.135 6057
 6059 3 -53.6 37.57 -34.49 0.161 6058
 6060 3 -53.64 37.47 -34.53 0.109 6059
 6061 3 -54.12 37.49 -32.55 0.166 6046
 6062 3 -54.18 37.31 -32.63 0.148 6061
 6063 3 -54.21 37.14 -32.77 0.156 6062
 6064 3 -54.19 37.04 -32.77 0.161 6063
 6065 3 -54.26 36.92 -32.94 0.137 6064
 6066 3 -54.22 36.81 -33.06 0.132 6065
 6067 3 -54.21 36.71 -33.13 0.135 6066
 6068 3 -54.14 36.57 -33.05 0.167 6067
 6069 3 -54.15 36.72 -32.77 0.096 6068
 6070 3 -54.21 36.82 -32.67 0.000125 6069
 6071 3 -54.05 36.46 -33.06 0.183 6068
 6072 3 -54.01 36.32 -33.31 0.101 6071
 6073 3 -53.97 36.24 -33.25 0.099 6072
 6074 3 -53.97 36.11 -33.09 0.094 6073
 6075 3 -53.9 36.03 -32.95 0.168 6074
 6076 3 -54.18 38.15 -31.04 0.076 6039
 6077 3 -54.18 38.09 -30.9 0.089 6076
 6078 3 -54.21 37.98 -30.72 0.129 6077
 6079 3 -54.19 37.89 -30.67 0.13 6078
 6080 3 -54.76 39.8 -31.89 0.436 6031
 6081 3 -55.1 40.09 -31.94 0.107 6080
 6082 3 -55.15 39.97 -32 0.101 6081
 6083 3 -55.3 39.93 -32.05 0.07 6082
 6084 3 -55.39 39.85 -32.11 0.122 6083
 6085 3 -55.4 39.78 -32.26 0.133 6084
 6086 3 -55.64 39.75 -32.25 0.14 6085
 6087 3 -55.85 39.82 -32.22 0.165 6086
 6088 3 -56 39.96 -32.25 0.144 6087
 6089 3 -56.08 40.04 -32.29 0.124 6088
 6090 3 -56.29 40.14 -32.17 0.099 6089
 6091 3 -56.4 40.18 -32.18 0.084 6090
 6092 3 -52.15 40.54 -32.61 0.155 6021
 6093 3 -52.04 40.53 -32.75 0.053 6092
 6094 3 -52.04 40.82 -32.13 0.107 6020
 6095 3 -51.91 40.86 -32.18 0.118 6094
 6096 3 -51.73 40.92 -32.21 0.134 6095
 6097 3 -51.68 40.78 -32.21 0.103 6096
 6098 3 -51.69 40.63 -32.28 0.133 6097
 6099 3 -51.83 40.61 -32.42 0.116 6098
 6100 3 -51.86 40.5 -32.5 0.107 6099
 6101 3 -51.62 40.47 -32.2 0.1 6098
 6102 3 -51.72 40.37 -32.07 0.095 6101
 6103 3 -51.75 40.27 -32.03 0.000125 6102
 6104 3 -51.72 41.14 -32.17 0.126 6096
 6105 3 -51.66 41.17 -32.32 0.188 6104
 6106 3 -51.68 41.11 -32.58 0.129 6105
 6107 3 -51.66 41.1 -32.7 0.099 6106
 6108 3 -51.96 40.62 -31.39 0.096 6017
 6109 3 -51.83 40.58 -31.46 0.077 6108
 6110 3 -51.79 40.46 -31.41 0.127 6109
 6111 3 -51.71 40.3 -31.34 0.115 6110
 6112 3 -51.62 40.32 -31.25 0.103 6111
 6113 3 -51.64 40.33 -31.12 0.04 6112
 6114 3 -51.54 40.47 -31.12 0.094 6113
 6115 3 -51.47 40.51 -31.03 0.099 6114
 6116 3 -51.41 40.55 -30.89 0.083 6115
 6117 3 -51.3 40.58 -30.91 0.069 6116
 6118 3 -53.1 40.35 -28.16 0.457 5996
 6119 3 -53.33 40.33 -28.12 0.368 6118
 6120 3 -53.51 40.41 -28.21 0.263 6119
 6121 3 -53.71 40.48 -28.27 0.057 6120
 6122 3 -50.58 39.81 -28.39 0.307 5984
 6123 3 -50.9 39.59 -28.62 0.082 6122
 6124 3 -50.9 39.53 -28.78 0.116 6123
 6125 3 -50.82 39.48 -28.87 0.11 6124
 6126 3 -50.86 39.34 -28.89 0.054 6125
 6127 3 -50.91 39.27 -28.98 0.121 6126
 6128 3 -51.04 39.23 -29.07 0.079 6127
 6129 3 -50.43 39.97 -28.41 0.154 6122
 6130 3 -48.76 39.09 -26.18 0.119 5967
 6131 3 -48.58 39.04 -26.12 0.125 6130
 6132 3 -48.44 38.92 -26.11 0.141 6131
 6133 3 -48.28 38.85 -26.11 0.206 6132
 6134 3 -48.12 38.78 -26.11 0.24 6133
 6135 3 -48.08 38.6 -26.3 0.13 6134
 6136 3 -47.96 38.39 -26.33 0.087 6135
 6137 3 -47.86 38.29 -26.33 0.063 6136
 6138 3 -47.69 38.27 -26.27 0.08 6137
 6139 3 -48 38.91 -25.8 0.181 6134
 6140 3 -47.87 38.92 -25.57 0.196 6139
 6141 3 -47.83 39.1 -25.32 0.129 6140
 6142 3 -47.83 39.1 -25.14 0.12 6141
 6143 3 -47.73 39.16 -25.11 0.104 6142
 6144 3 -47.61 39.13 -25.05 0.111 6143
 6145 3 -47.51 39.03 -25.03 0.137 6144
 6146 3 -47.47 39.14 -24.89 0.135 6145
 6147 3 -47.37 39.18 -24.77 0.149 6146
 6148 3 -47.32 39.17 -24.66 0.125 6147
 6149 3 -47.11 39.1 -24.53 0.105 6148
 6150 3 -46.97 39.11 -24.48 0.105 6149
 6151 3 -46.85 39.11 -24.39 0.119 6150
 6152 3 -46.72 39.14 -24.34 0.131 6151
 6153 3 -46.57 39.1 -24.28 0.144 6152
 6154 3 -46.4 39.1 -24.23 0.13 6153
 6155 3 -46.26 39.07 -24.18 0.125 6154
 6156 3 -46.1 39.1 -24.18 0.135 6155
 6157 3 -45.93 39.06 -24.14 0.134 6156
 6158 3 -45.71 38.96 -24.14 0.124 6157
 6159 3 -45.54 38.95 -24.14 0.156 6158
 6160 3 -45.33 38.95 -24.14 0.117 6159
 6161 3 -47.72 38.68 -25.61 0.189 6140
 6162 3 -47.55 38.73 -25.64 0.243 6161
 6163 3 -47.4 38.68 -25.71 0.142 6162
 6164 3 -47.98 41.27 -26.79 0.239 4935
 6165 3 -48.18 41.22 -26.76 0.000125 6164
 6166 3 -46.37 41.29 -26.51 0.049 4932
 6167 3 -46.26 41.24 -26.51 0.097 6166
 6168 3 -46.11 41.28 -26.51 0.106 6167
 6169 3 -45.91 41.24 -26.44 0.053 6168
 6170 3 -45.71 41.17 -26.44 0.116 6169
 6171 3 -45.73 41.46 -25.69 0.163 4930
 6172 3 -45.51 41.46 -25.7 0.146 6171
 6173 3 -45.39 41.46 -25.69 0.000125 6172
 6174 3 -45.93 41.99 -26.22 0.066 4929
 6175 3 -45.36 45.83 -22.05 0.115 4891
 6176 3 -45.54 45.85 -22.05 0.064 6175
 6177 3 -45.68 45.8 -22.05 0.028 6176
 6178 3 -44.83 46.71 -22.28 0.106 4877
 6179 3 -45.01 46.78 -22.19 0.105 6178
 6180 3 -45.14 46.79 -22.15 0.096 6179
 6181 3 -45.32 46.79 -22.06 0.084 6180
 6182 3 -45.36 46.69 -21.99 0.039 6181
 6183 3 -42.61 49.19 -20.93 0.083 4668
 6184 3 -42.76 49.18 -21.04 0.108 6183
 6185 3 -42.91 49.23 -21.13 0.17 6184
 6186 3 -43.01 49.3 -21.15 0.157 6185
 6187 3 -43.04 49.48 -20.95 0.138 6186
 6188 3 -43.05 49.59 -20.59 0.12 6187
 6189 3 -43.18 49.76 -20.56 0.087 6188
 6190 3 -43.4 49.87 -20.59 0.115 6189
 6191 3 -43.5 49.86 -20.56 0.089 6190
 6192 3 -42.15 48.5 -19.78 0.189 4667
 6193 3 -42.26 48.45 -19.62 0.21 6192
 6194 3 -42.36 48.43 -19.49 0.202 6193
 6195 3 -42.33 48.48 -19.21 0.141 6194
 6196 3 -42.23 48.51 -19.08 0.185 6195
 6197 3 -42.43 48.55 -19.03 0.1 6196
 6198 3 -42.48 48.51 -18.92 0.121 6197
 6199 3 -42.58 48.45 -18.81 0.153 6198
 6200 3 -42.68 48.55 -18.74 0.165 6199
 6201 3 -42.69 48.72 -18.65 0.135 6200
 6202 3 -42.83 48.9 -18.62 0.13 6201
 6203 3 -42.97 49 -18.53 0.119 6202
 6204 3 -43.08 49.01 -18.42 0.113 6203
 6205 3 -43.25 49.12 -18.36 0.109 6204
 6206 3 -43.36 49.23 -18.36 0.102 6205
 6207 3 -43.33 49.34 -18.22 0.094 6206
 6208 3 -43.39 49.46 -18.16 0.086 6207
 6209 3 -43.41 49.59 -18.18 0.063 6208
 6210 3 -43.36 49.71 -18.02 0.108 6209
 6211 3 -43.33 49.77 -17.93 0.124 6210
 6212 3 -43.37 49.84 -17.82 0.143 6211
 6213 3 -43.39 49.76 -17.54 0.155 6212
 6214 3 -43.35 49.63 -17.43 0.143 6213
 6215 3 -43.21 49.53 -17.47 0.000125 6214
 6216 3 -38.32 52.9 -14.6 0.906 4571
 6217 3 -38.4 52.97 -14.57 0.83 6216
 6218 3 -38.47 53.08 -14.46 0.769 6217
 6219 3 -38.61 53.03 -14.37 0.766 6218
 6220 3 -38.78 53 -14.39 0.746 6219
 6221 3 -39.05 52.99 -14.49 0.801 6220
 6222 3 -39.23 52.92 -14.49 0.762 6221
 6223 3 -39.33 52.63 -14.18 0.798 6222
 6224 3 -39.43 52.58 -14.16 0.72 6223
 6225 3 -39.69 52.42 -14.01 0.755 6224
 6226 3 -39.8 52.42 -14.04 0.68 6225
 6227 3 -39.94 52.42 -14.07 0.639 6226
 6228 3 -40.11 52.35 -14.07 0.607 6227
 6229 3 -40.36 52.15 -13.99 0.677 6228
 6230 3 -40.53 52.15 -14.07 0.703 6229
 6231 3 -40.71 52.1 -14.07 0.698 6230
 6232 3 -40.85 52.06 -14.02 0.679 6231
 6233 3 -41.01 52.18 -13.99 0.639 6232
 6234 3 -41.15 52.14 -13.96 0.582 6233
 6235 3 -41.32 52.1 -13.9 0.537 6234
 6236 3 -41.58 51.97 -13.88 0.501 6235
 6237 3 -41.73 51.92 -13.83 0.46 6236
 6238 3 -41.96 51.86 -13.88 0.447 6237
 6239 3 -42.14 51.78 -13.84 0.444 6238
 6240 3 -42.33 51.77 -13.81 0.438 6239
 6241 3 -42.37 52.08 -13.52 0.095 6240
 6242 3 -42.33 52.22 -13.48 0.082 6241
 6243 3 -42.25 52.27 -13.33 0.081 6242
 6244 3 -42.51 51.68 -13.87 0.477 6240
 6245 3 -42.68 51.77 -13.93 0.446 6244
 6246 3 -42.87 51.71 -14.11 0.519 6245
 6247 3 -42.83 52.02 -14.75 0.162 6246
 6248 3 -42.97 52.1 -14.91 0.075 6247
 6249 3 -43.1 51.58 -14.04 0.53 6246
 6250 3 -43.32 51.57 -14.01 0.537 6249
 6251 3 -43.54 51.43 -14.08 0.537 6250
 6252 3 -43.72 51.28 -14.07 0.548 6251
 6253 3 -43.82 51.04 -14.13 0.609 6252
 6254 3 -43.47 50.38 -14.23 0.106 6253
 6255 3 -43.41 50.39 -14.36 0.101 6254
 6256 3 -44.22 50.28 -14.18 0.842 6253
 6257 3 -44.32 50.32 -14.23 0.828 6256
 6258 3 -44.4 50.46 -14.26 0.801 6257
 6259 3 -44.58 50.45 -14.23 0.755 6258
 6260 3 -44.69 50.57 -14.18 0.645 6259
 6261 3 -44.83 50.72 -14.25 0.627 6260
 6262 3 -44.93 50.75 -14.31 0.603 6261
 6263 3 -45.03 50.75 -14.5 0.484 6262
 6264 3 -45.18 50.77 -14.4 0.492 6263
 6265 3 -45.39 50.82 -14.36 0.441 6264
 6266 3 -45.58 50.86 -14.41 0.425 6265
 6267 3 -45.78 50.92 -14.46 0.387 6266
 6268 3 -45.94 50.85 -14.45 0.401 6267
 6269 3 -46.15 50.79 -14.45 0.425 6268
 6270 3 -46.3 50.72 -14.47 0.391 6269
 6271 3 -46.51 50.64 -14.5 0.367 6270
 6272 3 -46.69 50.6 -14.59 0.379 6271
 6273 3 -46.91 50.56 -14.61 0.4 6272
 6274 3 -47.11 50.56 -14.66 0.396 6273
 6275 3 -47.29 50.5 -14.62 0.423 6274
 6276 3 -47.51 50.45 -14.67 0.409 6275
 6277 3 -47.73 50.32 -14.57 0.467 6276
 6278 3 -48.03 50.35 -14.59 0.468 6277
 6279 3 -48.21 50.31 -14.65 0.481 6278
 6280 3 -48.4 50.22 -14.62 0.499 6279
 6281 3 -48.62 50.13 -14.46 0.582 6280
 6282 3 -48.76 50.03 -14.51 0.63 6281
 6283 3 -49.08 50.1 -14.16 0.741 6282
 6284 3 -49.22 50.03 -14.3 0.727 6283
 6285 3 -49.4 50.07 -14.37 0.671 6284
 6286 3 -49.6 50.07 -14.37 0.598 6285
 6287 3 -49.75 50.04 -14.51 0.554 6286
 6288 3 -49.93 50.03 -14.58 0.506 6287
 6289 3 -50.11 50.06 -14.72 0.461 6288
 6290 3 -50.33 50.06 -14.65 0.433 6289
 6291 3 -50.51 50.11 -14.65 0.404 6290
 6292 3 -50.72 50.14 -14.51 0.37 6291
 6293 3 -51 50.18 -14.56 0.405 6292
 6294 3 -51.16 50.15 -14.56 0.426 6293
 6295 3 -51.39 50.14 -14.61 0.442 6294
 6296 3 -51.55 50.07 -14.57 0.471 6295
 6297 3 -51.79 50.13 -14.61 0.49 6296
 6298 3 -51.97 50.04 -14.61 0.506 6297
 6299 3 -52.16 49.99 -14.64 0.459 6298
 6300 3 -52.41 49.97 -14.7 0.473 6299
 6301 3 -52.62 49.88 -14.63 0.492 6300
 6302 3 -52.79 49.77 -14.57 0.501 6301
 6303 3 -53 49.61 -14.5 0.507 6302
 6304 3 -53.15 49.57 -14.5 0.478 6303
 6305 3 -53.33 49.35 -14.36 0.525 6304
 6306 3 -53.54 48.92 -14.3 0.709 6305
 6307 3 -53.82 48.57 -14.16 0.732 6306
 6308 3 -54.15 48.21 -14.22 0.816 6307
 6309 3 -54.22 48.32 -14.3 0.754 6308
 6310 3 -54.42 48.29 -14.23 0.661 6309
 6311 3 -54.61 48.33 -14.23 0.598 6310
 6312 3 -54.82 48.21 -14.23 0.565 6311
 6313 3 -55.03 48.14 -14.27 0.567 6312
 6314 3 -55.18 48.1 -14.35 0.557 6313
 6315 3 -55.31 48.03 -14.42 0.55 6314
 6316 3 -55.47 48.04 -14.54 0.527 6315
 6317 3 -55.65 47.95 -14.52 0.486 6316
 6318 3 -55.83 47.86 -14.53 0.409 6317
 6319 3 -56.08 47.92 -14.54 0.363 6318
 6320 3 -56.29 47.82 -14.55 0.359 6319
 6321 3 -56.46 47.71 -14.57 0.393 6320
 6322 3 -56.62 47.75 -14.58 0.402 6321
 6323 3 -56.87 47.78 -14.55 0.434 6322
 6324 3 -57.03 47.64 -14.56 0.417 6323
 6325 3 -57.21 47.46 -14.51 0.418 6324
 6326 3 -57.5 47.49 -14.45 0.477 6325
 6327 3 -57.6 47.33 -14.39 0.506 6326
 6328 3 -57.84 47.32 -14.41 0.505 6327
 6329 3 -58.1 47.21 -14.45 0.495 6328
 6330 3 -58.46 47.33 -14.73 0.62 6329
 6331 3 -58.57 47.27 -14.72 0.684 6330
 6332 3 -58.7 47.2 -14.64 0.654 6331
 6333 3 -58.92 47.22 -14.63 0.56 6332
 6334 3 -59.07 47.14 -14.63 0.527 6333
 6335 3 -59.06 46.86 -14.46 0.49 6334
 6336 3 -59.2 46.83 -14.54 0.507 6335
 6337 3 -59.25 46.71 -14.68 0.426 6336
 6338 3 -59.46 46.68 -14.6 0.492 6337
 6339 3 -59.68 46.5 -14.56 0.522 6338
 6340 3 -59.82 46.38 -14.54 0.511 6339
 6341 3 -60.13 46.35 -14.49 0.467 6340
 6342 3 -60.28 46 -14.48 0.564 6341
 6343 3 -60.4 45.96 -14.54 0.445 6342
 6344 3 -60.54 45.96 -14.61 0.389 6343
 6345 3 -60.67 45.82 -14.63 0.335 6344
 6346 3 -60.82 45.78 -14.77 0.337 6345
 6347 3 -61.06 45.7 -14.87 0.327 6346
 6348 3 -61.32 45.64 -15.03 0.383 6347
 6349 3 -61.46 45.6 -15.03 0.407 6348
 6350 3 -62.51 45.7 -15.46 0.865 6349
 6351 3 -63.4 45.92 -15.96 0.578 6350
 6352 3 -63.54 45.89 -16.09 0.67 6351
 6353 3 -63.55 45.96 -16.27 0.718 6352
 6354 3 -63.65 45.99 -16.46 0.775 6353
 6355 3 -63.73 46.05 -16.59 0.767 6354
 6356 3 -63.76 45.7 -16.57 0.518 6355
 6357 3 -63.79 45.53 -16.54 0.518 6356
 6358 3 -63.87 46.77 -16.93 0.436 6357
 6359 3 -63.97 46.95 -17.09 0.429 6358
 6360 3 -64.05 47.02 -17.21 0.435 6359
 6361 3 -64.13 47.13 -17.36 0.474 6360
 6362 3 -64.24 47.28 -17.52 0.501 6361
 6363 3 -64.38 47.3 -17.66 0.494 6362
 6364 3 -64.21 47.34 -17.73 0.59 6363
 6365 3 -64.16 47.59 -17.68 0.634 6364
 6366 3 -64.22 47.66 -17.73 0.552 6365
 6367 3 -64.3 47.69 -17.84 0.585 6366
 6368 3 -64.46 47.91 -18.05 0.516 6367
 6369 3 -64.74 48.16 -18.16 0.546 6368
 6370 3 -64.76 48.27 -18.23 0.587 6369
 6371 3 -64.9 48.41 -18.36 0.61 6370
 6372 3 -64.88 48.37 -18.48 0.676 6371
 6373 3 -65.8 48.94 -18.33 0.261 6372
 6374 3 -66.02 48.98 -18.42 0.243 6373
 6375 3 -66.13 49.06 -18.49 0.272 6374
 6376 3 -66.22 49.18 -18.53 0.234 6375
 6377 3 -66.29 49.3 -18.6 0.236 6376
 6378 3 -66.38 49.43 -18.69 0.226 6377
 6379 3 -66.3 49.44 -18.85 0.245 6378
 6380 3 -66.49 49.52 -18.94 0.273 6379
 6381 3 -66.58 49.58 -19.03 0.315 6380
 6382 3 -66.55 49.66 -19.17 0.381 6381
 6383 3 -66.52 49.72 -19.28 0.428 6382
 6384 3 -66.6 49.8 -19.4 0.509 6383
 6385 3 -66.54 49.79 -19.58 0.545 6384
 6386 3 -66.44 49.81 -19.69 0.621 6385
 6387 3 -66.4 49.87 -19.78 0.721 6386
 6388 3 -66.91 50.26 -19.72 0.516 6387
 6389 3 -66.83 50.33 -19.8 0.569 6388
 6390 3 -66.88 50.48 -19.85 0.658 6389
 6391 3 -67.05 50.51 -19.92 0.708 6390
 6392 3 -67.02 50.52 -20.03 0.766 6391
 6393 3 -66.91 50.63 -20.1 0.771 6392
 6394 3 -66.41 50.65 -20.19 0.531 6393
 6395 3 -65.85 51.08 -20.14 0.27 6394
 6396 3 -65.76 51.18 -20.17 0.349 6395
 6397 3 -65.82 51.06 -20.49 0.273 6396
 6398 3 -65.74 50.9 -20.69 0.162 6397
 6399 3 -65.55 51.05 -20.81 0.17 6398
 6400 3 -65.4 51.15 -20.87 0.16 6399
 6401 3 -65.44 51.35 -20.94 0.183 6400
 6402 3 -65.46 51.54 -21.07 0.165 6401
 6403 3 -65.41 51.61 -21.13 0.214 6402
 6404 3 -65.1 51.54 -21.45 0.138 6403
 6405 3 -65.01 51.47 -21.61 0.112 6404
 6406 3 -64.88 51.43 -21.79 0.118 6405
 6407 3 -64.69 51.47 -21.9 0.146 6406
 6408 3 -64.66 51.46 -22 0.173 6407
 6409 3 -64.49 51.4 -22.15 0.157 6408
 6410 3 -64.36 51.36 -22.25 0.132 6409
 6411 3 -64.22 51.36 -22.38 0.157 6410
 6412 3 -64.1 51.3 -22.52 0.181 6411
 6413 3 -64.1 51.32 -22.63 0.223 6412
 6414 3 -63.94 51.08 -22.72 0.171 6413
 6415 3 -63.8 51.07 -22.78 0.113 6414
 6416 3 -64.05 51.54 -22.77 0.161 6413
 6417 3 -64.01 51.65 -22.86 0.122 6416
 6418 3 -63.93 51.75 -22.93 0.197 6417
 6419 3 -63.85 51.87 -23 0.207 6418
 6420 3 -63.78 52.07 -22.98 0.186 6419
 6421 3 -63.69 52.22 -22.97 0.171 6420
 6422 3 -63.51 52.29 -22.91 0.15 6421
 6423 3 -63.35 52.37 -22.79 0.144 6422
 6424 3 -63.37 52.55 -22.61 0.263 6423
 6425 3 -63 52.5 -22.57 0.212 6424
 6426 3 -62.9 52.46 -22.43 0.261 6425
 6427 3 -62.87 52.5 -22.27 0.315 6426
 6428 3 -62.86 52.55 -22.15 0.402 6427
 6429 3 -62.83 52.61 -22.06 0.46 6428
 6430 3 -62.76 52.42 -21.98 0.574 6429
 6431 3 -62.72 52.53 -21.91 0.6 6430
 6432 3 -62.03 52.94 -22.15 0.128 6431
 6433 3 -62.04 52.79 -22.09 0.103 6432
 6434 3 -62.07 52.67 -22.07 0.083 6433
 6435 3 -61.86 52.83 -22.11 0.138 6432
 6436 3 -61.8 52.72 -22.25 0.101 6435
 6437 3 -61.75 52.67 -22.34 0.000125 6436
 6438 3 -62.78 52.5 -21.81 0.594 6431
 6439 3 -62.44 52.36 -21.72 0.446 6438
 6440 3 -62.14 52.42 -21.68 0.349 6439
 6441 3 -61.9 52.43 -21.59 0.255 6440
 6442 3 -61.79 52.69 -21.7 0.112 6441
 6443 3 -61.71 52.75 -21.72 0.188 6442
 6444 3 -61.53 52.89 -21.65 0.272 6443
 6445 3 -61.44 53.21 -21.65 0.178 6444
 6446 3 -61.32 53.15 -21.75 0.132 6445
 6447 3 -61.22 52.93 -21.79 0.139 6446
 6448 3 -61.28 52.79 -21.9 0.197 6447
 6449 3 -61.37 52.67 -21.98 0.138 6448
 6450 3 -61.68 52.26 -21.5 0.135 6441
 6451 3 -61.51 52.28 -21.52 0.104 6450
 6452 3 -63.76 52.64 -21.95 0.082 6438
 6453 3 -63.76 52.67 -22.09 0.057 6452
 6454 3 -62.97 53.22 -22.16 0.132 6429
 6455 3 -63.08 53.26 -22.31 0.12 6454
 6456 3 -63.18 53.3 -22.38 0.000125 6455
 6457 3 -65.72 51.58 -19.81 0.208 6396
 6458 3 -65.8 51.63 -19.7 0.194 6457
 6459 3 -65.91 51.73 -19.61 0.136 6458
 6460 3 -65.72 51.93 -19.61 0.112 6459
 6461 3 -65.61 52.02 -19.57 0.131 6460
 6462 3 -65.52 52.11 -19.52 0.149 6461
 6463 3 -65.47 52.11 -19.43 0.000125 6462
 6464 3 -67.86 50.94 -20.01 0.327 6393
 6465 3 -67.99 51.04 -20.01 0.283 6464
 6466 3 -68.1 51.12 -20.14 0.236 6465
 6467 3 -68.19 51.2 -20.19 0.232 6466
 6468 3 -68.27 51.26 -20.37 0.262 6467
 6469 3 -68.3 51.37 -20.46 0.299 6468
 6470 3 -68.4 51.4 -20.51 0.35 6469
 6471 3 -68.49 51.4 -20.6 0.403 6470
 6472 3 -68.66 51.54 -20.58 0.366 6471
 6473 3 -68.85 51.65 -20.56 0.342 6472
 6474 3 -68.91 51.88 -20.52 0.382 6473
 6475 3 -69.04 51.94 -20.52 0.427 6474
 6476 3 -69.11 52.09 -20.5 0.459 6475
 6477 3 -69.18 52.23 -20.5 0.482 6476
 6478 3 -69.27 52.36 -20.52 0.528 6477
 6479 3 -69.27 52.5 -20.54 0.54 6478
 6480 3 -69.29 52.65 -20.61 0.516 6479
 6481 3 -69.3 52.82 -20.63 0.554 6480
 6482 3 -69.35 52.96 -20.57 0.65 6481
 6483 3 -68.71 53.43 -20.5 0.333 6482
 6484 3 -68.63 53.55 -20.45 0.384 6483
 6485 3 -68.55 53.68 -20.34 0.365 6484
 6486 3 -68.41 53.62 -19.82 0.105 6485
 6487 3 -68.38 53.69 -19.7 0.123 6486
 6488 3 -68.41 53.77 -19.54 0.176 6487
 6489 3 -68.49 53.81 -19.45 0.197 6488
 6490 3 -68.57 53.83 -19.25 0.133 6489
 6491 3 -68.55 53.95 -19.16 0.165 6490
 6492 3 -68.49 54.15 -19.07 0.152 6491
 6493 3 -68.41 54.23 -18.97 0.096 6492
 6494 3 -68.52 54.23 -18.84 0.089 6493
 6495 3 -68.55 54.25 -18.7 0.133 6494
 6496 3 -68.49 54.27 -18.52 0.145 6495
 6497 3 -68.41 54.23 -18.4 0.18 6496
 6498 3 -68.58 54.23 -18.25 0.206 6497
 6499 3 -68.74 54.31 -18.22 0.289 6498
 6500 3 -68.99 54.36 -18.18 0.341 6499
 6501 3 -69.18 54.38 -18.11 0.347 6500
 6502 3 -69.58 54.01 -17.98 0.096 6501
 6503 3 -69.52 54.05 -17.88 0.111 6502
 6504 3 -69.41 54.65 -17.98 0.317 6501
 6505 3 -69.18 54.62 -17.64 0.241 6504
 6506 3 -69.16 54.6 -17.46 0.209 6505
 6507 3 -69.69 54.79 -18.1 0.193 6504
 6508 3 -69.88 54.87 -18.05 0.184 6507
 6509 3 -69.96 54.94 -18.03 0.178 6508
 6510 3 -70.16 54.98 -17.89 0.157 6509
 6511 3 -70.27 55.04 -17.91 0.197 6510
 6512 3 -70.44 55.02 -17.8 0.167 6511
 6513 3 -70.66 55 -17.76 0.193 6512
 6514 3 -70.97 54.96 -17.69 0.243 6513
 6515 3 -71.3 54.94 -17.69 0.147 6514
 6516 3 -71.52 54.95 -17.6 0.14 6515
 6517 3 -71.6 54.91 -17.49 0.161 6516
 6518 3 -71.72 54.92 -17.41 0.154 6517
 6519 3 -71.82 54.88 -17.23 0.163 6518
 6520 3 -71.97 54.95 -17.07 0.121 6519
 6521 3 -72.07 54.95 -17.03 0.182 6520
 6522 3 -72.18 54.98 -16.96 0.236 6521
 6523 3 -72.41 54.98 -17.26 0.102 6522
 6524 3 -72.52 55.05 -17.39 0.106 6523
 6525 3 -72.6 55.1 -17.53 0.072 6524
 6526 3 -72.69 55.2 -17.64 0.085 6525
 6527 3 -72.19 55.02 -16.82 0.242 6522
 6528 3 -72.24 55.13 -16.6 0.166 6527
 6529 3 -72.27 55.24 -16.53 0.217 6528
 6530 3 -72.35 55.38 -16.37 0.189 6529
 6531 3 -72.44 55.52 -16.26 0.207 6530
 6532 3 -72.6 55.59 -16.09 0.173 6531
 6533 3 -72.68 55.67 -15.92 0.136 6532
 6534 3 -72.72 55.7 -15.76 0.132 6533
 6535 3 -72.79 55.81 -15.67 0.187 6534
 6536 3 -72.85 55.95 -15.56 0.18 6535
 6537 3 -72.85 56.14 -15.46 0.198 6536
 6538 3 -72.85 56.27 -15.38 0.226 6537
 6539 3 -72.99 56.38 -15.25 0.246 6538
 6540 3 -72.99 56.51 -15.22 0.276 6539
 6541 3 -73.1 56.56 -15.16 0.297 6540
 6542 3 -72.6 56.59 -15.04 0.113 6541
 6543 3 -72.44 56.68 -14.85 0.114 6542
 6544 3 -72.36 56.78 -14.79 0.137 6543
 6545 3 -72.3 56.89 -14.69 0.099 6544
 6546 3 -72.21 56.88 -14.62 0.113 6545
 6547 3 -72.16 56.81 -14.51 0.166 6546
 6548 3 -71.93 56.78 -14.51 0.126 6547
 6549 3 -71.82 56.72 -14.43 0.126 6548
 6550 3 -71.68 56.68 -14.32 0.189 6549
 6551 3 -71.6 56.61 -14.29 0.21 6550
 6552 3 -71.49 56.93 -14.07 0.126 6551
 6553 3 -71.43 57.11 -13.98 0.083 6552
 6554 3 -71.55 57.24 -13.98 0.093 6553
 6555 3 -71.72 57.38 -13.94 0.046 6554
 6556 3 -71.54 56.49 -14.33 0.118 6551
 6557 3 -71.44 56.46 -14.34 0.113 6556
 6558 3 -71.32 56.43 -14.23 0.078 6557
 6559 3 -71.29 56.39 -14.13 0.1 6558
 6560 3 -71.22 56.29 -14.13 0.102 6559
 6561 3 -71.1 56.1 -14.05 0.081 6560
 6562 3 -71.21 56.27 -13.81 0.134 6560
 6563 3 -71.32 56.27 -13.58 0.06 6562
 6564 3 -71.36 56.21 -13.33 0.107 6563
 6565 3 -71.38 56.18 -13.16 0.078 6564
 6566 3 -73.49 56.59 -15.24 0.227 6541
 6567 3 -73.8 56.57 -15.25 0.132 6566
 6568 3 -68.11 53.97 -18.38 0.161 6498
 6569 3 -67.94 53.94 -18.41 0.193 6568
 6570 3 -67.74 53.93 -18.5 0.223 6569
 6571 3 -67.54 53.93 -18.52 0.321 6570
 6572 3 -67.4 53.9 -18.54 0.374 6571
 6573 3 -67.29 53.87 -18.48 0.404 6572
 6574 3 -67.19 53.77 -18.41 0.449 6573
 6575 3 -67.07 53.69 -18.41 0.443 6574
 6576 3 -66.88 53.62 -18.4 0.471 6575
 6577 3 -66.74 53.58 -18.29 0.447 6576
 6578 3 -66.65 53.56 -18.18 0.45 6577
 6579 3 -66.58 53.43 -18.07 0.436 6578
 6580 3 -67.04 53.71 -17.47 0.067 6579
 6581 3 -67.15 53.78 -17.45 0.000125 6580
 6582 3 -66.38 53.33 -18.04 0.405 6579
 6583 3 -66.15 53.26 -18.13 0.367 6582
 6584 3 -65.91 53.37 -18.23 0.355 6583
 6585 3 -65.71 53.41 -18.31 0.3 6584
 6586 3 -65.52 53.51 -18.36 0.203 6585
 6587 3 -68.05 54.33 -18.41 0.086 6497
 6588 3 -68.4 53.85 -20.57 0.26 6485
 6589 3 -68.3 54 -20.61 0.238 6588
 6590 3 -68.24 54.14 -20.66 0.235 6589
 6591 3 -68.19 54.26 -20.72 0.23 6590
 6592 3 -68.1 54.37 -20.86 0.24 6591
 6593 3 -67.96 54.5 -20.87 0.23 6592
 6594 3 -67.99 54.68 -21.03 0.226 6593
 6595 3 -67.96 54.82 -21.21 0.233 6594
 6596 3 -67.96 54.93 -21.3 0.264 6595
 6597 3 -67.94 55.04 -21.39 0.298 6596
 6598 3 -67.97 55.17 -21.51 0.321 6597
 6599 3 -67.99 55.25 -21.62 0.351 6598
 6600 3 -68.02 55.32 -21.73 0.408 6599
 6601 3 -68.3 55.33 -21.91 0.446 6600
 6602 3 -68.26 55.43 -22.08 0.464 6601
 6603 3 -68.24 55.49 -22.19 0.524 6602
 6604 3 -68.16 55.03 -22.58 0.3 6603
 6605 3 -68.58 54.93 -22.83 0.076 6604
 6606 3 -68.68 54.9 -22.91 0.071 6605
 6607 3 -68.79 54.86 -22.96 0.069 6606
 6608 3 -68.94 54.82 -23.05 0.087 6607
 6609 3 -68.35 55.82 -22.1 0.445 6603
 6610 3 -67.8 56.15 -21.8 0.2 6609
 6611 3 -67.69 56.28 -21.8 0.263 6610
 6612 3 -67.54 56.4 -21.76 0.292 6611
 6613 3 -67.58 56.72 -21.91 0.139 6612
 6614 3 -67.49 56.85 -21.96 0.205 6613
 6615 3 -67.41 56.96 -22.07 0.252 6614
 6616 3 -67.44 56.97 -22.24 0.315 6615
 6617 3 -67.43 57.01 -22.35 0.351 6616
 6618 3 -67.15 56.65 -22.55 0.182 6617
 6619 3 -67.07 56.65 -22.64 0.233 6618
 6620 3 -66.8 56.54 -22.57 0.168 6619
 6621 3 -66.69 56.46 -22.55 0.168 6620
 6622 3 -66.72 56.22 -22.71 0.12 6621
 6623 3 -66.83 56.07 -22.85 0.109 6622
 6624 3 -66.91 56 -22.94 0.14 6623
 6625 3 -66.99 55.94 -23.07 0.156 6624
 6626 3 -66.91 55.86 -23.21 0.129 6625
 6627 3 -66.85 55.68 -23.28 0.107 6626
 6628 3 -66.77 55.61 -23.39 0.129 6627
 6629 3 -66.65 55.67 -23.51 0.053 6628
 6630 3 -66.49 55.71 -23.51 0.077 6629
 6631 3 -66.3 55.64 -23.58 0.078 6630
 6632 3 -66.24 55.6 -23.71 0.061 6631
 6633 3 -66.16 55.59 -23.91 0.106 6632
 6634 3 -66.15 55.6 -24.05 0.1 6633
 6635 3 -66.11 55.6 -24.16 0.000125 6634
 6636 3 -67.36 56.72 -22.94 0.116 6619
 6637 3 -67.6 57.28 -22.4 0.283 6617
 6638 3 -67.8 57.42 -22.74 0.138 6637
 6639 3 -67.9 57.54 -22.81 0.133 6638
 6640 3 -68.02 57.62 -22.77 0.174 6639
 6641 3 -68.13 57.71 -22.81 0.181 6640
 6642 3 -68.27 57.85 -22.81 0.196 6641
 6643 3 -68.4 57.97 -22.83 0.197 6642
 6644 3 -68.52 58.1 -22.83 0.194 6643
 6645 3 -68.61 58.19 -22.86 0.216 6644
 6646 3 -68.77 58.25 -22.9 0.23 6645
 6647 3 -68.96 58.32 -22.95 0.247 6646
 6648 3 -69.21 58.43 -22.95 0.252 6647
 6649 3 -69.33 58.46 -22.9 0.306 6648
 6650 3 -69.4 58.61 -22.83 0.326 6649
 6651 3 -69.71 58.32 -22.81 0.179 6650
 6652 3 -69.96 58.21 -22.92 0.112 6651
 6653 3 -70.13 58.25 -22.88 0.114 6652
 6654 3 -70.29 58.36 -22.84 0.075 6653
 6655 3 -70.41 58.46 -22.86 0.063 6654
 6656 3 -70.51 58.29 -22.88 0.114 6655
 6657 3 -70.35 58.39 -22.72 0.075 6654
 6658 3 -70.47 58.3 -22.7 0.109 6657
 6659 3 -70.55 58.22 -22.72 0.000125 6658
 6660 3 -69.71 58.37 -22.49 0.103 6651
 6661 3 -69.76 58.5 -22.43 0.125 6660
 6662 3 -69.8 58.55 -22.29 0.147 6661
 6663 3 -69.27 58.9 -22.77 0.153 6650
 6664 3 -69.32 58.96 -22.88 0.167 6663
 6665 3 -69.38 59.28 -23.04 0.269 6664
 6666 3 -69.47 59.4 -23.04 0.334 6665
 6667 3 -69.6 59.5 -23.08 0.338 6666
 6668 3 -69.57 59.65 -23.02 0.34 6667
 6669 3 -70.16 59.46 -23.24 0.082 6668
 6670 3 -70.32 59.46 -23.38 0.125 6669
 6671 3 -70.38 59.38 -23.43 0.118 6670
 6672 3 -70.49 59.28 -23.56 0.067 6671
 6673 3 -70.58 59.17 -23.54 0.121 6672
 6674 3 -70.69 59.1 -23.58 0.106 6673
 6675 3 -70.72 58.99 -23.56 0.066 6674
 6676 3 -69.52 59.89 -22.9 0.292 6668
 6677 3 -69.51 60.07 -22.84 0.366 6676
 6678 3 -69.38 60.28 -22.85 0.381 6677
 6679 3 -69.24 60.46 -22.73 0.357 6678
 6680 3 -68.88 60.75 -22.6 0.237 6679
 6681 3 -68.85 60.93 -22.55 0.276 6680
 6682 3 -68.82 61.07 -22.44 0.317 6681
 6683 3 -68.79 61.21 -22.43 0.369 6682
 6684 3 -68.71 61.28 -22.32 0.379 6683
 6685 3 -68.63 61.4 -22.35 0.36 6684
 6686 3 -68.69 61.47 -22.03 0.192 6685
 6687 3 -68.71 61.65 -22.14 0.214 6686
 6688 3 -68.77 61.82 -22.12 0.257 6687
 6689 3 -68.71 62.01 -22.14 0.238 6688
 6690 3 -68.74 62.15 -22.05 0.296 6689
 6691 3 -68.71 62.32 -21.94 0.287 6690
 6692 3 -68.71 62.46 -21.87 0.278 6691
 6693 3 -68.68 62.58 -21.78 0.249 6692
 6694 3 -68.69 62.74 -21.73 0.315 6693
 6695 3 -68.69 62.86 -21.72 0.376 6694
 6696 3 -68.74 62.97 -21.76 0.489 6695
 6697 3 -68.77 63.11 -21.83 0.564 6696
 6698 3 -68.02 62.47 -21.6 0.114 6697
 6699 3 -67.82 62.39 -21.57 0.127 6698
 6700 3 -67.69 62.35 -21.55 0.135 6699
 6701 3 -67.57 62.3 -21.44 0.129 6700
 6702 3 -67.41 62.18 -21.44 0.086 6701
 6703 3 -67.21 62.19 -21.46 0.114 6702
 6704 3 -67.05 62.15 -21.41 0.153 6703
 6705 3 -66.9 62.19 -21.3 0.119 6704
 6706 3 -66.74 62.22 -21.25 0.15 6705
 6707 3 -66.63 62.25 -21.19 0.214 6706
 6708 3 -66.44 62.26 -21.19 0.195 6707
 6709 3 -66.27 62.3 -21.07 0.163 6708
 6710 3 -66.08 62.39 -21.12 0.127 6709
 6711 3 -65.93 62.43 -21.23 0.113 6710
 6712 3 -65.8 62.47 -21.28 0.109 6711
 6713 3 -65.68 62.5 -21.32 0.157 6712
 6714 3 -65.55 62.54 -21.31 0.182 6713
 6715 3 -65.36 62.57 -21.51 0.127 6714
 6716 3 -65.21 62.61 -21.56 0.153 6715
 6717 3 -65.04 62.65 -21.61 0.165 6716
 6718 3 -64.85 62.72 -21.69 0.239 6717
 6719 3 -64.4 62.99 -21.56 0.11 6718
 6720 3 -64.3 63.04 -21.54 0.147 6719
 6721 3 -64.18 63.11 -21.56 0.183 6720
 6722 3 -64.07 63.3 -21.63 0.121 6721
 6723 3 -64 63.43 -21.67 0.151 6722
 6724 3 -64.08 63.57 -21.86 0.122 6723
 6725 3 -64.24 63.6 -21.99 0.109 6724
 6726 3 -63.79 63.47 -21.61 0.088 6723
 6727 3 -63.64 63.47 -21.56 0.094 6726
 6728 3 -63.47 63.5 -21.45 0.132 6727
 6729 3 -63.33 63.53 -21.36 0.125 6728
 6730 3 -63.18 63.68 -21.49 0.114 6729
 6731 3 -63.04 63.76 -21.52 0.111 6730
 6732 3 -62.86 63.85 -21.54 0.131 6731
 6733 3 -62.65 63.83 -21.52 0.098 6732
 6734 3 -62.47 63.82 -21.49 0.091 6733
 6735 3 -62.3 63.76 -21.49 0.084 6734
 6736 3 -62.18 63.72 -21.51 0.077 6735
 6737 3 -62 63.65 -21.49 0.168 6736
 6738 3 -61.8 63.47 -21.52 0.244 6737
 6739 3 -61.43 63.55 -21.7 0.124 6738
 6740 3 -61.18 63.6 -21.72 0.076 6739
 6741 3 -61.04 63.65 -21.69 0.1 6740
 6742 3 -60.9 63.72 -21.65 0.093 6741
 6743 3 -60.73 63.74 -21.63 0.079 6742
 6744 3 -60.46 63.82 -21.67 0.094 6743
 6745 3 -60.26 63.8 -21.69 0.104 6744
 6746 3 -60.07 63.79 -21.69 0.137 6745
 6747 3 -59.82 63.79 -21.69 0.099 6746
 6748 3 -59.66 63.76 -21.61 0.095 6747
 6749 3 -59.51 63.74 -21.54 0.086 6748
 6750 3 -59.3 63.65 -21.54 0.129 6749
 6751 3 -59.16 63.68 -21.42 0.052 6750
 6752 3 -61.93 63.21 -21.33 0.103 6738
 6753 3 -61.83 63.15 -21.2 0.094 6752
 6754 3 -64.82 62.54 -21.88 0.06 6718
 6755 3 -64.71 62.51 -21.97 0.131 6754
 6756 3 -64.66 62.5 -22.08 0.154 6755
 6757 3 -64.6 62.47 -22.2 0.136 6756
 6758 3 -64.52 62.58 -22.36 0.092 6757
 6759 3 -64.43 62.64 -22.45 0.032 6758
 6760 3 -69.04 63.36 -22.02 0.461 6697
 6761 3 -69.24 63.47 -22.22 0.495 6760
 6762 3 -69.38 63.6 -22.38 0.53 6761
 6763 3 -69.49 63.69 -22.42 0.557 6762
 6764 3 -69.65 63.75 -22.49 0.561 6763
 6765 3 -69.66 63.99 -22.45 0.552 6764
 6766 3 -69.74 64.07 -22.49 0.559 6765
 6767 3 -69.91 64.24 -22.15 0.404 6766
 6768 3 -70.01 64.36 -22.08 0.324 6767
 6769 3 -70.13 64.55 -22.08 0.325 6768
 6770 3 -69.77 65.16 -22.33 0.094 6769
 6771 3 -69.74 65.27 -22.45 0.086 6770
 6772 3 -69.82 65.35 -22.49 0.087 6771
 6773 3 -69.82 65.44 -22.7 0.076 6772
 6774 3 -70.38 64.33 -21.56 0.171 6769
 6775 3 -70.61 64.24 -21.4 0.107 6774
 6776 3 -69.72 63.71 -23.26 0.258 6766
 6777 3 -69.79 63.71 -23.4 0.244 6776
 6778 3 -69.99 64.14 -23.31 0.172 6777
 6779 3 -70.1 64.2 -23.33 0.267 6778
 6780 3 -70.1 64.29 -23.44 0.326 6779
 6781 3 -70.15 64.35 -23.54 0.446 6780
 6782 3 -69.85 64.43 -24.06 0.206 6781
 6783 3 -69.79 64.51 -24.11 0.253 6782
 6784 3 -69.44 64.62 -24.04 0.13 6783
 6785 3 -69.27 64.7 -24.01 0.153 6784
 6786 3 -69.24 64.82 -24.06 0.218 6785
 6787 3 -69.24 64.95 -24.19 0.224 6786
 6788 3 -69.19 65.06 -24.17 0.274 6787
 6789 3 -68.91 65.15 -24.08 0.157 6788
 6790 3 -68.79 65.23 -23.92 0.187 6789
 6791 3 -68.61 65.35 -23.86 0.194 6790
 6792 3 -68.43 65.43 -23.83 0.221 6791
 6793 3 -68.29 65.45 -23.83 0.251 6792
 6794 3 -68.18 65.46 -23.74 0.311 6793
 6795 3 -68.1 65.43 -23.63 0.361 6794
 6796 3 -67.69 65.67 -24.03 0.204 6795
 6797 3 -67.71 65.46 -24.27 0.117 6796
 6798 3 -67.69 65.4 -24.4 0.139 6797
 6799 3 -67.8 65.34 -24.58 0.095 6798
 6800 3 -67.85 65.26 -24.63 0.076 6799
 6801 3 -68.32 65.19 -23.11 0.219 6795
 6802 3 -68.24 65.24 -22.97 0.202 6801
 6803 3 -68.1 65.29 -22.88 0.121 6802
 6804 3 -67.99 65.13 -22.92 0.084 6803
 6805 3 -67.94 64.94 -22.97 0.059 6804
 6806 3 -70.01 64.42 -24.38 0.139 6783
 6807 3 -70.08 64.37 -24.54 0.115 6806
 6808 3 -70.18 64.34 -24.63 0.103 6807
 6809 3 -69.77 63.56 -23.6 0.229 6777
 6810 3 -69.8 63.46 -23.76 0.222 6809
 6811 3 -69.91 63.34 -23.88 0.219 6810
 6812 3 -69.99 63.28 -24.06 0.237 6811
 6813 3 -70.02 63.24 -24.15 0.196 6812
 6814 3 -68.46 61.57 -22.82 0.128 6685
 6815 3 -68.32 61.69 -22.89 0.13 6814
 6816 3 -68.22 61.8 -23.03 0.12 6815
 6817 3 -68.1 61.93 -23.19 0.104 6816
 6818 3 -68.07 62.05 -23.28 0.135 6817
 6819 3 -68.07 62.21 -23.41 0.163 6818
 6820 3 -67.97 62.39 -23.48 0.195 6819
 6821 3 -67.82 62.53 -23.55 0.147 6820
 6822 3 -67.77 62.6 -23.69 0.127 6821
 6823 3 -67.85 62.73 -23.73 0.169 6822
 6824 3 -67.94 62.79 -23.88 0.203 6823
 6825 3 -67.77 62.89 -24.06 0.141 6824
 6826 3 -67.69 62.91 -24.1 0.141 6825
 6827 3 -67.55 62.89 -23.76 0.107 6826
 6828 3 -67.55 62.74 -23.7 0.063 6827
 6829 3 -67.51 63.03 -24.22 0.119 6825
 6830 3 -67.4 63.16 -24.26 0.124 6829
 6831 3 -67.44 63.31 -24.38 0.145 6830
 6832 3 -67.47 63.45 -24.51 0.13 6831
 6833 3 -67.44 63.57 -24.58 0.131 6832
 6834 3 -67.41 63.71 -24.72 0.169 6833
 6835 3 -67.47 63.85 -24.79 0.274 6834
 6836 3 -66.97 63.92 -24.86 0.135 6835
 6837 3 -66.82 63.85 -24.97 0.152 6836
 6838 3 -66.61 63.78 -25.02 0.12 6837
 6839 3 -66.35 63.81 -25.01 0.116 6838
 6840 3 -66.16 63.88 -25.06 0.179 6839
 6841 3 -65.99 64.09 -25.08 0.178 6840
 6842 3 -66.01 64.24 -25.11 0.221 6841
 6843 3 -65.94 64.39 -25.13 0.256 6842
 6844 3 -66.33 64.43 -25.17 0.066 6843
 6845 3 -66.46 64.45 -25.15 0.052 6844
 6846 3 -67.82 63.92 -24.74 0.166 6835
 6847 3 -68.02 63.93 -24.9 0.139 6846
 6848 3 -67.66 64.04 -24.95 0.085 6847
 6849 3 -67.55 64.04 -24.9 0.074 6848
 6850 3 -67.4 64.12 -24.88 0.078 6849
 6851 3 -68.19 63.84 -24.97 0.074 6847
 6852 3 -68.3 63.89 -25.01 0.054 6851
 6853 3 -68.41 63.81 -25.06 0.063 6852
 6854 3 -68.58 63.66 -25.13 0.072 6853
 6855 3 -68.66 63.56 -25.22 0.076 6854
 6856 3 -68.74 63.49 -25.31 0.091 6855
 6857 3 -68.79 63.39 -25.4 0.06 6856
 6858 3 -68.91 63.34 -25.47 0.098 6857
 6859 3 -69.01 63.18 -25.49 0.091 6858
 6860 3 -69.05 63.06 -25.6 0.111 6859
 6861 3 -69.18 62.96 -25.65 0.147 6860
 6862 3 -69.3 62.86 -25.64 0.19 6861
 6863 3 -69.38 62.73 -25.75 0.194 6862
 6864 3 -69.47 62.6 -25.87 0.178 6863
 6865 3 -69.33 62.38 -25.96 0.192 6864
 6866 3 -69.3 62.25 -25.96 0.196 6865
 6867 3 -68.94 62.25 -25.85 0.094 6866
 6868 3 -68.79 62.16 -25.8 0.109 6867
 6869 3 -68.63 62.14 -25.75 0.087 6868
 6870 3 -68.49 62.13 -25.66 0.064 6869
 6871 3 -68.3 62.07 -25.66 0.131 6870
 6872 3 -68.16 61.99 -25.71 0.124 6871
 6873 3 -68.04 61.92 -25.71 0.105 6872
 6874 3 -69.55 62.16 -26.03 0.119 6866
 6875 3 -69.77 62.12 -26.1 0.068 6874
 6876 3 -69.82 62.05 -26.19 0.043 6875
 6877 3 -69.85 62.02 -26.37 0.106 6876
 6878 3 -69.88 61.95 -26.48 0.109 6877
 6879 3 -69.55 62.74 -26.07 0.138 6864
 6880 3 -69.15 62.64 -25.6 0.114 6863
 6881 3 -68.99 62.52 -25.51 0.146 6880
 6882 3 -68.91 62.43 -25.41 0.116 6881
 6883 3 -68.35 62.78 -24.05 0.134 6824
 6884 3 -68.46 62.85 -24.22 0.057 6883
 6885 3 -68.58 62.89 -24.2 0.076 6884
 6886 3 -68.71 62.92 -24.2 0.096 6885
 6887 3 -67.47 57.49 -21.95 0.092 6637
 6888 3 -67.44 57.49 -21.81 0.091 6887
 6889 3 -67.32 57.5 -21.72 0.098 6888
 6890 3 -67.22 57.54 -21.63 0.083 6889
 6891 3 -67.3 57.62 -21.56 0.104 6890
 6892 3 -67.3 57.69 -21.47 0.122 6891
 6893 3 -67.32 57.79 -21.34 0.096 6892
 6894 3 -67.35 57.82 -21.22 0.091 6893
 6895 3 -67.36 57.89 -21.09 0.07 6894
 6896 3 -67.43 57.87 -20.93 0.113 6895
 6897 3 -67.49 57.92 -20.77 0.103 6896
 6898 3 -67.58 58 -20.59 0.069 6897
 6899 3 -68.63 55.86 -22.23 0.437 6609
 6900 3 -69.15 56 -22.26 0.305 6899
 6901 3 -69.32 56.07 -22.28 0.343 6900
 6902 3 -69.63 56.18 -22.26 0.354 6901
 6903 3 -69.85 56.17 -22.3 0.384 6902
 6904 3 -70.13 56.19 -22.26 0.344 6903
 6905 3 -70.24 56.35 -22.41 0.319 6904
 6906 3 -70.38 56.46 -22.53 0.275 6905
 6907 3 -70.52 56.54 -22.51 0.278 6906
 6908 3 -70.63 56.58 -22.62 0.297 6907
 6909 3 -70.65 56.79 -22.46 0.204 6908
 6910 3 -70.66 56.94 -22.42 0.159 6909
 6911 3 -70.68 57.17 -22.39 0.165 6910
 6912 3 -70.72 57.25 -22.3 0.195 6911
 6913 3 -70.8 57.44 -22.3 0.162 6912
 6914 3 -70.88 57.57 -22.22 0.155 6913
 6915 3 -70.96 57.71 -22.08 0.148 6914
 6916 3 -71.13 57.72 -22.06 0.137 6915
 6917 3 -71.29 57.75 -22.04 0.165 6916
 6918 3 -71.51 57.8 -21.99 0.144 6917
 6919 3 -71.63 57.8 -21.9 0.111 6918
 6920 3 -71.8 57.82 -21.84 0.097 6919
 6921 3 -71.99 57.83 -21.77 0.139 6920
 6922 3 -72.13 57.86 -21.67 0.149 6921
 6923 3 -72.33 57.9 -21.54 0.124 6922
 6924 3 -72.46 57.92 -21.42 0.134 6923
 6925 3 -72.57 58.03 -21.33 0.145 6924
 6926 3 -72.68 58.11 -21.24 0.134 6925
 6927 3 -72.69 58.22 -21.13 0.114 6926
 6928 3 -72.8 58.22 -21.11 0.128 6927
 6929 3 -72.85 58.29 -21.02 0.156 6928
 6930 3 -72.94 58.37 -20.92 0.155 6929
 6931 3 -73.02 58.47 -20.83 0.174 6930
 6932 3 -73.13 58.51 -20.72 0.187 6931
 6933 3 -73.27 58.6 -20.63 0.155 6932
 6934 3 -73.4 58.62 -20.54 0.133 6933
 6935 3 -73.6 58.62 -20.49 0.13 6934
 6936 3 -73.65 58.68 -20.42 0.151 6935
 6937 3 -73.77 58.75 -20.34 0.169 6936
 6938 3 -73.99 58.8 -20.29 0.178 6937
 6939 3 -74.19 58.87 -20.22 0.145 6938
 6940 3 -74.38 59.01 -20.15 0.164 6939
 6941 3 -74.46 59.08 -20.15 0.112 6940
 6942 3 -74.55 59.12 -20.11 0.124 6941
 6943 3 -74.68 59.25 -20.04 0.163 6942
 6944 3 -74.77 59.41 -20.02 0.186 6943
 6945 3 -74.85 59.51 -20.08 0.205 6944
 6946 3 -75.19 59.29 -20.11 0.12 6945
 6947 3 -75.35 59.29 -20.08 0.13 6946
 6948 3 -75.44 59.3 -20.15 0.09 6947
 6949 3 -75.6 59.37 -20.18 0.063 6948
 6950 3 -75.74 59.4 -20.2 0.058 6949
 6951 3 -75.82 59.33 -20.09 0.148 6950
 6952 3 -76.05 59.44 -20.08 0.094 6951
 6953 3 -76.21 59.5 -19.99 0.092 6952
 6954 3 -76.3 59.51 -19.92 0.087 6953
 6955 3 -74.71 59.81 -20.11 0.133 6945
 6956 3 -74.72 59.97 -20.13 0.15 6955
 6957 3 -74.8 60.16 -20.17 0.178 6956
 6958 3 -74.91 60.33 -20.17 0.195 6957
 6959 3 -75.05 60.44 -20.15 0.188 6958
 6960 3 -75.21 60.56 -20.15 0.18 6959
 6961 3 -75.29 60.72 -20.17 0.261 6960
 6962 3 -75.38 60.86 -20.14 0.338 6961
 6963 3 -75.43 61.01 -20.1 0.362 6962
 6964 3 -75.57 61.11 -20.07 0.447 6963
 6965 3 -75.76 61.16 -20 0.46 6964
 6966 3 -75.04 61.5 -20.03 0.151 6965
 6967 3 -75.07 61.69 -20.16 0.132 6966
 6968 3 -75.07 61.87 -20.26 0.101 6967
 6969 3 -75.1 62.05 -20.32 0.084 6968
 6970 3 -75.19 62.12 -20.37 0.095 6969
 6971 3 -75.21 62.15 -20.51 0.114 6970
 6972 3 -75.16 62.24 -20.64 0.138 6971
 6973 3 -75.07 62.32 -20.75 0.105 6972
 6974 3 -75.07 62.37 -20.89 0.104 6973
 6975 3 -76.08 61.15 -19.96 0.337 6965
 6976 3 -76.07 61.26 -20.03 0.39 6975
 6977 3 -76.1 61.37 -19.98 0.437 6976
 6978 3 -75.71 61.33 -20.82 0.149 6977
 6979 3 -75.63 61.36 -20.98 0.1 6978
 6980 3 -75.54 61.32 -21.18 0.104 6979
 6981 3 -75.4 61.39 -21.25 0.103 6980
 6982 3 -75.29 61.37 -21.34 0.081 6981
 6983 3 -76.21 61.55 -19.71 0.333 6977
 6984 3 -76.27 61.68 -19.53 0.363 6983
 6985 3 -76.27 61.72 -19.35 0.402 6984
 6986 3 -76.61 61.47 -19.23 0.136 6985
 6987 3 -76.4 61.41 -19.28 0.096 6986
 6988 3 -76.32 61.7 -19.23 0.429 6985
 6989 3 -76.13 61.23 -18.78 0.149 6988
 6990 3 -76.02 61.08 -18.55 0.08 6989
 6991 3 -75.99 60.98 -18.5 0.071 6990
 6992 3 -76.63 62.01 -19.35 0.386 6988
 6993 3 -76.66 62.05 -19.19 0.431 6992
 6994 3 -76.85 62.16 -19.12 0.451 6993
 6995 3 -77.02 62.18 -19.07 0.488 6994
 6996 3 -77.16 62.27 -19.16 0.462 6995
 6997 3 -77.3 62.3 -19.23 0.529 6996
 6998 3 -77.19 62.73 -19.35 0.257 6997
 6999 3 -77.1 62.94 -19.57 0.204 6998
 7000 3 -77.11 63.09 -19.64 0.235 6999
 7001 3 -77.21 63.26 -19.71 0.235 7000
 7002 3 -77.04 63.23 -20.07 0.12 7001
 7003 3 -76.86 63.32 -20.35 0.063 7002
 7004 3 -77.36 63.51 -19.5 0.139 7001
 7005 3 -77.47 63.63 -19.46 0.117 7004
 7006 3 -77.55 63.8 -19.45 0.147 7005
 7007 3 -77.66 63.88 -19.4 0.139 7006
 7008 3 -77.82 64 -19.33 0.135 7007
 7009 3 -77.94 64.11 -19.31 0.149 7008
 7010 3 -78.02 64.23 -19.29 0.138 7009
 7011 3 -78.15 64.34 -19.29 0.143 7010
 7012 3 -78.3 64.48 -19.22 0.14 7011
 7013 3 -78.44 64.59 -19.22 0.104 7012
 7014 3 -78.55 64.67 -19.24 0.128 7013
 7015 3 -78.65 64.72 -19.29 0.155 7014
 7016 3 -78.72 64.75 -19.36 0.228 7015
 7017 3 -78.96 64.45 -19.17 0.096 7016
 7018 3 -79.21 64.26 -19.15 0.086 7017
 7019 3 -79.43 64.19 -19.24 0.074 7018
 7020 3 -79.55 64.06 -19.19 0.078 7019
 7021 3 -79.69 63.95 -19.07 0.068 7020
 7022 3 -79.82 63.9 -19 0.127 7021
 7023 3 -79.94 63.81 -18.94 0.104 7022
 7024 3 -80.18 63.79 -19.03 0.091 7023
 7025 3 -80.33 63.83 -19.03 0.082 7024
 7026 3 -78.69 64.92 -19.51 0.286 7016
 7027 3 -78.82 64.97 -19.67 0.36 7026
 7028 3 -78.88 65.11 -19.69 0.378 7027
 7029 3 -78.93 65.28 -19.63 0.363 7028
 7030 3 -78.77 65.34 -20.17 0.105 7029
 7031 3 -78.82 65.41 -20.31 0.129 7030
 7032 3 -78.88 65.46 -20.51 0.114 7031
 7033 3 -79.05 65.49 -20.65 0.094 7032
 7034 3 -79.21 65.49 -20.81 0.116 7033
 7035 3 -79.3 65.54 -21.01 0.133 7034
 7036 3 -79.41 65.44 -20.92 0.072 7035
 7037 3 -79.57 65.44 -20.99 0.106 7036
 7038 3 -78.99 65.42 -19.45 0.266 7029
 7039 3 -78.88 65.73 -19.19 0.152 7038
 7040 3 -79.01 65.89 -19.13 0.127 7039
 7041 3 -79.02 66.05 -19.13 0.123 7040
 7042 3 -79.02 66.17 -19.01 0.139 7041
 7043 3 -79.1 66.37 -18.95 0.147 7042
 7044 3 -79.21 66.53 -18.85 0.156 7043
 7045 3 -79.3 66.67 -18.81 0.157 7044
 7046 3 -79.35 66.81 -18.87 0.173 7045
 7047 3 -79.44 66.89 -18.91 0.214 7046
 7048 3 -79.41 67.03 -18.91 0.225 7047
 7049 3 -79.41 67.11 -19.25 0.16 7048
 7050 3 -79.46 67.19 -19.45 0.135 7049
 7051 3 -79.63 67.22 -19.46 0.103 7050
 7052 3 -79.79 67.28 -19.53 0.107 7051
 7053 3 -79.9 67.31 -19.61 0.132 7052
 7054 3 -80.01 67.39 -19.66 0.086 7053
 7055 3 -80.11 67.36 -19.73 0.097 7054
 7056 3 -80.24 67.37 -19.8 0.117 7055
 7057 3 -80.38 67.47 -19.89 0.156 7056
 7058 3 -80.43 67.5 -19.98 0.206 7057
 7059 3 -80.66 67.53 -19.75 0.065 7058
 7060 3 -80.8 67.48 -19.77 0.109 7059
 7061 3 -80.88 67.45 -19.84 0.046 7060
 7062 3 -80.36 67.55 -20.3 0.102 7058
 7063 3 -80.36 67.69 -20.41 0.112 7062
 7064 3 -80.43 67.83 -20.48 0.087 7063
 7065 3 -80.52 67.9 -20.48 0.076 7064
 7066 3 -80.61 67.94 -20.52 0.101 7065
 7067 3 -80.69 68.05 -20.61 0.099 7066
 7068 3 -80.82 68.08 -20.71 0.108 7067
 7069 3 -80.82 68.18 -20.8 0.081 7068
 7070 3 -80.74 68.33 -20.84 0.087 7069
 7071 3 -80.77 68.44 -20.87 0.145 7070
 7072 3 -80.88 68.74 -21.02 0.13 7071
 7073 3 -80.83 68.88 -21.11 0.202 7072
 7074 3 -80.83 68.96 -21.27 0.086 7073
 7075 3 -80.8 68.97 -21.39 0.074 7074
 7076 3 -80.77 69.05 -21.48 0.089 7075
 7077 3 -80.69 69.13 -21.52 0.083 7076
 7078 3 -80.51 68.99 -21.21 0.086 7073
 7079 3 -80.35 69.02 -21.23 0.093 7078
 7080 3 -79.27 67.08 -18.5 0.121 7048
 7081 3 -79.24 67.08 -18.3 0.135 7080
 7082 3 -79.32 67.08 -18.2 0.165 7081
 7083 3 -79.46 67.05 -18.07 0.165 7082
 7084 3 -79.63 66.92 -17.91 0.121 7083
 7085 3 -79.63 66.91 -17.77 0.128 7084
 7086 3 -79.49 66.83 -17.64 0.092 7085
 7087 3 -79.44 66.81 -17.39 0.149 7086
 7088 3 -79.55 66.73 -17.22 0.167 7087
 7089 3 -79.57 66.71 -17.08 0.231 7088
 7090 3 -79.66 66.73 -16.88 0.325 7089
 7091 3 -79.69 66.71 -16.77 0.395 7090
 7092 3 -79.76 66.54 -16.47 0.314 7091
 7093 3 -79.76 66.46 -16.27 0.302 7092
 7094 3 -79.85 66.35 -16.12 0.265 7093
 7095 3 -79.86 66.49 -15.91 0.22 7094
 7096 3 -79.83 66.48 -15.74 0.204 7095
 7097 3 -79.74 66.35 -15.46 0.221 7096
 7098 3 -79.68 66.26 -15.32 0.22 7097
 7099 3 -79.49 66.2 -15.21 0.272 7098
 7100 3 -79.43 66.12 -15.09 0.303 7099
 7101 3 -79.4 66.06 -14.93 0.338 7100
 7102 3 -79.44 66.04 -14.76 0.39 7101
 7103 3 -79.41 65.91 -14.61 0.419 7102
 7104 3 -79.16 65.8 -14.59 0.344 7103
 7105 3 -79.1 65.8 -14.49 0.336 7104
 7106 3 -80.05 66.02 -14.26 0.127 7103
 7107 3 -80.08 65.99 -14.12 0.152 7106
 7108 3 -80.16 65.96 -13.97 0.126 7107
 7109 3 -80.35 65.86 -13.92 0.113 7108
 7110 3 -80.38 65.72 -13.88 0.09 7109
 7111 3 -80.52 65.68 -13.96 0.08 7110
 7112 3 -80.66 65.63 -13.93 0.101 7111
 7113 3 -80.82 65.5 -13.85 0.139 7112
 7114 3 -80.94 65.41 -13.84 0.093 7113
 7115 3 -80.16 66.57 -17.1 0.213 7091
 7116 3 -80.19 66.35 -17.1 0.165 7115
 7117 3 -80.16 66.27 -17.17 0.11 7116
 7118 3 -80.36 66.76 -17.01 0.188 7115
 7119 3 -80.36 66.95 -16.96 0.108 7118
 7120 3 -80.29 67.13 -16.93 0.116 7119
 7121 3 -80.07 67.23 -16.86 0.055 7120
 7122 3 -79.99 67.35 -16.89 0.103 7121
 7123 3 -80.1 67.38 -16.89 0.112 7122
 7124 3 -77.91 61.61 -19.41 0.148 6997
 7125 3 -77.99 61.56 -19.51 0.149 7124
 7126 3 -78.07 61.51 -19.75 0.12 7125
 7127 3 -78.21 61.47 -19.78 0.125 7126
 7128 3 -78.33 61.54 -19.8 0.109 7127
 7129 3 -78.55 61.66 -19.76 0.114 7128
 7130 3 -78.74 61.72 -19.78 0.111 7129
 7131 3 -78.9 61.75 -19.93 0.118 7130
 7132 3 -78.91 61.91 -19.91 0.064 7131
 7133 3 -76.19 62.08 -18.98 0.079 6993
 7134 3 -76.1 62.01 -18.98 0.117 7133
 7135 3 -76.11 61.84 -19.05 0.032 7134
 7136 3 -76.05 61.75 -19 0.047 7135
 7137 3 -70.79 56.32 -22.96 0.171 6908
 7138 3 -70.85 56.32 -23.14 0.159 7137
 7139 3 -70.96 56.31 -23.3 0.13 7138
 7140 3 -71.07 56.28 -23.48 0.144 7139
 7141 3 -71.13 56.21 -23.62 0.171 7140
 7142 3 -71.07 56.21 -23.83 0.173 7141
 7143 3 -71.08 56.24 -24.03 0.163 7142
 7144 3 -71.08 56.34 -24.26 0.136 7143
 7145 3 -71.02 56.41 -24.37 0.14 7144
 7146 3 -70.94 56.41 -24.55 0.174 7145
 7147 3 -70.91 56.39 -24.73 0.179 7146
 7148 3 -70.94 56.38 -24.92 0.177 7147
 7149 3 -70.96 56.36 -25.1 0.175 7148
 7150 3 -70.94 56.39 -25.33 0.143 7149
 7151 3 -70.97 56.45 -25.42 0.231 7150
 7152 3 -70.97 56.45 -25.57 0.312 7151
 7153 3 -70.96 56.52 -25.69 0.399 7152
 7154 3 -70.93 56.53 -25.83 0.407 7153
 7155 3 -70.82 56.45 -26.1 0.332 7154
 7156 3 -70.91 56.47 -26.3 0.318 7155
 7157 3 -70.97 56.52 -26.44 0.291 7156
 7158 3 -71.04 56.6 -26.64 0.383 7157
 7159 3 -71.27 57.08 -26.66 0.197 7158
 7160 3 -71.38 57.16 -26.76 0.234 7159
 7161 3 -71.35 57.05 -27.12 0.114 7160
 7162 3 -71.35 56.95 -27.28 0.07 7161
 7163 3 -71.47 56.9 -27.44 0.073 7162
 7164 3 -71.57 56.9 -27.57 0.069 7163
 7165 3 -71.63 56.94 -27.71 0.053 7164
 7166 3 -71.68 57.03 -27.74 0.057 7165
 7167 3 -71.71 57.16 -27.78 0.088 7166
 7168 3 -71.82 57.23 -27.87 0.083 7167
 7169 3 -71.86 57.35 -27.94 0.108 7168
 7170 3 -72.01 57.38 -27.87 0.145 7169
 7171 3 -72.16 57.42 -27.83 0.106 7170
 7172 3 -71.52 57.31 -26.62 0.229 7160
 7173 3 -71.69 57.13 -26.26 0.122 7172
 7174 3 -71.77 57.13 -26.12 0.055 7173
 7175 3 -71.46 57.53 -26.8 0.154 7172
 7176 3 -71.43 57.66 -26.77 0.132 7175
 7177 3 -71.35 57.83 -26.74 0.16 7176
 7178 3 -71.44 57.9 -26.74 0.229 7177
 7179 3 -71.66 57.88 -26.86 0.195 7178
 7180 3 -71.71 58.1 -26.93 0.116 7179
 7181 3 -71.82 58.22 -26.97 0.131 7180
 7182 3 -71.94 58.31 -27.09 0.123 7181
 7183 3 -72.05 58.41 -27.2 0.133 7182
 7184 3 -72.18 58.55 -27.2 0.118 7183
 7185 3 -72.22 58.63 -27.11 0.168 7184
 7186 3 -72.3 58.72 -27.06 0.215 7185
 7187 3 -72.4 58.72 -26.9 0.084 7186
 7188 3 -72.57 58.69 -26.84 0.102 7187
 7189 3 -72.74 58.69 -26.81 0.08 7188
 7190 3 -72.47 58.91 -27.29 0.17 7186
 7191 3 -72.66 59.1 -27.29 0.148 7190
 7192 3 -72.76 59.2 -27.34 0.138 7191
 7193 3 -72.8 59.38 -27.42 0.148 7192
 7194 3 -72.82 59.59 -27.43 0.16 7193
 7195 3 -72.74 59.84 -27.5 0.171 7194
 7196 3 -72.63 59.9 -27.47 0.199 7195
 7197 3 -72.96 60.33 -27.54 0.118 7196
 7198 3 -73.05 60.45 -27.52 0.11 7197
 7199 3 -73.16 60.59 -27.51 0.11 7198
 7200 3 -73.35 60.6 -27.5 0.087 7199
 7201 3 -73.46 60.73 -27.46 0.095 7200
 7202 3 -73.57 60.77 -27.48 0.084 7201
 7203 3 -73.71 60.8 -27.5 0.113 7202
 7204 3 -73.93 60.84 -27.46 0.143 7203
 7205 3 -74.1 60.91 -27.39 0.125 7204
 7206 3 -74.26 60.92 -27.25 0.106 7205
 7207 3 -74.3 61.05 -27.16 0.21 7206
 7208 3 -74.13 61.48 -27.32 0.076 7207
 7209 3 -74.1 61.62 -27.35 0.138 7208
 7210 3 -74.21 61.73 -27.44 0.132 7209
 7211 3 -74.38 61.74 -27.51 0.116 7210
 7212 3 -74.51 61.83 -27.55 0.067 7211
 7213 3 -74.66 61.95 -27.66 0.11 7212
 7214 3 -74.72 62.06 -27.78 0.086 7213
 7215 3 -74.8 62.16 -27.85 0.088 7214
 7216 3 -74.63 60.87 -26.91 0.123 7207
 7217 3 -74.86 60.9 -26.82 0.15 7216
 7218 3 -75.07 60.85 -26.73 0.105 7217
 7219 3 -75.26 60.84 -26.71 0.106 7218
 7220 3 -75.38 60.81 -26.66 0.064 7219
 7221 3 -75.49 60.74 -26.61 0.05 7220
 7222 3 -71.04 58.02 -26.61 0.08 7178
 7223 3 -70.86 58.12 -26.56 0.133 7222
 7224 3 -70.63 58.06 -26.67 0.249 7223
 7225 3 -70.41 58.01 -26.63 0.144 7224
 7226 3 -70.21 58.05 -26.43 0.108 7225
 7227 3 -70.11 58.05 -26.34 0.121 7226
 7228 3 -69.94 58.1 -26.22 0.109 7227
 7229 3 -69.85 58.15 -26.11 0.101 7228
 7230 3 -69.72 58.18 -26.04 0.14 7229
 7231 3 -69.58 58.06 -26.06 0.108 7230
 7232 3 -69.46 57.99 -26.02 0.114 7231
 7233 3 -69.29 57.95 -26.09 0.05 7232
 7234 3 -69.13 57.82 -26.09 0.000125 7233
 7235 3 -69.71 58.31 -25.86 0.077 7230
 7236 3 -69.61 58.27 -25.9 0.104 7235
 7237 3 -69.46 58.39 -25.86 0.083 7236
 7238 3 -69.32 58.41 -25.75 0.089 7237
 7239 3 -69.26 58.45 -25.61 0.051 7238
 7240 3 -69.26 58.53 -25.49 0.102 7239
 7241 3 -69.3 58.6 -25.42 0.114 7240
 7242 3 -69.19 58.64 -25.2 0.131 7241
 7243 3 -69.21 58.71 -25.08 0.167 7242
 7244 3 -69.49 58.74 -25.02 0.099 7243
 7245 3 -69.51 58.78 -24.93 0.083 7244
 7246 3 -70.91 58.02 -26.9 0.099 7224
 7247 3 -71.08 58.27 -26.36 0.192 7223
 7248 3 -71.19 58.34 -26.33 0.244 7247
 7249 3 -71.36 58.65 -26.25 0.139 7248
 7250 3 -71.44 58.84 -26.34 0.119 7249
 7251 3 -71.41 58.95 -26.27 0.077 7250
 7252 3 -71.43 58.56 -26.06 0.113 7249
 7253 3 -71.36 58.49 -25.97 0.126 7252
 7254 3 -71.24 58.36 -25.95 0.000125 7253
 7255 3 -70.72 55.92 -26.89 0.135 7158
 7256 3 -70.54 55.87 -26.91 0.128 7255
 7257 3 -70.32 55.83 -26.96 0.125 7256
 7258 3 -70.13 55.85 -27.01 0.132 7257
 7259 3 -70.04 55.91 -27.08 0.125 7258
 7260 3 -69.96 55.88 -27.21 0.094 7259
 7261 3 -69.86 55.94 -27.3 0.083 7260
 7262 3 -69.63 55.95 -27.39 0.148 7261
 7263 3 -69.44 55.98 -27.51 0.091 7262
 7264 3 -69.32 55.99 -27.62 0.126 7263
 7265 3 -69.19 56.03 -27.76 0.126 7264
 7266 3 -69.02 55.88 -27.87 0.132 7265
 7267 3 -68.93 55.76 -27.85 0.12 7266
 7268 3 -68.82 55.6 -27.85 0.138 7267
 7269 3 -68.47 55.59 -27.8 0.144 7268
 7270 3 -68.22 55.8 -27.87 0.11 7269
 7271 3 -68.08 55.91 -27.87 0.097 7270
 7272 3 -67.9 55.95 -27.83 0.108 7271
 7273 3 -67.79 56.13 -27.78 0.094 7272
 7274 3 -68.99 55.48 -28.14 0.105 7268
 7275 3 -68.88 55.45 -28.26 0.101 7274
 7276 3 -68.76 55.42 -28.39 0.076 7275
 7277 3 -68.63 55.45 -28.55 0.101 7276
 7278 3 -68.43 55.4 -28.69 0.126 7277
 7279 3 -68.32 55.38 -28.78 0.063 7278
 7280 3 -68.1 55.33 -28.82 0.101 7279
 7281 3 -70.38 56.05 -21.99 0.096 6904
 7282 3 -70.57 55.97 -21.87 0.094 7281
 7283 3 -70.68 55.9 -21.78 0.096 7282
 7284 3 -70.79 55.9 -21.58 0.127 7283
 7285 3 -70.88 55.86 -21.35 0.121 7284
 7286 3 -71.04 55.83 -21.24 0.101 7285
 7287 3 -71.19 55.82 -21.14 0.06 7286
 7288 3 -71.35 55.82 -21.05 0.074 7287
 7289 3 -71.55 55.82 -21.01 0.092 7288
 7290 3 -71.76 55.86 -20.98 0.104 7289
 7291 3 -71.99 55.79 -20.99 0.101 7290
 7292 3 -68.27 56.15 -22.35 0.153 6899
 7293 3 -68.26 56.3 -22.41 0.074 7292
 7294 3 -70.15 52.68 -20.59 0.35 6482
 7295 3 -70.57 52.61 -20.45 0.178 7294
 7296 3 -70.77 52.58 -20.45 0.244 7295
 7297 3 -70.83 52.32 -20.54 0.089 7296
 7298 3 -71.02 52.17 -20.56 0.119 7297
 7299 3 -71.13 52.01 -20.5 0.087 7298
 7300 3 -71.21 51.82 -20.47 0.105 7299
 7301 3 -71.27 51.73 -20.4 0.074 7300
 7302 3 -71.32 51.71 -20.51 0.084 7301
 7303 3 -70.88 52.69 -20.43 0.247 7296
 7304 3 -71.15 52.77 -20.36 0.23 7303
 7305 3 -71.36 52.75 -20.36 0.257 7304
 7306 3 -71.57 52.81 -20.36 0.297 7305
 7307 3 -71.76 52.84 -20.38 0.337 7306
 7308 3 -71.85 52.83 -20.45 0.384 7307
 7309 3 -71.99 52.86 -20.36 0.269 7308
 7310 3 -71.71 52.53 -20.79 0.13 7309
 7311 3 -71.66 52.54 -20.95 0.088 7310
 7312 3 -71.72 52.62 -21.04 0.099 7311
 7313 3 -72.33 53 -19.97 0.185 7309
 7314 3 -72.41 53.06 -19.86 0.234 7313
 7315 3 -72.71 53.11 -19.97 0.224 7314
 7316 3 -72.91 53.11 -20 0.289 7315
 7317 3 -73.07 53.11 -20.02 0.325 7316
 7318 3 -73.19 53.18 -20.15 0.366 7317
 7319 3 -73.4 53.22 -20.07 0.297 7318
 7320 3 -73.44 53.33 -20.27 0.246 7319
 7321 3 -73.6 53.41 -20.36 0.213 7320
 7322 3 -73.72 53.52 -20.34 0.191 7321
 7323 3 -73.93 53.62 -20.36 0.173 7322
 7324 3 -74.08 53.65 -20.38 0.134 7323
 7325 3 -74.3 53.7 -20.32 0.13 7324
 7326 3 -74.52 53.69 -20.32 0.15 7325
 7327 3 -74.69 53.69 -20.32 0.164 7326
 7328 3 -74.9 53.75 -20.34 0.134 7327
 7329 3 -75.05 53.76 -20.38 0.115 7328
 7330 3 -75.27 53.8 -20.34 0.114 7329
 7331 3 -75.46 53.83 -20.27 0.095 7330
 7332 3 -75.69 53.8 -20.25 0.162 7331
 7333 3 -75.71 53.77 -20.13 0.234 7332
 7334 3 -75.88 53.77 -20.25 0.108 7333
 7335 3 -76.07 53.79 -20.36 0.134 7334
 7336 3 -76.27 53.8 -20.43 0.157 7335
 7337 3 -76.6 53.83 -20.54 0.141 7336
 7338 3 -76.86 53.86 -20.52 0.137 7337
 7339 3 -77.05 53.85 -20.43 0.087 7338
 7340 3 -77.22 53.82 -20.45 0.102 7339
 7341 3 -77.35 53.79 -20.47 0.11 7340
 7342 3 -77.49 53.82 -20.47 0.104 7341
 7343 3 -77.63 53.83 -20.48 0.12 7342
 7344 3 -77.8 53.89 -20.45 0.125 7343
 7345 3 -77.93 53.9 -20.43 0.136 7344
 7346 3 -78.11 54.05 -20.4 0.166 7345
 7347 3 -78.35 54.07 -20.54 0.129 7346
 7348 3 -78.49 54.1 -20.66 0.159 7347
 7349 3 -78.6 54.04 -20.68 0.206 7348
 7350 3 -78.71 53.97 -20.79 0.226 7349
 7351 3 -78.9 54.07 -20.82 0.284 7350
 7352 3 -78.86 53.58 -20.68 0.113 7351
 7353 3 -78.94 53.49 -20.84 0.11 7352
 7354 3 -78.96 53.42 -20.97 0.112 7353
 7355 3 -79.13 54.32 -20.95 0.281 7351
 7356 3 -79.29 54.39 -20.93 0.347 7355
 7357 3 -79.4 54.4 -20.93 0.354 7356
 7358 3 -79.54 54.5 -21.09 0.319 7357
 7359 3 -79.77 54.49 -21.13 0.204 7358
 7360 3 -79.94 54.6 -21.29 0.149 7359
 7361 3 -80.04 54.72 -21.41 0.136 7360
 7362 3 -80.07 54.82 -21.68 0.134 7361
 7363 3 -79.99 54.93 -21.81 0.146 7362
 7364 3 -80.02 54.97 -21.97 0.124 7363
 7365 3 -80.07 55.04 -22.22 0.113 7364
 7366 3 -80.04 55.15 -22.4 0.127 7365
 7367 3 -80.07 55.24 -22.61 0.141 7366
 7368 3 -80.02 55.3 -22.73 0.166 7367
 7369 3 -79.97 55.36 -22.95 0.13 7368
 7370 3 -80.05 55.29 -23.18 0.103 7369
 7371 3 -80.05 55.27 -23.32 0.106 7370
 7372 3 -80.05 55.25 -23.5 0.09 7371
 7373 3 -79.99 55.24 -23.66 0.083 7372
 7374 3 -79.97 55.21 -23.77 0.078 7373
 7375 3 -79.97 55.21 -23.91 0.074 7374
 7376 3 -79.94 55.18 -24.04 0.087 7375
 7377 3 -79.82 55.14 -24.2 0.112 7376
 7378 3 -79.74 54.98 -24.43 0.128 7377
 7379 3 -79.22 54.86 -21.25 0.102 7358
 7380 3 -79.07 54.9 -21.18 0.07 7379
 7381 3 -78.96 55 -21.11 0.083 7380
 7382 3 -78.82 55.04 -21.11 0.175 7381
 7383 3 -78.74 55.03 -21.02 0.166 7382
 7384 3 -78.69 54.97 -20.93 0.135 7383
 7385 3 -79.15 54.75 -20.72 0.116 7357
 7386 3 -78.99 54.86 -20.86 0.132 7385
 7387 3 -78.63 53.68 -20.86 0.12 7350
 7388 3 -78.63 53.57 -21.06 0.067 7387
 7389 3 -78.58 53.5 -21.15 0.067 7388
 7390 3 -78.58 53.4 -21.25 0.024 7389
 7391 3 -76.52 53.87 -20.7 0.084 7337
 7392 3 -76.44 54 -20.65 0.093 7391
 7393 3 -76.4 54.11 -20.61 0.074 7392
 7394 3 -75.47 53.66 -19.91 0.092 7334
 7395 3 -75.33 53.55 -19.91 0.121 7394
 7396 3 -75.1 53.48 -19.97 0.096 7395
 7397 3 -75.02 53.44 -19.88 0.096 7396
 7398 3 -74.94 53.48 -19.75 0.097 7397
 7399 3 -74.94 53.38 -19.61 0.09 7398
 7400 3 -75.82 53.98 -19.95 0.105 7333
 7401 3 -75.96 54.08 -19.88 0.115 7400
 7402 3 -76.13 54.18 -19.88 0.122 7401
 7403 3 -76.29 54.25 -19.84 0.118 7402
 7404 3 -76.24 54.37 -19.7 0.099 7403
 7405 3 -76.24 54.47 -19.59 0.084 7404
 7406 3 -76.24 54.48 -19.45 0.128 7405
 7407 3 -76.24 54.48 -19.27 0.000125 7406
 7408 3 -73.54 53.4 -20.82 0.133 7321
 7409 3 -73.54 53.4 -20.95 0.123 7408
 7410 3 -73.6 53.4 -21.04 0.038 7409
 7411 3 -73.55 53.23 -19.7 0.06 7319
 7412 3 -73.69 53.33 -19.59 0.087 7411
 7413 3 -73.82 53.34 -19.5 0.066 7412
 7414 3 -73.93 53.38 -19.4 0.076 7413
 7415 3 -74.04 53.41 -19.34 0.115 7414
 7416 3 -74.07 53.36 -19.2 0.131 7415
 7417 3 -74.18 53.33 -19.09 0.117 7416
 7418 3 -74.3 53.37 -19.02 0.064 7417
 7419 3 -72.18 53.16 -19.66 0.069 7314
 7420 3 -72.21 53.25 -19.45 0.087 7419
 7421 3 -72.18 53.31 -19.27 0.064 7420
 7422 3 -72.07 53.41 -19.22 0.051 7421
 7423 3 -71.36 53.25 -20.75 0.096 7308
 7424 3 -71.46 53.3 -20.82 0.103 7423
 7425 3 -71.66 53.26 -20.93 0.122 7424
 7426 3 -71.77 53.32 -21.02 0.103 7425
 7427 3 -71.9 53.3 -21.13 0.103 7426
 7428 3 -71.96 53.22 -21.22 0.149 7427
 7429 3 -72.07 53.12 -21.29 0.168 7428
 7430 3 -72.19 53.28 -21.48 0.11 7429
 7431 3 -72.21 53.43 -21.66 0.126 7430
 7432 3 -72.26 53.54 -21.79 0.086 7431
 7433 3 -72.29 53.54 -21.95 0.078 7432
 7434 3 -72.21 53.57 -22.07 0.051 7433
 7435 3 -72.26 53.58 -22.18 0.065 7434
 7436 3 -72.35 53.65 -22.23 0.107 7435
 7437 3 -72.43 53.64 -22.4 0.097 7436
 7438 3 -65.6 49.44 -20.01 0.289 6387
 7439 3 -65.49 49.5 -20.03 0.182 7438
 7440 3 -65.15 47.69 -17.95 0.096 6367
 7441 3 -65.32 47.77 -18.07 0.079 7440
 7442 3 -65.46 47.8 -18.07 0.083 7441
 7443 3 -65.6 47.79 -18.09 0.117 7442
 7444 3 -63.29 47.77 -17.7 0.15 6366
 7445 3 -62.82 47.88 -17.64 0.147 7444
 7446 3 -62.6 47.95 -17.61 0.164 7445
 7447 3 -62.41 47.99 -17.64 0.18 7446
 7448 3 -62.22 48.05 -17.64 0.233 7447
 7449 3 -62.1 48.09 -17.64 0.314 7448
 7450 3 -62.01 48.19 -17.79 0.371 7449
 7451 3 -61.65 47.66 -17.48 0.069 7450
 7452 3 -61.51 47.67 -17.52 0.066 7451
 7453 3 -61.4 47.69 -17.52 0.093 7452
 7454 3 -61.23 47.76 -17.54 0.132 7453
 7455 3 -61.18 47.84 -17.59 0.069 7454
 7456 3 -61.9 48.31 -17.81 0.507 7450
 7457 3 -61.9 48.49 -17.67 0.658 7456
 7458 3 -62.43 48.42 -16.94 0.291 7457
 7459 3 -62.43 48.66 -16.99 0.148 7458
 7460 3 -62.44 48.69 -16.83 0.089 7459
 7461 3 -62.65 48.24 -16.75 0.254 7458
 7462 3 -62.83 48.2 -16.7 0.218 7461
 7463 3 -62.94 48.2 -16.79 0.149 7462
 7464 3 -63.12 48.38 -16.96 0.192 7463
 7465 3 -61.69 48.53 -17.72 0.635 7457
 7466 3 -61.68 48.59 -17.9 0.566 7465
 7467 3 -61.68 48.78 -17.92 0.623 7466
 7468 3 -61.4 48.62 -17.94 0.601 7467
 7469 3 -61.72 49.09 -17.87 0.085 7468
 7470 3 -60.97 48.24 -17.8 0.387 7468
 7471 3 -60.76 48.13 -17.74 0.384 7470
 7472 3 -60.65 48.06 -17.86 0.395 7471
 7473 3 -60.54 48.28 -17.87 0.238 7472
 7474 3 -60.55 48.39 -17.9 0.11 7473
 7475 3 -62.25 49.41 -17.71 0.07 7467
 7476 3 -62.29 49.53 -17.71 0.084 7475
 7477 3 -62.33 49.67 -17.71 0.117 7476
 7478 3 -62.33 49.71 -17.83 0.127 7477
 7479 3 -62.33 49.7 -17.97 0.069 7478
 7480 3 -61.33 47.74 -17.75 0.112 7456
 7481 3 -61.16 47.73 -17.77 0.121 7480
 7482 3 -63.32 47.89 -17.73 0.205 7444
 7483 3 -63.44 48.01 -17.34 0.224 7482
 7484 3 -63.41 48.16 -17.27 0.287 7483
 7485 3 -63.33 48.28 -17.14 0.316 7484
 7486 3 -64.1 48.28 -17.18 0.143 6365
 7487 3 -64.05 48.38 -17 0.129 7486
 7488 3 -63.93 48.49 -16.92 0.17 7487
 7489 3 -63.83 48.52 -16.85 0.167 7488
 7490 3 -63.62 48.32 -16.64 0.135 7489
 7491 3 -63.44 48.24 -16.54 0.141 7490
 7492 3 -63.29 48.12 -16.66 0.047 7491
 7493 3 -63.23 48.02 -16.75 0.105 7492
 7494 3 -63.23 47.81 -16.79 0.108 7493
 7495 3 -63.23 47.67 -16.77 0.000125 7494
 7496 3 -63.33 48.37 -16.43 0.088 7491
 7497 3 -63.19 48.39 -16.42 0.000125 7496
 7498 3 -63.98 45.2 -16.62 0.471 6356
 7499 3 -64.19 45.09 -16.63 0.483 7498
 7500 3 -64.51 44.88 -16.62 0.442 7499
 7501 3 -64.68 44.74 -16.58 0.413 7500
 7502 3 -64.97 44.56 -16.56 0.374 7501
 7503 3 -65.08 44.46 -16.6 0.405 7502
 7504 3 -65.27 44.39 -16.63 0.382 7503
 7505 3 -65.57 44.56 -16.24 0.118 7504
 7506 3 -65.63 44.48 -16.15 0.076 7505
 7507 3 -65.79 44.48 -16.17 0.093 7506
 7508 3 -65.9 44.55 -16.19 0.062 7507
 7509 3 -65.93 44.7 -16.11 0.155 7508
 7510 3 -65.9 44.92 -16.17 0.083 7509
 7511 3 -65.88 45.09 -16.22 0.123 7510
 7512 3 -65.93 45.24 -16.22 0.134 7511
 7513 3 -65.9 45.27 -16.05 0.099 7512
 7514 3 -65.77 45.23 -16.01 0.114 7513
 7515 3 -65.66 45.2 -15.95 0.098 7514
 7516 3 -66.07 45.31 -16.29 0.091 7512
 7517 3 -66.18 45.35 -16.31 0.101 7516
 7518 3 -66.29 45.42 -16.33 0.1 7517
 7519 3 -66.46 45.55 -16.38 0.083 7518
 7520 3 -66.65 45.59 -16.38 0.095 7519
 7521 3 -66.8 45.64 -16.38 0.096 7520
 7522 3 -66.93 45.73 -16.37 0.086 7521
 7523 3 -67.13 45.74 -16.35 0.102 7522
 7524 3 -67.33 45.77 -16.35 0.132 7523
 7525 3 -67.52 45.8 -16.29 0.147 7524
 7526 3 -67.68 45.77 -16.13 0.128 7525
 7527 3 -67.77 45.7 -15.97 0.13 7526
 7528 3 -67.88 45.67 -15.86 0.082 7527
 7529 3 -67.99 45.67 -15.69 0.096 7528
 7530 3 -68.13 45.62 -15.48 0.109 7529
 7531 3 -68.24 45.62 -15.38 0.133 7530
 7532 3 -68.47 45.66 -15.29 0.108 7531
 7533 3 -68.58 45.66 -15.19 0.075 7532
 7534 3 -68.6 45.69 -15.09 0.12 7533
 7535 3 -65.24 44.19 -16.78 0.367 7504
 7536 3 -65.19 43.99 -16.88 0.306 7535
 7537 3 -65.27 43.82 -16.94 0.354 7536
 7538 3 -65.41 43.81 -16.97 0.279 7537
 7539 3 -65.69 43.94 -17.03 0.289 7538
 7540 3 -65.88 44.01 -17.06 0.299 7539
 7541 3 -66.02 44.06 -17.13 0.3 7540
 7542 3 -66.11 43.89 -17.44 0.289 7541
 7543 3 -65.86 43.77 -17.54 0.223 7542
 7544 3 -65.99 43.63 -17.74 0.141 7543
 7545 3 -66.07 43.65 -17.92 0.1 7544
 7546 3 -66.07 43.8 -18.08 0.104 7545
 7547 3 -66.05 43.94 -18.19 0.099 7546
 7548 3 -65.99 44.05 -18.28 0.086 7547
 7549 3 -65.93 44.12 -18.33 0.111 7548
 7550 3 -65.79 44.25 -18.51 0.126 7549
 7551 3 -65.71 44.26 -18.69 0.155 7550
 7552 3 -65.63 44.23 -18.88 0.172 7551
 7553 3 -65.6 44.29 -18.99 0.183 7552
 7554 3 -65.46 44.48 -19.15 0.1 7553
 7555 3 -65.29 44.45 -19.22 0.069 7554
 7556 3 -65.18 44.45 -19.24 0.099 7555
 7557 3 -65.05 44.48 -19.22 0.123 7556
 7558 3 -65.07 44.36 -18.99 0.114 7557
 7559 3 -65.21 44.26 -18.88 0.087 7558
 7560 3 -65.33 44.37 -18.97 0.068 7559
 7561 3 -65.27 44.43 -19.04 0.072 7560
 7562 3 -66.4 44.02 -17.44 0.238 7542
 7563 3 -66.38 44.28 -17.56 0.241 7562
 7564 3 -66.38 44.48 -17.65 0.248 7563
 7565 3 -66.41 44.53 -17.74 0.315 7564
 7566 3 -66.66 44.56 -17.72 0.351 7565
 7567 3 -66.66 44.66 -17.81 0.424 7566
 7568 3 -66.71 44.56 -17.85 0.487 7567
 7569 3 -66.85 44.58 -17.85 0.572 7568
 7570 3 -67.07 44.51 -17.87 0.575 7569
 7571 3 -67.19 44.54 -17.9 0.598 7570
 7572 3 -67.35 44.76 -18.03 0.586 7571
 7573 3 -67.46 44.81 -18.03 0.603 7572
 7574 3 -67.55 44.97 -18.06 0.601 7573
 7575 3 -67.61 45.23 -18.04 0.594 7574
 7576 3 -67.65 45.38 -18.19 0.598 7575
 7577 3 -67.8 45.44 -18.19 0.549 7576
 7578 3 -68.02 45.48 -18.13 0.536 7577
 7579 3 -67.88 45.73 -18.78 0.315 7578
 7580 3 -67.94 45.83 -18.95 0.309 7579
 7581 3 -67.97 46.01 -19.1 0.323 7580
 7582 3 -68.07 46.04 -19.22 0.342 7581
 7583 3 -68.21 46.08 -19.35 0.371 7582
 7584 3 -68.27 46.11 -19.48 0.411 7583
 7585 3 -67.96 46 -19.85 0.262 7584
 7586 3 -67.91 45.84 -19.95 0.301 7585
 7587 3 -67.86 45.69 -20.08 0.322 7586
 7588 3 -68.02 45.81 -20.26 0.276 7587
 7589 3 -68.08 45.8 -20.37 0.244 7588
 7590 3 -68.24 45.81 -20.51 0.247 7589
 7591 3 -68.19 45.78 -20.67 0.252 7590
 7592 3 -68.15 45.71 -20.83 0.262 7591
 7593 3 -68.19 45.69 -21.03 0.256 7592
 7594 3 -68.21 45.71 -21.22 0.278 7593
 7595 3 -68.27 45.68 -21.4 0.287 7594
 7596 3 -68.24 45.79 -21.58 0.27 7595
 7597 3 -68.27 45.93 -21.69 0.306 7596
 7598 3 -68.3 46 -21.88 0.295 7597
 7599 3 -68.35 46.28 -22.02 0.268 7598
 7600 3 -68.3 46.39 -22.07 0.336 7599
 7601 3 -67.77 46.26 -21.95 0.123 7600
 7602 3 -67.6 46.32 -21.95 0.132 7601
 7603 3 -67.43 46.4 -21.95 0.154 7602
 7604 3 -67.26 46.42 -22 0.157 7603
 7605 3 -67.02 46.47 -22.11 0.077 7604
 7606 3 -66.9 46.53 -22.07 0.105 7605
 7607 3 -66.72 46.49 -22.05 0.115 7606
 7608 3 -68.41 46.54 -22.21 0.268 7600
 7609 3 -68.38 46.57 -22.43 0.198 7608
 7610 3 -68.36 46.57 -22.59 0.222 7609
 7611 3 -68.38 46.61 -22.75 0.268 7610
 7612 3 -68.4 46.65 -22.88 0.385 7611
 7613 3 -68.35 46.75 -22.98 0.45 7612
 7614 3 -68.26 46.89 -23.11 0.496 7613
 7615 3 -68.21 46.97 -23.27 0.528 7614
 7616 3 -68.08 47.18 -23.27 0.481 7615
 7617 3 -67.99 47.25 -23.39 0.418 7616
 7618 3 -68.02 47.35 -23.48 0.357 7617
 7619 3 -67.94 47.49 -23.63 0.3 7618
 7620 3 -67.93 47.61 -23.77 0.244 7619
 7621 3 -67.97 47.74 -23.91 0.253 7620
 7622 3 -68.02 47.86 -24.02 0.272 7621
 7623 3 -68.04 48.03 -24.18 0.253 7622
 7624 3 -68.13 48.13 -24.3 0.262 7623
 7625 3 -68.13 48.21 -24.52 0.241 7624
 7626 3 -68.19 48.31 -24.73 0.281 7625
 7627 3 -68.29 48.36 -24.86 0.259 7626
 7628 3 -68.46 48.04 -24.96 0.1 7627
 7629 3 -68.52 47.99 -25.09 0.08 7628
 7630 3 -68.55 47.85 -25.36 0.2 7629
 7631 3 -68.43 47.82 -25.57 0.172 7630
 7632 3 -68.41 47.78 -25.8 0.124 7631
 7633 3 -68.3 47.75 -25.98 0.128 7632
 7634 3 -68.24 47.69 -26.14 0.116 7633
 7635 3 -68.1 47.59 -26.27 0.134 7634
 7636 3 -67.99 47.48 -26.38 0.13 7635
 7637 3 -67.88 47.41 -26.48 0.119 7636
 7638 3 -67.77 47.42 -26.63 0.104 7637
 7639 3 -67.65 47.38 -26.73 0.123 7638
 7640 3 -67.52 47.4 -26.86 0.149 7639
 7641 3 -67.32 47.35 -26.96 0.147 7640
 7642 3 -67.18 47.35 -27.04 0.17 7641
 7643 3 -66.99 47.27 -27.09 0.132 7642
 7644 3 -66.86 47.22 -27.18 0.111 7643
 7645 3 -66.72 47.15 -27.18 0.158 7644
 7646 3 -66.6 47.08 -27.16 0.196 7645
 7647 3 -66.49 47.01 -27.16 0.26 7646
 7648 3 -66.33 47.2 -26.88 0.121 7647
 7649 3 -66.21 47.23 -26.77 0.108 7648
 7650 3 -66.05 47.2 -26.75 0.098 7649
 7651 3 -66.41 46.84 -27.45 0.122 7647
 7652 3 -66.3 46.66 -27.57 0.126 7651
 7653 3 -66.21 46.52 -27.59 0.096 7652
 7654 3 -66.07 46.48 -27.68 0.083 7653
 7655 3 -65.94 46.47 -27.75 0.089 7654
 7656 3 -65.77 46.42 -27.89 0.106 7655
 7657 3 -65.6 46.38 -27.93 0.08 7656
 7658 3 -65.46 46.33 -27.95 0.098 7657
 7659 3 -65.35 46.34 -27.95 0.091 7658
 7660 3 -68.27 48.56 -24.96 0.272 7627
 7661 3 -68.24 48.66 -25.14 0.307 7660
 7662 3 -68.29 48.71 -25.27 0.38 7661
 7663 3 -68.3 48.73 -25.39 0.426 7662
 7664 3 -68.38 48.73 -25.5 0.537 7663
 7665 3 -67.66 48.5 -25.79 0.226 7664
 7666 3 -67.41 48.48 -25.8 0.206 7665
 7667 3 -67.21 48.43 -25.84 0.221 7666
 7668 3 -66.96 48.64 -25.98 0.21 7667
 7669 3 -66.79 48.56 -26 0.245 7668
 7670 3 -66.51 48.41 -25.93 0.134 7669
 7671 3 -66.38 48.32 -25.91 0.144 7670
 7672 3 -66.21 48.21 -25.91 0.096 7671
 7673 3 -66.94 48.9 -26.17 0.055 7669
 7674 3 -66.93 49.09 -26.26 0.049 7673
 7675 3 -67.05 49.16 -26.35 0.041 7674
 7676 3 -67.21 48.23 -25.91 0.136 7667
 7677 3 -67.05 48.07 -25.88 0.098 7676
 7678 3 -66.96 47.99 -25.8 0.046 7677
 7679 3 -66.88 47.92 -25.77 0.11 7678
 7680 3 -68.69 48.81 -25.45 0.551 7664
 7681 3 -68.79 48.89 -25.57 0.525 7680
 7682 3 -68.88 49 -25.64 0.503 7681
 7683 3 -68.99 49.14 -25.74 0.448 7682
 7684 3 -69.05 49.2 -25.9 0.429 7683
 7685 3 -69.13 49.27 -26.05 0.391 7684
 7686 3 -69.19 49.41 -26.28 0.271 7685
 7687 3 -69.1 49.45 -26.53 0.274 7686
 7688 3 -69.1 49.51 -26.69 0.276 7687
 7689 3 -69.02 49.58 -26.9 0.295 7688
 7690 3 -68.96 49.63 -27.1 0.27 7689
 7691 3 -68.9 49.7 -27.28 0.262 7690
 7692 3 -68.85 49.76 -27.47 0.26 7691
 7693 3 -68.74 49.84 -27.65 0.278 7692
 7694 3 -68.71 49.88 -27.8 0.334 7693
 7695 3 -68.66 49.94 -27.94 0.404 7694
 7696 3 -68.66 49.98 -28.08 0.517 7695
 7697 3 -68.91 50.08 -28.33 0.474 7696
 7698 3 -69.02 50.22 -28.51 0.53 7697
 7699 3 -69.19 50.24 -28.62 0.555 7698
 7700 3 -69.26 50.23 -28.78 0.589 7699
 7701 3 -69.3 50.29 -28.97 0.579 7700
 7702 3 -69.27 50.36 -29.17 0.591 7701
 7703 3 -69.16 50.46 -29.39 0.471 7702
 7704 3 -69.07 50.48 -29.56 0.369 7703
 7705 3 -68.86 50.65 -29.87 0.316 7704
 7706 3 -68.83 50.73 -30.03 0.312 7705
 7707 3 -68.8 50.79 -30.24 0.313 7706
 7708 3 -68.74 50.86 -30.46 0.327 7707
 7709 3 -68.65 51.01 -30.74 0.348 7708
 7710 3 -68.55 51.07 -30.89 0.333 7709
 7711 3 -68.41 51.16 -31.08 0.315 7710
 7712 3 -68.3 51.22 -31.21 0.33 7711
 7713 3 -68.1 51.3 -31.37 0.294 7712
 7714 3 -67.99 51.36 -31.53 0.3 7713
 7715 3 -67.85 51.46 -31.67 0.308 7714
 7716 3 -67.71 51.64 -31.84 0.246 7715
 7717 3 -67.66 51.74 -31.97 0.258 7716
 7718 3 -67.66 51.83 -32.17 0.293 7717
 7719 3 -67.63 51.93 -32.29 0.309 7718
 7720 3 -67.58 52.06 -32.43 0.34 7719
 7721 3 -67.57 52.21 -32.65 0.326 7720
 7722 3 -67.66 52.35 -32.79 0.24 7721
 7723 3 -67.63 52.43 -33.01 0.217 7722
 7724 3 -67.58 52.53 -33.19 0.22 7723
 7725 3 -67.49 52.58 -33.42 0.3 7724
 7726 3 -67.36 52.67 -33.65 0.362 7725
 7727 3 -67.24 52.68 -33.82 0.387 7726
 7728 3 -67.22 52.7 -33.93 0.419 7727
 7729 3 -67.16 52.71 -34.04 0.468 7728
 7730 3 -66.96 53.15 -33.96 0.254 7729
 7731 3 -66.88 53.25 -34.11 0.258 7730
 7732 3 -66.82 53.33 -34.25 0.279 7731
 7733 3 -66.63 53.42 -34.35 0.277 7732
 7734 3 -66.35 53.47 -34.46 0.204 7733
 7735 3 -66.15 53.44 -34.57 0.16 7734
 7736 3 -66.07 53.38 -34.65 0.138 7735
 7737 3 -65.97 53.44 -34.69 0.179 7736
 7738 3 -65.91 53.5 -34.83 0.161 7737
 7739 3 -65.82 53.55 -35.07 0.182 7738
 7740 3 -65.66 53.56 -35.25 0.211 7739
 7741 3 -65.46 53.59 -35.46 0.193 7740
 7742 3 -65.38 53.69 -35.57 0.196 7741
 7743 3 -65.24 53.74 -35.65 0.171 7742
 7744 3 -65.1 53.74 -35.68 0.189 7743
 7745 3 -64.96 53.85 -35.72 0.162 7744
 7746 3 -64.8 53.84 -35.78 0.189 7745
 7747 3 -64.72 53.99 -35.9 0.219 7746
 7748 3 -64.52 53.99 -35.99 0.247 7747
 7749 3 -64.33 54.06 -36.06 0.256 7748
 7750 3 -64.16 54.13 -36.23 0.218 7749
 7751 3 -64.04 54.2 -36.31 0.221 7750
 7752 3 -63.82 54.2 -36.4 0.224 7751
 7753 3 -63.64 54.21 -36.37 0.186 7752
 7754 3 -63.46 53.96 -36.16 0.107 7753
 7755 3 -63.33 53.92 -36.11 0.146 7754
 7756 3 -63.26 53.88 -36.01 0.157 7755
 7757 3 -63.16 53.8 -35.86 0.095 7756
 7758 3 -63.04 53.77 -35.78 0.104 7757
 7759 3 -62.9 53.8 -35.75 0.118 7758
 7760 3 -62.79 53.81 -35.68 0.122 7759
 7761 3 -62.68 53.88 -35.68 0.144 7760
 7762 3 -62.57 53.85 -35.61 0.147 7761
 7763 3 -62.41 53.85 -35.56 0.127 7762
 7764 3 -62.28 53.94 -35.48 0.119 7763
 7765 3 -62.19 53.92 -35.41 0.111 7764
 7766 3 -62.07 53.8 -35.29 0.12 7765
 7767 3 -61.96 53.77 -35.13 0.098 7766
 7768 3 -61.86 53.74 -35.1 0.124 7767
 7769 3 -61.79 53.56 -35.15 0.062 7768
 7770 3 -61.65 53.49 -35.08 0.065 7769
 7771 3 -61.53 53.42 -35.14 0.065 7770
 7772 3 -61.68 53.84 -35.06 0.087 7768
 7773 3 -61.54 53.92 -35.02 0.105 7772
 7774 3 -61.36 54 -35.01 0.12 7773
 7775 3 -61.19 54.14 -35 0.114 7774
 7776 3 -61.01 54.25 -35.06 0.143 7775
 7777 3 -60.83 54.37 -35.08 0.181 7776
 7778 3 -60.72 54.37 -35.09 0.242 7777
 7779 3 -60.36 54.28 -34.81 0.105 7778
 7780 3 -60.22 54.27 -34.83 0.107 7779
 7781 3 -60.11 54.27 -34.93 0.159 7780
 7782 3 -60 54.27 -34.91 0.18 7781
 7783 3 -59.76 54.31 -34.79 0.114 7782
 7784 3 -59.65 54.37 -34.81 0.162 7783
 7785 3 -59.5 54.42 -34.73 0.166 7784
 7786 3 -59.73 54.53 -34.47 0.091 7785
 7787 3 -59.68 54.51 -34.31 0.106 7786
 7788 3 -59.69 54.47 -34.16 0.066 7787
 7789 3 -59.23 54.38 -34.76 0.126 7785
 7790 3 -59.07 54.39 -34.76 0.165 7789
 7791 3 -58.91 54.39 -34.73 0.133 7790
 7792 3 -58.79 54.35 -34.7 0.127 7791
 7793 3 -58.61 54.31 -34.75 0.066 7792
 7794 3 -61.96 54.05 -35.55 0.099 7765
 7795 3 -63.58 54.53 -36.37 0.208 7753
 7796 3 -63.61 54.75 -36.41 0.19 7795
 7797 3 -63.61 54.89 -36.44 0.189 7796
 7798 3 -63.61 55.02 -36.54 0.199 7797
 7799 3 -63.47 55.17 -36.55 0.265 7798
 7800 3 -63.36 55.31 -36.68 0.263 7799
 7801 3 -63.32 55.42 -36.84 0.297 7800
 7802 3 -63.26 55.57 -36.88 0.344 7801
 7803 3 -63.19 55.77 -36.91 0.347 7802
 7804 3 -63.19 55.95 -36.88 0.319 7803
 7805 3 -63.25 56.1 -36.91 0.301 7804
 7806 3 -63.23 56.27 -36.83 0.293 7805
 7807 3 -63.18 56.45 -36.87 0.308 7806
 7808 3 -63.14 56.63 -36.91 0.322 7807
 7809 3 -63.05 56.89 -36.92 0.306 7808
 7810 3 -63.01 57.1 -36.77 0.321 7809
 7811 3 -62.97 57.31 -36.71 0.289 7810
 7812 3 -63.01 57.49 -36.7 0.282 7811
 7813 3 -63.03 57.64 -36.67 0.267 7812
 7814 3 -63.07 57.78 -36.67 0.251 7813
 7815 3 -63.35 57.56 -36.44 0.11 7814
 7816 3 -63.43 57.49 -36.35 0.131 7815
 7817 3 -63.58 57.45 -36.3 0.149 7816
 7818 3 -63.8 57.35 -36.23 0.152 7817
 7819 3 -63.9 57.38 -36.19 0.125 7818
 7820 3 -64.19 57.41 -36.1 0.16 7819
 7821 3 -64.43 57.37 -35.99 0.134 7820
 7822 3 -64.58 57.42 -35.92 0.117 7821
 7823 3 -64.74 57.46 -35.87 0.117 7822
 7824 3 -64.93 57.45 -35.82 0.14 7823
 7825 3 -65.05 57.52 -35.77 0.168 7824
 7826 3 -65.05 57.46 -35.67 0.189 7825
 7827 3 -65.05 57.13 -35.63 0.111 7826
 7828 3 -64.97 56.98 -35.55 0.049 7827
 7829 3 -65.01 56.94 -35.44 0.102 7828
 7830 3 -65.05 56.87 -35.33 0.115 7829
 7831 3 -65.04 56.95 -35.2 0.069 7830
 7832 3 -65.26 57.69 -35.59 0.107 7826
 7833 3 -65.35 57.77 -35.52 0.107 7832
 7834 3 -65.46 57.81 -35.45 0.104 7833
 7835 3 -65.55 57.85 -35.35 0.108 7834
 7836 3 -65.6 57.91 -35.24 0.099 7835
 7837 3 -65.55 57.99 -35.13 0.121 7836
 7838 3 -65.6 58.02 -34.99 0.164 7837
 7839 3 -65.21 57.42 -36.02 0.108 7825
 7840 3 -65.29 57.34 -36.06 0.114 7839
 7841 3 -62.96 57.95 -36.77 0.231 7814
 7842 3 -62.86 58.13 -36.84 0.2 7841
 7843 3 -62.79 58.32 -36.85 0.213 7842
 7844 3 -62.76 58.56 -36.87 0.204 7843
 7845 3 -62.71 58.7 -36.82 0.19 7844
 7846 3 -62.76 58.88 -36.81 0.201 7845
 7847 3 -62.72 58.98 -36.77 0.201 7846
 7848 3 -62.73 59.1 -36.82 0.212 7847
 7849 3 -62.71 59.28 -36.99 0.128 7848
 7850 3 -62.73 59.42 -37.03 0.132 7849
 7851 3 -62.79 59.57 -37 0.143 7850
 7852 3 -62.83 59.78 -37.03 0.119 7851
 7853 3 -62.93 59.85 -37.08 0.136 7852
 7854 3 -63.05 59.95 -37.1 0.138 7853
 7855 3 -63.08 60.06 -37.13 0.145 7854
 7856 3 -63.14 60.17 -37.18 0.132 7855
 7857 3 -63.15 60.31 -37.11 0.144 7856
 7858 3 -63.19 60.42 -37.25 0.206 7857
 7859 3 -63.25 60.52 -37.33 0.262 7858
 7860 3 -63.29 60.61 -37.43 0.302 7859
 7861 3 -63.39 60.69 -37.57 0.347 7860
 7862 3 -63.46 60.76 -37.6 0.371 7861
 7863 3 -63.19 61.02 -37.22 0.279 7862
 7864 3 -63.41 61.11 -37.47 0.253 7863
 7865 3 -63.54 61.23 -37.46 0.241 7864
 7866 3 -63.62 61.37 -37.53 0.241 7865
 7867 3 -63.77 61.51 -37.6 0.27 7866
 7868 3 -63.94 61.62 -37.63 0.366 7867
 7869 3 -64.09 61.7 -37.65 0.473 7868
 7870 3 -64.22 61.83 -37.67 0.481 7869
 7871 3 -64.37 61.94 -37.72 0.43 7870
 7872 3 -64.48 62.04 -37.71 0.394 7871
 7873 3 -64.3 62.34 -38.03 0.242 7872
 7874 3 -64.17 62.69 -38.22 0.129 7873
 7875 3 -64.28 62.79 -38.21 0.128 7874
 7876 3 -64.3 62.94 -38.33 0.122 7875
 7877 3 -64.28 63.06 -38.4 0.12 7876
 7878 3 -64.31 63.19 -38.44 0.162 7877
 7879 3 -64.31 63.4 -38.41 0.175 7878
 7880 3 -64.28 63.59 -38.51 0.178 7879
 7881 3 -64.37 63.62 -38.55 0.194 7880
 7882 3 -64.39 63.93 -38.51 0.221 7881
 7883 3 -64.36 64.04 -38.58 0.235 7882
 7884 3 -64.48 64.24 -38.51 0.234 7883
 7885 3 -64.61 64.43 -38.48 0.229 7884
 7886 3 -64.7 64.51 -38.53 0.251 7885
 7887 3 -64.89 64.54 -38.51 0.285 7886
 7888 3 -65.03 64.54 -38.51 0.254 7887
 7889 3 -65 64.99 -38.46 0.15 7888
 7890 3 -65.08 65.1 -38.53 0.113 7889
 7891 3 -65.22 65.19 -38.61 0.105 7890
 7892 3 -65.45 65.3 -38.62 0.144 7891
 7893 3 -65.61 65.4 -38.63 0.142 7892
 7894 3 -65.78 65.46 -38.66 0.185 7893
 7895 3 -65.97 65.49 -38.66 0.252 7894
 7896 3 -66.22 65.52 -38.73 0.292 7895
 7897 3 -66.37 65.6 -38.84 0.29 7896
 7898 3 -66.48 65.65 -38.94 0.286 7897
 7899 3 -66.52 65.79 -38.72 0.223 7898
 7900 3 -66.67 65.9 -38.65 0.208 7899
 7901 3 -66.75 66.01 -38.73 0.2 7900
 7902 3 -66.81 66.1 -38.79 0.176 7901
 7903 3 -66.92 66.19 -38.87 0.175 7902
 7904 3 -67.09 66.26 -38.94 0.203 7903
 7905 3 -67.22 66.3 -39.01 0.222 7904
 7906 3 -67.37 66.4 -39.02 0.221 7905
 7907 3 -67.47 66.54 -39.05 0.26 7906
 7908 3 -67.59 66.71 -39.06 0.235 7907
 7909 3 -67.66 66.85 -39.17 0.241 7908
 7910 3 -67.69 67.02 -39.26 0.19 7909
 7911 3 -67.67 67.24 -39.31 0.17 7910
 7912 3 -67.78 67.37 -39.34 0.246 7911
 7913 3 -67.83 67.48 -39.38 0.265 7912
 7914 3 -68.02 67.54 -39.4 0.267 7913
 7915 3 -68.19 67.71 -39.33 0.282 7914
 7916 3 -68.33 67.85 -39.23 0.338 7915
 7917 3 -68.36 67.6 -39.76 0.097 7916
 7918 3 -68.53 67.54 -39.84 0.074 7917
 7919 3 -68.66 67.46 -39.87 0.082 7918
 7920 3 -68.5 68.04 -39.16 0.268 7916
 7921 3 -68.7 68.15 -39.06 0.254 7920
 7922 3 -68.95 68.32 -38.97 0.162 7921
 7923 3 -69.05 68.43 -38.98 0.148 7922
 7924 3 -69.16 68.54 -38.91 0.19 7923
 7925 3 -69.27 68.66 -38.85 0.263 7924
 7926 3 -69.42 68.8 -38.85 0.262 7925
 7927 3 -69.56 68.9 -38.91 0.257 7926
 7928 3 -69.7 69.12 -38.92 0.223 7927
 7929 3 -69.84 69.29 -38.93 0.184 7928
 7930 3 -69.97 69.35 -39 0.214 7929
 7931 3 -70.06 69.35 -39.05 0.295 7930
 7932 3 -70.14 69.49 -39 0.363 7931
 7933 3 -70.16 69.71 -38.95 0.409 7932
 7934 3 -70.44 69.71 -38.85 0.397 7933
 7935 3 -70.55 69.8 -38.85 0.345 7934
 7936 3 -70.7 69.88 -38.85 0.293 7935
 7937 3 -70.64 70.15 -38.86 0.18 7936
 7938 3 -70.83 70.29 -38.77 0.179 7937
 7939 3 -70.95 70.4 -38.68 0.187 7938
 7940 3 -71.03 70.57 -38.66 0.165 7939
 7941 3 -71.06 70.68 -38.5 0.136 7940
 7942 3 -71.11 70.82 -38.49 0.093 7941
 7943 3 -71.23 70.85 -38.45 0.147 7942
 7944 3 -71.3 70.9 -38.36 0.193 7943
 7945 3 -71.39 71.07 -38.31 0.203 7944
 7946 3 -71.52 71.12 -38.24 0.164 7945
 7947 3 -71.72 71.23 -38.14 0.148 7946
 7948 3 -71.86 71.27 -38.07 0.151 7947
 7949 3 -72 71.38 -37.98 0.118 7948
 7950 3 -72.22 71.52 -37.92 0.132 7949
 7951 3 -72.34 71.63 -37.89 0.195 7950
 7952 3 -72.48 71.77 -37.93 0.202 7951
 7953 3 -72.55 71.93 -37.99 0.201 7952
 7954 3 -72.67 72.04 -38.07 0.21 7953
 7955 3 -72.81 72.13 -38.14 0.176 7954
 7956 3 -72.92 72.21 -38.18 0.143 7955
 7957 3 -72.95 72.32 -38.28 0.15 7956
 7958 3 -73.06 72.37 -38.33 0.134 7957
 7959 3 -73.16 72.43 -38.29 0.153 7958
 7960 3 -73.22 72.54 -38.24 0.152 7959
 7961 3 -73.34 72.65 -38.24 0.166 7960
 7962 3 -73.45 72.77 -38.22 0.194 7961
 7963 3 -73.55 72.9 -38.29 0.266 7962
 7964 3 -73.62 73.02 -38.32 0.377 7963
 7965 3 -73.7 73.15 -38.31 0.443 7964
 7966 3 -73.78 73.29 -38.25 0.495 7965
 7967 3 -73.95 73.4 -38.24 0.513 7966
 7968 3 -74.17 73.41 -38.1 0.485 7967
 7969 3 -74.17 73.57 -38.22 0.398 7968
 7970 3 -74.11 73.76 -38.19 0.382 7969
 7971 3 -73.56 74.12 -38.22 0.217 7970
 7972 3 -73.41 74.21 -38.24 0.196 7971
 7973 3 -73.25 74.49 -38.22 0.151 7972
 7974 3 -73.12 74.68 -38.19 0.165 7973
 7975 3 -72.89 74.79 -38.18 0.106 7974
 7976 3 -73.22 74.02 -38.35 0.046 7972
 7977 3 -73.11 73.91 -38.35 0.094 7976
 7978 3 -72.97 73.84 -38.29 0.094 7977
 7979 3 -74.47 73.48 -37.54 0.162 7968
 7980 3 -74.61 73.54 -37.5 0.117 7979
 7981 3 -74.7 73.55 -37.4 0.134 7980
 7982 3 -74.73 73.59 -37.25 0.137 7981
 7983 3 -74.91 73.65 -37.17 0.16 7982
 7984 3 -75.03 73.69 -37.1 0.199 7983
 7985 3 -75.16 73.69 -36.93 0.156 7984
 7986 3 -75.22 73.67 -36.74 0.214 7985
 7987 3 -75.37 73.69 -36.6 0.278 7986
 7988 3 -75.47 73.67 -36.54 0.357 7987
 7989 3 -75.61 73.66 -36.47 0.394 7988
 7990 3 -75.81 73.58 -36.42 0.427 7989
 7991 3 -76.05 73.44 -36.82 0.324 7990
 7992 3 -75.78 73.02 -37.03 0.076 7991
 7993 3 -75.61 72.99 -37.11 0.131 7992
 7994 3 -75.48 73.02 -37.14 0.147 7993
 7995 3 -75.28 73.05 -37.21 0.115 7994
 7996 3 -75.16 73.02 -37.25 0.078 7995
 7997 3 -75.03 72.94 -37.26 0.099 7996
 7998 3 -74.84 72.9 -37.33 0.077 7997
 7999 3 -74.7 72.9 -37.32 0.049 7998
 8000 3 -76.22 73.5 -36.89 0.31 7991
 8001 3 -76.42 73.53 -36.93 0.297 8000
 8002 3 -76.62 73.44 -36.87 0.214 8001
 8003 3 -75.7 73.39 -35.83 0.191 7990
 8004 3 -75.69 73.36 -35.68 0.216 8003
 8005 3 -75.67 73.31 -35.56 0.283 8004
 8006 3 -75.61 73.27 -35.4 0.348 8005
 8007 3 -76.05 73.14 -35.29 0.255 8006
 8008 3 -76.25 73.11 -35.18 0.236 8007
 8009 3 -76.48 73.08 -35.1 0.265 8008
 8010 3 -76.64 73.11 -35 0.254 8009
 8011 3 -76.75 73.05 -34.82 0.263 8010
 8012 3 -76.94 73 -34.72 0.275 8011
 8013 3 -77.05 72.99 -34.62 0.295 8012
 8014 3 -77.19 73 -34.47 0.306 8013
 8015 3 -77.3 73.03 -34.37 0.306 8014
 8016 3 -77.49 73 -34.33 0.289 8015
 8017 3 -77.6 72.98 -34.25 0.344 8016
 8018 3 -77.63 73 -33.71 0.171 8017
 8019 3 -77.69 73.01 -33.54 0.217 8018
 8020 3 -77.79 72.95 -33.4 0.261 8019
 8021 3 -77.88 72.81 -33.29 0.31 8020
 8022 3 -77.99 72.79 -33.14 0.34 8021
 8023 3 -78.08 72.73 -32.94 0.329 8022
 8024 3 -78.24 72.78 -32.72 0.276 8023
 8025 3 -78.43 72.76 -32.57 0.262 8024
 8026 3 -78.63 72.79 -32.43 0.205 8025
 8027 3 -78.77 72.79 -32.32 0.249 8026
 8028 3 -78.9 72.76 -32.28 0.325 8027
 8029 3 -78.94 72.79 -32.23 0.339 8028
 8030 3 -78.97 72.81 -32.18 0.339 8029
 8031 3 -79.27 72.78 -32.54 0.089 8030
 8032 3 -79.38 72.84 -32.62 0.1 8031
 8033 3 -79.46 72.87 -32.75 0.097 8032
 8034 3 -79.57 72.9 -32.86 0.117 8033
 8035 3 -79.71 72.92 -32.83 0.045 8034
 8036 3 -79.26 72.34 -32.25 0.096 8030
 8037 3 -79.3 72.26 -32.12 0.101 8036
 8038 3 -79.32 72.15 -32.03 0.12 8037
 8039 3 -79.4 72.04 -31.94 0.149 8038
 8040 3 -79.46 71.95 -31.92 0.123 8039
 8041 3 -79.55 71.84 -32.01 0.068 8040
 8042 3 -79.66 71.75 -32.12 0.088 8041
 8043 3 -79.74 71.73 -32.21 0.051 8042
 8044 3 -79.93 71.65 -32.28 0.093 8043
 8045 3 -80.01 71.56 -32.46 0.135 8044
 8046 3 -80.05 71.54 -32.56 0.175 8045
 8047 3 -80.46 71.4 -32.43 0.077 8046
 8048 3 -80.66 71.34 -32.42 0.059 8047
 8049 3 -79.07 73.17 -31.93 0.222 8029
 8050 3 -79.24 73.26 -31.8 0.201 8049
 8051 3 -79.46 73.32 -31.73 0.17 8050
 8052 3 -79.54 73.29 -31.64 0.147 8051
 8053 3 -79.55 73.37 -31.48 0.158 8052
 8054 3 -79.77 73.38 -31.32 0.194 8053
 8055 3 -79.86 73.37 -31.09 0.19 8054
 8056 3 -79.99 73.37 -30.91 0.173 8055
 8057 3 -80.05 73.32 -30.66 0.156 8056
 8058 3 -80.1 73.35 -30.41 0.186 8057
 8059 3 -80.18 73.41 -30.18 0.085 8058
 8060 3 -80.24 73.46 -30.07 0.128 8059
 8061 3 -80.27 73.54 -29.95 0.173 8060
 8062 3 -80.21 73.57 -29.7 0.165 8061
 8063 3 -80.29 73.58 -29.52 0.167 8062
 8064 3 -80.38 73.6 -29.39 0.139 8063
 8065 3 -80.46 73.55 -29.18 0.115 8064
 8066 3 -80.6 73.6 -29.09 0.093 8065
 8067 3 -80.69 73.68 -28.98 0.124 8066
 8068 3 -80.77 73.71 -28.89 0.115 8067
 8069 3 -80.88 73.71 -28.73 0.165 8068
 8070 3 -81.07 73.66 -28.61 0.174 8069
 8071 3 -81.16 73.61 -28.52 0.212 8070
 8072 3 -81.13 73.69 -28.18 0.113 8071
 8073 3 -81.19 73.72 -28 0.165 8072
 8074 3 -81.19 73.75 -27.86 0.173 8073
 8075 3 -81.16 73.75 -27.73 0.164 8074
 8076 3 -81.13 73.72 -27.57 0.129 8075
 8077 3 -81.1 73.75 -27.41 0.116 8076
 8078 3 -81.16 73.73 -27.27 0.144 8077
 8079 3 -81.1 73.75 -27.11 0.132 8078
 8080 3 -81.05 73.8 -26.89 0.196 8079
 8081 3 -81.1 73.75 -26.72 0.255 8080
 8082 3 -81.07 73.7 -26.57 0.236 8081
 8083 3 -81.18 73.72 -26.48 0.204 8082
 8084 3 -81.02 73.63 -26.32 0.278 8083
 8085 3 -80.9 73.53 -26.14 0.317 8084
 8086 3 -80.85 73.58 -26 0.311 8085
 8087 3 -80.85 73.47 -25.82 0.287 8086
 8088 3 -81.1 73.48 -25.66 0.213 8087
 8089 3 -81.21 73.49 -25.5 0.17 8088
 8090 3 -81.32 73.46 -25.29 0.186 8089
 8091 3 -81.32 73.45 -25.16 0.221 8090
 8092 3 -81.13 73.49 -25.07 0.044 8091
 8093 3 -81.27 73.46 -24.82 0.103 8092
 8094 3 -81.29 73.43 -24.7 0.089 8093
 8095 3 -81.27 73.49 -24.59 0.044 8094
 8096 3 -81.27 73.48 -24.48 0.069 8095
 8097 3 -81.26 73.57 -24.27 0.119 8096
 8098 3 -81.27 73.7 -24.2 0.103 8097
 8099 3 -81.24 73.82 -24.11 0.000125 8098
 8100 3 -81.32 73.29 -28.73 0.159 8071
 8101 3 -81.38 73.16 -28.86 0.137 8100
 8102 3 -81.61 73.07 -28.82 0.086 8101
 8103 3 -81.74 72.97 -28.89 0.045 8102
 8104 3 -81.83 72.88 -28.98 0.084 8103
 8105 3 -81.88 72.74 -29.11 0.11 8104
 8106 3 -81.83 72.68 -29.18 0.131 8105
 8107 3 -81.99 72.6 -29.23 0.121 8106
 8108 3 -82.04 72.46 -29.19 0.14 8107
 8109 3 -82.05 72.3 -29.17 0.174 8108
 8110 3 -82.04 72.18 -29.15 0.149 8109
 8111 3 -81.88 72.07 -29.06 0.095 8110
 8112 3 -81.8 71.97 -29.03 0.125 8111
 8113 3 -81.72 71.87 -29.03 0.127 8112
 8114 3 -81.52 71.77 -29.01 0.041 8113
 8115 3 -80.49 73.6 -30.13 0.097 8061
 8116 3 -80.58 73.71 -30.18 0.104 8115
 8117 3 -80.66 73.85 -30.2 0.094 8116
 8118 3 -80.77 73.9 -30.23 0.112 8117
 8119 3 -80.93 73.94 -30.25 0.111 8118
 8120 3 -80.99 73.99 -30.32 0.115 8119
 8121 3 -78.6 72.39 -32.26 0.139 8028
 8122 3 -78.46 72.29 -32.2 0.125 8121
 8123 3 -78.27 72.07 -32.17 0.107 8122
 8124 3 -78.19 72.01 -32.13 0.116 8123
 8125 3 -78.02 71.96 -32.15 0.062 8124
 8126 3 -77.93 71.92 -32.19 0.069 8125
 8127 3 -77.91 71.76 -32.21 0.078 8126
 8128 3 -77.83 71.7 -32.34 0.076 8127
 8129 3 -77.91 72.78 -34.61 0.161 8017
 8130 3 -77.94 72.61 -34.58 0.081 8129
 8131 3 -77.96 72.45 -34.49 0.08 8130
 8132 3 -78.02 72.35 -34.33 0.094 8131
 8133 3 -78.05 72.26 -34.22 0.098 8132
 8134 3 -78.18 72.14 -34.25 0.143 8133
 8135 3 -78.26 72.06 -34.34 0.131 8134
 8136 3 -78.32 71.88 -34.31 0.119 8135
 8137 3 -78.35 71.69 -34.23 0.057 8136
 8138 3 -78.49 71.61 -34.34 0.084 8137
 8139 3 -78.55 71.58 -34.46 0.091 8138
 8140 3 -78.52 71.47 -34.57 0.121 8139
 8141 3 -78.52 71.36 -34.68 0.106 8140
 8142 3 -78.52 71.28 -34.78 0.096 8141
 8143 3 -78.66 71.16 -34.93 0.114 8142
 8144 3 -78.74 71.16 -35.13 0.146 8143
 8145 3 -78.78 71.08 -35.23 0.122 8144
 8146 3 -78.7 71 -35.41 0.152 8145
 8147 3 -78.61 70.92 -35.6 0.153 8146
 8148 3 -78.61 70.55 -35.6 0.107 8147
 8149 3 -78.45 70.45 -35.67 0.051 8148
 8150 3 -75.14 73.42 -35.35 0.142 8006
 8151 3 -74.97 73.41 -35.32 0.175 8150
 8152 3 -74.87 73.25 -35.39 0.123 8151
 8153 3 -69.62 70.02 -39.11 0.065 7933
 8154 3 -69.42 70.12 -39.2 0.102 8153
 8155 3 -69.28 70.13 -39.3 0.082 8154
 8156 3 -69.2 70.15 -39.38 0.1 8155
 8157 3 -69.06 70.13 -39.46 0.083 8156
 8158 3 -68.87 70.1 -39.49 0.088 8157
 8159 3 -68.77 70.07 -39.46 0.283 8158
 8160 3 -68.44 70.07 -39.49 0.145 8159
 8161 3 -68.25 70.12 -39.49 0.114 8160
 8162 3 -68.05 70.1 -39.52 0.108 8161
 8163 3 -67.94 70.1 -39.63 0.139 8162
 8164 3 -67.81 70.07 -39.77 0.171 8163
 8165 3 -67.78 70.26 -39.88 0.128 8164
 8166 3 -67.67 70.35 -39.91 0.082 8165
 8167 3 -67.56 70.35 -39.98 0.07 8166
 8168 3 -67.48 70.4 -40.07 0.057 8167
 8169 3 -67.33 70.43 -40.17 0.09 8168
 8170 3 -67.14 70.39 -40.2 0.101 8169
 8171 3 -67 70.34 -40.24 0.086 8170
 8172 3 -68.84 69.84 -39.17 0.206 8159
 8173 3 -68.67 69.77 -39.24 0.212 8172
 8174 3 -68.48 69.76 -39.31 0.272 8173
 8175 3 -68.34 69.77 -39.36 0.309 8174
 8176 3 -68.08 69.74 -39.38 0.266 8175
 8177 3 -67.83 69.63 -39.1 0.177 8176
 8178 3 -67.75 69.6 -38.98 0.229 8177
 8179 3 -67.56 69.68 -38.84 0.246 8178
 8180 3 -67.37 69.69 -38.74 0.252 8179
 8181 3 -67.55 70.16 -38.53 0.18 8180
 8182 3 -67.78 70.29 -38.42 0.12 8181
 8183 3 -67.91 70.29 -38.34 0.117 8182
 8184 3 -67.22 70.12 -38.55 0.102 8181
 8185 3 -67.06 70.1 -38.52 0.133 8184
 8186 3 -66.97 70.01 -38.42 0.121 8185
 8187 3 -66.91 69.94 -38.27 0.081 8186
 8188 3 -67.03 69.43 -38.7 0.273 8180
 8189 3 -66.84 69.29 -38.6 0.39 8188
 8190 3 -66.8 69.07 -38.5 0.386 8189
 8191 3 -66.84 68.84 -38.53 0.391 8190
 8192 3 -66.53 68.91 -39.13 0.242 8191
 8193 3 -66.48 68.94 -39.36 0.217 8192
 8194 3 -66.5 68.96 -39.49 0.228 8193
 8195 3 -66.59 68.84 -39.41 0.209 8194
 8196 3 -66.67 69.12 -39.63 0.096 8195
 8197 3 -66.78 69.15 -39.77 0.082 8196
 8198 3 -66.94 69.15 -39.82 0.000125 8197
 8199 3 -66.86 68.54 -39.24 0.134 8195
 8200 3 -66.81 68.37 -39.24 0.222 8199
 8201 3 -66.75 68.27 -39.17 0.217 8200
 8202 3 -66.69 68.12 -39.1 0.213 8201
 8203 3 -66.81 67.99 -39.09 0.108 8202
 8204 3 -66.78 67.85 -39.05 0.14 8203
 8205 3 -66.77 67.74 -39.01 0.19 8204
 8206 3 -66.64 67.65 -38.87 0.141 8205
 8207 3 -66.42 67.63 -38.85 0.098 8206
 8208 3 -66.31 67.57 -38.8 0.071 8207
 8209 3 -66 68.96 -39.68 0.123 8194
 8210 3 -65.83 68.88 -39.66 0.086 8209
 8211 3 -65.73 68.77 -39.56 0.059 8210
 8212 3 -65.58 68.68 -39.6 0.126 8211
 8213 3 -65.44 68.62 -39.59 0.147 8212
 8214 3 -65.31 68.55 -39.61 0.103 8213
 8215 3 -65.17 68.46 -39.6 0.086 8214
 8216 3 -65.05 68.41 -39.52 0.095 8215
 8217 3 -64.86 68.37 -39.49 0.109 8216
 8218 3 -64.77 68.26 -39.41 0.135 8217
 8219 3 -64.67 68.18 -39.32 0.113 8218
 8220 3 -64.53 68.1 -39.24 0.108 8219
 8221 3 -64.44 68.02 -39.18 0.115 8220
 8222 3 -64.3 67.96 -39.1 0.107 8221
 8223 3 -66.86 69.3 -38.16 0.178 8190
 8224 3 -66.69 69.32 -38.17 0.000125 8223
 8225 3 -66.64 69.71 -38.93 0.076 8189
 8226 3 -66.66 69.77 -39.11 0.092 8225
 8227 3 -66.64 69.79 -39.31 0.05 8226
 8228 3 -66.61 65.49 -39.38 0.116 7898
 8229 3 -66.53 65.46 -39.55 0.073 8228
 8230 3 -66.56 65.4 -39.79 0.094 8229
 8231 3 -66.56 65.3 -39.91 0.095 8230
 8232 3 -66.56 65.18 -39.96 0.154 8231
 8233 3 -65.14 64.4 -38.54 0.101 7888
 8234 3 -65.25 64.38 -38.43 0.000125 8233
 8235 3 -62.76 61.24 -36.83 0.107 7863
 8236 3 -62.68 61.34 -36.72 0.09 8235
 8237 3 -62.6 61.42 -36.61 0.114 8236
 8238 3 -62.51 61.48 -36.54 0.125 8237
 8239 3 -62.39 61.56 -36.47 0.101 8238
 8240 3 -62.22 61.66 -36.5 0.057 8239
 8241 3 -63.84 60.66 -38.03 0.157 7862
 8242 3 -63.99 60.65 -38.17 0.171 8241
 8243 3 -64.19 60.62 -38.31 0.162 8242
 8244 3 -64.31 60.66 -38.42 0.148 8243
 8245 3 -64.45 60.68 -38.61 0.123 8244
 8246 3 -64.56 60.7 -38.78 0.154 8245
 8247 3 -64.22 60.9 -38.79 0.093 8246
 8248 3 -64.01 60.9 -38.88 0.089 8247
 8249 3 -63.9 60.87 -38.86 0.051 8248
 8250 3 -63.74 60.95 -38.96 0.068 8249
 8251 3 -63.62 60.94 -39 0.119 8250
 8252 3 -63.49 61.08 -39.07 0.045 8251
 8253 3 -64.73 60.73 -38.89 0.133 8246
 8254 3 -64.8 60.8 -38.93 0.126 8253
 8255 3 -64.83 60.88 -39 0.119 8254
 8256 3 -64.89 60.93 -39.14 0.127 8255
 8257 3 -65.03 60.98 -39.21 0.188 8256
 8258 3 -65.25 61.23 -39.25 0.173 8257
 8259 3 -65.3 61.34 -39.31 0.225 8258
 8260 3 -65.67 61.29 -39.22 0.1 8259
 8261 3 -65.8 61.31 -39.39 0.136 8260
 8262 3 -65.75 61.37 -39.52 0.197 8261
 8263 3 -65.73 61.45 -39.6 0.236 8262
 8264 3 -66 61.41 -39.75 0.078 8263
 8265 3 -66.2 61.51 -39.79 0.07 8264
 8266 3 -66.31 61.52 -39.83 0.154 8265
 8267 3 -66.39 61.62 -39.9 0.191 8266
 8268 3 -66.69 61.58 -39.64 0.1 8267
 8269 3 -66.83 61.62 -39.6 0.154 8268
 8270 3 -67 61.73 -39.71 0.119 8269
 8271 3 -67.31 61.77 -39.68 0.167 8270
 8272 3 -67.5 61.76 -39.58 0.126 8271
 8273 3 -67.72 61.76 -39.5 0.164 8272
 8274 3 -67.97 61.74 -39.42 0.09 8273
 8275 3 -68.2 61.76 -39.35 0.09 8274
 8276 3 -68.22 61.81 -39.18 0.037 8275
 8277 3 -66.28 61.72 -40.21 0.198 8267
 8278 3 -66.06 61.72 -40.28 0.167 8277
 8279 3 -65.97 61.9 -40.33 0.094 8278
 8280 3 -65.78 61.96 -40.32 0.096 8279
 8281 3 -65.61 61.96 -40.25 0.119 8280
 8282 3 -65.47 61.93 -40.29 0.098 8281
 8283 3 -65.3 61.97 -40.35 0.043 8282
 8284 3 -65.19 62 -40.39 0.065 8283
 8285 3 -65 61.97 -40.43 0.062 8284
 8286 3 -64.86 60.77 -39.38 0.1 8257
 8287 3 -64.86 60.73 -39.5 0.101 8286
 8288 3 -64.86 60.7 -39.63 0.071 8287
 8289 3 -64.66 60.73 -39.68 0.115 8288
 8290 3 -64.53 60.74 -39.85 0.095 8289
 8291 3 -64.42 60.77 -39.92 0.077 8290
 8292 3 -64.3 60.76 -40 0.146 8291
 8293 3 -64.12 60.9 -40.1 0.102 8292
 8294 3 -63.98 60.92 -40.25 0.127 8293
 8295 3 -63.91 60.86 -40.4 0.117 8294
 8296 3 -63.77 60.75 -40.56 0.075 8295
 8297 3 -63.77 60.78 -40.75 0.129 8296
 8298 3 -63.8 60.72 -40.96 0.146 8297
 8299 3 -63.72 60.78 -41.2 0.139 8298
 8300 3 -63.65 60.9 -41.35 0.132 8299
 8301 3 -63.63 60.97 -41.53 0.124 8300
 8302 3 -63.62 61.12 -41.71 0.123 8301
 8303 3 -63.66 61.3 -41.78 0.105 8302
 8304 3 -63.69 61.46 -41.85 0.095 8303
 8305 3 -63.69 61.62 -41.96 0.128 8304
 8306 3 -63.65 61.69 -42.07 0.14 8305
 8307 3 -63.65 61.79 -42.24 0.153 8306
 8308 3 -63.76 61.94 -42.35 0.14 8307
 8309 3 -63.8 62.04 -42.47 0.168 8308
 8310 3 -63.63 62.15 -42.67 0.104 8309
 8311 3 -63.73 62.29 -42.78 0.147 8310
 8312 3 -63.79 62.35 -42.87 0.162 8311
 8313 3 -63.84 62.35 -42.97 0.072 8312
 8314 3 -65.68 53.18 -34.51 0.093 7737
 8315 3 -65.54 53.14 -34.5 0.112 8314
 8316 3 -65.4 53.02 -34.54 0.116 8315
 8317 3 -65.29 52.99 -34.57 0.128 8316
 8318 3 -65.16 52.95 -34.65 0.000125 8317
 8319 3 -67.24 52.4 -34.28 0.383 7729
 8320 3 -66.69 52.32 -34.47 0.162 8319
 8321 3 -66.44 52.21 -34.53 0.214 8320
 8322 3 -66.24 52.14 -34.61 0.19 8321
 8323 3 -65.99 51.99 -34.65 0.235 8322
 8324 3 -65.82 51.94 -34.68 0.226 8323
 8325 3 -65.55 51.88 -34.71 0.2 8324
 8326 3 -65.32 51.78 -34.75 0.153 8325
 8327 3 -65.19 51.63 -34.79 0.188 8326
 8328 3 -65.04 51.74 -34.85 0.141 8327
 8329 3 -64.85 51.78 -34.9 0.205 8328
 8330 3 -64.74 51.87 -34.62 0.103 8329
 8331 3 -64.57 51.77 -34.58 0.126 8330
 8332 3 -64.43 51.73 -34.57 0.139 8331
 8333 3 -64.3 51.63 -34.54 0.127 8332
 8334 3 -64.21 51.53 -34.46 0.111 8333
 8335 3 -64.08 51.45 -34.43 0.149 8334
 8336 3 -64 51.31 -34.36 0.111 8335
 8337 3 -63.83 51.24 -34.3 0.111 8336
 8338 3 -63.69 51.18 -34.22 0.132 8337
 8339 3 -63.58 51.22 -34.07 0.1 8338
 8340 3 -63.43 51.21 -33.97 0.114 8339
 8341 3 -63.23 51.17 -33.93 0.105 8340
 8342 3 -63.07 51.11 -33.82 0.097 8341
 8343 3 -62.9 51.13 -33.76 0.098 8342
 8344 3 -62.75 51.11 -33.72 0.113 8343
 8345 3 -62.58 51.07 -33.61 0.111 8344
 8346 3 -62.43 51.03 -33.46 0.119 8345
 8347 3 -62.33 51 -33.39 0.167 8346
 8348 3 -62.22 51.01 -33.36 0.185 8347
 8349 3 -62.11 51.22 -33.44 0.091 8348
 8350 3 -61.94 51.32 -33.5 0.108 8349
 8351 3 -61.78 51.35 -33.58 0.077 8350
 8352 3 -64.74 51.63 -35.12 0.093 8329
 8353 3 -64.51 51.49 -35.15 0.067 8352
 8354 3 -64.36 51.38 -35.25 0.129 8353
 8355 3 -64.27 51.27 -35.4 0.084 8354
 8356 3 -64.27 51.16 -35.45 0.07 8355
 8357 3 -64.26 51.09 -35.56 0.075 8356
 8358 3 -65.15 51.35 -34.82 0.084 8327
 8359 3 -65.01 51.3 -34.71 0.078 8358
 8360 3 -64.94 51.25 -34.57 0.122 8359
 8361 3 -64.91 51.01 -34.42 0.17 8360
 8362 3 -64.96 50.85 -34.24 0.143 8361
 8363 3 -64.9 50.61 -34.06 0.074 8362
 8364 3 -64.8 50.5 -34.06 0.11 8363
 8365 3 -64.68 50.36 -34.02 0.137 8364
 8366 3 -64.55 50.25 -33.89 0.11 8365
 8367 3 -64.44 50.14 -33.92 0.098 8366
 8368 3 -64.24 50.06 -33.82 0.182 8367
 8369 3 -63.9 50.07 -33.93 0.101 8368
 8370 3 -63.76 50.13 -34.1 0.000125 8369
 8371 3 -64.35 49.93 -33.74 0.154 8368
 8372 3 -64.24 49.81 -33.67 0.097 8371
 8373 3 -64.13 49.71 -33.52 0.111 8372
 8374 3 -64.05 49.67 -33.39 0.12 8373
 8375 3 -63.91 49.58 -33.24 0.09 8374
 8376 3 -63.86 49.5 -33.11 0.115 8375
 8377 3 -63.97 49.43 -32.96 0.126 8376
 8378 3 -64.08 49.39 -32.84 0.062 8377
 8379 3 -64.15 49.32 -32.79 0.065 8378
 8380 3 -64.22 49.25 -32.67 0.101 8379
 8381 3 -64.29 49.14 -32.6 0.166 8380
 8382 3 -64.35 49 -32.49 0.154 8381
 8383 3 -64.32 48.93 -32.39 0.074 8382
 8384 3 -67.4 52.39 -34.32 0.165 8319
 8385 3 -67.96 49.8 -27.67 0.167 7696
 8386 3 -67.74 49.74 -27.69 0.111 8385
 8387 3 -67.49 49.73 -27.71 0.099 8386
 8388 3 -67.24 49.74 -27.76 0.078 8387
 8389 3 -67.1 49.73 -27.83 0.114 8388
 8390 3 -66.82 49.72 -27.89 0.093 8389
 8391 3 -66.72 49.73 -27.99 0.082 8390
 8392 3 -66.63 49.69 -28.15 0.105 8391
 8393 3 -66.49 49.72 -28.24 0.152 8392
 8394 3 -66.41 49.7 -28.31 0.173 8393
 8395 3 -66.32 49.92 -28.31 0.083 8394
 8396 3 -68.83 46.12 -19.15 0.129 7584
 8397 3 -69.01 46.12 -19.17 0.106 8396
 8398 3 -69.22 46.13 -19.13 0.063 8397
 8399 3 -69.36 46.16 -19.04 0.107 8398
 8400 3 -69.51 46.3 -19 0.174 8399
 8401 3 -69.6 46.43 -18.91 0.17 8400
 8402 3 -69.85 46.44 -18.77 0.132 8401
 8403 3 -70.07 46.43 -18.64 0.138 8402
 8404 3 -70.19 46.44 -18.52 0.14 8403
 8405 3 -70.29 46.45 -18.38 0.12 8404
 8406 3 -70.46 46.43 -18.23 0.123 8405
 8407 3 -70.57 46.48 -18.11 0.136 8406
 8408 3 -70.69 46.7 -18.02 0.119 8407
 8409 3 -70.77 46.83 -17.98 0.142 8408
 8410 3 -70.91 46.94 -18.02 0.117 8409
 8411 3 -71.04 47.02 -18 0.11 8410
 8412 3 -71.13 47.12 -18 0.094 8411
 8413 3 -71.21 47.2 -17.96 0.088 8412
 8414 3 -67.85 44.67 -17.44 0.097 7573
 8415 3 -67.99 44.74 -17.51 0.098 8414
 8416 3 -68.02 44.88 -17.51 0.114 8415
 8417 3 -68.02 45.01 -17.49 0.13 8416
 8418 3 -68.1 45.09 -17.49 0.107 8417
 8419 3 -65.55 43.87 -16.99 0.279 7539
 8420 3 -65.82 43.98 -16.99 0.279 8419
 8421 3 -64.97 43.31 -16.88 0.078 8419
 8422 3 -64.88 43.27 -16.83 0.000125 8421
 8423 3 -64.54 43.77 -17.06 0.132 7538
 8424 3 -64.41 43.62 -17.01 0.127 8423
 8425 3 -64.3 43.64 -17.04 0.154 8424
 8426 3 -64.13 43.63 -17.1 0.162 8425
 8427 3 -63.93 43.46 -17.13 0.169 8426
 8428 3 -63.72 43.31 -17.17 0.16 8427
 8429 3 -63.55 43.28 -17.26 0.193 8428
 8430 3 -63.54 43.28 -17.4 0.243 8429
 8431 3 -63.19 43.09 -17.31 0.148 8430
 8432 3 -63.11 43.07 -17.4 0.088 8431
 8433 3 -63.1 42.99 -17.47 0.085 8432
 8434 3 -63.05 42.77 -17.62 0.081 8433
 8435 3 -62.9 42.8 -17.74 0.095 8434
 8436 3 -62.79 42.88 -17.85 0.127 8435
 8437 3 -62.6 42.91 -17.97 0.096 8436
 8438 3 -62.57 42.91 -18.08 0.092 8437
 8439 3 -62.65 42.98 -18.19 0.09 8438
 8440 3 -62.68 43.12 -18.38 0.129 8439
 8441 3 -62.85 43.23 -18.51 0.104 8440
 8442 3 -62.93 43.26 -18.6 0.112 8441
 8443 3 -62.9 43.34 -18.81 0.137 8442
 8444 3 -62.83 43.4 -18.99 0.131 8443
 8445 3 -62.79 43.47 -19.15 0.094 8444
 8446 3 -62.54 43.33 -19.49 0.122 8445
 8447 3 -62.36 43.19 -19.63 0.134 8446
 8448 3 -62.14 43 -19.7 0.108 8447
 8449 3 -61.97 42.98 -19.7 0.078 8448
 8450 3 -61.87 42.93 -19.72 0.083 8449
 8451 3 -61.76 42.88 -19.65 0.074 8450
 8452 3 -61.66 42.8 -19.58 0.063 8451
 8453 3 -61.54 42.73 -19.47 0.073 8452
 8454 3 -61.43 42.65 -19.42 0.059 8453
 8455 3 -61.33 42.58 -19.39 0.044 8454
 8456 3 -61.22 42.58 -19.4 0.084 8455
 8457 3 -61.11 42.55 -19.39 0.181 8456
 8458 3 -61.14 42.26 -19.16 0.118 8457
 8459 3 -61.11 42.19 -19.03 0.124 8458
 8460 3 -61.04 42.01 -18.94 0.103 8459
 8461 3 -60.94 41.86 -18.89 0.064 8460
 8462 3 -60.96 41.73 -18.84 0.085 8461
 8463 3 -63.66 43.35 -17.65 0.061 8430
 8464 3 -63.64 43.27 -17.74 0.071 8463
 8465 3 -63.55 43.26 -17.83 0.123 8464
 8466 3 -63.54 43.23 -17.94 0.109 8465
 8467 3 -63.48 43.27 -18.04 0.099 8466
 8468 3 -63.43 43.38 -18.22 0.104 8467
 8469 3 -63.41 43.45 -18.31 0.161 8468
 8470 3 -63.46 43.5 -18.51 0.149 8469
 8471 3 -63.46 43.54 -18.62 0.117 8470
 8472 3 -63.58 43.54 -18.85 0.112 8471
 8473 3 -63.47 43.61 -18.92 0.083 8472
 8474 3 -63.32 43.68 -19.01 0.000125 8473
 8475 3 -64.69 43.48 -16.81 0.077 7537
 8476 3 -64.6 43.44 -16.87 0.105 8475
 8477 3 -63.33 47.06 -16.3 0.082 6355
 8478 3 -63.26 47.14 -16.21 0.118 8477
 8479 3 -63.57 47.23 -16.04 0.133 8478
 8480 3 -63.78 47.24 -16.05 0.084 8479
 8481 3 -63.98 47.32 -16.01 0.111 8480
 8482 3 -64.05 47.39 -15.99 0.13 8481
 8483 3 -64.33 47.35 -15.93 0.108 8482
 8484 3 -64.51 47.28 -15.94 0.097 8483
 8485 3 -64.63 47.21 -15.91 0.065 8484
 8486 3 -62.94 47.27 -16.3 0.119 8478
 8487 3 -62.97 47.32 -16.39 0.128 8486
 8488 3 -62.5 45.63 -15.32 0.824 6350
 8489 3 -62.55 45.57 -15.23 0.715 8488
 8490 3 -62.62 45.6 -15.13 0.654 8489
 8491 3 -62.67 45.52 -15 0.602 8490
 8492 3 -62.67 45.42 -14.92 0.505 8491
 8493 3 -62.85 45.47 -14.92 0.437 8492
 8494 3 -62.9 45.39 -14.79 0.356 8493
 8495 3 -63.07 44.85 -14.29 0.581 8494
 8496 3 -63.57 44.29 -13.98 0.36 8495
 8497 3 -63.64 44.2 -13.98 0.443 8496
 8498 3 -63.74 44.18 -13.98 0.486 8497
 8499 3 -63.53 43.78 -13.64 0.269 8498
 8500 3 -63.5 43.68 -13.61 0.237 8499
 8501 3 -63.65 43.5 -13.54 0.203 8500
 8502 3 -63.64 43.35 -13.54 0.175 8501
 8503 3 -63.6 43.14 -13.5 0.168 8502
 8504 3 -63.64 42.95 -13.5 0.146 8503
 8505 3 -63.67 42.78 -13.36 0.141 8504
 8506 3 -63.75 42.67 -13.36 0.163 8505
 8507 3 -63.81 42.54 -13.36 0.155 8506
 8508 3 -63.89 42.39 -13.34 0.123 8507
 8509 3 -64.04 42.29 -13.3 0.141 8508
 8510 3 -64.15 42.2 -13.22 0.182 8509
 8511 3 -64.2 42.03 -13.14 0.136 8510
 8512 3 -64.28 41.89 -13.11 0.175 8511
 8513 3 -64.31 41.78 -13.14 0.205 8512
 8514 3 -64.4 41.74 -13.11 0.223 8513
 8515 3 -64.42 41.65 -12.97 0.208 8514
 8516 3 -64.57 41.52 -12.82 0.121 8515
 8517 3 -64.73 41.43 -12.72 0.124 8516
 8518 3 -64.9 41.32 -12.61 0.191 8517
 8519 3 -64.98 41.25 -12.5 0.205 8518
 8520 3 -65.07 41.2 -12.35 0.227 8519
 8521 3 -65.26 41.13 -12.29 0.276 8520
 8522 3 -65.45 41.07 -12.21 0.34 8521
 8523 3 -65.59 41 -12.18 0.404 8522
 8524 3 -65.76 41.08 -12.13 0.423 8523
 8525 3 -65.79 41.08 -12 0.47 8524
 8526 3 -65.92 40.98 -11.99 0.605 8525
 8527 3 -65.95 40.94 -11.87 0.677 8526
 8528 3 -65.15 40.32 -11.5 0.185 8527
 8529 3 -65.06 40.18 -11.48 0.218 8528
 8530 3 -64.95 40.14 -11.41 0.224 8529
 8531 3 -64.89 40.05 -11.33 0.23 8530
 8532 3 -64.93 39.82 -11.35 0.195 8531
 8533 3 -64.84 39.68 -11.31 0.169 8532
 8534 3 -64.73 39.44 -11.38 0.156 8533
 8535 3 -64.79 39.26 -11.42 0.178 8534
 8536 3 -64.81 39.16 -11.44 0.249 8535
 8537 3 -64.68 39.05 -11.37 0.189 8536
 8538 3 -64.71 38.94 -11.18 0.132 8537
 8539 3 -64.68 38.83 -11.07 0.15 8538
 8540 3 -64.68 38.72 -10.87 0.148 8539
 8541 3 -64.65 38.64 -10.75 0.175 8540
 8542 3 -64.62 38.61 -10.6 0.169 8541
 8543 3 -64.57 38.54 -10.48 0.163 8542
 8544 3 -64.57 38.48 -10.35 0.161 8543
 8545 3 -64.62 38.51 -10.03 0.127 8544
 8546 3 -64.62 38.48 -9.88 0.101 8545
 8547 3 -64.56 38.4 -9.79 0.172 8546
 8548 3 -64.48 38.41 -9.68 0.243 8547
 8549 3 -64.42 38.41 -9.43 0.384 8548
 8550 3 -64.51 38.66 -9.21 0.382 8549
 8551 3 -64.62 38.7 -9.04 0.426 8550
 8552 3 -64.65 38.72 -8.87 0.462 8551
 8553 3 -64.7 38.69 -8.69 0.438 8552
 8554 3 -64.76 38.7 -8.53 0.389 8553
 8555 3 -64.9 38.55 -8.42 0.372 8554
 8556 3 -65.12 38.51 -8.35 0.293 8555
 8557 3 -65.31 38.38 -8.33 0.116 8556
 8558 3 -65.42 38.29 -8.25 0.131 8557
 8559 3 -65.53 38.17 -8.17 0.131 8558
 8560 3 -65.56 38.12 -8.04 0.107 8558
 8561 3 -65.48 37.95 -8.08 0.108 8560
 8562 3 -65.37 37.85 -7.77 0.104 8561
 8563 3 -65.34 37.59 -7.65 0.121 8562
 8564 3 -65.28 37.48 -7.55 0.109 8563
 8565 3 -65.2 37.35 -7.53 0.114 8564
 8566 3 -65.09 37.27 -7.45 0.101 8565
 8567 3 -65.04 37.2 -7.38 0.141 8566
 8568 3 -64.96 37.08 -7.46 0.113 8567
 8569 3 -64.93 37.02 -7.62 0.135 8568
 8570 3 -65 37.09 -7.83 0.097 8569
 8571 3 -65.73 38.09 -7.85 0.085 8560
 8572 3 -65.84 38.02 -7.85 0.124 8571
 8573 3 -66.01 38.12 -7.81 0.124 8572
 8574 3 -66.21 38.12 -7.8 0.106 8573
 8575 3 -66.4 38.16 -7.73 0.05 8574
 8576 3 -66.5 38.12 -7.73 0.068 8575
 8577 3 -66.59 38.12 -7.68 0.102 8576
 8578 3 -66.73 38.06 -7.64 0.165 8577
 8579 3 -66.81 38.04 -7.56 0.201 8578
 8580 3 -66.82 38.17 -7.3 0.114 8579
 8581 3 -67 38.19 -7.3 0.000125 8580
 8582 3 -66.85 37.8 -7.86 0.098 8579
 8583 3 -66.79 37.72 -7.96 0.061 8582
 8584 3 -65.65 38.54 -8.37 0.09 8557
 8585 3 -65.75 38.55 -8.31 0.106 8584
 8586 3 -65.9 38.72 -8.24 0.11 8585
 8587 3 -66.03 38.84 -8.1 0.117 8586
 8588 3 -66.15 38.94 -8.02 0.093 8587
 8589 3 -66.29 38.98 -7.93 0.102 8588
 8590 3 -66.42 39.02 -7.86 0.114 8589
 8591 3 -66.65 39.12 -7.76 0.113 8590
 8592 3 -66.79 39.19 -7.75 0.086 8591
 8593 3 -66.93 39.19 -7.71 0.138 8592
 8594 3 -67.09 39.29 -7.6 0.139 8593
 8595 3 -66.81 39.42 -7.51 0.069 8594
 8596 3 -66.7 39.49 -7.47 0.08 8595
 8597 3 -66.57 39.48 -7.39 0.000125 8596
 8598 3 -67.2 39.24 -7.6 0.185 8594
 8599 3 -67.46 39.19 -7.76 0.118 8598
 8600 3 -67.62 39.2 -7.77 0.106 8599
 8601 3 -67.78 39.17 -7.75 0.087 8600
 8602 3 -67.93 39.2 -7.72 0.118 8601
 8603 3 -68.01 39.19 -7.8 0.094 8602
 8604 3 -64.81 38.54 -8.16 0.102 8556
 8605 3 -64.81 38.54 -7.98 0.098 8604
 8606 3 -64.79 38.51 -7.81 0.101 8605
 8607 3 -64.81 38.45 -7.72 0.155 8606
 8608 3 -64.81 38.56 -7.52 0.126 8607
 8609 3 -64.9 38.62 -7.35 0.107 8608
 8610 3 -64.96 38.66 -7.14 0.089 8609
 8611 3 -64.93 38.74 -7 0.119 8610
 8612 3 -64.93 38.8 -6.81 0.146 8611
 8613 3 -64.95 38.73 -6.64 0.092 8612
 8614 3 -64.98 38.8 -6.54 0.045 8613
 8615 3 -64.93 38.92 -6.51 0.071 8614
 8616 3 -64.84 38.95 -6.64 0.055 8615
 8617 3 -64.87 38.98 -6.83 0.124 8612
 8618 3 -64.87 39.09 -6.8 0.129 8617
 8619 3 -64.84 39.2 -6.94 0.07 8618
 8620 3 -64.79 39.31 -6.89 0.082 8619
 8621 3 -64.79 39.4 -6.8 0.043 8620
 8622 3 -64.9 39.52 -6.76 0.09 8621
 8623 3 -64.92 39.66 -6.71 0.063 8622
 8624 3 -64.48 37.79 -9.61 0.109 8549
 8625 3 -64.53 37.68 -9.76 0.1 8624
 8626 3 -64.65 37.58 -9.74 0.059 8625
 8627 3 -64.73 37.48 -9.75 0.068 8626
 8628 3 -64.79 37.36 -9.75 0.08 8627
 8629 3 -64.81 37.19 -9.8 0.067 8628
 8630 3 -64.85 37.05 -9.72 0.073 8629
 8631 3 -64.81 37.01 -9.61 0.000125 8630
 8632 3 -65.15 39.16 -11.79 0.113 8536
 8633 3 -65.18 39.11 -11.99 0.161 8632
 8634 3 -65.21 39.08 -12.24 0.17 8633
 8635 3 -65.37 39.14 -12.34 0.177 8634
 8636 3 -65.57 39.21 -12.44 0.12 8635
 8637 3 -65.76 39.18 -12.51 0.111 8636
 8638 3 -65.95 39.14 -12.52 0.129 8637
 8639 3 -66.07 39.08 -12.59 0.215 8638
 8640 3 -66.2 39.07 -12.54 0.29 8639
 8641 3 -66.18 38.99 -12.94 0.201 8640
 8642 3 -65.84 39 -13.29 0.13 8641
 8643 3 -65.56 39.02 -13.34 0.038 8642
 8644 3 -66.56 38.72 -12.93 0.097 8641
 8645 3 -66.68 38.71 -13 0.095 8644
 8646 3 -66.78 38.71 -13.18 0.056 8645
 8647 3 -66.87 38.63 -13.26 0.073 8646
 8648 3 -66.98 38.63 -13.33 0.089 8647
 8649 3 -67.12 38.61 -13.44 0.094 8648
 8650 3 -67.31 38.68 -13.6 0.109 8649
 8651 3 -67.45 38.68 -13.67 0.115 8650
 8652 3 -67.67 38.77 -13.76 0.103 8651
 8653 3 -67.76 38.79 -13.83 0.082 8652
 8654 3 -67.93 38.82 -13.93 0.131 8653
 8655 3 -68.03 38.89 -14.03 0.074 8654
 8656 3 -66.42 39.14 -12.21 0.227 8640
 8657 3 -66.48 39.43 -11.94 0.072 8656
 8658 3 -66.45 39.44 -11.79 0.095 8657
 8659 3 -66.35 39.47 -11.6 0.117 8658
 8660 3 -66.23 39.5 -11.41 0.073 8659
 8661 3 -66.15 39.54 -11.29 0.07 8660
 8662 3 -66.1 39.58 -11.17 0.079 8661
 8663 3 -66.04 39.59 -10.96 0.095 8662
 8664 3 -65.9 39.58 -10.84 0.091 8663
 8665 3 -65.79 39.5 -10.76 0.12 8664
 8666 3 -65.79 39.51 -10.63 0.187 8665
 8667 3 -66.04 39.61 -10.53 0.062 8666
 8668 3 -66.09 39.59 -10.35 0.168 8667
 8669 3 -66.25 39.61 -10.43 0.185 8668
 8670 3 -66.39 39.59 -10.43 0.169 8669
 8671 3 -66.48 39.61 -10.21 0.139 8670
 8672 3 -66.45 39.54 -10.08 0.238 8671
 8673 3 -66.21 39.54 -9.95 0.105 8672
 8674 3 -65.62 39.41 -10.57 0.105 8666
 8675 3 -65.76 39.32 -10.43 0.027 8674
 8676 3 -66.15 41.11 -11.77 0.622 8527
 8677 3 -66.31 41.14 -11.75 0.668 8676
 8678 3 -66.45 41.19 -11.74 0.671 8677
 8679 3 -66.56 41.19 -11.83 0.666 8678
 8680 3 -66.78 41.71 -11.55 0.202 8679
 8681 3 -66.98 41.97 -11.33 0.103 8680
 8682 3 -67.06 42.07 -11.27 0.132 8681
 8683 3 -67.12 42.09 -11.16 0.158 8682
 8684 3 -67.18 42.22 -11.03 0.126 8683
 8685 3 -67.34 42.33 -10.91 0.158 8684
 8686 3 -67.43 42.44 -10.77 0.194 8685
 8687 3 -67.65 42.58 -10.77 0.158 8686
 8688 3 -67.87 42.68 -10.77 0.16 8687
 8689 3 -68.09 42.68 -10.71 0.152 8688
 8690 3 -68.29 42.65 -10.62 0.145 8689
 8691 3 -68.43 42.69 -10.52 0.135 8690
 8692 3 -68.53 42.72 -10.44 0.119 8691
 8693 3 -68.62 42.76 -10.32 0.096 8692
 8694 3 -68.62 42.86 -10.27 0.127 8693
 8695 3 -68.82 42.75 -10.19 0.116 8694
 8696 3 -68.95 42.79 -9.99 0.186 8695
 8697 3 -69.01 42.76 -9.77 0.167 8696
 8698 3 -69.09 42.82 -9.68 0.178 8697
 8699 3 -69.23 42.89 -9.61 0.151 8698
 8700 3 -69.25 42.97 -9.49 0.095 8699
 8701 3 -66.68 41.11 -11.93 0.644 8679
 8702 3 -66.71 41.12 -12.09 0.621 8701
 8703 3 -66.79 41.19 -12.17 0.594 8702
 8704 3 -66.51 41.29 -13 0.175 8703
 8705 3 -66.56 41.43 -13.1 0.192 8704
 8706 3 -66.5 41.54 -13.03 0.018 8705
 8707 3 -66.56 41.52 -13.17 0.196 8705
 8708 3 -66.98 41.46 -13.21 0.104 8707
 8709 3 -67.14 41.46 -13.27 0.104 8708
 8710 3 -67.26 41.46 -13.25 0.098 8709
 8711 3 -67.34 41.53 -13.2 0.064 8710
 8712 3 -66.48 41.61 -13.25 0.104 8707
 8713 3 -66.43 41.68 -13.44 0.09 8712
 8714 3 -66.4 41.88 -13.54 0.096 8713
 8715 3 -66.46 41.97 -13.61 0.045 8714
 8716 3 -67.09 41.35 -12.76 0.267 8703
 8717 3 -67.18 41.35 -12.88 0.279 8716
 8718 3 -67.31 41.18 -13.02 0.308 8717
 8719 3 -67.45 41.11 -13.11 0.247 8718
 8720 3 -67.59 41.25 -13.19 0.17 8719
 8721 3 -63.09 45.02 -14.11 0.483 8495
 8722 3 -63.13 44.85 -13.8 0.561 8721
 8723 3 -63.18 44.89 -13.72 0.588 8722
 8724 3 -63.24 44.93 -13.64 0.588 8723
 8725 3 -63.34 44.95 -13.55 0.59 8724
 8726 3 -63.49 44.99 -13.55 0.598 8725
 8727 3 -63.6 45.04 -13.47 0.609 8726
 8728 3 -63.89 45.1 -13.4 0.584 8727
 8729 3 -64.18 45.2 -13.62 0.622 8728
 8730 3 -64.37 45.32 -13.63 0.623 8729
 8731 3 -64.35 45.35 -13.5 0.446 8730
 8732 3 -64.39 45.39 -13.37 0.302 8731
 8733 3 -64.54 45.43 -13.36 0.273 8732
 8734 3 -64.7 45.5 -13.25 0.192 8733
 8735 3 -64.89 45.57 -13.25 0.158 8734
 8736 3 -65.01 45.68 -13.23 0.167 8735
 8737 3 -65.17 45.71 -13.31 0.169 8736
 8738 3 -65.34 45.78 -13.28 0.16 8737
 8739 3 -65.5 45.86 -13.38 0.176 8738
 8740 3 -65.6 45.96 -13.4 0.175 8739
 8741 3 -65.79 46.04 -13.43 0.189 8740
 8742 3 -65.95 46.14 -13.41 0.179 8741
 8743 3 -66.23 46.24 -13.41 0.186 8742
 8744 3 -66.4 46.33 -13.44 0.191 8743
 8745 3 -66.62 46.45 -13.46 0.22 8744
 8746 3 -66.71 46.5 -13.46 0.224 8745
 8747 3 -66.87 46.56 -13.45 0.249 8746
 8748 3 -67.1 46.65 -13.44 0.247 8747
 8749 3 -67.37 46.64 -13.38 0.217 8748
 8750 3 -67.56 46.68 -13.32 0.246 8749
 8751 3 -67.79 46.71 -13.28 0.234 8750
 8752 3 -68.4 46.7 -13.14 0.501 8751
 8753 3 -68.34 46.82 -13.06 0.415 8752
 8754 3 -68.34 46.89 -12.93 0.321 8753
 8755 3 -68.32 47.04 -12.8 0.27 8754
 8756 3 -68.54 47.18 -12.69 0.229 8755
 8757 3 -68.65 47.25 -12.79 0.21 8756
 8758 3 -68.81 47.39 -12.78 0.2 8757
 8759 3 -68.95 47.42 -12.8 0.196 8758
 8760 3 -69.14 47.49 -12.85 0.222 8759
 8761 3 -69.31 47.65 -12.88 0.231 8760
 8762 3 -69.39 47.77 -12.85 0.192 8761
 8763 3 -69.53 47.92 -12.82 0.168 8762
 8764 3 -69.6 48.07 -12.87 0.182 8763
 8765 3 -69.62 48.21 -12.82 0.202 8764
 8766 3 -69.62 48.28 -12.73 0.227 8765
 8767 3 -69.68 48.49 -12.68 0.232 8766
 8768 3 -69.65 48.53 -12.52 0.297 8767
 8769 3 -69.73 48.63 -12.41 0.3 8768
 8770 3 -69.92 49.11 -12.42 0.437 8769
 8771 3 -69.92 49.25 -12.33 0.396 8770
 8772 3 -69.87 49.22 -12.16 0.383 8771
 8773 3 -69.87 49.36 -12 0.342 8772
 8774 3 -69.73 49.32 -11.88 0.31 8773
 8775 3 -69.6 49.33 -11.8 0.28 8774
 8776 3 -69.46 49.33 -11.69 0.243 8775
 8777 3 -69.35 49.4 -11.5 0.235 8776
 8778 3 -69.26 49.47 -11.19 0.282 8777
 8779 3 -69.26 49.55 -10.97 0.295 8778
 8780 3 -69.34 49.58 -10.79 0.266 8779
 8781 3 -69.51 49.51 -10.64 0.245 8780
 8782 3 -69.6 49.48 -10.5 0.233 8781
 8783 3 -69.64 49.54 -10.37 0.216 8782
 8784 3 -69.68 49.61 -10.21 0.188 8783
 8785 3 -69.76 49.61 -10.04 0.142 8784
 8786 3 -69.89 49.69 -9.91 0.146 8785
 8787 3 -70.01 49.89 -9.79 0.192 8786
 8788 3 -70.17 49.94 -9.65 0.254 8787
 8789 3 -70.37 50.04 -9.49 0.288 8788
 8790 3 -70.54 50.14 -9.39 0.331 8789
 8791 3 -70.68 50.19 -9.32 0.281 8790
 8792 3 -70.84 50.3 -9.25 0.241 8791
 8793 3 -70.93 50.51 -9.23 0.292 8792
 8794 3 -71.01 50.67 -9.17 0.34 8793
 8795 3 -71.15 50.92 -9.24 0.402 8794
 8796 3 -71.25 51.12 -9.22 0.394 8795
 8797 3 -71.31 51.26 -9.17 0.35 8796
 8798 3 -71.48 51.35 -9 0.366 8797
 8799 3 -71.56 51.48 -8.94 0.307 8798
 8800 3 -71.65 51.56 -8.9 0.261 8799
 8801 3 -71.79 51.84 -8.8 0.19 8800
 8802 3 -71.93 52.02 -8.79 0.188 8801
 8803 3 -72.1 52.09 -8.73 0.186 8802
 8804 3 -72.45 52.45 -8.71 0.312 8803
 8805 3 -72.48 52.34 -8.55 0.169 8804
 8806 3 -72.59 52.31 -8.48 0.129 8805
 8807 3 -72.71 52.34 -8.53 0.14 8806
 8808 3 -72.93 52.34 -8.46 0.158 8807
 8809 3 -73.09 52.22 -8.42 0.176 8808
 8810 3 -73.25 52.16 -8.22 0.124 8809
 8811 3 -73.26 52.19 -8.12 0.178 8810
 8812 3 -73.29 52.3 -8.1 0.085 8811
 8813 3 -73.4 52.34 -8.02 0.103 8812
 8814 3 -73.46 52.3 -7.85 0.126 8813
 8815 3 -73.59 52.27 -7.66 0.132 8814
 8816 3 -73.67 52.13 -7.47 0.124 8815
 8817 3 -73.79 52.02 -7.37 0.091 8816
 8818 3 -73.9 51.97 -7.27 0.11 8817
 8819 3 -74.06 51.94 -7.25 0.096 8818
 8820 3 -74.2 51.91 -7.29 0.113 8819
 8821 3 -74.34 51.91 -7.3 0.123 8820
 8822 3 -74.45 51.91 -7.27 0.199 8821
 8823 3 -74.65 51.99 -7.05 0.203 8822
 8824 3 -74.73 52.05 -6.94 0.262 8823
 8825 3 -74.79 52.16 -6.79 0.26 8824
 8826 3 -74.59 52.3 -6.51 0.106 8825
 8827 3 -74.6 52.42 -6.44 0.09 8826
 8828 3 -74.67 52.52 -6.41 0.000125 8827
 8829 3 -74.95 52.09 -6.81 0.171 8825
 8830 3 -73.2 51.99 -7.89 0.072 8811
 8831 3 -73.15 52.16 -8.52 0.15 8809
 8832 3 -73.37 51.97 -8.85 0.164 8831
 8833 3 -73.42 51.83 -9 0.135 8832
 8834 3 -73.42 51.62 -9.06 0.127 8833
 8835 3 -73.37 51.47 -9.04 0.108 8834
 8836 3 -73.29 51.3 -8.94 0.109 8835
 8837 3 -73.25 51.27 -9.14 0.123 8836
 8838 3 -73.18 51.12 -9.25 0.141 8837
 8839 3 -73.15 50.98 -9.39 0.147 8838
 8840 3 -73.07 50.91 -9.47 0.163 8839
 8841 3 -73.14 50.76 -9.55 0.172 8840
 8842 3 -73.29 50.61 -9.53 0.096 8841
 8843 3 -73.54 50.55 -9.52 0.146 8842
 8844 3 -73.76 50.46 -9.5 0.166 8843
 8845 3 -73.9 50.41 -9.49 0.144 8844
 8846 3 -74.04 50.34 -9.56 0.159 8845
 8847 3 -74.2 50.25 -9.58 0.109 8846
 8848 3 -74.29 50.15 -9.61 0.141 8847
 8849 3 -74.37 50.08 -9.72 0.238 8848
 8850 3 -74.4 49.93 -9.73 0.242 8849
 8851 3 -74.43 49.76 -9.9 0.267 8850
 8852 3 -74.48 49.69 -10.04 0.317 8851
 8853 3 -74.5 49.54 -10.14 0.351 8852
 8854 3 -74.53 49.44 -10.28 0.369 8853
 8855 3 -74.48 49.25 -10.31 0.324 8854
 8856 3 -74.51 49.11 -10.4 0.276 8855
 8857 3 -74.5 49.01 -10.38 0.224 8856
 8858 3 -74.31 48.76 -10.61 0.112 8857
 8859 3 -74.35 48.66 -10.66 0.161 8858
 8860 3 -74.4 48.54 -10.74 0.153 8859
 8861 3 -74.4 48.41 -10.79 0.089 8860
 8862 3 -74.48 48.39 -10.93 0.155 8861
 8863 3 -74.51 48.39 -11.06 0.202 8862
 8864 3 -74.48 48.08 -10.91 0.124 8863
 8865 3 -74.37 48.07 -10.96 0.157 8864
 8866 3 -74.31 48.07 -11.14 0.218 8865
 8867 3 -74.31 48 -11.38 0.163 8866
 8868 3 -74.23 47.89 -11.52 0.117 8867
 8869 3 -74.23 47.83 -11.71 0.102 8868
 8870 3 -74.39 47.75 -11.79 0.12 8869
 8871 3 -74.45 47.71 -11.9 0.117 8870
 8872 3 -74.54 48.57 -11.36 0.109 8863
 8873 3 -74.51 48.69 -11.54 0.114 8872
 8874 3 -74.48 48.76 -11.63 0.000125 8873
 8875 3 -72.65 52.8 -8.73 0.195 8804
 8876 3 -72.73 52.98 -8.76 0.194 8875
 8877 3 -72.87 53.12 -8.76 0.232 8876
 8878 3 -72.95 53.27 -8.81 0.205 8877
 8879 3 -72.95 53.51 -8.87 0.161 8878
 8880 3 -72.98 53.62 -8.82 0.167 8879
 8881 3 -73.03 53.77 -8.83 0.185 8880
 8882 3 -73.12 53.94 -8.84 0.23 8881
 8883 3 -73.23 54.02 -8.89 0.28 8882
 8884 3 -73.29 54.12 -8.89 0.339 8883
 8885 3 -73.57 54.16 -8.65 0.166 8884
 8886 3 -73.62 54.3 -8.66 0.158 8885
 8887 3 -73.65 54.37 -8.51 0.153 8886
 8888 3 -73.79 54.48 -8.64 0.28 8887
 8889 3 -73.84 54.62 -8.37 0.195 8888
 8890 3 -73.84 54.66 -8.23 0.16 8889
 8891 3 -73.85 54.69 -8.07 0.146 8890
 8892 3 -73.92 54.8 -7.98 0.194 8891
 8893 3 -74.04 54.88 -7.86 0.212 8892
 8894 3 -74.32 54.99 -7.85 0.26 8893
 8895 3 -74.51 55.02 -7.78 0.275 8894
 8896 3 -74.59 55.17 -7.7 0.243 8895
 8897 3 -74.68 55.35 -7.64 0.202 8896
 8898 3 -74.73 55.48 -7.53 0.141 8897
 8899 3 -74.76 55.52 -7.41 0.19 8898
 8900 3 -74.75 55.66 -7.28 0.169 8899
 8901 3 -74.84 55.72 -7.16 0.169 8900
 8902 3 -74.87 55.81 -7.08 0.215 8901
 8903 3 -74.93 55.91 -7.04 0.308 8902
 8904 3 -74.98 56.05 -6.92 0.498 8903
 8905 3 -75 56.19 -6.89 0.552 8904
 8906 3 -75.06 56.23 -6.77 0.595 8905
 8907 3 -75.07 56.41 -6.82 0.608 8906
 8908 3 -75.15 56.54 -6.85 0.616 8907
 8909 3 -75.03 56.59 -6.45 0.461 8908
 8910 3 -75.09 56.64 -6.32 0.447 8909
 8911 3 -75.15 56.63 -6.2 0.47 8910
 8912 3 -75.23 56.61 -6.07 0.505 8911
 8913 3 -75.32 56.66 -5.99 0.554 8912
 8914 3 -75.59 56.74 -5.98 0.582 8913
 8915 3 -75.98 56.99 -6.1 0.444 8914
 8916 3 -76.09 57.13 -6.02 0.419 8915
 8917 3 -76.31 57.21 -5.92 0.328 8916
 8918 3 -76.45 57.31 -5.65 0.215 8917
 8919 3 -76.56 57.46 -5.4 0.207 8918
 8920 3 -76.57 57.6 -5.24 0.156 8919
 8921 3 -76.7 57.67 -5.11 0.122 8920
 8922 3 -76.81 57.74 -5 0.113 8921
 8923 3 -76.95 57.8 -4.91 0.132 8922
 8924 3 -77 57.85 -4.77 0.122 8923
 8925 3 -77.06 57.92 -4.62 0.136 8924
 8926 3 -77.13 57.99 -4.48 0.16 8925
 8927 3 -77.14 58.03 -4.36 0.187 8926
 8928 3 -77.24 58.06 -4.25 0.151 8927
 8929 3 -77.36 58.17 -4.2 0.139 8928
 8930 3 -77.44 58.25 -4.14 0.156 8929
 8931 3 -77.49 58.31 -4.02 0.152 8930
 8932 3 -77.53 58.42 -3.81 0.12 8931
 8933 3 -77.64 58.41 -3.69 0.188 8932
 8934 3 -77.67 58.54 -3.56 0.157 8933
 8935 3 -77.72 58.62 -3.44 0.127 8934
 8936 3 -77.78 58.74 -3.35 0.106 8935
 8937 3 -77.81 58.86 -3.31 0.144 8936
 8938 3 -77.94 59 -3.23 0.177 8937
 8939 3 -77.95 59.18 -3.19 0.143 8938
 8940 3 -77.97 59.36 -3.14 0.093 8939
 8941 3 -77.94 59.51 -3.1 0.109 8940
 8942 3 -77.92 59.62 -3.08 0.163 8941
 8943 3 -77.86 59.75 -2.96 0.177 8942
 8944 3 -77.78 59.89 -2.83 0.132 8943
 8945 3 -77.69 60.03 -2.64 0.164 8944
 8946 3 -77.69 60.12 -2.52 0.158 8945
 8947 3 -77.74 60.18 -2.37 0.195 8946
 8948 3 -77.8 60.32 -2.31 0.175 8947
 8949 3 -77.94 60.5 -2.23 0.178 8948
 8950 3 -77.97 60.69 -2.12 0.197 8949
 8951 3 -78.05 60.85 -2.07 0.232 8950
 8952 3 -78.05 61 -2 0.306 8951
 8953 3 -78.17 61.15 -1.87 0.345 8952
 8954 3 -78.22 61.29 -1.76 0.353 8953
 8955 3 -78.03 61.47 -1.66 0.325 8954
 8956 3 -78.42 61.5 -1.47 0.182 8955
 8957 3 -78.64 61.53 -1.31 0.123 8956
 8958 3 -78.7 61.62 -1.14 0.136 8957
 8959 3 -78.8 61.64 -1.03 0.149 8958
 8960 3 -78.99 61.67 -1.03 0.169 8959
 8961 3 -79.05 61.78 -0.85 0.153 8960
 8962 3 -79.17 61.83 -0.73 0.146 8961
 8963 3 -79.3 61.87 -0.64 0.121 8962
 8964 3 -79.36 61.9 -0.52 0.112 8963
 8965 3 -79.45 61.98 -0.45 0.117 8964
 8966 3 -79.55 62.01 -0.35 0.11 8965
 8967 3 -79.64 62.09 -0.26 0.123 8966
 8968 3 -79.8 62.12 -0.25 0.17 8967
 8969 3 -79.7 62.3 -0.13 0.115 8968
 8970 3 -79.69 62.37 -0.04 0.165 8969
 8971 3 -79.66 62.45 0.05 0.245 8970
 8972 3 -79.63 62.51 0.15 0.252 8971
 8973 3 -79.44 62.8 0.09 0.137 8972
 8974 3 -79.36 63 0.14 0.112 8973
 8975 3 -79.28 63.18 0.19 0.087 8974
 8976 3 -79.49 63.37 0.42 0.104 8975
 8977 3 -79.53 63.51 0.48 0.149 8976
 8978 3 -79.64 63.61 0.63 0.119 8977
 8979 3 -79.75 63.72 0.74 0.128 8978
 8980 3 -79.94 63.79 0.69 0.098 8979
 8981 3 -78.95 63.27 0.17 0.063 8975
 8982 3 -78.86 63.33 0.18 0.08 8981
 8983 3 -78.69 63.44 0.14 0.119 8982
 8984 3 -78.58 63.51 0.13 0.099 8983
 8985 3 -78.5 63.55 0.05 0.107 8984
 8986 3 -78.28 63.48 0.01 0.000125 8985
 8987 3 -79.92 62.33 0.44 0.162 8972
 8988 3 -80.05 62.33 0.6 0.133 8987
 8989 3 -80.22 62.35 0.72 0.112 8988
 8990 3 -80.33 62.36 0.85 0.169 8989
 8991 3 -80.64 62.22 0.65 0.106 8990
 8992 3 -80.75 62.07 0.59 0.125 8991
 8993 3 -80.99 62.01 0.58 0.104 8992
 8994 3 -81.08 62.01 0.5 0.086 8993
 8995 3 -77.61 61.58 -1.86 0.205 8955
 8996 3 -77.31 61.64 -1.94 0.145 8995
 8997 3 -77.13 61.68 -1.91 0.133 8996
 8998 3 -76.97 61.75 -1.97 0.095 8997
 8999 3 -76.55 61.92 -2.05 0.242 8998
 9000 3 -76.27 61.99 -2.05 0.199 8999
 9001 3 -76.03 62.01 -2.16 0.117 9000
 9002 3 -75.92 62.03 -2.26 0.115 9001
 9003 3 -75.69 61.99 -2.3 0.122 9002
 9004 3 -75.53 61.92 -2.32 0.117 9003
 9005 3 -75.45 61.82 -2.4 0.126 9004
 9006 3 -75.25 61.69 -2.45 0.108 9005
 9007 3 -75.24 61.62 -2.59 0.109 9006
 9008 3 -75.24 61.54 -2.74 0.102 9007
 9009 3 -75.16 61.43 -2.78 0.129 9008
 9010 3 -75.03 61.39 -2.95 0.1 9009
 9011 3 -74.88 61.33 -2.99 0.156 9010
 9012 3 -74.8 61.28 -3.17 0.16 9011
 9013 3 -74.72 61.22 -3.36 0.149 9012
 9014 3 -74.55 61.11 -3.45 0.133 9013
 9015 3 -74.33 61.01 -3.49 0.16 9014
 9016 3 -74.17 61 -3.55 0.179 9015
 9017 3 -74 60.96 -3.61 0.194 9016
 9018 3 -73.7 60.86 -3.53 0.161 9017
 9019 3 -73.5 60.82 -3.55 0.085 9018
 9020 3 -73.31 60.71 -3.49 0.138 9019
 9021 3 -73.17 60.75 -3.42 0.164 9020
 9022 3 -72.94 60.64 -3.51 0.142 9021
 9023 3 -72.72 60.51 -3.6 0.163 9022
 9024 3 -72.5 60.4 -3.6 0.168 9023
 9025 3 -72.39 60.35 -3.62 0.134 9024
 9026 3 -72.24 60.22 -3.64 0.142 9025
 9027 3 -72.06 60.07 -3.67 0.192 9026
 9028 3 -71.94 60 -3.64 0.155 9027
 9029 3 -71.75 59.88 -3.77 0.12 9028
 9030 3 -71.61 59.85 -3.77 0.136 9029
 9031 3 -71.47 59.79 -3.75 0.119 9030
 9032 3 -71.2 59.74 -3.79 0.109 9031
 9033 3 -71.05 59.73 -3.85 0.099 9032
 9034 3 -73.19 60.9 -3.18 0.104 9021
 9035 3 -73.11 60.94 -3.07 0.065 9034
 9036 3 -73 61 -2.97 0.091 9035
 9037 3 -73.02 61.04 -2.82 0.11 9036
 9038 3 -73.11 61.1 -2.67 0.116 9037
 9039 3 -73.14 61.19 -2.57 0.083 9038
 9040 3 -77.92 59.54 -3.37 0.105 8942
 9041 3 -77.92 59.57 -3.52 0.123 9040
 9042 3 -75.32 56.77 -7.29 0.13 8908
 9043 3 -75.25 56.91 -7.41 0.155 9042
 9044 3 -75.31 57.01 -7.52 0.266 9043
 9045 3 -75.34 57.16 -7.58 0.262 9044
 9046 3 -75.42 57.3 -7.7 0.213 9045
 9047 3 -75.57 57.52 -7.89 0.172 9046
 9048 3 -75.7 57.62 -8.02 0.146 9047
 9049 3 -75.84 57.73 -8.1 0.116 9048
 9050 3 -75.9 57.65 -8.17 0.072 9049
 9051 3 -76.01 57.7 -8.35 0.099 9050
 9052 3 -76.07 57.7 -8.49 0.084 9051
 9053 3 -76.2 57.65 -8.65 0.084 9052
 9054 3 -76.26 57.66 -8.77 0.106 9053
 9055 3 -76.25 57.7 -9 0.125 9054
 9056 3 -76.23 57.67 -9.16 0.112 9055
 9057 3 -76.25 57.62 -9.32 0.114 9056
 9058 3 -76.12 57.51 -9.35 0.092 9057
 9059 3 -75.85 57.94 -8.16 0.089 9049
 9060 3 -75.93 58.05 -8.16 0.074 9059
 9061 3 -75.98 58.15 -8.2 0.094 9060
 9062 3 -76.03 58.37 -8.3 0.113 9061
 9063 3 -76.12 58.44 -8.32 0.09 9062
 9064 3 -76.18 58.55 -8.32 0.088 9063
 9065 3 -76.26 58.69 -8.33 0.083 9064
 9066 3 -76.34 58.84 -8.33 0.133 9065
 9067 3 -76.23 58.98 -8.25 0.103 9066
 9068 3 -76.07 59.05 -8.24 0.117 9067
 9069 3 -76.06 59.05 -8.04 0.11 9068
 9070 3 -75.9 59.02 -7.88 0.075 9069
 9071 3 -75.76 58.98 -7.79 0.095 9070
 9072 3 -75.59 59.02 -7.75 0.128 9071
 9073 3 -75.5 59.1 -7.68 0.176 9072
 9074 3 -75.35 59.22 -7.57 0.177 9073
 9075 3 -75.17 59.47 -7.5 0.145 9074
 9076 3 -75.07 59.59 -7.42 0.137 9075
 9077 3 -74.93 59.7 -7.36 0.218 9076
 9078 3 -74.76 59.65 -6.93 0.159 9077
 9079 3 -74.65 59.66 -6.91 0.291 9078
 9080 3 -74.81 59.84 -6.43 0.143 9079
 9081 3 -74.89 59.84 -6.25 0.128 9080
 9082 3 -75.04 59.82 -6.11 0.106 9081
 9083 3 -75.31 59.82 -6.05 0.102 9082
 9084 3 -75.46 59.84 -5.99 0.07 9083
 9085 3 -75.65 59.84 -5.92 0.144 9084
 9086 3 -75.82 59.85 -5.83 0.126 9085
 9087 3 -74.84 59.98 -7.58 0.124 9077
 9088 3 -74.87 60.13 -7.62 0.143 9087
 9089 3 -74 54.41 -9.06 0.113 8888
 9090 3 -74.15 54.4 -9.2 0.083 9089
 9091 3 -74.23 54.34 -9.25 0.064 9090
 9092 3 -74.4 54.33 -9.3 0.091 9091
 9093 3 -72.78 54.12 -9.31 0.121 8884
 9094 3 -72.68 54.19 -9.48 0.128 9093
 9095 3 -72.6 54.21 -9.59 0.161 9094
 9096 3 -72.45 54.29 -9.72 0.095 9095
 9097 3 -72.28 54.33 -9.74 0.092 9096
 9098 3 -72.14 54.33 -9.84 0.108 9097
 9099 3 -72.06 54.28 -9.95 0.156 9098
 9100 3 -71.98 54.3 -10.04 0.256 9099
 9101 3 -72.15 54.44 -10.34 0.134 9100
 9102 3 -72.23 54.5 -10.55 0.099 9101
 9103 3 -72.2 54.44 -10.66 0.086 9102
 9104 3 -72.01 54.36 -10.74 0.096 9103
 9105 3 -71.92 54.43 -10.82 0.107 9104
 9106 3 -71.76 54.47 -10.83 0.097 9105
 9107 3 -71.75 54.51 -10.98 0.13 9106
 9108 3 -71.87 54.51 -11.08 0.118 9107
 9109 3 -72.06 54.55 -11.15 0.111 9108
 9110 3 -72.14 54.48 -11.23 0.000125 9109
 9111 3 -71.48 54.34 -9.87 0.08 9100
 9112 3 -71.29 54.36 -9.89 0.057 9111
 9113 3 -71.12 54.4 -9.93 0.177 9112
 9114 3 -73.17 53.2 -8.88 0.118 8878
 9115 3 -73.35 53.24 -8.96 0.094 9114
 9116 3 -70.28 49.85 -12.55 0.155 8770
 9117 3 -70.42 49.93 -12.49 0.178 9116
 9118 3 -70.59 49.99 -12.23 0.088 9117
 9119 3 -70.73 50.03 -12.14 0.118 9118
 9120 3 -70.85 50.15 -12.07 0.144 9119
 9121 3 -71.01 50.22 -12.05 0.161 9120
 9122 3 -71.12 50.3 -12.05 0.147 9121
 9123 3 -71.45 50.41 -12.06 0.063 9122
 9124 3 -71.59 50.47 -12.07 0.094 9123
 9125 3 -71.75 50.54 -12.1 0.1 9124
 9126 3 -71.82 50.64 -12.08 0.076 9125
 9127 3 -72.03 50.71 -12.08 0.077 9126
 9128 3 -72.14 50.77 -12.15 0.099 9127
 9129 3 -72.29 50.79 -12.22 0.086 9128
 9130 3 -72.34 50.83 -12.32 0.123 9129
 9131 3 -72.45 50.92 -12.47 0.104 9130
 9132 3 -72.59 50.99 -12.63 0.132 9131
 9133 3 -72.59 51 -12.78 0.098 9132
 9134 3 -68.79 46.47 -13.04 0.433 8752
 9135 3 -68.85 46.36 -13.09 0.399 9134
 9136 3 -69.06 46.2 -13.09 0.245 9135
 9137 3 -69.17 46.08 -13.13 0.299 9136
 9138 3 -69.15 45.93 -13.19 0.309 9137
 9139 3 -69.26 45.85 -13.22 0.223 9138
 9140 3 -69.03 46.53 -13.54 0.155 9135
 9141 3 -69.1 46.47 -13.65 0.174 9140
 9142 3 -69.31 46.54 -13.71 0.161 9141
 9143 3 -69.45 46.57 -13.78 0.223 9142
 9144 3 -69.7 46.78 -13.57 0.158 9143
 9145 3 -69.84 46.88 -13.54 0.142 9144
 9146 3 -69.87 46.9 -13.69 0.111 9145
 9147 3 -69.87 46.96 -13.86 0.104 9146
 9148 3 -69.98 47.07 -13.94 0.114 9147
 9149 3 -70.12 47.11 -14.04 0.102 9148
 9150 3 -70.25 47.14 -14.11 0.075 9149
 9151 3 -70.34 47.28 -14.2 0.106 9150
 9152 3 -70.43 47.32 -14.3 0.076 9151
 9153 3 -70.48 47.39 -14.38 0.087 9152
 9154 3 -70.46 47.4 -14.54 0.128 9153
 9155 3 -70.41 47.45 -14.64 0.157 9154
 9156 3 -70.22 47.42 -14.72 0.126 9155
 9157 3 -70.13 47.39 -14.78 0.254 9156
 9158 3 -69.82 47.25 -14.62 0.134 9157
 9159 3 -69.68 47.17 -14.56 0.096 9158
 9160 3 -69.6 47.08 -14.54 0.091 9159
 9161 3 -70.41 47.63 -15.15 0.218 9157
 9162 3 -70.57 47.7 -15.4 0.142 9161
 9163 3 -70.58 47.67 -15.55 0.000125 9162
 9164 3 -63.54 45.21 -14.33 0.042 8723
 9165 3 -63.61 45.1 -14.31 0.065 9164
 9166 3 -63.68 45.03 -14.2 0.08 9165
 9167 3 -62.9 44.25 -13.45 0.124 8722
 9168 3 -62.74 44.25 -13.61 0.114 9167
 9169 3 -62.52 44.25 -13.69 0.139 9168
 9170 3 -62.43 44.31 -13.76 0.093 9169
 9171 3 -62.15 45.6 -14.48 0.064 8491
 9172 3 -62.06 45.64 -14.43 0.174 9171
 9173 3 -61.95 45.71 -14.43 0.276 9172
 9174 3 -61.82 45.81 -14.41 0.273 9173
 9175 3 -61.67 45.68 -14.2 0.1 9174
 9176 3 -61.67 45.6 -13.96 0.052 9175
 9177 3 -60.43 45.03 -14.33 0.103 6342
 9178 3 -60.42 44.85 -14.38 0.103 9177
 9179 3 -60.42 44.71 -14.46 0.079 9178
 9180 3 -60.43 46.85 -14.39 0.157 6341
 9181 3 -60.71 47.02 -14.32 0.105 9180
 9182 3 -60.85 47.07 -14.34 0.136 9181
 9183 3 -61.03 47.13 -14.29 0.123 9182
 9184 3 -61.27 47.27 -14.27 0.128 9183
 9185 3 -61.46 47.33 -14.23 0.118 9184
 9186 3 -61.61 47.4 -14.2 0.126 9185
 9187 3 -61.77 47.4 -14.13 0.12 9186
 9188 3 -61.95 47.46 -14.06 0.17 9187
 9189 3 -62.1 47.65 -14.03 0.151 9188
 9190 3 -62.1 47.81 -14.01 0.123 9189
 9191 3 -62.1 47.96 -14.02 0.096 9190
 9192 3 -62.07 48.14 -14.04 0.122 9191
 9193 3 -62.04 48.27 -13.97 0.115 9192
 9194 3 -62.07 48.39 -14.06 0.122 9193
 9195 3 -62.02 48.5 -14.12 0.105 9194
 9196 3 -61.93 48.65 -14.22 0.123 9195
 9197 3 -61.81 48.71 -14.22 0.157 9196
 9198 3 -61.56 48.71 -14.19 0.135 9197
 9199 3 -61.39 48.58 -14.1 0.076 9198
 9200 3 -54.71 47.2 -14.01 0.355 6308
 9201 3 -54.74 47.06 -13.98 0.398 9200
 9202 3 -54.78 46.88 -13.76 0.36 9201
 9203 3 -55 46.68 -13.71 0.361 9202
 9204 3 -55.2 46.5 -13.55 0.371 9203
 9205 3 -55.28 46.42 -13.52 0.448 9204
 9206 3 -55.38 46.24 -13.71 0.505 9205
 9207 3 -55.4 46.14 -13.77 0.565 9206
 9208 3 -55.57 46.03 -13.71 0.584 9207
 9209 3 -55.75 45.97 -13.79 0.604 9208
 9210 3 -55.95 45.95 -13.82 0.605 9209
 9211 3 -56.13 45.83 -13.84 0.645 9210
 9212 3 -56.64 46.43 -13.81 0.088 9211
 9213 3 -56.67 46.52 -13.87 0.000125 9212
 9214 3 -56.28 45.65 -13.71 0.524 9211
 9215 3 -56.5 45.49 -13.55 0.411 9214
 9216 3 -56.75 45.17 -13.37 0.336 9215
 9217 3 -57.03 44.93 -13.22 0.263 9216
 9218 3 -57.21 44.72 -13.2 0.258 9217
 9219 3 -57.32 44.53 -13.19 0.304 9218
 9220 3 -57.47 44.35 -13.13 0.264 9219
 9221 3 -57.53 44.17 -13.06 0.253 9220
 9222 3 -57.57 44 -12.93 0.24 9221
 9223 3 -57.6 43.81 -12.85 0.246 9222
 9224 3 -57.64 43.71 -12.78 0.247 9223
 9225 3 -57.63 43.53 -12.68 0.325 9224
 9226 3 -57.88 43.46 -12.52 0.332 9225
 9227 3 -58.17 43.37 -12.21 0.299 9226
 9228 3 -58.25 43.29 -12.05 0.286 9227
 9229 3 -58.34 43.28 -11.94 0.304 9228
 9230 3 -58.63 43.58 -11.87 0.133 9229
 9231 3 -58.78 43.72 -11.78 0.091 9230
 9232 3 -58.88 43.8 -11.78 0.084 9231
 9233 3 -58.78 43.97 -11.79 0.092 9232
 9234 3 -58.7 43.97 -11.71 0.058 9233
 9235 3 -58.34 43.11 -11.9 0.32 9229
 9236 3 -58.32 43.04 -11.78 0.342 9235
 9237 3 -58.32 43.01 -11.62 0.385 9236
 9238 3 -58.31 42.96 -11.47 0.428 9237
 9239 3 -57.61 43.01 -11.54 0.121 9238
 9240 3 -58.53 42.94 -11.38 0.468 9238
 9241 3 -58.56 42.94 -11.28 0.521 9240
 9242 3 -58.63 42.93 -11.12 0.45 9241
 9243 3 -58.79 42.9 -10.95 0.432 9242
 9244 3 -58.96 42.87 -10.77 0.432 9243
 9245 3 -59.32 43.43 -10.92 0.136 9244
 9246 3 -59.42 43.51 -10.93 0.000125 9245
 9247 3 -58.96 42.66 -10.6 0.34 9244
 9248 3 -58.78 42.5 -10.4 0.235 9247
 9249 3 -58.86 42.43 -10.27 0.284 9248
 9250 3 -58.95 42.37 -10.11 0.33 9249
 9251 3 -59.1 42.33 -9.94 0.345 9250
 9252 3 -59.21 42.21 -9.84 0.326 9251
 9253 3 -59.27 42.18 -9.75 0.337 9252
 9254 3 -59.38 42.07 -9.7 0.362 9253
 9255 3 -59.57 42.05 -9.68 0.322 9254
 9256 3 -59.5 41.9 -9.41 0.266 9255
 9257 3 -59.57 41.81 -9.27 0.239 9256
 9258 3 -59.67 41.73 -9.17 0.255 9257
 9259 3 -59.71 41.67 -8.97 0.232 9258
 9260 3 -59.82 41.63 -8.77 0.204 9259
 9261 3 -59.85 41.56 -8.67 0.162 9260
 9262 3 -59.95 41.48 -8.52 0.143 9261
 9263 3 -59.97 41.48 -8.34 0.167 9262
 9264 3 -60.03 41.45 -8.16 0.236 9263
 9265 3 -59.96 41.47 -8.02 0.295 9264
 9266 3 -60 41.44 -7.86 0.266 9265
 9267 3 -60.1 41.29 -7.65 0.219 9266
 9268 3 -60.21 41.23 -7.52 0.258 9267
 9269 3 -60.35 41.2 -7.41 0.303 9268
 9270 3 -60.46 41.12 -7.39 0.393 9269
 9271 3 -60.47 40.94 -7.39 0.538 9270
 9272 3 -60.4 40.63 -7.3 0.521 9271
 9273 3 -60.5 40.62 -7.23 0.602 9272
 9274 3 -60.57 40.55 -7.19 0.644 9273
 9275 3 -60.4 40.31 -7.22 0.661 9274
 9276 3 -60.39 40.17 -7.12 0.697 9275
 9277 3 -60.5 40.12 -7.15 0.75 9276
 9278 3 -60.4 39.97 -7.07 0.75 9277
 9279 3 -60.36 39.88 -7.14 0.766 9278
 9280 3 -60.35 39.77 -7.18 0.828 9279
 9281 3 -60.17 39.59 -7.25 0.317 9280
 9282 3 -60.09 39.49 -7.3 0.317 9281
 9283 3 -60.85 39.89 -6.06 0.26 9282
 9284 3 -60.89 39.81 -5.94 0.277 9283
 9285 3 -61 39.85 -5.84 0.246 9284
 9286 3 -61.03 39.82 -5.73 0.25 9285
 9287 3 -61.21 39.6 -5.59 0.289 9286
 9288 3 -61.32 39.46 -5.47 0.258 9287
 9289 3 -61.39 39.36 -5.34 0.282 9288
 9290 3 -61.54 39.28 -5.22 0.291 9289
 9291 3 -61.64 39.2 -5.05 0.254 9290
 9292 3 -61.67 39.16 -4.86 0.227 9291
 9293 3 -61.7 39.11 -4.64 0.285 9292
 9294 3 -61.72 39.06 -4.55 0.403 9293
 9295 3 -62.34 39.25 -4.81 0.174 9294
 9296 3 -62.5 39.24 -4.85 0.117 9295
 9297 3 -62.74 39.24 -4.84 0.099 9296
 9298 3 -62.85 39.25 -4.89 0.119 9297
 9299 3 -63.06 39.24 -4.92 0.136 9298
 9300 3 -63.17 39.23 -4.81 0.145 9299
 9301 3 -63.18 39.38 -4.72 0.000125 9300
 9302 3 -61.21 38.88 -4.13 0.191 9294
 9303 3 -61.14 38.83 -3.97 0.252 9302
 9304 3 -61.13 38.79 -3.8 0.269 9303
 9305 3 -61.09 38.65 -3.66 0.291 9304
 9306 3 -61.03 38.56 -3.57 0.291 9305
 9307 3 -60.99 38.42 -3.47 0.284 9306
 9308 3 -60.97 38.32 -3.35 0.27 9307
 9309 3 -60.93 38.18 -3.22 0.265 9308
 9310 3 -60.91 38.04 -3.05 0.223 9309
 9311 3 -60.9 37.97 -2.93 0.269 9310
 9312 3 -60.88 37.89 -2.74 0.322 9311
 9313 3 -60.83 37.74 -2.6 0.34 9312
 9314 3 -60.91 37.57 -2.47 0.321 9313
 9315 3 -60.94 37.49 -2.32 0.304 9314
 9316 3 -60.58 37.28 -2.43 0.097 9315
 9317 3 -60.46 37.22 -2.39 0.09 9316
 9318 3 -60.45 37.03 -2.47 0.078 9317
 9319 3 -60.44 36.93 -2.52 0.105 9318
 9320 3 -60.45 36.75 -2.58 0.132 9319
 9321 3 -60.52 36.54 -2.67 0.1 9320
 9322 3 -60.5 36.35 -2.77 0.113 9321
 9323 3 -60.47 36.17 -2.71 0.1 9322
 9324 3 -60.34 36.04 -2.79 0.116 9323
 9325 3 -60.25 36.03 -2.88 0.091 9324
 9326 3 -60.16 36.04 -2.94 0.106 9325
 9327 3 -60.09 36.01 -3.09 0.157 9326
 9328 3 -60.02 36.03 -3.19 0.181 9327
 9329 3 -60.21 36.18 -3.46 0.098 9328
 9330 3 -60.32 36.18 -3.63 0.129 9329
 9331 3 -60.42 36.21 -3.79 0.112 9330
 9332 3 -60.64 36.31 -3.88 0.112 9331
 9333 3 -60.72 36.32 -4 0.137 9332
 9334 3 -60.82 36.38 -4.16 0.17 9333
 9335 3 -60.89 36.42 -4.26 0.262 9334
 9336 3 -61.2 36.11 -4.09 0.093 9335
 9337 3 -61.35 36.02 -4.14 0.091 9336
 9338 3 -61.38 35.95 -4.22 0.000125 9337
 9339 3 -60.75 36.46 -4.59 0.161 9335
 9340 3 -60.79 36.28 -4.72 0.124 9339
 9341 3 -60.84 36.1 -4.83 0.144 9340
 9342 3 -60.84 35.99 -4.97 0.174 9341
 9343 3 -60.79 35.99 -5.1 0.2 9342
 9344 3 -60.39 36.14 -5.2 0.135 9343
 9345 3 -60.28 36.13 -5.25 0.107 9344
 9346 3 -60.15 36.18 -5.35 0.088 9345
 9347 3 -61.15 35.92 -5.14 0.149 9343
 9348 3 -61.18 35.8 -5 0.147 9347
 9349 3 -61.35 35.8 -4.85 0.134 9348
 9350 3 -61.53 35.77 -4.82 0.163 9349
 9351 3 -61.68 35.71 -4.76 0.147 9350
 9352 3 -61.78 35.5 -4.67 0.144 9351
 9353 3 -62.11 35.49 -4.64 0.121 9352
 9354 3 -62.31 35.38 -4.63 0.163 9353
 9355 3 -62.42 35.24 -4.6 0.175 9354
 9356 3 -62.67 35.14 -4.51 0.093 9355
 9357 3 -62.82 35.13 -4.46 0.087 9356
 9358 3 -62.96 35.2 -4.38 0.072 9357
 9359 3 -63.17 35.13 -4.28 0.067 9358
 9360 3 -63.31 35.11 -4.14 0.085 9359
 9361 3 -63.43 35.14 -4.16 0.12 9360
 9362 3 -63.5 35.3 -4.3 0.085 9361
 9363 3 -61.42 35.92 -5.17 0.105 9347
 9364 3 -59.99 35.79 -3.23 0.113 9328
 9365 3 -59.81 35.76 -3.25 0.082 9364
 9366 3 -59.84 35.64 -3.21 0.093 9365
 9367 3 -60 35.61 -3.19 0.044 9366
 9368 3 -60.95 37.5 -2.18 0.279 9315
 9369 3 -60.99 37.44 -1.89 0.336 9368
 9370 3 -61.05 37.46 -1.7 0.339 9369
 9371 3 -61.31 37.43 -1.56 0.359 9370
 9372 3 -61.51 37.51 -1.62 0.424 9371
 9373 3 -61.59 37.53 -1.68 0.462 9372
 9374 3 -61.52 38.04 -2.18 0.046 9373
 9375 3 -61.44 38.07 -2.24 0.114 9374
 9376 3 -61.52 37.87 -2 0.057 9375
 9377 3 -61.67 37.49 -1.36 0.655 9373
 9378 3 -61.78 37.39 -1.23 0.73 9377
 9379 3 -61.87 37.46 -1.2 0.743 9378
 9380 3 -61.92 37.45 -1.11 0.783 9379
 9381 3 -61.63 37.2 -0.24 0.423 9380
 9382 3 -61.66 37.22 -0.1 0.442 9381
 9383 3 -61.66 37.25 0.03 0.487 9382
 9384 3 -61.74 37.33 0.12 0.642 9383
 9385 3 -61.84 37.37 0.21 0.715 9384
 9386 3 -61.96 37.36 0.38 0.714 9385
 9387 3 -62.21 37.36 0.45 0.706 9386
 9388 3 -62.21 37.39 0.65 0.704 9387
 9389 3 -62.26 37.39 0.82 0.655 9388
 9390 3 -62.31 37.31 0.98 0.633 9389
 9391 3 -62.3 37.26 1.19 0.646 9390
 9392 3 -62.45 37.83 0.93 0.328 9391
 9393 3 -62.59 37.97 0.94 0.178 9392
 9394 3 -62.69 38.08 1.03 0.204 9393
 9395 3 -62.89 38.11 0.91 0.187 9394
 9396 3 -63.16 38.28 1.04 0.127 9395
 9397 3 -63.38 38.29 1.06 0.134 9396
 9398 3 -63.52 38.37 1.07 0.091 9397
 9399 3 -63.63 38.47 1.07 0.125 9398
 9400 3 -63.83 38.54 1.06 0.197 9399
 9401 3 -63.95 38.44 1.34 0.108 9400
 9402 3 -64.16 38.51 1.32 0.182 9401
 9403 3 -64.17 38.62 1.38 0.238 9402
 9404 3 -64.43 38.48 1.63 0.138 9403
 9405 3 -64.57 38.45 1.75 0.134 9404
 9406 3 -64.71 38.42 1.89 0.148 9405
 9407 3 -64.82 38.49 1.95 0.148 9406
 9408 3 -64.94 38.51 2.05 0.141 9407
 9409 3 -65.04 38.59 2.07 0.132 9408
 9410 3 -65.26 38.63 2.12 0.138 9409
 9411 3 -65.37 38.73 2.18 0.129 9410
 9412 3 -65.49 38.83 2.26 0.117 9411
 9413 3 -65.51 38.96 2.37 0.232 9412
 9414 3 -65.63 39.02 2.47 0.319 9413
 9415 3 -66.07 39.08 2.53 0.141 9414
 9416 3 -66.29 39.06 2.57 0.127 9415
 9417 3 -66.43 39.08 2.62 0.14 9416
 9418 3 -66.58 39.16 2.59 0.144 9417
 9419 3 -66.69 39.21 2.72 0.121 9418
 9420 3 -66.85 39.26 2.82 0.154 9419
 9421 3 -67.02 39.35 2.87 0.2 9420
 9422 3 -67.23 39.34 2.89 0.242 9421
 9423 3 -67.43 39.44 2.99 0.267 9422
 9424 3 -67.63 39.56 3.09 0.281 9423
 9425 3 -67.77 39.7 3.2 0.262 9424
 9426 3 -67.85 39.81 3.26 0.272 9425
 9427 3 -67.62 40.2 3.32 0.094 9426
 9428 3 -67.63 40.31 3.3 0.129 9427
 9429 3 -67.88 40.45 3.3 0.09 9428
 9430 3 -67.91 40.63 3.35 0.094 9429
 9431 3 -67.9 40.78 3.4 0.127 9430
 9432 3 -67.74 40.88 3.52 0.103 9431
 9433 3 -67.63 40.89 3.67 0.143 9432
 9434 3 -67.49 40.94 3.81 0.173 9433
 9435 3 -67.24 40.74 4.02 0.071 9434
 9436 3 -67.13 40.67 4.1 0.122 9435
 9437 3 -67.01 40.69 4.15 0.073 9436
 9438 3 -66.93 40.73 4.27 0.069 9437
 9439 3 -66.87 40.95 4.35 0.09 9438
 9440 3 -66.98 41.03 4.39 0.111 9439
 9441 3 -67.13 41.13 4.49 0.099 9440
 9442 3 -67.24 41.17 4.62 0.104 9441
 9443 3 -67.41 41.18 4.72 0.09 9442
 9444 3 -67.38 40.95 3.94 0.087 9434
 9445 3 -67.37 41.06 4.06 0.086 9444
 9446 3 -67.49 41.1 4.11 0.099 9445
 9447 3 -67.62 41.2 4.01 0.101 9446
 9448 3 -67.68 41.21 3.91 0.122 9447
 9449 3 -67.82 41.2 3.75 0.077 9448
 9450 3 -67.94 41.2 3.61 0.094 9449
 9451 3 -68.04 39.77 3.41 0.218 9426
 9452 3 -68.21 39.73 3.41 0.193 9451
 9453 3 -68.38 39.84 3.59 0.156 9452
 9454 3 -68.41 39.95 3.74 0.166 9453
 9455 3 -68.44 40.02 3.91 0.114 9454
 9456 3 -68.52 40.09 3.99 0.148 9455
 9457 3 -68.6 40.09 4.19 0.125 9456
 9458 3 -68.55 40.17 4.29 0.123 9457
 9459 3 -68.49 40.19 4.42 0.138 9458
 9460 3 -68.51 40.21 4.54 0.162 9459
 9461 3 -68.73 40.17 4.53 0.182 9460
 9462 3 -68.79 39.94 4.53 0.17 9461
 9463 3 -68.85 39.77 4.48 0.056 9462
 9464 3 -68.43 40.17 4.74 0.134 9460
 9465 3 -68.48 40.17 4.85 0.188 9464
 9466 3 -68.52 40.42 4.78 0.29 9465
 9467 3 -68.23 40.07 5.19 0.155 9466
 9468 3 -68.15 40.03 5.33 0.136 9467
 9469 3 -68.1 39.95 5.52 0.132 9468
 9470 3 -68.02 39.89 5.65 0.139 9469
 9471 3 -67.96 39.74 5.78 0.123 9470
 9472 3 -67.82 39.67 5.98 0.198 9471
 9473 3 -67.77 39.59 6.2 0.243 9472
 9474 3 -67.65 39.47 6.37 0.233 9473
 9475 3 -67.57 39.39 6.53 0.21 9474
 9476 3 -67.46 39.21 6.65 0.231 9475
 9477 3 -67.4 39.1 6.7 0.262 9476
 9478 3 -67.46 38.97 6.88 0.206 9477
 9479 3 -67.44 38.96 7.03 0.184 9478
 9480 3 -67.43 38.82 7.17 0.219 9479
 9481 3 -67.44 38.69 7.36 0.306 9480
 9482 3 -67.49 38.58 7.49 0.317 9481
 9483 3 -67.55 38.58 7.63 0.228 9482
 9484 3 -67.55 38.51 7.81 0.148 9483
 9485 3 -67.54 38.33 7.88 0.116 9484
 9486 3 -67.51 38.18 7.92 0.094 9485
 9487 3 -67.41 38.07 7.98 0.123 9486
 9488 3 -67.29 37.94 8.04 0.157 9487
 9489 3 -67.18 37.86 8.12 0.162 9488
 9490 3 -67.1 37.78 8.1 0.228 9489
 9491 3 -67.05 37.65 8.37 0.153 9490
 9492 3 -66.98 37.53 8.46 0.07 9491
 9493 3 -66.9 37.43 8.46 0.105 9492
 9494 3 -66.74 37.66 8.52 0.106 9491
 9495 3 -66.63 37.6 8.53 0.091 9494
 9496 3 -66.52 37.5 8.59 0.127 9495
 9497 3 -66.41 37.41 8.69 0.17 9496
 9498 3 -66.38 37.23 8.96 0.191 9497
 9499 3 -66.38 36.93 8.8 0.091 9498
 9500 3 -66.17 37.15 9.31 0.095 9498
 9501 3 -66.17 36.94 9.38 0.111 9500
 9502 3 -66.15 36.76 9.45 0.091 9501
 9503 3 -66.03 36.64 9.53 0.065 9502
 9504 3 -65.98 36.53 9.56 0.124 9503
 9505 3 -65.98 36.43 9.61 0.096 9504
 9506 3 -65.95 36.3 9.62 0.128 9505
 9507 3 -65.95 36.18 9.69 0.138 9506
 9508 3 -65.75 36.03 9.76 0.068 9507
 9509 3 -66.15 36.15 9.79 0.095 9507
 9510 3 -66.22 36.03 9.87 0.088 9509
 9511 3 -66.2 35.87 9.95 0.114 9510
 9512 3 -66.14 35.76 9.97 0.103 9511
 9513 3 -66.09 35.69 10.11 0.142 9512
 9514 3 -66.01 35.51 9.78 0.086 9513
 9515 3 -65.9 35.36 9.89 0.06 9514
 9516 3 -65.86 35.22 9.87 0.079 9515
 9517 3 -65.87 35.12 9.94 0.095 9516
 9518 3 -66.06 35.1 9.88 0.097 9517
 9519 3 -66.14 35.03 9.79 0.107 9518
 9520 3 -66.22 35 9.65 0.107 9519
 9521 3 -66.01 35.45 10.29 0.106 9513
 9522 3 -66.01 35.37 10.45 0.135 9521
 9523 3 -65.92 35.3 10.54 0.077 9522
 9524 3 -67.04 38.95 6.53 0.069 9477
 9525 3 -66.99 38.85 6.44 0.084 9524
 9526 3 -66.88 38.82 6.38 0.088 9525
 9527 3 -66.77 38.74 6.41 0.101 9526
 9528 3 -66.68 38.61 6.35 0.135 9527
 9529 3 -66.54 38.57 6.27 0.115 9528
 9530 3 -66.35 38.57 6.15 0.13 9529
 9531 3 -66.1 38.65 6.07 0.169 9530
 9532 3 -65.96 38.67 5.95 0.142 9531
 9533 3 -68.76 40.72 4.62 0.154 9466
 9534 3 -68.91 40.88 4.73 0.111 9533
 9535 3 -68.94 41.04 4.72 0.162 9534
 9536 3 -68.93 41.15 4.81 0.23 9535
 9537 3 -69.01 41.25 5.16 0.153 9536
 9538 3 -69.05 41.35 5.35 0.161 9537
 9539 3 -69.12 41.45 5.4 0.266 9538
 9540 3 -69.15 41.53 5.48 0.366 9539
 9541 3 -69.43 41.54 4.94 0.132 9540
 9542 3 -69.57 41.5 4.98 0.000125 9541
 9543 3 -68.93 41.42 5.91 0.185 9540
 9544 3 -68.79 41.45 6.11 0.116 9543
 9545 3 -68.63 41.46 6.28 0.125 9544
 9546 3 -68.6 41.46 6.44 0.125 9545
 9547 3 -68.48 41.46 6.77 0.096 9546
 9548 3 -68.44 41.45 6.89 0.052 9547
 9549 3 -68.37 41.46 6.99 0.046 9548
 9550 3 -68.33 41.39 7.11 0.085 9549
 9551 3 -68.73 41.57 5.81 0.102 9543
 9552 3 -68.6 41.59 5.77 0.068 9551
 9553 3 -68.29 39.71 3.12 0.074 9452
 9554 3 -68.35 39.8 3.03 0.103 9553
 9555 3 -68.38 39.91 2.89 0.091 9554
 9556 3 -68.52 39.98 2.78 0.093 9555
 9557 3 -68.54 40.19 2.78 0.11 9556
 9558 3 -68.49 40.31 2.78 0.138 9557
 9559 3 -68.35 40.38 2.72 0.108 9558
 9560 3 -68.33 40.51 2.55 0.091 9559
 9561 3 -68.44 40.59 2.43 0.088 9560
 9562 3 -68.46 40.73 2.38 0.111 9561
 9563 3 -68.3 40.89 2.31 0.068 9562
 9564 3 -68.38 40.96 2.25 0.073 9563
 9565 3 -68.49 41.09 2.15 0.13 9564
 9566 3 -68.51 41.3 2.06 0.106 9565
 9567 3 -62.91 38 0.8 0.074 9395
 9568 3 -62.94 37.9 0.69 0.101 9567
 9569 3 -63.02 37.85 0.58 0.062 9568
 9570 3 -62.16 36.52 1.69 0.406 9391
 9571 3 -61.9 36.26 1.92 0.399 9570
 9572 3 -61.88 36.12 1.94 0.517 9571
 9573 3 -61.88 36.02 2 0.556 9572
 9574 3 -61.76 35.89 2.08 0.516 9573
 9575 3 -61.4 35.77 2.17 0.444 9574
 9576 3 -61.33 35.67 2.29 0.42 9575
 9577 3 -61.26 35.59 2.38 0.371 9576
 9578 3 -61.05 35.66 2.58 0.359 9577
 9579 3 -60.65 35.88 2.77 0.234 9578
 9580 3 -60.79 35.7 3.08 0.172 9579
 9581 3 -60.76 35.74 3.25 0.188 9580
 9582 3 -60.83 35.8 3.42 0.189 9581
 9583 3 -60.98 35.71 3.62 0.194 9582
 9584 3 -61.05 35.64 3.77 0.218 9583
 9585 3 -61.19 35.63 4 0.13 9584
 9586 3 -61.15 35.74 4.16 0.091 9585
 9587 3 -61.19 35.81 4.25 0.121 9586
 9588 3 -61.29 35.84 4.38 0.171 9587
 9589 3 -61.43 35.88 4.51 0.213 9588
 9590 3 -61.48 35.92 4.67 0.188 9589
 9591 3 -61.48 35.86 4.82 0.156 9590
 9592 3 -61.36 35.52 4.16 0.116 9585
 9593 3 -61.48 35.48 4.29 0.118 9592
 9594 3 -61.55 35.42 4.39 0.123 9593
 9595 3 -61.58 35.4 4.54 0.132 9594
 9596 3 -61.62 35.39 4.72 0.179 9595
 9597 3 -61.69 35.42 4.86 0.271 9596
 9598 3 -62.19 35.5 4.75 0.155 9597
 9599 3 -62.47 35.67 4.75 0.112 9598
 9600 3 -62.65 35.78 4.68 0.132 9599
 9601 3 -62.76 35.89 4.68 0.126 9600
 9602 3 -62.95 36 4.54 0.14 9601
 9603 3 -63.08 36.07 4.47 0.146 9602
 9604 3 -63.23 36.18 4.41 0.126 9603
 9605 3 -63.36 36.27 4.33 0.117 9604
 9606 3 -63.52 36.32 4.5 0.12 9605
 9607 3 -63.7 36.36 4.53 0.099 9606
 9608 3 -63.8 36.53 4.57 0.107 9607
 9609 3 -63.87 36.6 4.66 0.124 9608
 9610 3 -63.91 36.75 4.76 0.119 9609
 9611 3 -63.98 36.84 4.86 0.065 9610
 9612 3 -64.07 36.96 4.95 0.107 9611
 9613 3 -64.07 37.02 5.04 0.13 9612
 9614 3 -64.16 37.1 5.04 0.151 9613
 9615 3 -64.32 37.18 5.08 0.087 9614
 9616 3 -64.49 37.21 5.01 0.104 9615
 9617 3 -64.63 37.21 4.92 0.115 9616
 9618 3 -64.79 37.25 4.88 0.122 9617
 9619 3 -64.93 37.28 4.99 0.123 9618
 9620 3 -65.04 37.25 5.04 0.099 9619
 9621 3 -64.93 37.31 4.76 0.083 9618
 9622 3 -65.04 37.36 4.84 0.099 9621
 9623 3 -65.16 37.36 4.95 0.11 9622
 9624 3 -65.38 37.25 4.96 0.06 9623
 9625 3 -65.49 37.21 5 0.046 9624
 9626 3 -65.63 37.17 5.04 0.132 9625
 9627 3 -65.63 37.22 5.17 0.132 9626
 9628 3 -65.54 37.39 5.38 0.119 9627
 9629 3 -65.46 37.53 5.65 0.147 9628
 9630 3 -65.41 37.57 5.78 0.173 9629
 9631 3 -65.35 37.45 6 0.134 9630
 9632 3 -65.35 37.39 6.17 0.106 9631
 9633 3 -65.41 37.38 6.3 0.105 9632
 9634 3 -65.41 37.46 6.49 0.103 9633
 9635 3 -61.41 35.35 5.03 0.243 9597
 9636 3 -61.37 35.34 5.14 0.3 9635
 9637 3 -61.34 34.96 5.34 0.133 9636
 9638 3 -61.33 34.84 5.47 0.116 9637
 9639 3 -61.37 34.78 5.63 0.145 9638
 9640 3 -61.43 34.7 5.75 0.172 9639
 9641 3 -61.45 34.6 5.89 0.209 9640
 9642 3 -61.48 34.53 5.97 0.251 9641
 9643 3 -61.47 34.52 6.09 0.313 9642
 9644 3 -61.86 34.32 6.18 0.183 9643
 9645 3 -62.05 34.29 6.38 0.141 9644
 9646 3 -62.15 34.21 6.48 0.12 9645
 9647 3 -62.29 34.17 6.69 0.096 9646
 9648 3 -62.34 34.1 6.76 0.146 9647
 9649 3 -62.43 34.03 6.87 0.117 9648
 9650 3 -62.47 34.03 7.08 0.062 9649
 9651 3 -62.52 33.97 7.22 0.044 9650
 9652 3 -62.51 33.87 7.29 0.047 9651
 9653 3 -61.2 34.57 6.33 0.21 9643
 9654 3 -61.11 34.52 6.49 0.157 9653
 9655 3 -61.04 34.53 6.64 0.134 9654
 9656 3 -60.91 34.46 6.79 0.146 9655
 9657 3 -60.93 34.4 6.92 0.11 9656
 9658 3 -60.98 34.32 7.04 0.125 9657
 9659 3 -60.95 34.33 7.17 0.125 9658
 9660 3 -60.94 34.29 7.29 0.105 9659
 9661 3 -60.83 34.21 7.43 0.121 9660
 9662 3 -60.73 34.11 7.51 0.116 9661
 9663 3 -60.68 34.04 7.59 0.138 9662
 9664 3 -60.58 34 7.71 0.129 9663
 9665 3 -60.48 33.96 7.85 0.129 9664
 9666 3 -60.36 33.89 7.99 0.148 9665
 9667 3 -60.26 33.89 8.12 0.21 9666
 9668 3 -60.19 33.83 8.28 0.207 9667
 9669 3 -60.18 33.76 8.49 0.216 9668
 9670 3 -60.28 33.76 8.77 0.159 9669
 9671 3 -60.12 33.78 8.96 0.156 9670
 9672 3 -60.11 33.73 9.11 0.179 9671
 9673 3 -59.97 33.65 9.28 0.206 9672
 9674 3 -59.76 33.6 9.45 0.185 9673
 9675 3 -59.61 33.61 9.64 0.155 9674
 9676 3 -59.54 33.62 9.82 0.16 9675
 9677 3 -59.43 33.61 9.94 0.135 9676
 9678 3 -59.4 33.62 10.05 0.185 9677
 9679 3 -59.33 33.63 10.16 0.288 9678
 9680 3 -59.24 33.7 10.19 0.407 9679
 9681 3 -59.25 33.8 10.27 0.472 9680
 9682 3 -59.22 33.94 10.33 0.485 9681
 9683 3 -59.18 33.97 10.49 0.505 9682
 9684 3 -59.14 34.02 10.64 0.487 9683
 9685 3 -59 34.12 10.7 0.455 9684
 9686 3 -58.92 34.15 10.84 0.506 9685
 9687 3 -58.75 34.15 10.91 0.483 9686
 9688 3 -58.64 34.22 10.88 0.44 9687
 9689 3 -58.51 34.45 10.82 0.31 9688
 9690 3 -58.72 34.3 11.19 0.335 9689
 9691 3 -59.07 34.19 11.7 0.156 9690
 9692 3 -59.14 34.12 11.82 0.162 9691
 9693 3 -59.22 34.17 11.97 0.14 9692
 9694 3 -59.32 34.19 12.11 0.143 9693
 9695 3 -59.42 34.26 12.27 0.115 9694
 9696 3 -59.47 34.27 12.4 0.102 9695
 9697 3 -59.51 34.24 12.55 0.121 9696
 9698 3 -59.56 34.25 12.68 0.157 9697
 9699 3 -59.71 34.23 12.7 0.194 9698
 9700 3 -59.64 34.31 12.99 0.143 9699
 9701 3 -59.53 34.3 13.18 0.141 9700
 9702 3 -59.58 34.25 13.29 0.153 9701
 9703 3 -59.58 34.24 13.46 0.126 9702
 9704 3 -59.61 34.25 13.63 0.136 9703
 9705 3 -59.58 34.28 13.79 0.138 9704
 9706 3 -59.5 34.39 13.88 0.13 9705
 9707 3 -59.32 34.43 13.93 0.079 9706
 9708 3 -59.31 34.42 14.09 0.15 9707
 9709 3 -59.25 34.49 14.23 0.193 9708
 9710 3 -58.99 34.6 14.18 0.147 9709
 9711 3 -58.85 34.62 14.18 0.175 9710
 9712 3 -58.64 34.64 14.13 0.156 9711
 9713 3 -58.5 34.73 14.05 0.174 9712
 9714 3 -58.31 34.78 14.01 0.135 9713
 9715 3 -58.19 34.81 13.96 0.173 9714
 9716 3 -58.31 35.1 13.89 0.307 9715
 9717 3 -58.18 35.17 13.84 0.527 9716
 9718 3 -57.78 35.21 13.66 0.436 9717
 9719 3 -57.64 35.23 13.53 0.407 9718
 9720 3 -57.51 35.16 13.39 0.357 9719
 9721 3 -57.39 35.13 13.29 0.338 9720
 9722 3 -57.12 34.98 13.3 0.159 9721
 9723 3 -56.93 34.96 13.26 0.134 9722
 9724 3 -56.82 34.99 13.29 0.117 9723
 9725 3 -56.65 35.03 13.21 0.086 9724
 9726 3 -56.46 34.81 13.04 0.097 9725
 9727 3 -56.32 34.74 13.01 0.11 9726
 9728 3 -56.12 34.77 12.97 0.12 9727
 9729 3 -56.04 34.73 12.86 0.085 9728
 9730 3 -55.99 34.6 12.82 0.115 9729
 9731 3 -55.81 34.68 12.57 0.109 9730
 9732 3 -57.44 35.31 13.28 0.16 9720
 9733 3 -57.4 35.2 13.21 0.125 9732
 9734 3 -58.64 35.39 14.32 0.109 9717
 9735 3 -58.75 35.5 14.31 0.133 9734
 9736 3 -58.57 34.42 14.27 0.056 9712
 9737 3 -58.49 34.28 14.19 0.181 9736
 9738 3 -58.36 34.34 14.13 0.11 9737
 9739 3 -59.64 34.45 14.3 0.061 9709
 9740 3 -59.69 34.35 14.36 0.098 9739
 9741 3 -59.61 34.28 14.4 0.133 9740
 9742 3 -59.68 34.27 14.6 0.098 9741
 9743 3 -59.86 34.24 14.73 0.084 9742
 9744 3 -59.99 34.24 14.85 0.077 9743
 9745 3 -60.08 34.21 15.02 0.102 9744
 9746 3 -59.07 34.41 10.97 0.079 9690
 9747 3 -59.14 34.37 10.86 0.061 9746
 9748 3 -58.42 34.94 10.79 0.176 9689
 9749 3 -58.26 35.06 10.71 0.157 9748
 9750 3 -57.99 35.23 10.72 0.117 9749
 9751 3 -57.9 35.37 10.74 0.124 9750
 9752 3 -57.82 35.52 10.71 0.112 9751
 9753 3 -57.68 35.59 10.6 0.128 9752
 9754 3 -57.57 35.7 10.51 0.074 9753
 9755 3 -57.57 35.9 10.57 0.113 9754
 9756 3 -58.25 35.2 10.77 0.083 9749
 9757 3 -58.65 34.02 11.12 0.379 9688
 9758 3 -58.11 33.67 10.92 0.137 9757
 9759 3 -57.93 33.61 11.02 0.141 9758
 9760 3 -57.89 33.66 10.92 0.076 9759
 9761 3 -61.43 35.74 5.07 0.186 9636
 9762 3 -61.44 35.86 5.17 0.215 9761
 9763 3 -61.32 35.92 5.36 0.117 9762
 9764 3 -61.37 36.02 5.45 0.175 9763
 9765 3 -61.41 36.09 5.55 0.181 9764
 9766 3 -61.4 36.06 5.87 0.094 9765
 9767 3 -61.48 36.04 5.96 0.095 9766
 9768 3 -61.54 36.03 6.12 0.091 9767
 9769 3 -61.58 36.07 6.25 0.069 9768
 9770 3 -61.59 36.07 6.38 0.146 9769
 9771 3 -61.61 36.11 6.53 0.131 9770
 9772 3 -61.66 36.14 6.66 0.167 9771
 9773 3 -61.65 36.21 6.79 0.145 9772
 9774 3 -61.55 36.28 7.01 0.133 9773
 9775 3 -61.48 36.36 7.17 0.087 9774
 9776 3 -61.44 36.53 7.28 0.115 9775
 9777 3 -61.48 36.61 7.46 0.123 9776
 9778 3 -61.51 36.65 7.61 0.132 9777
 9779 3 -61.51 36.75 7.7 0.155 9778
 9780 3 -61.51 36.85 7.79 0.148 9779
 9781 3 -61.59 37.01 7.87 0.21 9780
 9782 3 -61.7 37.04 7.99 0.239 9781
 9783 3 -61.76 37.19 8.03 0.273 9782
 9784 3 -61.72 37.25 8.12 0.254 9783
 9785 3 -61.73 37.26 8.36 0.21 9784
 9786 3 -61.88 37.22 8.46 0.181 9785
 9787 3 -62.05 37.23 8.61 0.141 9786
 9788 3 -62.08 37.26 8.73 0.185 9787
 9789 3 -62.11 37.29 8.89 0.249 9788
 9790 3 -62.07 37.29 9.04 0.267 9789
 9791 3 -61.98 37.3 9.13 0.314 9790
 9792 3 -62.07 37.05 9.36 0.21 9791
 9793 3 -62.11 37.28 9.52 0.103 9792
 9794 3 -62.15 37.32 9.67 0.091 9793
 9795 3 -62.11 37.33 9.85 0.156 9794
 9796 3 -62.1 37.33 10.04 0.137 9795
 9797 3 -62.19 37.41 10.14 0.096 9796
 9798 3 -62.32 37.52 10.21 0.094 9797
 9799 3 -62.4 37.59 10.35 0.116 9798
 9800 3 -62.53 37.58 10.46 0.148 9799
 9801 3 -62.72 37.44 10.65 0.148 9800
 9802 3 -62.97 37.37 10.98 0.098 9801
 9803 3 -63.1 37.42 11.12 0.097 9802
 9804 3 -63.19 37.45 11.34 0.115 9803
 9805 3 -63.29 37.52 11.45 0.097 9804
 9806 3 -63.36 37.55 11.54 0.135 9805
 9807 3 -63.35 37.74 11.61 0.136 9806
 9808 3 -63.36 37.8 11.8 0.152 9807
 9809 3 -63.36 37.84 11.96 0.15 9808
 9810 3 -63.35 37.94 12.13 0.119 9809
 9811 3 -63.28 38.02 12.28 0.138 9810
 9812 3 -63.15 38.11 12.38 0.132 9811
 9813 3 -63.1 38.16 12.5 0.172 9812
 9814 3 -62.93 38.02 12.54 0.05 9813
 9815 3 -62.96 38.06 12.63 0.039 9814
 9816 3 -63.07 38.05 12.71 0.077 9815
 9817 3 -63.11 38.31 12.68 0.115 9813
 9818 3 -63.03 38.38 12.78 0.138 9817
 9819 3 -62.92 38.35 12.93 0.108 9818
 9820 3 -62.97 38.31 13.09 0.143 9819
 9821 3 -62.9 38.24 13.2 0.153 9820
 9822 3 -62.86 38.2 13.37 0.191 9821
 9823 3 -62.82 38.17 13.52 0.254 9822
 9824 3 -62.78 38.13 13.69 0.287 9823
 9825 3 -62.86 38.42 14.12 0.126 9824
 9826 3 -62.85 38.41 14.3 0.124 9825
 9827 3 -62.9 38.42 14.55 0.126 9826
 9828 3 -62.96 38.45 14.69 0.106 9827
 9829 3 -62.92 38.49 14.8 0.103 9828
 9830 3 -62.72 38.38 14.9 0.082 9829
 9831 3 -62.61 38.38 15.01 0.06 9830
 9832 3 -61.66 37.57 8.95 0.087 9791
 9833 3 -61.57 37.61 8.8 0.096 9832
 9834 3 -61.37 37.58 8.78 0.12 9833
 9835 3 -61.23 37.62 8.78 0.094 9834
 9836 3 -61.04 37.71 8.79 0.084 9835
 9837 3 -60.9 37.72 8.87 0.08 9836
 9838 3 -60.41 36.05 2.62 0.114 9579
 9839 3 -60.26 36.03 2.56 0.119 9838
 9840 3 -60.08 36.05 2.5 0.154 9839
 9841 3 -59.9 35.96 2.46 0.146 9840
 9842 3 -59.8 35.89 2.4 0.144 9841
 9843 3 -59.62 35.87 2.35 0.125 9842
 9844 3 -59.47 35.8 2.35 0.165 9843
 9845 3 -59.3 35.71 2.29 0.198 9844
 9846 3 -59.15 35.63 2.29 0.27 9845
 9847 3 -59.07 35.56 2.31 0.311 9846
 9848 3 -59.27 35.12 2.21 0.197 9847
 9849 3 -59.37 34.91 2.15 0.212 9848
 9850 3 -59.61 34.76 2.08 0.167 9849
 9851 3 -59.68 34.84 1.9 0.134 9850
 9852 3 -59.7 34.81 1.77 0.208 9851
 9853 3 -59.75 34.88 1.68 0.212 9852
 9854 3 -59.77 35.03 1.54 0.166 9853
 9855 3 -59.99 35.14 1.52 0.123 9854
 9856 3 -60.05 35.23 1.4 0.154 9855
 9857 3 -60.09 35.3 1.33 0.042 9856
 9858 3 -59.82 34.56 2.13 0.094 9850
 9859 3 -59.9 34.49 2.13 0.063 9858
 9860 3 -59.88 34.39 2.02 0.065 9859
 9861 3 -59.9 34.27 2 0.099 9860
 9862 3 -59.9 34.13 2.09 0.127 9861
 9863 3 -58.84 35.7 2.46 0.257 9847
 9864 3 -58.68 35.64 2.52 0.246 9863
 9865 3 -58.51 35.64 2.54 0.27 9864
 9866 3 -58.26 35.45 2.48 0.229 9865
 9867 3 -58.12 35.31 2.5 0.206 9866
 9868 3 -58.02 35.12 2.52 0.149 9867
 9869 3 -57.87 34.96 2.58 0.135 9868
 9870 3 -57.76 34.85 2.58 0.156 9869
 9871 3 -57.65 34.8 2.56 0.235 9870
 9872 3 -57.51 34.8 2.6 0.35 9871
 9873 3 -57.38 34.78 2.6 0.44 9872
 9874 3 -57.25 34.7 2.58 0.493 9873
 9875 3 -57.16 34.53 2.48 0.541 9874
 9876 3 -57.01 34.58 2.48 0.593 9875
 9877 3 -56.9 34.49 2.48 0.61 9876
 9878 3 -56.83 34.34 2.42 0.586 9877
 9879 3 -56.68 34.37 2.48 0.474 9878
 9880 3 -56.94 34.42 2.23 0.057 9879
 9881 3 -56.58 34.37 2.23 0.131 9880
 9882 3 -56.97 34.3 2.19 0.046 9880
 9883 3 -56.94 34.14 2.12 0.042 9882
 9884 3 -56.87 34.12 2.19 0.052 9883
 9885 3 -56.55 34.41 2.58 0.444 9879
 9886 3 -56.7 34.38 2.46 0.375 9885
 9887 3 -56.8 34.38 2.4 0.375 9886
 9888 3 -56.25 34.21 3.27 0.123 9887
 9889 3 -56.09 34.23 3.31 0.11 9888
 9890 3 -55.91 34.13 3.27 0.185 9889
 9891 3 -55.76 34.1 3.27 0.178 9890
 9892 3 -55.75 33.85 3.19 0.145 9891
 9893 3 -55.76 33.7 3.23 0.145 9892
 9894 3 -55.79 33.51 3.32 0.117 9893
 9895 3 -55.73 33.38 3.36 0.089 9894
 9896 3 -55.63 33.26 3.36 0.09 9895
 9897 3 -55.54 34.24 3.29 0.095 9891
 9898 3 -55.37 34.2 3.27 0.109 9897
 9899 3 -55.26 34.16 3.27 0.165 9898
 9900 3 -54.98 34.16 3.4 0.295 9899
 9901 3 -54.76 34.21 3.17 0.131 9900
 9902 3 -54.4 34.21 3.17 0.23 9901
 9903 3 -54.12 34.27 3.31 0.172 9902
 9904 3 -54.01 34.21 3.35 0.154 9903
 9905 3 -53.79 34.16 3.38 0.112 9904
 9906 3 -53.61 34.03 3.38 0.13 9905
 9907 3 -53.47 33.99 3.42 0.087 9906
 9908 3 -53.26 33.99 3.44 0.082 9907
 9909 3 -53.12 33.99 3.54 0.14 9908
 9910 3 -52.98 33.99 3.62 0.107 9909
 9911 3 -52.87 34.02 3.63 0.139 9910
 9912 3 -52.75 34.02 3.71 0.136 9911
 9913 3 -52.58 34.01 3.77 0.154 9912
 9914 3 -52.41 34.08 3.83 0.177 9913
 9915 3 -52.12 34.09 3.63 0.139 9914
 9916 3 -51.94 34.17 3.54 0.164 9915
 9917 3 -51.82 34.24 3.48 0.169 9916
 9918 3 -51.61 34.24 3.25 0.112 9917
 9919 3 -51.45 34.24 3.17 0.119 9918
 9920 3 -51.33 34.27 3.17 0.125 9919
 9921 3 -51.2 34.31 3.13 0.000125 9920
 9922 3 -52.55 34.09 4.12 0.092 9914
 9923 3 -52.55 34.11 4.26 0.133 9922
 9924 3 -52.48 34.14 4.38 0.179 9923
 9925 3 -52.37 34.17 4.46 0.23 9924
 9926 3 -52.2 34.42 4.62 0.168 9925
 9927 3 -52.12 34.42 4.86 0.165 9926
 9928 3 -51.98 34.42 5.07 0.131 9927
 9929 3 -51.88 34.42 5.21 0.135 9928
 9930 3 -51.83 34.34 5.42 0.113 9929
 9931 3 -51.76 34.32 5.57 0.147 9930
 9932 3 -51.73 34.43 5.76 0.157 9931
 9933 3 -51.72 34.5 5.88 0.225 9932
 9934 3 -51.73 34.57 5.99 0.252 9933
 9935 3 -51.65 34.96 6.03 0.085 9934
 9936 3 -55.44 33.81 3.35 0.188 9899
 9937 3 -55.37 33.69 3.35 0.19 9936
 9938 3 -55.26 33.62 3.41 0.151 9937
 9939 3 -57.11 34.33 2.31 0.316 9886
 9940 3 -57.29 34.31 2.35 0.194 9939
 9941 3 -57.36 34.3 2.46 0.000125 9940
 9942 3 -56.33 34.26 2.17 0.132 9885
 9943 3 -56.3 34.12 2.23 0.163 9942
 9944 3 -56.36 33.99 2.31 0.182 9943
 9945 3 -56.44 33.95 2.42 0.124 9944
 9946 3 -62.24 37.75 -1.74 0.255 9380
 9947 3 -62.34 37.74 -1.81 0.053 9946
 9948 3 -60.14 39.17 -7.3 0.078 9281
 9949 3 -59.75 39.51 -8.13 0.295 9280
 9950 3 -59.32 39.42 -7.88 0.132 9949
 9951 3 -59.17 39.34 -7.89 0.146 9950
 9952 3 -59.03 39.27 -7.92 0.145 9951
 9953 3 -58.85 39.15 -7.86 0.107 9952
 9954 3 -58.71 39.08 -7.89 0.132 9953
 9955 3 -58.78 38.95 -7.69 0.113 9954
 9956 3 -58.77 38.95 -7.5 0.158 9955
 9957 3 -58.64 38.85 -7.39 0.108 9956
 9958 3 -58.59 39.15 -8.12 0.098 9954
 9959 3 -58.6 39.17 -8.26 0.207 9958
 9960 3 -58.38 39.2 -8.34 0.402 9959
 9961 3 -58.21 39.23 -8.4 0.444 9960
 9962 3 -58.13 39.08 -8.52 0.412 9961
 9963 3 -58.03 39.13 -8.69 0.369 9962
 9964 3 -57.95 39.2 -8.77 0.334 9963
 9965 3 -57.81 39.23 -8.84 0.326 9964
 9966 3 -57.75 39.27 -8.93 0.317 9965
 9967 3 -57.57 39.2 -8.87 0.108 9966
 9968 3 -57.5 39.16 -8.85 0.108 9967
 9969 3 -58.1 39.2 -9.34 0.101 9968
 9970 3 -58.07 38.97 -9.38 0.000125 9969
 9971 3 -57.32 39.09 -8.85 0.065 9967
 9972 3 -57.57 39.48 -8.94 0.081 9966
 9973 3 -57.47 39.52 -8.96 0.085 9972
 9974 3 -57.39 39.65 -9 0.098 9973
 9975 3 -57.29 39.73 -9.03 0.134 9974
 9976 3 -57.28 39.83 -9.12 0.109 9975
 9977 3 -57.27 39.95 -9.24 0.093 9976
 9978 3 -57.31 40.09 -9.33 0.084 9977
 9979 3 -57.25 40.2 -9.32 0.131 9978
 9980 3 -57.06 40.35 -9.24 0.064 9979
 9981 3 -57.02 40.51 -9.19 0.083 9980
 9982 3 -57 40.66 -9.21 0.105 9981
 9983 3 -57 40.84 -9.18 0.128 9982
 9984 3 -57.03 40.95 -9.11 0.139 9983
 9985 3 -57.02 41.02 -9.01 0.067 9984
 9986 3 -60.03 39.44 -8.26 0.191 9949
 9987 3 -60.17 39.34 -8.24 0.224 9986
 9988 3 -60.57 39.27 -8.12 0.124 9987
 9989 3 -60.64 39.23 -8.01 0.101 9988
 9990 3 -60.75 39.26 -7.92 0.049 9989
 9991 3 -60.85 39.26 -7.83 0.067 9990
 9992 3 -59.9 39.23 -8.09 0.037 9987
 9993 3 -59.74 39.22 -8.13 0.177 9992
 9994 3 -59.64 39.16 -8.19 0.216 9993
 9995 3 -59.53 39.15 -8.18 0.214 9994
 9996 3 -59.46 39.24 -8.26 0.073 9995
 9997 3 -61.28 40.72 -7.27 0.214 9274
 9998 3 -61.34 40.55 -7.44 0.239 9997
 9999 3 -61.38 40.41 -7.45 0.258 9998
 10000 3 -61.56 40.4 -7.56 0.296 9999
 10001 3 -61.71 40.34 -7.53 0.269 10000
 10002 3 -61.77 40.23 -7.47 0.31 10001
 10003 3 -62.13 40.06 -7.36 0.144 10002
 10004 3 -62.28 40.04 -7.26 0.157 10003
 10005 3 -62.5 40.01 -7.23 0.101 10004
 10006 3 -62.6 39.98 -7.31 0.132 10005
 10007 3 -62.72 39.94 -7.4 0.145 10006
 10008 3 -62.85 39.95 -7.43 0.133 10007
 10009 3 -61.03 40.71 -6.73 0.059 9273
 10010 3 -61.1 40.67 -6.61 0.079 10009
 10011 3 -58.95 43.54 -11.13 0.097 9243
 10012 3 -59.07 43.58 -11.09 0.089 10011
 10013 3 -59.11 43.68 -11.02 0.164 10012
 10014 3 -59.14 43.86 -10.9 0.089 10013
 10015 3 -59.09 43.94 -10.79 0.095 10014
 10016 3 -59.07 44.03 -10.72 0.111 10015
 10017 3 -58.95 44.08 -10.61 0.09 10016
 10018 3 -58.75 44.19 -10.36 0.121 10017
 10019 3 -58.65 44.29 -10.28 0.095 10018
 10020 3 -58.57 44.41 -10.19 0.096 10019
 10021 3 -58.52 44.53 -10.1 0.122 10020
 10022 3 -58.43 44.58 -10.02 0.117 10021
 10023 3 -58.25 43.08 -10.98 0.22 9242
 10024 3 -58.21 43.25 -11.05 0.165 10023
 10025 3 -58.14 42.59 -11.7 0.077 9241
 10026 3 -57.89 42.51 -11.78 0.132 10025
 10027 3 -57.77 42.48 -11.78 0.12 10026
 10028 3 -57.59 42.51 -11.67 0.144 10027
 10029 3 -57.53 42.51 -11.53 0.11 10028
 10030 3 -57.21 43.25 -12.81 0.122 9225
 10031 3 -57.07 43.18 -12.76 0.141 10030
 10032 3 -56.9 43.1 -12.65 0.141 10031
 10033 3 -56.77 43.06 -12.59 0.097 10032
 10034 3 -56.6 43.07 -12.51 0.144 10033
 10035 3 -56.49 43.11 -12.43 0.153 10034
 10036 3 -56.27 43.25 -12.37 0.131 10035
 10037 3 -56.14 43.22 -12.22 0.182 10036
 10038 3 -56 43.23 -12.18 0.146 10037
 10039 3 -55.77 43.3 -12.15 0.111 10038
 10040 3 -55.67 43.33 -12.15 0.168 10039
 10041 3 -55.49 43.34 -12.12 0.208 10040
 10042 3 -55.28 43.32 -12.03 0.269 10041
 10043 3 -55.11 43.34 -11.95 0.299 10042
 10044 3 -54.97 43.44 -11.79 0.321 10043
 10045 3 -54.89 43.47 -11.7 0.372 10044
 10046 3 -54.92 43.39 -11.58 0.469 10045
 10047 3 -55.31 42.84 -11.58 0.193 10046
 10048 3 -55.42 42.65 -11.46 0.096 10047
 10049 3 -54.78 43.93 -11.62 0.324 10046
 10050 3 -54.81 44.15 -11.63 0.337 10049
 10051 3 -54.79 44.33 -11.53 0.453 10050
 10052 3 -54.27 43.94 -11.45 0.136 10051
 10053 3 -54.14 43.79 -11.48 0.098 10052
 10054 3 -54 43.71 -11.55 0.142 10053
 10055 3 -53.97 43.51 -11.65 0.063 10054
 10056 3 -54.86 44.48 -11.38 0.484 10051
 10057 3 -54.82 44.54 -11.28 0.498 10056
 10058 3 -55.64 44.58 -11.28 0.086 10057
 10059 3 -55.71 44.65 -11.23 0.074 10058
 10060 3 -54.57 44.61 -11.2 0.435 10057
 10061 3 -54.42 44.62 -11.04 0.449 10060
 10062 3 -54.43 44.64 -10.78 0.366 10061
 10063 3 -54.35 44.64 -10.61 0.29 10062
 10064 3 -54.21 44.65 -10.61 0.12 10063
 10065 3 -55.72 46.31 -14.38 0.084 9209
 10066 3 -55.29 46.75 -13.02 0.088 9205
 10067 3 -55.36 46.83 -12.89 0.08 10066
 10068 3 -55.5 46.88 -12.8 0.113 10067
 10069 3 -55.61 47.06 -12.78 0.123 10068
 10070 3 -55.71 47.11 -12.7 0.129 10069
 10071 3 -55.82 47.18 -12.54 0.131 10070
 10072 3 -55.85 47.33 -12.49 0.14 10071
 10073 3 -55.9 47.47 -12.44 0.111 10072
 10074 3 -55.92 47.58 -12.45 0.156 10073
 10075 3 -55.89 47.73 -12.37 0.138 10074
 10076 3 -55.82 47.82 -12.29 0.123 10075
 10077 3 -55.75 47.84 -12.19 0.056 10076
 10078 3 -55.6 48.05 -12.15 0.084 10077
 10079 3 -55.6 48.16 -12.14 0.088 10078
 10080 3 -55.99 47.6 -12.68 0.072 10074
 10081 3 -55.97 47.74 -12.73 0.133 10080
 10082 3 -56.02 47.82 -12.66 0.138 10081
 10083 3 -49.35 50.33 -13.28 0.227 6283
 10084 3 -49.34 50.36 -13.06 0.239 10083
 10085 3 -49.32 50.43 -12.96 0.284 10084
 10086 3 -49.5 50.72 -12.87 0.277 10085
 10087 3 -49.53 50.83 -12.81 0.353 10086
 10088 3 -49.2 51.21 -12.97 0.159 10087
 10089 3 -49.47 51.24 -12.93 0.085 10088
 10090 3 -49.57 51.31 -12.93 0.064 10089
 10091 3 -49.67 51.35 -12.87 0.07 10090
 10092 3 -49.75 51.52 -12.81 0.104 10091
 10093 3 -49.75 51.68 -12.72 0.11 10092
 10094 3 -49.65 51.78 -12.65 0.098 10093
 10095 3 -49.57 51.86 -12.59 0.06 10094
 10096 3 -48.84 51.35 -12.95 0.121 10088
 10097 3 -48.6 51.4 -12.87 0.075 10096
 10098 3 -48.42 51.5 -12.75 0.095 10097
 10099 3 -48.32 51.48 -12.71 0.122 10098
 10100 3 -48.06 51.57 -12.79 0.086 10099
 10101 3 -47.88 51.67 -12.84 0.114 10100
 10102 3 -47.71 51.78 -12.9 0.112 10101
 10103 3 -47.46 51.93 -12.96 0.079 10102
 10104 3 -47.31 51.93 -13.04 0.065 10103
 10105 3 -47.14 51.93 -13.12 0.094 10104
 10106 3 -47.03 51.82 -13.22 0.096 10105
 10107 3 -46.93 51.78 -13.3 0.104 10106
 10108 3 -46.81 51.75 -13.33 0.093 10107
 10109 3 -46.67 51.65 -13.33 0.102 10108
 10110 3 -46.53 51.7 -13.33 0.063 10109
 10111 3 -49.72 50.76 -12.53 0.316 10087
 10112 3 -49.82 50.76 -12.39 0.354 10111
 10113 3 -49.82 50.89 -12.3 0.273 10112
 10114 3 -49.81 51.01 -12.17 0.206 10113
 10115 3 -49.86 51.18 -12.05 0.224 10114
 10116 3 -49.79 51.32 -12.01 0.238 10115
 10117 3 -49.75 51.47 -11.9 0.261 10116
 10118 3 -49.71 51.65 -11.81 0.271 10117
 10119 3 -49.78 51.75 -11.79 0.226 10118
 10120 3 -49.78 51.9 -11.79 0.24 10119
 10121 3 -49.75 52.08 -11.73 0.268 10120
 10122 3 -49.72 52.14 -11.89 0.332 10121
 10123 3 -50.02 52.29 -11.68 0.273 10122
 10124 3 -50.07 52.44 -11.72 0.265 10123
 10125 3 -50.14 52.55 -11.74 0.249 10124
 10126 3 -50.28 52.59 -11.84 0.222 10125
 10127 3 -50.36 52.72 -11.83 0.263 10126
 10128 3 -50.52 52.87 -11.98 0.249 10127
 10129 3 -50.56 53.01 -12.02 0.274 10128
 10130 3 -50.82 53.15 -12.08 0.241 10129
 10131 3 -50.92 53.26 -12.1 0.243 10130
 10132 3 -51.22 53.05 -11.93 0.057 10131
 10133 3 -51.4 53.09 -11.85 0.09 10132
 10134 3 -50.89 53.48 -12.24 0.208 10131
 10135 3 -50.89 53.61 -12.24 0.265 10134
 10136 3 -50.92 53.72 -12.32 0.273 10135
 10137 3 -51.46 53.65 -12.54 0.099 10136
 10138 3 -51.6 53.65 -12.54 0.076 10137
 10139 3 -51.75 53.69 -12.49 0.129 10138
 10140 3 -51.75 53.8 -12.43 0.115 10139
 10141 3 -51.07 53.84 -12.42 0.133 10136
 10142 3 -51.15 54 -12.33 0.186 10141
 10143 3 -51.2 54.09 -12.35 0.221 10142
 10144 3 -51.17 54.22 -12.38 0.269 10143
 10145 3 -51.32 54.39 -12.43 0.252 10144
 10146 3 -51.47 54.51 -12.42 0.286 10145
 10147 3 -51.63 54.61 -12.33 0.33 10146
 10148 3 -51.59 54.83 -12.46 0.401 10147
 10149 3 -51.57 54.97 -12.49 0.461 10148
 10150 3 -51.71 55.05 -12.57 0.466 10149
 10151 3 -51.72 55.19 -12.57 0.461 10150
 10152 3 -51.75 55.32 -11.96 0.124 10151
 10153 3 -51.85 55.39 -11.88 0.161 10152
 10154 3 -51.92 55.47 -11.82 0.158 10153
 10155 3 -51.9 55.55 -11.7 0.136 10154
 10156 3 -51.92 55.65 -11.6 0.118 10155
 10157 3 -51.92 55.71 -11.43 0.126 10156
 10158 3 -51.95 55.72 -11.28 0.131 10157
 10159 3 -51.99 55.75 -11.16 0.089 10158
 10160 3 -52.03 55.72 -10.97 0.282 10159
 10161 3 -52.17 55.76 -10.84 0.322 10160
 10162 3 -52.39 55.79 -10.74 0.301 10161
 10163 3 -52.03 55.97 -10.58 0.177 10162
 10164 3 -51.86 56.04 -10.52 0.151 10163
 10165 3 -51.75 56.14 -10.43 0.11 10164
 10166 3 -51.61 56.22 -10.39 0.118 10165
 10167 3 -51.46 56.25 -10.34 0.116 10166
 10168 3 -51.31 56.36 -10.28 0.164 10167
 10169 3 -51.17 56.4 -10.24 0.166 10168
 10170 3 -50.96 56.53 -10.23 0.174 10169
 10171 3 -50.82 56.54 -10.17 0.161 10170
 10172 3 -50.46 56.61 -10.1 0.163 10171
 10173 3 -50.36 56.65 -10.1 0.206 10172
 10174 3 -50.17 56.65 -10.09 0.255 10173
 10175 3 -50.04 56.66 -10.03 0.249 10174
 10176 3 -49.85 56.62 -9.76 0.269 10175
 10177 3 -49.57 56.59 -9.6 0.25 10176
 10178 3 -49.39 56.59 -9.5 0.262 10177
 10179 3 -49.31 56.59 -9.32 0.333 10178
 10180 3 -49.14 56.59 -9.17 0.283 10179
 10181 3 -48.95 56.52 -9.15 0.236 10180
 10182 3 -48.5 56.31 -9.14 0.126 10181
 10183 3 -48.42 56.41 -9.09 0.178 10182
 10184 3 -48.35 56.45 -9.03 0.246 10183
 10185 3 -47.95 56.38 -9.02 0.196 10184
 10186 3 -47.7 56.37 -8.97 0.137 10185
 10187 3 -47.49 56.34 -8.88 0.14 10186
 10188 3 -47.32 56.34 -8.78 0.169 10187
 10189 3 -47.03 56.3 -8.57 0.139 10188
 10190 3 -46.89 56.23 -8.44 0.123 10189
 10191 3 -46.78 56.17 -8.36 0.101 10190
 10192 3 -46.68 56.08 -8.24 0.104 10191
 10193 3 -46.61 56.09 -8.12 0.12 10192
 10194 3 -46.59 56.02 -7.96 0.115 10193
 10195 3 -46.52 55.98 -7.83 0.139 10194
 10196 3 -46.54 55.92 -7.63 0.172 10195
 10197 3 -46.57 55.95 -7.47 0.251 10196
 10198 3 -46.17 56.06 -7.46 0.081 10197
 10199 3 -46.03 56.08 -7.43 0.105 10198
 10200 3 -45.9 56.1 -7.47 0.102 10199
 10201 3 -45.75 56.19 -7.51 0.108 10200
 10202 3 -45.67 56.3 -7.51 0.1 10201
 10203 3 -45.46 56.31 -7.54 0.134 10202
 10204 3 -45.31 56.31 -7.51 0.167 10203
 10205 3 -45.14 56.31 -7.53 0.174 10204
 10206 3 -44.95 56.34 -7.57 0.164 10205
 10207 3 -44.71 56.34 -7.59 0.15 10206
 10208 3 -44.52 56.3 -7.61 0.164 10207
 10209 3 -44.39 56.26 -7.71 0.091 10208
 10210 3 -44.39 56.3 -7.86 0.096 10209
 10211 3 -44.5 56.41 -7.91 0.049 10210
 10212 3 -44.57 56.38 -7.5 0.084 10208
 10213 3 -44.5 56.51 -7.47 0.093 10212
 10214 3 -44.42 56.59 -7.45 0.061 10213
 10215 3 -44.28 56.66 -7.47 0.092 10214
 10216 3 -44.04 56.7 -7.57 0.000125 10215
 10217 3 -46.77 55.91 -7.37 0.2 10197
 10218 3 -46.92 55.86 -7.17 0.117 10217
 10219 3 -46.99 55.74 -7.01 0.126 10218
 10220 3 -46.92 55.61 -6.86 0.118 10219
 10221 3 -46.85 55.6 -6.72 0.208 10220
 10222 3 -46.85 55.5 -6.41 0.108 10221
 10223 3 -46.81 55.5 -6.17 0.134 10222
 10224 3 -46.74 55.5 -6.03 0.152 10223
 10225 3 -46.6 55.56 -5.83 0.131 10224
 10226 3 -46.5 55.56 -5.75 0.138 10225
 10227 3 -46.47 55.48 -5.63 0.209 10226
 10228 3 -46.71 55.31 -5.43 0.08 10227
 10229 3 -46.78 55.17 -5.37 0.095 10228
 10230 3 -46.81 55.1 -5.28 0.15 10229
 10231 3 -46.85 54.99 -5.19 0.171 10230
 10232 3 -46.65 54.96 -5.03 0.133 10231
 10233 3 -46.6 54.99 -4.91 0.062 10232
 10234 3 -47.04 54.88 -5.25 0.09 10231
 10235 3 -47.13 54.74 -5.23 0.089 10234
 10236 3 -47.25 54.67 -5.14 0.121 10235
 10237 3 -47.29 54.73 -5.03 0.12 10236
 10238 3 -47.39 54.73 -4.9 0.000125 10237
 10239 3 -47.34 54.57 -5.29 0.094 10236
 10240 3 -47.54 54.49 -5.41 0.095 10239
 10241 3 -47.6 54.43 -5.5 0.096 10240
 10242 3 -47.7 54.38 -5.53 0.08 10241
 10243 3 -47.74 54.28 -5.73 0.07 10242
 10244 3 -47.82 54.24 -5.81 0.08 10243
 10245 3 -47.92 54.14 -5.86 0.087 10244
 10246 3 -48.02 54.06 -5.87 0.141 10245
 10247 3 -48.04 53.99 -5.95 0.145 10246
 10248 3 -48.15 53.99 -6.12 0.054 10247
 10249 3 -48.22 53.92 -6.19 0.071 10248
 10250 3 -48.25 53.85 -6.31 0.082 10249
 10251 3 -48.32 53.78 -6.36 0.097 10250
 10252 3 -48.49 53.74 -6.36 0.087 10251
 10253 3 -46.22 55.49 -5.68 0.091 10227
 10254 3 -46.13 55.52 -5.62 0.09 10253
 10255 3 -46 55.53 -5.61 0.089 10254
 10256 3 -45.88 55.64 -5.59 0.137 10255
 10257 3 -45.68 55.63 -5.62 0.114 10256
 10258 3 -45.57 55.67 -5.61 0.114 10257
 10259 3 -45.42 55.68 -5.57 0.073 10258
 10260 3 -45.22 55.68 -5.59 0.086 10259
 10261 3 -45.06 55.68 -5.58 0.103 10260
 10262 3 -44.86 55.68 -5.57 0.119 10261
 10263 3 -44.68 55.64 -5.54 0.098 10262
 10264 3 -44.57 55.59 -5.5 0.07 10263
 10265 3 -44.42 55.49 -5.5 0.073 10264
 10266 3 -44.32 55.46 -5.5 0.106 10265
 10267 3 -44.21 55.42 -5.5 0.157 10266
 10268 3 -44.09 55.31 -5.43 0.198 10267
 10269 3 -43.96 55.27 -5.46 0.179 10268
 10270 3 -43.74 55.21 -5.46 0.131 10269
 10271 3 -43.59 55.13 -5.5 0.123 10270
 10272 3 -43.42 54.98 -5.43 0.093 10271
 10273 3 -46.7 55.56 -6.67 0.113 10221
 10274 3 -46.46 55.57 -6.65 0.071 10273
 10275 3 -46.36 55.56 -6.58 0.054 10274
 10276 3 -48.21 56.55 -9.08 0.07 10185
 10277 3 -50.78 56.66 -10.08 0.061 10171
 10278 3 -52.99 55.61 -10.67 0.154 10162
 10279 3 -53.21 55.68 -10.6 0.143 10278
 10280 3 -53.36 55.73 -10.52 0.159 10279
 10281 3 -53.56 55.89 -10.5 0.194 10280
 10282 3 -53.68 55.94 -10.47 0.182 10281
 10283 3 -53.92 56.04 -10.41 0.138 10282
 10284 3 -54.14 56.11 -10.34 0.135 10283
 10285 3 -54.35 56.18 -10.28 0.078 10284
 10286 3 -54.39 56.4 -10.15 0.071 10285
 10287 3 -54.56 56.22 -10.16 0.105 10285
 10288 3 -54.75 56.26 -10.09 0.083 10287
 10289 3 -54.92 56.25 -9.97 0.112 10288
 10290 3 -55.02 56.16 -9.92 0.133 10289
 10291 3 -55.14 56.07 -9.85 0.205 10290
 10292 3 -55.22 56.07 -9.78 0.232 10291
 10293 3 -55.42 55.94 -9.76 0.263 10292
 10294 3 -55.53 55.97 -9.67 0.27 10293
 10295 3 -55.64 55.92 -9.57 0.299 10294
 10296 3 -55.82 56.02 -9.41 0.251 10295
 10297 3 -55.89 55.95 -9.31 0.295 10296
 10298 3 -55.95 55.97 -9.08 0.267 10297
 10299 3 -55.93 55.97 -8.94 0.337 10298
 10300 3 -56.07 56.04 -8.98 0.244 10299
 10301 3 -56.46 56.16 -9.09 0.096 10300
 10302 3 -56.71 56.2 -9.06 0.151 10301
 10303 3 -56.92 56.27 -9 0.147 10302
 10304 3 -57.09 56.4 -8.95 0.196 10303
 10305 3 -57.27 56.48 -8.95 0.175 10304
 10306 3 -57.42 56.59 -9.09 0.14 10305
 10307 3 -57.57 56.73 -9.24 0.128 10306
 10308 3 -57.71 56.77 -9.2 0.127 10307
 10309 3 -57.89 56.87 -9.14 0.124 10308
 10310 3 -58.03 56.95 -9.09 0.13 10309
 10311 3 -58.2 57.08 -9.15 0.113 10310
 10312 3 -58.38 57.17 -9.25 0.128 10311
 10313 3 -58.54 57.27 -9.33 0.133 10312
 10314 3 -58.71 57.34 -9.34 0.134 10313
 10315 3 -58.92 57.4 -9.47 0.148 10314
 10316 3 -59.11 57.44 -9.52 0.134 10315
 10317 3 -59.28 57.52 -9.59 0.134 10316
 10318 3 -59.43 57.58 -9.64 0.105 10317
 10319 3 -59.61 57.62 -9.73 0.104 10318
 10320 3 -59.81 57.65 -9.76 0.146 10319
 10321 3 -60.03 57.71 -9.82 0.117 10320
 10322 3 -60.21 57.76 -9.83 0.106 10321
 10323 3 -60.32 57.86 -9.89 0.137 10322
 10324 3 -60.47 57.9 -9.98 0.134 10323
 10325 3 -60.67 57.9 -10.03 0.139 10324
 10326 3 -60.96 57.94 -10.14 0.115 10325
 10327 3 -61.1 57.96 -10.23 0.12 10326
 10328 3 -61.28 57.97 -10.35 0.148 10327
 10329 3 -61.43 57.97 -10.41 0.198 10328
 10330 3 -61.61 57.97 -10.42 0.241 10329
 10331 3 -61.75 58.04 -10.5 0.297 10330
 10332 3 -62.04 58 -10.09 0.168 10331
 10333 3 -62.22 58.01 -10.08 0.191 10332
 10334 3 -62.47 58.01 -10.09 0.144 10333
 10335 3 -62.64 58 -10.18 0.206 10334
 10336 3 -62.85 57.97 -10.17 0.245 10335
 10337 3 -62.78 58.03 -10.44 0.093 10336
 10338 3 -62.82 58.11 -10.49 0.084 10337
 10339 3 -62.92 58.16 -10.52 0.091 10338
 10340 3 -63.03 58.11 -10.52 0.000125 10339
 10341 3 -63.2 58.11 -10 0.185 10336
 10342 3 -63.39 58.19 -9.85 0.047 10341
 10343 3 -61.85 58.18 -10.9 0.11 10331
 10344 3 -62 58.23 -11.01 0.127 10343
 10345 3 -62.14 58.32 -11.08 0.124 10344
 10346 3 -62.31 58.4 -11.15 0.121 10345
 10347 3 -62.45 58.36 -11.17 0.168 10346
 10348 3 -62.63 58.18 -11.06 0.132 10347
 10349 3 -62.85 58.11 -11.02 0.164 10348
 10350 3 -63.04 58.09 -11 0.178 10349
 10351 3 -63.34 58.08 -10.95 0.118 10350
 10352 3 -63.5 58.09 -10.94 0.113 10351
 10353 3 -63.64 58.14 -10.9 0.112 10352
 10354 3 -63.78 58.18 -10.85 0.113 10353
 10355 3 -63.92 58.15 -10.75 0.104 10354
 10356 3 -64.07 58.18 -10.74 0.11 10355
 10357 3 -64.25 58.22 -10.78 0.135 10356
 10358 3 -64.43 58.29 -10.83 0.1 10357
 10359 3 -64.64 58.32 -10.82 0.141 10358
 10360 3 -64.84 58.34 -10.83 0.12 10359
 10361 3 -64.98 58.37 -10.86 0.137 10360
 10362 3 -65.2 58.36 -10.83 0.117 10361
 10363 3 -65.32 58.36 -10.69 0.148 10362
 10364 3 -65.4 58.29 -10.5 0.095 10363
 10365 3 -62.57 58.54 -11.36 0.077 10347
 10366 3 -62.75 58.57 -11.43 0.072 10365
 10367 3 -62.86 58.62 -11.49 0.059 10366
 10368 3 -62.96 58.68 -11.59 0.08 10367
 10369 3 -63.1 58.65 -11.66 0.057 10368
 10370 3 -63.21 58.69 -11.68 0.06 10369
 10371 3 -63.32 58.75 -11.7 0.093 10370
 10372 3 -63.46 58.79 -11.76 0.139 10371
 10373 3 -63.61 58.83 -11.83 0.068 10372
 10374 3 -63.75 58.87 -11.93 0.028 10373
 10375 3 -55.57 55.67 -8.51 0.194 10299
 10376 3 -55.67 55.4 -8.49 0.057 10375
 10377 3 -55.78 55.24 -8.32 0.08 10376
 10378 3 -51.78 55.29 -12.68 0.387 10151
 10379 3 -51.86 55.38 -12.97 0.308 10378
 10380 3 -52 55.45 -13.12 0.257 10379
 10381 3 -52.08 55.56 -13.26 0.214 10380
 10382 3 -52.16 55.65 -13.4 0.215 10381
 10383 3 -52.33 55.74 -13.59 0.175 10382
 10384 3 -52.4 55.79 -13.67 0.194 10383
 10385 3 -52.51 55.85 -13.82 0.207 10384
 10386 3 -52.61 55.93 -13.92 0.221 10385
 10387 3 -52.66 56 -14.01 0.259 10386
 10388 3 -52.29 56.25 -14.13 0.106 10387
 10389 3 -52.21 56.38 -14.17 0.114 10388
 10390 3 -52.08 56.58 -14.17 0.115 10389
 10391 3 -52.96 56 -14.01 0.23 10387
 10392 3 -53.12 56.03 -14.02 0.26 10391
 10393 3 -53.19 56.14 -14.11 0.322 10392
 10394 3 -53.32 56.21 -14.16 0.313 10393
 10395 3 -53.53 56.25 -14.18 0.3 10394
 10396 3 -53.73 56.35 -14.24 0.259 10395
 10397 3 -53.91 56.39 -14.31 0.279 10396
 10398 3 -54.07 56.46 -14.33 0.261 10397
 10399 3 -54.18 56.56 -14.39 0.276 10398
 10400 3 -54.29 56.64 -14.44 0.292 10399
 10401 3 -54.4 56.75 -14.5 0.283 10400
 10402 3 -54.62 56.96 -14.33 0.153 10401
 10403 3 -54.83 57.1 -14.42 0.061 10402
 10404 3 -54.97 57.21 -14.39 0.159 10403
 10405 3 -55.14 57.28 -14.38 0.239 10404
 10406 3 -55.18 57.43 -14.36 0.253 10405
 10407 3 -55.35 57.39 -14.45 0.369 10406
 10408 3 -55.41 57.53 -14.48 0.365 10407
 10409 3 -55.58 57.57 -14.55 0.372 10408
 10410 3 -55.78 57.6 -14.63 0.297 10409
 10411 3 -55.97 57.57 -14.52 0.206 10410
 10412 3 -56.15 57.61 -14.61 0.14 10411
 10413 3 -56.35 57.83 -14.73 0.183 10412
 10414 3 -56.32 58.03 -14.92 0.101 10413
 10415 3 -56.19 58.14 -15 0.074 10414
 10416 3 -56.58 57.85 -14.74 0.195 10413
 10417 3 -56.78 57.92 -14.75 0.206 10416
 10418 3 -56.94 57.92 -14.83 0.174 10417
 10419 3 -57.08 57.85 -14.92 0.153 10418
 10420 3 -57.3 57.88 -15 0.11 10419
 10421 3 -57.54 57.86 -15.06 0.119 10420
 10422 3 -57.68 57.85 -15.09 0.143 10421
 10423 3 -57.9 57.93 -15.11 0.089 10422
 10424 3 -58.07 58 -15.17 0.106 10423
 10425 3 -58.15 58.07 -15.17 0.094 10424
 10426 3 -58.32 58.15 -15.14 0.091 10425
 10427 3 -58.51 58.2 -15.1 0.086 10426
 10428 3 -58.71 58.28 -15.14 0.132 10427
 10429 3 -58.91 58.35 -15.22 0.104 10428
 10430 3 -59.12 58.37 -15.24 0.11 10429
 10431 3 -59.29 58.42 -15.24 0.107 10430
 10432 3 -59.43 58.48 -15.22 0.172 10431
 10433 3 -59.62 58.47 -15.19 0.175 10432
 10434 3 -59.79 58.25 -15.2 0.178 10433
 10435 3 -60.05 58.39 -15.28 0.081 10434
 10436 3 -60.3 58.42 -15.25 0.138 10435
 10437 3 -60.48 58.43 -15.17 0.099 10436
 10438 3 -60.62 58.53 -15.13 0.131 10437
 10439 3 -60.96 58.57 -14.95 0.135 10438
 10440 3 -61.07 58.63 -14.82 0.171 10439
 10441 3 -61.29 58.67 -14.67 0.18 10440
 10442 3 -61.5 58.7 -14.53 0.18 10441
 10443 3 -61.76 59.03 -14.61 0.102 10442
 10444 3 -61.9 59.14 -14.66 0.119 10443
 10445 3 -62.04 59.21 -14.63 0.131 10444
 10446 3 -62.22 59.28 -14.59 0.103 10445
 10447 3 -62.33 59.38 -14.64 0.112 10446
 10448 3 -62.43 59.47 -14.68 0.116 10447
 10449 3 -62.54 59.58 -14.7 0.119 10448
 10450 3 -62.68 59.63 -14.75 0.12 10449
 10451 3 -62.82 59.72 -14.76 0.121 10450
 10452 3 -62.9 59.86 -14.76 0.135 10451
 10453 3 -63.04 59.95 -14.77 0.144 10452
 10454 3 -63.21 60.07 -14.74 0.128 10453
 10455 3 -63.36 60.13 -14.73 0.13 10454
 10456 3 -63.48 60.08 -14.75 0.146 10455
 10457 3 -63.61 60.13 -14.71 0.124 10456
 10458 3 -63.72 60.21 -14.85 0.000125 10457
 10459 3 -61.1 58.39 -14.33 0.109 10442
 10460 3 -61.05 58.28 -14.33 0.000125 10459
 10461 3 -59.5 58.03 -15 0.091 10434
 10462 3 -59.53 57.86 -14.99 0.042 10461
 10463 3 -54.43 56.81 -14.72 0.244 10401
 10464 3 -54.51 56.9 -14.91 0.225 10463
 10465 3 -54.61 57.06 -15.08 0.152 10464
 10466 3 -54.6 57.14 -15.25 0.127 10465
 10467 3 -54.58 57.28 -15.33 0.164 10466
 10468 3 -54.66 57.35 -15.42 0.185 10467
 10469 3 -54.71 57.51 -15.55 0.19 10468
 10470 3 -54.82 57.6 -15.67 0.181 10469
 10471 3 -54.89 57.67 -15.83 0.181 10470
 10472 3 -54.93 57.81 -15.83 0.216 10471
 10473 3 -54.97 57.91 -15.88 0.238 10472
 10474 3 -55.14 57.92 -15.95 0.295 10473
 10475 3 -55.22 57.99 -16 0.278 10474
 10476 3 -55.36 58.05 -16.06 0.232 10475
 10477 3 -55.5 58.06 -16.15 0.225 10476
 10478 3 -55.51 58.16 -16.34 0.232 10477
 10479 3 -55.43 58.34 -16.68 0.104 10478
 10480 3 -55.4 58.27 -16.83 0.114 10479
 10481 3 -55.33 58.24 -16.92 0.111 10480
 10482 3 -55.15 58.42 -17.22 0.158 10481
 10483 3 -54.96 58.42 -17.38 0.32 10482
 10484 3 -54.83 58.45 -17.49 0.367 10483
 10485 3 -54.86 58.6 -17.93 0.24 10484
 10486 3 -54.79 58.63 -18.12 0.211 10485
 10487 3 -54.83 58.65 -18.3 0.217 10486
 10488 3 -54.73 58.7 -18.46 0.283 10487
 10489 3 -54.73 58.73 -18.59 0.329 10488
 10490 3 -54.36 58.68 -18.53 0.306 10489
 10491 3 -54.15 58.72 -18.59 0.29 10490
 10492 3 -53.83 58.73 -18.59 0.301 10491
 10493 3 -53.6 58.73 -18.62 0.298 10492
 10494 3 -53.43 58.7 -18.62 0.29 10493
 10495 3 -53.3 58.63 -18.62 0.286 10494
 10496 3 -53.12 58.51 -18.75 0.345 10495
 10497 3 -52.9 58.48 -18.8 0.305 10496
 10498 3 -52.78 58.41 -18.85 0.3 10497
 10499 3 -52.58 58.45 -18.89 0.282 10498
 10500 3 -52.43 58.41 -19.03 0.264 10499
 10501 3 -52.6 58.12 -18.99 0.086 10500
 10502 3 -52.48 58.04 -18.93 0.095 10501
 10503 3 -52.15 58.55 -19.16 0.192 10500
 10504 3 -52.04 58.56 -19.19 0.22 10503
 10505 3 -51.91 58.52 -19.23 0.248 10504
 10506 3 -51.78 58.73 -19.5 0.159 10505
 10507 3 -51.65 58.72 -19.5 0.155 10506
 10508 3 -51.4 58.81 -19.62 0.172 10507
 10509 3 -51.25 58.81 -19.68 0.167 10508
 10510 3 -51.11 58.77 -19.66 0.128 10509
 10511 3 -50.97 58.8 -19.75 0.124 10510
 10512 3 -50.9 58.88 -19.89 0.2 10511
 10513 3 -50.79 58.97 -19.94 0.235 10512
 10514 3 -50.72 58.87 -20.09 0.269 10513
 10515 3 -50.54 58.91 -20.21 0.301 10514
 10516 3 -50.43 58.98 -20.32 0.327 10515
 10517 3 -50.29 59.05 -20.44 0.313 10516
 10518 3 -50.12 59.09 -20.5 0.287 10517
 10519 3 -50.04 59.11 -20.64 0.269 10518
 10520 3 -49.94 59.12 -20.75 0.258 10519
 10521 3 -49.9 59.19 -20.89 0.232 10520
 10522 3 -49.83 59.23 -20.96 0.221 10521
 10523 3 -49.62 59.31 -20.8 0.182 10522
 10524 3 -49.4 59.31 -20.62 0.076 10523
 10525 3 -49.33 59.37 -20.55 0.065 10524
 10526 3 -49.19 59.4 -20.48 0.099 10525
 10527 3 -49.08 59.44 -20.35 0.099 10526
 10528 3 -49 59.51 -20.26 0.097 10527
 10529 3 -48.83 59.51 -20.18 0.116 10528
 10530 3 -48.72 59.51 -20.12 0.117 10529
 10531 3 -48.41 59.51 -20.05 0.125 10530
 10532 3 -48.33 59.51 -19.94 0.173 10531
 10533 3 -48.18 59.5 -19.82 0.131 10532
 10534 3 -48.08 59.55 -19.73 0.082 10533
 10535 3 -48.05 59.59 -19.57 0.132 10534
 10536 3 -47.9 59.65 -19.48 0.078 10535
 10537 3 -47.68 59.58 -19.37 0.132 10536
 10538 3 -47.51 59.58 -19.25 0.118 10537
 10539 3 -47.35 59.55 -19.1 0.137 10538
 10540 3 -47.15 59.51 -18.96 0.11 10539
 10541 3 -46.98 59.62 -18.87 0.116 10540
 10542 3 -46.83 59.69 -18.73 0.136 10541
 10543 3 -46.68 59.73 -18.66 0.113 10542
 10544 3 -46.64 59.8 -18.44 0.11 10543
 10545 3 -46.61 59.88 -18.28 0.099 10544
 10546 3 -46.62 59.88 -18.07 0.125 10545
 10547 3 -46.54 59.77 -18.07 0.116 10546
 10548 3 -46.5 59.82 -17.98 0.131 10547
 10549 3 -46.47 59.81 -17.87 0.146 10548
 10550 3 -46.26 59.52 -17.96 0.099 10549
 10551 3 -46.15 59.48 -17.87 0.109 10550
 10552 3 -46.05 59.38 -17.84 0.115 10551
 10553 3 -45.9 59.31 -17.73 0.126 10552
 10554 3 -45.76 59.26 -17.71 0.126 10553
 10555 3 -45.55 59.27 -17.66 0.127 10554
 10556 3 -45.39 59.2 -17.57 0.149 10555
 10557 3 -45.19 59.17 -17.46 0.14 10556
 10558 3 -45.11 59.06 -17.44 0.103 10557
 10559 3 -49.9 59.18 -21.34 0.146 10522
 10560 3 -49.68 59.22 -21.57 0.198 10559
 10561 3 -49.64 59.25 -21.69 0.201 10560
 10562 3 -49.55 59.25 -21.82 0.181 10561
 10563 3 -49.41 59.26 -21.98 0.169 10562
 10564 3 -49.23 59.29 -22.1 0.188 10563
 10565 3 -49.1 59.29 -22.25 0.203 10564
 10566 3 -49.01 59.3 -22.41 0.174 10565
 10567 3 -48.94 59.28 -22.53 0.195 10566
 10568 3 -48.86 59.32 -22.71 0.176 10567
 10569 3 -48.76 59.32 -22.82 0.175 10568
 10570 3 -48.66 59.36 -22.94 0.186 10569
 10571 3 -48.62 59.37 -23.07 0.232 10570
 10572 3 -48.37 59.5 -23.25 0.151 10571
 10573 3 -48.25 59.58 -23.41 0.181 10572
 10574 3 -48.23 59.65 -23.53 0.256 10573
 10575 3 -48.28 59.71 -23.66 0.309 10574
 10576 3 -48.26 59.78 -23.8 0.374 10575
 10577 3 -48.26 59.85 -23.96 0.409 10576
 10578 3 -48.16 59.88 -24.12 0.385 10577
 10579 3 -48.1 59.99 -24.26 0.35 10578
 10580 3 -47.93 59.5 -24.34 0.097 10579
 10581 3 -47.83 59.49 -24.48 0.089 10580
 10582 3 -47.73 59.46 -24.55 0.093 10581
 10583 3 -47.61 59.5 -24.57 0.09 10582
 10584 3 -47.51 59.56 -24.68 0.13 10583
 10585 3 -47.44 59.52 -24.75 0.145 10584
 10586 3 -47.29 59.53 -24.84 0.185 10585
 10587 3 -47.21 59.46 -24.93 0.198 10586
 10588 3 -47.03 59.52 -25.03 0.164 10587
 10589 3 -46.9 59.53 -25.19 0.082 10588
 10590 3 -46.87 59.5 -25.3 0.108 10589
 10591 3 -46.76 59.46 -25.37 0.116 10590
 10592 3 -46.51 59.42 -25.34 0.103 10591
 10593 3 -46.35 59.43 -25.3 0.125 10592
 10594 3 -46.18 59.5 -25.14 0.108 10593
 10595 3 -46.05 59.61 -24.96 0.11 10594
 10596 3 -45.93 59.71 -24.85 0.082 10595
 10597 3 -45.89 59.81 -24.73 0.082 10596
 10598 3 -45.68 59.85 -24.66 0.116 10597
 10599 3 -45.57 59.82 -24.59 0.091 10598
 10600 3 -45.48 59.74 -24.41 0.095 10599
 10601 3 -45.37 59.66 -24.23 0.113 10600
 10602 3 -45.29 59.56 -24.16 0.079 10601
 10603 3 -45.11 59.49 -24.12 0.063 10602
 10604 3 -44.97 59.38 -24.14 0.084 10603
 10605 3 -46.68 59.53 -25.53 0.102 10591
 10606 3 -46.61 59.54 -25.69 0.104 10605
 10607 3 -46.68 59.48 -25.87 0.137 10606
 10608 3 -46.43 59.53 -25.98 0.204 10607
 10609 3 -46.39 59.46 -26.1 0.176 10608
 10610 3 -46.36 59.52 -26.21 0.088 10609
 10611 3 -46.29 59.56 -26.41 0.098 10610
 10612 3 -46.22 59.5 -26.53 0.154 10611
 10613 3 -46.05 59.41 -26.71 0.251 10612
 10614 3 -45.91 59.38 -26.82 0.303 10613
 10615 3 -45.83 59.26 -26.98 0.346 10614
 10616 3 -45.76 59.17 -27.16 0.395 10615
 10617 3 -45.73 59.08 -27.28 0.427 10616
 10618 3 -45.69 59.05 -27.41 0.454 10617
 10619 3 -45.68 58.99 -27.57 0.434 10618
 10620 3 -45.54 58.94 -27.71 0.422 10619
 10621 3 -44.98 59.06 -27.53 0.118 10620
 10622 3 -44.86 59.02 -27.62 0.056 10621
 10623 3 -44.76 59.05 -27.78 0.094 10622
 10624 3 -44.61 59.02 -27.87 0.101 10623
 10625 3 -44.47 59.02 -27.94 0.095 10624
 10626 3 -44.32 59.05 -28.05 0.103 10625
 10627 3 -44.11 59.05 -28.07 0.124 10626
 10628 3 -43.86 59.02 -28.16 0.127 10627
 10629 3 -43.66 58.99 -28.25 0.133 10628
 10630 3 -43.43 58.95 -28.3 0.11 10629
 10631 3 -43.23 58.95 -28.41 0.105 10630
 10632 3 -43.08 58.99 -28.48 0.159 10631
 10633 3 -42.96 59.05 -28.55 0.107 10632
 10634 3 -45.65 58.77 -28.01 0.233 10620
 10635 3 -45.54 58.77 -28.18 0.222 10634
 10636 3 -45.44 58.73 -28.39 0.147 10635
 10637 3 -45.29 58.73 -28.57 0.175 10636
 10638 3 -45.22 58.8 -28.71 0.157 10637
 10639 3 -45.08 58.8 -28.84 0.139 10638
 10640 3 -44.9 58.81 -28.93 0.092 10639
 10641 3 -44.78 58.84 -29.05 0.117 10640
 10642 3 -44.66 58.8 -29.14 0.147 10641
 10643 3 -44.51 58.76 -29.26 0.152 10642
 10644 3 -44.41 58.7 -29.5 0.164 10643
 10645 3 -44.36 58.65 -29.6 0.169 10644
 10646 3 -44.23 58.66 -29.69 0.145 10645
 10647 3 -44.07 58.66 -29.8 0.165 10646
 10648 3 -43.93 58.68 -29.85 0.163 10647
 10649 3 -43.82 58.62 -29.96 0.17 10648
 10650 3 -43.68 58.58 -29.98 0.168 10649
 10651 3 -43.54 58.54 -30.07 0.137 10650
 10652 3 -43.43 58.47 -30.12 0.151 10651
 10653 3 -43.25 58.46 -30.28 0.172 10652
 10654 3 -43.04 58.46 -30.35 0.183 10653
 10655 3 -42.86 58.48 -30.43 0.194 10654
 10656 3 -42.61 58.54 -30.43 0.204 10655
 10657 3 -42.47 58.48 -30.43 0.233 10656
 10658 3 -42.37 58.08 -30.37 0.08 10657
 10659 3 -42.29 58 -30.44 0.112 10658
 10660 3 -42.22 57.87 -30.55 0.131 10659
 10661 3 -42.07 57.76 -30.69 0.115 10660
 10662 3 -42 57.62 -30.85 0.098 10661
 10663 3 -42.07 57.51 -31.01 0.133 10662
 10664 3 -42.08 57.41 -31.16 0.174 10663
 10665 3 -41.91 57.34 -31.32 0.186 10664
 10666 3 -41.79 57.3 -31.44 0.206 10665
 10667 3 -42.11 58.72 -30.6 0.126 10657
 10668 3 -42.01 58.71 -30.73 0.109 10667
 10669 3 -41.9 58.68 -30.82 0.116 10668
 10670 3 -41.83 58.69 -30.94 0.13 10669
 10671 3 -41.66 58.72 -31 0.2 10670
 10672 3 -41.44 58.77 -31.05 0.198 10671
 10673 3 -41.36 58.9 -31.09 0.171 10672
 10674 3 -41.22 59.04 -31.03 0.177 10673
 10675 3 -40.97 59.08 -31.05 0.155 10674
 10676 3 -40.66 59.09 -31.07 0.166 10675
 10677 3 -40.51 59.12 -31.19 0.145 10676
 10678 3 -40.33 59.09 -31.32 0.117 10677
 10679 3 -40.22 59.12 -31.44 0.153 10678
 10680 3 -40.05 59.12 -31.53 0.203 10679
 10681 3 -39.93 59.01 -31.62 0.194 10680
 10682 3 -40.01 58.71 -31.66 0.156 10681
 10683 3 -40.04 58.51 -31.71 0.086 10682
 10684 3 -40.08 58.39 -31.75 0.089 10683
 10685 3 -39.78 59.11 -31.71 0.14 10681
 10686 3 -39.61 59.04 -31.78 0.124 10685
 10687 3 -39.46 58.94 -31.85 0.107 10686
 10688 3 -39.32 58.9 -31.87 0.11 10687
 10689 3 -39.01 58.82 -31.89 0.157 10688
 10690 3 -38.82 58.72 -32.03 0.142 10689
 10691 3 -38.61 58.66 -32.12 0.21 10690
 10692 3 -38.46 58.58 -32.21 0.23 10691
 10693 3 -38.37 58.47 -32.32 0.215 10692
 10694 3 -38.21 58.44 -32.46 0.292 10693
 10695 3 -38.07 58.42 -32.54 0.309 10694
 10696 3 -37.93 58.43 -32.63 0.374 10695
 10697 3 -37.65 58.14 -32.88 0.268 10696
 10698 3 -37.43 58 -33.02 0.208 10697
 10699 3 -37.23 57.88 -33.18 0.133 10698
 10700 3 -37.15 57.86 -33.32 0.13 10699
 10701 3 -37.04 57.86 -33.46 0.135 10700
 10702 3 -36.93 57.85 -33.53 0.151 10701
 10703 3 -36.79 57.88 -33.64 0.133 10702
 10704 3 -36.61 57.86 -33.75 0.132 10703
 10705 3 -36.47 57.89 -33.81 0.132 10704
 10706 3 -36.25 57.82 -33.85 0.111 10705
 10707 3 -36.11 57.82 -33.93 0.141 10706
 10708 3 -35.93 57.82 -33.93 0.163 10707
 10709 3 -35.78 57.78 -33.99 0.203 10708
 10710 3 -35.57 57.75 -34.03 0.256 10709
 10711 3 -35.5 57.75 -34.17 0.352 10710
 10712 3 -35.33 57.71 -34.32 0.431 10711
 10713 3 -35.21 57.75 -34.4 0.465 10712
 10714 3 -35.07 57.82 -34.49 0.454 10713
 10715 3 -35.29 57.81 -34.85 0.288 10714
 10716 3 -35.33 57.89 -35.03 0.247 10715
 10717 3 -35.39 57.95 -35.28 0.15 10716
 10718 3 -35.51 57.95 -35.52 0.127 10717
 10719 3 -35.6 57.99 -35.57 0.108 10718
 10720 3 -35.73 58 -35.63 0.097 10719
 10721 3 -35.9 57.98 -35.65 0.097 10720
 10722 3 -36.01 57.96 -35.71 0.134 10721
 10723 3 -36.15 57.95 -35.72 0.137 10722
 10724 3 -36.26 57.88 -35.71 0.148 10723
 10725 3 -36.35 57.67 -35.53 0.083 10724
 10726 3 -36.43 57.63 -35.45 0.000125 10725
 10727 3 -34.43 57.85 -34.07 0.076 10714
 10728 3 -34.33 57.78 -34 0.102 10727
 10729 3 -34.15 57.78 -33.93 0.104 10728
 10730 3 -34 57.79 -33.89 0.159 10729
 10731 3 -33.86 57.83 -33.89 0.188 10730
 10732 3 -33.72 57.92 -33.9 0.218 10731
 10733 3 -33.48 57.82 -33.75 0.172 10732
 10734 3 -33.28 57.79 -33.71 0.102 10733
 10735 3 -33.14 57.76 -33.61 0.126 10734
 10736 3 -32.96 57.71 -33.5 0.072 10735
 10737 3 -32.83 57.72 -33.43 0.095 10736
 10738 3 -32.71 57.74 -33.4 0.051 10737
 10739 3 -32.58 57.75 -33.35 0.079 10738
 10740 3 -32.37 57.78 -33.32 0.043 10739
 10741 3 -33.71 58.21 -34 0.134 10732
 10742 3 -33.61 58.39 -34.03 0.127 10741
 10743 3 -33.51 58.5 -34.18 0.155 10742
 10744 3 -33.54 58.65 -34.25 0.2 10743
 10745 3 -33.51 58.71 -34.35 0.223 10744
 10746 3 -33.23 58.71 -34.43 0.154 10745
 10747 3 -33.12 58.82 -34.5 0.113 10746
 10748 3 -33 58.83 -34.7 0.112 10747
 10749 3 -32.91 58.86 -34.79 0.067 10748
 10750 3 -32.8 58.88 -34.86 0.082 10749
 10751 3 -32.72 58.82 -34.88 0.108 10750
 10752 3 -32.66 58.5 -35.07 0.06 10751
 10753 3 -32.54 58.46 -35.18 0.093 10752
 10754 3 -32.36 58.36 -35.27 0.071 10753
 10755 3 -32.22 58.28 -35.35 0.069 10754
 10756 3 -32.11 58.26 -35.31 0.075 10755
 10757 3 -32.4 58.89 -34.74 0.098 10751
 10758 3 -32.23 58.89 -34.74 0.077 10757
 10759 3 -33.83 58.89 -34.53 0.085 10745
 10760 3 -33.86 58.99 -34.61 0.053 10759
 10761 3 -33.97 59.07 -34.7 0.094 10760
 10762 3 -34.11 59.15 -34.85 0.107 10761
 10763 3 -34.12 59.24 -34.97 0.132 10762
 10764 3 -34.1 59.36 -34.98 0.135 10763
 10765 3 -34.01 59.36 -35.15 0.081 10764
 10766 3 -33.96 59.43 -35.26 0.097 10765
 10767 3 -34.08 59.51 -34.86 0.101 10764
 10768 3 -34.1 59.61 -34.76 0.163 10767
 10769 3 -34.04 59.65 -34.65 0.202 10768
 10770 3 -34.11 59.5 -34.29 0.086 10769
 10771 3 -34.22 59.5 -34.19 0.065 10770
 10772 3 -34.35 59.54 -34.09 0.073 10771
 10773 3 -34.33 59.58 -33.98 0.000125 10772
 10774 3 -43.46 58.33 -29.98 0.089 10652
 10775 3 -43.53 58.29 -29.82 0.243 10774
 10776 3 -43.61 58.34 -29.73 0.33 10775
 10777 3 -43.25 58.53 -29.5 0.119 10776
 10778 3 -43.03 58.56 -29.37 0.072 10777
 10779 3 -42.98 58.63 -29.21 0.065 10778
 10780 3 -42.93 58.67 -29.12 0.078 10779
 10781 3 -43.78 58.29 -29.69 0.382 10776
 10782 3 -43.97 58.14 -29.85 0.378 10781
 10783 3 -43.9 57.97 -30.14 0.277 10782
 10784 3 -43.97 57.79 -30.41 0.172 10783
 10785 3 -43.9 57.65 -30.6 0.121 10784
 10786 3 -43.96 57.47 -30.71 0.178 10785
 10787 3 -44 57.32 -30.84 0.219 10786
 10788 3 -43.93 57.15 -30.93 0.194 10787
 10789 3 -43.97 57.02 -31.06 0.168 10788
 10790 3 -43.91 56.97 -31.2 0.181 10789
 10791 3 -43.6 56.94 -31.22 0.077 10790
 10792 3 -43.72 58.6 -29.32 0.16 10781
 10793 3 -43.78 58.69 -29.19 0.103 10792
 10794 3 -43.65 58.77 -29.1 0.141 10793
 10795 3 -48.12 60.2 -24.64 0.116 10579
 10796 3 -48.07 60.28 -24.73 0.082 10795
 10797 3 -48.03 60.39 -24.87 0.089 10796
 10798 3 -48.11 60.48 -25.1 0.158 10797
 10799 3 -48.15 60.56 -25.23 0.163 10798
 10800 3 -47.97 60.6 -25.35 0.099 10799
 10801 3 -47.85 60.6 -25.37 0.061 10800
 10802 3 -48.47 60.45 -25.3 0.111 10799
 10803 3 -48.55 60.42 -25.41 0.106 10802
 10804 3 -48.65 60.42 -25.57 0.118 10803
 10805 3 -48.83 60.41 -25.73 0.13 10804
 10806 3 -49.01 60.38 -25.8 0.119 10805
 10807 3 -49.15 60.35 -25.85 0.132 10806
 10808 3 -49.28 60.24 -25.98 0.158 10807
 10809 3 -49.33 60.17 -26.07 0.138 10808
 10810 3 -49.46 60.1 -26.28 0.125 10809
 10811 3 -49.57 60.04 -26.35 0.124 10810
 10812 3 -49.73 60.06 -26.43 0.111 10811
 10813 3 -49.9 60.09 -26.48 0.117 10812
 10814 3 -50.04 60.14 -26.53 0.145 10813
 10815 3 -50.21 60.19 -26.6 0.08 10814
 10816 3 -50.36 60.22 -26.64 0.112 10815
 10817 3 -50.51 60.2 -26.69 0.122 10816
 10818 3 -50.71 60.15 -26.76 0.104 10817
 10819 3 -50.93 60.1 -26.76 0.075 10818
 10820 3 -51.04 60.09 -26.85 0.105 10819
 10821 3 -51.19 60.01 -26.85 0.132 10820
 10822 3 -51.39 60.08 -26.94 0.112 10821
 10823 3 -51.47 60.22 -26.91 0.095 10822
 10824 3 -51.66 60.27 -26.89 0.076 10823
 10825 3 -51.72 60.38 -26.91 0.063 10824
 10826 3 -51.96 60.52 -26.94 0.1 10825
 10827 3 -51.47 59.92 -27.09 0.111 10822
 10828 3 -51.53 59.84 -27.14 0.000125 10827
 10829 3 -48.98 59.33 -23.32 0.057 10571
 10830 3 -49.04 59.36 -23.44 0.081 10829
 10831 3 -49.08 59.47 -23.57 0.101 10830
 10832 3 -50.79 59.19 -19.73 0.102 10513
 10833 3 -50.73 59.26 -19.64 0.056 10832
 10834 3 -50.71 59.48 -19.62 0.055 10833
 10835 3 -55.01 58.8 -18.85 0.174 10489
 10836 3 -55.3 58.95 -19.07 0.114 10835
 10837 3 -55.43 58.97 -19.16 0.095 10836
 10838 3 -55.65 58.98 -19.21 0.093 10837
 10839 3 -55.68 59.01 -19.32 0.1 10838
 10840 3 -55.6 59.05 -19.46 0.191 10839
 10841 3 -55.26 58.98 -19.59 0.06 10840
 10842 3 -55.86 59.3 -19.43 0.096 10840
 10843 3 -55.98 59.33 -19.48 0.118 10842
 10844 3 -56.04 59.43 -19.64 0.13 10843
 10845 3 -56.14 59.61 -19.71 0.098 10844
 10846 3 -56.22 59.75 -19.75 0.1 10845
 10847 3 -56.4 59.91 -19.55 0.108 10846
 10848 3 -56.57 60 -19.5 0.098 10847
 10849 3 -56.72 60.08 -19.48 0.087 10848
 10850 3 -56.97 60.23 -19.46 0.107 10849
 10851 3 -57.1 60.33 -19.43 0.1 10850
 10852 3 -57.23 60.41 -19.48 0.11 10851
 10853 3 -57.33 60.51 -19.46 0.113 10852
 10854 3 -57.36 60.61 -19.44 0.126 10853
 10855 3 -57.47 60.65 -19.35 0.165 10854
 10856 3 -57.69 60.69 -19.3 0.142 10855
 10857 3 -57.9 60.66 -19.26 0.128 10856
 10858 3 -58.1 60.66 -19.25 0.118 10857
 10859 3 -58.29 60.69 -19.3 0.108 10858
 10860 3 -58.5 60.81 -19.3 0.065 10859
 10861 3 -56.08 59.22 -19.68 0.093 10844
 10862 3 -56.28 59.08 -19.76 0.121 10861
 10863 3 -54.75 58.37 -17.42 0.177 10484
 10864 3 -54.54 57.99 -17.33 0.128 10863
 10865 3 -54.55 57.81 -17.38 0.122 10864
 10866 3 -54.44 57.59 -17.38 0.109 10865
 10867 3 -54.36 57.49 -17.36 0.128 10866
 10868 3 -54.22 57.37 -17.36 0.112 10867
 10869 3 -54.21 57.24 -17.63 0.114 10868
 10870 3 -54.22 57.17 -17.77 0.136 10869
 10871 3 -54.03 57.13 -17.88 0.109 10870
 10872 3 -53.93 56.98 -18.06 0.074 10871
 10873 3 -53.86 56.85 -18.09 0.136 10872
 10874 3 -53.78 56.71 -18.13 0.07 10873
 10875 3 -49.04 50.1 -12.95 0.115 10085
 10876 3 -49.03 49.86 -13.06 0.071 10875
 10877 3 -48.93 49.75 -13.14 0.095 10876
 10878 3 -48.75 49.72 -13.22 0.152 10877
 10879 3 -48.39 49.79 -13.28 0.071 10878
 10880 3 -48.29 49.82 -13.33 0.132 10879
 10881 3 -48.13 49.99 -13.34 0.097 10880
 10882 3 -46.86 50.53 -15.15 0.12 6272
 10883 3 -46.72 50.46 -15.17 0.135 10882
 10884 3 -46.51 50.39 -15.12 0.093 10883
 10885 3 -46.46 50.35 -15.22 0.08 10884
 10886 3 -44.35 49.54 -14.31 0.453 6256
 10887 3 -43.89 49.86 -14.68 0.066 10886
 10888 3 -43.89 49.96 -14.73 0.089 10887
 10889 3 -44.28 49.39 -14.25 0.468 10886
 10890 3 -44.68 49.08 -14.49 0.418 10889
 10891 3 -44.72 48.97 -14.54 0.476 10890
 10892 3 -44.64 48.83 -14.55 0.602 10891
 10893 3 -44.68 48.74 -14.6 0.652 10892
 10894 3 -44.93 48.64 -14.6 0.628 10893
 10895 3 -44.97 48.53 -14.67 0.634 10894
 10896 3 -45.08 48.39 -14.64 0.607 10895
 10897 3 -45.07 48.31 -14.77 0.521 10896
 10898 3 -45 48.25 -15.24 0.35 10897
 10899 3 -45 48.14 -15.48 0.335 10898
 10900 3 -44.97 48.09 -15.66 0.358 10899
 10901 3 -45 48.06 -15.79 0.38 10900
 10902 3 -45.1 47.92 -15.85 0.5 10901
 10903 3 -45.9 48.21 -16.04 0.176 10902
 10904 3 -46.01 48.28 -16.06 0.24 10903
 10905 3 -46.03 48.42 -16.37 0.145 10904
 10906 3 -46.08 48.34 -16.53 0.146 10905
 10907 3 -46.26 48.38 -16.65 0.132 10906
 10908 3 -46.4 48.27 -16.76 0.094 10907
 10909 3 -46.46 48.19 -16.9 0.125 10908
 10910 3 -46.47 48.02 -16.85 0.173 10909
 10911 3 -46.48 47.84 -16.81 0.153 10910
 10912 3 -46.68 47.73 -16.94 0.099 10911
 10913 3 -46.93 47.63 -16.9 0.086 10912
 10914 3 -47.08 47.64 -16.85 0.000125 10913
 10915 3 -44.9 47.78 -15.89 0.421 10902
 10916 3 -44.71 47.66 -15.99 0.385 10915
 10917 3 -44.53 47.69 -16.14 0.428 10916
 10918 3 -44.44 47.52 -16.19 0.444 10917
 10919 3 -44.26 47.45 -16.26 0.499 10918
 10920 3 -43.86 47.35 -16.3 0.518 10919
 10921 3 -43.78 47.21 -16.3 0.62 10920
 10922 3 -43.69 47.13 -16.37 0.655 10921
 10923 3 -43.54 47.07 -16.37 0.652 10922
 10924 3 -43.4 47.02 -16.39 0.69 10923
 10925 3 -43.12 46.92 -16.24 0.61 10924
 10926 3 -42.85 46.74 -16.11 0.586 10925
 10927 3 -42.71 46.63 -16.02 0.502 10926
 10928 3 -42.54 46.6 -16.12 0.419 10927
 10929 3 -42.21 46.46 -15.97 0.286 10928
 10930 3 -42.05 46.34 -15.96 0.211 10929
 10931 3 -41.83 46.27 -15.88 0.133 10930
 10932 3 -41.71 46.21 -15.85 0.155 10931
 10933 3 -41.58 46.27 -15.81 0.221 10932
 10934 3 -41.58 46.63 -15.66 0.109 10933
 10935 3 -41.53 46.75 -15.52 0.143 10934
 10936 3 -41.37 46.86 -15.37 0.155 10935
 10937 3 -41.29 46.95 -15.29 0.149 10936
 10938 3 -41.21 47.03 -15.38 0.092 10937
 10939 3 -41.07 47.1 -15.38 0.076 10938
 10940 3 -40.94 47.15 -15.22 0.125 10939
 10941 3 -40.87 47.21 -15.07 0.137 10940
 10942 3 -40.79 47.29 -15.05 0.137 10941
 10943 3 -40.57 47.46 -15.03 0.073 10942
 10944 3 -40.54 47.58 -14.94 0.087 10943
 10945 3 -40.41 47.71 -14.75 0.112 10944
 10946 3 -40.4 47.75 -14.6 0.154 10945
 10947 3 -40.14 47.61 -14.56 0.09 10946
 10948 3 -41.26 46.09 -15.88 0.14 10933
 10949 3 -41.07 46.02 -15.9 0.159 10948
 10950 3 -40.85 45.94 -15.96 0.195 10949
 10951 3 -40.71 45.8 -15.95 0.171 10950
 10952 3 -40.54 45.74 -15.96 0.21 10951
 10953 3 -40.4 45.73 -15.99 0.239 10952
 10954 3 -40.29 45.64 -16.14 0.224 10953
 10955 3 -40.05 45.59 -16.23 0.255 10954
 10956 3 -39.82 45.51 -16.3 0.331 10955
 10957 3 -39.54 45.35 -16.38 0.357 10956
 10958 3 -39.37 45.34 -16.43 0.413 10957
 10959 3 -39.23 45.17 -16.55 0.469 10958
 10960 3 -39.1 45.09 -16.55 0.49 10959
 10961 3 -38.93 45.17 -16.5 0.503 10960
 10962 3 -38.8 45.1 -16.46 0.512 10961
 10963 3 -38.76 45.88 -16.42 0.197 10962
 10964 3 -38.71 46.02 -16.31 0.199 10963
 10965 3 -38.68 46.26 -16.4 0.196 10964
 10966 3 -38.65 46.41 -16.44 0.24 10965
 10967 3 -38.65 46.55 -16.42 0.263 10966
 10968 3 -38.39 46.63 -16.26 0.159 10967
 10969 3 -38.18 46.71 -16.24 0.16 10968
 10970 3 -38.04 46.74 -16.24 0.175 10969
 10971 3 -37.91 46.74 -16.19 0.165 10970
 10972 3 -37.79 46.74 -16.14 0.157 10971
 10973 3 -37.65 46.82 -15.99 0.149 10972
 10974 3 -37.57 46.87 -15.87 0.126 10973
 10975 3 -37.43 46.9 -15.72 0.14 10974
 10976 3 -37.32 46.92 -15.56 0.114 10975
 10977 3 -37.19 46.93 -15.45 0.106 10976
 10978 3 -37.04 47.06 -15.4 0.118 10977
 10979 3 -36.93 47.18 -15.27 0.293 10978
 10980 3 -36.72 47.32 -15.17 0.378 10979
 10981 3 -36.35 47.56 -15.47 0.211 10980
 10982 3 -35.94 47.63 -15.47 0.13 10981
 10983 3 -35.79 47.74 -15.36 0.142 10982
 10984 3 -35.73 47.82 -15.29 0.157 10983
 10985 3 -35.66 47.89 -15.25 0.182 10984
 10986 3 -35.4 47.89 -15.27 0.219 10985
 10987 3 -35.12 47.89 -15.3 0.148 10986
 10988 3 -34.91 47.95 -15.32 0.146 10987
 10989 3 -34.73 47.9 -15.37 0.143 10988
 10990 3 -34.6 47.85 -15.39 0.122 10989
 10991 3 -34.35 47.82 -15.38 0.124 10990
 10992 3 -34.18 47.85 -15.38 0.152 10991
 10993 3 -34.01 47.85 -15.44 0.164 10992
 10994 3 -33.83 47.93 -15.5 0.211 10993
 10995 3 -33.71 47.93 -15.52 0.331 10994
 10996 3 -33.87 47.92 -16.07 0.173 10995
 10997 3 -33.76 47.84 -16.19 0.163 10996
 10998 3 -33.54 47.74 -16.31 0.149 10997
 10999 3 -33.47 47.64 -16.42 0.112 10998
 11000 3 -33.35 47.52 -16.51 0.133 10999
 11001 3 -33.26 47.45 -16.67 0.049 11000
 11002 3 -33.33 47.89 -15.16 0.158 10995
 11003 3 -33.15 47.92 -15.07 0.152 11002
 11004 3 -32.98 48 -15.01 0.177 11003
 11005 3 -32.94 47.93 -14.8 0.109 11004
 11006 3 -32.82 47.93 -14.74 0.137 11005
 11007 3 -32.71 48 -14.72 0.13 11006
 11008 3 -32.61 48.02 -14.53 0.082 11007
 11009 3 -32.43 48.07 -14.51 0.081 11008
 11010 3 -32.29 48.06 -14.53 0.108 11009
 11011 3 -32.18 48.11 -14.49 0.119 11010
 11012 3 -32.03 48.18 -14.38 0.13 11011
 11013 3 -31.94 48.24 -14.41 0.092 11012
 11014 3 -32.8 48.13 -15.06 0.135 11004
 11015 3 -32.65 48.18 -15.06 0.146 11014
 11016 3 -32.51 48.14 -15.08 0.149 11015
 11017 3 -32.39 48.2 -15.23 0.037 11016
 11018 3 -38.68 44.55 -16.45 0.371 10962
 11019 3 -39 44.31 -16.57 0.189 11018
 11020 3 -38.96 44.13 -16.79 0.248 11019
 11021 3 -38.93 44.09 -17.05 0.252 11020
 11022 3 -38.98 44.05 -17.2 0.247 11021
 11023 3 -38.83 44.06 -17.34 0.18 11022
 11024 3 -38.66 44.13 -17.52 0.199 11023
 11025 3 -38.58 44.07 -17.64 0.153 11024
 11026 3 -38.68 43.99 -17.77 0.102 11025
 11027 3 -38.54 44.01 -17.82 0.086 11026
 11028 3 -38.48 44.03 -17.95 0.062 11027
 11029 3 -39.36 43.87 -17.21 0.136 11022
 11030 3 -39.58 43.71 -17.2 0.132 11029
 11031 3 -39.73 43.66 -17.2 0.128 11030
 11032 3 -39.9 43.6 -17.14 0.123 11031
 11033 3 -40.05 43.56 -17.09 0.15 11032
 11034 3 -40.3 43.53 -16.98 0.129 11033
 11035 3 -40.51 43.51 -16.95 0.184 11034
 11036 3 -40.66 43.44 -16.95 0.189 11035
 11037 3 -40.94 43.37 -17.02 0.157 11036
 11038 3 -41.11 43.31 -17.02 0.172 11037
 11039 3 -41.26 43.13 -17.15 0.165 11038
 11040 3 -41.33 43.01 -17.19 0.195 11039
 11041 3 -41.51 42.85 -17.22 0.177 11040
 11042 3 -38.26 44.7 -16.36 0.188 11018
 11043 3 -38.14 44.62 -16.45 0.159 11042
 11044 3 -38.01 44.49 -16.41 0.15 11043
 11045 3 -38 44.34 -16.36 0.106 11044
 11046 3 -37.87 44.34 -16.41 0.112 11045
 11047 3 -37.79 44.27 -16.38 0.143 11046
 11048 3 -37.78 44.12 -16.32 0.181 11047
 11049 3 -37.65 44.02 -16.23 0.164 11048
 11050 3 -37.47 43.95 -16.25 0.174 11049
 11051 3 -37.43 43.78 -16.3 0.237 11050
 11052 3 -37.36 43.71 -16.32 0.268 11051
 11053 3 -37.03 43.77 -16.32 0.123 11052
 11054 3 -36.91 43.71 -16.3 0.139 11053
 11055 3 -36.72 43.64 -16.45 0.119 11054
 11056 3 -36.54 43.56 -16.52 0.118 11055
 11057 3 -36.41 43.49 -16.61 0.124 11056
 11058 3 -36.23 43.41 -16.68 0.119 11057
 11059 3 -36.08 43.39 -16.7 0.14 11058
 11060 3 -35.93 43.37 -16.8 0.14 11059
 11061 3 -35.79 43.34 -16.82 0.131 11060
 11062 3 -35.61 43.31 -16.89 0.169 11061
 11063 3 -35.37 43.23 -16.91 0.18 11062
 11064 3 -35.22 43.2 -16.91 0.166 11063
 11065 3 -35.07 43.17 -16.95 0.119 11064
 11066 3 -34.91 43.13 -17.04 0.129 11065
 11067 3 -34.82 43.09 -17.11 0.111 11066
 11068 3 -34.71 43.02 -17.2 0.15 11067
 11069 3 -34.51 42.94 -17.27 0.197 11068
 11070 3 -34.33 42.92 -17.3 0.218 11069
 11071 3 -34.12 42.96 -17.46 0.152 11070
 11072 3 -34.01 42.99 -17.64 0.104 11071
 11073 3 -33.94 43.01 -17.79 0.104 11072
 11074 3 -33.79 42.95 -17.84 0.144 11073
 11075 3 -33.65 42.99 -17.91 0.138 11074
 11076 3 -33.54 43.06 -17.98 0.141 11075
 11077 3 -33.43 43.17 -18.11 0.149 11076
 11078 3 -33.33 43.19 -18.13 0.172 11077
 11079 3 -33.21 43.17 -18.25 0.144 11078
 11080 3 -33.11 43.27 -18.29 0.16 11079
 11081 3 -32.98 43.35 -18.34 0.162 11080
 11082 3 -32.86 43.67 -18.36 0.112 11081
 11083 3 -32.8 43.84 -18.32 0.122 11082
 11084 3 -32.75 43.99 -18.32 0.104 11083
 11085 3 -32.73 44.2 -18.3 0.095 11084
 11086 3 -32.71 44.31 -18.27 0.148 11085
 11087 3 -32.44 44.31 -18.05 0.138 11086
 11088 3 -32.47 44.35 -17.93 0.105 11087
 11089 3 -32.57 44.45 -17.91 0.084 11088
 11090 3 -32.51 44.55 -17.93 0.033 11089
 11091 3 -32.46 44.7 -18.02 0.098 11090
 11092 3 -32.79 44.52 -18.36 0.103 11086
 11093 3 -32.76 44.63 -18.32 0.091 11092
 11094 3 -32.83 43.34 -18.43 0.103 11081
 11095 3 -32.72 43.32 -18.48 0.104 11094
 11096 3 -32.61 43.37 -18.55 0.107 11095
 11097 3 -32.47 43.31 -18.61 0.134 11096
 11098 3 -32.43 43.23 -18.77 0.109 11097
 11099 3 -32.39 43.26 -18.91 0.128 11098
 11100 3 -32.3 43.29 -19 0.11 11099
 11101 3 -32.15 43.36 -19.09 0.113 11100
 11102 3 -32.01 43.47 -19.11 0.13 11101
 11103 3 -31.86 43.48 -19.18 0.152 11102
 11104 3 -31.76 43.52 -19.3 0.149 11103
 11105 3 -31.65 43.58 -19.39 0.085 11104
 11106 3 -31.52 43.55 -19.45 0.133 11105
 11107 3 -31.4 43.51 -19.52 0.138 11106
 11108 3 -31.26 43.44 -19.52 0.181 11107
 11109 3 -31.4 43.41 -19.27 0.098 11108
 11110 3 -31.45 43.41 -19.14 0.121 11109
 11111 3 -31.56 43.34 -19.07 0.066 11110
 11112 3 -31.11 43.5 -19.63 0.168 11108
 11113 3 -31.11 43.41 -19.7 0.197 11112
 11114 3 -30.88 43.41 -19.7 0.12 11113
 11115 3 -30.79 43.22 -19.8 0.203 11114
 11116 3 -30.63 43.18 -19.84 0.216 11115
 11117 3 -30.43 43.09 -19.77 0.153 11116
 11118 3 -30.31 43.01 -19.8 0.329 11117
 11119 3 -30.26 42.93 -19.88 0.348 11118
 11120 3 -30.02 43.12 -19.95 0.45 11119
 11121 3 -29.86 43.18 -20.05 0.449 11120
 11122 3 -29.83 43.23 -20.23 0.419 11121
 11123 3 -29.7 43.22 -20.34 0.508 11122
 11124 3 -30.45 42.87 -20.68 0.089 11123
 11125 3 -29.36 43.36 -20.29 0.431 11123
 11126 3 -29.04 43.59 -20.16 0.318 11125
 11127 3 -28.9 43.76 -20.09 0.325 11126
 11128 3 -28.79 43.87 -20.14 0.398 11127
 11129 3 -28.68 43.95 -20.16 0.406 11128
 11130 3 -28.58 43.98 -20.36 0.488 11129
 11131 3 -28.49 44.06 -20.43 0.491 11130
 11132 3 -28.08 44.08 -19.64 0.11 11131
 11133 3 -27.95 44.16 -19.61 0.081 11132
 11134 3 -28.47 44.19 -20.64 0.345 11131
 11135 3 -28.38 44.23 -20.89 0.174 11134
 11136 3 -28.36 44.36 -20.93 0.101 11135
 11137 3 -28.63 44.3 -20.16 0.15 11134
 11138 3 -28.77 44.22 -20.07 0.115 11137
 11139 3 -28.72 44.19 -19.93 0.084 11138
 11140 3 -30.92 43.01 -19.66 0.099 11115
 11141 3 -30.95 42.88 -19.5 0.106 11140
 11142 3 -30.88 42.8 -19.45 0.144 11141
 11143 3 -30.95 42.66 -19.38 0.075 11142
 11144 3 -31.45 43.27 -19.84 0.091 11113
 11145 3 -31.56 43.18 -19.8 0.089 11144
 11146 3 -31.67 43.01 -19.75 0.115 11145
 11147 3 -31.77 43.05 -19.82 0.000125 11146
 11148 3 -45.32 48.18 -15.05 0.082 10898
 11149 3 -45.39 48.24 -14.97 0.000125 11148
 11150 3 -45.11 47.6 -14.15 0.13 10897
 11151 3 -45.15 47.47 -14.02 0.131 11150
 11152 3 -45.24 47.39 -13.92 0.154 11151
 11153 3 -45.32 47.22 -13.85 0.19 11152
 11154 3 -45.52 47.03 -13.83 0.164 11153
 11155 3 -45.71 46.83 -13.8 0.117 11154
 11156 3 -45.85 46.7 -13.7 0.122 11155
 11157 3 -45.93 46.53 -13.68 0.153 11156
 11158 3 -46.1 46.46 -13.6 0.184 11157
 11159 3 -46.31 46.39 -13.57 0.207 11158
 11160 3 -46.42 46.28 -13.56 0.175 11159
 11161 3 -46.56 46.17 -13.52 0.209 11160
 11162 3 -46.67 46.06 -13.44 0.216 11161
 11163 3 -46.78 46.04 -13.4 0.201 11162
 11164 3 -46.92 45.95 -13.46 0.272 11163
 11165 3 -47.04 45.95 -13.36 0.346 11164
 11166 3 -47.17 45.89 -13.38 0.409 11165
 11167 3 -47.31 45.9 -13.39 0.428 11166
 11168 3 -47.43 45.89 -13.39 0.47 11167
 11169 3 -47.74 45.95 -13.24 0.109 11168
 11170 3 -47.79 45.81 -13.15 0.117 11169
 11171 3 -47.82 45.7 -13.02 0.126 11170
 11172 3 -47.82 45.61 -12.93 0.094 11171
 11173 3 -47.54 46 -13.46 0.515 11168
 11174 3 -47.27 46.46 -13.81 0.286 11173
 11175 3 -47.24 46.54 -13.98 0.154 11174
 11176 3 -47.17 46.6 -14.07 0.000125 11175
 11177 3 -47.75 45.7 -13.21 0.366 11173
 11178 3 -47.86 45.53 -13.1 0.305 11177
 11179 3 -47.95 45.46 -13.06 0.314 11178
 11180 3 -48.1 45.03 -13.28 0.173 11179
 11181 3 -48.11 44.86 -13.29 0.161 11180
 11182 3 -48.14 44.75 -13.3 0.162 11181
 11183 3 -48.32 44.58 -13.31 0.16 11182
 11184 3 -48.35 44.47 -13.24 0.161 11183
 11185 3 -48.46 44.36 -13.26 0.201 11184
 11186 3 -48.59 44.25 -13.23 0.238 11185
 11187 3 -48.6 44.1 -13.13 0.252 11186
 11188 3 -48.61 43.99 -13.06 0.29 11187
 11189 3 -48.57 43.82 -13.13 0.288 11188
 11190 3 -48.42 43.83 -12.76 0.092 11189
 11191 3 -48.46 43.82 -12.64 0.114 11190
 11192 3 -48.53 43.69 -12.53 0.151 11191
 11193 3 -48.56 43.61 -12.43 0.202 11192
 11194 3 -48.59 43.51 -12.28 0.228 11193
 11195 3 -48.4 43.4 -12.18 0.155 11194
 11196 3 -48.57 43.28 -11.98 0.104 11195
 11197 3 -48.5 43.26 -11.87 0.109 11196
 11198 3 -48.35 43.25 -11.87 0.074 11197
 11199 3 -48.67 43.58 -13.42 0.154 11189
 11200 3 -48.79 43.46 -13.5 0.15 11199
 11201 3 -48.93 43.38 -13.67 0.123 11200
 11202 3 -49.02 43.28 -13.79 0.136 11201
 11203 3 -49.14 43.21 -13.87 0.126 11202
 11204 3 -49.25 43.04 -13.92 0.099 11203
 11205 3 -49.32 42.95 -14 0.086 11204
 11206 3 -49.52 42.75 -14.05 0.115 11205
 11207 3 -49.64 42.64 -14.1 0.129 11206
 11208 3 -49.7 42.53 -14.18 0.179 11207
 11209 3 -49.99 42.5 -14.21 0.118 11208
 11210 3 -50.15 42.45 -14.35 0.105 11209
 11211 3 -50.28 42.38 -14.45 0.078 11210
 11212 3 -50.42 42.32 -14.52 0.05 11211
 11213 3 -50.46 42.21 -14.6 0.064 11212
 11214 3 -50.6 42.1 -14.68 0.074 11213
 11215 3 -50.65 41.96 -14.84 0.084 11214
 11216 3 -49.57 42.36 -14.22 0.141 11208
 11217 3 -49.64 42.21 -14.19 0.159 11216
 11218 3 -49.82 42.1 -14.05 0.074 11217
 11219 3 -49.75 42.02 -14.03 0.088 11218
 11220 3 -49.71 41.9 -14.04 0.104 11219
 11221 3 -49.81 41.82 -13.97 0.133 11220
 11222 3 -49.79 41.63 -13.9 0.101 11221
 11223 3 -49.75 41.43 -13.89 0.081 11222
 11224 3 -49.65 41.35 -13.8 0.101 11223
 11225 3 -49.56 41.25 -13.74 0.081 11224
 11226 3 -49.4 41.14 -13.69 0.051 11225
 11227 3 -49.27 41.02 -13.69 0.106 11226
 11228 3 -49.21 40.92 -13.69 0.113 11227
 11229 3 -49.14 40.88 -13.61 0.107 11228
 11230 3 -49.17 40.7 -13.53 0.023 11229
 11231 3 -48.07 45.5 -12.84 0.141 11179
 11232 3 -48.18 45.43 -12.79 0.073 11231
 11233 3 -47.2 46.25 -13.15 0.096 11167
 11234 3 -47.03 46.25 -13.15 0.1 11233
 11235 3 -47.06 46.35 -13.23 0.095 11234
 11236 3 -43.75 49.53 -13.9 0.281 10889
 11237 3 -43.7 49.6 -13.72 0.105 11236
 11238 3 -43.53 49.54 -13.65 0.115 11237
 11239 3 -43.4 49.53 -13.46 0.125 11238
 11240 3 -43.38 49.47 -13.32 0.146 11239
 11241 3 -43.28 49.5 -13.21 0.211 11240
 11242 3 -43.59 49.36 -13.05 0.074 11241
 11243 3 -43.59 49.35 -12.9 0.061 11242
 11244 3 -43.5 49.44 -12.82 0.116 11243
 11245 3 -43.04 49.63 -13.08 0.179 11241
 11246 3 -42.96 49.6 -12.99 0.188 11245
 11247 3 -42.68 49.65 -12.8 0.1 11246
 11248 3 -42.7 49.71 -12.65 0.145 11247
 11249 3 -42.64 49.82 -12.57 0.13 11248
 11250 3 -39.51 51.82 -14.13 0.072 6223
 11251 3 -38.47 51.9 -14.6 0.089 6216
 11252 3 -38.58 51.74 -14.63 0.121 11251
 11253 3 -38.61 51.64 -14.71 0.136 11252
 11254 3 -38.65 51.6 -14.84 0.115 11253
 11255 3 -38.65 51.6 -14.97 0.184 11254
 11256 3 -38.47 51.57 -15.18 0.126 11255
 11257 3 -38.35 51.43 -15.29 0.09 11256
 11258 3 -38.16 51.4 -15.32 0.081 11257
 11259 3 -38.01 51.33 -15.42 0.123 11258
 11260 3 -37.9 51.32 -15.5 0.122 11259
 11261 3 -37.8 51.32 -15.63 0.155 11260
 11262 3 -37.69 51.35 -15.74 0.121 11261
 11263 3 -37.48 51.52 -15.84 0.086 11262
 11264 3 -37.43 51.63 -15.92 0.123 11263
 11265 3 -37.36 51.69 -15.99 0.098 11264
 11266 3 -38.85 51.49 -14.8 0.158 11255
 11267 3 -38.8 51.38 -14.58 0.129 11266
 11268 3 -38.72 51.32 -14.49 0.096 11267
 11269 3 -35.39 54.82 -14.44 0.127 4558
 11270 3 -35.41 54.96 -14.53 0.105 11269
 11271 3 -35.43 55.11 -14.63 0.119 11270
 11272 3 -35.5 55.21 -14.65 0.143 11271
 11273 3 -35.58 55.33 -14.7 0.207 11272
 11274 3 -35.73 55.21 -14.97 0.123 11273
 11275 3 -35.83 55.28 -14.98 0.177 11274
 11276 3 -35.9 55.45 -15.03 0.139 11275
 11277 3 -36.07 55.47 -15.02 0.051 11276
 11278 3 -36.01 55.02 -15.09 0.075 11275
 11279 3 -36.16 54.93 -15.15 0.077 11278
 11280 3 -36.29 54.88 -15.19 0.092 11279
 11281 3 -36.39 54.85 -15.32 0.116 11280
 11282 3 -36.5 54.9 -15.51 0.135 11281
 11283 3 -36.51 54.93 -15.67 0.13 11282
 11284 3 -35.64 55.52 -14.63 0.138 11273
 11285 3 -35.69 55.68 -14.67 0.134 11284
 11286 3 -35.66 55.85 -14.57 0.164 11285
 11287 3 -35.72 55.97 -14.47 0.131 11286
 11288 3 -35.93 56.07 -14.45 0.068 11287
 11289 3 -35.97 56.2 -14.42 0.103 11288
 11290 3 -35.91 56.38 -14.44 0.098 11289
 11291 3 -35.93 56.5 -14.47 0.062 11290
 11292 3 -33.58 53.99 -13.98 0.155 4549
 11293 3 -33.41 53.97 -14 0.179 11292
 11294 3 -33.3 53.78 -14.18 0.153 11293
 11295 3 -33.29 53.81 -14.33 0.156 11294
 11296 3 -33.18 53.77 -14.5 0.17 11295
 11297 3 -33.25 53.72 -14.65 0.165 11296
 11298 3 -33.19 53.7 -14.77 0.224 11297
 11299 3 -32.96 53.74 -14.88 0.252 11298
 11300 3 -32.86 53.7 -14.97 0.319 11299
 11301 3 -32.83 53.6 -15 0.417 11300
 11302 3 -32.68 53.52 -15.08 0.594 11301
 11303 3 -32.64 53.46 -15.16 0.634 11302
 11304 3 -32.51 53.29 -15.06 0.7 11303
 11305 3 -32.51 53.18 -15.04 0.741 11304
 11306 3 -32.61 53 -15.08 0.695 11305
 11307 3 -32.43 53.02 -15.25 0.797 11306
 11308 3 -32.32 52.96 -15.33 0.834 11307
 11309 3 -32.94 52.22 -15.59 0.385 11308
 11310 3 -32.47 52.27 -15.68 0.099 11309
 11311 3 -32.35 52.24 -15.81 0.125 11310
 11312 3 -32.19 52.17 -15.83 0.084 11311
 11313 3 -31.99 52.11 -15.81 0.064 11312
 11314 3 -31.86 52.08 -15.74 0.071 11313
 11315 3 -31.68 51.97 -15.82 0.071 11314
 11316 3 -31.58 51.95 -15.88 0.11 11315
 11317 3 -31.38 51.92 -15.92 0.101 11316
 11318 3 -31.09 53.39 -15.59 0.314 11308
 11319 3 -30.95 53.42 -15.68 0.291 11318
 11320 3 -30.83 53.42 -15.76 0.257 11319
 11321 3 -30.81 53.39 -15.92 0.304 11320
 11322 3 -30.83 53.49 -16.08 0.358 11321
 11323 3 -30.45 53.28 -15.61 0.073 11322
 11324 3 -30.29 53.32 -15.66 0.065 11323
 11325 3 -30.83 53.57 -16.31 0.338 11322
 11326 3 -31.11 53.62 -16.56 0.203 11325
 11327 3 -31.31 53.64 -16.72 0.242 11326
 11328 3 -31.51 53.67 -16.84 0.266 11327
 11329 3 -31.65 53.74 -16.93 0.308 11328
 11330 3 -31.77 53.81 -17.02 0.387 11329
 11331 3 -31.86 53.85 -17.06 0.486 11330
 11332 3 -32.01 53.95 -17.06 0.507 11331
 11333 3 -32.15 54.05 -17.04 0.509 11332
 11334 3 -32.04 54.77 -16.97 0.126 11333
 11335 3 -32.11 54.94 -16.99 0.094 11334
 11336 3 -32.22 54.99 -16.97 0.129 11335
 11337 3 -32.33 55.09 -16.97 0.143 11336
 11338 3 -32.41 55.17 -16.99 0.194 11337
 11339 3 -32.32 55.35 -17.13 0.149 11338
 11340 3 -32.37 55.45 -17.22 0.132 11339
 11341 3 -32.64 55.38 -17.24 0.186 11340
 11342 3 -32.62 55.63 -17.29 0.16 11341
 11343 3 -32.54 55.81 -17.15 0.223 11342
 11344 3 -32.79 55.94 -17.13 0.151 11343
 11345 3 -32.8 56.07 -17.15 0.211 11344
 11346 3 -32.83 56.2 -17.2 0.000125 11345
 11347 3 -32.85 55.34 -17.15 0.202 11341
 11348 3 -33.04 55.42 -17.06 0.232 11347
 11349 3 -33.33 55.59 -16.92 0.128 11348
 11350 3 -33.37 55.64 -16.83 0.124 11349
 11351 3 -32.55 54.09 -17.02 0.459 11333
 11352 3 -32.79 53.92 -17.2 0.391 11351
 11353 3 -33.03 53.76 -17.22 0.269 11352
 11354 3 -32.47 54.59 -16.74 0.22 11351
 11355 3 -32.62 54.53 -16.68 0.141 11354
 11356 3 -32.79 54.57 -16.68 0.000125 11355
 11357 3 -29.99 53.64 -15.93 0.175 11326
 11358 3 -29.79 53.49 -16.08 0.15 11357
 11359 3 -29.65 53.35 -16.15 0.151 11358
 11360 3 -29.33 53.38 -16.16 0.121 11359
 11361 3 -29.2 53.35 -16.18 0.12 11360
 11362 3 -29.2 53.2 -16.22 0.157 11361
 11363 3 -28.92 53.1 -16.28 0.161 11362
 11364 3 -28.7 53.14 -16.34 0.132 11363
 11365 3 -28.47 53.17 -16.4 0.155 11364
 11366 3 -28.36 52.94 -16.62 0.12 11365
 11367 3 -28.29 52.91 -16.73 0.277 11366
 11368 3 -28.08 52.85 -16.78 0.125 11367
 11369 3 -28.15 52.85 -17.07 0.099 11368
 11370 3 -28.15 52.85 -17.19 0.129 11369
 11371 3 -28.17 52.77 -17.3 0.098 11370
 11372 3 -28.26 52.74 -17.46 0.101 11371
 11373 3 -28.33 52.7 -17.6 0.073 11372
 11374 3 -28.49 52.63 -17.64 0.054 11373
 11375 3 -28.63 52.66 -17.67 0.098 11374
 11376 3 -28.76 52.71 -17.78 0.087 11375
 11377 3 -28.88 52.73 -17.87 0.091 11376
 11378 3 -28.99 52.7 -17.98 0.084 11377
 11379 3 -29.11 52.76 -18.05 0.108 11378
 11380 3 -29.18 52.7 -18.23 0.111 11379
 11381 3 -29.18 52.62 -18.37 0.119 11380
 11382 3 -29.22 52.52 -18.46 0.129 11381
 11383 3 -29.36 52.46 -18.55 0.107 11382
 11384 3 -29.52 52.42 -18.64 0.086 11383
 11385 3 -29.58 52.37 -18.76 0.116 11384
 11386 3 -29.77 52.3 -18.89 0.115 11385
 11387 3 -29.95 52.25 -19.01 0.097 11386
 11388 3 -30.08 52.18 -19.03 0.102 11387
 11389 3 -30.2 52.12 -19.05 0.129 11388
 11390 3 -30.34 52.05 -19.08 0.1 11389
 11391 3 -30.49 52.02 -19.1 0.119 11390
 11392 3 -30.72 52.12 -19.01 0.086 11391
 11393 3 -30.88 52.11 -19.05 0.092 11392
 11394 3 -31.04 52.06 -19.03 0.079 11393
 11395 3 -27.67 52.82 -16.73 0.105 11368
 11396 3 -27.4 52.7 -16.8 0.119 11395
 11397 3 -27.27 52.69 -16.71 0.063 11396
 11398 3 -27.13 52.7 -16.71 0.088 11397
 11399 3 -27.01 52.71 -16.69 0.123 11398
 11400 3 -26.86 52.73 -16.76 0.139 11399
 11401 3 -26.83 52.73 -16.89 0.000125 11400
 11402 3 -28.79 52.85 -16.55 0.08 11367
 11403 3 -28.95 52.87 -16.58 0.085 11402
 11404 3 -29.06 52.92 -16.57 0.081 11403
 11405 3 -29.24 52.98 -16.6 0.081 11404
 11406 3 -29.36 52.98 -16.62 0.102 11405
 11407 3 -29.49 52.98 -16.58 0.074 11406
 11408 3 -29.61 53.07 -16.57 0.085 11407
 11409 3 -28.29 53.42 -16.33 0.211 11365
 11410 3 -28.15 53.53 -16.1 0.151 11409
 11411 3 -28.2 53.71 -16.2 0.104 11410
 11412 3 -28.29 53.77 -16.24 0.000125 11411
 11413 3 -29.49 53.2 -16.24 0.073 11362
 11414 3 -29.65 53.17 -16.3 0.102 11413
 11415 3 -29.88 53.19 -16.12 0.115 11359
 11416 3 -30.02 53.06 -16.04 0.127 11415
 11417 3 -30.15 52.99 -16.13 0.103 11416
 11418 3 -30.27 52.98 -16.17 0.049 11417
 11419 3 -29.93 53.78 -15.72 0.073 11357
 11420 3 -29.86 53.83 -15.59 0.135 11419
 11421 3 -30.63 53.2 -16.3 0.084 11325
 11422 3 -22.89 61.27 -9.6 0.243 3184
 11423 3 -22.85 61.19 -9.68 0.232 11422
 11424 3 -22.75 61.02 -9.75 0.246 11423
 11425 3 -22.55 60.9 -9.81 0.23 11424
 11426 3 -22.3 60.77 -9.78 0.213 11425
 11427 3 -22.1 60.63 -9.9 0.257 11426
 11428 3 -22.1 60.47 -9.99 0.281 11427
 11429 3 -21.92 60.34 -10.02 0.297 11428
 11430 3 -21.76 60.22 -10.04 0.289 11429
 11431 3 -21.64 60.12 -10.07 0.364 11430
 11432 3 -21.12 60.37 -10.05 0.143 11431
 11433 3 -20.89 60.38 -9.96 0.091 11432
 11434 3 -20.78 60.47 -9.85 0.117 11433
 11435 3 -20.64 60.62 -9.78 0.131 11434
 11436 3 -20.55 60.7 -9.66 0.148 11435
 11437 3 -20.44 60.79 -9.55 0.191 11436
 11438 3 -20.32 60.91 -9.95 0.096 11437
 11439 3 -20.23 60.98 -10.01 0.079 11438
 11440 3 -20.16 61.09 -10.01 0.109 11439
 11441 3 -20.1 61.22 -9.97 0.09 11440
 11442 3 -20.01 61.35 -9.94 0.097 11441
 11443 3 -19.92 61.52 -9.93 0.254 11442
 11444 3 -19.64 61.62 -9.78 0.098 11443
 11445 3 -19.53 61.66 -9.7 0.095 11444
 11446 3 -19.46 61.73 -9.68 0.079 11445
 11447 3 -19.37 61.77 -9.53 0.085 11446
 11448 3 -19.23 61.9 -9.41 0.124 11447
 11449 3 -19.07 61.97 -9.31 0.119 11448
 11450 3 -18.98 62.09 -9.2 0.162 11449
 11451 3 -18.98 62.2 -9.18 0.206 11450
 11452 3 -19.42 62.13 -9.37 0.09 11451
 11453 3 -19.53 62.13 -9.34 0.078 11452
 11454 3 -19.67 62.15 -9.34 0.092 11453
 11455 3 -19.82 62.09 -9.35 0.106 11454
 11456 3 -20.1 61.77 -10.19 0.143 11443
 11457 3 -20.17 62.01 -10.38 0.152 11456
 11458 3 -20.17 62.12 -10.47 0.144 11457
 11459 3 -20.17 62.26 -10.61 0.084 11458
 11460 3 -20.28 62.4 -10.59 0.106 11459
 11461 3 -20.32 62.52 -10.61 0.127 11460
 11462 3 -20.23 62.55 -10.72 0.119 11461
 11463 3 -20.15 62.66 -10.89 0.055 11462
 11464 3 -20.18 62.71 -10.98 0.085 11463
 11465 3 -20.27 62.83 -11.11 0.124 11464
 11466 3 -20.33 62.82 -11.28 0.075 11465
 11467 3 -20.4 62.79 -11.43 0.09 11466
 11468 3 -20.56 62.83 -11.5 0.11 11467
 11469 3 -20.74 62.79 -11.61 0.113 11468
 11470 3 -20.83 62.72 -11.8 0.111 11469
 11471 3 -20.9 62.62 -11.95 0.148 11470
 11472 3 -21.06 62.5 -11.97 0.111 11471
 11473 3 -21.27 62.47 -11.86 0.097 11472
 11474 3 -20.37 60.72 -9.31 0.12 11437
 11475 3 -20.33 60.66 -9.1 0.099 11474
 11476 3 -20.28 60.69 -8.95 0.107 11475
 11477 3 -20.17 60.72 -8.86 0.000125 11476
 11478 3 -21.1 60.48 -10.18 0.097 11432
 11479 3 -21.01 60.56 -10.28 0.107 11478
 11480 3 -20.96 60.66 -10.34 0.000125 11479
 11481 3 -21.6 59.95 -10.16 0.371 11431
 11482 3 -21.51 59.8 -10.21 0.428 11481
 11483 3 -21.48 59.62 -10.26 0.462 11482
 11484 3 -21.35 59.52 -10.35 0.476 11483
 11485 3 -21.21 59.38 -10.33 0.466 11484
 11486 3 -21.16 59.29 -10.49 0.44 11485
 11487 3 -21.76 58.97 -10.42 0.096 11486
 11488 3 -21.83 58.88 -10.32 0.085 11487
 11489 3 -21 59.2 -10.61 0.336 11486
 11490 3 -20.85 59.07 -10.74 0.304 11489
 11491 3 -20.8 59.01 -10.86 0.324 11490
 11492 3 -20.82 58.94 -10.96 0.29 11491
 11493 3 -20.76 58.87 -11.04 0.285 11492
 11494 3 -20.6 58.9 -11.19 0.325 11493
 11495 3 -20.51 58.94 -11.35 0.382 11494
 11496 3 -21.16 58.51 -11.53 0.117 11495
 11497 3 -21.28 58.4 -11.44 0.124 11496
 11498 3 -21.39 58.29 -11.47 0.139 11497
 11499 3 -21.62 58.22 -11.36 0.09 11498
 11500 3 -21.8 58.25 -11.29 0.141 11499
 11501 3 -22 58.18 -11.28 0.21 11500
 11502 3 -21.96 57.8 -11.42 0.092 11501
 11503 3 -22.03 57.65 -11.49 0.141 11502
 11504 3 -22.1 57.54 -11.59 0.118 11503
 11505 3 -22.19 57.47 -11.7 0.14 11504
 11506 3 -22.21 57.3 -11.89 0.105 11505
 11507 3 -22.32 57.15 -11.96 0.11 11506
 11508 3 -22.48 57.08 -11.99 0.143 11507
 11509 3 -22.64 57.04 -11.98 0.115 11508
 11510 3 -22.8 56.83 -12.03 0.101 11509
 11511 3 -22.89 56.73 -12.1 0.115 11510
 11512 3 -22.92 56.64 -12.14 0.159 11511
 11513 3 -23.19 56.65 -12.08 0.122 11512
 11514 3 -23.35 56.65 -12.01 0.089 11513
 11515 3 -23.48 56.58 -11.95 0.093 11514
 11516 3 -23.64 56.58 -12.01 0.118 11515
 11517 3 -23.78 56.46 -12.04 0.132 11516
 11518 3 -23.94 56.46 -12 0.116 11517
 11519 3 -24.12 56.4 -11.96 0.122 11518
 11520 3 -24.26 56.34 -12 0.143 11519
 11521 3 -24.41 56.29 -11.96 0.093 11520
 11522 3 -24.3 56.22 -12.15 0.076 11521
 11523 3 -24.17 56.21 -12.19 0.104 11522
 11524 3 -24.14 56.14 -12.29 0.093 11523
 11525 3 -24.12 56.04 -12.46 0.127 11524
 11526 3 -24.06 55.94 -12.58 0.136 11525
 11527 3 -23.93 55.82 -12.68 0.148 11526
 11528 3 -23.83 55.68 -12.74 0.136 11527
 11529 3 -23.74 55.55 -12.74 0.129 11528
 11530 3 -23.65 55.36 -12.92 0.107 11529
 11531 3 -23.61 55.25 -13 0.111 11530
 11532 3 -23.65 55.09 -13.07 0.097 11531
 11533 3 -23.68 54.98 -13.14 0.000125 11532
 11534 3 -22.71 56.58 -12.1 0.097 11512
 11535 3 -22.57 56.5 -12.01 0.000125 11534
 11536 3 -22.19 58.4 -11.25 0.109 11501
 11537 3 -22.32 58.4 -11.2 0.108 11536
 11538 3 -22.3 58.09 -10.96 0.109 11537
 11539 3 -22.66 58.47 -11.37 0.106 11537
 11540 3 -22.85 58.41 -11.42 0.089 11539
 11541 3 -23.05 58.3 -11.47 0.064 11540
 11542 3 -23.14 58.26 -11.53 0.107 11541
 11543 3 -23.17 58.15 -11.63 0.12 11542
 11544 3 -23.19 57.79 -11.7 0.123 11543
 11545 3 -23.12 57.66 -11.77 0.144 11544
 11546 3 -22.96 57.54 -11.84 0.174 11545
 11547 3 -22.87 57.44 -11.78 0.161 11546
 11548 3 -22.85 57.33 -11.84 0.153 11547
 11549 3 -22.96 57.19 -11.83 0.14 11548
 11550 3 -22.94 57.07 -11.79 0.119 11549
 11551 3 -20.35 59.01 -11.44 0.414 11495
 11552 3 -20.14 59.05 -11.57 0.314 11551
 11553 3 -20.17 58.76 -11.35 0.165 11552
 11554 3 -20.17 58.64 -11.35 0.226 11553
 11555 3 -19.94 58.54 -11.54 0.147 11554
 11556 3 -19.89 58.46 -11.61 0.132 11555
 11557 3 -19.82 58.36 -11.77 0.188 11556
 11558 3 -19.78 58.28 -11.86 0.218 11557
 11559 3 -19.76 58.19 -11.96 0.286 11558
 11560 3 -19.68 58.14 -12.08 0.343 11559
 11561 3 -19.36 58.14 -12.15 0.267 11560
 11562 3 -19.38 58.54 -12.29 0.474 11561
 11563 3 -19.43 58.64 -12.27 0.373 11562
 11564 3 -19.47 58.73 -12.22 0.373 11563
 11565 3 -19.38 58.76 -12.13 0.281 11564
 11566 3 -19.29 58.83 -12.05 0.161 11565
 11567 3 -19.97 59.19 -12.17 0.23 11563
 11568 3 -20.06 59.25 -12.24 0.188 11567
 11569 3 -20.17 59.26 -12.17 0.106 11568
 11570 3 -18.67 58.36 -12.4 0.306 11562
 11571 3 -18.38 58.44 -12.45 0.254 11570
 11572 3 -18.13 58.47 -12.51 0.247 11571
 11573 3 -17.93 58.43 -12.63 0.24 11572
 11574 3 -17.7 58.43 -12.7 0.237 11573
 11575 3 -17.45 58.37 -12.83 0.213 11574
 11576 3 -17.24 58.16 -13.02 0.168 11575
 11577 3 -17.11 58.15 -13.05 0.184 11576
 11578 3 -16.99 58.44 -13.03 0.343 11577
 11579 3 -17.11 58.8 -12.79 0.201 11578
 11580 3 -17.2 58.78 -12.69 0.202 11579
 11581 3 -17.33 58.83 -12.67 0.174 11580
 11582 3 -17.45 58.86 -12.6 0.156 11581
 11583 3 -17.63 58.94 -12.52 0.173 11582
 11584 3 -17.97 59.23 -12.28 0.281 11583
 11585 3 -18.15 59.21 -12.26 0.318 11584
 11586 3 -18.27 59.19 -12.19 0.349 11585
 11587 3 -18.45 59.19 -12.16 0.362 11586
 11588 3 -18.58 59.19 -12.03 0.334 11587
 11589 3 -18.7 59.12 -11.97 0.291 11588
 11590 3 -18.77 59.11 -11.87 0.208 11589
 11591 3 -18.9 58.97 -11.86 0.21 11590
 11592 3 -19.13 58.9 -11.87 0.245 11591
 11593 3 -19.27 59.01 -11.85 0.265 11592
 11594 3 -19.39 59.05 -11.71 0.216 11593
 11595 3 -19.48 59.08 -11.67 0.2 11594
 11596 3 -19.93 59.12 -11.79 0.377 11595
 11597 3 -20.43 59.19 -12.15 0.21 11596
 11598 3 -20.43 59.25 -12.27 0.13 11597
 11599 3 -20.43 59.29 -12.4 0.121 11598
 11600 3 -20.38 59.29 -12.49 0.099 11599
 11601 3 -20.4 59.29 -12.61 0.088 11600
 11602 3 -20.45 59.29 -12.71 0.115 11601
 11603 3 -20.4 59.4 -12.79 0.271 11602
 11604 3 -20.31 59.46 -12.86 0.339 11603
 11605 3 -20.65 59.44 -13.16 0.047 11604
 11606 3 -20.83 59.4 -13.19 0.123 11605
 11607 3 -21.04 59.4 -13.12 0.112 11606
 11608 3 -20.15 59.65 -12.78 0.227 11607
 11609 3 -20.08 59.71 -12.69 0.082 11608
 11610 3 -20.67 59.9 -12.8 0.187 11604
 11611 3 -20.68 59.94 -13.02 0.224 11610
 11612 3 -20.77 60 -13.19 0.181 11611
 11613 3 -20.83 60.09 -13.4 0.062 11612
 11614 3 -16.86 58.43 -13.17 0.337 11578
 11615 3 -16.79 58.43 -13.33 0.356 11614
 11616 3 -16.74 58.3 -13.45 0.415 11615
 11617 3 -16.58 58.18 -13.57 0.419 11616
 11618 3 -16.36 58.02 -13.63 0.236 11617
 11619 3 -16.24 57.82 -13.69 0.241 11618
 11620 3 -16.08 57.74 -13.76 0.327 11619
 11621 3 -16.02 57.68 -13.83 0.413 11620
 11622 3 -15.86 57.71 -13.87 0.467 11621
 11623 3 -15.81 57.68 -13.97 0.411 11622
 11624 3 -15.66 57.6 -14.04 0.372 11623
 11625 3 -15.58 57.56 -14.07 0.372 11624
 11626 3 -15.51 57.52 -14.11 0.372 11625
 11627 3 -15.32 57.2 -14.04 0.29 11626
 11628 3 -15.31 57 -14.09 0.354 11627
 11629 3 -15.22 56.88 -14.18 0.456 11628
 11630 3 -15.11 56.78 -14.27 0.507 11629
 11631 3 -15.12 56.64 -14.36 0.531 11630
 11632 3 -15.01 56.52 -14.35 0.533 11631
 11633 3 -14.94 56.36 -14.26 0.549 11632
 11634 3 -15 56.13 -14.18 0.545 11633
 11635 3 -15.89 55.93 -14.31 0.217 11634
 11636 3 -16.17 55.82 -14.28 0.125 11635
 11637 3 -16.27 55.79 -14.35 0.067 11636
 11638 3 -16.45 55.77 -14.31 0.141 11637
 11639 3 -16.63 55.68 -14.26 0.123 11638
 11640 3 -16.81 55.61 -14.28 0.107 11639
 11641 3 -16.93 55.54 -14.34 0.088 11640
 11642 3 -17.06 55.49 -14.4 0.11 11641
 11643 3 -17.17 55.49 -14.43 0.133 11642
 11644 3 -17.31 55.45 -14.49 0.124 11643
 11645 3 -17.36 55.42 -14.59 0.166 11644
 11646 3 -17.56 55.42 -14.59 0.197 11645
 11647 3 -17.77 55.46 -14.57 0.158 11646
 11648 3 -17.99 55.43 -14.58 0.147 11647
 11649 3 -18.13 55.42 -14.61 0.161 11648
 11650 3 -18.31 55.32 -14.73 0.216 11649
 11651 3 -18.43 55.32 -14.86 0.175 11650
 11652 3 -18.36 55.2 -15.02 0.121 11651
 11653 3 -18.43 55.11 -15.1 0.151 11652
 11654 3 -18.59 55.43 -14.68 0.153 11651
 11655 3 -18.58 55.58 -14.41 0.13 11654
 11656 3 -18.76 55.68 -14.32 0.205 11655
 11657 3 -18.99 55.71 -14.35 0.106 11656
 11658 3 -19.15 55.72 -14.39 0.132 11657
 11659 3 -19.31 55.75 -14.4 0.121 11658
 11660 3 -19.47 55.75 -14.51 0.08 11659
 11661 3 -19.58 55.78 -14.51 0.116 11660
 11662 3 -19.72 55.79 -14.65 0.117 11661
 11663 3 -19.84 55.82 -14.59 0.177 11662
 11664 3 -19.83 55.95 -14.43 0.126 11663
 11665 3 -20.04 55.68 -14.75 0.109 11663
 11666 3 -20.15 55.64 -14.76 0.14 11665
 11667 3 -20.22 55.56 -14.73 0.182 11666
 11668 3 -20.31 55.22 -14.81 0.153 11667
 11669 3 -20.38 55.11 -14.86 0.216 11668
 11670 3 -20.45 55.02 -14.9 0.192 11669
 11671 3 -20.58 54.85 -14.99 0.085 11670
 11672 3 -20.68 54.79 -15.08 0.066 11671
 11673 3 -20.77 54.7 -15.13 0.074 11672
 11674 3 -20.38 55.88 -14.58 0.104 11667
 11675 3 -20.51 56.03 -14.51 0.104 11674
 11676 3 -14.67 56.07 -14.2 0.453 11634
 11677 3 -14.57 55.95 -14.21 0.424 11676
 11678 3 -14.51 55.82 -14.18 0.451 11677
 11679 3 -14.43 55.72 -14.08 0.476 11678
 11680 3 -14.4 55.7 -13.95 0.533 11679
 11681 3 -14.73 55.66 -13.46 0.338 11680
 11682 3 -14.62 55.62 -13.34 0.339 11681
 11683 3 -14.62 55.54 -13.21 0.367 11682
 11684 3 -14.7 55.41 -13.1 0.376 11683
 11685 3 -14.83 55.26 -13.02 0.339 11684
 11686 3 -15.08 55.28 -13.02 0.466 11685
 11687 3 -15.26 55.23 -13.02 0.613 11686
 11688 3 -15.42 55.11 -12.95 0.63 11687
 11689 3 -15.67 55.15 -12.91 0.573 11688
 11690 3 -15.7 55.03 -12.96 0.55 11689
 11691 3 -15.33 54.83 -12.01 0.188 11690
 11692 3 -15.32 54.83 -11.82 0.186 11691
 11693 3 -15.33 54.82 -11.65 0.174 11692
 11694 3 -15.38 54.87 -11.43 0.139 11693
 11695 3 -15.51 54.94 -11.32 0.148 11694
 11696 3 -15.58 55 -11.24 0.111 11695
 11697 3 -15.58 55.04 -11.11 0.112 11696
 11698 3 -15.58 55.05 -11.01 0.134 11697
 11699 3 -15.59 55.04 -10.91 0.145 11698
 11700 3 -15.64 55.02 -10.76 0.168 11699
 11701 3 -15.64 55.05 -10.59 0.186 11700
 11702 3 -15.86 54.97 -10.37 0.228 11701
 11703 3 -15.86 54.9 -10.23 0.191 11702
 11704 3 -15.88 54.9 -10.1 0.166 11703
 11705 3 -15.89 54.83 -9.96 0.178 11704
 11706 3 -15.91 54.76 -9.82 0.178 11705
 11707 3 -15.77 54.66 -9.62 0.154 11706
 11708 3 -15.72 54.52 -9.5 0.186 11707
 11709 3 -15.61 54.49 -9.43 0.202 11708
 11710 3 -15.48 54.4 -9.33 0.217 11709
 11711 3 -15.3 54.33 -9.27 0.163 11710
 11712 3 -15.15 54.06 -9.25 0.165 11711
 11713 3 -15.08 53.92 -9.23 0.163 11712
 11714 3 -14.83 53.87 -9.15 0.203 11713
 11715 3 -14.58 53.76 -9.09 0.157 11714
 11716 3 -14.4 53.67 -9.13 0.154 11715
 11717 3 -14.3 53.6 -9.16 0.153 11716
 11718 3 -14.21 53.42 -9.07 0.126 11717
 11719 3 -14.09 53.35 -9.1 0.177 11718
 11720 3 -14 53.3 -9.18 0.213 11719
 11721 3 -13.85 53.24 -9.17 0.25 11720
 11722 3 -13.69 53.19 -9.17 0.248 11721
 11723 3 -13.58 53.12 -9.23 0.271 11722
 11724 3 -13.48 53.06 -9.27 0.356 11723
 11725 3 -13.58 52.77 -9.51 0.247 11724
 11726 3 -13.43 52.67 -9.59 0.243 11725
 11727 3 -13.28 52.59 -9.69 0.194 11726
 11728 3 -13.13 52.54 -9.72 0.253 11727
 11729 3 -13.08 52.48 -9.8 0.34 11728
 11730 3 -13.06 52.38 -9.83 0.403 11729
 11731 3 -13.18 52.23 -9.82 0.577 11730
 11732 3 -13.28 52.12 -9.78 0.608 11731
 11733 3 -13.41 52.01 -9.68 0.621 11732
 11734 3 -13.5 51.94 -9.61 0.662 11733
 11735 3 -14.03 51.72 -9.58 0.579 11734
 11736 3 -14.16 51.62 -9.55 0.614 11735
 11737 3 -14.26 51.52 -9.44 0.631 11736
 11738 3 -14.44 51.41 -9.24 0.607 11737
 11739 3 -14.51 51.34 -9.09 0.557 11738
 11740 3 -14.55 51.26 -8.91 0.515 11739
 11741 3 -14.66 51.12 -8.77 0.468 11740
 11742 3 -14.82 51.04 -8.82 0.416 11741
 11743 3 -14.84 50.94 -8.63 0.415 11742
 11744 3 -14.83 50.76 -8.44 0.342 11743
 11745 3 -15.08 50.74 -8.37 0.322 11744
 11746 3 -15.25 50.73 -8.31 0.255 11745
 11747 3 -15.49 50.72 -8.21 0.176 11746
 11748 3 -15.74 50.73 -8.07 0.14 11747
 11749 3 -15.88 50.71 -7.92 0.123 11748
 11750 3 -16.03 50.63 -7.86 0.199 11749
 11751 3 -16.19 50.53 -7.75 0.161 11750
 11752 3 -16.26 50.43 -7.67 0.158 11751
 11753 3 -16.32 50.36 -7.61 0.152 11752
 11754 3 -16.5 50.28 -7.56 0.12 11753
 11755 3 -16.67 50.21 -7.53 0.129 11754
 11756 3 -16.82 50.1 -7.53 0.159 11755
 11757 3 -16.96 50.03 -7.53 0.159 11756
 11758 3 -17.14 49.95 -7.53 0.141 11757
 11759 3 -17.26 49.81 -7.58 0.125 11758
 11760 3 -17.51 49.73 -7.73 0.121 11759
 11761 3 -17.66 49.67 -7.82 0.13 11760
 11762 3 -17.71 49.53 -7.86 0.138 11761
 11763 3 -17.78 49.42 -7.9 0.139 11762
 11764 3 -17.92 49.25 -7.9 0.125 11763
 11765 3 -18.07 49.14 -7.88 0.087 11764
 11766 3 -18.21 49.06 -7.86 0.117 11765
 11767 3 -18.3 49.02 -7.88 0.204 11766
 11768 3 -18.37 48.92 -7.94 0.264 11767
 11769 3 -18.53 48.95 -7.94 0.324 11768
 11770 3 -18.69 48.92 -8.01 0.357 11769
 11771 3 -18.8 48.9 -8.05 0.38 11770
 11772 3 -19.21 48.92 -7.77 0.227 11771
 11773 3 -19.53 48.88 -7.69 0.207 11772
 11774 3 -19.83 48.81 -7.59 0.196 11773
 11775 3 -20.17 48.78 -7.4 0.142 11774
 11776 3 -20.35 48.75 -7.32 0.164 11775
 11777 3 -20.57 48.73 -7.49 0.106 11776
 11778 3 -20.71 48.74 -7.56 0.095 11777
 11779 3 -20.89 48.78 -7.65 0.083 11778
 11780 3 -21.05 48.75 -7.68 0.077 11779
 11781 3 -21.17 48.8 -7.69 0.083 11780
 11782 3 -21.37 48.78 -7.69 0.1 11781
 11783 3 -21.51 48.75 -7.64 0.099 11782
 11784 3 -21.66 48.71 -7.59 0.119 11783
 11785 3 -21.82 48.71 -7.53 0.154 11784
 11786 3 -22.01 48.74 -7.51 0.127 11785
 11787 3 -22.16 48.74 -7.45 0.115 11786
 11788 3 -22.32 48.66 -7.4 0.118 11787
 11789 3 -22.44 48.48 -7.35 0.097 11788
 11790 3 -22.51 48.34 -7.27 0.1 11789
 11791 3 -22.57 48.23 -7.19 0.078 11790
 11792 3 -22.64 48.17 -7.02 0.079 11791
 11793 3 -22.62 48.18 -6.89 0.075 11792
 11794 3 -20.37 48.75 -7.19 0.101 11776
 11795 3 -20.46 48.78 -7.14 0.081 11794
 11796 3 -20.51 48.82 -7.02 0.123 11795
 11797 3 -20.6 48.86 -6.91 0.118 11796
 11798 3 -20.76 48.92 -6.85 0.143 11797
 11799 3 -20.92 48.95 -6.8 0.138 11798
 11800 3 -21.12 48.98 -6.77 0.168 11799
 11801 3 -21.39 49.05 -6.61 0.199 11800
 11802 3 -21.53 49.07 -6.49 0.201 11801
 11803 3 -21.64 49.07 -6.4 0.214 11802
 11804 3 -21.69 49.06 -6.16 0.192 11803
 11805 3 -21.94 49.07 -6.01 0.153 11804
 11806 3 -22.05 48.92 -5.99 0.135 11805
 11807 3 -22.19 48.81 -5.91 0.127 11806
 11808 3 -22.3 48.74 -5.8 0.176 11807
 11809 3 -22.37 48.7 -5.66 0.196 11808
 11810 3 -22.69 48.74 -5.57 0.125 11809
 11811 3 -22.92 48.77 -5.49 0.098 11810
 11812 3 -23.17 48.75 -5.4 0.124 11811
 11813 3 -23.35 48.78 -5.31 0.099 11812
 11814 3 -23.48 48.8 -5.26 0.103 11813
 11815 3 -23.6 48.84 -5.19 0.132 11814
 11816 3 -23.75 48.91 -5.01 0.097 11815
 11817 3 -23.85 48.87 -4.94 0.102 11816
 11818 3 -23.94 48.85 -4.82 0.098 11817
 11819 3 -24.05 48.82 -4.74 0.081 11818
 11820 3 -24.14 48.83 -4.65 0.09 11819
 11821 3 -24.28 48.87 -4.61 0.097 11820
 11822 3 -24.44 48.81 -4.59 0.108 11821
 11823 3 -24.51 48.79 -4.47 0.179 11822
 11824 3 -24.62 48.74 -4.35 0.15 11823
 11825 3 -24.71 48.74 -4.27 0.134 11824
 11826 3 -24.92 48.72 -4.19 0.144 11825
 11827 3 -25.07 48.64 -4.2 0.132 11826
 11828 3 -25.21 48.54 -4.18 0.128 11827
 11829 3 -25.32 48.43 -4.19 0.136 11828
 11830 3 -25.42 48.26 -4.15 0.124 11829
 11831 3 -25.47 48.1 -4.06 0.102 11830
 11832 3 -25.5 47.97 -4.08 0.137 11831
 11833 3 -25.36 47.79 -4.02 0.127 11832
 11834 3 -25.43 47.62 -3.92 0.129 11833
 11835 3 -25.57 47.46 -3.9 0.087 11834
 11836 3 -22.1 48.57 -5.65 0.143 11809
 11837 3 -21.85 48.57 -5.65 0.101 11836
 11838 3 -21.8 48.41 -5.61 0.107 11837
 11839 3 -18.35 48.73 -8.61 0.106 11771
 11840 3 -18.44 48.66 -8.7 0.116 11839
 11841 3 -18.46 48.55 -8.79 0.147 11840
 11842 3 -18.39 48.45 -8.89 0.158 11841
 11843 3 -18.25 48.35 -9 0.172 11842
 11844 3 -18.23 48.27 -9.07 0.000125 11843
 11845 3 -12.98 51.73 -9.28 0.422 11734
 11846 3 -12.84 51.6 -9.36 0.406 11845
 11847 3 -12.33 51.56 -9.74 0.116 11846
 11848 3 -12.18 51.49 -9.69 0.15 11847
 11849 3 -12.03 51.44 -9.59 0.175 11848
 11850 3 -11.91 51.38 -9.48 0.161 11849
 11851 3 -11.82 51.3 -9.42 0.131 11850
 11852 3 -12.66 52.69 -10.27 0.16 11731
 11853 3 -12.6 52.67 -10.39 0.115 11852
 11854 3 -12.84 52.83 -10.41 0.102 11730
 11855 3 -12.72 52.9 -10.48 0.17 11854
 11856 3 -12.55 52.99 -10.53 0.142 11855
 11857 3 -12.44 53.06 -10.64 0.104 11856
 11858 3 -13.14 53.22 -8.85 0.175 11724
 11859 3 -12.96 53.23 -8.75 0.162 11858
 11860 3 -12.76 53.24 -8.7 0.153 11859
 11861 3 -12.68 53.3 -8.58 0.17 11860
 11862 3 -12.52 53.33 -8.56 0.176 11861
 11863 3 -12.32 53.37 -8.52 0.197 11862
 11864 3 -12.08 53.37 -8.53 0.184 11863
 11865 3 -11.82 53.38 -8.61 0.172 11864
 11866 3 -11.66 53.38 -8.66 0.19 11865
 11867 3 -11.48 53.37 -8.69 0.224 11866
 11868 3 -11.33 53.35 -8.66 0.265 11867
 11869 3 -11.22 53.33 -8.68 0.301 11868
 11870 3 -11.06 53.34 -8.74 0.353 11869
 11871 3 -10.84 53.34 -8.76 0.396 11870
 11872 3 -10.67 53.27 -8.84 0.399 11871
 11873 3 -10.51 53.2 -8.84 0.446 11872
 11874 3 -10.31 53.17 -8.83 0.46 11873
 11875 3 -10.11 53.19 -8.75 0.438 11874
 11876 3 -9.9 53.3 -8.7 0.378 11875
 11877 3 -9.72 53.31 -8.6 0.332 11876
 11878 3 -9.56 53.37 -8.63 0.295 11877
 11879 3 -9.44 53.34 -8.51 0.349 11878
 11880 3 -9.33 53.35 -8.49 0.348 11879
 11881 3 -9.16 53.41 -8.44 0.35 11880
 11882 3 -9.01 53.41 -8.45 0.388 11881
 11883 3 -8.96 53.77 -8.95 0.102 11882
 11884 3 -9.07 53.74 -9.01 0.000125 11883
 11885 3 -8.94 53.33 -8.44 0.392 11882
 11886 3 -8.81 53.31 -8.45 0.386 11885
 11887 3 -8.53 53.41 -8.75 0.173 11886
 11888 3 -8.27 53.52 -9.06 0.173 11887
 11889 3 -8.14 53.62 -9.28 0.201 11888
 11890 3 -8.07 53.59 -9.39 0.294 11889
 11891 3 -7.95 53.55 -9.49 0.39 11890
 11892 3 -7.7 53.3 -9.66 0.268 11891
 11893 3 -7.29 53.49 -9.77 0.144 11892
 11894 3 -7.17 53.52 -9.86 0.093 11893
 11895 3 -7.7 54.1 -9.42 0.217 11891
 11896 3 -7.45 54.16 -9.5 0.145 11895
 11897 3 -7.3 54.26 -9.52 0.151 11896
 11898 3 -7.24 54.44 -9.51 0.133 11897
 11899 3 -7.2 54.59 -9.51 0.161 11898
 11900 3 -7.07 54.73 -9.51 0.167 11899
 11901 3 -6.7 54.87 -9.54 0.206 11900
 11902 3 -6.5 55.02 -9.56 0.186 11901
 11903 3 -6.42 55.17 -9.52 0.19 11902
 11904 3 -6.32 55.26 -9.53 0.229 11903
 11905 3 -6.16 55.23 -9.51 0.303 11904
 11906 3 -6.05 55.33 -9.48 0.302 11905
 11907 3 -5.91 55.34 -9.48 0.371 11906
 11908 3 -5.75 55.48 -9.51 0.446 11907
 11909 3 -5.65 55.56 -9.59 0.473 11908
 11910 3 -5.59 55.73 -9.56 0.569 11909
 11911 3 -5.45 55.84 -9.57 0.517 11910
 11912 3 -5.4 55.95 -9.59 0.479 11911
 11913 3 -5.34 56.09 -9.62 0.435 11912
 11914 3 -5.12 56.1 -9.76 0.393 11913
 11915 3 -4.94 56.05 -10.01 0.369 11914
 11916 3 -4.5 56.02 -10.02 0.258 11915
 11917 3 -4.29 56.09 -10.19 0.204 11916
 11918 3 -4.09 56.16 -10.24 0.185 11917
 11919 3 -3.87 56.2 -10.29 0.18 11918
 11920 3 -3.56 56.2 -10.34 0.193 11919
 11921 3 -3.37 56.2 -10.35 0.19 11920
 11922 3 -3.04 56.2 -10.46 0.167 11921
 11923 3 -2.85 56.2 -10.47 0.152 11922
 11924 3 -2.6 56.19 -10.57 0.193 11923
 11925 3 -2.47 56.2 -10.61 0.248 11924
 11926 3 -2.31 56.22 -10.61 0.26 11925
 11927 3 -2.12 56.17 -10.6 0.288 11926
 11928 3 -2 56.17 -10.68 0.334 11927
 11929 3 -1.93 56.12 -10.84 0.437 11928
 11930 3 -1.62 56.05 -10.76 0.438 11929
 11931 3 -1.52 56.01 -10.72 0.2 11930
 11932 3 -1.81 56.05 -11.11 0.143 11931
 11933 3 -1.73 55.98 -11.1 0.000125 11932
 11934 3 -1.2 55.84 -10.83 0.174 11931
 11935 3 -1.16 55.77 -10.91 0.177 11934
 11936 3 -1.1 55.81 -11.03 0.16 11935
 11937 3 -0.97 55.81 -11.13 0.161 11936
 11938 3 -1.08 56.06 -10.29 0.148 11930
 11939 3 -0.97 56.09 -10.2 0.111 11938
 11940 3 -0.77 56.15 -10.11 0.135 11939
 11941 3 -0.6 56.16 -10.1 0.131 11940
 11942 3 -0.41 56.27 -10.11 0.111 11941
 11943 3 -0.3 56.3 -10.08 0.09 11942
 11944 3 -0.13 56.33 -10.05 0.115 11943
 11945 3 0 56.35 -10.05 0.141 11944
 11946 3 0.13 56.37 -10.02 0.154 11945
 11947 3 0.37 56.45 -9.97 0.149 11946
 11948 3 0.58 56.52 -9.97 0.136 11947
 11949 3 0.77 56.62 -9.96 0.134 11948
 11950 3 0.95 56.7 -9.94 0.125 11949
 11951 3 1.11 56.76 -9.93 0.124 11950
 11952 3 1.24 56.81 -9.9 0.161 11951
 11953 3 1.34 56.8 -9.82 0.247 11952
 11954 3 1.36 56.8 -9.6 0.448 11953
 11955 3 0.89 56.45 -9.25 0.068 11954
 11956 3 0.89 56.33 -9.19 0.092 11955
 11957 3 0.87 56.2 -9.13 0.094 11956
 11958 3 0.81 56.08 -9.08 0.121 11957
 11959 3 0.82 55.98 -8.96 0.149 11958
 11960 3 0.99 55.91 -8.79 0.113 11959
 11961 3 1.07 55.8 -8.69 0.149 11960
 11962 3 1.12 55.7 -8.61 0.204 11961
 11963 3 1.74 56.91 -9.53 0.359 11954
 11964 3 2.01 57.04 -9.63 0.422 11963
 11965 3 2.15 57.05 -9.62 0.401 11964
 11966 3 2.28 57.12 -9.66 0.458 11965
 11967 3 2.38 57.09 -9.59 0.414 11966
 11968 3 2.4 57.15 -9.44 0.302 11967
 11969 3 2.59 57.15 -9.37 0.325 11968
 11970 3 2.99 56.8 -9.47 0.135 11969
 11971 3 3.17 56.7 -9.55 0.102 11970
 11972 3 3.28 56.7 -9.61 0.118 11971
 11973 3 3.32 56.54 -9.61 0.096 11972
 11974 3 3.42 56.54 -9.63 0.113 11973
 11975 3 2.63 57.37 -9.41 0.183 11969
 11976 3 3.01 57.23 -9.44 0.205 11975
 11977 3 3.11 57.27 -9.54 0.111 11976
 11978 3 2.63 57.84 -10.43 0.159 11967
 11979 3 2.82 57.95 -10.44 0.123 11978
 11980 3 3.05 58.02 -10.47 0.126 11979
 11981 3 3.34 57.95 -10.47 0.135 11980
 11982 3 3.57 57.94 -10.51 0.082 11981
 11983 3 3.74 57.9 -10.52 0.143 11982
 11984 3 3.9 57.85 -10.54 0.132 11983
 11985 3 4.09 57.8 -10.55 0.163 11984
 11986 3 4.3 57.73 -10.62 0.117 11985
 11987 3 4.46 57.67 -10.6 0.097 11986
 11988 3 4.7 57.66 -10.65 0.114 11987
 11989 3 4.84 57.63 -10.67 0.123 11988
 11990 3 4.97 57.66 -10.55 0.212 11989
 11991 3 5.2 57.7 -10.53 0.172 11990
 11992 3 5.37 57.84 -10.43 0.094 11991
 11993 3 5.46 57.8 -10.41 0.068 11992
 11994 3 5.59 57.8 -10.3 0.118 11993
 11995 3 5.71 57.8 -10.35 0.106 11994
 11996 3 5.87 57.87 -10.36 0.085 11995
 11997 3 5.97 57.94 -10.42 0.111 11996
 11998 3 6.1 57.94 -10.29 0.087 11997
 11999 3 -5.95 56.34 -9.3 0.128 11913
 12000 3 -7.83 54.23 -9.28 0.275 11895
 12001 3 -8.06 54.3 -9.25 0.312 12000
 12002 3 -8.25 54.3 -9.16 0.27 12001
 12003 3 -8.41 54.34 -9.1 0.178 12002
 12004 3 -8.96 53.24 -7.92 0.142 11887
 12005 3 -9 53.31 -7.68 0.107 12004
 12006 3 -9 53.3 -7.53 0.123 12005
 12007 3 -8.98 53.3 -7.33 0.118 12006
 12008 3 -9.01 53.38 -7.16 0.108 12007
 12009 3 -8.97 53.5 -7.09 0.104 12008
 12010 3 -8.92 53.57 -7 0.112 12009
 12011 3 -8.91 53.66 -6.92 0.116 12010
 12012 3 -8.86 53.7 -6.79 0.155 12011
 12013 3 -8.83 53.74 -6.65 0.139 12012
 12014 3 -8.88 53.84 -6.55 0.128 12013
 12015 3 -8.9 53.99 -6.43 0.146 12014
 12016 3 -8.9 54.14 -6.34 0.197 12015
 12017 3 -8.72 54.03 -6.18 0.107 12016
 12018 3 -8.69 54.11 -6.09 0.2 12017
 12019 3 -8.75 54.17 -6.01 0.274 12018
 12020 3 -9.16 54.24 -6.05 0.131 12019
 12021 3 -9.38 54.25 -5.97 0.183 12020
 12022 3 -9.38 54.31 -5.71 0.1 12021
 12023 3 -9.38 54.28 -5.58 0.134 12022
 12024 3 -9.35 54.31 -5.41 0.137 12023
 12025 3 -9.34 54.43 -5.34 0.078 12024
 12026 3 -8.38 54.23 -6.01 0.259 12019
 12027 3 -8.17 54.28 -6 0.273 12026
 12028 3 -7.96 54.25 -5.93 0.255 12027
 12029 3 -7.8 54.13 -5.83 0.255 12028
 12030 3 -7.69 54.17 -5.76 0.248 12029
 12031 3 -7.44 54.24 -5.71 0.138 12030
 12032 3 -7.33 54.3 -5.62 0.117 12031
 12033 3 -7.23 54.35 -5.51 0.162 12032
 12034 3 -6.95 54.35 -5.51 0.16 12033
 12035 3 -6.66 54.39 -5.55 0.139 12034
 12036 3 -6.44 54.42 -5.51 0.132 12035
 12037 3 -6.25 54.45 -5.55 0.143 12036
 12038 3 -6.07 54.43 -5.54 0.139 12037
 12039 3 -5.79 54.43 -5.51 0.098 12038
 12040 3 -5.63 54.42 -5.55 0.127 12039
 12041 3 -5.5 54.42 -5.63 0.145 12040
 12042 3 -5.41 54.35 -5.68 0.19 12041
 12043 3 -5.15 54.29 -5.51 0.124 12042
 12044 3 -5.01 54.22 -5.5 0.153 12043
 12045 3 -4.91 54.18 -5.48 0.198 12044
 12046 3 -4.78 54.15 -5.26 0.137 12045
 12047 3 -4.7 54.01 -5.18 0.137 12046
 12048 3 -4.71 53.94 -5.01 0.165 12047
 12049 3 -4.66 53.92 -4.92 0.233 12048
 12050 3 -4.45 53.64 -5.05 0.112 12049
 12051 3 -4.3 53.56 -5.05 0.108 12050
 12052 3 -4.11 53.5 -5.09 0.105 12051
 12053 3 -3.93 53.42 -5.13 0.117 12052
 12054 3 -3.83 53.32 -5.16 0.148 12053
 12055 3 -3.7 53.21 -5.24 0.151 12054
 12056 3 -3.6 53.1 -5.3 0.161 12055
 12057 3 -3.49 52.99 -5.33 0.161 12056
 12058 3 -3.33 52.94 -5.42 0.219 12057
 12059 3 -3.18 52.82 -5.5 0.274 12058
 12060 3 -3.02 52.75 -5.47 0.313 12059
 12061 3 -2.85 52.65 -5.4 0.312 12060
 12062 3 -2.68 52.58 -5.42 0.298 12061
 12063 3 -2.49 52.54 -5.46 0.28 12062
 12064 3 -2.31 52.58 -5.42 0.248 12063
 12065 3 -2.04 52.42 -5.71 0.152 12064
 12066 3 -1.87 52.38 -5.82 0.085 12065
 12067 3 -2.24 52.71 -5.22 0.124 12064
 12068 3 -2.24 52.68 -5.04 0.155 12067
 12069 3 -2.27 52.6 -4.87 0.146 12068
 12070 3 -1.91 52.54 -4.88 0.132 12069
 12071 3 -1.84 52.4 -4.92 0.069 12070
 12072 3 -2.47 52.57 -4.62 0.201 12069
 12073 3 -2.87 52.67 -4.54 0.092 12072
 12074 3 -2.93 52.83 -4.53 0.072 12073
 12075 3 -2.94 53.01 -4.46 0.093 12074
 12076 3 -4.87 54.07 -4.67 0.143 12049
 12077 3 -5.06 54.17 -4.55 0.105 12076
 12078 3 -5.11 54.28 -4.47 0.065 12077
 12079 3 -5.15 54.35 -4.38 0.087 12078
 12080 3 -5.16 54.37 -4.27 0.069 12079
 12081 3 -5.16 54.42 -4.13 0.108 12080
 12082 3 -5.06 54.46 -3.99 0.066 12081
 12083 3 -4.99 54.46 -3.86 0.054 12082
 12084 3 -5 54.49 -3.72 0.085 12083
 12085 3 -4.97 54.4 -3.59 0.097 12084
 12086 3 -4.94 54.42 -3.42 0.147 12085
 12087 3 -5.03 54.5 -3.3 0.156 12086
 12088 3 -5.07 54.53 -3.18 0.086 12087
 12089 3 -5.19 54.57 -3.03 0.082 12088
 12090 3 -5.37 54.57 -2.88 0.115 12089
 12091 3 -5.48 54.57 -2.78 0.122 12090
 12092 3 -5.53 54.47 -2.61 0.13 12091
 12093 3 -5.56 54.32 -2.55 0.116 12092
 12094 3 -5.08 54.06 -5.79 0.078 12045
 12095 3 -4.91 54.03 -6.01 0.106 12094
 12096 3 -4.92 53.96 -6.09 0.056 12095
 12097 3 -5.45 54.28 -5.91 0.067 12042
 12098 3 -5.34 54.21 -5.91 0.08 12097
 12099 3 -7.48 54.36 -5.18 0.114 12033
 12100 3 -7.53 54.43 -5.05 0.11 12099
 12101 3 -7.62 54.47 -4.94 0.115 12100
 12102 3 -7.7 54.53 -4.79 0.101 12101
 12103 3 -7.7 54.6 -4.68 0.1 12102
 12104 3 -7.65 54.68 -4.56 0.153 12103
 12105 3 -7.55 54.75 -4.5 0.165 12104
 12106 3 -7.31 54.72 -4.52 0.086 12105
 12107 3 -7.24 54.64 -4.47 0.000125 12106
 12108 3 -7.6 54.75 -4.25 0.114 12105
 12109 3 -7.61 54.76 -4.13 0.096 12108
 12110 3 -7.78 54.75 -4.05 0.075 12109
 12111 3 -7.93 54.71 -3.9 0.11 12110
 12112 3 -8.06 54.64 -3.68 0.051 12111
 12113 3 -8.17 54.67 -3.65 0.051 12112
 12114 3 -8.3 54.68 -3.63 0.05 12113
 12115 3 -8.43 54.69 -3.61 0.109 12114
 12116 3 -8.59 54.68 -3.55 0.105 12115
 12117 3 -8.71 54.68 -3.61 0.067 12116
 12118 3 -8.91 54.38 -6.34 0.172 12016
 12119 3 -8.75 54.78 -6.26 0.164 12118
 12120 3 -8.66 55 -6.22 0.121 12119
 12121 3 -8.61 55.2 -6.18 0.093 12120
 12122 3 -8.64 55.41 -6.1 0.107 12121
 12123 3 -8.58 55.56 -6.08 0.143 12122
 12124 3 -8.39 55.45 -6.14 0.111 12123
 12125 3 -8.23 55.48 -6.31 0.045 12124
 12126 3 -8.91 52.92 -8.81 0.088 11886
 12127 3 -8.91 52.84 -8.89 0.000125 12126
 12128 3 -15.99 55.16 -13.35 0.342 11690
 12129 3 -15.89 55.07 -13.86 0.145 12128
 12130 3 -15.91 55.18 -13.91 0.142 12129
 12131 3 -16.01 55.03 -13.35 0.241 12128
 12132 3 -16.08 55.14 -13.62 0.075 12131
 12133 3 -13.95 55.71 -14.29 0.319 11680
 12134 3 -13.86 55.64 -14.39 0.32 12133
 12135 3 -13.73 55.6 -14.41 0.375 12134
 12136 3 -13.65 55.53 -14.4 0.41 12135
 12137 3 -13.66 55.35 -14.52 0.402 12136
 12138 3 -13.67 55.18 -14.6 0.328 12137
 12139 3 -13.61 55 -14.79 0.273 12138
 12140 3 -13.58 54.89 -14.78 0.276 12139
 12141 3 -13.48 54.78 -14.84 0.296 12140
 12142 3 -13.34 54.75 -14.78 0.295 12141
 12143 3 -13.17 54.74 -14.76 0.285 12142
 12144 3 -13.03 54.75 -14.77 0.346 12143
 12145 3 -12.9 54.82 -14.76 0.373 12144
 12146 3 -12.92 54.57 -15.19 0.181 12145
 12147 3 -12.82 54.47 -15.28 0.237 12146
 12148 3 -12.76 54.39 -15.4 0.285 12147
 12149 3 -12.67 54.35 -15.62 0.264 12148
 12150 3 -12.67 54.27 -15.83 0.216 12149
 12151 3 -12.69 54.21 -15.99 0.229 12150
 12152 3 -12.59 54.1 -15.92 0.176 12151
 12153 3 -12.54 54 -16.05 0.207 12152
 12154 3 -12.5 53.92 -16.14 0.232 12153
 12155 3 -12.44 53.79 -16.29 0.174 12154
 12156 3 -12.34 53.67 -16.34 0.165 12155
 12157 3 -12.31 53.52 -16.47 0.195 12156
 12158 3 -12.27 53.44 -16.61 0.245 12157
 12159 3 -12.19 53.31 -16.58 0.341 12158
 12160 3 -12.19 53.13 -16.56 0.399 12159
 12161 3 -12.17 53.02 -16.83 0.356 12160
 12162 3 -12.26 52.95 -17 0.359 12161
 12163 3 -11.77 52.84 -17.09 0.086 12162
 12164 3 -11.84 52.7 -17.17 0.085 12163
 12165 3 -11.76 52.52 -17.27 0.1 12164
 12166 3 -11.76 52.31 -17.29 0.137 12165
 12167 3 -11.86 52.07 -17.33 0.104 12166
 12168 3 -11.86 51.92 -17.29 0.118 12167
 12169 3 -11.82 51.82 -17.36 0.000125 12168
 12170 3 -12.54 52.88 -17.09 0.238 12162
 12171 3 -12.73 52.8 -17.2 0.231 12170
 12172 3 -12.92 52.7 -17.27 0.212 12171
 12173 3 -12.95 52.6 -17.4 0.237 12172
 12174 3 -13.01 52.49 -17.47 0.239 12173
 12175 3 -13 52.27 -17.27 0.162 12174
 12176 3 -13.09 52.31 -17.06 0.139 12175
 12177 3 -13.17 52.34 -16.86 0.13 12176
 12178 3 -13.23 52.24 -16.63 0.148 12177
 12179 3 -13.33 52.16 -16.52 0.138 12178
 12180 3 -13.29 52.08 -16.4 0.136 12179
 12181 3 -13.33 52.02 -16.29 0.124 12180
 12182 3 -13.4 51.85 -16.27 0.143 12181
 12183 3 -13.48 51.68 -16.29 0.143 12182
 12184 3 -13.45 51.53 -16.25 0.122 12183
 12185 3 -13.36 51.45 -16.21 0.13 12184
 12186 3 -13.28 51.29 -16.1 0.103 12185
 12187 3 -13.29 51.2 -16.17 0.102 12186
 12188 3 -13.28 51.13 -16.26 0.142 12187
 12189 3 -13.48 51.06 -16.35 0.185 12188
 12190 3 -13.51 50.94 -16.44 0.219 12189
 12191 3 -13.37 50.78 -16.71 0.125 12190
 12192 3 -13.44 50.74 -16.87 0.112 12191
 12193 3 -13.52 50.67 -17.03 0.111 12192
 12194 3 -13.49 50.6 -17.21 0.072 12193
 12195 3 -13.51 50.59 -17.33 0.12 12194
 12196 3 -13.51 50.52 -17.42 0.118 12195
 12197 3 -13.57 50.42 -17.53 0.127 12196
 12198 3 -13.57 50.31 -17.67 0.123 12197
 12199 3 -13.4 50.31 -17.82 0.087 12198
 12200 3 -13.24 50.31 -17.96 0.079 12199
 12201 3 -13.16 50.32 -18.12 0.081 12200
 12202 3 -13.91 50.99 -16.23 0.116 12190
 12203 3 -14.09 50.93 -16.23 0.14 12202
 12204 3 -14.33 50.79 -16.21 0.115 12203
 12205 3 -14.48 50.65 -16.21 0.131 12204
 12206 3 -14.56 50.53 -16.26 0.105 12205
 12207 3 -14.61 50.33 -16.26 0.000125 12206
 12208 3 -12.84 52.16 -17.49 0.094 12175
 12209 3 -12.73 52.13 -17.54 0.088 12208
 12210 3 -12.72 52.02 -17.65 0.117 12209
 12211 3 -12.7 51.87 -17.74 0.136 12210
 12212 3 -12.75 51.77 -17.86 0.117 12211
 12213 3 -12.82 51.67 -18.02 0.119 12212
 12214 3 -12.76 51.52 -18.11 0.091 12213
 12215 3 -12.64 51.45 -18.09 0.106 12214
 12216 3 -12.5 51.38 -18.1 0.109 12215
 12217 3 -12.51 51.24 -17.98 0.077 12216
 12218 3 -12.48 51.09 -17.94 0.063 12217
 12219 3 -12.39 51.02 -17.89 0.121 12218
 12220 3 -12.22 50.99 -17.87 0.131 12219
 12221 3 -12.02 50.99 -17.85 0.083 12220
 12222 3 -11.93 50.98 -17.92 0.09 12221
 12223 3 -11.7 50.96 -17.8 0.077 12222
 12224 3 -11.6 50.99 -17.8 0.000125 12223
 12225 3 -13.1 52.46 -17.61 0.21 12174
 12226 3 -13.22 52.37 -17.77 0.185 12225
 12227 3 -13.15 52.26 -17.93 0.156 12226
 12228 3 -13.2 52.26 -18.09 0.194 12227
 12229 3 -13.26 52.27 -18.24 0.246 12228
 12230 3 -13.28 52.2 -18.38 0.28 12229
 12231 3 -13.15 51.85 -18.29 0.138 12230
 12232 3 -13.25 51.67 -18.34 0.117 12231
 12233 3 -13.29 51.52 -18.4 0.122 12232
 12234 3 -13.41 51.39 -18.42 0.097 12233
 12235 3 -13.51 52.35 -18.49 0.255 12230
 12236 3 -13.56 52.34 -18.61 0.254 12235
 12237 3 -13.67 52.34 -18.74 0.271 12236
 12238 3 -14.01 52.34 -18.77 0.237 12237
 12239 3 -14.24 52.31 -18.77 0.226 12238
 12240 3 -14.37 52.21 -18.79 0.239 12239
 12241 3 -14.41 52.17 -18.93 0.221 12240
 12242 3 -14.52 52.06 -18.95 0.288 12241
 12243 3 -14.52 51.9 -19.24 0.312 12242
 12244 3 -14.6 51.81 -19.38 0.28 12243
 12245 3 -14.59 51.75 -19.56 0.235 12244
 12246 3 -14.65 51.69 -19.7 0.308 12245
 12247 3 -14.52 51.48 -19.98 0.2 12246
 12248 3 -14.53 51.41 -20.14 0.183 12247
 12249 3 -14.66 51.4 -20.33 0.202 12248
 12250 3 -14.66 51.43 -20.53 0.197 12249
 12251 3 -14.73 51.4 -20.67 0.169 12250
 12252 3 -14.86 51.31 -20.85 0.202 12251
 12253 3 -15.02 51.26 -20.92 0.216 12252
 12254 3 -15.09 51.33 -21.12 0.206 12253
 12255 3 -15.24 51.37 -21.23 0.209 12254
 12256 3 -15.34 51.29 -21.35 0.495 12255
 12257 3 -15.51 51.36 -21.42 0.586 12256
 12258 3 -15.53 51.26 -21.46 0.698 12257
 12259 3 -15.51 51.05 -21.49 0.806 12258
 12260 3 -15.57 50.87 -21.53 0.819 12259
 12261 3 -15.52 50.77 -21.6 0.767 12260
 12262 3 -15.61 50.69 -21.6 0.643 12261
 12263 3 -15.7 50.61 -21.62 0.643 12262
 12264 3 -15.68 50.38 -21.57 0.648 12263
 12265 3 -15.69 50.25 -21.6 0.674 12264
 12266 3 -15.86 50.3 -21.74 0.605 12265
 12267 3 -15.93 50.31 -21.82 0.605 12266
 12268 3 -15.19 49.83 -20.98 0.264 12267
 12269 3 -15.03 49.76 -20.73 0.19 12268
 12270 3 -14.79 49.8 -20.66 0.116 12269
 12271 3 -14.57 49.86 -20.57 0.089 12270
 12272 3 -14.44 49.91 -20.55 0.144 12271
 12273 3 -14.26 49.88 -20.53 0.122 12272
 12274 3 -16.31 50.49 -21.99 0.516 12266
 12275 3 -16.47 50.53 -22.23 0.444 12274
 12276 3 -16.15 50.75 -22.83 0.286 12275
 12277 3 -16.22 50.68 -23.16 0.266 12276
 12278 3 -16.29 50.53 -23.23 0.262 12277
 12279 3 -16.43 50.42 -23.33 0.244 12278
 12280 3 -16.58 50.36 -23.41 0.176 12279
 12281 3 -16.65 50.3 -23.51 0.169 12280
 12282 3 -16.72 50.28 -23.64 0.169 12281
 12283 3 -16.76 50.28 -23.8 0.188 12282
 12284 3 -16.83 50.35 -24.03 0.203 12283
 12285 3 -16.83 50.33 -24.16 0.178 12284
 12286 3 -16.9 50.43 -24.37 0.178 12285
 12287 3 -16.95 50.55 -24.53 0.205 12286
 12288 3 -16.99 50.68 -24.67 0.208 12287
 12289 3 -17.09 50.74 -24.8 0.212 12288
 12290 3 -17.15 50.78 -24.89 0.18 12289
 12291 3 -17.18 50.91 -25.03 0.216 12290
 12292 3 -17.22 50.99 -25.12 0.2 12291
 12293 3 -17.22 50.81 -25.26 0.204 12292
 12294 3 -17.4 50.74 -25.33 0.207 12293
 12295 3 -17.51 50.79 -25.41 0.131 12294
 12296 3 -17.61 50.84 -25.6 0.207 12295
 12297 3 -17.72 50.89 -25.6 0.276 12296
 12298 3 -17.58 51.25 -25.48 0.087 12297
 12299 3 -17.49 51.41 -25.37 0.09 12298
 12300 3 -17.49 51.49 -25.28 0.073 12299
 12301 3 -17.84 50.78 -25.71 0.238 12297
 12302 3 -17.88 50.52 -25.83 0.164 12301
 12303 3 -17.97 50.43 -26.01 0.125 12302
 12304 3 -18.04 50.39 -26.07 0.113 12303
 12305 3 -18.06 50.25 -26.23 0.127 12304
 12306 3 -18.04 50.25 -26.37 0.143 12305
 12307 3 -18.09 50.2 -26.51 0.151 12306
 12308 3 -18.11 50.17 -26.62 0.143 12307
 12309 3 -18.17 50.24 -26.8 0.176 12308
 12310 3 -18.15 50.35 -26.94 0.224 12309
 12311 3 -18.45 50.28 -27.08 0.152 12310
 12312 3 -18.58 50.31 -27.26 0.196 12311
 12313 3 -18.68 50.31 -27.35 0.207 12312
 12314 3 -18.77 50.27 -27.51 0.239 12313
 12315 3 -18.88 50.23 -27.64 0.197 12314
 12316 3 -18.95 50.2 -27.8 0.158 12315
 12317 3 -19.08 50.06 -27.89 0.15 12316
 12318 3 -19.11 49.97 -28.03 0.163 12317
 12319 3 -19.2 49.97 -28.12 0.188 12318
 12320 3 -19.33 49.95 -28.17 0.231 12319
 12321 3 -19.47 49.98 -28.24 0.264 12320
 12322 3 -19.54 49.9 -28.35 0.284 12321
 12323 3 -19.59 49.85 -28.46 0.283 12322
 12324 3 -19.4 49.63 -28.67 0.221 12323
 12325 3 -19.43 49.59 -28.82 0.212 12324
 12326 3 -19.52 49.48 -28.89 0.207 12325
 12327 3 -19.76 49.24 -28.93 0.212 12326
 12328 3 -19.9 49.1 -28.97 0.221 12327
 12329 3 -20.08 48.99 -28.95 0.181 12328
 12330 3 -20.13 48.9 -29 0.139 12329
 12331 3 -20.29 48.77 -28.93 0.196 12330
 12332 3 -20.58 48.76 -28.95 0.18 12331
 12333 3 -20.79 48.7 -28.91 0.166 12332
 12334 3 -21.04 48.69 -28.82 0.1 12333
 12335 3 -21.15 48.63 -28.81 0.123 12334
 12336 3 -21.29 48.66 -28.82 0.145 12335
 12337 3 -21.47 48.44 -28.82 0.133 12336
 12338 3 -21.63 48.3 -28.79 0.156 12337
 12339 3 -21.74 48.23 -28.93 0.16 12338
 12340 3 -21.86 48.1 -28.98 0.142 12339
 12341 3 -22.01 48.02 -29.09 0.169 12340
 12342 3 -22.08 47.94 -29.23 0.19 12341
 12343 3 -22.18 47.91 -29.38 0.2 12342
 12344 3 -22.22 47.77 -29.48 0.196 12343
 12345 3 -22.24 47.7 -29.59 0.205 12344
 12346 3 -22.27 47.59 -29.72 0.174 12345
 12347 3 -22.38 47.55 -29.82 0.168 12346
 12348 3 -22.47 47.49 -29.91 0.124 12347
 12349 3 -22.63 47.41 -29.97 0.113 12348
 12350 3 -22.76 47.37 -30.02 0.144 12349
 12351 3 -22.88 47.33 -30.02 0.124 12350
 12352 3 -23.08 47.23 -30 0.178 12351
 12353 3 -23.22 47.15 -29.98 0.208 12352
 12354 3 -23.33 47.09 -29.93 0.21 12353
 12355 3 -23.52 47.01 -29.91 0.259 12354
 12356 3 -23.7 46.98 -29.88 0.287 12355
 12357 3 -23.86 46.95 -29.83 0.283 12356
 12358 3 -23.97 46.78 -29.92 0.204 12357
 12359 3 -24.02 46.62 -30.21 0.126 12358
 12360 3 -24.15 46.5 -30.26 0.118 12359
 12361 3 -24.27 46.4 -30.4 0.112 12360
 12362 3 -24.45 46.22 -30.44 0.146 12361
 12363 3 -24.65 46.09 -30.51 0.173 12362
 12364 3 -24.77 45.98 -30.53 0.174 12363
 12365 3 -24.9 45.83 -30.67 0.179 12364
 12366 3 -24.99 45.76 -30.72 0.2 12365
 12367 3 -25.26 45.72 -30.74 0.169 12366
 12368 3 -25.33 45.65 -30.83 0.238 12367
 12369 3 -25.38 45.52 -30.83 0.311 12368
 12370 3 -25.36 45.39 -30.87 0.375 12369
 12371 3 -25.02 45.26 -30.83 0.262 12370
 12372 3 -24.9 45.19 -30.58 0.198 12371
 12373 3 -24.86 45.08 -30.46 0.148 12372
 12374 3 -25.77 45.29 -30.94 0.354 12370
 12375 3 -25.9 45.21 -30.92 0.441 12374
 12376 3 -25.99 45.12 -30.92 0.534 12375
 12377 3 -26.36 45.25 -30.71 0.504 12376
 12378 3 -26.54 45.14 -30.53 0.496 12377
 12379 3 -26.7 45.15 -30.49 0.475 12378
 12380 3 -26.86 45.04 -30.56 0.426 12379
 12381 3 -26.99 44.97 -30.56 0.396 12380
 12382 3 -27.15 44.98 -30.6 0.441 12381
 12383 3 -27.43 45.21 -30.31 0.296 12382
 12384 3 -27.63 45.23 -30.1 0.222 12383
 12385 3 -27.79 45.19 -30.12 0.178 12384
 12386 3 -27.06 44.51 -31 0.168 12382
 12387 3 -27.13 44.3 -30.93 0.157 12386
 12388 3 -27.29 44.25 -30.93 0.171 12387
 12389 3 -27.45 44.04 -31.13 0.041 12388
 12390 3 -27.54 44.01 -31.18 0.173 12389
 12391 3 -27.63 44.05 -31.2 0.231 12390
 12392 3 -27.79 44.01 -31.25 0.214 12391
 12393 3 -27.92 43.98 -31.3 0.271 12392
 12394 3 -27.92 44.12 -31.27 0.181 12393
 12395 3 -28.31 44.09 -31.18 0.152 12394
 12396 3 -28.47 44.05 -31.07 0.182 12395
 12397 3 -28.61 44.04 -30.96 0.167 12396
 12398 3 -28.81 44.07 -30.86 0.124 12397
 12399 3 -29.02 44 -30.84 0.074 12398
 12400 3 -29.13 43.96 -30.8 0.000125 12399
 12401 3 -28.06 44.29 -31 0.075 12394
 12402 3 -28.02 43.62 -31.29 0.125 12393
 12403 3 -28.11 43.5 -31.21 0.149 12402
 12404 3 -28.2 43.41 -31.14 0.195 12403
 12405 3 -28.38 43.41 -31.23 0.111 12404
 12406 3 -28.51 43.34 -31.25 0.108 12405
 12407 3 -28.65 43.37 -31.21 0.067 12406
 12408 3 -27.38 44.44 -31.05 0.119 12388
 12409 3 -27.38 44.62 -31.14 0.116 12408
 12410 3 -25.45 44.83 -31.19 0.243 12376
 12411 3 -25.31 44.71 -31.12 0.228 12410
 12412 3 -25.22 44.47 -30.92 0.115 12411
 12413 3 -25.08 44.51 -30.83 0.126 12412
 12414 3 -25.02 44.51 -30.72 0.131 12413
 12415 3 -24.86 44.57 -30.71 0.071 12414
 12416 3 -18.04 51.13 -25.8 0.129 12301
 12417 3 -18.15 51.13 -25.85 0.085 12416
 12418 3 -18.27 51.16 -25.83 0.081 12417
 12419 3 -18.45 51.24 -25.98 0.076 12418
 12420 3 -17.36 51.24 -25.14 0.113 12292
 12421 3 -17.49 51.31 -25.08 0.112 12420
 12422 3 -17.56 51.53 -25.01 0.093 12421
 12423 3 -17.56 51.63 -24.98 0.096 12422
 12424 3 -17.59 51.74 -24.89 0.058 12423
 12425 3 -16.84 50.49 -22.23 0.142 12275
 12426 3 -16.93 50.33 -22.08 0.077 12425
 12427 3 -17.24 50.28 -22.05 0.082 12426
 12428 3 -17.36 50.19 -22.03 0.126 12427
 12429 3 -17.42 50.12 -21.96 0.117 12428
 12430 3 -17.52 50.05 -21.98 0.056 12429
 12431 3 -15.75 49.9 -20.96 0.141 12265
 12432 3 -15.85 49.83 -20.94 0.142 12431
 12433 3 -15.93 49.75 -20.94 0.17 12432
 12434 3 -16.09 49.73 -20.69 0.104 12433
 12435 3 -16.22 49.69 -20.6 0.086 12434
 12436 3 -16.31 49.62 -20.46 0.108 12435
 12437 3 -16.47 49.55 -20.41 0.066 12436
 12438 3 -15.91 50.61 -20.76 0.077 12262
 12439 3 -14.45 50.33 -21.87 0.242 12261
 12440 3 -14.36 50.26 -21.98 0.226 12439
 12441 3 -14.42 49.97 -22.08 0.11 12440
 12442 3 -14.51 49.85 -22.05 0.098 12441
 12443 3 -14.58 49.69 -22.07 0.083 12442
 12444 3 -14.67 49.64 -22.1 0.074 12443
 12445 3 -14.77 49.74 -22.1 0.134 12444
 12446 3 -14.91 49.79 -22.12 0.156 12445
 12447 3 -15.01 49.72 -22.19 0.102 12446
 12448 3 -16.43 51.63 -21.05 0.183 12260
 12449 3 -16.58 51.8 -21.08 0.142 12448
 12450 3 -16.72 51.86 -21.06 0.135 12449
 12451 3 -16.88 51.87 -21 0.121 12450
 12452 3 -16.99 51.84 -20.96 0.152 12451
 12453 3 -17.15 51.77 -20.87 0.139 12452
 12454 3 -17.27 51.81 -20.89 0.142 12453
 12455 3 -17.43 51.76 -20.96 0.152 12454
 12456 3 -17.54 51.66 -20.91 0.147 12455
 12457 3 -17.65 51.65 -20.83 0.214 12456
 12458 3 -17.81 51.66 -20.78 0.295 12457
 12459 3 -17.52 51.63 -20.41 0.11 12458
 12460 3 -18.2 51.61 -20.96 0.162 12458
 12461 3 -18.27 51.51 -21.05 0.232 12460
 12462 3 -18.29 51.37 -21.23 0.242 12461
 12463 3 -18.45 51.15 -21.21 0.158 12462
 12464 3 -18.56 51.06 -21.26 0.089 12463
 12465 3 -18.43 51.55 -20.87 0.109 12461
 12466 3 -18.59 51.48 -20.91 0.146 12465
 12467 3 -18.74 51.48 -20.91 0.252 12466
 12468 3 -18.88 51.54 -20.98 0.352 12467
 12469 3 -19.04 51.48 -20.98 0.435 12468
 12470 3 -19.2 51.41 -21.01 0.486 12469
 12471 3 -19.34 51.33 -21.01 0.524 12470
 12472 3 -18.84 50.77 -20.92 0.081 12471
 12473 3 -18.79 50.65 -20.8 0.136 12472
 12474 3 -18.74 50.52 -20.67 0.14 12473
 12475 3 -18.72 50.33 -20.53 0.108 12474
 12476 3 -18.72 50.22 -20.44 0.109 12475
 12477 3 -18.76 50.08 -20.37 0.098 12476
 12478 3 -19.54 51.44 -21.05 0.526 12471
 12479 3 -19.49 51.52 -21.48 0.324 12478
 12480 3 -19.54 51.66 -21.58 0.3 12479
 12481 3 -19.52 51.97 -21.64 0.15 12480
 12482 3 -19.52 52.12 -21.83 0.092 12481
 12483 3 -19.45 52.19 -21.93 0.071 12482
 12484 3 -19.4 52.32 -22.06 0.072 12483
 12485 3 -19.36 52.46 -22.11 0.12 12484
 12486 3 -19.31 52.57 -22.24 0.111 12485
 12487 3 -19.27 52.69 -22.38 0.138 12486
 12488 3 -19.29 52.75 -22.47 0.155 12487
 12489 3 -19.27 52.97 -22.59 0.103 12488
 12490 3 -19.29 53.11 -22.65 0.103 12489
 12491 3 -19.2 53.25 -22.68 0.132 12490
 12492 3 -19.06 53.37 -22.72 0.137 12491
 12493 3 -18.93 53.5 -22.7 0.141 12492
 12494 3 -18.9 53.65 -22.72 0.093 12493
 12495 3 -18.81 53.72 -22.83 0.054 12494
 12496 3 -18.74 53.69 -22.99 0.000125 12495
 12497 3 -20.01 51.27 -20.58 0.29 12478
 12498 3 -20.15 51.19 -20.57 0.201 12497
 12499 3 -20.4 50.97 -20.53 0.11 12498
 12500 3 -20.47 50.84 -20.41 0.17 12499
 12501 3 -20.56 50.76 -20.32 0.176 12500
 12502 3 -20.65 50.73 -20.28 0.207 12501
 12503 3 -20.67 50.61 -20.19 0.187 12502
 12504 3 -20.7 50.45 -20.12 0.152 12503
 12505 3 -20.83 50.41 -19.98 0.147 12504
 12506 3 -20.83 50.25 -19.94 0.105 12505
 12507 3 -20.9 50.16 -19.85 0.141 12506
 12508 3 -21.01 50.06 -19.78 0.127 12507
 12509 3 -21.17 50.05 -19.69 0.108 12508
 12510 3 -21.31 49.98 -19.6 0.081 12509
 12511 3 -21.45 49.87 -19.51 0.111 12510
 12512 3 -20.95 50.43 -19.82 0.081 12505
 12513 3 -21.06 50.4 -19.8 0.077 12512
 12514 3 -21.22 50.37 -19.78 0.08 12513
 12515 3 -21.31 50.3 -19.69 0.087 12514
 12516 3 -21.49 50.22 -19.67 0.093 12515
 12517 3 -21.63 50.19 -19.67 0.101 12516
 12518 3 -21.83 50.16 -19.64 0.097 12517
 12519 3 -21.97 50.19 -19.64 0.114 12518
 12520 3 -22.11 50.25 -19.69 0.077 12519
 12521 3 -22.18 50.29 -19.76 0.101 12520
 12522 3 -22.24 50.23 -19.87 0.11 12521
 12523 3 -22.29 50.15 -19.96 0.087 12522
 12524 3 -22.27 50.11 -20.12 0.083 12523
 12525 3 -22.13 50.12 -20.17 0.063 12524
 12526 3 -22.04 50.02 -20.28 0.081 12525
 12527 3 -21.92 50.02 -20.39 0.1 12526
 12528 3 -21.81 50.01 -20.51 0.043 12527
 12529 3 -20.76 50.86 -20.53 0.085 12502
 12530 3 -20.95 50.87 -20.67 0.088 12529
 12531 3 -21.06 50.76 -20.8 0.083 12530
 12532 3 -21.18 50.8 -20.85 0.1 12531
 12533 3 -21.38 50.76 -20.85 0.12 12532
 12534 3 -21.52 50.73 -20.85 0.087 12533
 12535 3 -17.04 51.98 -20.83 0.103 12452
 12536 3 -17.09 52.05 -21.06 0.102 12535
 12537 3 -17.18 52.08 -21.18 0.135 12536
 12538 3 -17.06 51.84 -20.6 0.081 12535
 12539 3 -17.13 51.79 -20.48 0.106 12538
 12540 3 -17.18 51.69 -20.3 0.099 12539
 12541 3 -17.27 51.69 -20.07 0.105 12540
 12542 3 -17.29 51.66 -19.89 0.146 12541
 12543 3 -17.4 51.72 -19.76 0.137 12542
 12544 3 -17.68 51.88 -19.73 0.126 12543
 12545 3 -17.74 51.98 -19.74 0.088 12544
 12546 3 -12.51 53.07 -16.11 0.18 12160
 12547 3 -12.03 52.96 -15.97 0.097 12546
 12548 3 -11.87 53.03 -15.85 0.09 12547
 12549 3 -11.72 53.03 -15.78 0.104 12548
 12550 3 -11.66 53.07 -15.7 0.091 12549
 12551 3 -11.58 53 -15.56 0.104 12550
 12552 3 -11.6 52.89 -15.4 0.135 12551
 12553 3 -11.72 52.71 -15.31 0.133 12552
 12554 3 -11.76 52.53 -15.34 0.083 12553
 12555 3 -12.69 54.42 -16.23 0.1 12151
 12556 3 -12.76 54.5 -16.35 0.128 12555
 12557 3 -12.73 54.41 -16.48 0.102 12556
 12558 3 -12.64 54.39 -16.55 0.045 12557
 12559 3 -12.74 55.04 -14.56 0.309 12145
 12560 3 -12.66 55.14 -14.52 0.371 12559
 12561 3 -12.56 55.39 -14.68 0.507 12560
 12562 3 -12.51 55.53 -14.76 0.549 12561
 12563 3 -11.89 55 -14.61 0.214 12562
 12564 3 -11.76 54.89 -14.71 0.191 12563
 12565 3 -11.67 54.85 -14.86 0.135 12564
 12566 3 -11.59 54.85 -14.95 0.149 12565
 12567 3 -11.43 54.82 -15.03 0.158 12566
 12568 3 -12.56 55.78 -14.79 0.496 12562
 12569 3 -12.41 55.89 -14.92 0.465 12568
 12570 3 -12.29 55.9 -14.95 0.449 12569
 12571 3 -12.26 55.89 -15.75 0.195 12570
 12572 3 -12.22 56.07 -15.86 0.212 12571
 12573 3 -12.18 56.2 -15.99 0.229 12572
 12574 3 -12.16 56.35 -16.14 0.219 12573
 12575 3 -12.17 56.6 -16.28 0.121 12574
 12576 3 -12.23 56.75 -16.35 0.149 12575
 12577 3 -12.29 56.93 -16.37 0.173 12576
 12578 3 -12.43 57.02 -16.47 0.13 12577
 12579 3 -12.5 57.13 -16.56 0.147 12578
 12580 3 -12.42 57.23 -16.69 0.136 12579
 12581 3 -12.49 57.26 -16.83 0.169 12580
 12582 3 -12.64 57.45 -16.95 0.221 12581
 12583 3 -12.79 57.49 -17.06 0.185 12582
 12584 3 -12.85 57.52 -17.22 0.135 12583
 12585 3 -12.9 57.57 -17.31 0.133 12584
 12586 3 -12.86 57.66 -17.42 0.114 12585
 12587 3 -12.81 57.69 -17.56 0.142 12586
 12588 3 -12.75 57.73 -17.7 0.123 12587
 12589 3 -12.77 57.82 -17.83 0.1 12588
 12590 3 -12.77 57.81 -17.99 0.143 12589
 12591 3 -12.89 57.81 -18.1 0.131 12590
 12592 3 -13.02 57.81 -18.17 0.136 12591
 12593 3 -13.01 57.89 -18.33 0.142 12592
 12594 3 -13.14 57.88 -18.51 0.157 12593
 12595 3 -13.17 58.01 -18.7 0.175 12594
 12596 3 -13.24 58.13 -18.72 0.199 12595
 12597 3 -13.19 58.24 -18.85 0.229 12596
 12598 3 -12.84 58.27 -19.01 0.092 12597
 12599 3 -12.84 58.28 -19.15 0.092 12598
 12600 3 -12.81 58.26 -19.26 0.112 12599
 12601 3 -12.83 58.19 -19.36 0.149 12600
 12602 3 -12.91 57.97 -19.4 0.155 12601
 12603 3 -13 57.83 -19.49 0.071 12602
 12604 3 -13.08 57.76 -19.54 0.097 12603
 12605 3 -13.22 57.76 -19.63 0.092 12604
 12606 3 -13.39 57.73 -19.65 0.069 12605
 12607 3 -13.52 57.58 -19.61 0.121 12606
 12608 3 -13.53 58.27 -18.81 0.182 12597
 12609 3 -13.59 58.34 -18.97 0.161 12608
 12610 3 -13.76 58.27 -19.06 0.147 12609
 12611 3 -13.91 58.16 -19.13 0.238 12610
 12612 3 -14.01 58.17 -19.19 0.283 12611
 12613 3 -14.11 58.2 -19.27 0.341 12612
 12614 3 -14.25 58.23 -19.35 0.413 12613
 12615 3 -14.31 58.33 -19.51 0.455 12614
 12616 3 -14.43 58.37 -19.54 0.528 12615
 12617 3 -14.58 58.33 -19.61 0.588 12616
 12618 3 -13.87 58.37 -20.06 0.098 12617
 12619 3 -13.83 58.3 -20.19 0.129 12618
 12620 3 -13.75 58.3 -20.27 0.138 12619
 12621 3 -13.56 58.3 -20.36 0.069 12620
 12622 3 -13.42 58.31 -20.33 0.084 12621
 12623 3 -14.76 58.33 -19.58 0.572 12617
 12624 3 -14.83 58.3 -19.65 0.567 12623
 12625 3 -15.03 58.43 -19.74 0.388 12624
 12626 3 -15.14 58.5 -19.83 0.361 12625
 12627 3 -15.26 58.55 -19.9 0.344 12626
 12628 3 -14.94 58.87 -20.26 0.131 12627
 12629 3 -15.01 58.95 -20.38 0.1 12628
 12630 3 -15.09 59.01 -20.49 0.114 12629
 12631 3 -15.22 59.09 -20.58 0.074 12630
 12632 3 -15.26 59.18 -20.72 0.125 12631
 12633 3 -15.24 59.19 -20.83 0.106 12632
 12634 3 -15.54 58.51 -19.7 0.277 12627
 12635 3 -15.59 58.65 -19.76 0.175 12634
 12636 3 -15.68 58.76 -19.92 0.056 12635
 12637 3 -15.82 58.7 -19.9 0.069 12636
 12638 3 -15.97 58.73 -19.95 0.099 12637
 12639 3 -16 58.81 -20.04 0.094 12638
 12640 3 -16.08 58.94 -20.01 0.115 12639
 12641 3 -15.04 57.62 -19.17 0.085 12624
 12642 3 -15.16 57.59 -19.15 0.11 12641
 12643 3 -15.28 57.56 -19.15 0.146 12642
 12644 3 -12.47 57.71 -16.74 0.153 12582
 12645 3 -12.51 57.92 -16.65 0.123 12644
 12646 3 -12.5 58.12 -16.58 0.108 12645
 12647 3 -12.57 58.33 -16.44 0.108 12646
 12648 3 -12.7 58.43 -16.4 0.123 12647
 12649 3 -12.83 58.53 -16.27 0.096 12648
 12650 3 -12.66 58.64 -16.15 0.067 12649
 12651 3 -12.56 58.68 -16.05 0.141 12650
 12652 3 -12.39 58.67 -15.97 0.118 12651
 12653 3 -12.23 58.64 -15.86 0.106 12652
 12654 3 -12.11 58.64 -15.79 0.12 12653
 12655 3 -11.92 58.65 -15.69 0.13 12654
 12656 3 -11.77 58.68 -15.59 0.124 12655
 12657 3 -11.7 58.75 -15.44 0.12 12656
 12658 3 -11.69 58.82 -15.21 0.12 12657
 12659 3 -11.65 58.93 -15.15 0.156 12658
 12660 3 -11.44 58.97 -14.92 0.126 12659
 12661 3 -11.28 59.03 -15.02 0.139 12660
 12662 3 -11.17 59.13 -15.12 0.174 12661
 12663 3 -11.14 59.2 -14.94 0.158 12662
 12664 3 -11.31 59.21 -14.76 0.072 12663
 12665 3 -11.59 59.06 -15.21 0.111 12659
 12666 3 -11.48 59.14 -15.12 0.000125 12665
 12667 3 -12.42 56.06 -14.68 0.116 12570
 12668 3 -12.79 55.03 -13.82 0.122 12560
 12669 3 -12.85 54.96 -13.58 0.157 12668
 12670 3 -12.86 54.98 -13.27 0.128 12669
 12671 3 -12.85 54.97 -13.08 0.1 12670
 12672 3 -12.78 54.91 -12.84 0.078 12671
 12673 3 -12.67 54.83 -12.69 0.115 12672
 12674 3 -12.64 54.76 -12.62 0.154 12673
 12675 3 -12.49 54.65 -12.52 0.155 12674
 12676 3 -12.31 54.53 -12.32 0.125 12675
 12677 3 -12.22 54.41 -12.17 0.13 12676
 12678 3 -12.15 54.28 -12.09 0.105 12677
 12679 3 -12.16 54.11 -12 0.119 12678
 12680 3 -12.26 54.05 -11.78 0.102 12679
 12681 3 -12.34 53.97 -11.73 0.105 12680
 12682 3 -12.42 53.89 -11.63 0.103 12681
 12683 3 -12.55 53.8 -11.53 0.063 12682
 12684 3 -12.58 53.69 -11.51 0.128 12683
 12685 3 -12.16 53.62 -11.66 0.081 12684
 12686 3 -12 53.68 -11.64 0.096 12685
 12687 3 -11.83 53.72 -11.58 0.137 12686
 12688 3 -11.68 53.69 -11.52 0.000125 12687
 12689 3 -15.42 58 -13.61 0.205 11625
 12690 3 -15.26 57.96 -13.69 0.234 12689
 12691 3 -15.06 57.96 -13.77 0.307 12690
 12692 3 -14.91 57.97 -13.85 0.32 12691
 12693 3 -14.54 58.02 -13.86 0.208 12692
 12694 3 -14.34 57.96 -14 0.168 12693
 12695 3 -14.19 57.97 -14.03 0.176 12694
 12696 3 -14.01 57.96 -14.1 0.174 12695
 12697 3 -13.81 57.97 -14.15 0.196 12696
 12698 3 -13.65 57.99 -14.21 0.215 12697
 12699 3 -13.41 58 -14.25 0.21 12698
 12700 3 -13.22 57.96 -14.37 0.209 12699
 12701 3 -12.98 57.9 -14.41 0.19 12700
 12702 3 -12.78 57.88 -14.36 0.18 12701
 12703 3 -12.57 57.85 -14.33 0.179 12702
 12704 3 -12.39 57.92 -14.26 0.205 12703
 12705 3 -12.25 57.95 -14.22 0.221 12704
 12706 3 -11.99 57.89 -14.27 0.159 12705
 12707 3 -11.73 57.78 -14.33 0.153 12706
 12708 3 -11.53 57.7 -14.35 0.188 12707
 12709 3 -11.36 57.64 -14.38 0.199 12708
 12710 3 -11.17 57.56 -14.43 0.221 12709
 12711 3 -10.87 57.5 -14.52 0.163 12710
 12712 3 -10.7 57.42 -14.62 0.144 12711
 12713 3 -10.58 57.32 -14.7 0.153 12712
 12714 3 -10.48 57.24 -14.77 0.195 12713
 12715 3 -10.32 57.14 -14.78 0.218 12714
 12716 3 -10.18 57.08 -14.88 0.195 12715
 12717 3 -10.08 57.02 -14.94 0.232 12716
 12718 3 -9.95 56.96 -15.05 0.273 12717
 12719 3 -9.84 56.93 -15.16 0.356 12718
 12720 3 -9.73 56.89 -15.3 0.422 12719
 12721 3 -9.69 56.81 -15.47 0.416 12720
 12722 3 -9.56 56.68 -15.47 0.386 12721
 12723 3 -9.41 56.57 -15.46 0.388 12722
 12724 3 -9.31 56.5 -15.58 0.349 12723
 12725 3 -9.23 56.38 -15.62 0.331 12724
 12726 3 -9.1 56.25 -15.58 0.307 12725
 12727 3 -9.04 55.93 -15.42 0.243 12726
 12728 3 -8.82 55.9 -15.35 0.232 12727
 12729 3 -8.76 55.85 -15.26 0.263 12728
 12730 3 -8.67 55.79 -14.96 0.239 12729
 12731 3 -8.59 55.82 -14.85 0.283 12730
 12732 3 -8.4 55.68 -14.82 0.204 12731
 12733 3 -8.29 55.67 -14.73 0.19 12732
 12734 3 -8.19 55.65 -14.65 0.188 12733
 12735 3 -8.01 55.68 -14.62 0.189 12734
 12736 3 -7.8 55.65 -14.68 0.171 12735
 12737 3 -7.75 55.56 -14.64 0.098 12736
 12738 3 -8.61 56.22 -14.57 0.116 12731
 12739 3 -8.62 56.39 -14.45 0.095 12738
 12740 3 -8.59 56.61 -14.38 0.112 12739
 12741 3 -8.59 56.79 -14.35 0.124 12740
 12742 3 -8.62 56.9 -14.32 0.157 12741
 12743 3 -8.59 56.93 -14.2 0.263 12742
 12744 3 -8.57 56.6 -13.99 0.132 12743
 12745 3 -8.62 56.53 -13.83 0.161 12744
 12746 3 -8.76 56.46 -13.75 0.117 12745
 12747 3 -8.98 56.32 -13.7 0.167 12746
 12748 3 -9.37 56.11 -13.76 0.249 12747
 12749 3 -9.51 56.01 -13.66 0.144 12748
 12750 3 -9.43 55.94 -13.51 0.132 12749
 12751 3 -9.73 55.92 -13.82 0.1 12748
 12752 3 -9.72 55.65 -13.95 0.152 12751
 12753 3 -9.48 55.5 -14.01 0.132 12752
 12754 3 -9.41 55.32 -14.09 0.147 12753
 12755 3 -9.27 55.18 -14.2 0.104 12754
 12756 3 -9.02 55.07 -14.26 0.1 12755
 12757 3 -8.89 54.99 -14.32 0.121 12756
 12758 3 -8.83 54.86 -14.45 0.1 12757
 12759 3 -8.69 54.79 -14.53 0.074 12758
 12760 3 -8.59 54.7 -14.52 0.136 12759
 12761 3 -8.48 54.67 -14.53 0.151 12760
 12762 3 -8.36 54.61 -14.49 0.164 12761
 12763 3 -8.32 54.54 -14.39 0.16 12762
 12764 3 -8.25 54.47 -14.45 0.09 12763
 12765 3 -8.1 54.45 -14.49 0.101 12764
 12766 3 -7.97 54.5 -14.51 0.034 12765
 12767 3 -8.11 54.71 -14.58 0.107 12762
 12768 3 -7.97 54.71 -14.59 0.17 12767
 12769 3 -7.81 54.68 -14.67 0.149 12768
 12770 3 -7.75 54.6 -14.91 0.133 12769
 12771 3 -7.72 54.49 -15.09 0.115 12770
 12772 3 -7.67 54.46 -15.23 0.089 12771
 12773 3 -7.55 54.46 -15.35 0.111 12772
 12774 3 -7.42 54.39 -15.48 0.132 12773
 12775 3 -7.26 54.4 -15.59 0.127 12774
 12776 3 -9.83 55.6 -14.02 0.125 12752
 12777 3 -9.89 55.61 -14.14 0.094 12776
 12778 3 -9.93 55.53 -14.29 0.161 12777
 12779 3 -10 55.38 -14.37 0.125 12778
 12780 3 -10.08 55.22 -14.45 0.125 12779
 12781 3 -10.17 55.03 -14.52 0.136 12780
 12782 3 -10.29 54.93 -14.59 0.161 12781
 12783 3 -10.42 54.86 -14.65 0.122 12782
 12784 3 -10.56 54.74 -15.03 0.27 12783
 12785 3 -10.76 54.83 -15.02 0.325 12784
 12786 3 -10.91 54.82 -15.06 0.354 12785
 12787 3 -11.19 54.75 -15.25 0.396 12786
 12788 3 -11.24 54.76 -15.22 0.296 12787
 12789 3 -11.29 54.78 -15.2 0.296 12788
 12790 3 -11.36 54.74 -15.74 0.143 12789
 12791 3 -11.41 54.77 -15.93 0.195 12790
 12792 3 -11.44 54.81 -16.04 0.257 12791
 12793 3 -11.42 54.81 -16.17 0.301 12792
 12794 3 -11.34 54.77 -16.28 0.363 12793
 12795 3 -11.24 54.74 -16.41 0.419 12794
 12796 3 -11.23 54.76 -16.53 0.47 12795
 12797 3 -10.66 54.56 -16.23 0.265 12796
 12798 3 -10.59 54.46 -16.28 0.27 12797
 12799 3 -10.49 54.21 -16.21 0.243 12798
 12800 3 -10.37 54.14 -16.16 0.203 12799
 12801 3 -10.26 54.1 -16.23 0.000125 12800
 12802 3 -10.48 54.68 -16.41 0.247 12798
 12803 3 -10.25 54.53 -16.01 0.129 12802
 12804 3 -10.09 54.52 -15.98 0.156 12803
 12805 3 -9.9 54.58 -15.92 0.144 12804
 12806 3 -9.68 54.61 -15.87 0.196 12805
 12807 3 -9.66 54.71 -15.75 0.179 12806
 12808 3 -10.17 54.71 -16.5 0.15 12802
 12809 3 -10.09 54.81 -16.62 0.000125 12808
 12810 3 -11.42 54.88 -16.8 0.394 12796
 12811 3 -11.51 54.94 -16.91 0.361 12810
 12812 3 -11.61 55.01 -17.05 0.258 12811
 12813 3 -11.09 54.74 -14.58 0.065 12787
 12814 3 -11.17 54.61 -14.51 0.084 12813
 12815 3 -11.12 54.52 -14.36 0.104 12814
 12816 3 -11.02 54.47 -14.34 0.079 12815
 12817 3 -10.92 54.54 -14.39 0.083 12816
 12818 3 -10.37 54.6 -15.35 0.135 12784
 12819 3 -10.25 54.57 -15.43 0.116 12818
 12820 3 -10.09 54.36 -15.41 0.068 12819
 12821 3 -9.94 54.33 -15.42 0.056 12820
 12822 3 -9.84 54.21 -15.27 0.103 12821
 12823 3 -8.59 57.25 -14.02 0.131 12743
 12824 3 -8.54 57.43 -13.85 0.118 12823
 12825 3 -8.5 57.5 -13.7 0.134 12824
 12826 3 -8.42 57.59 -13.6 0.142 12825
 12827 3 -8.43 57.69 -13.53 0.156 12826
 12828 3 -8.39 57.79 -13.5 0.158 12827
 12829 3 -8.34 57.86 -13.36 0.152 12828
 12830 3 -8.52 57.69 -13.15 0.152 12829
 12831 3 -8.54 57.5 -13.03 0.096 12830
 12832 3 -8.52 57.47 -12.93 0.085 12831
 12833 3 -8.65 57.83 -13.09 0.089 12830
 12834 3 -8.07 58.12 -13.35 0.125 12829
 12835 3 -7.92 58.21 -13.25 0.128 12834
 12836 3 -7.76 58.26 -13.2 0.000125 12835
 12837 3 -10.09 56.75 -15.79 0.144 12721
 12838 3 -10.26 56.79 -15.82 0.115 12837
 12839 3 -10.41 56.82 -15.87 0.102 12838
 12840 3 -10.6 56.78 -15.82 0.102 12839
 12841 3 -10.81 56.93 -15.77 0.093 12840
 12842 3 -10.91 56.93 -15.65 0.065 12841
 12843 3 -15.17 57.78 -14.24 0.079 12692
 12844 3 -15.84 57.54 -14.37 0.241 11624
 12845 3 -16.08 57.33 -14.51 0.079 12844
 12846 3 -15.97 58.15 -14.34 0.122 11623
 12847 3 -15.99 58.31 -14.34 0.126 12846
 12848 3 -16.06 58.5 -14.27 0.076 12847
 12849 3 -16.02 58.53 -14.15 0.073 12848
 12850 3 -16.4 57.47 -14.1 0.085 11622
 12851 3 -16.45 57.56 -14.26 0.07 12850
 12852 3 -16.58 57.68 -14.24 0.144 12851
 12853 3 -16.67 57.78 -14.3 0.127 12852
 12854 3 -16.92 58.47 -13.79 0.376 11617
 12855 3 -16.9 58.52 -13.93 0.329 12854
 12856 3 -16.9 58.46 -14.05 0.232 12855
 12857 3 -16.9 58.58 -14.25 0.181 12856
 12858 3 -16.88 58.58 -14.44 0.196 12857
 12859 3 -16.95 58.54 -14.6 0.187 12858
 12860 3 -17.31 58.46 -14.66 0.139 12859
 12861 3 -17.47 58.5 -14.67 0.2 12860
 12862 3 -17.54 58.22 -14.44 0.121 12861
 12863 3 -17.74 58.21 -14.45 0.121 12862
 12864 3 -17.86 58.11 -14.46 0.088 12863
 12865 3 -17.63 58.75 -14.74 0.163 12861
 12866 3 -17.77 58.93 -14.7 0.149 12865
 12867 3 -17.9 59.07 -14.8 0.125 12866
 12868 3 -18.02 59.14 -14.8 0.121 12867
 12869 3 -18.2 59.21 -14.78 0.113 12868
 12870 3 -18.29 59.32 -14.8 0.126 12869
 12871 3 -18.38 59.4 -14.85 0.134 12870
 12872 3 -18.63 59.49 -14.79 0.162 12871
 12873 3 -18.72 59.6 -14.8 0.155 12872
 12874 3 -18.7 59.67 -14.95 0.166 12873
 12875 3 -18.72 59.75 -15.04 0.247 12874
 12876 3 -18.83 59.78 -15.09 0.268 12875
 12877 3 -18.88 59.85 -15.24 0.242 12876
 12878 3 -18.93 59.81 -15.1 0.132 12877
 12879 3 -18.93 59.81 -15.38 0.279 12877
 12880 3 -18.97 59.82 -15.5 0.278 12879
 12881 3 -19.15 59.99 -15.5 0.27 12880
 12882 3 -19.29 59.92 -15.53 0.318 12881
 12883 3 -19.38 60 -15.57 0.318 12882
 12884 3 -19.49 59.99 -15.67 0.315 12883
 12885 3 -19.54 60.03 -15.91 0.227 12884
 12886 3 -19.65 59.95 -15.96 0.136 12885
 12887 3 -19.68 59.74 -16.09 0.065 12886
 12888 3 -16.79 58.23 -12.75 0.121 11614
 12889 3 -16.83 58.37 -12.68 0.09 12888
 12890 3 -20.39 58.54 -11.08 0.14 11554
 12891 3 -20.55 58.51 -10.97 0.109 12890
 12892 3 -20.71 58.55 -10.9 0.116 12891
 12893 3 -20.82 58.57 -10.8 0.129 12892
 12894 3 -20.94 58.54 -10.71 0.135 12893
 12895 3 -21.08 58.47 -10.69 0.125 12894
 12896 3 -21.23 58.47 -10.66 0.17 12895
 12897 3 -21.44 58.4 -10.68 0.202 12896
 12898 3 -21.3 58.41 -10.4 0.103 12897
 12899 3 -21.42 58.41 -10.24 0.123 12898
 12900 3 -21.55 58.38 -10.16 0.097 12899
 12901 3 -21.64 58.35 -10.07 0.131 12900
 12902 3 -21.75 58.37 -9.95 0.116 12901
 12903 3 -21.87 58.41 -9.87 0.113 12902
 12904 3 -21.98 58.41 -9.69 0.103 12903
 12905 3 -22.14 58.29 -9.6 0.113 12904
 12906 3 -22.32 58.24 -9.54 0.148 12905
 12907 3 -22.46 58.16 -9.43 0.135 12906
 12908 3 -22.46 58.09 -9.26 0.132 12907
 12909 3 -22.6 58.06 -9.15 0.156 12908
 12910 3 -22.64 58.01 -9 0.127 12909
 12911 3 -22.85 57.91 -8.87 0.163 12910
 12912 3 -23.05 57.88 -8.84 0.18 12911
 12913 3 -23.14 57.84 -8.73 0.128 12912
 12914 3 -23.23 57.81 -8.59 0.117 12913
 12915 3 -23.35 57.84 -8.56 0.122 12914
 12916 3 -23.55 57.84 -8.54 0.17 12915
 12917 3 -23.58 57.95 -8.41 0.16 12916
 12918 3 -23.71 57.95 -8.42 0.174 12917
 12919 3 -23.8 58.05 -8.34 0.153 12918
 12920 3 -23.92 58.15 -8.17 0.114 12919
 12921 3 -23.98 58.17 -8.01 0.129 12920
 12922 3 -24.07 58.23 -7.94 0.148 12921
 12923 3 -24.3 58.26 -7.9 0.149 12922
 12924 3 -24.48 58.27 -7.88 0.135 12923
 12925 3 -24.62 58.2 -7.83 0.145 12924
 12926 3 -24.8 58.27 -7.85 0.141 12925
 12927 3 -24.92 58.38 -7.84 0.107 12926
 12928 3 -25.03 58.35 -7.8 0.118 12927
 12929 3 -25.19 58.36 -7.76 0.111 12928
 12930 3 -25.32 58.42 -7.69 0.126 12929
 12931 3 -25.46 58.42 -7.69 0.169 12930
 12932 3 -25.57 58.35 -7.56 0.193 12931
 12933 3 -25.67 58.39 -7.44 0.23 12932
 12934 3 -25.58 58.39 -7.11 0.205 12933
 12935 3 -25.57 58.43 -6.85 0.138 12934
 12936 3 -25.57 58.52 -6.77 0.128 12935
 12937 3 -25.48 58.63 -6.69 0.158 12936
 12938 3 -25.35 58.73 -6.59 0.154 12937
 12939 3 -25.3 58.81 -6.48 0.186 12938
 12940 3 -25.28 58.82 -6.31 0.244 12939
 12941 3 -25.14 58.82 -6.17 0.304 12940
 12942 3 -25.07 58.82 -6.05 0.37 12941
 12943 3 -25.17 58.92 -5.98 0.269 12942
 12944 3 -25.17 59.06 -5.89 0.314 12943
 12945 3 -25.14 59.17 -5.81 0.321 12944
 12946 3 -25.1 59.27 -5.73 0.398 12945
 12947 3 -25.1 59.36 -5.68 0.485 12946
 12948 3 -25.14 59.41 -5.6 0.537 12947
 12949 3 -24.85 59.63 -5.39 0.476 12948
 12950 3 -24.76 59.8 -5.35 0.422 12949
 12951 3 -24.69 60.03 -5.34 0.353 12950
 12952 3 -24.5 60.17 -5.28 0.253 12951
 12953 3 -24.48 60.35 -5.31 0.213 12952
 12954 3 -24.35 60.49 -5.23 0.142 12953
 12955 3 -24.21 60.57 -5.19 0.137 12954
 12956 3 -24.03 60.63 -5.18 0.152 12955
 12957 3 -23.89 60.66 -5.2 0.129 12956
 12958 3 -23.76 60.73 -5.22 0.093 12957
 12959 3 -23.66 60.8 -5.24 0.092 12958
 12960 3 -23.51 60.77 -5.2 0.099 12959
 12961 3 -23.32 60.82 -5.1 0.097 12960
 12962 3 -23.18 60.85 -5.03 0.106 12961
 12963 3 -23.04 60.86 -5.02 0.081 12962
 12964 3 -22.88 60.86 -4.99 0.121 12963
 12965 3 -22.75 60.94 -4.98 0.1 12964
 12966 3 -22.63 61 -4.96 0.12 12965
 12967 3 -22.52 61.01 -4.83 0.135 12966
 12968 3 -22.4 61.04 -4.77 0.193 12967
 12969 3 -22.15 61.07 -4.79 0.282 12968
 12970 3 -22.32 61.46 -5.02 0.184 12969
 12971 3 -22.38 61.63 -5.16 0.155 12970
 12972 3 -21.9 60.92 -4.7 0.253 12969
 12973 3 -21.74 60.85 -4.74 0.291 12972
 12974 3 -21.61 60.79 -4.64 0.286 12973
 12975 3 -21.5 60.79 -4.57 0.318 12974
 12976 3 -21.31 60.83 -4.53 0.322 12975
 12977 3 -21.11 60.85 -4.44 0.383 12976
 12978 3 -20.95 60.74 -4.17 0.326 12977
 12979 3 -20.91 60.68 -4.05 0.233 12978
 12980 3 -20.81 60.69 -4.01 0.168 12979
 12981 3 -21 61.28 -4.74 0.12 12977
 12982 3 -20.9 61.35 -4.74 0.073 12981
 12983 3 -20.75 61.4 -4.73 0.103 12982
 12984 3 -20.59 61.5 -4.74 0.146 12983
 12985 3 -20.43 61.64 -4.74 0.09 12984
 12986 3 -26.03 59.49 -5.78 0.111 12948
 12987 3 -26.21 59.42 -5.88 0.18 12986
 12988 3 -26.19 59.31 -5.78 0.219 12987
 12989 3 -25.87 59.21 -5.56 0.078 12988
 12990 3 -26.64 59.35 -5.95 0.098 12988
 12991 3 -26.8 59.32 -5.95 0.102 12990
 12992 3 -27 59.32 -6.02 0.036 12991
 12993 3 -27.23 59.25 -5.97 0.112 12992
 12994 3 -27.39 59.28 -5.86 0.087 12993
 12995 3 -25.41 58.8 -5.7 0.085 12944
 12996 3 -25.58 58.71 -5.76 0.063 12995
 12997 3 -25.78 58.59 -5.64 0.075 12996
 12998 3 -24.94 58.56 -5.94 0.192 12943
 12999 3 -25.19 58.57 -5.9 0.098 12998
 13000 3 -25.28 58.5 -5.86 0.08 12999
 13001 3 -24.37 58.7 -6.01 0.1 12942
 13002 3 -24.19 58.7 -5.95 0.091 13001
 13003 3 -24.05 58.66 -5.93 0.106 13002
 13004 3 -23.85 58.67 -5.88 0.114 13003
 13005 3 -23.69 58.63 -5.88 0.11 13004
 13006 3 -23.55 58.66 -5.81 0.078 13005
 13007 3 -23.39 58.67 -5.81 0.089 13006
 13008 3 -23.26 58.7 -5.77 0.087 13007
 13009 3 -23.12 58.74 -5.76 0.112 13008
 13010 3 -22.92 58.63 -5.73 0.054 13009
 13011 3 -22.85 58.57 -5.69 0.083 13010
 13012 3 -22.76 58.55 -5.64 0.096 13011
 13013 3 -22.62 58.56 -5.63 0.118 13012
 13014 3 -22.48 58.49 -5.6 0.157 13013
 13015 3 -22.42 58.6 -5.53 0.14 13014
 13016 3 -22.37 58.74 -5.4 0.076 13015
 13017 3 -22.26 58.78 -5.43 0.102 13016
 13018 3 -22.12 58.81 -5.38 0.089 13017
 13019 3 -22.26 58.28 -5.6 0.15 13014
 13020 3 -22.14 58.18 -5.63 0.122 13019
 13021 3 -22.01 58.1 -5.69 0.000125 13020
 13022 3 -25.94 58.45 -7.64 0.114 12933
 13023 3 -26.1 58.59 -7.64 0.071 13022
 13024 3 -23.94 57.72 -8.59 0.097 12918
 13025 3 -24.03 57.56 -8.59 0.101 13024
 13026 3 -24.1 57.45 -8.68 0.105 13025
 13027 3 -24.03 57.34 -8.83 0.083 13026
 13028 3 -23.96 57.33 -8.95 0.106 13027
 13029 3 -20.95 58.9 -11.79 0.272 11551
 13030 3 -20.97 58.84 -11.94 0.28 13029
 13031 3 -20.97 58.82 -12.05 0.319 13030
 13032 3 -21.26 58.98 -12.26 0.234 13031
 13033 3 -21.59 59.04 -12.33 0.115 13032
 13034 3 -21.74 59.04 -12.41 0.123 13033
 13035 3 -21.9 59 -12.46 0.088 13034
 13036 3 -21.99 58.97 -12.58 0.093 13035
 13037 3 -22.13 58.94 -12.6 0.133 13036
 13038 3 -22.29 58.91 -12.59 0.197 13037
 13039 3 -22.47 58.89 -12.65 0.242 13038
 13040 3 -22.56 58.86 -12.87 0.267 13039
 13041 3 -22.65 58.78 -12.88 0.303 13040
 13042 3 -22.74 58.82 -12.99 0.326 13041
 13043 3 -22.65 58.51 -12.78 0.171 13042
 13044 3 -22.45 58.44 -12.85 0.11 13043
 13045 3 -22.18 58.43 -12.93 0.132 13044
 13046 3 -22.06 58.33 -12.91 0.173 13045
 13047 3 -22.49 58.11 -12.75 0.176 13046
 13048 3 -22.54 57.97 -12.79 0.154 13047
 13049 3 -22.58 57.76 -12.68 0.09 13048
 13050 3 -22.65 57.62 -12.66 0.107 13049
 13051 3 -22.79 57.48 -12.68 0.081 13050
 13052 3 -22.88 57.39 -12.68 0.104 13051
 13053 3 -22.95 57.26 -12.59 0.11 13052
 13054 3 -23.11 57.15 -12.52 0.141 13053
 13055 3 -23.2 57.19 -12.42 0.134 13054
 13056 3 -23.33 57.26 -12.4 0.113 13055
 13057 3 -23.51 57.3 -12.35 0.077 13056
 13058 3 -23.7 57.29 -12.33 0.104 13057
 13059 3 -23.86 57.22 -12.27 0.114 13058
 13060 3 -21.72 58.22 -13.11 0.149 13046
 13061 3 -21.63 58.19 -13.32 0.139 13060
 13062 3 -21.58 58.15 -13.42 0.147 13061
 13063 3 -22.93 59.09 -13.29 0.134 13042
 13064 3 -23.04 59.06 -13.41 0.209 13063
 13065 3 -23.11 58.99 -13.51 0.306 13064
 13066 3 -23.13 59.4 -13.55 0.073 13065
 13067 3 -23.22 59.5 -13.58 0.049 13066
 13068 3 -23.33 58.75 -13.6 0.469 13065
 13069 3 -23.38 58.67 -13.77 0.522 13068
 13070 3 -23.49 58.57 -13.85 0.506 13069
 13071 3 -23.47 58.6 -14.05 0.474 13070
 13072 3 -23.61 58.63 -14.11 0.482 13071
 13073 3 -23.51 58.56 -14.35 0.438 13072
 13074 3 -22.93 58.17 -14.53 0.106 13073
 13075 3 -23.81 58.75 -14.3 0.366 13073
 13076 3 -23.9 58.79 -14.52 0.256 13075
 13077 3 -24.06 58.78 -14.63 0.212 13076
 13078 3 -24.17 58.78 -14.46 0.113 13077
 13079 3 -24.11 58.78 -14.32 0.083 13078
 13080 3 -23.47 59.31 -13.45 0.089 13068
 13081 3 -23.61 59.39 -13.55 0.122 13080
 13082 3 -23.79 59.54 -13.62 0.179 13081
 13083 3 -23.81 59.68 -13.7 0.239 13082
 13084 3 -23.97 59.71 -13.68 0.459 13083
 13085 3 -24.38 59.35 -13.69 0.142 13084
 13086 3 -24.59 59.31 -13.6 0.153 13085
 13087 3 -24.74 59.28 -13.58 0.172 13086
 13088 3 -24.93 59.25 -13.5 0.202 13087
 13089 3 -25.08 59.25 -13.37 0.19 13088
 13090 3 -25.24 59.28 -13.38 0.219 13089
 13091 3 -25.42 59.31 -13.43 0.209 13090
 13092 3 -25.58 59.24 -13.45 0.165 13091
 13093 3 -25.77 59.27 -13.51 0.193 13092
 13094 3 -25.88 59.29 -13.58 0.224 13093
 13095 3 -25.97 59.33 -13.63 0.289 13094
 13096 3 -26.11 59.32 -13.68 0.345 13095
 13097 3 -26.18 59.39 -13.83 0.389 13096
 13098 3 -26.34 59.35 -13.84 0.417 13097
 13099 3 -26.54 59.27 -13.8 0.425 13098
 13100 3 -26.58 59.29 -14.02 0.386 13099
 13101 3 -26.79 59.24 -14 0.378 13100
 13102 3 -26.9 59.18 -14.13 0.316 13101
 13103 3 -27.06 59.07 -14.1 0.282 13102
 13104 3 -27.08 58.86 -14.11 0.274 13103
 13105 3 -26.95 58.82 -13.92 0.236 13104
 13106 3 -26.84 58.85 -13.78 0.173 13105
 13107 3 -26.76 58.85 -13.69 0.058 13106
 13108 3 -27.38 58.96 -14.27 0.139 13104
 13109 3 -27.43 59.03 -14.35 0.07 13108
 13110 3 -25.43 59.75 -13.49 0.091 13091
 13111 3 -25.29 59.82 -13.52 0.139 13110
 13112 3 -23.81 60.1 -13.67 0.414 13084
 13113 3 -23.77 60.28 -13.79 0.234 13112
 13114 3 -23.74 60.46 -13.9 0.141 13113
 13115 3 -23.86 60.5 -14.03 0.138 13114
 13116 3 -23.86 60.64 -14.17 0.147 13115
 13117 3 -23.81 60.74 -14.22 0.209 13116
 13118 3 -24.08 60.68 -14.44 0.18 13117
 13119 3 -24.22 60.77 -14.44 0.174 13118
 13120 3 -24.47 60.72 -14.54 0.177 13119
 13121 3 -24.63 60.74 -14.61 0.19 13120
 13122 3 -24.77 60.71 -14.69 0.221 13121
 13123 3 -25.06 60.7 -14.47 0.148 13122
 13124 3 -24.99 60.57 -14.77 0.353 13123
 13125 3 -25.15 60.6 -14.52 0.203 13124
 13126 3 -25.29 60.61 -14.36 0.266 13125
 13127 3 -25.38 60.65 -14.27 0.367 13126
 13128 3 -25.49 61 -14.24 0.31 13127
 13129 3 -25.15 61.21 -14.27 0.169 13128
 13130 3 -25.06 61.29 -14.33 0.118 13129
 13131 3 -25.13 60.38 -14.77 0.146 13125
 13132 3 -25.17 60.29 -14.7 0.156 13131
 13133 3 -24.84 60.56 -15.21 0.192 13124
 13134 3 -24.83 60.5 -15.35 0.218 13133
 13135 3 -25.18 60.28 -15.4 0.09 13134
 13136 3 -25.18 60.13 -15.44 0.091 13135
 13137 3 -25.18 59.96 -15.57 0.076 13136
 13138 3 -25.18 59.83 -15.62 0.075 13137
 13139 3 -25.08 59.61 -15.69 0.133 13138
 13140 3 -24.45 60.42 -15.32 0.077 13134
 13141 3 -24.33 60.38 -15.43 0.082 13140
 13142 3 -24.24 60.22 -15.52 0.05 13141
 13143 3 -20.63 58.64 -12.12 0.248 13031
 13144 3 -20.52 58.65 -12.26 0.235 13143
 13145 3 -20.36 58.64 -12.34 0.251 13144
 13146 3 -18.19 64.47 -7.45 0.509 3096
 13147 3 -18.05 64.72 -7.58 0.434 13146
 13148 3 -17.92 64.86 -7.76 0.345 13147
 13149 3 -17.8 64.96 -7.84 0.347 13148
 13150 3 -17.73 65.02 -7.96 0.341 13149
 13151 3 -17.6 65.13 -7.99 0.346 13150
 13152 3 -17.51 65.23 -8.08 0.355 13151
 13153 3 -17.44 65.4 -8.12 0.332 13152
 13154 3 -17.3 65.54 -8.2 0.327 13153
 13155 3 -17.28 65.71 -8.36 0.307 13154
 13156 3 -17.23 65.87 -8.5 0.346 13155
 13157 3 -17.17 66.01 -8.62 0.35 13156
 13158 3 -17.12 66.18 -8.7 0.4 13157
 13159 3 -17.12 66.29 -8.82 0.426 13158
 13160 3 -17.05 66.38 -8.89 0.462 13159
 13161 3 -17.03 66.57 -8.97 0.417 13160
 13162 3 -17.01 66.74 -9.1 0.369 13161
 13163 3 -16.89 66.85 -9.19 0.365 13162
 13164 3 -16.76 66.93 -9.22 0.352 13163
 13165 3 -16.71 66.88 -9.39 0.393 13164
 13166 3 -16.69 66.96 -9.56 0.449 13165
 13167 3 -16.64 67.07 -9.65 0.449 13166
 13168 3 -16.56 67.2 -9.7 0.441 13167
 13169 3 -16.43 67.26 -9.72 0.476 13168
 13170 3 -16.24 67.24 -9.8 0.52 13169
 13171 3 -16.13 67.29 -9.9 0.566 13170
 13172 3 -16.04 67.29 -9.98 0.599 13171
 13173 3 -16.02 67.99 -9.69 0.269 13172
 13174 3 -15.98 68.13 -9.64 0.277 13173
 13175 3 -15.81 68.26 -9.68 0.307 13174
 13176 3 -15.6 68.38 -9.69 0.333 13175
 13177 3 -15.56 68.55 -9.73 0.303 13176
 13178 3 -15.59 68.7 -9.78 0.278 13177
 13179 3 -15.5 68.82 -9.84 0.276 13178
 13180 3 -15.4 68.93 -9.94 0.311 13179
 13181 3 -15.31 69.07 -10 0.364 13180
 13182 3 -15.11 69.21 -10.08 0.366 13181
 13183 3 -14.95 69.34 -10.15 0.361 13182
 13184 3 -14.82 69.4 -10.3 0.365 13183
 13185 3 -14.64 69.41 -10.56 0.318 13184
 13186 3 -14.44 69.48 -10.66 0.38 13185
 13187 3 -14.26 69.54 -10.73 0.365 13186
 13188 3 -14.06 69.57 -10.8 0.329 13187
 13189 3 -13.74 69.55 -10.83 0.281 13188
 13190 3 -13.59 69.55 -10.88 0.322 13189
 13191 3 -13.41 69.65 -10.81 0.371 13190
 13192 3 -13.31 69.71 -10.84 0.417 13191
 13193 3 -13.2 69.79 -10.89 0.405 13192
 13194 3 -13.06 69.79 -10.89 0.466 13193
 13195 3 -12.91 69.84 -10.91 0.531 13194
 13196 3 -12.76 69.94 -10.91 0.553 13195
 13197 3 -12.76 70.23 -11.47 0.298 13196
 13198 3 -12.68 70.4 -11.63 0.231 13197
 13199 3 -12.59 70.5 -11.79 0.222 13198
 13200 3 -12.5 70.54 -11.98 0.199 13199
 13201 3 -12.44 70.61 -12.14 0.222 13200
 13202 3 -12.36 70.64 -12.31 0.202 13201
 13203 3 -12.28 70.73 -12.42 0.207 13202
 13204 3 -12.17 70.89 -12.55 0.236 13203
 13205 3 -12.06 70.92 -12.65 0.269 13204
 13206 3 -11.82 70.64 -12.59 0.158 13205
 13207 3 -11.69 70.56 -12.67 0.194 13206
 13208 3 -11.56 70.53 -12.7 0.217 13207
 13209 3 -11.4 70.5 -12.78 0.196 13208
 13210 3 -11.24 70.51 -12.83 0.2 13209
 13211 3 -11.17 70.33 -12.89 0.144 13210
 13212 3 -11.08 70.2 -12.96 0.17 13211
 13213 3 -11.01 70.15 -13.04 0.218 13212
 13214 3 -10.92 70.09 -13.08 0.263 13213
 13215 3 -10.9 69.95 -13.14 0.316 13214
 13216 3 -10.89 69.84 -13.23 0.37 13215
 13217 3 -10.85 69.83 -13.37 0.417 13216
 13218 3 -10.7 69.76 -13.42 0.462 13217
 13219 3 -10.66 69.67 -13.49 0.506 13218
 13220 3 -10.6 69.59 -13.65 0.489 13219
 13221 3 -10.51 69.58 -13.82 0.486 13220
 13222 3 -10.33 69.52 -13.86 0.444 13221
 13223 3 -10.12 69.5 -13.94 0.403 13222
 13224 3 -9.64 69.39 -13.56 0.123 13223
 13225 3 -9.62 69.25 -13.58 0.149 13224
 13226 3 -9.52 69.04 -13.64 0.127 13225
 13227 3 -9.45 68.95 -13.71 0.137 13226
 13228 3 -9.2 68.91 -13.81 0.093 13227
 13229 3 -9.04 68.85 -13.88 0.079 13228
 13230 3 -8.97 68.75 -13.94 0.109 13229
 13231 3 -8.91 68.61 -14.01 0.115 13230
 13232 3 -8.84 68.55 -14.21 0.121 13231
 13233 3 -8.64 68.63 -14.45 0.065 13232
 13234 3 -8.53 68.72 -14.51 0.091 13233
 13235 3 -8.47 68.77 -14.58 0.121 13234
 13236 3 -8.34 68.83 -14.59 0.097 13235
 13237 3 -8.22 68.83 -14.56 0.104 13236
 13238 3 -8.02 68.86 -14.58 0.000125 13237
 13239 3 -8.57 68.46 -14.06 0.119 13232
 13240 3 -10.01 69.58 -14.07 0.353 13223
 13241 3 -9.89 69.66 -14.23 0.312 13240
 13242 3 -9.76 69.58 -14.32 0.29 13241
 13243 3 -9.54 69.8 -14.56 0.241 13242
 13244 3 -9.34 69.88 -14.66 0.219 13243
 13245 3 -9.23 69.8 -14.78 0.237 13244
 13246 3 -9.14 69.94 -14.9 0.207 13245
 13247 3 -9.01 70.11 -15.01 0.212 13246
 13248 3 -8.93 70.3 -15.06 0.204 13247
 13249 3 -8.79 70.41 -15.08 0.177 13248
 13250 3 -8.68 70.55 -15.1 0.191 13249
 13251 3 -8.58 70.63 -15.15 0.185 13250
 13252 3 -8.42 70.74 -15.17 0.154 13251
 13253 3 -8.25 70.83 -15.21 0.184 13252
 13254 3 -8.08 70.94 -15.25 0.188 13253
 13255 3 -7.91 71.02 -15.32 0.21 13254
 13256 3 -7.76 71.07 -15.37 0.228 13255
 13257 3 -7.66 71.13 -15.47 0.209 13256
 13258 3 -7.5 71.22 -15.5 0.195 13257
 13259 3 -7.33 71.24 -15.57 0.165 13258
 13260 3 -7.21 71.22 -15.66 0.209 13259
 13261 3 -6.99 71.22 -15.45 0.099 13260
 13262 3 -6.84 71.19 -15.32 0.11 13261
 13263 3 -6.63 71.13 -15.21 0.097 13262
 13264 3 -6.51 71.13 -15.15 0.11 13263
 13265 3 -6.39 71.05 -15.01 0.096 13264
 13266 3 -6.26 70.99 -14.92 0.122 13265
 13267 3 -6.12 71.02 -14.91 0.105 13266
 13268 3 -5.96 71.13 -14.9 0.121 13267
 13269 3 -5.67 71.24 -14.97 0.143 13268
 13270 3 -5.46 71.33 -14.9 0.11 13269
 13271 3 -5.38 71.27 -14.85 0.103 13270
 13272 3 -5.25 71.27 -14.79 0.084 13271
 13273 3 -5.09 71.33 -14.8 0.085 13272
 13274 3 -5 71.38 -14.77 0.102 13273
 13275 3 -4.88 71.55 -14.74 0.098 13274
 13276 3 -4.77 71.69 -14.7 0.109 13275
 13277 3 -4.67 71.78 -14.66 0.123 13276
 13278 3 -4.47 71.83 -14.71 0.119 13277
 13279 3 -4.21 71.88 -14.76 0.114 13278
 13280 3 -4.08 71.88 -14.81 0.129 13279
 13281 3 -3.98 71.94 -14.9 0.137 13280
 13282 3 -3.96 72.08 -14.99 0.121 13281
 13283 3 -3.84 72.24 -15.01 0.12 13282
 13284 3 -7.12 71.3 -15.8 0.198 13260
 13285 3 -7 71.35 -15.88 0.2 13284
 13286 3 -6.91 71.35 -15.97 0.208 13285
 13287 3 -6.85 71.41 -16.13 0.188 13286
 13288 3 -6.74 71.38 -16.22 0.156 13287
 13289 3 -6.63 71.38 -16.32 0.173 13288
 13290 3 -6.46 71.36 -16.47 0.207 13289
 13291 3 -6.34 71.33 -16.56 0.224 13290
 13292 3 -6.25 71.32 -16.72 0.25 13291
 13293 3 -6.09 71.23 -16.88 0.235 13292
 13294 3 -5.92 71.2 -17 0.225 13293
 13295 3 -5.76 71.2 -17.09 0.253 13294
 13296 3 -5.67 71.21 -17.25 0.25 13295
 13297 3 -5.55 71.18 -17.38 0.306 13296
 13298 3 -5.42 71.18 -17.5 0.307 13297
 13299 3 -5.26 71.21 -17.61 0.286 13298
 13300 3 -5.13 71.23 -17.72 0.275 13299
 13301 3 -5.02 71.32 -17.88 0.252 13300
 13302 3 -4.88 71.35 -18.02 0.272 13301
 13303 3 -4.74 71.37 -18.15 0.294 13302
 13304 3 -4.63 71.4 -18.34 0.321 13303
 13305 3 -4.55 71.37 -18.45 0.327 13304
 13306 3 -4.39 71.23 -18.61 0.311 13305
 13307 3 -4.31 71.15 -18.7 0.334 13306
 13308 3 -4.13 71.13 -18.72 0.307 13307
 13309 3 -4.06 70.96 -18.84 0.355 13308
 13310 3 -4.05 70.9 -19.02 0.366 13309
 13311 3 -3.92 70.98 -19.07 0.33 13310
 13312 3 -3.76 70.92 -19.18 0.316 13311
 13313 3 -3.69 70.85 -19.34 0.328 13312
 13314 3 -3.61 70.76 -19.52 0.313 13313
 13315 3 -3.48 70.69 -19.68 0.293 13314
 13316 3 -3.42 70.56 -19.75 0.268 13315
 13317 3 -3.34 70.33 -19.86 0.232 13316
 13318 3 -3.23 70.25 -19.95 0.264 13317
 13319 3 -3.09 70.16 -19.97 0.318 13318
 13320 3 -3.07 70.03 -20.07 0.393 13319
 13321 3 -2.96 69.89 -20.09 0.441 13320
 13322 3 -2.86 69.78 -20.19 0.446 13321
 13323 3 -2.78 69.61 -20.21 0.43 13322
 13324 3 -2.51 69.55 -20.17 0.361 13323
 13325 3 -2.34 69.42 -20.42 0.326 13324
 13326 3 -2.19 69.33 -20.55 0.35 13325
 13327 3 -2.09 69.19 -20.76 0.363 13326
 13328 3 -2.01 69.06 -20.85 0.44 13327
 13329 3 -1.07 68.95 -21.03 0.136 13328
 13330 3 -0.9 68.92 -21.01 0.13 13329
 13331 3 -0.74 68.89 -20.98 0.132 13330
 13332 3 -0.45 68.94 -20.94 0.146 13331
 13333 3 -0.31 69.06 -20.99 0.179 13332
 13334 3 -0.09 68.92 -20.96 0.135 13333
 13335 3 0.03 68.86 -20.98 0.187 13334
 13336 3 -0.03 68.36 -20.96 0.117 13335
 13337 3 -0.12 68.22 -21.05 0.083 13336
 13338 3 -0.12 68.25 -21.19 0.084 13337
 13339 3 -0.14 68.2 -21.33 0.07 13338
 13340 3 -0.15 68.23 -21.44 0.099 13339
 13341 3 -0.21 68.28 -21.51 0.000125 13340
 13342 3 0.26 69.12 -20.99 0.109 13335
 13343 3 0.42 69.2 -20.94 0.113 13342
 13344 3 0.56 69.23 -20.89 0.125 13343
 13345 3 0.72 69.22 -20.78 0.123 13344
 13346 3 0.82 69.28 -20.74 0.138 13345
 13347 3 1 69.34 -20.65 0.133 13346
 13348 3 1.12 69.42 -20.64 0.18 13347
 13349 3 1.23 69.47 -20.59 0.233 13348
 13350 3 1.33 69.48 -20.5 0.252 13349
 13351 3 1.44 69.47 -20.36 0.291 13350
 13352 3 1.5 68.89 -20.33 0.08 13351
 13353 3 1.59 68.84 -20.44 0.161 13352
 13354 3 1.66 68.72 -20.33 0.07 13353
 13355 3 1.76 68.51 -20.37 0.098 13354
 13356 3 1.81 68.42 -20.37 0.098 13355
 13357 3 1.54 69.64 -20.27 0.247 13351
 13358 3 1.61 69.73 -20.15 0.256 13357
 13359 3 1.79 69.81 -20.22 0.164 13358
 13360 3 1.94 69.76 -20.22 0.147 13359
 13361 3 2.08 69.64 -20.2 0.202 13360
 13362 3 2.08 69.81 -20.02 0.111 13361
 13363 3 2.2 69.81 -19.9 0.097 13362
 13364 3 2.29 69.95 -19.81 0.054 13363
 13365 3 2.16 69.56 -20.41 0.161 13361
 13366 3 -2.34 69.09 -20.94 0.314 13328
 13367 3 -2.34 68.94 -21.05 0.274 13366
 13368 3 -2.44 68.81 -21.08 0.301 13367
 13369 3 -2.59 68.76 -21.15 0.308 13368
 13370 3 -2.65 68.59 -21.21 0.235 13369
 13371 3 -2.78 68.45 -21.21 0.191 13370
 13372 3 -2.88 68.33 -21.19 0.262 13371
 13373 3 -3 68.22 -21.23 0.314 13372
 13374 3 -3.09 68.17 -21.24 0.388 13373
 13375 3 -3.09 67.97 -21.17 0.423 13374
 13376 3 -3.46 68.53 -21.6 0.08 13375
 13377 3 -3.59 68.56 -21.69 0.115 13376
 13378 3 -3.69 68.58 -21.73 0.159 13377
 13379 3 -3.82 68.56 -21.78 0.174 13378
 13380 3 -3.98 68.5 -21.9 0.181 13379
 13381 3 -4.06 68.45 -22.03 0.207 13380
 13382 3 -4.14 68.56 -22.17 0.162 13381
 13383 3 -4.24 68.58 -22.33 0.093 13382
 13384 3 -4.25 68.55 -22.46 0.118 13383
 13385 3 -4.22 68.58 -22.62 0.158 13384
 13386 3 -4.18 68.55 -22.74 0.135 13385
 13387 3 -4.17 68.58 -22.9 0.174 13386
 13388 3 -4.27 68.55 -22.99 0.22 13387
 13389 3 -4.18 68.79 -23.26 0.21 13388
 13390 3 -4.17 68.88 -23.35 0.316 13389
 13391 3 -4.21 69.02 -23.44 0.419 13390
 13392 3 -4.26 68.9 -23.53 0.476 13391
 13393 3 -4.17 68.83 -23.6 0.518 13392
 13394 3 -4.13 69.07 -23.69 0.617 13393
 13395 3 -3.65 69.49 -23.6 0.08 13394
 13396 3 -3.51 69.55 -23.58 0.000125 13395
 13397 3 -4.29 69.1 -23.8 0.626 13394
 13398 3 -3.44 68.46 -24.03 0.203 13397
 13399 3 -3.25 68.4 -24.1 0.209 13398
 13400 3 -3.11 68.38 -24.19 0.192 13399
 13401 3 -2.98 68.33 -24.26 0.175 13400
 13402 3 -2.84 68.27 -24.4 0.151 13401
 13403 3 -2.71 68.25 -24.51 0.174 13402
 13404 3 -2.59 68.32 -24.67 0.181 13403
 13405 3 -2.51 68.36 -24.83 0.197 13404
 13406 3 -2.46 68.47 -24.94 0.206 13405
 13407 3 -2.36 68.55 -25.08 0.193 13406
 13408 3 -2.3 68.62 -25.24 0.198 13407
 13409 3 -2.21 68.7 -25.4 0.194 13408
 13410 3 -2.05 68.73 -25.55 0.153 13409
 13411 3 -2.03 68.73 -25.69 0.147 13410
 13412 3 -2.01 68.62 -25.8 0.121 13411
 13413 3 -1.89 68.57 -25.9 0.117 13412
 13414 3 -1.8 68.54 -26.01 0.081 13413
 13415 3 -1.72 68.51 -26.12 0.111 13414
 13416 3 -1.65 68.57 -26.24 0.137 13415
 13417 3 -1.59 68.57 -26.33 0.189 13416
 13418 3 -1.6 68.67 -26.51 0.241 13417
 13419 3 -1.51 68.67 -26.64 0.249 13418
 13420 3 -1.51 68.7 -26.8 0.239 13419
 13421 3 -1.51 68.6 -27.01 0.19 13420
 13422 3 -1.55 68.48 -27.26 0.193 13421
 13423 3 -1.54 68.37 -27.44 0.18 13422
 13424 3 -1.57 68.24 -27.62 0.222 13423
 13425 3 -1.53 68.2 -27.8 0.208 13424
 13426 3 -1.39 68.11 -28.03 0.199 13425
 13427 3 -1.3 67.97 -28.17 0.166 13426
 13428 3 -1.24 67.89 -28.28 0.149 13427
 13429 3 -1.18 67.73 -28.35 0.203 13428
 13430 3 -1.16 67.69 -28.49 0.172 13429
 13431 3 -1.02 67.63 -28.56 0.176 13430
 13432 3 -0.92 67.59 -28.62 0.245 13431
 13433 3 -0.9 67.31 -28.69 0.212 13432
 13434 3 -0.9 67.22 -28.76 0.237 13433
 13435 3 -0.9 67.09 -28.83 0.309 13434
 13436 3 -0.8 66.75 -28.88 0.232 13435
 13437 3 -0.82 66.64 -28.97 0.266 13436
 13438 3 -0.74 66.52 -29.09 0.313 13437
 13439 3 -0.7 66.53 -29.22 0.369 13438
 13440 3 -0.8 66.36 -29.32 0.394 13439
 13441 3 -0.81 66.28 -29.43 0.384 13440
 13442 3 -0.82 66.17 -29.54 0.349 13441
 13443 3 -0.84 66 -29.63 0.305 13442
 13444 3 -0.87 65.88 -29.7 0.279 13443
 13445 3 -1.08 65.75 -29.68 0.223 13444
 13446 3 -1.41 65.56 -29.64 0.172 13445
 13447 3 -1.58 65.47 -29.59 0.144 13446
 13448 3 -1.66 65.33 -29.52 0.152 13447
 13449 3 -1.7 65.22 -29.52 0.214 13448
 13450 3 -1.99 65.3 -29.57 0.113 13449
 13451 3 -2.13 65.28 -29.59 0.128 13450
 13452 3 -2.19 65.16 -29.59 0.172 13451
 13453 3 -2.3 65.14 -29.59 0.237 13452
 13454 3 -2.38 65.06 -29.61 0.274 13453
 13455 3 -2.65 65.38 -29.84 0.135 13454
 13456 3 -2.76 65.52 -29.93 0.106 13455
 13457 3 -2.86 65.59 -29.95 0.102 13456
 13458 3 -2.98 65.66 -29.97 0.109 13457
 13459 3 -3.15 65.67 -29.98 0.128 13458
 13460 3 -3.36 65.77 -29.97 0.107 13459
 13461 3 -3.51 65.81 -29.98 0.145 13460
 13462 3 -3.69 65.94 -30 0.164 13461
 13463 3 -3.86 66.08 -30.04 0.172 13462
 13464 3 -4.02 66.17 -30.04 0.129 13463
 13465 3 -4.17 66.27 -30.05 0.158 13464
 13466 3 -4.26 66.36 -30.11 0.148 13465
 13467 3 -4.41 66.45 -30.13 0.14 13466
 13468 3 -4.54 66.52 -30.14 0.143 13467
 13469 3 -4.68 66.66 -30.16 0.118 13468
 13470 3 -4.77 66.78 -30.2 0.119 13469
 13471 3 -4.88 66.83 -30.25 0.109 13470
 13472 3 -5.01 66.92 -30.25 0.108 13471
 13473 3 -5.13 66.94 -30.29 0.141 13472
 13474 3 -5.25 67.06 -30.34 0.181 13473
 13475 3 -5.43 67.17 -30.39 0.207 13474
 13476 3 -5.27 67.55 -30.53 0.137 13475
 13477 3 -5.27 67.66 -30.6 0.132 13476
 13478 3 -5.3 67.82 -30.73 0.121 13477
 13479 3 -5.3 67.94 -30.78 0.158 13478
 13480 3 -5.1 68.02 -30.96 0.106 13479
 13481 3 -5.12 68.13 -31.01 0.116 13480
 13482 3 -5.12 68.22 -31.12 0.097 13481
 13483 3 -5.08 68.32 -31.15 0.071 13482
 13484 3 -4.97 68.47 -31.21 0.079 13483
 13485 3 -5 68.66 -31.28 0.121 13484
 13486 3 -4.96 68.87 -31.37 0.117 13485
 13487 3 -4.76 68.94 -31.48 0.091 13486
 13488 3 -4.66 69.02 -31.6 0.094 13487
 13489 3 -4.56 69.05 -31.73 0.082 13488
 13490 3 -4.45 69.13 -31.83 0.097 13489
 13491 3 -4.38 69.16 -31.9 0.187 13490
 13492 3 -4.63 68.99 -31.98 0.141 13491
 13493 3 -4.76 68.91 -31.99 0.142 13492
 13494 3 -4.84 68.8 -32.03 0.153 13493
 13495 3 -4.96 68.68 -32.06 0.115 13494
 13496 3 -5.1 68.55 -32.14 0.111 13495
 13497 3 -5.22 68.49 -32.23 0.093 13496
 13498 3 -5.31 68.38 -32.27 0.13 13497
 13499 3 -5.37 68.27 -32.21 0.232 13498
 13500 3 -5.39 68.16 -32.21 0.304 13499
 13501 3 -5.5 68.12 -31.99 0.307 13500
 13502 3 -5.66 67.94 -32.1 0.258 13501
 13503 3 -5.79 67.93 -32.27 0.141 13502
 13504 3 -5.88 67.85 -32.32 0.09 13503
 13505 3 -5.96 67.77 -32.3 0.018 13504
 13506 3 -5.52 68.07 -31.65 0.084 13501
 13507 3 -4.13 69.4 -31.8 0.069 13491
 13508 3 -4.06 69.35 -31.92 0.083 13507
 13509 3 -5.55 67.99 -30.85 0.117 13479
 13510 3 -5.58 68.12 -30.99 0.127 13509
 13511 3 -5.6 68.24 -31.06 0.12 13510
 13512 3 -5.68 68.38 -31.14 0.1 13511
 13513 3 -5.81 68.33 -31.15 0.051 13512
 13514 3 -5.95 68.43 -31.24 0.088 13513
 13515 3 -6.05 68.47 -31.26 0.079 13514
 13516 3 -6.17 68.51 -31.35 0.134 13515
 13517 3 -6.42 68.4 -31.35 0.131 13516
 13518 3 -6.55 68.24 -31.42 0.083 13517
 13519 3 -6.59 68.19 -31.56 0.071 13518
 13520 3 -5.58 67.06 -30.36 0.101 13475
 13521 3 -5.79 67.13 -30.29 0.08 13520
 13522 3 -2.15 64.81 -29.47 0.18 13454
 13523 3 -1.79 64.72 -29.57 0.087 13522
 13524 3 -1.73 64.58 -29.57 0.077 13523
 13525 3 -1.57 64.98 -29.36 0.109 13449
 13526 3 -1.64 64.89 -29.25 0.09 13525
 13527 3 -0.65 66 -30 0.118 13444
 13528 3 -0.56 66.08 -30.07 0.118 13527
 13529 3 -0.56 66.23 -30.11 0.055 13528
 13530 3 -0.47 66.44 -30.11 0.071 13529
 13531 3 -0.47 66.03 -30.25 0.092 13528
 13532 3 -0.41 66.06 -30.34 0.121 13531
 13533 3 -0.41 66.11 -30.48 0.128 13532
 13534 3 -0.4 66.06 -30.59 0.099 13533
 13535 3 -0.59 67.06 -29.28 0.121 13439
 13536 3 -1.55 68.42 -28.05 0.083 13426
 13537 3 -1.48 68.52 -28.1 0.06 13536
 13538 3 -1.39 68.5 -28.17 0.083 13537
 13539 3 -1.38 68.61 -28.21 0.074 13538
 13540 3 -1.39 68.72 -28.42 0.063 13539
 13541 3 -1.45 68.73 -28.56 0.119 13540
 13542 3 -4.45 69.27 -23.89 0.539 13397
 13543 3 -4.55 69.46 -23.9 0.457 13542
 13544 3 -4.71 69.9 -23.64 0.184 13543
 13545 3 -4.71 70.1 -23.5 0.109 13544
 13546 3 -4.76 70.21 -23.49 0.094 13545
 13547 3 -4.93 70.25 -23.5 0.146 13546
 13548 3 -4.93 70.47 -23.52 0.165 13547
 13549 3 -5.06 70.58 -23.43 0.198 13548
 13550 3 -5.05 70.4 -23.27 0.105 13549
 13551 3 -4.92 70.33 -23.18 0.08 13550
 13552 3 -5.14 70.69 -23.47 0.222 13549
 13553 3 -5.38 70.79 -23.56 0.132 13552
 13554 3 -5.47 70.96 -23.52 0.119 13553
 13555 3 -5.51 71.13 -23.52 0.161 13554
 13556 3 -5.58 71.33 -23.54 0.164 13555
 13557 3 -5.67 71.49 -23.68 0.137 13556
 13558 3 -5.79 71.61 -23.81 0.169 13557
 13559 3 -5.89 71.74 -23.91 0.153 13558
 13560 3 -6.02 71.96 -23.97 0.172 13559
 13561 3 -6.12 72.13 -24.02 0.181 13560
 13562 3 -6.21 72.27 -24.09 0.17 13561
 13563 3 -6.34 72.41 -24.16 0.183 13562
 13564 3 -6.39 72.52 -24.29 0.183 13563
 13565 3 -6.46 72.66 -24.38 0.173 13564
 13566 3 -6.45 72.91 -24.47 0.168 13565
 13567 3 -6.47 73.08 -24.53 0.183 13566
 13568 3 -6.45 73.38 -24.57 0.127 13567
 13569 3 -6.35 73.55 -24.66 0.102 13568
 13570 3 -6.25 73.63 -24.62 0.137 13569
 13571 3 -6.21 73.71 -24.71 0.149 13570
 13572 3 -6.25 73.94 -24.66 0.133 13571
 13573 3 -6.14 73.99 -24.69 0.171 13572
 13574 3 -6.1 74.08 -24.64 0.239 13573
 13575 3 -6.13 74.29 -24.76 0.158 13574
 13576 3 -6.24 74.49 -24.87 0.129 13575
 13577 3 -6.25 74.6 -25 0.155 13576
 13578 3 -6.27 74.73 -25.12 0.168 13577
 13579 3 -6.3 74.89 -25.12 0.165 13578
 13580 3 -6.41 75.17 -25.1 0.09 13579
 13581 3 -6.5 75.29 -25.1 0.079 13580
 13582 3 -6.59 75.43 -25.14 0.078 13581
 13583 3 -6.63 75.64 -25.07 0.107 13582
 13584 3 -6.79 75.83 -24.89 0.127 13583
 13585 3 -6.93 76 -24.81 0.11 13584
 13586 3 -7.02 76.16 -24.74 0.111 13585
 13587 3 -7.17 76.29 -24.7 0.096 13586
 13588 3 -7.34 76.33 -24.77 0.121 13587
 13589 3 -4.59 69.21 -24.14 0.378 13543
 13590 3 -4.96 68.88 -24.12 0.16 13589
 13591 3 -5.13 68.63 -24.14 0.095 13590
 13592 3 -5.2 68.6 -24.21 0.124 13591
 13593 3 -4.68 68.71 -24.24 0.04 13589
 13594 3 -4.68 68.58 -24.26 0.036 13593
 13595 3 -3.09 67.59 -20.94 0.289 13375
 13596 3 -3.09 67.33 -20.87 0.304 13595
 13597 3 -3.09 67.14 -20.81 0.327 13596
 13598 3 -3.01 66.97 -20.7 0.42 13597
 13599 3 -2.84 66.8 -20.61 0.462 13598
 13600 3 -2.78 66.61 -20.61 0.516 13599
 13601 3 -2.65 66.45 -20.68 0.547 13600
 13602 3 -2.55 66.36 -20.66 0.552 13601
 13603 3 -2.53 66.2 -20.68 0.514 13602
 13604 3 -2.59 66.11 -20.47 0.461 13603
 13605 3 -2.61 65.97 -20.36 0.386 13604
 13606 3 -2.67 65.78 -20.29 0.327 13605
 13607 3 -3.03 65.58 -20.54 0.101 13606
 13608 3 -3.11 65.53 -20.61 0.203 13607
 13609 3 -3.17 65.42 -20.64 0.228 13608
 13610 3 -3.36 65.39 -20.66 0.196 13609
 13611 3 -3.53 65.34 -20.68 0.148 13610
 13612 3 -3.57 65.22 -20.61 0.186 13611
 13613 3 -3.65 65.06 -20.5 0.118 13612
 13614 3 -3.63 64.92 -20.39 0.108 13613
 13615 3 -3.63 64.78 -20.36 0.124 13614
 13616 3 -3.65 64.66 -20.45 0.096 13615
 13617 3 -3.69 64.45 -20.55 0.113 13616
 13618 3 -3.67 64.31 -20.58 0.119 13617
 13619 3 -3.61 64.03 -20.65 0.157 13618
 13620 3 -3.61 63.81 -20.74 0.137 13619
 13621 3 -3.61 63.69 -20.81 0.136 13620
 13622 3 -3.67 63.34 -20.97 0.154 13621
 13623 3 -3.63 63.23 -21.03 0.1 13622
 13624 3 -3.5 63.15 -21.1 0.062 13623
 13625 3 -3.48 62.98 -21.17 0.152 13624
 13626 3 -3.3 63.01 -21.42 0.078 13625
 13627 3 -3.19 63.12 -21.58 0.075 13626
 13628 3 -3.05 63.15 -21.67 0.094 13627
 13629 3 -2.96 63.12 -21.63 0.055 13628
 13630 3 -3.51 62.84 -21.06 0.133 13625
 13631 3 -3.63 62.75 -20.88 0.000125 13630
 13632 3 -2.09 66.05 -21.23 0.205 13603
 13633 3 -1.94 65.95 -21.36 0.229 13632
 13634 3 -1.79 65.95 -21.36 0.263 13633
 13635 3 -1.64 65.91 -21.34 0.28 13634
 13636 3 -1.63 65.56 -21.34 0.141 13635
 13637 3 -1.65 65.45 -21.38 0.25 13636
 13638 3 -1.67 65.34 -21.41 0.372 13637
 13639 3 -1.49 65.28 -21.5 0.408 13638
 13640 3 -1.39 65.25 -21.57 0.503 13639
 13641 3 -1.21 65.2 -21.61 0.538 13640
 13642 3 -1.05 65.2 -21.63 0.612 13641
 13643 3 -0.87 65.17 -21.68 0.66 13642
 13644 3 -0.77 65.2 -21.79 0.715 13643
 13645 3 -0.52 65.09 -21.73 0.611 13644
 13646 3 -0.52 64.7 -21.45 0.369 13645
 13647 3 -0.3 64.69 -21.39 0.263 13646
 13648 3 -0.29 64.59 -21.34 0.281 13647
 13649 3 -0.23 64.5 -21.23 0.33 13648
 13650 3 -0.29 64.28 -21.2 0.307 13649
 13651 3 -0.24 64.16 -21.14 0.28 13650
 13652 3 -0.02 64.12 -21.23 0.193 13651
 13653 3 0.07 64.05 -21.29 0.154 13652
 13654 3 0.16 63.97 -21.39 0.167 13653
 13655 3 0.28 63.92 -21.26 0.235 13654
 13656 3 0.34 63.84 -21.12 0.483 13655
 13657 3 0.3 63.79 -20.99 0.599 13656
 13658 3 0.42 63.72 -20.88 0.656 13657
 13659 3 0.54 63.66 -20.83 0.655 13658
 13660 3 0.59 63.45 -20.81 0.622 13659
 13661 3 0.61 63.27 -20.81 0.61 13660
 13662 3 0.82 63.12 -20.76 0.282 13661
 13663 3 1.02 62.97 -20.83 0.2 13662
 13664 3 1.21 62.8 -20.79 0.131 13663
 13665 3 1.28 62.63 -20.69 0.111 13664
 13666 3 1.32 62.48 -20.58 0.128 13665
 13667 3 1.43 62.44 -20.47 0.137 13666
 13668 3 1.53 62.36 -20.4 0.185 13667
 13669 3 1.56 62.34 -20.28 0.232 13668
 13670 3 1.74 62.25 -20.33 0.232 13669
 13671 3 1.86 62.16 -20.35 0.156 13670
 13672 3 1.98 62.08 -20.31 0.222 13671
 13673 3 2.18 61.94 -20.29 0.22 13672
 13674 3 2.37 61.83 -20.19 0.196 13673
 13675 3 2.21 61.75 -20.08 0.161 13674
 13676 3 2.21 61.68 -19.88 0.157 13675
 13677 3 2.29 61.66 -19.74 0.112 13676
 13678 3 2.31 61.64 -19.6 0.103 13677
 13679 3 2.18 61.69 -19.53 0.101 13678
 13680 3 2.06 61.6 -19.42 0.106 13679
 13681 3 2.06 61.49 -19.37 0.108 13680
 13682 3 2.7 61.81 -20.29 0.103 13674
 13683 3 2.85 61.8 -20.28 0.151 13682
 13684 3 3.02 61.77 -20.26 0.157 13683
 13685 3 3.21 61.73 -20.31 0.16 13684
 13686 3 3.37 61.63 -20.4 0.182 13685
 13687 3 3.6 61.58 -20.51 0.175 13686
 13688 3 3.77 61.54 -20.53 0.167 13687
 13689 3 3.91 61.5 -20.54 0.169 13688
 13690 3 4.11 61.48 -20.53 0.196 13689
 13691 3 4.26 61.5 -20.51 0.188 13690
 13692 3 4.44 61.37 -20.53 0.177 13691
 13693 3 4.62 61.26 -20.58 0.163 13692
 13694 3 4.79 61.19 -20.54 0.182 13693
 13695 3 4.96 61.12 -20.53 0.177 13694
 13696 3 5.12 61.01 -20.6 0.219 13695
 13697 3 5.29 60.86 -20.65 0.223 13696
 13698 3 5.54 60.66 -20.65 0.225 13697
 13699 3 5.63 60.51 -20.66 0.148 13698
 13700 3 5.75 60.37 -20.59 0.145 13699
 13701 3 5.87 60.23 -20.68 0.129 13700
 13702 3 6.04 60.15 -20.8 0.145 13701
 13703 3 6.2 60.12 -20.87 0.188 13702
 13704 3 6.33 60 -20.98 0.155 13703
 13705 3 6.46 59.87 -20.98 0.175 13704
 13706 3 6.58 59.8 -21.05 0.193 13705
 13707 3 6.69 59.73 -21.11 0.185 13706
 13708 3 6.9 59.69 -21.14 0.187 13707
 13709 3 7.11 59.61 -21.09 0.17 13708
 13710 3 7.3 59.55 -21.16 0.158 13709
 13711 3 7.41 59.45 -21.18 0.18 13710
 13712 3 7.38 59.31 -21.11 0.265 13711
 13713 3 7.71 59.27 -21.16 0.292 13712
 13714 3 8.01 59.13 -21.36 0.218 13713
 13715 3 8.21 59.01 -21.48 0.151 13714
 13716 3 8.31 58.94 -21.43 0.221 13715
 13717 3 8.44 58.87 -21.45 0.248 13716
 13718 3 8.44 58.54 -21.57 0.193 13717
 13719 3 8.48 58.41 -21.68 0.156 13718
 13720 3 8.55 58.29 -21.77 0.147 13719
 13721 3 8.61 58.12 -21.8 0.193 13720
 13722 3 8.72 58.08 -21.87 0.285 13721
 13723 3 8.99 58.51 -21.89 0.064 13722
 13724 3 9.13 58.58 -21.86 0.000125 13723
 13725 3 8.67 57.69 -21.93 0.2 13722
 13726 3 8.69 57.54 -21.93 0.192 13725
 13727 3 8.54 57.3 -21.95 0.182 13726
 13728 3 8.52 57.18 -21.99 0.228 13727
 13729 3 8.79 57.05 -21.99 0.178 13728
 13730 3 8.93 56.95 -21.95 0.152 13729
 13731 3 9.01 56.73 -21.99 0.134 13730
 13732 3 9.07 56.52 -22.01 0.167 13731
 13733 3 9.11 56.41 -22.01 0.213 13732
 13734 3 9.19 56.2 -21.92 0.197 13733
 13735 3 9.23 56.08 -21.9 0.207 13734
 13736 3 9.34 55.97 -21.88 0.257 13735
 13737 3 9.54 55.83 -21.83 0.21 13736
 13738 3 9.72 55.73 -21.81 0.223 13737
 13739 3 9.65 55.61 -21.79 0.333 13738
 13740 3 9.62 55.45 -21.74 0.456 13739
 13741 3 9.61 55.26 -21.88 0.551 13740
 13742 3 9.62 55.12 -21.86 0.584 13741
 13743 3 9.73 55.12 -22.6 0.096 13742
 13744 3 9.77 54.93 -22.69 0.085 13743
 13745 3 9.46 55 -21.69 0.57 13742
 13746 3 9.42 54.87 -21.63 0.564 13745
 13747 3 9.45 54.72 -21.74 0.484 13746
 13748 3 9.48 54.59 -21.84 0.386 13747
 13749 3 9.55 54.44 -22.03 0.317 13748
 13750 3 9.63 54.29 -22.09 0.261 13749
 13751 3 9.73 54.04 -22.26 0.199 13750
 13752 3 9.78 53.87 -22.37 0.159 13751
 13753 3 9.86 53.68 -22.39 0.144 13752
 13754 3 9.9 53.51 -22.43 0.164 13753
 13755 3 9.94 53.33 -22.44 0.161 13754
 13756 3 9.85 53.15 -22.43 0.133 13755
 13757 3 9.85 53.02 -22.39 0.159 13756
 13758 3 9.9 52.84 -22.41 0.224 13757
 13759 3 9.74 52.76 -22.12 0.082 13758
 13760 3 9.68 52.75 -22.01 0.047 13759
 13761 3 9.87 52.51 -22.41 0.198 13758
 13762 3 9.87 52.33 -22.46 0.162 13761
 13763 3 9.86 52.16 -22.5 0.146 13762
 13764 3 9.81 52 -22.48 0.158 13763
 13765 3 9.77 51.87 -22.57 0.201 13764
 13766 3 9.73 51.73 -22.54 0.187 13765
 13767 3 9.71 51.54 -22.59 0.196 13766
 13768 3 9.69 51.41 -22.56 0.212 13767
 13769 3 9.64 51.22 -22.83 0.102 13768
 13770 3 9.63 51.15 -22.95 0.16 13769
 13771 3 9.63 51.11 -23.13 0.177 13770
 13772 3 9.62 51.05 -23.38 0.216 13771
 13773 3 9.62 50.87 -23.45 0.193 13772
 13774 3 9.62 50.72 -23.52 0.143 13773
 13775 3 9.63 50.61 -23.67 0.157 13774
 13776 3 9.55 50.47 -23.74 0.249 13775
 13777 3 9.53 50.42 -23.86 0.341 13776
 13778 3 9.39 50.28 -23.97 0.386 13777
 13779 3 9.29 50.11 -24.04 0.405 13778
 13780 3 9.11 49.87 -23.97 0.311 13779
 13781 3 9.07 49.69 -23.9 0.249 13780
 13782 3 9.22 49.44 -23.84 0.222 13781
 13783 3 9.34 49.35 -23.77 0.25 13782
 13784 3 9.37 49.22 -24.13 0.183 13783
 13785 3 9.38 49.12 -24.25 0.223 13784
 13786 3 9.29 48.9 -24.32 0.175 13785
 13787 3 9.37 48.87 -24.39 0.184 13786
 13788 3 9.27 48.8 -24.42 0.183 13787
 13789 3 9.64 48.71 -24.58 0.128 13788
 13790 3 9.68 48.64 -24.67 0.11 13789
 13791 3 9.18 48.67 -24.42 0.175 13788
 13792 3 9.03 48.32 -24.42 0.171 13791
 13793 3 9.04 48.14 -24.53 0.151 13792
 13794 3 9.09 47.96 -24.62 0.127 13793
 13795 3 9.15 47.82 -24.62 0.084 13794
 13796 3 9.17 47.74 -24.74 0.11 13795
 13797 3 9.17 47.62 -24.83 0.143 13796
 13798 3 9.15 47.53 -24.94 0.124 13797
 13799 3 9.17 47.42 -25.03 0.141 13798
 13800 3 9.2 47.26 -25.05 0.148 13799
 13801 3 9.15 47.15 -25.1 0.181 13800
 13802 3 9.22 47.12 -25.24 0.132 13801
 13803 3 9.23 47 -25.37 0.127 13802
 13804 3 9.24 46.82 -25.39 0.15 13803
 13805 3 9.23 46.67 -25.39 0.187 13804
 13806 3 9.26 46.56 -25.53 0.152 13805
 13807 3 9.18 46.49 -25.82 0.102 13806
 13808 3 9.27 46.38 -25.89 0.07 13807
 13809 3 9.23 46.34 -25.98 0.142 13808
 13810 3 9.23 46.25 -26.07 0.155 13809
 13811 3 9.38 46.09 -26.16 0.161 13810
 13812 3 9.46 46.07 -26.27 0.171 13811
 13813 3 9.32 46.29 -26.53 0.15 13812
 13814 3 9.21 46.46 -26.55 0.062 13813
 13815 3 9.15 46.52 -26.69 0.122 13814
 13816 3 9.19 46.6 -26.8 0.108 13815
 13817 3 9.21 46.6 -26.92 0.124 13816
 13818 3 9.17 46.68 -27.03 0.097 13817
 13819 3 9.11 46.84 -27.1 0.109 13818
 13820 3 9.07 46.93 -27.23 0.122 13819
 13821 3 9.04 47.06 -27.35 0.087 13820
 13822 3 8.99 47.09 -27.53 0.084 13821
 13823 3 8.96 47.21 -27.6 0.081 13822
 13824 3 9.01 47.38 -27.64 0.113 13823
 13825 3 8.97 47.46 -27.8 0.082 13824
 13826 3 8.93 47.46 -27.98 0.08 13825
 13827 3 8.78 47.53 -28.1 0.058 13826
 13828 3 8.79 47.67 -28.12 0.084 13827
 13829 3 8.77 47.73 -28.23 0.074 13828
 13830 3 8.79 47.88 -28.23 0.114 13829
 13831 3 8.81 47.95 -28.3 0.07 13830
 13832 3 9.63 45.74 -26.2 0.122 13812
 13833 3 9.74 45.56 -26.11 0.113 13832
 13834 3 9.73 45.45 -26.09 0.122 13833
 13835 3 9.68 45.29 -26.16 0.143 13834
 13836 3 9.54 45.11 -26.27 0.125 13835
 13837 3 9.48 45.02 -26.25 0.168 13836
 13838 3 9.47 44.85 -26.25 0.262 13837
 13839 3 9.61 44.68 -26.56 0.187 13838
 13840 3 9.55 44.53 -26.65 0.141 13839
 13841 3 9.57 44.43 -26.75 0.148 13840
 13842 3 9.57 44.39 -26.9 0.093 13841
 13843 3 9.68 44.31 -26.98 0.15 13842
 13844 3 9.77 44.28 -27.07 0.161 13843
 13845 3 9.84 44.18 -27.16 0.176 13844
 13846 3 9.92 44.14 -27.25 0.186 13845
 13847 3 9.93 44.14 -27.36 0.144 13846
 13848 3 9.87 44.1 -27.61 0.138 13847
 13849 3 9.8 44.1 -27.79 0.151 13848
 13850 3 9.71 43.99 -27.88 0.195 13849
 13851 3 9.68 43.98 -28 0.256 13850
 13852 3 9.57 43.91 -28.06 0.293 13851
 13853 3 9.85 43.77 -28.36 0.06 13852
 13854 3 9.79 43.77 -28.47 0.099 13853
 13855 3 9.8 43.76 -28.61 0.098 13854
 13856 3 9.95 43.72 -28.7 0.083 13855
 13857 3 10.02 43.8 -28.84 0.116 13856
 13858 3 9.94 43.91 -29 0.107 13857
 13859 3 9.84 44.02 -29.07 0.048 13858
 13860 3 9.23 43.98 -28.25 0.114 13852
 13861 3 9.19 44.02 -28.4 0.062 13860
 13862 3 9.11 43.98 -28.5 0.086 13861
 13863 3 9.02 43.98 -28.59 0.191 13862
 13864 3 8.92 43.91 -28.61 0.213 13863
 13865 3 8.87 44.09 -28.84 0.062 13864
 13866 3 8.8 44.09 -28.98 0.108 13865
 13867 3 8.8 44.05 -29.16 0.105 13866
 13868 3 8.82 43.99 -29.32 0.159 13867
 13869 3 8.96 44.13 -29.45 0.083 13868
 13870 3 9.12 44.22 -29.5 0.107 13869
 13871 3 9.14 44.19 -29.61 0.161 13870
 13872 3 9.15 44.17 -29.77 0.186 13871
 13873 3 9.18 44.34 -30.06 0.114 13872
 13874 3 9.17 44.4 -30.18 0.104 13873
 13875 3 9.54 49.3 -23.47 0.07 13783
 13876 3 9.64 49.32 -23.38 0.05 13875
 13877 3 8.82 55.27 -21.22 0.146 13746
 13878 3 8.78 55.43 -21.22 0.102 13877
 13879 3 8.97 56.3 -22.22 0.093 13733
 13880 3 8.87 56.23 -22.26 0.098 13879
 13881 3 8.17 57.22 -21.9 0.126 13728
 13882 3 7.96 57.16 -21.94 0.123 13881
 13883 3 7.76 57.05 -22.01 0.119 13882
 13884 3 7.58 56.94 -21.97 0.133 13883
 13885 3 7.36 56.91 -21.99 0.138 13884
 13886 3 7.19 56.91 -22.06 0.088 13885
 13887 3 7 56.95 -22.08 0.087 13886
 13888 3 6.79 56.94 -22.04 0.132 13887
 13889 3 6.62 56.97 -21.99 0.176 13888
 13890 3 6.45 57 -21.95 0.133 13889
 13891 3 6.29 57.11 -21.94 0.1 13890
 13892 3 6.17 57.2 -21.95 0.109 13891
 13893 3 6.01 57.29 -21.92 0.138 13892
 13894 3 5.83 57.37 -21.85 0.185 13893
 13895 3 5.63 57.44 -21.77 0.184 13894
 13896 3 5.51 57.41 -21.76 0.195 13895
 13897 3 5.28 57.31 -21.88 0.14 13896
 13898 3 4.99 57.34 -21.92 0.112 13897
 13899 3 4.72 57.29 -21.86 0.16 13898
 13900 3 4.58 57.3 -21.94 0.186 13899
 13901 3 4.41 57.29 -21.92 0.167 13900
 13902 3 1.72 63.76 -21.19 0.155 13661
 13903 3 1.84 63.87 -21.13 0.172 13902
 13904 3 1.94 63.92 -21 0.107 13903
 13905 3 2.1 64.03 -20.93 0.102 13904
 13906 3 2.18 64.14 -20.86 0.117 13905
 13907 3 2.27 64.22 -20.89 0.168 13906
 13908 3 2.48 64.28 -20.7 0.163 13907
 13909 3 2.58 64.25 -20.61 0.239 13908
 13910 3 2.68 64.31 -20.54 0.324 13909
 13911 3 2.79 64.37 -20.5 0.35 13910
 13912 3 3 64.81 -20.72 0.253 13911
 13913 3 3.14 64.84 -20.59 0.266 13912
 13914 3 3.16 64.97 -20.86 0.199 13913
 13915 3 3.29 65.09 -20.95 0.164 13914
 13916 3 3.39 65.22 -21.14 0.142 13915
 13917 3 3.43 65.31 -21.25 0.132 13916
 13918 3 3.54 65.45 -21.3 0.128 13917
 13919 3 3.56 65.56 -21.39 0.114 13918
 13920 3 3.58 65.64 -21.5 0.159 13919
 13921 3 3.6 65.64 -21.66 0.195 13920
 13922 3 3.68 65.64 -21.86 0.163 13921
 13923 3 3.83 65.73 -21.97 0.137 13922
 13924 3 4 65.75 -22.09 0.141 13923
 13925 3 4.12 65.75 -22.11 0.157 13924
 13926 3 4.25 65.75 -22.27 0.152 13925
 13927 3 4.33 65.81 -22.38 0.209 13926
 13928 3 4.3 65.97 -22.02 0.162 13927
 13929 3 4.25 65.78 -21.84 0.08 13928
 13930 3 4.54 65.8 -22.55 0.256 13927
 13931 3 4.59 65.75 -22.68 0.323 13930
 13932 3 4.66 65.77 -22.84 0.367 13931
 13933 3 4.75 65.82 -22.86 0.398 13932
 13934 3 4.87 65.74 -22.89 0.414 13933
 13935 3 4.71 65.25 -23.2 0.165 13934
 13936 3 4.71 65.15 -23.32 0.134 13935
 13937 3 4.7 65.24 -23.48 0.14 13936
 13938 3 4.76 65.38 -23.64 0.155 13937
 13939 3 4.87 65.44 -23.79 0.149 13938
 13940 3 4.97 65.44 -23.86 0.191 13939
 13941 3 5.01 65.43 -24.09 0.145 13940
 13942 3 5.05 65.46 -24.23 0.155 13941
 13943 3 5.13 65.52 -24.32 0.217 13942
 13944 3 5.2 65.58 -24.39 0.303 13943
 13945 3 5.28 65.58 -24.5 0.331 13944
 13946 3 5.36 65.66 -24.63 0.324 13945
 13947 3 5.4 65.68 -24.8 0.384 13946
 13948 3 5.53 65.68 -24.84 0.434 13947
 13949 3 5.42 65.02 -25 0.202 13948
 13950 3 5.38 64.9 -25.11 0.213 13949
 13951 3 5.41 64.91 -25.25 0.17 13950
 13952 3 5.66 65.77 -24.97 0.347 13948
 13953 3 5.76 65.72 -25.09 0.308 13952
 13954 3 5.84 65.77 -25.2 0.195 13953
 13955 3 5.94 65.68 -25.27 0.089 13954
 13956 3 4.71 66.36 -22.64 0.094 13933
 13957 3 4.67 66.5 -22.64 0.104 13956
 13958 3 4.61 66.63 -22.65 0.079 13957
 13959 3 4.55 66.75 -22.74 0.07 13958
 13960 3 4.53 66.85 -22.8 0.098 13959
 13961 3 4.58 66.96 -22.85 0.124 13960
 13962 3 4.57 67.02 -23.01 0.000125 13961
 13963 3 2.79 64.08 -20.27 0.194 13911
 13964 3 3.21 64.14 -20.43 0.146 13963
 13965 3 3.37 64.08 -20.23 0.065 13964
 13966 3 3.48 64.01 -20.2 0.12 13965
 13967 3 3.56 63.95 -20.18 0.000125 13966
 13968 3 2.71 64 -19.98 0.154 13963
 13969 3 2.87 64.09 -19.86 0.077 13968
 13970 3 2.43 63.83 -19.88 0.108 13968
 13971 3 2.35 63.73 -19.83 0.000125 13970
 13972 3 -0.11 65.91 -22.3 0.1 13645
 13973 3 -0.03 65.9 -22.43 0.121 13972
 13974 3 0 65.91 -22.55 0.119 13973
 13975 3 0.04 65.86 -22.68 0.112 13974
 13976 3 0.09 65.91 -22.82 0.099 13975
 13977 3 0.06 66.04 -22.95 0.088 13976
 13978 3 0 66.13 -23.05 0.112 13977
 13979 3 -0.05 66.13 -23.2 0.12 13978
 13980 3 -0.03 66.08 -23.32 0.18 13979
 13981 3 -0.03 65.8 -23.36 0.196 13980
 13982 3 -1.38 66.22 -21.39 0.131 13635
 13983 3 -1.2 66.36 -21.45 0.109 13982
 13984 3 -1.1 66.44 -21.43 0.103 13983
 13985 3 -1.05 66.5 -21.52 0.000125 13984
 13986 3 -4.06 70.26 -18.59 0.124 13310
 13987 3 -4.18 70.12 -18.52 0.000125 13986
 13988 3 -11.01 69.38 -14.26 0.077 13221
 13989 3 -10.94 69.38 -14.46 0.08 13988
 13990 3 -10.91 69.38 -14.59 0.113 13989
 13991 3 -10.82 69.41 -14.76 0.091 13990
 13992 3 -11.33 69.95 -13.64 0.098 13217
 13993 3 -11.42 70.06 -13.64 0.152 13992
 13994 3 -11.51 70.14 -13.79 0.116 13993
 13995 3 -11.58 70.11 -13.96 0.088 13994
 13996 3 -11.64 70.19 -14.08 0.076 13995
 13997 3 -11.74 70.3 -14.23 0.068 13996
 13998 3 -12.17 71.23 -12.8 0.148 13205
 13999 3 -12.18 71.39 -12.82 0.155 13998
 14000 3 -12.2 71.56 -12.9 0.177 13999
 14001 3 -12.2 71.67 -13 0.207 14000
 14002 3 -12.29 71.78 -13.07 0.264 14001
 14003 3 -12.2 71.92 -13.32 0.157 14002
 14004 3 -12.15 72.01 -13.43 0.164 14003
 14005 3 -12.17 72.06 -13.54 0.213 14004
 14006 3 -12.08 72.15 -13.66 0.155 14005
 14007 3 -12.01 72.22 -13.76 0.154 14006
 14008 3 -11.91 72.35 -13.79 0.163 14007
 14009 3 -11.82 72.36 -13.9 0.238 14008
 14010 3 -11.77 72.44 -14.05 0.279 14009
 14011 3 -11.73 72.47 -14.2 0.295 14010
 14012 3 -11.69 72.58 -14.32 0.341 14011
 14013 3 -11.61 72.69 -14.41 0.395 14012
 14014 3 -11.51 72.94 -14.46 0.344 14013
 14015 3 -11.43 73.02 -14.57 0.378 14014
 14016 3 -11.35 73.11 -14.63 0.368 14015
 14017 3 -11.34 73.18 -14.74 0.323 14016
 14018 3 -11.6 73.52 -14.88 0.17 14017
 14019 3 -11.65 73.69 -14.93 0.172 14018
 14020 3 -11.62 73.8 -15.01 0.193 14019
 14021 3 -11.51 73.94 -15.16 0.169 14020
 14022 3 -11.37 74.05 -15.16 0.131 14021
 14023 3 -11.28 74.16 -15.27 0.166 14022
 14024 3 -11.25 74.38 -15.41 0.267 14023
 14025 3 -10.93 74.55 -15.42 0.205 14024
 14026 3 -10.79 74.66 -15.49 0.205 14025
 14027 3 -10.67 74.72 -15.6 0.21 14026
 14028 3 -10.44 74.86 -15.59 0.191 14027
 14029 3 -10.36 74.93 -15.6 0.2 14028
 14030 3 -10.39 75 -15.69 0.184 14029
 14031 3 -10.28 75.05 -15.68 0.186 14030
 14032 3 -10.23 75.24 -15.58 0.311 14031
 14033 3 -10.4 75.18 -15.25 0.144 14032
 14034 3 -10.58 75.1 -15.08 0.108 14033
 14035 3 -10.69 74.97 -15 0.000125 14034
 14036 3 -10.04 75.47 -15.85 0.194 14032
 14037 3 -10 75.69 -15.93 0.222 14036
 14038 3 -9.89 75.83 -15.97 0.2 14037
 14039 3 -9.75 76.05 -15.92 0.222 14038
 14040 3 -9.62 76.24 -15.91 0.26 14039
 14041 3 -9.51 76.39 -15.87 0.265 14040
 14042 3 -9.49 76.61 -15.83 0.234 14041
 14043 3 -9.5 76.75 -15.84 0.271 14042
 14044 3 -9.31 76.94 -15.84 0.281 14043
 14045 3 -9.25 77.03 -15.87 0.268 14044
 14046 3 -9.01 77.13 -15.97 0.191 14045
 14047 3 -8.84 77.27 -16.09 0.166 14046
 14048 3 -8.64 77.35 -16.11 0.163 14047
 14049 3 -8.54 77.44 -16.16 0.159 14048
 14050 3 -8.41 77.61 -16.12 0.122 14049
 14051 3 -8.34 77.74 -16.15 0.166 14050
 14052 3 -8.11 77.88 -16.17 0.215 14051
 14053 3 -8.01 77.97 -16.25 0.249 14052
 14054 3 -7.81 78.08 -16.31 0.283 14053
 14055 3 -8.04 78.24 -16.4 0.184 14054
 14056 3 -8.04 78.39 -16.49 0.151 14055
 14057 3 -8.02 78.6 -16.63 0.139 14056
 14058 3 -8.04 78.76 -16.75 0.139 14057
 14059 3 -7.96 78.88 -16.82 0.192 14058
 14060 3 -7.88 79.12 -16.89 0.176 14059
 14061 3 -7.81 79.31 -16.93 0.16 14060
 14062 3 -7.79 79.51 -16.98 0.138 14061
 14063 3 -7.76 79.67 -17 0.153 14062
 14064 3 -7.76 79.84 -17.07 0.185 14063
 14065 3 -7.8 80.04 -17.18 0.19 14064
 14066 3 -7.8 80.21 -17.28 0.214 14065
 14067 3 -7.8 80.42 -17.37 0.207 14066
 14068 3 -7.83 80.56 -17.44 0.211 14067
 14069 3 -7.7 80.71 -17.44 0.177 14068
 14070 3 -7.52 80.9 -17.46 0.144 14069
 14071 3 -7.31 81.12 -17.5 0.149 14070
 14072 3 -7.26 81.26 -17.53 0.246 14071
 14073 3 -7.16 81.32 -17.52 0.371 14072
 14074 3 -7.05 81.4 -17.41 0.461 14073
 14075 3 -6.95 81.54 -17.49 0.534 14074
 14076 3 -6.87 81.59 -17.45 0.616 14075
 14077 3 -6.88 81.73 -17.4 0.693 14076
 14078 3 -6.84 81.84 -17.4 0.715 14077
 14079 3 -7.01 81.87 -17.08 0.556 14078
 14080 3 -7.05 81.87 -17.01 0.556 14079
 14081 3 -7.1 81.87 -16.95 0.556 14080
 14082 3 -6.27 81.96 -17.86 0.395 14081
 14083 3 -5.97 81.98 -17.99 0.294 14082
 14084 3 -5.81 82.06 -18.06 0.264 14083
 14085 3 -5.68 82.12 -18.29 0.249 14084
 14086 3 -5.6 82.27 -18.45 0.258 14085
 14087 3 -5.46 82.35 -18.45 0.288 14086
 14088 3 -5.35 82.38 -18.49 0.352 14087
 14089 3 -5.22 82.4 -18.63 0.244 14088
 14090 3 -4.97 82.34 -18.72 0.29 14089
 14091 3 -4.75 82.2 -18.81 0.252 14090
 14092 3 -4.63 82.15 -18.88 0.254 14091
 14093 3 -4.52 82.04 -19.17 0.193 14092
 14094 3 -4.43 82.1 -19.33 0.169 14093
 14095 3 -4.3 82.09 -19.45 0.182 14094
 14096 3 -4.26 82.09 -19.56 0.188 14095
 14097 3 -4.2 82.17 -19.7 0.195 14096
 14098 3 -4.2 82.22 -19.85 0.23 14097
 14099 3 -3.8 82.36 -19.97 0.116 14098
 14100 3 -3.76 82.42 -20.04 0.172 14099
 14101 3 -3.71 82.55 -20.11 0.15 14100
 14102 3 -3.57 82.55 -20.17 0.144 14101
 14103 3 -3.42 82.59 -20.2 0.098 14102
 14104 3 -3.3 82.73 -20.36 0.156 14103
 14105 3 -3.21 82.83 -20.44 0.154 14104
 14106 3 -3.13 82.86 -20.61 0.157 14105
 14107 3 -2.98 82.89 -20.85 0.173 14106
 14108 3 -2.88 82.97 -20.95 0.179 14107
 14109 3 -2.73 83.03 -21.17 0.146 14108
 14110 3 -2.63 83.14 -21.26 0.133 14109
 14111 3 -2.5 83.2 -21.36 0.119 14110
 14112 3 -2.42 83.23 -21.42 0.109 14111
 14113 3 -2.3 83.25 -21.47 0.096 14112
 14114 3 -2.23 83.33 -21.61 0.116 14113
 14115 3 -2.15 83.34 -21.72 0.142 14114
 14116 3 -2.01 83.33 -21.79 0.211 14115
 14117 3 -1.91 83.26 -21.9 0.314 14116
 14118 3 -1.76 83.25 -21.99 0.4 14117
 14119 3 -1.67 83.28 -22.1 0.413 14118
 14120 3 -1.69 83.25 -22.29 0.344 14119
 14121 3 -1.7 83.21 -22.4 0.216 14120
 14122 3 -1.72 83.24 -22.56 0.187 14121
 14123 3 -1.66 83.18 -22.72 0.172 14122
 14124 3 -1.63 83.02 -22.94 0.135 14123
 14125 3 -1.66 82.85 -22.97 0.119 14124
 14126 3 -1.59 82.75 -23.08 0.147 14125
 14127 3 -1.37 82.63 -23.01 0.11 14126
 14128 3 -1.3 82.54 -22.97 0.115 14127
 14129 3 -1.16 82.49 -23.03 0.097 14128
 14130 3 -1.11 82.32 -23.06 0.105 14129
 14131 3 -1.1 82.08 -23.1 0.059 14130
 14132 3 -0.94 81.97 -23.13 0.083 14131
 14133 3 -0.83 81.91 -23.24 0.131 14132
 14134 3 -0.69 81.77 -23.2 0.124 14133
 14135 3 -0.47 81.72 -23.26 0.149 14134
 14136 3 -0.37 81.71 -23.33 0.127 14135
 14137 3 -0.24 81.71 -23.38 0.104 14136
 14138 3 -0.15 81.65 -23.36 0.111 14137
 14139 3 -0.09 81.4 -23.42 0.111 14138
 14140 3 0.06 81.25 -23.49 0.13 14139
 14141 3 0.38 81.18 -23.47 0.091 14140
 14142 3 0.52 81.13 -23.45 0.096 14141
 14143 3 0.54 81 -23.53 0.103 14142
 14144 3 0.61 80.9 -23.58 0.122 14143
 14145 3 0.64 80.77 -23.65 0.155 14144
 14146 3 0.72 80.66 -23.67 0.192 14145
 14147 3 0.94 80.5 -23.53 0.144 14146
 14148 3 1.03 80.5 -23.59 0.177 14147
 14149 3 1.16 80.6 -23.63 0.149 14148
 14150 3 1.26 80.8 -23.74 0.08 14149
 14151 3 1.38 80.88 -23.79 0.066 14150
 14152 3 1.52 80.96 -23.83 0.073 14151
 14153 3 1.6 81.07 -23.88 0.102 14152
 14154 3 1.84 81.13 -23.9 0.063 14153
 14155 3 1.92 81.22 -23.92 0.042 14154
 14156 3 0.44 80.68 -23.88 0.085 14146
 14157 3 0.31 80.66 -23.95 0.083 14156
 14158 3 0.24 80.58 -24.02 0.063 14157
 14159 3 0.13 80.52 -24.09 0.09 14158
 14160 3 0.01 80.46 -24.19 0.099 14159
 14161 3 -0.03 80.38 -24.28 0.119 14160
 14162 3 -0.06 80.38 -24.41 0.083 14161
 14163 3 -0.12 80.35 -24.59 0.088 14162
 14164 3 -1.26 83.67 -22.07 0.117 14119
 14165 3 -0.99 83.86 -22.02 0.122 14164
 14166 3 -0.8 83.83 -21.96 0.081 14165
 14167 3 -0.67 83.87 -21.93 0.095 14166
 14168 3 -0.56 83.92 -21.89 0.099 14167
 14169 3 -0.41 84.01 -21.93 0.155 14168
 14170 3 -0.24 83.92 -21.96 0.091 14169
 14171 3 -0.09 83.89 -21.96 0.113 14170
 14172 3 -0.01 83.81 -22 0.127 14171
 14173 3 0.07 83.76 -22.07 0.112 14172
 14174 3 0.18 83.8 -22.18 0.118 14173
 14175 3 0.23 83.78 -22.32 0.081 14174
 14176 3 0.29 83.69 -22.46 0.09 14175
 14177 3 0.38 83.74 -22.61 0.112 14176
 14178 3 0.46 83.75 -22.73 0.128 14177
 14179 3 0.51 83.8 -22.84 0.123 14178
 14180 3 0.54 83.85 -23.02 0.123 14179
 14181 3 0.62 83.93 -23.12 0.118 14180
 14182 3 0.71 83.99 -23.25 0.042 14181
 14183 3 -0.57 84.14 -21.86 0.13 14169
 14184 3 -0.68 84.22 -21.79 0.142 14183
 14185 3 -0.77 84.25 -21.62 0.153 14184
 14186 3 -0.86 84.25 -21.54 0.12 14185
 14187 3 -0.96 84.19 -21.43 0.124 14186
 14188 3 -1.06 84.09 -21.32 0.136 14187
 14189 3 -1.17 84.17 -21.23 0.16 14188
 14190 3 -1.43 84.26 -21.21 0.111 14189
 14191 3 -1.6 84.34 -21.25 0.094 14190
 14192 3 -1.77 84.5 -21.27 0.13 14191
 14193 3 -1.94 84.61 -21.21 0.086 14192
 14194 3 -1.99 84.7 -21.12 0.138 14193
 14195 3 -2.01 84.8 -21.05 0.123 14194
 14196 3 -2.11 84.92 -20.93 0.108 14195
 14197 3 -2.21 84.94 -20.77 0.094 14196
 14198 3 -2.3 84.95 -20.64 0.114 14197
 14199 3 -2.34 84.95 -20.52 0.094 14198
 14200 3 -2.42 85.03 -20.46 0.11 14199
 14201 3 -2.53 85.08 -20.37 0.113 14200
 14202 3 -2.71 85.22 -20.36 0.095 14201
 14203 3 -2.76 85.31 -20.29 0.138 14202
 14204 3 -2.84 85.45 -20.2 0.141 14203
 14205 3 -2.9 85.55 -20.14 0.094 14204
 14206 3 -2.98 85.58 -20 0.099 14205
 14207 3 -3.01 85.58 -19.84 0.104 14206
 14208 3 -3.11 85.58 -19.66 0.139 14207
 14209 3 -3.23 85.56 -19.52 0.082 14208
 14210 3 -3.36 85.54 -19.41 0.074 14209
 14211 3 -3.48 85.54 -19.27 0.108 14210
 14212 3 -3.59 85.51 -19.23 0.1 14211
 14213 3 -4.55 82.31 -18.76 0.12 14092
 14214 3 -4.42 82.43 -18.81 0.084 14213
 14215 3 -5.42 83.23 -18.2 0.081 14088
 14216 3 -5.34 83.29 -18.31 0.059 14215
 14217 3 -5.27 83.4 -18.47 0.065 14216
 14218 3 -5.24 83.51 -18.4 0.097 14217
 14219 3 -5.3 83.46 -18.24 0.086 14218
 14220 3 -5.16 83.56 -18.49 0.089 14218
 14221 3 -5.05 83.6 -18.56 0.072 14220
 14222 3 -5.01 83.71 -18.6 0.112 14221
 14223 3 -5 83.81 -18.72 0.094 14222
 14224 3 -7.67 81.52 -16.29 0.157 14080
 14225 3 -7.71 81.58 -16.19 0.144 14224
 14226 3 -7.92 81.64 -16.25 0.05 14225
 14227 3 -7.13 82.02 -16.88 0.433 14079
 14228 3 -7.18 82.15 -16.9 0.3 14227
 14229 3 -7.22 82.51 -16.97 0.126 14228
 14230 3 -7.2 82.6 -16.83 0.117 14229
 14231 3 -7.16 82.71 -16.76 0.127 14230
 14232 3 -7.16 82.84 -16.72 0.143 14231
 14233 3 -7.16 83.07 -16.76 0.101 14232
 14234 3 -7.05 83.09 -16.67 0.094 14233
 14235 3 -7.16 82.37 -17.88 0.124 14078
 14236 3 -7.1 82.48 -17.95 0.045 14235
 14237 3 -7.26 78.07 -16.33 0.166 14054
 14238 3 -7.09 78.16 -16.34 0.149 14237
 14239 3 -6.91 78.25 -16.34 0.175 14238
 14240 3 -6.74 78.28 -16.38 0.213 14239
 14241 3 -6.55 78.28 -16.43 0.254 14240
 14242 3 -6.43 78.27 -16.4 0.354 14241
 14243 3 -6.34 78.35 -16.47 0.407 14242
 14244 3 -6.17 78.41 -16.49 0.481 14243
 14245 3 -5.91 78.41 -16.42 0.503 14244
 14246 3 -5.71 78.35 -16.19 0.474 14245
 14247 3 -5.5 78.3 -16.22 0.463 14246
 14248 3 -5.29 78.19 -16.27 0.448 14247
 14249 3 -5.06 78.21 -16.17 0.374 14248
 14250 3 -4.87 78.24 -16.22 0.335 14249
 14251 3 -4.76 78.27 -16.09 0.341 14250
 14252 3 -5.09 78.21 -15.53 0.072 14251
 14253 3 -5.26 78.3 -15.43 0.14 14252
 14254 3 -4.46 78.13 -16.33 0.197 14251
 14255 3 -4.42 78.22 -16.31 0.22 14254
 14256 3 -4.14 78.24 -16.02 0.157 14255
 14257 3 -4 78.27 -15.97 0.213 14256
 14258 3 -3.94 78.32 -15.85 0.297 14257
 14259 3 -3.82 78.41 -15.79 0.293 14258
 14260 3 -3.67 78.52 -15.73 0.326 14259
 14261 3 -3.55 78.61 -15.73 0.401 14260
 14262 3 -3.44 78.69 -15.71 0.473 14261
 14263 3 -3.32 78.8 -15.79 0.488 14262
 14264 3 -3.17 78.83 -15.71 0.545 14263
 14265 3 -3 78.86 -15.74 0.549 14264
 14266 3 -2.84 78.88 -15.78 0.583 14265
 14267 3 -2.78 78.97 -15.74 0.616 14266
 14268 3 -2.63 78.99 -15.73 0.625 14267
 14269 3 -2.55 79.18 -14.9 0.14 14268
 14270 3 -2.55 79.36 -14.83 0.115 14269
 14271 3 -2.48 79.52 -14.71 0.115 14270
 14272 3 -2.48 79.68 -14.55 0.126 14271
 14273 3 -2.44 79.89 -14.38 0.095 14272
 14274 3 -2.5 79.99 -14.27 0.093 14273
 14275 3 -2.53 80.13 -14.28 0.082 14274
 14276 3 -2.48 80.24 -14.23 0.119 14275
 14277 3 -2.4 80.35 -14.19 0.128 14276
 14278 3 -2.28 80.49 -14.21 0.088 14277
 14279 3 -2.3 79.21 -16.1 0.452 14268
 14280 3 -2.11 79.13 -16.24 0.388 14279
 14281 3 -1.87 79.08 -16.52 0.33 14280
 14282 3 -1.77 79.03 -16.62 0.375 14281
 14283 3 -1.63 78.97 -16.64 0.347 14282
 14284 3 -1.44 78.86 -16.53 0.274 14283
 14285 3 -1.33 78.88 -16.5 0.171 14284
 14286 3 -1.2 78.93 -16.48 0.041 14285
 14287 3 -6.3 78.33 -15.59 0.094 14246
 14288 3 -6.35 78.18 -15.48 0.079 14287
 14289 3 -6.29 78.08 -15.32 0.034 14288
 14290 3 -11.62 74.49 -15.38 0.12 14024
 14291 3 -11.51 74.72 -15.38 0.049 14290
 14292 3 -11.49 74.83 -15.33 0.048 14291
 14293 3 -11.47 74.94 -15.3 0.1 14292
 14294 3 -11.51 75.05 -15.1 0.094 14293
 14295 3 -11.44 75.21 -15.07 0.084 14294
 14296 3 -11.42 75.32 -14.99 0.078 14295
 14297 3 -11.35 75.39 -14.89 0.126 14296
 14298 3 -11.43 75.49 -14.75 0.089 14297
 14299 3 -11.39 75.53 -14.66 0.135 14298
 14300 3 -11.35 75.68 -14.59 0.138 14299
 14301 3 -11.34 75.83 -14.52 0.103 14300
 14302 3 -11.41 75.88 -14.41 0.087 14301
 14303 3 -11.43 75.89 -14.26 0.102 14302
 14304 3 -12.34 71.76 -13.59 0.117 14005
 14305 3 -12.4 71.62 -13.51 0.065 14304
 14306 3 -12.56 71.76 -12.65 0.102 14002
 14307 3 -12.65 71.78 -12.55 0.09 14306
 14308 3 -12.82 71.79 -12.45 0.102 14307
 14309 3 -12.95 71.87 -12.38 0.112 14308
 14310 3 -13.14 71.87 -12.32 0.102 14309
 14311 3 -13.24 71.92 -12.3 0.054 14310
 14312 3 -13.4 71.9 -12.21 0.101 14311
 14313 3 -13.52 71.92 -12.15 0.111 14312
 14314 3 -13.61 71.95 -12.01 0.1 14313
 14315 3 -13.69 72.03 -11.93 0.119 14314
 14316 3 -13.75 72.11 -11.87 0.117 14315
 14317 3 -13.87 72.23 -11.79 0.106 14316
 14318 3 -13.93 72.33 -11.68 0.131 14317
 14319 3 -13.94 72.45 -11.56 0.076 14318
 14320 3 -14 72.53 -11.52 0.102 14319
 14321 3 -14.14 72.59 -11.43 0.143 14320
 14322 3 -14.26 72.65 -11.32 0.133 14321
 14323 3 -14.47 72.67 -11.29 0.115 14322
 14324 3 -14.62 72.7 -11.27 0.151 14323
 14325 3 -14.77 72.78 -11.24 0.131 14324
 14326 3 -14.91 72.86 -11.17 0.112 14325
 14327 3 -15.01 72.89 -11.01 0.088 14326
 14328 3 -15.08 72.95 -10.88 0.111 14327
 14329 3 -15.22 73.04 -10.74 0.099 14328
 14330 3 -15.4 73.13 -10.65 0.099 14329
 14331 3 -15.52 73.13 -10.56 0.086 14330
 14332 3 -15.65 73.23 -10.55 0.087 14331
 14333 3 -15.81 73.24 -10.47 0.058 14332
 14334 3 -15.86 73.3 -10.4 0.056 14333
 14335 3 -15.89 73.35 -10.3 0.000125 14334
 14336 3 -12.45 69.87 -10.17 0.261 13196
 14337 3 -12.31 69.99 -10.03 0.269 14336
 14338 3 -12.16 70.21 -9.83 0.286 14337
 14339 3 -12.07 70.3 -9.65 0.274 14338
 14340 3 -11.94 70.4 -9.62 0.291 14339
 14341 3 -11.79 70.51 -9.54 0.345 14340
 14342 3 -11.68 70.6 -9.41 0.317 14341
 14343 3 -11.58 70.65 -9.26 0.298 14342
 14344 3 -11.54 70.71 -9.07 0.316 14343
 14345 3 -11.49 70.63 -8.96 0.359 14344
 14346 3 -11.42 70.62 -8.84 0.397 14345
 14347 3 -11.18 70.74 -8.81 0.304 14346
 14348 3 -10.91 70.82 -8.76 0.259 14347
 14349 3 -10.68 70.82 -8.75 0.285 14348
 14350 3 -10.51 70.8 -8.73 0.299 14349
 14351 3 -10.34 70.88 -8.77 0.298 14350
 14352 3 -10.24 70.98 -9.15 0.068 14351
 14353 3 -10.1 71.02 -9.27 0.104 14352
 14354 3 -10 71.07 -9.35 0.104 14353
 14355 3 -9.84 71.13 -9.4 0.000125 14354
 14356 3 -10.16 70.82 -8.64 0.241 14351
 14357 3 -9.94 70.82 -8.57 0.198 14356
 14358 3 -9.75 70.88 -8.57 0.204 14357
 14359 3 -9.63 70.93 -8.54 0.205 14358
 14360 3 -9.48 70.9 -8.43 0.221 14359
 14361 3 -9.3 70.91 -8.34 0.196 14360
 14362 3 -9.11 70.93 -8.31 0.201 14361
 14363 3 -9 70.77 -8.12 0.161 14362
 14364 3 -8.84 70.78 -8.03 0.181 14363
 14365 3 -8.71 70.75 -7.99 0.2 14364
 14366 3 -8.61 70.85 -7.94 0.253 14365
 14367 3 -8.88 71.17 -7.87 0.24 14366
 14368 3 -8.92 71.31 -7.82 0.245 14367
 14369 3 -9 71.47 -7.73 0.257 14368
 14370 3 -9.03 71.61 -7.69 0.242 14369
 14371 3 -9.05 71.77 -7.62 0.18 14370
 14372 3 -8.43 70.55 -7.82 0.167 14366
 14373 3 -8.31 70.47 -7.74 0.158 14372
 14374 3 -8.15 70.58 -7.65 0.164 14373
 14375 3 -8.03 70.56 -7.6 0.193 14374
 14376 3 -7.79 70.61 -7.65 0.167 14375
 14377 3 -7.63 70.64 -7.68 0.203 14376
 14378 3 -7.5 70.64 -7.7 0.27 14377
 14379 3 -7.4 70.77 -7.5 0.253 14378
 14380 3 -7.23 70.85 -7.5 0.305 14379
 14381 3 -7.07 70.91 -7.49 0.387 14380
 14382 3 -6.94 70.91 -7.49 0.443 14381
 14383 3 -6.74 70.88 -7.47 0.436 14382
 14384 3 -6.61 70.86 -7.44 0.448 14383
 14385 3 -6.49 70.75 -7.37 0.395 14384
 14386 3 -6.33 70.55 -7.24 0.293 14385
 14387 3 -6.21 70.28 -7.18 0.202 14386
 14388 3 -6.09 70.19 -7.06 0.202 14387
 14389 3 -5.96 70.16 -7.09 0.219 14388
 14390 3 -5.74 70.14 -6.92 0.197 14389
 14391 3 -5.59 70.13 -6.89 0.225 14390
 14392 3 -5.45 70.11 -6.89 0.244 14391
 14393 3 -5.24 70.06 -6.81 0.228 14392
 14394 3 -5.07 70.05 -6.82 0.257 14393
 14395 3 -4.94 70 -6.81 0.331 14394
 14396 3 -4.8 69.96 -6.74 0.428 14395
 14397 3 -4.7 69.94 -6.72 0.533 14396
 14398 3 -4.61 69.92 -6.67 0.624 14397
 14399 3 -4.37 69.92 -6.61 0.611 14398
 14400 3 -4.21 69.88 -6.49 0.591 14399
 14401 3 -3.97 70.02 -6.7 0.612 14400
 14402 3 -3.83 70.17 -6.77 0.619 14401
 14403 3 -3.77 70.36 -6.77 0.623 14402
 14404 3 -3.91 70.63 -6.82 0.15 14403
 14405 3 -3.66 70.42 -6.7 0.693 14403
 14406 3 -3.47 70.44 -6.62 0.691 14405
 14407 3 -3.29 70.46 -6.45 0.639 14406
 14408 3 -3.04 70.33 -6.49 0.613 14407
 14409 3 -2.52 69.86 -6.52 0.336 14408
 14410 3 -2.39 69.86 -6.53 0.386 14409
 14411 3 -2.29 70.03 -6.53 0.331 14410
 14412 3 -2.16 70.16 -6.48 0.277 14411
 14413 3 -1.95 70.1 -6.28 0.172 14412
 14414 3 -1.8 70.11 -6.1 0.185 14413
 14415 3 -1.79 70.19 -6.04 0.188 14414
 14416 3 -1.63 70.16 -5.87 0.222 14415
 14417 3 -1.56 70.28 -5.79 0.314 14416
 14418 3 -1.54 70.52 -5.77 0.319 14417
 14419 3 -1.82 70.77 -5.65 0.156 14418
 14420 3 -1.89 70.68 -5.44 0.112 14419
 14421 3 -1.97 70.62 -5.29 0.141 14420
 14422 3 -2.05 70.53 -5.15 0.154 14421
 14423 3 -2.05 70.45 -5 0.162 14422
 14424 3 -1.99 70.43 -4.79 0.123 14423
 14425 3 -2.21 70.42 -4.73 0.121 14424
 14426 3 -2.21 70.43 -4.56 0.148 14425
 14427 3 -2.3 70.43 -4.44 0.173 14426
 14428 3 -2.44 70.42 -4.47 0.195 14427
 14429 3 -2.55 70.48 -4.66 0.064 14428
 14430 3 -2.42 70.45 -4.15 0.1 14428
 14431 3 -2.46 70.42 -3.99 0.176 14430
 14432 3 -2.42 70.45 -3.9 0.169 14431
 14433 3 -2.42 70.67 -3.96 0.064 14432
 14434 3 -2.46 70.68 -3.8 0.106 14433
 14435 3 -2.21 70.4 -3.67 0.094 14432
 14436 3 -2.13 70.4 -3.57 0.089 14435
 14437 3 -2.07 70.39 -3.46 0.192 14436
 14438 3 -1.75 70.36 -3.44 0.117 14437
 14439 3 -1.64 70.34 -3.36 0.129 14438
 14440 3 -1.99 70.51 -3.32 0.107 14439
 14441 3 -2.13 70.54 -3.34 0.027 14440
 14442 3 -1.36 70.09 -3.3 0.072 14439
 14443 3 -1.29 69.92 -3.15 0.135 14442
 14444 3 -1.18 69.9 -3.17 0.165 14443
 14445 3 -0.99 69.95 -3.17 0.191 14444
 14446 3 -0.67 69.9 -3.4 0.068 14445
 14447 3 -0.67 69.82 -3.51 0.132 14446
 14448 3 -0.55 69.75 -3.57 0.112 14447
 14449 3 -0.49 69.62 -3.56 0.045 14448
 14450 3 -0.52 69.51 -3.58 0.093 14449
 14451 3 -0.99 69.92 -2.96 0.128 14445
 14452 3 -0.9 69.98 -2.88 0.136 14451
 14453 3 -0.77 70.09 -2.88 0.09 14452
 14454 3 -1.03 70.46 -5.74 0.259 14418
 14455 3 -0.81 70.36 -5.72 0.158 14454
 14456 3 -0.63 70.3 -5.7 0.166 14455
 14457 3 -0.45 70.33 -5.7 0.165 14456
 14458 3 -0.29 70.3 -5.69 0.16 14457
 14459 3 -0.19 70.31 -5.62 0.173 14458
 14460 3 -0.03 70.28 -5.6 0.176 14459
 14461 3 0.11 70.26 -5.6 0.201 14460
 14462 3 0.27 70.22 -5.57 0.161 14461
 14463 3 0.44 70.17 -5.58 0.165 14462
 14464 3 0.55 70.23 -5.53 0.165 14463
 14465 3 0.71 70.23 -5.44 0.163 14464
 14466 3 0.88 70.2 -5.43 0.086 14465
 14467 3 0.98 70.23 -5.41 0.105 14466
 14468 3 1.1 70.17 -5.44 0.093 14467
 14469 3 1.2 70.09 -5.47 0.082 14468
 14470 3 1.35 70.04 -5.32 0.141 14469
 14471 3 1.45 70 -5.19 0.162 14470
 14472 3 1.56 69.98 -5.07 0.218 14471
 14473 3 1.49 69.82 -4.99 0.07 14472
 14474 3 1.73 69.78 -5.24 0.208 14472
 14475 3 1.85 69.75 -5.27 0.222 14474
 14476 3 1.96 69.72 -5.23 0.259 14475
 14477 3 2 69.51 -5.28 0.245 14476
 14478 3 2.1 69.34 -5.28 0.262 14477
 14479 3 2.23 69.28 -5.3 0.355 14478
 14480 3 2.45 69.26 -5.3 0.406 14479
 14481 3 2.62 69.2 -5.23 0.442 14480
 14482 3 2.79 69.14 -5.23 0.486 14481
 14483 3 3.02 69.06 -5.51 0.443 14482
 14484 3 3.14 68.97 -5.6 0.45 14483
 14485 3 3.02 68.76 -5.68 0.477 14484
 14486 3 2.93 68.61 -5.74 0.474 14485
 14487 3 2.97 68.52 -5.8 0.411 14486
 14488 3 3.66 68.51 -5.56 0.11 14487
 14489 3 3.75 68.53 -5.44 0.134 14488
 14490 3 3.89 68.51 -5.44 0.093 14489
 14491 3 2.88 68.46 -5.98 0.218 14487
 14492 3 2.84 68.47 -6.17 0.231 14491
 14493 3 2.99 68.5 -6.22 0.31 14492
 14494 3 3.22 68.5 -6.35 0.42 14493
 14495 3 3.38 68.47 -6.42 0.4 14494
 14496 3 3.49 68.41 -6.57 0.447 14495
 14497 3 3.82 68.47 -6.44 0.149 14496
 14498 3 3.82 68.33 -6.44 0.057 14497
 14499 3 3.15 68.38 -7.02 0.33 14496
 14500 3 3.11 68.33 -7.22 0.343 14499
 14501 3 3.11 68.35 -7.43 0.373 14500
 14502 3 3.05 68.24 -7.6 0.376 14501
 14503 3 3.05 68.21 -7.73 0.394 14502
 14504 3 3.01 68.16 -7.9 0.36 14503
 14505 3 3.03 68.19 -8.09 0.321 14504
 14506 3 2.86 68.8 -8.23 0.092 14505
 14507 3 2.82 68.94 -8.31 0.101 14506
 14508 3 2.78 69.02 -8.42 0.096 14507
 14509 3 2.69 69.04 -8.56 0.102 14508
 14510 3 2.55 69.01 -8.66 0.092 14509
 14511 3 2.42 68.93 -8.8 0.122 14510
 14512 3 2.32 68.85 -8.87 0.134 14511
 14513 3 3.09 68.03 -8.19 0.26 14505
 14514 3 3.13 68 -8.3 0.314 14513
 14515 3 3.44 68.11 -8.37 0.249 14514
 14516 3 3.55 68.22 -8.48 0.288 14515
 14517 3 3.65 68.19 -8.54 0.36 14516
 14518 3 3.59 68.13 -8.65 0.208 14517
 14519 3 3.57 68.1 -8.78 0.264 14518
 14520 3 3.53 68.04 -8.89 0.333 14519
 14521 3 3.86 67.84 -8.96 0.225 14520
 14522 3 3.97 67.65 -8.95 0.221 14521
 14523 3 3.8 67.18 -8.74 0.135 14522
 14524 3 3.72 67.12 -8.81 0.089 14523
 14525 3 3.61 67.09 -8.95 0.125 14524
 14526 3 3.55 67.01 -9.05 0.129 14525
 14527 3 4.25 67.68 -9.12 0.231 14522
 14528 3 4.3 67.6 -9.31 0.181 14527
 14529 3 4.37 67.59 -9.5 0.192 14528
 14530 3 4.43 67.49 -9.59 0.239 14529
 14531 3 4.5 67.38 -9.66 0.272 14530
 14532 3 4.22 67.3 -9.87 0.181 14531
 14533 3 3.96 67.23 -9.98 0.129 14532
 14534 3 3.75 67.15 -9.96 0.128 14533
 14535 3 3.66 67.32 -10.01 0.114 14534
 14536 3 3.56 67.26 -10.19 0.142 14535
 14537 3 3.46 67.26 -10.16 0.000125 14536
 14538 3 3.6 66.96 -9.9 0.1 14534
 14539 3 3.41 66.95 -9.87 0.13 14538
 14540 3 3.27 66.96 -9.84 0.106 14539
 14541 3 4.85 67.29 -9.56 0.143 14531
 14542 3 5.01 67.26 -9.58 0.177 14541
 14543 3 5.15 67.21 -9.76 0.186 14542
 14544 3 5.37 67.18 -9.81 0.163 14543
 14545 3 5.58 67.13 -9.69 0.111 14544
 14546 3 5.71 67.15 -9.64 0.167 14545
 14547 3 5.84 67.16 -9.57 0.146 14546
 14548 3 6.05 67.16 -9.56 0.146 14547
 14549 3 6.23 67.26 -9.59 0.175 14548
 14550 3 6.35 67.38 -9.55 0.232 14549
 14551 3 6.47 67.63 -9.47 0.214 14550
 14552 3 6.52 67.82 -9.39 0.219 14551
 14553 3 6.75 67.9 -9.53 0.193 14552
 14554 3 6.92 68.13 -9.56 0.197 14553
 14555 3 7.01 68.23 -9.54 0.477 14554
 14556 3 7.38 67.57 -9.32 0.231 14555
 14557 3 7.55 67.48 -9.28 0.184 14556
 14558 3 7.7 67.38 -9.25 0.154 14557
 14559 3 7.79 67.16 -9.3 0.136 14558
 14560 3 7.67 67.15 -9.39 0.154 14559
 14561 3 7.62 66.99 -9.42 0.055 14560
 14562 3 7.7 66.9 -9.37 0.11 14561
 14563 3 7.8 66.79 -9.26 0.136 14562
 14564 3 7.93 66.68 -9.22 0.144 14563
 14565 3 8.05 66.6 -9.14 0.109 14564
 14566 3 7.45 67.3 -9.56 0.086 14560
 14567 3 7.38 67.4 -9.61 0.076 14566
 14568 3 6.9 68.54 -9.45 0.626 14555
 14569 3 6.83 68.91 -9.43 0.54 14568
 14570 3 6.97 69.21 -9.58 0.437 14569
 14571 3 6.99 69.4 -9.59 0.447 14570
 14572 3 6.96 69.57 -9.5 0.443 14571
 14573 3 6.9 69.82 -9.38 0.336 14572
 14574 3 6.97 69.95 -9.31 0.361 14573
 14575 3 7.28 70.13 -9.24 0.216 14574
 14576 3 7.29 70.24 -9.15 0.214 14575
 14577 3 7.08 70.13 -9.01 0.158 14576
 14578 3 6.92 70.1 -8.96 0.15 14577
 14579 3 6.85 70.15 -8.89 0.102 14578
 14580 3 7.58 70.32 -9.15 0.172 14576
 14581 3 7.74 70.37 -9.05 0.153 14580
 14582 3 7.91 70.38 -8.91 0.141 14581
 14583 3 8.05 70.4 -8.83 0.144 14582
 14584 3 8.18 70.36 -8.68 0.149 14583
 14585 3 8.29 70.41 -8.62 0.133 14584
 14586 3 8.41 70.39 -8.51 0.115 14585
 14587 3 8.5 70.41 -8.47 0.14 14586
 14588 3 8.55 70.58 -8.68 0.084 14587
 14589 3 8.38 70.65 -8.82 0.061 14588
 14590 3 8.58 70.33 -8.32 0.112 14587
 14591 3 8.69 70.22 -8.25 0.13 14590
 14592 3 8.8 70.24 -8.16 0.159 14591
 14593 3 8.85 70.19 -7.99 0.124 14592
 14594 3 8.97 70.19 -7.91 0.159 14593
 14595 3 9.04 70.21 -7.81 0.224 14594
 14596 3 9.15 70.22 -7.74 0.34 14595
 14597 3 9.4 70.3 -7.6 0.302 14596
 14598 3 9.53 70.41 -7.49 0.298 14597
 14599 3 9.54 70.1 -7.19 0.141 14598
 14600 3 9.58 70 -7.06 0.159 14599
 14601 3 9.69 70.02 -6.87 0.102 14600
 14602 3 9.79 69.97 -6.82 0.134 14601
 14603 3 9.81 69.92 -6.73 0.228 14602
 14604 3 9.86 69.97 -6.62 0.326 14603
 14605 3 9.97 69.86 -6.57 0.332 14604
 14606 3 10.24 69.81 -6.57 0.333 14605
 14607 3 10.21 69.66 -6.4 0.266 14606
 14608 3 10.31 69.5 -6.37 0.164 14607
 14609 3 10.38 69.42 -6.23 0.104 14608
 14610 3 10.56 69.47 -6.23 0.086 14609
 14611 3 10.64 69.52 -6.12 0.115 14610
 14612 3 10.67 69.56 -5.94 0.113 14611
 14613 3 10.67 69.64 -5.78 0.079 14612
 14614 3 10.78 69.67 -5.74 0.063 14613
 14615 3 10.57 69.86 -6.78 0.156 14606
 14616 3 10.75 69.85 -6.74 0.228 14615
 14617 3 10.91 69.83 -6.62 0.247 14616
 14618 3 11.06 69.86 -6.53 0.216 14617
 14619 3 11.24 69.91 -6.48 0.224 14618
 14620 3 11.38 69.97 -6.49 0.16 14619
 14621 3 9.72 69.63 -6.47 0.233 14605
 14622 3 9.82 69.56 -6.43 0.222 14621
 14623 3 9.86 69.63 -6.19 0.119 14622
 14624 3 9.72 69.52 -6.11 0.081 14623
 14625 3 9.63 70.61 -7.56 0.189 14598
 14626 3 9.69 70.83 -7.68 0.141 14625
 14627 3 9.45 71 -7.65 0.147 14626
 14628 3 9.28 71.05 -7.69 0.126 14627
 14629 3 8.6 70.08 -7.68 0.122 14596
 14630 3 8.36 70.06 -7.7 0.082 14629
 14631 3 6.59 70.1 -9.18 0.109 14574
 14632 3 6.62 70.2 -9.1 0.104 14631
 14633 3 6.58 67.29 -9.53 0.122 14551
 14634 3 6.72 67.23 -9.44 0.149 14633
 14635 3 6.97 67.26 -9.19 0.088 14634
 14636 3 7.01 67.29 -9.06 0.076 14635
 14637 3 7.01 67.34 -8.96 0.054 14636
 14638 3 6.95 67.45 -8.9 0.087 14637
 14639 3 2.94 68.12 -9.22 0.11 14520
 14640 3 2.84 68.05 -9.28 0.068 14639
 14641 3 2.72 68.1 -9.3 0.074 14640
 14642 3 2.59 68.13 -9.2 0.102 14641
 14643 3 2.44 68.18 -9.19 0.166 14642
 14644 3 3.84 68.74 -8.61 0.141 14518
 14645 3 3.88 68.99 -8.66 0.131 14644
 14646 3 3.92 69.15 -8.78 0.146 14645
 14647 3 3.97 69.26 -8.83 0.185 14646
 14648 3 4 69.38 -8.92 0.168 14647
 14649 3 3.97 69.46 -9.09 0.189 14648
 14650 3 3.75 69.43 -9.29 0.119 14649
 14651 3 3.6 69.43 -9.47 0.14 14650
 14652 3 3.52 69.48 -9.62 0.147 14651
 14653 3 3.45 69.62 -9.81 0.129 14652
 14654 3 3.43 69.65 -9.99 0.098 14653
 14655 3 3.43 69.59 -10.13 0.124 14654
 14656 3 3.39 69.46 -10.22 0.148 14655
 14657 3 3.37 69.29 -10.34 0.098 14656
 14658 3 3.33 69.27 -10.45 0.141 14657
 14659 3 3.41 69.13 -10.56 0.148 14658
 14660 3 3.48 69.13 -10.66 0.178 14659
 14661 3 3.18 68.96 -10.75 0.16 14660
 14662 3 3.02 68.82 -10.8 0.081 14661
 14663 3 2.96 68.73 -10.9 0.118 14662
 14664 3 3.73 69.12 -10.64 0.143 14660
 14665 3 3.87 69.1 -10.75 0.099 14664
 14666 3 3.87 69.04 -10.88 0.091 14665
 14667 3 3.77 69.05 -11.09 0.106 14666
 14668 3 3.83 69.02 -11.25 0.122 14667
 14669 3 3.93 68.95 -11.39 0.118 14668
 14670 3 3.93 68.89 -11.53 0.125 14669
 14671 3 3.79 68.86 -11.59 0.064 14670
 14672 3 4.1 69.65 -8.89 0.091 14649
 14673 3 4.26 69.73 -8.82 0.143 14672
 14674 3 4.35 69.8 -8.74 0.187 14673
 14675 3 4.38 69.96 -8.54 0.177 14674
 14676 3 4.38 70.05 -8.49 0.177 14675
 14677 3 4.26 70.19 -8.3 0.137 14676
 14678 3 4.22 70.46 -8.42 0.196 14677
 14679 3 4.39 70.56 -8.4 0.18 14678
 14680 3 4.5 70.72 -8.46 0.118 14679
 14681 3 4.51 70.84 -8.59 0.07 14680
 14682 3 4.52 70.91 -8.74 0.086 14681
 14683 3 4.57 71.07 -8.82 0.117 14682
 14684 3 4.55 71.18 -8.98 0.109 14683
 14685 3 4.55 70.39 -8.25 0.068 14679
 14686 3 4.67 70.41 -8.34 0.065 14685
 14687 3 3.69 67.69 -8.1 0.102 14517
 14688 3 3.65 67.58 -8.11 0.077 14687
 14689 3 2.45 69.14 -4.59 0.108 14482
 14690 3 2.56 69.2 -4.42 0.203 14689
 14691 3 2.25 69.18 -4.27 0.101 14690
 14692 3 2.16 69.12 -4.23 0.041 14691
 14693 3 2.73 69.14 -4.27 0.162 14690
 14694 3 2.77 69.17 -4.16 0.199 14693
 14695 3 2.81 69.06 -4.08 0.204 14694
 14696 3 2.81 68.9 -4 0.000125 14695
 14697 3 0.7 70.31 -5.35 0.109 14465
 14698 3 0.87 70.5 -5.29 0.064 14697
 14699 3 -2.22 70.5 -6.86 0.101 14412
 14700 3 -2.18 70.63 -6.94 0.115 14699
 14701 3 -2.14 70.88 -7.02 0.13 14700
 14702 3 -2.08 71.02 -7.06 0.135 14701
 14703 3 -2.02 71.13 -7.1 0.131 14702
 14704 3 -1.94 71.28 -7.18 0.131 14703
 14705 3 -1.89 71.39 -7.27 0.147 14704
 14706 3 -1.86 71.58 -7.36 0.167 14705
 14707 3 -1.82 71.74 -7.47 0.209 14706
 14708 3 -1.67 71.77 -7.57 0.235 14707
 14709 3 -1.64 71.81 -7.73 0.258 14708
 14710 3 -1.6 71.91 -7.82 0.341 14709
 14711 3 -1.57 71.94 -7.99 0.518 14710
 14712 3 -1.56 72.11 -8.07 0.576 14711
 14713 3 -1.67 71.89 -8.12 0.25 14712
 14714 3 -1.52 71.97 -8.03 0.153 14713
 14715 3 -1.37 72.41 -7.86 0.522 14712
 14716 3 -1.44 72.64 -7.59 0.497 14715
 14717 3 -1.54 72.75 -7.5 0.475 14716
 14718 3 -1.62 73.02 -7.53 0.373 14717
 14719 3 -1.83 73.3 -7.51 0.084 14718
 14720 3 -2.31 69.13 -6.43 0.137 14410
 14721 3 -2.25 68.97 -6.39 0.164 14720
 14722 3 -2.2 68.86 -6.4 0.155 14721
 14723 3 -2.31 68.69 -6.38 0.123 14722
 14724 3 -2.37 68.53 -6.23 0.122 14723
 14725 3 -2.39 68.31 -6.26 0.161 14724
 14726 3 -2.43 68.19 -6.23 0.124 14725
 14727 3 -2.47 67.99 -6.23 0.115 14726
 14728 3 -2.43 67.83 -6.13 0.138 14727
 14729 3 -2.41 67.72 -6.13 0.171 14728
 14730 3 -2.45 67.56 -6.06 0.177 14729
 14731 3 -2.43 67.46 -5.96 0.236 14730
 14732 3 -2.93 67.3 -6.07 0.087 14731
 14733 3 -3.04 67.25 -5.99 0.136 14732
 14734 3 -3.18 67.19 -5.94 0.113 14733
 14735 3 -3.39 67.11 -5.85 0.115 14734
 14736 3 -3.64 67.1 -5.84 0.15 14735
 14737 3 -3.81 67.11 -5.8 0.18 14736
 14738 3 -4.04 67.02 -5.88 0.075 14737
 14739 3 -4.16 66.97 -5.89 0.055 14738
 14740 3 -4.26 66.91 -5.89 0.113 14739
 14741 3 -4.41 66.83 -5.92 0.126 14740
 14742 3 -4.5 66.94 -5.93 0.079 14741
 14743 3 -4.62 66.83 -6.01 0.076 14742
 14744 3 -4.7 66.74 -6.01 0.092 14743
 14745 3 -4.98 66.74 -6.01 0.091 14744
 14746 3 -5.08 66.66 -5.97 0.12 14745
 14747 3 -5.12 66.46 -6.02 0.139 14746
 14748 3 -5.25 66.33 -6.1 0.161 14747
 14749 3 -5 66.41 -6.25 0.121 14748
 14750 3 -4.87 66.5 -6.31 0.101 14749
 14751 3 -5.5 66.24 -6.17 0.155 14748
 14752 3 -5.62 66.19 -6.23 0.126 14751
 14753 3 -5.75 66.16 -6.22 0.057 14752
 14754 3 -2.6 67.14 -5.76 0.213 14731
 14755 3 -2.56 67.09 -5.56 0.118 14754
 14756 3 -2.71 66.9 -5.51 0.092 14755
 14757 3 -2.67 66.87 -5.38 0.135 14756
 14758 3 -2.73 66.76 -5.27 0.128 14757
 14759 3 -2.73 66.59 -5.27 0.125 14758
 14760 3 -2.71 66.39 -5.29 0.144 14759
 14761 3 -2.71 66.26 -5.33 0.114 14760
 14762 3 -2.67 66.06 -5.37 0.145 14761
 14763 3 -2.51 66.32 -5.42 0.208 14762
 14764 3 -2.36 66.31 -5.3 0.252 14763
 14765 3 -2.32 66.15 -5.17 0.108 14764
 14766 3 -2.32 66.07 -5.09 0.108 14765
 14767 3 -2.15 66.4 -5.51 0.097 14766
 14768 3 -1.96 66.48 -5.5 0.074 14767
 14769 3 -1.85 66.53 -5.46 0.05 14768
 14770 3 -1.74 66.5 -5.5 0.072 14769
 14771 3 -1.61 66.42 -5.52 0.083 14770
 14772 3 -1.49 66.39 -5.51 0.12 14771
 14773 3 -1.4 66.31 -5.55 0.175 14772
 14774 3 -1.31 66.23 -5.58 0.102 14773
 14775 3 -2.26 65.84 -4.88 0.099 14765
 14776 3 -2.24 65.81 -4.76 0.128 14775
 14777 3 -2.36 65.75 -4.59 0.14 14776
 14778 3 -2.42 65.65 -4.41 0.166 14777
 14779 3 -2.44 65.57 -4.31 0.204 14778
 14780 3 -2.15 65.76 -4.19 0.072 14779
 14781 3 -2.03 65.78 -4.05 0.102 14780
 14782 3 -1.9 65.84 -3.94 0.118 14781
 14783 3 -1.8 65.82 -3.84 0.116 14782
 14784 3 -1.74 65.9 -3.76 0.061 14783
 14785 3 -2.39 66.59 -5.59 0.08 14764
 14786 3 -2.48 66.6 -5.64 0.077 14785
 14787 3 -2.66 66.6 -5.67 0.111 14786
 14788 3 -2.75 66.66 -5.75 0.073 14787
 14789 3 -2.61 65.84 -5.46 0.236 14762
 14790 3 -2.57 65.76 -5.51 0.242 14789
 14791 3 -2.25 65.89 -5.72 0.071 14790
 14792 3 -2.22 65.69 -5.67 0.1 14791
 14793 3 -2.35 65.64 -5.59 0.000125 14792
 14794 3 -2.57 65.45 -5.35 0.118 14790
 14795 3 -2.57 65.32 -5.33 0.108 14794
 14796 3 -2.63 65.15 -5.26 0.121 14795
 14797 3 -2.65 65.01 -5.29 0.178 14796
 14798 3 -2.84 64.92 -5.33 0.118 14797
 14799 3 -2.92 64.75 -5.27 0.149 14798
 14800 3 -2.99 64.62 -5.22 0.098 14799
 14801 3 -3.09 64.54 -5.23 0.121 14800
 14802 3 -3.15 64.4 -5.34 0.113 14801
 14803 3 -3.19 64.23 -5.37 0.127 14802
 14804 3 -3.27 64.09 -5.33 0.068 14803
 14805 3 -2.48 64.79 -5.25 0.205 14797
 14806 3 -2.42 64.56 -5.27 0.246 14805
 14807 3 -2.36 64.36 -5.31 0.226 14806
 14808 3 -2.4 64.23 -5.25 0.233 14807
 14809 3 -2.74 64.28 -5.04 0.181 14808
 14810 3 -3.01 64.37 -5.05 0.089 14809
 14811 3 -3.11 64.34 -5.03 0.000125 14810
 14812 3 -2.27 63.94 -5.38 0.166 14808
 14813 3 -2.27 63.83 -5.29 0.156 14812
 14814 3 -2.39 63.68 -5.29 0.173 14813
 14815 3 -2.47 63.47 -5.36 0.117 14814
 14816 3 -2.47 63.32 -5.33 0.173 14815
 14817 3 -2.4 63.15 -5.33 0.292 14816
 14818 3 -2.32 63.04 -5.34 0.388 14817
 14819 3 -2.28 62.93 -5.21 0.426 14818
 14820 3 -2.24 62.9 -5.04 0.403 14819
 14821 3 -2.17 62.86 -4.91 0.398 14820
 14822 3 -2.19 62.75 -4.84 0.404 14821
 14823 3 -2.36 62.44 -4.75 0.336 14822
 14824 3 -2.28 62.39 -4.69 0.427 14823
 14825 3 -2.21 62.12 -4.69 0.361 14824
 14826 3 -2.19 62.18 -4.57 0.286 14825
 14827 3 -2.07 62.14 -4.46 0.181 14826
 14828 3 -2.46 61.78 -4.94 0.14 14825
 14829 3 -2.42 61.61 -4.91 0.157 14828
 14830 3 -2.49 61.43 -4.85 0.126 14829
 14831 3 -2.55 61.22 -4.86 0.15 14830
 14832 3 -2.61 61.03 -4.9 0.11 14831
 14833 3 -2.65 60.82 -4.9 0.127 14832
 14834 3 -2.69 60.64 -4.91 0.145 14833
 14835 3 -2.71 60.47 -4.9 0.156 14834
 14836 3 -2.78 60.29 -4.87 0.143 14835
 14837 3 -2.8 60.08 -4.85 0.144 14836
 14838 3 -2.76 59.96 -4.82 0.115 14837
 14839 3 -2.65 59.82 -4.74 0.124 14838
 14840 3 -2.59 59.75 -4.68 0.161 14839
 14841 3 -2.63 59.57 -4.58 0.143 14840
 14842 3 -2.69 59.33 -4.53 0.124 14841
 14843 3 -2.65 59.22 -4.54 0.189 14842
 14844 3 -2.96 59.15 -4.62 0.124 14843
 14845 3 -3.07 59.11 -4.65 0.12 14844
 14846 3 -3.23 59.15 -4.64 0.128 14845
 14847 3 -3.38 59.18 -4.58 0.09 14846
 14848 3 -3.51 59.29 -4.52 0.116 14847
 14849 3 -3.69 59.43 -4.37 0.199 14848
 14850 3 -3.94 59.47 -4.31 0.222 14849
 14851 3 -4.15 59.54 -4.25 0.158 14850
 14852 3 -4.33 59.54 -4.17 0.192 14851
 14853 3 -4.65 59.61 -4.09 0.193 14852
 14854 3 -4.91 59.65 -4.01 0.152 14853
 14855 3 -5.02 59.67 -3.92 0.162 14854
 14856 3 -5.11 59.68 -3.86 0.2 14855
 14857 3 -5.4 59.65 -3.82 0.148 14856
 14858 3 -5.53 59.68 -3.7 0.169 14857
 14859 3 -5.66 59.69 -3.63 0.186 14858
 14860 3 -5.86 59.75 -3.57 0.191 14859
 14861 3 -6.07 59.79 -3.55 0.153 14860
 14862 3 -6.27 59.86 -3.53 0.148 14861
 14863 3 -6.44 59.92 -3.49 0.161 14862
 14864 3 -6.64 59.93 -3.53 0.181 14863
 14865 3 -6.78 59.9 -3.44 0.184 14864
 14866 3 -6.83 59.93 -3.3 0.192 14865
 14867 3 -7.03 59.94 -3.2 0.166 14866
 14868 3 -7.27 60 -3.22 0.138 14867
 14869 3 -7.47 60.04 -3.2 0.153 14868
 14870 3 -7.65 60.08 -3.22 0.168 14869
 14871 3 -7.81 60.19 -3.13 0.118 14870
 14872 3 -7.94 60.22 -3.11 0.11 14871
 14873 3 -2.46 59.18 -4.6 0.185 14843
 14874 3 -2.34 59.15 -4.48 0.146 14873
 14875 3 -2.24 59.1 -4.52 0.133 14874
 14876 3 -2.07 59.04 -4.61 0.128 14875
 14877 3 -1.94 58.99 -4.7 0.15 14876
 14878 3 -1.81 58.82 -4.75 0.201 14877
 14879 3 -1.66 58.65 -4.74 0.18 14878
 14880 3 -1.57 58.53 -4.69 0.171 14879
 14881 3 -1.44 58.36 -4.77 0.155 14880
 14882 3 -1.17 58.31 -4.81 0.181 14881
 14883 3 -0.93 58.32 -4.89 0.2 14882
 14884 3 -0.72 58.32 -4.93 0.25 14883
 14885 3 -0.5 58.29 -5.02 0.275 14884
 14886 3 -0.34 58.26 -5.02 0.254 14885
 14887 3 -0.17 58.25 -5.17 0.205 14886
 14888 3 -0.05 58.25 -5.23 0.169 14887
 14889 3 0.04 58.24 -5.2 0.168 14888
 14890 3 0.11 58.08 -5.22 0.172 14889
 14891 3 0.2 58.03 -5.22 0.161 14890
 14892 3 0.33 58 -5.19 0.235 14891
 14893 3 0.45 57.89 -5.11 0.414 14892
 14894 3 0.55 57.89 -5.07 0.449 14893
 14895 3 0.6 57.87 -5.06 0.217 14894
 14896 3 0.66 57.86 -5.05 0.217 14895
 14897 3 1.22 58.21 -5.03 0.137 14896
 14898 3 1.37 58.22 -4.89 0.137 14897
 14899 3 1.54 58.17 -4.81 0.162 14898
 14900 3 1.6 58.12 -4.69 0.159 14899
 14901 3 1.78 58.08 -4.72 0.096 14900
 14902 3 1.88 58.01 -4.63 0.121 14901
 14903 3 2 57.96 -4.53 0.123 14902
 14904 3 2.18 57.89 -4.48 0.127 14903
 14905 3 2.33 57.86 -4.39 0.127 14904
 14906 3 2.48 57.82 -4.35 0.145 14905
 14907 3 2.62 57.87 -4.36 0.168 14906
 14908 3 2.81 57.92 -4.32 0.175 14907
 14909 3 3.08 58.18 -4.24 0.143 14908
 14910 3 3.2 58.14 -4.19 0.208 14909
 14911 3 3.31 58.32 -4.2 0.227 14910
 14912 3 3.35 58.5 -4.21 0.297 14911
 14913 3 3.79 58.32 -3.86 0.101 14912
 14914 3 3.85 58.36 -3.74 0.137 14913
 14915 3 4.01 58.31 -3.63 0.143 14914
 14916 3 4.14 58.25 -3.51 0.115 14915
 14917 3 4.35 58.22 -3.4 0.057 14916
 14918 3 4.35 58.29 -3.32 0.087 14917
 14919 3 4.24 58.28 -3.24 0.107 14918
 14920 3 4.03 58.37 -3.2 0.082 14919
 14921 3 4.18 58.11 -3.17 0.058 14919
 14922 3 4.09 58.1 -3.07 0.128 14921
 14923 3 4.02 58.12 -2.97 0.168 14922
 14924 3 3.91 58.22 -2.88 0.184 14923
 14925 3 3.87 58.26 -2.74 0.204 14924
 14926 3 3.87 58.3 -2.53 0.187 14925
 14927 3 3.83 58.26 -2.4 0.204 14926
 14928 3 3.79 58.23 -2.3 0.226 14927
 14929 3 3.64 58.58 -2.32 0.069 14928
 14930 3 3.58 58.61 -2.18 0.081 14929
 14931 3 3.68 58.65 -2.11 0.08 14930
 14932 3 3.2 58.75 -4.57 0.379 14912
 14933 3 3.25 58.82 -4.64 0.466 14932
 14934 3 3.37 58.82 -4.74 0.564 14933
 14935 3 3.47 58.89 -4.78 0.658 14934
 14936 3 3.53 59 -4.83 0.691 14935
 14937 3 3.91 58.86 -4.96 0.579 14936
 14938 3 4.55 58.56 -4.74 0.155 14937
 14939 3 4.68 58.54 -4.81 0.187 14938
 14940 3 4.99 58.64 -4.82 0.126 14939
 14941 3 5.18 58.71 -4.9 0.128 14940
 14942 3 5.38 58.69 -4.96 0.149 14941
 14943 3 5.53 58.67 -4.99 0.139 14942
 14944 3 5.71 58.75 -5.03 0.104 14943
 14945 3 5.8 58.64 -5 0.112 14944
 14946 3 5.95 58.47 -5.03 0.093 14945
 14947 3 6.06 58.35 -5.07 0.057 14946
 14948 3 6.21 58.36 -4.96 0.135 14947
 14949 3 6.47 58.39 -4.86 0.165 14948
 14950 3 6.59 58.31 -4.71 0.229 14949
 14951 3 6.72 58.25 -4.7 0.291 14950
 14952 3 7.05 58.31 -4.75 0.255 14951
 14953 3 7.27 58.33 -4.77 0.218 14952
 14954 3 7.38 58.26 -4.77 0.167 14953
 14955 3 3.16 57.87 -4.19 0.03 14910
 14956 3 0.68 57.72 -4.98 0.086 14895
 14957 3 -0.01 57.86 -4.85 0.053 14894
 14958 3 -0.13 57.97 -4.77 0.052 14957
 14959 3 -2.94 62.68 -4.96 0.081 14824
 14960 3 -3.03 62.72 -5 0.054 14959
 14961 3 -1.82 63.29 -4.76 0.117 14822
 14962 3 -1.71 63.39 -4.71 0.144 14961
 14963 3 -1.62 63.5 -4.69 0.164 14962
 14964 3 -1.65 63.62 -4.63 0.169 14963
 14965 3 -1.76 63.81 -4.59 0.152 14964
 14966 3 -1.77 63.86 -4.5 0.167 14965
 14967 3 -1.91 63.85 -4.46 0.219 14966
 14968 3 -2.07 63.87 -4.41 0.186 14967
 14969 3 -2.28 64 -4.38 0.155 14968
 14970 3 -2.44 64.2 -4.36 0.108 14969
 14971 3 -2.59 64.12 -4.33 0.106 14970
 14972 3 -2.74 64.06 -4.3 0.089 14971
 14973 3 -1.63 63.61 -4.36 0.08 14967
 14974 3 -1.6 63.53 -4.22 0.043 14973
 14975 3 -4.23 70.39 -7.12 0.143 14401
 14976 3 -4.45 70.39 -7.04 0.055 14975
 14977 3 -4.33 70.44 -6.93 0.063 14976
 14978 3 -4.23 70.47 -6.98 0.029 14977
 14979 3 -4.45 70.17 -5.99 0.155 14400
 14980 3 -4.45 70.35 -6.02 0.000125 14979
 14981 3 -5.1 70 -5.93 0.078 14398
 14982 3 -5.28 69.94 -5.89 0.066 14981
 14983 3 -7.33 70.64 -8.02 0.197 14378
 14984 3 -7.24 70.66 -8.15 0.165 14983
 14985 3 -8.99 71.16 -8.34 0.145 14362
 14986 3 -8.8 71.37 -8.32 0.161 14985
 14987 3 -8.66 71.57 -8.34 0.173 14986
 14988 3 -8.59 71.76 -8.34 0.171 14987
 14989 3 -8.57 71.95 -8.34 0.203 14988
 14990 3 -8.5 72.13 -8.31 0.203 14989
 14991 3 -8.43 72.3 -8.2 0.243 14990
 14992 3 -8.36 72.41 -8.15 0.363 14991
 14993 3 -8.27 72.47 -8.19 0.48 14992
 14994 3 -8.23 72.55 -8.11 0.574 14993
 14995 3 -8.26 72.3 -7.39 0.108 14994
 14996 3 -8.32 72.22 -7.29 0.135 14995
 14997 3 -8.44 72.08 -7.07 0.118 14996
 14998 3 -8.48 72.02 -6.98 0.069 14997
 14999 3 -8.56 71.97 -6.74 0.095 14998
 15000 3 -8.65 71.96 -6.65 0.132 14999
 15001 3 -8.68 71.91 -6.52 0.081 15000
 15002 3 -8.66 71.91 -6.35 0.083 15001
 15003 3 -8.69 71.75 -6.24 0.093 15002
 15004 3 -8.77 71.61 -6.24 0.086 15003
 15005 3 -8.17 72.75 -8.15 0.554 14994
 15006 3 -8 72.75 -8.12 0.589 15005
 15007 3 -7.94 72.83 -8.18 0.6 15006
 15008 3 -7.76 72.85 -8.29 0.554 15007
 15009 3 -7.88 73.03 -8.19 0.275 15008
 15010 3 -7.92 73.08 -8.18 0.275 15009
 15011 3 -7.95 73.14 -8.16 0.275 15010
 15012 3 -7.04 72.38 -7.97 0.111 15011
 15013 3 -6.99 72.3 -8.04 0.000125 15012
 15014 3 -7.91 73.14 -8.16 0.106 15010
 15015 3 -7.84 73.34 -8.36 0.045 15014
 15016 3 -8.24 73.61 -8.09 0.262 15009
 15017 3 -8.31 73.83 -8.05 0.346 15016
 15018 3 -8.34 73.97 -8.08 0.38 15017
 15019 3 -8.37 74.16 -8.07 0.409 15018
 15020 3 -8.37 74.39 -8 0.405 15019
 15021 3 -8.42 74.55 -8 0.366 15020
 15022 3 -8.37 74.72 -7.96 0.297 15021
 15023 3 -8.28 74.96 -7.92 0.236 15022
 15024 3 -8.33 75.16 -7.88 0.18 15023
 15025 3 -8.48 75.35 -7.87 0.166 15024
 15026 3 -8.54 75.52 -7.88 0.18 15025
 15027 3 -8.76 75.63 -7.87 0.28 15026
 15028 3 -8.84 75.75 -7.86 0.303 15027
 15029 3 -8.99 75.8 -7.98 0.178 15028
 15030 3 -9.16 76 -7.84 0.132 15029
 15031 3 -9.27 76.1 -7.74 0.132 15030
 15032 3 -9.34 76.1 -7.62 0.165 15031
 15033 3 -9.44 76.16 -7.5 0.192 15032
 15034 3 -9.57 76.19 -7.42 0.199 15033
 15035 3 -9.75 76.3 -7.41 0.252 15034
 15036 3 -9.84 76.36 -7.34 0.307 15035
 15037 3 -9.98 76.38 -7.3 0.383 15036
 15038 3 -10.05 76.47 -7.27 0.437 15037
 15039 3 -10.05 76.88 -7.26 0.354 15038
 15040 3 -10.25 76.97 -7.21 0.322 15039
 15041 3 -10.35 77.08 -7.17 0.269 15040
 15042 3 -10.5 77.22 -7.18 0.325 15041
 15043 3 -10.65 77.22 -7.12 0.358 15042
 15044 3 -10.57 77.46 -7.21 0.185 15043
 15045 3 -10.52 77.58 -7.26 0.185 15044
 15046 3 -10.74 76.78 -6.71 0.12 15045
 15047 3 -10.81 76.74 -6.56 0.126 15046
 15048 3 -10.96 76.69 -6.46 0.129 15047
 15049 3 -11.02 76.69 -6.31 0.137 15048
 15050 3 -11.12 76.74 -6.2 0.127 15049
 15051 3 -11.16 76.77 -6.09 0.151 15050
 15052 3 -11.26 76.75 -5.92 0.193 15051
 15053 3 -11.32 76.75 -5.81 0.189 15052
 15054 3 -11.4 76.69 -5.72 0.182 15053
 15055 3 -11.52 76.66 -5.63 0.151 15054
 15056 3 -11.67 76.55 -5.51 0.076 15055
 15057 3 -11.71 76.54 -5.38 0.144 15056
 15058 3 -11.77 76.56 -5.26 0.182 15057
 15059 3 -11.84 76.53 -5.1 0.17 15058
 15060 3 -11.91 76.48 -4.99 0.201 15059
 15061 3 -12 76.43 -4.89 0.189 15060
 15062 3 -12.12 76.42 -4.79 0.247 15061
 15063 3 -12.22 76.45 -4.55 0.198 15062
 15064 3 -12.26 76.34 -4.4 0.162 15063
 15065 3 -12.25 76.17 -4.22 0.159 15064
 15066 3 -12.27 76.06 -4.16 0.136 15065
 15067 3 -12.34 75.97 -3.97 0.113 15066
 15068 3 -12.47 75.87 -3.91 0.104 15067
 15069 3 -12.58 75.86 -3.83 0.119 15068
 15070 3 -12.68 75.84 -3.75 0.101 15069
 15071 3 -12.7 75.84 -3.56 0.101 15070
 15072 3 -12.64 75.81 -3.39 0.107 15071
 15073 3 -12.65 75.87 -3.22 0.109 15072
 15074 3 -12.76 75.95 -3.14 0.104 15073
 15075 3 -12.87 75.98 -3.06 0.072 15074
 15076 3 -12.88 75.97 -2.91 0.088 15075
 15077 3 -12.85 76.01 -2.81 0.117 15076
 15078 3 -12.72 76.01 -2.68 0.079 15077
 15079 3 -12.65 75.92 -2.64 0.122 15078
 15080 3 -12.57 75.73 -2.66 0.092 15079
 15081 3 -12.4 75.68 -2.64 0.062 15080
 15082 3 -12.13 75.73 -2.72 0.086 15081
 15083 3 -12.08 75.68 -2.87 0.078 15082
 15084 3 -11.97 75.76 -2.91 0.084 15083
 15085 3 -11.88 75.87 -2.95 0.084 15084
 15086 3 -11.7 75.84 -3.02 0.111 15085
 15087 3 -11.6 75.81 -3.1 0.106 15086
 15088 3 -10.51 77.88 -7.3 0.179 15044
 15089 3 -10.58 78 -7.3 0.185 15088
 15090 3 -10.67 78.17 -7.24 0.165 15089
 15091 3 -10.73 78.36 -7.09 0.137 15090
 15092 3 -10.73 78.52 -7.02 0.158 15091
 15093 3 -10.76 78.69 -7.02 0.14 15092
 15094 3 -10.75 78.89 -6.92 0.109 15093
 15095 3 -10.81 79 -6.87 0.126 15094
 15096 3 -10.83 79.16 -6.85 0.143 15095
 15097 3 -10.84 79.3 -6.77 0.186 15096
 15098 3 -10.92 79.55 -6.75 0.16 15097
 15099 3 -10.92 79.74 -6.77 0.189 15098
 15100 3 -10.99 79.89 -6.61 0.174 15099
 15101 3 -11.06 80.08 -6.53 0.143 15100
 15102 3 -11.09 80.16 -6.44 0.172 15101
 15103 3 -11.15 80.27 -6.39 0.216 15102
 15104 3 -11.25 79.99 -6.07 0.145 15103
 15105 3 -11.27 79.75 -6.1 0.109 15104
 15106 3 -11.4 79.67 -6.18 0.082 15105
 15107 3 -11.56 79.75 -6.06 0.07 15106
 15108 3 -11.62 79.85 -5.97 0.123 15107
 15109 3 -11.74 79.96 -5.89 0.102 15108
 15110 3 -11.76 80.03 -5.81 0.081 15109
 15111 3 -11.74 80.16 -5.72 0.078 15110
 15112 3 -11.81 80.19 -5.64 0.097 15111
 15113 3 -11.06 80.58 -6.72 0.248 15103
 15114 3 -11.01 80.66 -6.85 0.269 15113
 15115 3 -10.93 80.69 -6.93 0.319 15114
 15116 3 -11.01 81.21 -6.81 0.168 15115
 15117 3 -11.15 81.44 -6.85 0.103 15116
 15118 3 -11.19 81.61 -6.9 0.098 15117
 15119 3 -11.28 81.75 -6.9 0.111 15118
 15120 3 -11.36 81.81 -6.92 0.122 15119
 15121 3 -11.49 81.96 -6.93 0.156 15120
 15122 3 -11.58 82.1 -6.86 0.166 15121
 15123 3 -11.64 82.27 -6.83 0.115 15122
 15124 3 -11.74 82.39 -6.82 0.129 15123
 15125 3 -11.84 82.52 -6.83 0.168 15124
 15126 3 -11.96 82.61 -6.78 0.169 15125
 15127 3 -12.07 82.69 -6.78 0.19 15126
 15128 3 -12.14 82.77 -6.81 0.238 15127
 15129 3 -12.01 82.91 -7.14 0.13 15128
 15130 3 -12.02 82.97 -7.36 0.123 15129
 15131 3 -12.01 83.06 -7.52 0.122 15130
 15132 3 -11.97 83.21 -7.66 0.151 15131
 15133 3 -11.9 83.3 -7.82 0.147 15132
 15134 3 -11.76 83.38 -7.9 0.148 15133
 15135 3 -11.65 83.41 -8.03 0.143 15134
 15136 3 -11.62 83.41 -8.23 0.145 15135
 15137 3 -11.53 83.38 -8.42 0.127 15136
 15138 3 -11.47 83.32 -8.62 0.135 15137
 15139 3 -11.34 83.32 -8.8 0.147 15138
 15140 3 -11.2 83.43 -8.96 0.133 15139
 15141 3 -11.12 83.51 -9.12 0.115 15140
 15142 3 -11.01 83.54 -9.22 0.098 15141
 15143 3 -10.85 83.65 -9.33 0.109 15142
 15144 3 -10.83 83.76 -9.45 0.152 15143
 15145 3 -10.87 83.87 -9.59 0.188 15144
 15146 3 -10.84 83.9 -9.69 0.27 15145
 15147 3 -10.76 83.45 -9.81 0.072 15146
 15148 3 -10.58 83.48 -9.87 0.09 15147
 15149 3 -10.37 83.46 -9.85 0.065 15148
 15150 3 -10.32 83.43 -9.95 0.068 15149
 15151 3 -10.2 83.49 -10.01 0.06 15150
 15152 3 -10.77 84.12 -9.75 0.259 15146
 15153 3 -10.7 84.23 -9.77 0.278 15152
 15154 3 -10.9 84.3 -9.97 0.173 15153
 15155 3 -11.03 84.48 -10.06 0.148 15154
 15156 3 -11.07 84.63 -10.14 0.142 15155
 15157 3 -11.07 84.8 -10.21 0.124 15156
 15158 3 -11 84.96 -10.23 0.125 15157
 15159 3 -10.9 85.13 -10.32 0.092 15158
 15160 3 -10.84 85.23 -10.39 0.157 15159
 15161 3 -10.59 85.12 -10.52 0.102 15160
 15162 3 -10.44 85.23 -10.54 0.09 15161
 15163 3 -10.35 85.35 -10.54 0.095 15162
 15164 3 -10.26 85.4 -10.51 0.000125 15163
 15165 3 -10.9 85.4 -10.42 0.118 15160
 15166 3 -10.92 85.55 -10.47 0.112 15165
 15167 3 -10.9 85.66 -10.39 0.182 15166
 15168 3 -10.6 85.57 -10.78 0.094 15167
 15169 3 -10.57 85.57 -10.92 0.124 15168
 15170 3 -10.4 85.55 -10.97 0.135 15169
 15171 3 -10.26 85.56 -11.04 0.182 15170
 15172 3 -10.18 85.59 -11.17 0.192 15171
 15173 3 -10.23 85.75 -11.42 0.127 15172
 15174 3 -10.17 85.76 -11.6 0.067 15173
 15175 3 -10.09 85.78 -11.7 0.101 15174
 15176 3 -9.92 85.92 -11.7 0.105 15175
 15177 3 -9.84 86.01 -11.8 0.087 15176
 15178 3 -9.83 86.11 -11.87 0.076 15177
 15179 3 -10.4 84.32 -9.47 0.17 15153
 15180 3 -10.29 84.49 -9.47 0.145 15179
 15181 3 -10.2 84.63 -9.54 0.141 15180
 15182 3 -10.11 84.7 -9.57 0.163 15181
 15183 3 -10.02 84.91 -9.47 0.099 15182
 15184 3 -9.92 85.07 -9.54 0.087 15183
 15185 3 -10.01 85.21 -9.54 0.09 15184
 15186 3 -10.09 85.38 -9.53 0.087 15185
 15187 3 -10.12 85.51 -9.62 0.078 15186
 15188 3 -10.1 85.65 -9.62 0.083 15187
 15189 3 -10.1 85.77 -9.62 0.115 15188
 15190 3 -10.19 85.82 -9.72 0.078 15189
 15191 3 -10.26 85.87 -9.79 0.072 15190
 15192 3 -10.12 84.32 -9.3 0.119 15180
 15193 3 -10.01 84.38 -9.29 0.147 15192
 15194 3 -9.83 84.46 -9.38 0.105 15193
 15195 3 -12.41 82.81 -6.65 0.16 15128
 15196 3 -12.47 82.94 -6.6 0.199 15195
 15197 3 -12.6 83 -6.51 0.187 15196
 15198 3 -12.67 83.06 -6.4 0.168 15197
 15199 3 -12.77 83.13 -6.28 0.175 15198
 15200 3 -12.84 83.22 -6.19 0.219 15199
 15201 3 -12.97 83.27 -6.11 0.26 15200
 15202 3 -13.05 83.31 -5.93 0.207 15201
 15203 3 -13.18 83.41 -5.65 0.15 15202
 15204 3 -13.33 83.52 -5.56 0.174 15203
 15205 3 -13.45 83.63 -5.47 0.141 15204
 15206 3 -13.52 83.68 -5.26 0.102 15205
 15207 3 -13.49 83.76 -5.08 0.158 15206
 15208 3 -13.57 83.86 -5.01 0.236 15207
 15209 3 -13.63 83.9 -4.86 0.326 15208
 15210 3 -13.66 83.92 -4.7 0.398 15209
 15211 3 -13.74 83.95 -4.58 0.419 15210
 15212 3 -13.41 83.95 -4.28 0.245 15211
 15213 3 -13.63 83.9 -3.96 0.116 15212
 15214 3 -13.63 83.95 -3.77 0.136 15213
 15215 3 -13.62 83.98 -3.61 0.191 15214
 15216 3 -13.57 83.95 -3.46 0.272 15215
 15217 3 -13.57 83.87 -3.34 0.354 15216
 15218 3 -13.74 83.92 -3.25 0.321 15217
 15219 3 -13.82 83.87 -3.19 0.3 15218
 15220 3 -14.21 83.73 -3.32 0.114 15219
 15221 3 -14.29 83.62 -3.42 0.105 15220
 15222 3 -13.5 83.81 -2.9 0.129 15219
 15223 3 -13.49 83.84 -2.75 0.125 15222
 15224 3 -13.32 83.92 -2.61 0.073 15223
 15225 3 -13.2 83.88 -2.55 0.097 15224
 15226 3 -13.12 83.93 -2.48 0.099 15225
 15227 3 -13.04 83.96 -2.34 0.108 15226
 15228 3 -12.95 84.05 -2.24 0.095 15227
 15229 3 -12.81 84.07 -2.18 0.098 15228
 15230 3 -12.67 84.07 -2.13 0.086 15229
 15231 3 -12.6 83.99 -2.06 0.151 15230
 15232 3 -12.59 83.91 -1.95 0.195 15231
 15233 3 -12.8 84.02 -1.71 0.102 15232
 15234 3 -12.9 84.02 -1.64 0.133 15233
 15235 3 -12.99 84.07 -1.54 0.086 15234
 15236 3 -12.99 84.13 -1.37 0.098 15235
 15237 3 -13.05 84.21 -1.28 0.09 15236
 15238 3 -13.01 84.29 -1.14 0.096 15237
 15239 3 -12.9 84.35 -1.05 0.111 15238
 15240 3 -12.77 84.4 -0.97 0.127 15239
 15241 3 -12.65 84.51 -0.91 0.138 15240
 15242 3 -12.59 84.73 -0.79 0.096 15241
 15243 3 -12.47 84.77 -0.72 0.114 15242
 15244 3 -12.32 84.91 -0.71 0.106 15243
 15245 3 -12.34 85.01 -0.55 0.098 15244
 15246 3 -12.32 85.18 -0.56 0.114 15245
 15247 3 -12.3 85.29 -0.48 0.11 15246
 15248 3 -12.32 85.48 -0.34 0.121 15247
 15249 3 -12.26 85.55 -0.16 0.098 15248
 15250 3 -12.21 85.69 -0.04 0.113 15249
 15251 3 -12.09 85.76 0.02 0.136 15250
 15252 3 -11.95 85.86 0.18 0.097 15251
 15253 3 -11.87 85.94 0.29 0.145 15252
 15254 3 -11.8 85.91 0.41 0.138 15253
 15255 3 -11.76 85.99 0.59 0.091 15254
 15256 3 -11.74 86.09 0.65 0.131 15255
 15257 3 -11.65 86 0.84 0.09 15256
 15258 3 -11.62 85.95 0.98 0.107 15257
 15259 3 -11.58 86.09 1.11 0.093 15258
 15260 3 -11.58 86.11 1.25 0.091 15259
 15261 3 -11.62 86.17 1.39 0.111 15260
 15262 3 -11.62 86.22 1.5 0.097 15261
 15263 3 -11.54 86.28 1.62 0.062 15262
 15264 3 -11.47 86.22 1.74 0.1 15263
 15265 3 -11.31 86.14 1.9 0.123 15264
 15266 3 -11.27 86.19 2.09 0.1 15265
 15267 3 -11.27 86.25 2.2 0.091 15266
 15268 3 -11.29 86.28 2.34 0.093 15267
 15269 3 -11.31 86.36 2.43 0.105 15268
 15270 3 -11.41 86.44 2.57 0.000125 15269
 15271 3 -12.92 83.85 -1.67 0.119 15234
 15272 3 -12.91 83.77 -1.73 0.000125 15271
 15273 3 -14.38 84.18 -4.85 0.131 15211
 15274 3 -14.5 84.39 -4.81 0.171 15273
 15275 3 -14.63 84.45 -4.86 0.15 15274
 15276 3 -14.74 84.54 -4.87 0.157 15275
 15277 3 -14.88 84.65 -4.95 0.144 15276
 15278 3 -14.99 84.75 -4.98 0.15 15277
 15279 3 -15.09 84.9 -5.07 0.169 15278
 15280 3 -15.16 85 -5.1 0.159 15279
 15281 3 -15.39 85.14 -5.05 0.162 15280
 15282 3 -15.57 85.25 -5.03 0.16 15281
 15283 3 -15.74 85.34 -5.08 0.144 15282
 15284 3 -15.82 85.45 -4.91 0.143 15283
 15285 3 -15.99 85.48 -4.87 0.185 15284
 15286 3 -16.13 85.62 -4.79 0.175 15285
 15287 3 -16.25 85.73 -4.7 0.183 15286
 15288 3 -16.41 85.73 -4.74 0.173 15287
 15289 3 -16.54 85.82 -4.69 0.16 15288
 15290 3 -16.7 85.84 -4.67 0.191 15289
 15291 3 -16.84 85.95 -4.62 0.233 15290
 15292 3 -16.93 86.14 -4.79 0.138 15291
 15293 3 -17.07 86.2 -4.9 0.172 15292
 15294 3 -17.17 86.34 -5.11 0.255 15293
 15295 3 -17.21 86.5 -5.23 0.389 15294
 15296 3 -17.44 86.63 -5.33 0.471 15295
 15297 3 -17.64 86.64 -5.36 0.51 15296
 15298 3 -17.67 86.77 -5.38 0.524 15297
 15299 3 -17.87 86.88 -5.45 0.522 15298
 15300 3 -18.07 86.88 -5.37 0.452 15299
 15301 3 -18.5 86.53 -5.03 0.097 15300
 15302 3 -18.61 86.48 -4.79 0.126 15301
 15303 3 -18.65 86.5 -4.66 0.065 15302
 15304 3 -18.63 86.53 -4.44 0.115 15303
 15305 3 -17.92 87.21 -5.5 0.436 15300
 15306 3 -17.94 87.36 -5.41 0.43 15305
 15307 3 -18.14 87.45 -4.94 0.097 15306
 15308 3 -18.17 87.57 -4.91 0.121 15307
 15309 3 -18.35 87.72 -4.7 0.14 15308
 15310 3 -18.44 87.75 -4.59 0.16 15309
 15311 3 -18.57 87.81 -4.54 0.189 15310
 15312 3 -18.82 87.73 -4.69 0.068 15311
 15313 3 -18.89 87.76 -4.79 0.041 15312
 15314 3 -18.72 87.81 -4.42 0.148 15311
 15315 3 -18.77 87.89 -4.28 0.149 15314
 15316 3 -18.74 87.87 -4.16 0.096 15315
 15317 3 -17.46 87.8 -5.91 0.174 15306
 15318 3 -17.44 87.92 -5.92 0.136 15317
 15319 3 -17.44 88 -6.02 0.14 15318
 15320 3 -17.57 88.13 -6.04 0.134 15319
 15321 3 -17.67 88.25 -6.05 0.121 15320
 15322 3 -17.64 88.39 -6.06 0.085 15321
 15323 3 -16.97 85.68 -4.3 0.105 15291
 15324 3 -17.13 85.7 -4.28 0.141 15323
 15325 3 -17.29 85.7 -4.32 0.117 15324
 15326 3 -17.45 85.68 -4.42 0.079 15325
 15327 3 -17.61 85.7 -4.49 0.042 15326
 15328 3 -17.7 85.62 -4.5 0.098 15327
 15329 3 -17.79 85.56 -4.54 0.05 15328
 15330 3 -10.72 80.27 -7.1 0.131 15115
 15331 3 -10.52 80.25 -7.18 0.102 15330
 15332 3 -10.37 80.27 -7.11 0.06 15331
 15333 3 -10.26 80.22 -7.01 0.108 15332
 15334 3 -10.16 80.11 -7.02 0.076 15333
 15335 3 -10.09 80.02 -7.03 0.098 15334
 15336 3 -10.02 79.92 -7 0.071 15335
 15337 3 -9.92 79.88 -6.97 0.08 15336
 15338 3 -9.82 79.85 -6.93 0.048 15337
 15339 3 -9.78 79.69 -7.02 0.096 15338
 15340 3 -10.78 79.74 -7.09 0.086 15099
 15341 3 -10.67 79.75 -7.25 0.125 15340
 15342 3 -10.59 79.77 -7.38 0.082 15341
 15343 3 -10.48 79.74 -7.48 0.072 15342
 15344 3 -10.36 79.71 -7.56 0.09 15343
 15345 3 -10.26 79.67 -7.64 0.084 15344
 15346 3 -10.12 79.61 -7.75 0.078 15345
 15347 3 -9.97 79.64 -7.85 0.061 15346
 15348 3 -9.83 79.66 -7.89 0.08 15347
 15349 3 -9.72 79.67 -7.97 0.104 15348
 15350 3 -10.5 79.22 -6.96 0.124 15097
 15351 3 -10.35 79.14 -7.09 0.124 15350
 15352 3 -10.26 79.1 -7.13 0.000125 15351
 15353 3 -10.94 77.05 -7.05 0.107 15043
 15354 3 -10.18 75.69 -7.34 0.169 15038
 15355 3 -10.21 75.55 -7.28 0.335 15354
 15356 3 -10.41 75.27 -7.23 0.121 15355
 15357 3 -10.42 75.13 -7.25 0.136 15356
 15358 3 -10.38 74.91 -7.28 0.073 15357
 15359 3 -10.32 74.75 -7.26 0.102 15358
 15360 3 -10.25 74.63 -7.28 0.115 15359
 15361 3 -10.15 75.55 -6.84 0.179 15355
 15362 3 -10.16 75.56 -6.67 0.127 15361
 15363 3 -10.19 75.66 -6.57 0.089 15362
 15364 3 -8.84 76 -7.44 0.15 15028
 15365 3 -8.76 76.08 -7.34 0.154 15364
 15366 3 -8.75 76.17 -7.14 0.147 15365
 15367 3 -8.66 76.27 -6.97 0.147 15366
 15368 3 -8.61 76.38 -6.8 0.14 15367
 15369 3 -8.57 76.44 -6.66 0.137 15368
 15370 3 -8.42 76.42 -6.55 0.148 15369
 15371 3 -8.27 76.44 -6.46 0.156 15370
 15372 3 -8.14 76.52 -6.45 0.169 15371
 15373 3 -8.04 76.55 -6.33 0.191 15372
 15374 3 -7.94 76.6 -6.3 0.188 15373
 15375 3 -7.78 76.64 -6.22 0.256 15374
 15376 3 -7.69 76.69 -6.13 0.278 15375
 15377 3 -7.57 76.64 -5.87 0.207 15376
 15378 3 -7.5 76.64 -5.67 0.245 15377
 15379 3 -7.45 76.63 -5.54 0.25 15378
 15380 3 -7.19 76.85 -5.63 0.162 15379
 15381 3 -7.07 76.91 -5.7 0.142 15380
 15382 3 -6.94 77.02 -5.8 0.165 15381
 15383 3 -6.79 77.08 -5.87 0.142 15382
 15384 3 -6.69 77.17 -5.97 0.174 15383
 15385 3 -6.64 77.25 -6.04 0.193 15384
 15386 3 -6.52 77.36 -6.01 0.17 15385
 15387 3 -6.43 77.56 -6.01 0.134 15386
 15388 3 -6.27 77.74 -6.09 0.157 15387
 15389 3 -6.15 77.86 -6.06 0.143 15388
 15390 3 -6.18 77.99 -6.12 0.158 15389
 15391 3 -6.22 78.13 -6.2 0.21 15390
 15392 3 -6.14 78.25 -6.26 0.173 15391
 15393 3 -6.06 78.42 -6.31 0.173 15392
 15394 3 -6.04 78.56 -6.26 0.178 15393
 15395 3 -5.94 78.75 -6.4 0.182 15394
 15396 3 -5.85 78.91 -6.47 0.195 15395
 15397 3 -6.07 79.05 -6.64 0.119 15396
 15398 3 -6.11 79.16 -6.69 0.138 15397
 15399 3 -6.32 79.17 -6.52 0.074 15398
 15400 3 -6.36 79.27 -6.47 0.057 15399
 15401 3 -5.96 79.19 -6.89 0.126 15398
 15402 3 -5.85 79.24 -7 0.17 15401
 15403 3 -5.83 79.13 -7.18 0.138 15402
 15404 3 -5.74 79.08 -7.34 0.126 15403
 15405 3 -5.6 79.06 -7.43 0.151 15404
 15406 3 -5.47 79.02 -7.52 0.195 15405
 15407 3 -5.37 79.25 -7.61 0.129 15406
 15408 3 -5.34 79.36 -7.6 0.098 15407
 15409 3 -5.33 79.52 -7.73 0.128 15408
 15410 3 -5.3 79.66 -7.78 0.163 15409
 15411 3 -5.34 79.83 -7.76 0.353 15410
 15412 3 -5.09 80.06 -7.93 0.371 15411
 15413 3 -4.63 80.16 -7.85 0.195 15412
 15414 3 -4.64 80.35 -7.85 0.144 15413
 15415 3 -4.59 80.5 -7.76 0.285 15414
 15416 3 -4.63 80.64 -7.69 0.406 15415
 15417 3 -4.63 80.88 -7.67 0.614 15416
 15418 3 -4.59 81.02 -7.63 0.602 15417
 15419 3 -5.34 81.08 -8.11 0.158 15418
 15420 3 -5.47 81.02 -8.07 0.196 15419
 15421 3 -5.63 80.94 -7.89 0.156 15420
 15422 3 -4.52 81.14 -7.57 0.569 15418
 15423 3 -4.38 81.25 -7.57 0.535 15422
 15424 3 -4.33 81.35 -7.53 0.548 15423
 15425 3 -4.13 81.33 -7.24 0.391 15424
 15426 3 -4.01 81.41 -7.26 0.409 15425
 15427 3 -3.88 81.44 -7.36 0.362 15426
 15428 3 -3.4 81.24 -7.36 0.13 15427
 15429 3 -3.3 81.21 -7.32 0.111 15428
 15430 3 -3.23 81.11 -7.23 0.114 15429
 15431 3 -3.23 81 -7.21 0.115 15430
 15432 3 -3.19 80.94 -7.07 0.149 15431
 15433 3 -2.92 80.91 -6.9 0.142 15432
 15434 3 -2.8 80.91 -6.82 0.163 15433
 15435 3 -2.64 80.91 -6.81 0.113 15434
 15436 3 -4.45 81.76 -8.56 0.142 15424
 15437 3 -4.42 81.85 -8.76 0.133 15436
 15438 3 -4.25 81.9 -8.79 0.152 15437
 15439 3 -4.13 81.99 -8.85 0.2 15438
 15440 3 -3.84 81.85 -8.78 0.153 15439
 15441 3 -3.63 81.82 -8.69 0.169 15440
 15442 3 -3.57 81.82 -8.78 0.16 15441
 15443 3 -4.13 82.27 -8.95 0.133 15439
 15444 3 -4.01 82.43 -8.97 0.115 15443
 15445 3 -3.86 82.55 -8.99 0.13 15444
 15446 3 -3.71 82.71 -8.94 0.102 15445
 15447 3 -3.69 82.82 -8.95 0.114 15446
 15448 3 -3.69 82.95 -8.91 0.106 15447
 15449 3 -3.69 83.02 -9 0.106 15448
 15450 3 -3.63 83.15 -9.1 0.128 15449
 15451 3 -3.69 83.21 -9.18 0.172 15450
 15452 3 -3.67 83.29 -9.28 0.254 15451
 15453 3 -3.82 83.46 -9.11 0.157 15452
 15454 3 -3.84 83.65 -9.06 0.095 15453
 15455 3 -3.8 83.51 -9.05 0.018 15454
 15456 3 -4 83.82 -9.01 0.123 15454
 15457 3 -4.08 83.91 -8.94 0.133 15456
 15458 3 -4.06 84.01 -8.89 0.145 15457
 15459 3 -4.05 84.15 -8.84 0.132 15458
 15460 3 -4.05 84.32 -8.73 0.146 15459
 15461 3 -4.13 84.49 -8.69 0.203 15460
 15462 3 -4.14 84.6 -8.69 0.228 15461
 15463 3 -4.05 84.79 -8.7 0.218 15462
 15464 3 -3.82 84.88 -8.76 0.123 15463
 15465 3 -3.65 84.87 -8.79 0.158 15464
 15466 3 -3.57 85.04 -8.75 0.156 15465
 15467 3 -3.48 85.13 -8.76 0.000125 15466
 15468 3 -4.37 84.76 -8.46 0.14 15463
 15469 3 -4.41 84.89 -8.36 0.159 15468
 15470 3 -4.55 84.89 -8.12 0.101 15469
 15471 3 -4.62 84.89 -7.96 0.095 15470
 15472 3 -4.64 84.91 -7.84 0.123 15471
 15473 3 -4.74 84.91 -7.74 0.148 15472
 15474 3 -4.92 84.81 -7.66 0.141 15473
 15475 3 -5.13 84.81 -7.57 0.146 15474
 15476 3 -5.31 84.81 -7.48 0.151 15475
 15477 3 -5.38 84.86 -7.37 0.135 15476
 15478 3 -5.47 84.96 -7.21 0.083 15477
 15479 3 -5.53 84.97 -7.11 0.09 15478
 15480 3 -5.58 85.05 -6.96 0.111 15479
 15481 3 -5.65 85.11 -6.87 0.099 15480
 15482 3 -5.7 85.25 -6.7 0.089 15481
 15483 3 -5.67 85.36 -6.55 0.11 15482
 15484 3 -5.69 85.49 -6.49 0.245 15483
 15485 3 -5.76 85.53 -6.83 0.13 15484
 15486 3 -5.96 85.52 -6.66 0.111 15485
 15487 3 -6.13 85.72 -6.53 0.14 15486
 15488 3 -6.28 85.8 -6.52 0.124 15487
 15489 3 -6.41 85.81 -6.54 0.156 15488
 15490 3 -6.54 86.08 -6.42 0.101 15489
 15491 3 -6.59 86.25 -6.36 0.104 15490
 15492 3 -6.73 86.33 -6.32 0.089 15491
 15493 3 -5.53 85.21 -6.37 0.109 15484
 15494 3 -4.43 84.96 -8.45 0.191 15469
 15495 3 -4.68 84.87 -8.69 0.056 15494
 15496 3 -4.74 85.01 -8.81 0.089 15495
 15497 3 -4.87 85.18 -8.82 0.08 15496
 15498 3 -4.96 85.29 -8.78 0.075 15497
 15499 3 -5.17 85.38 -8.77 0.114 15498
 15500 3 -5.3 85.43 -8.81 0.166 15499
 15501 3 -5.38 85.57 -8.95 0.101 15500
 15502 3 -5.46 85.65 -8.95 0.000125 15501
 15503 3 -5.24 80.14 -8.17 0.289 15412
 15504 3 -5.16 79.93 -8.65 0.15 15503
 15505 3 -5.02 79.85 -8.88 0.161 15504
 15506 3 -4.92 79.82 -9.04 0.146 15505
 15507 3 -4.88 79.76 -9.19 0.121 15506
 15508 3 -4.87 79.7 -9.35 0.173 15507
 15509 3 -4.92 79.68 -9.48 0.228 15508
 15510 3 -4.68 79.71 -9.54 0.157 15509
 15511 3 -4.35 79.63 -9.51 0.12 15510
 15512 3 -4.24 79.65 -9.51 0.124 15511
 15513 3 -4.1 79.68 -9.41 0.138 15512
 15514 3 -3.96 79.71 -9.36 0.134 15513
 15515 3 -3.82 79.79 -9.32 0.192 15514
 15516 3 -3.73 79.84 -9.3 0.262 15515
 15517 3 -3.61 79.79 -9.29 0.313 15516
 15518 3 -3.48 79.82 -9.32 0.335 15517
 15519 3 -3.32 79.96 -9.35 0.333 15518
 15520 3 -3.21 80.05 -9.34 0.354 15519
 15521 3 -3.01 80.65 -9.17 0.086 15520
 15522 3 -2.92 80.65 -9.1 0.063 15521
 15523 3 -5.16 79.68 -9.67 0.24 15509
 15524 3 -5.21 79.71 -9.82 0.284 15523
 15525 3 -5.26 79.76 -9.92 0.332 15524
 15526 3 -5.27 79.8 -10.02 0.384 15525
 15527 3 -5.25 79.95 -10.13 0.61 15526
 15528 3 -5.29 79.98 -10.24 0.698 15527
 15529 3 -5.33 79.98 -10.41 0.688 15528
 15530 3 -5.21 79.99 -10.54 0.676 15529
 15531 3 -5.62 80.26 -10.7 0.323 15530
 15532 3 -5.54 80.2 -10.77 0.318 15531
 15533 3 -5.39 80.18 -10.94 0.341 15532
 15534 3 -5.33 79.96 -10.58 0.238 15533
 15535 3 -5.13 79.88 -10.52 0.164 15534
 15536 3 -5.39 78.69 -7.46 0.117 15406
 15537 3 -5.61 79.05 -6.48 0.089 15396
 15538 3 -5.69 79.1 -6.42 0.106 15537
 15539 3 -5.61 79.1 -6.28 0.124 15538
 15540 3 -5.65 78.94 -6.15 0.085 15539
 15541 3 -5.4 79.3 -6.31 0.076 15539
 15542 3 -5.29 79.24 -6.22 0.065 15541
 15543 3 -6.11 78.44 -6.01 0.127 15394
 15544 3 -6.2 78.35 -5.88 0.084 15543
 15545 3 -7.61 76.34 -5.26 0.219 15379
 15546 3 -7.69 76.31 -5.13 0.18 15545
 15547 3 -7.75 76.34 -5.05 0.156 15546
 15548 3 -7.73 76.14 -4.97 0.085 15547
 15549 3 -7.85 76.04 -4.89 0.094 15548
 15550 3 -7.97 76.01 -4.88 0.131 15549
 15551 3 -8 76.01 -4.75 0.176 15550
 15552 3 -7.93 75.95 -4.51 0.211 15551
 15553 3 -7.61 76.01 -4.43 0.152 15552
 15554 3 -7.35 75.98 -4.49 0.114 15553
 15555 3 -7.15 76.01 -4.46 0.117 15554
 15556 3 -7 76.09 -4.5 0.112 15555
 15557 3 -6.95 76.2 -4.52 0.1 15556
 15558 3 -6.81 76.23 -4.5 0.115 15557
 15559 3 -6.66 76.31 -4.59 0.118 15558
 15560 3 -6.56 76.29 -4.55 0.101 15559
 15561 3 -6.44 76.37 -4.52 0.11 15560
 15562 3 -6.35 76.45 -4.51 0.118 15561
 15563 3 -6.22 76.47 -4.55 0.119 15562
 15564 3 -6.1 76.51 -4.64 0.153 15563
 15565 3 -6.02 76.42 -4.79 0.121 15564
 15566 3 -5.79 76.5 -4.8 0.112 15565
 15567 3 -5.65 76.56 -4.76 0.143 15566
 15568 3 -5.49 76.65 -4.77 0.189 15567
 15569 3 -5.28 76.65 -4.84 0.132 15568
 15570 3 -7.94 76.48 -4.91 0.067 15547
 15571 3 -7.95 76.37 -4.85 0.15 15570
 15572 3 -7.2 76.23 -5.31 0.083 15545
 15573 3 -7.11 76.06 -5.2 0.074 15572
 15574 3 -7.11 75.95 -5.09 0.136 15573
 15575 3 -7.11 75.87 -4.94 0.142 15574
 15576 3 -7.19 75.84 -4.76 0.074 15575
 15577 3 -7.29 75.84 -4.7 0.129 15576
 15578 3 -7.36 75.76 -4.62 0.156 15577
 15579 3 -7.62 72.4 -9.06 0.174 15008
 15580 3 -7.42 72.46 -9.15 0.085 15579
 15581 3 -7.41 72.37 -9.25 0.085 15580
 15582 3 -7.43 72.24 -9.25 0.089 15581
 15583 3 -11.99 70.23 -8.58 0.111 14346
 15584 3 -12.05 70.1 -8.48 0.081 15583
 15585 3 -12.06 70.04 -8.34 0.121 15584
 15586 3 -12.08 70.01 -8.23 0.186 15585
 15587 3 -12.24 70.05 -8.13 0.146 15586
 15588 3 -12.31 70.1 -8.02 0.109 15587
 15589 3 -12.5 69.99 -8.02 0.203 15588
 15590 3 -12.63 69.97 -7.94 0.225 15589
 15591 3 -12.6 69.99 -7.68 0.139 15590
 15592 3 -12.63 69.97 -7.52 0.124 15591
 15593 3 -12.53 70.02 -7.39 0.141 15592
 15594 3 -12.35 70.11 -7.31 0.125 15593
 15595 3 -15.87 66.87 -10.38 0.328 13172
 15596 3 -15.74 66.76 -10.41 0.32 15595
 15597 3 -15.59 66.6 -10.52 0.367 15596
 15598 3 -15.49 66.51 -10.63 0.39 15597
 15599 3 -15.42 66.49 -10.73 0.426 15598
 15600 3 -15.14 66.52 -10.82 0.342 15599
 15601 3 -15.12 66.4 -11.03 0.333 15600
 15602 3 -14.93 66.39 -11.13 0.326 15601
 15603 3 -14.84 66.34 -11.19 0.37 15602
 15604 3 -14.84 66.28 -11.3 0.429 15603
 15605 3 -15.27 66.28 -11.73 0.122 15604
 15606 3 -15.42 66.26 -11.79 0.133 15605
 15607 3 -15.54 66.23 -11.88 0.147 15606
 15608 3 -15.66 66.28 -12.06 0.154 15607
 15609 3 -15.69 66.22 -12.18 0.174 15608
 15610 3 -15.65 66.2 -12.36 0.163 15609
 15611 3 -15.58 66.09 -12.53 0.151 15610
 15612 3 -15.57 66.06 -12.7 0.166 15611
 15613 3 -15.64 66.09 -12.86 0.144 15612
 15614 3 -15.62 66.23 -13 0.13 15613
 15615 3 -15.62 66.36 -13.1 0.098 15614
 15616 3 -15.56 66.48 -13.2 0.115 15615
 15617 3 -15.51 66.58 -13.3 0.096 15616
 15618 3 -15.5 66.62 -13.44 0.104 15617
 15619 3 -15.5 66.67 -13.58 0.152 15618
 15620 3 -15.37 66.64 -13.73 0.16 15619
 15621 3 -15.26 66.68 -13.89 0.155 15620
 15622 3 -15.1 66.72 -13.98 0.188 15621
 15623 3 -15.04 66.71 -14.08 0.224 15622
 15624 3 -14.98 67.05 -14.2 0.179 15623
 15625 3 -14.93 67.16 -14.35 0.172 15624
 15626 3 -14.86 67.27 -14.48 0.232 15625
 15627 3 -14.86 67.39 -14.6 0.298 15626
 15628 3 -14.84 67.53 -14.63 0.344 15627
 15629 3 -14.82 67.55 -14.79 0.39 15628
 15630 3 -14.69 67.69 -14.83 0.424 15629
 15631 3 -14.72 67.93 -14.88 0.437 15630
 15632 3 -14.51 68.02 -14.93 0.356 15631
 15633 3 -14.57 68.11 -15.11 0.375 15632
 15634 3 -14.68 68.24 -15.23 0.437 15633
 15635 3 -14.76 68.32 -15.3 0.494 15634
 15636 3 -14.59 68.25 -15.55 0.436 15635
 15637 3 -14.57 68.27 -15.7 0.453 15636
 15638 3 -14.47 68.83 -15.69 0.225 15637
 15639 3 -14.58 68.94 -15.81 0.154 15638
 15640 3 -14.42 69.16 -15.75 0.046 15639
 15641 3 -14.67 68.08 -15.88 0.256 15637
 15642 3 -14.72 68.07 -16.02 0.168 15641
 15643 3 -14.69 67.97 -16.15 0.161 15642
 15644 3 -14.77 68.11 -16.3 0.141 15643
 15645 3 -14.93 68.21 -16.48 0.082 15644
 15646 3 -14.89 68.13 -16.57 0.082 15645
 15647 3 -14.78 68.09 -16.52 0.116 15646
 15648 3 -14.67 68.02 -16.39 0.097 15647
 15649 3 -14.61 68.94 -14.84 0.129 15635
 15650 3 -14.51 69.02 -14.79 0.143 15649
 15651 3 -14.39 69.3 -14.79 0.122 15650
 15652 3 -14.28 69.47 -14.79 0.148 15651
 15653 3 -14.07 69.61 -14.73 0.084 15652
 15654 3 -13.93 69.64 -14.75 0.084 15653
 15655 3 -14.18 68.13 -15.13 0.081 15632
 15656 3 -14.14 68.02 -15.21 0.000125 15655
 15657 3 -15.19 68.07 -14.97 0.119 15631
 15658 3 -15.26 68.16 -15.04 0.106 15657
 15659 3 -14.48 67.41 -14.97 0.138 15630
 15660 3 -14.45 67.41 -15.08 0.000125 15659
 15661 3 -14.68 66.19 -11.25 0.455 15604
 15662 3 -14.49 66.34 -11.4 0.417 15661
 15663 3 -14.41 66.28 -11.52 0.471 15662
 15664 3 -14.27 66.34 -11.58 0.497 15663
 15665 3 -14.17 66.25 -11.68 0.51 15664
 15666 3 -14.04 66.19 -11.75 0.483 15665
 15667 3 -13.94 66.06 -11.83 0.427 15666
 15668 3 -13.82 65.94 -11.87 0.377 15667
 15669 3 -13.68 65.7 -11.93 0.388 15668
 15670 3 -13.53 65.56 -11.88 0.375 15669
 15671 3 -13.37 65.54 -11.86 0.385 15670
 15672 3 -13.25 65.53 -11.8 0.422 15671
 15673 3 -13.12 65.45 -11.82 0.463 15672
 15674 3 -12.92 65.44 -12.02 0.472 15673
 15675 3 -12.77 65.37 -12.1 0.549 15674
 15676 3 -12.61 65.34 -12.14 0.581 15675
 15677 3 -12.47 65.37 -12.27 0.575 15676
 15678 3 -12.36 65.26 -12.49 0.433 15677
 15679 3 -12.12 65.12 -12.53 0.384 15678
 15680 3 -11.86 65.14 -12.57 0.332 15679
 15681 3 -11.67 65.09 -12.7 0.3 15680
 15682 3 -11.47 65.08 -12.84 0.315 15681
 15683 3 -11.28 65.03 -12.95 0.297 15682
 15684 3 -11.09 65.03 -12.98 0.334 15683
 15685 3 -10.91 65.03 -13.11 0.368 15684
 15686 3 -10.72 65 -13.21 0.374 15685
 15687 3 -10.49 64.98 -13.26 0.378 15686
 15688 3 -10.27 64.98 -13.36 0.384 15687
 15689 3 -10.06 65 -13.42 0.442 15688
 15690 3 -9.89 65 -13.54 0.446 15689
 15691 3 -9.66 65.03 -13.57 0.485 15690
 15692 3 -9.45 65.06 -13.64 0.517 15691
 15693 3 -9.29 65.08 -13.77 0.481 15692
 15694 3 -8.95 65.04 -13.77 0.433 15693
 15695 3 -8.59 64.97 -13.69 0.403 15694
 15696 3 -8.42 64.92 -13.63 0.415 15695
 15697 3 -8.26 64.89 -13.6 0.411 15696
 15698 3 -8.09 64.87 -13.53 0.356 15697
 15699 3 -7.92 64.84 -13.52 0.388 15698
 15700 3 -7.76 64.73 -13.48 0.358 15699
 15701 3 -7.59 64.58 -13.45 0.405 15700
 15702 3 -7.42 64.56 -13.46 0.395 15701
 15703 3 -7.27 64.48 -13.47 0.421 15702
 15704 3 -7.1 64.39 -13.55 0.458 15703
 15705 3 -6.99 64.25 -13.62 0.478 15704
 15706 3 -6.8 64.15 -13.56 0.496 15705
 15707 3 -6.67 64.09 -13.54 0.503 15706
 15708 3 -6.58 64.01 -13.64 0.476 15707
 15709 3 -6.5 63.84 -13.69 0.487 15708
 15710 3 -5.96 64.4 -13.35 0.155 15709
 15711 3 -5.84 64.54 -13.42 0.159 15710
 15712 3 -5.76 64.7 -13.52 0.147 15711
 15713 3 -5.67 64.78 -13.64 0.124 15712
 15714 3 -5.46 64.84 -13.72 0.187 15713
 15715 3 -5.67 64.72 -13.89 0.129 15714
 15716 3 -5.8 64.66 -14.03 0.036 15715
 15717 3 -5.21 65 -13.71 0.175 15714
 15718 3 -5.04 65.14 -13.69 0.228 15717
 15719 3 -5.01 65.25 -13.73 0.304 15718
 15720 3 -5.08 65.39 -13.8 0.535 15719
 15721 3 -5.01 65.53 -13.89 0.599 15720
 15722 3 -4.46 65.52 -14.25 0.409 15721
 15723 3 -4.31 65.75 -14.13 0.424 15722
 15724 3 -4.22 65.86 -14.16 0.518 15723
 15725 3 -4.09 65.89 -14.22 0.581 15724
 15726 3 -3.98 65.88 -14.29 0.623 15725
 15727 3 -3.88 65.83 -14.36 0.672 15726
 15728 3 -3.84 65.97 -14.3 0.731 15727
 15729 3 -3.36 65.44 -14.08 0.441 15728
 15730 3 -3.65 65.02 -14.38 0.133 15729
 15731 3 -3.57 64.94 -14.47 0.000125 15730
 15732 3 -3.07 65.38 -14.15 0.369 15729
 15733 3 -2.96 65.46 -14 0.373 15732
 15734 3 -2.9 65.1 -14.23 0.205 15733
 15735 3 -2.96 64.91 -14.27 0.17 15734
 15736 3 -3.13 64.74 -14.32 0.134 15735
 15737 3 -3.13 64.58 -14.37 0.105 15736
 15738 3 -3.23 64.55 -14.56 0.087 15737
 15739 3 -3.38 64.46 -14.49 0.144 15738
 15740 3 -3.5 64.35 -14.49 0.104 15739
 15741 3 -4.88 66.58 -14.88 0.12 15728
 15742 3 -5.16 66.58 -14.86 0.117 15741
 15743 3 -5.3 66.55 -14.74 0.092 15742
 15744 3 -5.39 66.49 -14.8 0.097 15743
 15745 3 -5.42 66.41 -14.98 0.088 15744
 15746 3 -5.41 66.36 -15.08 0.089 15745
 15747 3 -5.43 66.36 -15.22 0.125 15746
 15748 3 -5.45 66.32 -15.37 0.116 15747
 15749 3 -5.49 66.19 -15.38 0.000125 15748
 15750 3 -4.7 65.13 -14.63 0.145 15722
 15751 3 -4.64 64.97 -14.72 0.136 15750
 15752 3 -4.63 64.91 -14.89 0.163 15751
 15753 3 -4.59 64.72 -15.08 0.156 15752
 15754 3 -4.63 64.49 -15.12 0.138 15753
 15755 3 -4.71 64.32 -15.07 0.116 15754
 15756 3 -5.56 65.64 -13.32 0.214 15721
 15757 3 -6.5 63.59 -13.76 0.424 15709
 15758 3 -6.38 63.44 -13.7 0.421 15757
 15759 3 -6.29 63.33 -13.82 0.41 15758
 15760 3 -6.18 63.2 -13.92 0.413 15759
 15761 3 -6.12 63.04 -14.01 0.431 15760
 15762 3 -5.97 62.97 -14.11 0.414 15761
 15763 3 -5.84 62.93 -14.15 0.378 15762
 15764 3 -5.7 62.89 -14.17 0.358 15763
 15765 3 -5.59 62.83 -14.3 0.411 15764
 15766 3 -5.54 62.75 -14.44 0.473 15765
 15767 3 -5.33 62.71 -14.59 0.544 15766
 15768 3 -5.17 62.68 -14.69 0.572 15767
 15769 3 -5.05 62.67 -14.79 0.587 15768
 15770 3 -4.96 62.63 -14.87 0.626 15769
 15771 3 -5.05 62.58 -15.07 0.595 15770
 15772 3 -4.92 63.24 -15.37 0.199 15771
 15773 3 -4.96 63.6 -15.51 0.121 15772
 15774 3 -5.14 63.53 -15.6 0.172 15773
 15775 3 -5.26 63.57 -15.59 0.188 15774
 15776 3 -5.35 63.68 -15.7 0.094 15775
 15777 3 -4.67 63.65 -15.73 0.101 15773
 15778 3 -4.5 63.67 -15.79 0.068 15777
 15779 3 -4.37 63.71 -15.87 0.103 15778
 15780 3 -4.26 63.71 -15.98 0.069 15779
 15781 3 -4.14 63.72 -16.02 0.093 15780
 15782 3 -4.04 63.68 -16.06 0.139 15781
 15783 3 -3.92 63.68 -16.1 0.205 15782
 15784 3 -3.88 63.79 -16.38 0.086 15783
 15785 3 -3.76 63.83 -16.47 0.104 15784
 15786 3 -3.67 63.89 -16.56 0.098 15785
 15787 3 -3.78 63.65 -15.78 0.104 15783
 15788 3 -3.73 63.68 -15.61 0.09 15787
 15789 3 -3.9 63.6 -15.34 0.11 15788
 15790 3 -3.96 63.67 -15.18 0.13 15789
 15791 3 -3.96 63.82 -15.05 0.053 15790
 15792 3 -3.57 63.78 -15.72 0.104 15788
 15793 3 -3.55 63.97 -15.82 0.114 15792
 15794 3 -3.5 64.02 -15.94 0.075 15793
 15795 3 -4.88 63.21 -15.54 0.038 15772
 15796 3 -4.71 63.2 -15.57 0.071 15795
 15797 3 -4.59 63.2 -15.59 0.083 15796
 15798 3 -5.08 62.14 -15.06 0.492 15771
 15799 3 -4.93 62.1 -15.12 0.467 15798
 15800 3 -4.87 61.9 -15.19 0.467 15799
 15801 3 -4.8 61.72 -15.26 0.519 15800
 15802 3 -4.71 61.71 -15.37 0.597 15801
 15803 3 -4.63 61.63 -15.44 0.584 15802
 15804 3 -4.56 61.52 -15.47 0.605 15803
 15805 3 -4.43 61.39 -15.56 0.657 15804
 15806 3 -4.34 61.24 -15.52 0.704 15805
 15807 3 -4.33 61.15 -15.7 0.841 15806
 15808 3 -4.22 61.18 -15.88 0.841 15807
 15809 3 -4.14 60.96 -15.83 0.74 15808
 15810 3 -3.96 61.03 -16.01 0.682 15809
 15811 3 -3.92 60.78 -15.95 0.521 15810
 15812 3 -3.82 60.68 -15.96 0.518 15811
 15813 3 -3.71 60.71 -16.06 0.563 15812
 15814 3 -3.67 60.65 -16.16 0.618 15813
 15815 3 -3.55 60.6 -16.19 0.661 15814
 15816 3 -3.63 60.6 -16.37 0.633 15815
 15817 3 -3.42 60.5 -16.36 0.633 15816
 15818 3 -3.44 60.5 -16.57 0.655 15817
 15819 3 -3.53 60.35 -16.73 0.63 15818
 15820 3 -3.67 60.34 -16.82 0.693 15819
 15821 3 -3.51 59.92 -16.68 0.349 15820
 15822 3 -3.38 59.63 -16.68 0.386 15821
 15823 3 -3.26 59.4 -16.66 0.413 15822
 15824 3 -3.17 59.22 -16.66 0.449 15823
 15825 3 -3.09 59.06 -16.68 0.497 15824
 15826 3 -3.05 58.88 -16.73 0.551 15825
 15827 3 -3 58.77 -16.8 0.608 15826
 15828 3 -3.19 58.34 -17.36 0.432 15827
 15829 3 -3.17 58.27 -17.45 0.476 15828
 15830 3 -3 58.84 -17.61 0.117 15829
 15831 3 -3.01 59.02 -17.66 0.123 15830
 15832 3 -3.01 59.13 -17.64 0.000125 15831
 15833 3 -3.09 58.02 -17.47 0.476 15829
 15834 3 -3.13 57.95 -17.63 0.511 15833
 15835 3 -3.05 57.82 -17.65 0.597 15834
 15836 3 -2.86 57.77 -17.72 0.602 15835
 15837 3 -2.9 57.59 -17.7 0.639 15836
 15838 3 -2.8 57.42 -17.77 0.582 15837
 15839 3 -2.76 57.24 -17.81 0.546 15838
 15840 3 -2.78 57.09 -17.79 0.525 15839
 15841 3 -2.86 56.94 -17.88 0.39 15840
 15842 3 -2.9 56.84 -17.92 0.39 15841
 15843 3 -3.05 56.94 -16.99 0.091 15842
 15844 3 -3.15 56.95 -16.79 0.181 15843
 15845 3 -3.26 56.93 -16.67 0.22 15844
 15846 3 -3.38 56.75 -16.61 0.191 15845
 15847 3 -3.57 56.49 -16.72 0.078 15846
 15848 3 -3.71 56.45 -16.81 0.139 15847
 15849 3 -3.73 56.28 -16.86 0.115 15848
 15850 3 -3.75 56.16 -16.79 0.13 15849
 15851 3 -3.84 56.05 -16.72 0.109 15850
 15852 3 -3.96 56.04 -16.66 0.089 15851
 15853 3 -4.06 56.06 -16.53 0.114 15852
 15854 3 -4.2 56 -16.55 0.095 15853
 15855 3 -4.3 55.99 -16.53 0.118 15854
 15856 3 -4.42 56 -16.37 0.165 15855
 15857 3 -4.55 55.93 -16.3 0.214 15856
 15858 3 -4.51 55.83 -16.44 0.113 15857
 15859 3 -4.59 55.75 -16.5 0.117 15858
 15860 3 -4.75 55.68 -16.53 0.163 15859
 15861 3 -4.89 55.61 -16.53 0.173 15860
 15862 3 -5.06 55.54 -16.51 0.173 15861
 15863 3 -5.13 55.43 -16.57 0.119 15861
 15864 3 -4.47 55.74 -16.57 0.113 15859
 15865 3 -4.66 55.83 -16.19 0.076 15858
 15866 3 -4.8 55.82 -16.14 0.138 15865
 15867 3 -4.92 55.83 -16.04 0.128 15866
 15868 3 -4.87 55.96 -15.98 0.087 15857
 15869 3 -2.9 56.67 -18.17 0.365 15841
 15870 3 -2.86 56.49 -18.31 0.404 15869
 15871 3 -2.73 56.41 -18.4 0.472 15870
 15872 3 -2.61 56.31 -18.44 0.509 15871
 15873 3 -2.65 56.23 -18.61 0.554 15872
 15874 3 -2.67 56.13 -18.72 0.598 15873
 15875 3 -2.53 56.05 -18.83 0.552 15874
 15876 3 -2.84 56.08 -19.58 0.34 15875
 15877 3 -2.98 56 -19.76 0.324 15876
 15878 3 -3.03 55.98 -19.95 0.314 15877
 15879 3 -3.13 56.02 -20.15 0.315 15878
 15880 3 -3.21 55.98 -20.31 0.281 15879
 15881 3 -3.28 55.83 -20.44 0.272 15880
 15882 3 -3.38 55.66 -20.48 0.305 15881
 15883 3 -3.48 55.61 -20.55 0.268 15882
 15884 3 -3.57 55.63 -20.69 0.285 15883
 15885 3 -3.69 55.62 -20.85 0.263 15884
 15886 3 -3.8 55.56 -20.98 0.287 15885
 15887 3 -3.88 55.65 -21.16 0.309 15886
 15888 3 -3.98 55.72 -21.28 0.33 15887
 15889 3 -4.05 55.77 -21.37 0.309 15888
 15890 3 -4.09 55.83 -21.55 0.301 15889
 15891 3 -4.04 55.79 -21.78 0.321 15890
 15892 3 -4.01 55.86 -21.91 0.359 15891
 15893 3 -4.13 55.9 -21.98 0.424 15892
 15894 3 -4.05 55.95 -22.1 0.473 15893
 15895 3 -4.18 55.98 -22.18 0.486 15894
 15896 3 -4.25 55.97 -22.26 0.528 15895
 15897 3 -4.25 55.97 -22.37 0.548 15896
 15898 3 -4.16 55.97 -22.57 0.543 15897
 15899 3 -4.17 55.96 -22.69 0.568 15898
 15900 3 -3.88 55.99 -22.91 0.502 15899
 15901 3 -3.59 56.03 -23.02 0.544 15900
 15902 3 -3.71 55.93 -23.14 0.606 15901
 15903 3 -3.17 56.25 -23.29 0.187 15902
 15904 3 -2.98 56.25 -23.4 0.197 15903
 15905 3 -2.88 56.24 -23.54 0.215 15904
 15906 3 -2.86 56.14 -23.63 0.461 15905
 15907 3 -2.9 56.07 -23.76 0.526 15906
 15908 3 -2.88 56.07 -23.92 0.633 15907
 15909 3 -2.8 56.04 -24.06 0.706 15908
 15910 3 -2.71 55.97 -24.17 0.718 15909
 15911 3 -2.53 56.07 -24.29 0.78 15910
 15912 3 -2.38 56.15 -24.35 0.821 15911
 15913 3 -2.4 56.07 -24.45 0.849 15912
 15914 3 -1.93 56.28 -24.44 0.782 15913
 15915 3 -1.97 56.36 -24.67 0.699 15914
 15916 3 -1.89 56.53 -24.74 0.636 15915
 15917 3 -1.8 56.74 -24.88 0.638 15916
 15918 3 -1.77 56.92 -25.02 0.696 15917
 15919 3 -1.73 57.1 -25.15 0.665 15918
 15920 3 -1.55 57.42 -24.65 0.212 15919
 15921 3 -1.44 57.18 -24.54 0.125 15920
 15922 3 -1.41 57.04 -24.6 0.116 15921
 15923 3 -1.66 57.07 -25.51 0.607 15919
 15924 3 -1.54 57.11 -25.54 0.634 15923
 15925 3 -1.48 57.17 -25.67 0.691 15924
 15926 3 -1.56 57.28 -25.92 0.724 15925
 15927 3 -1.64 57.29 -26.15 0.705 15926
 15928 3 -2.07 57.42 -26.61 0.505 15927
 15929 3 -2.19 57.38 -26.83 0.455 15928
 15930 3 -2.38 57.53 -26.83 0.452 15929
 15931 3 -2.94 57.71 -26.65 0.22 15930
 15932 3 -3.15 57.73 -26.67 0.169 15931
 15933 3 -3.11 57.81 -26.76 0.191 15932
 15934 3 -3.21 57.84 -26.88 0.201 15933
 15935 3 -3.23 57.98 -26.83 0.065 15934
 15936 3 -1.96 57.41 -27.11 0.239 15930
 15937 3 -2.01 57.28 -27.4 0.266 15936
 15938 3 -2.11 57.24 -27.58 0.283 15937
 15939 3 -2.09 57.21 -27.79 0.295 15938
 15940 3 -2.15 57.16 -27.94 0.324 15939
 15941 3 -2.25 57.13 -28.06 0.318 15940
 15942 3 -2.32 57.03 -28.17 0.342 15941
 15943 3 -2.4 56.95 -28.29 0.387 15942
 15944 3 -2.51 56.84 -28.4 0.438 15943
 15945 3 -2.65 56.7 -28.47 0.499 15944
 15946 3 -2.73 56.66 -28.54 0.546 15945
 15947 3 -2.8 56.55 -28.65 0.562 15946
 15948 3 -2.63 56.44 -28.97 0.537 15947
 15949 3 -2.55 56.34 -29.08 0.509 15948
 15950 3 -2.51 56.23 -29.1 0.517 15949
 15951 3 -1.73 56.02 -28.86 0.136 15950
 15952 3 -1.74 55.91 -28.88 0.000125 15951
 15953 3 -2.61 56.34 -29.54 0.417 15950
 15954 3 -2.57 56.26 -29.69 0.39 15953
 15955 3 -2.55 56.2 -29.83 0.344 15954
 15956 3 -2.61 56.09 -29.94 0.314 15955
 15957 3 -2.59 55.95 -30.06 0.354 15956
 15958 3 -2.57 55.88 -30.21 0.339 15957
 15959 3 -2.57 55.81 -30.32 0.333 15958
 15960 3 -2.55 55.63 -30.35 0.355 15959
 15961 3 -2.67 55.42 -30.48 0.404 15960
 15962 3 -2.8 55.34 -30.6 0.467 15961
 15963 3 -2.8 55.26 -30.71 0.505 15962
 15964 3 -2.82 55.15 -30.8 0.534 15963
 15965 3 -2.03 54.84 -30.85 0.088 15964
 15966 3 -1.94 54.79 -30.93 0.068 15965
 15967 3 -1.86 54.76 -31.03 0.087 15966
 15968 3 -1.78 54.69 -31.09 0.046 15967
 15969 3 -3.19 55.22 -30.96 0.498 15964
 15970 3 -3.42 55.29 -31.03 0.469 15969
 15971 3 -3.59 55.34 -31.05 0.482 15970
 15972 3 -3.76 55.32 -31.1 0.486 15971
 15973 3 -3.88 55.25 -31.18 0.499 15972
 15974 3 -3.78 55.86 -31.55 0.144 15973
 15975 3 -3.88 55.96 -31.69 0.123 15974
 15976 3 -3.94 56.08 -31.72 0.168 15975
 15977 3 -3.88 56.29 -31.56 0.109 15976
 15978 3 -3.9 56.39 -31.44 0.07 15977
 15979 3 -3.8 56.51 -31.45 0.09 15978
 15980 3 -3.65 56.62 -31.38 0.173 15979
 15981 3 -3.69 56.76 -31.4 0.269 15980
 15982 3 -3.36 56.89 -31.67 0.093 15981
 15983 3 -3.32 56.97 -31.61 0.099 15982
 15984 3 -3.44 57.02 -31.49 0.11 15983
 15985 3 -3.59 57.07 -31.47 0.127 15984
 15986 3 -3.67 57.22 -31.42 0.108 15985
 15987 3 -3.71 57.46 -31.47 0.133 15986
 15988 3 -3.75 57.57 -31.69 0.068 15987
 15989 3 -3.75 57.69 -31.79 0.057 15988
 15990 3 -3.73 57.76 -31.88 0.083 15989
 15991 3 -3.65 57.87 -31.99 0.108 15990
 15992 3 -3.61 57.91 -32.13 0.109 15991
 15993 3 -3.57 58.01 -32.29 0.094 15992
 15994 3 -3.57 58.01 -32.41 0.089 15993
 15995 3 -3.63 58.09 -32.51 0.056 15994
 15996 3 -3.76 58.08 -32.62 0.086 15995
 15997 3 -3.8 57.97 -32.65 0.031 15996
 15998 3 -3.92 56.9 -31.17 0.128 15981
 15999 3 -4.01 56.97 -31.11 0.09 15998
 16000 3 -4.12 54.97 -31.16 0.38 15973
 16001 3 -4.22 54.96 -31.21 0.381 16000
 16002 3 -4.27 54.94 -31.32 0.401 16001
 16003 3 -4.25 54.72 -31.46 0.401 16002
 16004 3 -3.51 54.54 -31.8 0.116 16003
 16005 3 -3.44 54.54 -31.91 0.122 16004
 16006 3 -3.38 54.51 -32.05 0.098 16005
 16007 3 -3.48 54.52 -32.14 0.031 16006
 16008 3 -4.47 54.75 -31.5 0.346 16003
 16009 3 -4.51 54.65 -31.57 0.33 16008
 16010 3 -4.56 54.61 -31.66 0.391 16009
 16011 3 -4.6 54.54 -31.76 0.435 16010
 16012 3 -4.46 54.41 -32.03 0.408 16011
 16013 3 -4.51 54.29 -32.14 0.487 16012
 16014 3 -4.63 54.23 -32.29 0.512 16013
 16015 3 -4.71 54.16 -32.39 0.543 16014
 16016 3 -4.76 54.04 -32.39 0.525 16015
 16017 3 -4.92 53.94 -32.39 0.531 16016
 16018 3 -5.13 53.9 -32.46 0.502 16017
 16019 3 -5.42 53.94 -32.57 0.488 16018
 16020 3 -5.56 53.94 -32.6 0.503 16019
 16021 3 -5.59 53.84 -32.64 0.348 16020
 16022 3 -6.05 54.68 -32.22 0.092 16021
 16023 3 -6.13 54.76 -32.1 0.092 16022
 16024 3 -6.2 54.87 -32.01 0.125 16023
 16025 3 -6.26 54.97 -32 0.09 16024
 16026 3 -6.38 55.12 -31.91 0.104 16025
 16027 3 -6.38 55.23 -31.85 0.176 16026
 16028 3 -6.26 55.15 -31.48 0.148 16027
 16029 3 -6.01 55 -31.48 0.035 16028
 16030 3 -5.8 54.94 -31.5 0.000125 16029
 16031 3 -6.41 55.5 -32.21 0.121 16027
 16032 3 -6.41 55.52 -32.43 0.08 16031
 16033 3 -6.31 55.51 -32.52 0.053 16032
 16034 3 -5.68 53.69 -32.75 0.324 16021
 16035 3 -5.76 53.58 -32.92 0.288 16034
 16036 3 -5.79 53.46 -33.07 0.283 16035
 16037 3 -5.83 53.4 -33.14 0.331 16036
 16038 3 -5.8 53.34 -33.27 0.379 16037
 16039 3 -5.21 53.08 -33.17 0.122 16038
 16040 3 -5.01 52.98 -33.23 0.159 16039
 16041 3 -4.93 52.83 -33.2 0.17 16040
 16042 3 -4.87 52.76 -33.34 0.181 16041
 16043 3 -4.88 52.67 -33.56 0.142 16042
 16044 3 -4.76 52.64 -33.66 0.145 16043
 16045 3 -4.68 52.57 -33.7 0.116 16044
 16046 3 -4.51 52.5 -33.77 0.018 16045
 16047 3 -6.06 53.33 -33.38 0.365 16038
 16048 3 -6.17 53.32 -33.46 0.418 16047
 16049 3 -6.37 53.32 -33.59 0.404 16048
 16050 3 -6.59 53.26 -33.59 0.358 16049
 16051 3 -6.76 53.32 -33.74 0.383 16050
 16052 3 -6.87 53.36 -33.77 0.455 16051
 16053 3 -7.09 53.47 -33.13 0.082 16052
 16054 3 -7.13 53.52 -32.89 0.081 16053
 16055 3 -7.26 53.64 -32.81 0.094 16054
 16056 3 -7.27 53.69 -32.71 0.072 16055
 16057 3 -7.27 53.76 -32.6 0.113 16056
 16058 3 -7.39 53.86 -32.65 0.074 16057
 16059 3 -6.91 53.28 -33.99 0.426 16052
 16060 3 -7.02 53.21 -34.06 0.413 16059
 16061 3 -7.06 53.11 -34.26 0.431 16060
 16062 3 -7.12 53 -34.35 0.448 16061
 16063 3 -7.18 52.86 -34.49 0.457 16062
 16064 3 -7.26 52.75 -34.62 0.5 16063
 16065 3 -7.33 52.72 -34.76 0.537 16064
 16066 3 -7.42 52.61 -34.87 0.546 16065
 16067 3 -7.49 52.5 -34.99 0.511 16066
 16068 3 -7.64 52.43 -35.02 0.553 16067
 16069 3 -7.88 52.25 -34.89 0.281 16068
 16070 3 -8 52.17 -34.84 0.281 16069
 16071 3 -6.85 52.28 -35.85 0.105 16070
 16072 3 -6.89 52.18 -36.03 0.145 16071
 16073 3 -6.91 52.09 -36.16 0.164 16072
 16074 3 -7.13 51.95 -36.2 0.102 16073
 16075 3 -7.26 51.87 -36.26 0.157 16074
 16076 3 -7.27 51.73 -36.42 0.148 16075
 16077 3 -7.33 51.67 -36.52 0.205 16076
 16078 3 -7.26 51.6 -36.63 0.178 16077
 16079 3 -7.04 51.56 -36.8 0.148 16078
 16080 3 -6.96 51.49 -36.88 0.172 16079
 16081 3 -6.76 51.42 -37.02 0.164 16080
 16082 3 -6.71 51.28 -37.1 0.11 16081
 16083 3 -6.63 51.16 -37.27 0.111 16082
 16084 3 -6.62 51.1 -37.41 0.171 16083
 16085 3 -6.62 51.02 -37.59 0.104 16084
 16086 3 -6.71 50.95 -37.67 0.127 16085
 16087 3 -6.8 50.91 -37.8 0.146 16086
 16088 3 -6.88 50.88 -37.92 0.11 16087
 16089 3 -6.99 50.88 -38.02 0.106 16088
 16090 3 -7.1 50.89 -38.06 0.129 16089
 16091 3 -7.21 50.81 -38.16 0.151 16090
 16092 3 -7.33 50.78 -38.13 0.118 16091
 16093 3 -7.42 50.74 -38.23 0.107 16092
 16094 3 -7.59 50.6 -38.27 0.116 16093
 16095 3 -7.71 50.52 -38.4 0.148 16094
 16096 3 -7.7 50.42 -38.51 0.171 16095
 16097 3 -7.67 50.32 -38.59 0.13 16096
 16098 3 -7.59 50.2 -38.7 0.097 16097
 16099 3 -7.62 50.17 -38.8 0.117 16098
 16100 3 -7.66 50.16 -38.91 0.145 16099
 16101 3 -7.76 50.23 -39.01 0.145 16100
 16102 3 -7.84 50.2 -39.18 0.175 16101
 16103 3 -7.97 50.19 -39.26 0.227 16102
 16104 3 -8.09 50.3 -39.37 0.244 16103
 16105 3 -8.09 50.34 -39.55 0.272 16104
 16106 3 -8.09 50.34 -39.69 0.282 16105
 16107 3 -8.02 50.41 -39.83 0.298 16106
 16108 3 -8.01 50.41 -39.97 0.283 16107
 16109 3 -8.09 50.44 -40.15 0.213 16108
 16110 3 -8.1 50.51 -40.38 0.093 16109
 16111 3 -8.2 50.56 -40.5 0.101 16110
 16112 3 -8.18 50.62 -40.59 0.127 16111
 16113 3 -8.25 50.66 -40.73 0.138 16112
 16114 3 -8.33 50.72 -40.86 0.144 16113
 16115 3 -8.46 50.73 -40.97 0.163 16114
 16116 3 -8.57 50.79 -40.98 0.225 16115
 16117 3 -8.59 50.63 -41.26 0.104 16116
 16118 3 -8.73 50.44 -41.34 0.076 16117
 16119 3 -8.71 50.31 -41.37 0.124 16118
 16120 3 -8.75 50.13 -41.36 0.082 16119
 16121 3 -8.77 49.98 -41.34 0.112 16120
 16122 3 -8.87 49.87 -41.33 0.112 16121
 16123 3 -8.95 49.8 -41.36 0.000125 16122
 16124 3 -8.27 51.93 -34.74 0.264 16069
 16125 3 -8.48 51.86 -34.74 0.24 16124
 16126 3 -8.59 51.71 -34.74 0.244 16125
 16127 3 -8.7 51.54 -34.7 0.235 16126
 16128 3 -8.78 51.39 -34.84 0.194 16127
 16129 3 -8.82 51.25 -35.01 0.175 16128
 16130 3 -8.84 51.18 -35.17 0.217 16129
 16131 3 -8.85 51.11 -35.37 0.219 16130
 16132 3 -8.95 51.11 -35.46 0.291 16131
 16133 3 -8.74 51.22 -35.85 0.18 16132
 16134 3 -8.66 51.29 -35.95 0.191 16133
 16135 3 -8.36 51.27 -36.13 0.091 16134
 16136 3 -8.27 51.35 -36.21 0.096 16135
 16137 3 -8.24 51.42 -36.32 0.093 16136
 16138 3 -8.23 51.52 -36.44 0.091 16137
 16139 3 -8.15 51.57 -36.52 0.093 16138
 16140 3 -8.08 51.63 -36.67 0.095 16139
 16141 3 -7.95 51.77 -36.73 0.131 16140
 16142 3 -7.8 51.81 -36.84 0.106 16141
 16143 3 -7.76 51.7 -36.92 0.000125 16142
 16144 3 -9.22 51.14 -35.26 0.276 16132
 16145 3 -9.34 51 -35.33 0.31 16144
 16146 3 -9.52 50.95 -35.36 0.317 16145
 16147 3 -9.67 50.93 -35.37 0.279 16146
 16148 3 -9.79 50.88 -35.52 0.263 16147
 16149 3 -10 50.85 -35.52 0.238 16148
 16150 3 -10.09 50.78 -35.66 0.212 16149
 16151 3 -10.17 50.75 -35.72 0.292 16150
 16152 3 -10.31 50.7 -35.62 0.348 16151
 16153 3 -10.44 50.6 -35.58 0.567 16152
 16154 3 -10.49 50.54 -35.48 0.68 16153
 16155 3 -10.72 50.5 -35.41 0.743 16154
 16156 3 -10.77 50.38 -35.22 0.749 16155
 16157 3 -11.01 50.28 -35.23 0.708 16156
 16158 3 -10.84 50 -36.52 0.334 16157
 16159 3 -10.97 49.95 -36.72 0.234 16158
 16160 3 -11.06 49.85 -36.91 0.199 16159
 16161 3 -11.1 49.67 -37.01 0.209 16160
 16162 3 -11.12 49.56 -37.12 0.232 16161
 16163 3 -11.16 49.41 -37.12 0.252 16162
 16164 3 -11.48 49.44 -37.3 0.174 16163
 16165 3 -11.51 49.38 -37.43 0.197 16164
 16166 3 -11.58 49.31 -37.55 0.25 16165
 16167 3 -11.7 49.27 -37.63 0.297 16166
 16168 3 -11.79 49.19 -37.69 0.322 16167
 16169 3 -11.67 49.49 -38 0.152 16168
 16170 3 -11.68 49.66 -38.19 0.132 16169
 16171 3 -11.64 49.64 -38.37 0.136 16170
 16172 3 -11.69 49.66 -38.51 0.195 16171
 16173 3 -11.67 49.74 -38.58 0.218 16172
 16174 3 -12.02 49.84 -38.75 0.079 16173
 16175 3 -12.11 49.91 -38.76 0.107 16174
 16176 3 -12.17 49.98 -38.66 0.174 16175
 16177 3 -11.34 49.74 -38.58 0.125 16173
 16178 3 -11.19 49.74 -38.68 0.046 16177
 16179 3 -11.97 48.92 -37.63 0.219 16168
 16180 3 -12.09 48.77 -37.63 0.234 16179
 16181 3 -11.95 48.67 -37.3 0.099 16180
 16182 3 -11.95 48.73 -37.16 0.097 16181
 16183 3 -12.26 48.69 -37.7 0.229 16180
 16184 3 -12.39 48.67 -37.77 0.239 16183
 16185 3 -12.48 48.63 -37.87 0.251 16184
 16186 3 -12.54 48.56 -37.93 0.201 16185
 16187 3 -12.69 48.45 -37.9 0.189 16186
 16188 3 -12.83 48.38 -37.93 0.194 16187
 16189 3 -13.03 48.35 -37.93 0.235 16188
 16190 3 -13.25 48.39 -37.92 0.284 16189
 16191 3 -13.42 48.31 -37.99 0.305 16190
 16192 3 -13.58 48.37 -37.99 0.324 16191
 16193 3 -13.75 48.71 -37.73 0.172 16192
 16194 3 -13.92 48.88 -37.44 0.068 16193
 16195 3 -13.93 49.02 -37.44 0.073 16194
 16196 3 -13.98 49.14 -37.44 0.122 16195
 16197 3 -14.01 49.32 -37.37 0.104 16196
 16198 3 -14.01 49.49 -37.37 0.119 16197
 16199 3 -13.92 49.57 -37.44 0.15 16198
 16200 3 -13.92 49.67 -37.54 0.136 16199
 16201 3 -13.89 49.77 -37.62 0.000125 16200
 16202 3 -13.77 48.64 -38.07 0.104 16193
 16203 3 -13.7 48.27 -38.18 0.36 16192
 16204 3 -13.78 48.23 -38.32 0.418 16203
 16205 3 -13.95 48.23 -38.46 0.421 16204
 16206 3 -14.08 48.19 -38.61 0.397 16205
 16207 3 -14.4 47.95 -38.5 0.28 16206
 16208 3 -14.59 47.85 -38.61 0.278 16207
 16209 3 -14.77 47.72 -38.74 0.257 16208
 16210 3 -15.02 47.65 -38.86 0.149 16209
 16211 3 -15.1 47.54 -38.97 0.188 16210
 16212 3 -15.14 47.47 -39.11 0.207 16211
 16213 3 -15.23 47.37 -39.28 0.217 16212
 16214 3 -15.36 47.34 -39.4 0.21 16213
 16215 3 -15.44 47.3 -39.57 0.228 16214
 16216 3 -15.52 47.23 -39.67 0.243 16215
 16217 3 -15.61 47.19 -39.85 0.285 16216
 16218 3 -15.67 47.19 -39.97 0.303 16217
 16219 3 -15.68 47.15 -40.18 0.264 16218
 16220 3 -15.72 46.99 -40.32 0.242 16219
 16221 3 -15.86 46.8 -40.4 0.196 16220
 16222 3 -15.97 46.73 -40.47 0.195 16221
 16223 3 -16.11 46.62 -40.57 0.188 16222
 16224 3 -16.24 46.51 -40.62 0.193 16223
 16225 3 -16.43 46.48 -40.69 0.227 16224
 16226 3 -16.56 46.37 -40.79 0.236 16225
 16227 3 -16.72 46.23 -40.85 0.231 16226
 16228 3 -16.81 46.12 -40.98 0.287 16227
 16229 3 -16.88 46.02 -41.09 0.32 16228
 16230 3 -16.88 45.88 -41.2 0.338 16229
 16231 3 -16.86 45.8 -41.38 0.328 16230
 16232 3 -16.81 45.67 -41.46 0.33 16231
 16233 3 -16.66 45.51 -41.61 0.306 16232
 16234 3 -16.66 45.46 -41.71 0.363 16233
 16235 3 -16.84 45.37 -41.89 0.348 16234
 16236 3 -16.98 45.33 -42.03 0.398 16235
 16237 3 -17.14 45.25 -42.13 0.42 16236
 16238 3 -17.23 45.15 -42.21 0.412 16237
 16239 3 -17.39 45 -42.21 0.377 16238
 16240 3 -17.55 44.73 -42.06 0.293 16239
 16241 3 -17.84 44.86 -42.14 0.153 16240
 16242 3 -18.05 44.78 -41.99 0.078 16241
 16243 3 -18.16 44.68 -41.92 0.052 16242
 16244 3 -17.56 44.39 -41.85 0.149 16240
 16245 3 -17.63 44.26 -41.78 0.152 16244
 16246 3 -17.74 44.15 -41.75 0.174 16245
 16247 3 -17.81 43.98 -41.73 0.195 16246
 16248 3 -17.88 43.82 -41.71 0.183 16247
 16249 3 -18.01 43.61 -41.67 0.223 16248
 16250 3 -18.17 43.46 -41.69 0.231 16249
 16251 3 -18.33 43.4 -41.73 0.241 16250
 16252 3 -18.47 43.3 -41.77 0.291 16251
 16253 3 -18.63 43.25 -41.8 0.326 16252
 16254 3 -18.83 43.08 -41.84 0.357 16253
 16255 3 -18.93 43 -41.85 0.358 16254
 16256 3 -19.11 42.86 -41.8 0.383 16255
 16257 3 -19.27 42.79 -41.78 0.356 16256
 16258 3 -19.4 43.28 -41.53 0.05 16257
 16259 3 -19.31 42.76 -41.87 0.378 16257
 16260 3 -19.34 42.67 -42.02 0.397 16259
 16261 3 -18.91 42.47 -42.59 0.063 16260
 16262 3 -18.85 42.42 -42.7 0.092 16261
 16263 3 -18.73 42.39 -42.73 0.097 16262
 16264 3 -18.59 42.4 -42.83 0.069 16263
 16265 3 -18.48 42.39 -42.9 0.099 16264
 16266 3 -18.35 42.28 -42.95 0.084 16265
 16267 3 -18.34 42.1 -43.03 0.098 16266
 16268 3 -18.35 41.94 -43.09 0.098 16267
 16269 3 -18.34 41.86 -43.23 0.059 16268
 16270 3 -18.39 41.72 -43.31 0.078 16269
 16271 3 -18.25 41.65 -43.48 0.038 16270
 16272 3 -18.07 41.71 -43.53 0.093 16271
 16273 3 -17.96 41.73 -43.63 0.057 16272
 16274 3 -17.8 41.68 -43.73 0.108 16273
 16275 3 -17.73 41.79 -43.81 0.17 16274
 16276 3 -19.42 42.54 -42.13 0.297 16260
 16277 3 -19.49 42.43 -42.23 0.23 16276
 16278 3 -19.54 42.36 -42.34 0.212 16277
 16279 3 -19.61 42.26 -42.37 0.269 16278
 16280 3 -19.97 42.11 -42.1 0.21 16279
 16281 3 -20.09 41.89 -42.1 0.189 16280
 16282 3 -20.17 41.75 -42.13 0.267 16281
 16283 3 -20.33 41.5 -42.09 0.268 16282
 16284 3 -20.47 41.35 -42.05 0.258 16283
 16285 3 -20.58 41.19 -42.1 0.278 16284
 16286 3 -20.77 41.14 -42.15 0.318 16285
 16287 3 -20.86 41.08 -42.1 0.414 16286
 16288 3 -21.02 41 -42.08 0.487 16287
 16289 3 -21.26 41.04 -42.29 0.456 16288
 16290 3 -21.36 41.04 -42.51 0.47 16289
 16291 3 -21.63 40.86 -42.02 0.061 16290
 16292 3 -21.61 40.76 -42.11 0.000125 16291
 16293 3 -21.4 41.08 -42.66 0.531 16290
 16294 3 -21.52 41.04 -42.72 0.552 16293
 16295 3 -21.59 40.96 -42.84 0.521 16294
 16296 3 -21.13 40.22 -42.87 0.171 16295
 16297 3 -21.18 40.08 -42.93 0.198 16296
 16298 3 -20.96 40 -43.26 0.279 16297
 16299 3 -20.8 40.04 -43.37 0.302 16298
 16300 3 -20.71 40.11 -43.57 0.283 16299
 16301 3 -20.64 40.25 -43.72 0.214 16300
 16302 3 -20.73 40.33 -43.9 0.201 16301
 16303 3 -20.71 40.47 -44.01 0.199 16302
 16304 3 -20.84 40.49 -44.11 0.198 16303
 16305 3 -20.96 40.56 -44.18 0.236 16304
 16306 3 -21 40.53 -44.29 0.243 16305
 16307 3 -21.1 40.6 -44.46 0.209 16306
 16308 3 -21.25 40.52 -44.62 0.199 16307
 16309 3 -21.34 40.46 -44.73 0.213 16308
 16310 3 -21.5 40.35 -44.84 0.217 16309
 16311 3 -21.64 40.24 -45 0.224 16310
 16312 3 -21.75 40.14 -45.04 0.248 16311
 16313 3 -21.85 40.1 -45.15 0.297 16312
 16314 3 -21.96 39.96 -45.19 0.292 16313
 16315 3 -22.05 39.88 -45.22 0.291 16314
 16316 3 -22.12 39.63 -45.36 0.269 16315
 16317 3 -22.21 39.52 -45.44 0.275 16316
 16318 3 -22.3 39.28 -45.44 0.214 16317
 16319 3 -22.43 39.14 -45.44 0.189 16318
 16320 3 -22.46 38.99 -45.47 0.172 16319
 16321 3 -22.59 38.89 -45.52 0.142 16320
 16322 3 -22.71 38.78 -45.54 0.178 16321
 16323 3 -22.85 38.61 -45.52 0.202 16322
 16324 3 -22.93 38.53 -45.58 0.295 16323
 16325 3 -22.98 38.27 -45.7 0.251 16324
 16326 3 -22.82 38.21 -46 0.193 16325
 16327 3 -22.8 38.1 -46.07 0.191 16326
 16328 3 -22.78 37.91 -46.1 0.209 16327
 16329 3 -22.85 37.64 -46.17 0.216 16328
 16330 3 -23 37.35 -46.22 0.161 16329
 16331 3 -22.98 37.2 -46.35 0.18 16330
 16332 3 -23 37.06 -46.5 0.216 16331
 16333 3 -23.07 36.99 -46.63 0.195 16332
 16334 3 -23.16 36.78 -46.78 0.181 16333
 16335 3 -23.16 36.69 -46.89 0.159 16334
 16336 3 -23.18 36.66 -47.01 0.153 16335
 16337 3 -23.21 36.56 -47.03 0.175 16336
 16338 3 -23.19 36.38 -47.13 0.213 16337
 16339 3 -23.18 36.23 -47.18 0.173 16338
 16340 3 -23.28 36.02 -47.22 0.128 16339
 16341 3 -23.32 35.88 -47.28 0.123 16340
 16342 3 -23.44 35.74 -47.37 0.145 16341
 16343 3 -23.46 35.56 -47.38 0.156 16342
 16344 3 -23.5 35.46 -47.28 0.123 16343
 16345 3 -23.55 35.33 -47.32 0.136 16344
 16346 3 -23.55 35.21 -47.35 0.114 16345
 16347 3 -23.5 35.09 -47.35 0.113 16346
 16348 3 -23.57 34.98 -47.25 0.151 16347
 16349 3 -23.5 34.96 -47.05 0.156 16348
 16350 3 -23.68 35.13 -46.89 0.065 16349
 16351 3 -23.34 34.71 -47.07 0.127 16349
 16352 3 -23.18 34.55 -47.05 0.138 16351
 16353 3 -23.16 34.34 -47.02 0.124 16352
 16354 3 -23.09 34.21 -46.95 0.143 16353
 16355 3 -22.91 34.09 -46.94 0.132 16354
 16356 3 -22.84 33.88 -46.96 0.083 16355
 16357 3 -22.91 33.71 -46.96 0.142 16356
 16358 3 -22.84 33.55 -46.96 0.129 16357
 16359 3 -22.73 33.38 -46.96 0.129 16358
 16360 3 -22.66 33.3 -46.96 0.152 16359
 16361 3 -22.55 33.19 -46.99 0.131 16360
 16362 3 -22.37 33.16 -47 0.156 16361
 16363 3 -22.23 33.12 -46.99 0.122 16362
 16364 3 -22.09 33.03 -47 0.156 16363
 16365 3 -21.91 32.92 -46.88 0.143 16364
 16366 3 -21.84 32.59 -47.01 0.138 16365
 16367 3 -21.98 32.53 -47.09 0.125 16366
 16368 3 -22.12 32.67 -47.11 0.087 16367
 16369 3 -22.23 32.69 -47.15 0.113 16368
 16370 3 -22.32 32.7 -47.2 0.000125 16369
 16371 3 -21.8 32.79 -46.62 0.098 16365
 16372 3 -21.73 32.63 -46.59 0.115 16371
 16373 3 -21.64 32.54 -46.55 0.118 16372
 16374 3 -21.57 32.46 -46.44 0.101 16373
 16375 3 -21.44 32.41 -46.29 0.094 16374
 16376 3 -21.41 32.34 -46.13 0.105 16375
 16377 3 -23.69 34.87 -47.35 0.114 16348
 16378 3 -23.84 34.81 -47.48 0.115 16377
 16379 3 -23.94 34.81 -47.53 0.167 16378
 16380 3 -23.98 34.81 -47.63 0.247 16379
 16381 3 -24.03 34.8 -47.74 0.324 16380
 16382 3 -24.09 34.6 -47.77 0.325 16381
 16383 3 -23.93 34.31 -47.81 0.1 16382
 16384 3 -23.91 34.09 -47.77 0.109 16383
 16385 3 -23.87 33.98 -47.77 0.138 16384
 16386 3 -23.82 33.81 -47.77 0.156 16385
 16387 3 -23.87 33.65 -47.78 0.17 16386
 16388 3 -23.93 33.51 -47.7 0.108 16387
 16389 3 -24.62 34.59 -47.44 0.153 16382
 16390 3 -24.71 34.63 -47.41 0.000125 16389
 16391 3 -23.34 38.17 -45.53 0.142 16325
 16392 3 -23.5 38.03 -45.45 0.142 16391
 16393 3 -23.59 37.96 -45.38 0.167 16392
 16394 3 -23.71 37.75 -45.32 0.162 16393
 16395 3 -23.8 37.54 -45.28 0.101 16394
 16396 3 -24 37.36 -45.5 0.1 16395
 16397 3 -24.03 37.28 -45.58 0.118 16396
 16398 3 -23.96 37.18 -45.72 0.088 16397
 16399 3 -23.91 37.07 -45.85 0.083 16398
 16400 3 -23.96 36.96 -45.95 0.077 16399
 16401 3 -23.91 37.56 -45.51 0.044 16396
 16402 3 -24.1 37.57 -45.1 0.117 16395
 16403 3 -24.23 37.7 -45.11 0.106 16402
 16404 3 -24.35 37.82 -45.04 0.105 16403
 16405 3 -24.44 37.99 -45 0.105 16404
 16406 3 -24.57 38.09 -44.96 0.117 16405
 16407 3 -23.05 38.93 -45.23 0.101 16324
 16408 3 -23.12 39.03 -45.14 0.033 16407
 16409 3 -21.51 39.75 -42.65 0.091 16297
 16410 3 -21.63 39.61 -42.62 0.127 16409
 16411 3 -21.72 39.48 -42.57 0.094 16410
 16412 3 -21.81 39.35 -42.51 0.125 16411
 16413 3 -21.92 39.25 -42.43 0.131 16412
 16414 3 -21.99 39.18 -42.32 0.093 16413
 16415 3 -22.04 38.97 -42.21 0.105 16414
 16416 3 -22.2 38.83 -42.19 0.107 16415
 16417 3 -22.33 38.65 -42.12 0.156 16416
 16418 3 -22.36 38.5 -42.12 0.148 16417
 16419 3 -22.4 38.33 -42.13 0.15 16418
 16420 3 -22.49 38.18 -42.15 0.158 16419
 16421 3 -22.54 38.04 -42.1 0.095 16420
 16422 3 -22.59 37.87 -42.03 0.11 16421
 16423 3 -22.68 37.75 -41.88 0.123 16422
 16424 3 -22.74 37.68 -41.76 0.096 16423
 16425 3 -22.76 37.64 -41.61 0.098 16424
 16426 3 -22.84 37.62 -41.53 0.102 16425
 16427 3 -22.99 37.5 -41.53 0.102 16426
 16428 3 -23.09 37.47 -41.43 0.128 16427
 16429 3 -23.18 37.39 -41.26 0.143 16428
 16430 3 -23.24 37.24 -41.18 0.104 16429
 16431 3 -23.26 37.12 -41.08 0.151 16430
 16432 3 -23.38 37.01 -41 0.126 16431
 16433 3 -20.95 40.28 -42.69 0.103 16296
 16434 3 -21.85 41.19 -42.88 0.255 16295
 16435 3 -21.98 41.15 -42.79 0.213 16434
 16436 3 -22.28 41.19 -42.72 0.156 16435
 16437 3 -22.39 41.22 -42.77 0.179 16436
 16438 3 -22.57 41.15 -42.83 0.179 16437
 16439 3 -22.64 41.19 -42.93 0.259 16438
 16440 3 -22.78 41.21 -42.97 0.253 16439
 16441 3 -22.94 41.25 -43.04 0.252 16440
 16442 3 -23.27 41.18 -42.94 0.188 16441
 16443 3 -23.6 41.26 -42.94 0.164 16442
 16444 3 -23.78 41.29 -42.94 0.195 16443
 16445 3 -23.96 41.32 -42.87 0.213 16444
 16446 3 -24.16 41.33 -43.14 0.164 16445
 16447 3 -24.28 41.39 -43.26 0.16 16446
 16448 3 -24.34 41.46 -43.45 0.201 16447
 16449 3 -24.34 41.47 -43.63 0.235 16448
 16450 3 -24.28 41.48 -43.84 0.269 16449
 16451 3 -24.28 41.49 -44.01 0.334 16450
 16452 3 -24.28 41.56 -44.16 0.367 16451
 16453 3 -24.5 41.6 -44.22 0.302 16452
 16454 3 -24.64 41.67 -44.31 0.278 16453
 16455 3 -24.75 41.67 -44.4 0.173 16454
 16456 3 -25 41.6 -44.53 0.126 16455
 16457 3 -25.12 41.57 -44.6 0.171 16456
 16458 3 -25.16 41.56 -44.74 0.177 16457
 16459 3 -25.21 41.59 -44.97 0.103 16458
 16460 3 -25.32 41.54 -45.08 0.208 16459
 16461 3 -25.32 41.56 -45.24 0.259 16460
 16462 3 -25.55 41.56 -45.27 0.268 16461
 16463 3 -25.73 41.61 -45.27 0.241 16462
 16464 3 -25.94 41.43 -45.29 0.182 16463
 16465 3 -25.94 41.49 -45.44 0.205 16464
 16466 3 -26 41.54 -45.58 0.175 16465
 16467 3 -26.09 41.64 -45.69 0.164 16466
 16468 3 -26.18 41.74 -45.85 0.137 16467
 16469 3 -26.3 41.72 -46.02 0.164 16468
 16470 3 -26.44 41.72 -46.15 0.123 16469
 16471 3 -26.53 41.71 -46.26 0.133 16470
 16472 3 -26.59 41.67 -46.37 0.18 16471
 16473 3 -26.6 41.67 -46.48 0.243 16472
 16474 3 -26.25 41.67 -46.66 0.056 16473
 16475 3 -26.19 41.56 -46.82 0.106 16474
 16476 3 -26.12 41.45 -46.91 0.117 16475
 16477 3 -26.03 41.26 -46.94 0.106 16476
 16478 3 -25.96 41.1 -47.01 0.063 16477
 16479 3 -25.82 41.05 -47.08 0.074 16478
 16480 3 -25.71 40.95 -47.12 0.082 16479
 16481 3 -25.62 40.88 -47.16 0.082 16480
 16482 3 -25.64 40.76 -47.21 0.101 16481
 16483 3 -25.66 40.56 -47.27 0.048 16482
 16484 3 -25.69 40.41 -47.26 0.073 16483
 16485 3 -25.75 40.26 -47.29 0.000125 16484
 16486 3 -26.89 41.68 -46.54 0.203 16473
 16487 3 -27.05 41.71 -46.61 0.203 16486
 16488 3 -27.16 41.73 -46.73 0.151 16487
 16489 3 -27.25 41.84 -46.92 0.12 16488
 16490 3 -27.28 41.9 -47.1 0.144 16489
 16491 3 -27.32 41.94 -47.23 0.171 16490
 16492 3 -27.39 42.13 -47.35 0.175 16491
 16493 3 -27.43 42.27 -47.49 0.206 16492
 16494 3 -27.46 42.59 -47.52 0.182 16493
 16495 3 -27.53 42.74 -47.55 0.173 16494
 16496 3 -27.55 42.88 -47.56 0.255 16495
 16497 3 -27.69 43.02 -47.58 0.357 16496
 16498 3 -27.8 43.13 -47.59 0.376 16497
 16499 3 -27.91 43.16 -47.65 0.422 16498
 16500 3 -27.89 43.27 -47.77 0.425 16499
 16501 3 -27.35 43.52 -48.22 0.121 16500
 16502 3 -27.23 43.6 -48.31 0.138 16501
 16503 3 -27.12 43.66 -48.48 0.139 16502
 16504 3 -27.02 43.73 -48.59 0.199 16503
 16505 3 -27.03 43.81 -48.7 0.234 16504
 16506 3 -27 43.78 -48.81 0.36 16505
 16507 3 -26.98 43.81 -48.91 0.443 16506
 16508 3 -27.05 43.84 -49.05 0.561 16507
 16509 3 -27.12 43.88 -49.2 0.637 16508
 16510 3 -27.14 44.02 -49.27 0.668 16509
 16511 3 -27.07 44.08 -49.34 0.77 16510
 16512 3 -27.12 44.01 -49.62 0.745 16511
 16513 3 -26.69 44.27 -49.63 0.439 16512
 16514 3 -27.09 44.26 -49.77 0.173 16513
 16515 3 -27.21 44.37 -50.01 0.077 16514
 16516 3 -27.18 44.37 -50.15 0.136 16515
 16517 3 -26.34 44.43 -49.64 0.248 16513
 16518 3 -26.12 44.34 -49.97 0.19 16517
 16519 3 -26.02 44.4 -50.18 0.22 16518
 16520 3 -25.84 44.43 -50.39 0.188 16519
 16521 3 -25.75 44.51 -50.49 0.201 16520
 16522 3 -25.71 44.57 -50.67 0.203 16521
 16523 3 -25.62 44.62 -50.78 0.194 16522
 16524 3 -25.53 44.73 -50.86 0.195 16523
 16525 3 -25.44 44.79 -50.89 0.194 16524
 16526 3 -25.53 44.83 -51.29 0.123 16525
 16527 3 -25.55 44.89 -51.45 0.157 16526
 16528 3 -25.52 44.97 -51.57 0.198 16527
 16529 3 -25.55 45.05 -51.73 0.182 16528
 16530 3 -25.71 45.19 -51.92 0.129 16529
 16531 3 -25.75 45.29 -52.06 0.131 16530
 16532 3 -25.8 45.34 -52.28 0.095 16531
 16533 3 -25.84 45.43 -52.41 0.111 16532
 16534 3 -25.84 45.51 -52.52 0.15 16533
 16535 3 -25.85 45.6 -52.63 0.168 16534
 16536 3 -25.87 45.72 -52.6 0.155 16535
 16537 3 -25.82 45.96 -52.67 0.133 16536
 16538 3 -25.8 46.13 -52.73 0.138 16537
 16539 3 -25.87 46.24 -52.78 0.139 16538
 16540 3 -26 46.33 -52.82 0.166 16539
 16541 3 -26.12 46.38 -52.91 0.153 16540
 16542 3 -26.18 46.5 -53.06 0.118 16541
 16543 3 -26.27 46.57 -53.11 0.145 16542
 16544 3 -26.34 46.69 -53.16 0.17 16543
 16545 3 -26.37 46.79 -53.21 0.21 16544
 16546 3 -26.41 46.89 -53.32 0.211 16545
 16547 3 -26.43 46.96 -53.46 0.203 16546
 16548 3 -26.46 47.01 -53.59 0.292 16547
 16549 3 -26.53 47.08 -53.66 0.333 16548
 16550 3 -26.57 47.15 -53.74 0.345 16549
 16551 3 -26.6 47.18 -53.85 0.299 16550
 16552 3 -26.43 47.14 -54.2 0.161 16551
 16553 3 -26.43 47.13 -54.32 0.138 16552
 16554 3 -26 45.68 -52.46 0.085 16536
 16555 3 -25.14 44.89 -50.7 0.087 16525
 16556 3 -25.05 44.84 -50.59 0.066 16555
 16557 3 -27.78 43.51 -49.95 0.249 16512
 16558 3 -27.43 43.58 -50.09 0.144 16557
 16559 3 -27.19 43.58 -50.19 0.093 16558
 16560 3 -27.02 43.48 -50.2 0.089 16559
 16561 3 -26.93 43.34 -50.19 0.093 16560
 16562 3 -26.82 43.25 -50.23 0.151 16561
 16563 3 -26.75 43.14 -50.23 0.132 16562
 16564 3 -26.73 43.04 -50.24 0.000125 16563
 16565 3 -27.98 43.33 -49.95 0.121 16557
 16566 3 -28.07 43.25 -50.06 0.114 16565
 16567 3 -28.12 43.23 -50.28 0.195 16566
 16568 3 -28.09 43.2 -50.48 0.314 16567
 16569 3 -28.14 43.22 -50.59 0.172 16568
 16570 3 -25.03 41.46 -45.44 0.084 16461
 16571 3 -24.89 41.29 -45.51 0.072 16570
 16572 3 -24.77 41.07 -45.55 0.133 16571
 16573 3 -24.68 41.02 -45.65 0.139 16572
 16574 3 -24.66 41.03 -45.84 0.132 16573
 16575 3 -24.59 41.13 -46.05 0.063 16574
 16576 3 -24.52 41.18 -46.16 0.095 16575
 16577 3 -23.84 41.46 -44.44 0.109 16452
 16578 3 -23.71 41.36 -44.47 0.103 16577
 16579 3 -23.99 41.5 -42.52 0.082 16445
 16580 3 -24.17 41.61 -42.41 0.105 16579
 16581 3 -24.31 41.65 -42.28 0.079 16580
 16582 3 -24.47 41.65 -42.3 0.105 16581
 16583 3 -24.59 41.68 -42.28 0.157 16582
 16584 3 -24.72 41.54 -42.38 0.108 16583
 16585 3 -24.83 41.55 -42.35 0.000125 16584
 16586 3 -21.83 41.05 -42.04 0.155 16294
 16587 3 -21.79 41.1 -41.87 0.148 16586
 16588 3 -21.79 41.08 -41.72 0.079 16587
 16589 3 -21.77 41.11 -41.58 0.072 16588
 16590 3 -20.56 40.83 -41.46 0.094 16288
 16591 3 -13.67 48.36 -39.03 0.196 16206
 16592 3 -13.52 48.48 -39.15 0.076 16591
 16593 3 -10.84 49.1 -36.98 0.043 16163
 16594 3 -10.94 48.99 -36.94 0.1 16593
 16595 3 -11.07 48.92 -36.83 0.112 16594
 16596 3 -11.2 48.85 -36.73 0.121 16595
 16597 3 -11.29 48.81 -36.65 0.068 16596
 16598 3 -11.23 50.35 -34.59 0.344 16157
 16599 3 -11.41 50.71 -34.25 0.245 16598
 16600 3 -11.44 50.75 -34.16 0.318 16599
 16601 3 -11.5 50.72 -34.05 0.376 16600
 16602 3 -11.53 50.65 -33.94 0.398 16601
 16603 3 -11.42 50.57 -33.77 0.349 16602
 16604 3 -11.35 50.45 -33.63 0.318 16603
 16605 3 -11.18 50.32 -33.5 0.228 16604
 16606 3 -11.07 50.18 -33.36 0.166 16605
 16607 3 -11.09 50.03 -33.23 0.129 16606
 16608 3 -10.89 49.91 -33.01 0.093 16607
 16609 3 -10.86 49.87 -32.87 0.093 16608
 16610 3 -10.86 49.79 -32.73 0.114 16609
 16611 3 -10.87 49.73 -32.61 0.103 16610
 16612 3 -10.76 49.54 -32.54 0.162 16611
 16613 3 -10.67 49.37 -32.5 0.15 16612
 16614 3 -10.62 49.26 -32.41 0.101 16613
 16615 3 -10.5 49.16 -32.34 0.12 16614
 16616 3 -10.45 49.05 -32.33 0.169 16615
 16617 3 -10.72 48.94 -32.23 0.143 16616
 16618 3 -10.74 48.83 -32.18 0.133 16617
 16619 3 -10.86 48.75 -32.08 0.069 16618
 16620 3 -10.98 48.71 -31.98 0.082 16619
 16621 3 -11.1 48.66 -31.85 0.084 16620
 16622 3 -11.2 48.58 -31.76 0.069 16621
 16623 3 -11.32 48.57 -31.69 0.133 16622
 16624 3 -11.7 48.72 -31.64 0.105 16623
 16625 3 -11.84 48.62 -31.69 0.07 16624
 16626 3 -11.94 48.55 -31.73 0.06 16625
 16627 3 -12.17 48.58 -31.73 0.127 16626
 16628 3 -12.34 48.66 -31.67 0.122 16627
 16629 3 -12.5 48.61 -31.67 0.14 16628
 16630 3 -12.65 48.54 -31.65 0.089 16629
 16631 3 -10.95 48.44 -31.67 0.075 16623
 16632 3 -10.84 48.33 -31.7 0.07 16631
 16633 3 -10.82 48.21 -31.66 0.129 16632
 16634 3 -10.26 49.01 -32.29 0.126 16616
 16635 3 -10.01 49.04 -32.27 0.121 16634
 16636 3 -9.93 48.94 -32.3 0.092 16635
 16637 3 -9.83 48.87 -32.31 0.1 16636
 16638 3 -9.7 48.86 -32.37 0.115 16637
 16639 3 -9.59 48.73 -32.4 0.122 16638
 16640 3 -9.47 48.62 -32.34 0.098 16639
 16641 3 -9.52 48.47 -32.3 0.000125 16640
 16642 3 -8.04 52.53 -34.67 0.215 16068
 16643 3 -8.26 52.5 -34.67 0.22 16642
 16644 3 -8.44 52.46 -34.74 0.204 16643
 16645 3 -8.54 52.36 -34.88 0.222 16644
 16646 3 -8.62 52.38 -35.01 0.316 16645
 16647 3 -8.92 52.35 -34.92 0.226 16646
 16648 3 -9.11 52.42 -35.02 0.188 16647
 16649 3 -9.37 52.5 -35.1 0.277 16648
 16650 3 -9.58 52.53 -35.19 0.27 16649
 16651 3 -9.69 52.61 -35.21 0.292 16650
 16652 3 -9.92 52.58 -35.3 0.261 16651
 16653 3 -10.08 52.56 -35.41 0.241 16652
 16654 3 -10.23 52.53 -35.46 0.202 16653
 16655 3 -10.37 52.57 -35.56 0.239 16654
 16656 3 -10.43 52.51 -35.67 0.283 16655
 16657 3 -10.59 52.49 -35.69 0.252 16656
 16658 3 -10.73 52.5 -35.74 0.251 16657
 16659 3 -10.92 52.46 -35.81 0.247 16658
 16660 3 -11.1 52.45 -35.82 0.25 16659
 16661 3 -11.25 52.47 -35.94 0.282 16660
 16662 3 -11.34 52.49 -36.02 0.305 16661
 16663 3 -11.5 52.44 -36.06 0.312 16662
 16664 3 -11.65 52.39 -36.1 0.322 16663
 16665 3 -11.86 52.31 -36.09 0.286 16664
 16666 3 -12.08 52.27 -36.13 0.353 16665
 16667 3 -12.19 52.24 -36.2 0.477 16666
 16668 3 -12.33 52.27 -36.24 0.596 16667
 16669 3 -12.37 52.23 -36.37 0.649 16668
 16670 3 -12.34 52.23 -36.57 0.688 16669
 16671 3 -12.45 52.44 -36.6 0.655 16670
 16672 3 -12.51 52.49 -36.76 0.629 16671
 16673 3 -12.56 52.52 -36.88 0.614 16672
 16674 3 -13.39 52.1 -36.59 0.097 16673
 16675 3 -13.48 52.03 -36.67 0.078 16674
 16676 3 -13.62 51.99 -36.74 0.113 16675
 16677 3 -13.76 51.96 -36.7 0.126 16676
 16678 3 -13.84 51.89 -36.56 0.118 16677
 16679 3 -12.29 52.7 -37.16 0.498 16673
 16680 3 -11.76 53.14 -37.3 0.183 16679
 16681 3 -11.45 53.12 -37.19 0.048 16680
 16682 3 -11.4 53.06 -37.06 0.088 16681
 16683 3 -11.28 53.06 -36.99 0.069 16682
 16684 3 -11.15 53.05 -36.95 0.096 16683
 16685 3 -11.03 53.09 -36.91 0.127 16684
 16686 3 -10.97 53.09 -36.81 0.108 16685
 16687 3 -11.84 53.24 -37.39 0.117 16680
 16688 3 -11.74 53.3 -37.52 0.095 16687
 16689 3 -11.75 53.35 -37.62 0.078 16688
 16690 3 -11.76 53.38 -37.74 0.091 16689
 16691 3 -12.73 52.52 -37.21 0.329 16679
 16692 3 -12.87 52.48 -37.34 0.321 16691
 16693 3 -13.01 52.45 -37.48 0.255 16692
 16694 3 -13.06 52.48 -37.63 0.277 16693
 16695 3 -13.2 52.35 -37.84 0.269 16694
 16696 3 -13.39 52.28 -37.91 0.259 16695
 16697 3 -13.5 52.27 -37.98 0.299 16696
 16698 3 -13.87 52.37 -37.8 0.222 16697
 16699 3 -14.19 52.35 -37.67 0.144 16698
 16700 3 -14.37 52.32 -37.66 0.123 16699
 16701 3 -14.51 52.41 -37.59 0.103 16700
 16702 3 -14.62 52.38 -37.62 0.093 16701
 16703 3 -14.76 52.42 -37.7 0.101 16702
 16704 3 -14.9 52.49 -37.64 0.16 16703
 16705 3 -15.09 52.6 -37.52 0.182 16704
 16706 3 -15.2 52.66 -37.48 0.205 16705
 16707 3 -15.5 52.69 -37.45 0.156 16706
 16708 3 -15.78 52.71 -37.45 0.146 16707
 16709 3 -15.95 52.74 -37.46 0.126 16708
 16710 3 -16.13 52.75 -37.48 0.111 16709
 16711 3 -16.27 52.8 -37.48 0.127 16710
 16712 3 -16.4 52.81 -37.44 0.113 16711
 16713 3 -16.58 52.85 -37.42 0.13 16712
 16714 3 -16.7 52.88 -37.38 0.116 16713
 16715 3 -16.84 53.03 -37.39 0.123 16714
 16716 3 -17.04 53.13 -37.44 0.103 16715
 16717 3 -17.17 53.21 -37.52 0.126 16716
 16718 3 -17.33 53.25 -37.52 0.154 16717
 16719 3 -17.45 53.31 -37.53 0.182 16718
 16720 3 -17.58 53.49 -37.49 0.155 16719
 16721 3 -17.7 53.56 -37.51 0.146 16720
 16722 3 -17.88 53.62 -37.56 0.129 16721
 16723 3 -17.97 53.8 -37.53 0.168 16722
 16724 3 -17.95 53.85 -37.63 0.215 16723
 16725 3 -17.97 53.95 -37.7 0.249 16724
 16726 3 -17.97 54.09 -37.84 0.326 16725
 16727 3 -17.99 54.2 -37.92 0.406 16726
 16728 3 -18.06 54.31 -38.02 0.419 16727
 16729 3 -18.15 54.35 -38.12 0.432 16728
 16730 3 -18.58 54.52 -37.99 0.251 16729
 16731 3 -18.74 54.6 -37.98 0.208 16730
 16732 3 -18.86 54.62 -38.07 0.171 16731
 16733 3 -18.97 54.66 -38.13 0.163 16732
 16734 3 -19.09 54.7 -38.14 0.18 16733
 16735 3 -19.09 54.94 -38.1 0.055 16734
 16736 3 -19.13 55.06 -38.11 0.064 16735
 16737 3 -19.29 55.1 -38.14 0.151 16736
 16738 3 -19.4 55.19 -38.14 0.197 16737
 16739 3 -19.61 55.13 -38.11 0.176 16738
 16740 3 -19.81 55.14 -38.1 0.242 16739
 16741 3 -19.95 54.95 -38.36 0.076 16740
 16742 3 -19.9 54.77 -38.42 0.126 16741
 16743 3 -19.76 54.83 -38.56 0.12 16742
 16744 3 -19.65 54.91 -38.63 0.114 16743
 16745 3 -19.58 55.11 -38.7 0.104 16744
 16746 3 -19.47 55.2 -38.74 0.104 16745
 16747 3 -19.38 55.36 -38.77 0.102 16746
 16748 3 -19.17 55.44 -38.83 0.107 16747
 16749 3 -19.13 55.58 -38.9 0.097 16748
 16750 3 -19.02 55.69 -38.93 0.108 16749
 16751 3 -18.97 55.83 -38.96 0.111 16750
 16752 3 -18.91 55.99 -38.99 0.109 16751
 16753 3 -18.77 56.08 -38.71 0.125 16752
 16754 3 -18.56 56.13 -38.71 0.000125 16753
 16755 3 -18.91 56.2 -39.14 0.084 16752
 16756 3 -18.96 56.34 -39.2 0.078 16755
 16757 3 -19 56.52 -39.25 0.07 16756
 16758 3 -18.94 56.66 -39.25 0.09 16757
 16759 3 -19.99 54.55 -38.42 0.081 16742
 16760 3 -20.01 55.21 -37.89 0.103 16740
 16761 3 -20.09 55.25 -37.79 0.04 16760
 16762 3 -20.24 55.31 -37.75 0.09 16761
 16763 3 -20.33 55.34 -37.63 0.112 16762
 16764 3 -20.42 55.37 -37.5 0.115 16763
 16765 3 -20.58 55.44 -37.42 0.134 16764
 16766 3 -20.63 55.45 -37.29 0.109 16765
 16767 3 -20.68 55.49 -37.13 0.13 16766
 16768 3 -20.68 55.66 -36.99 0.076 16767
 16769 3 -19.33 54.62 -38.17 0.126 16734
 16770 3 -19.52 54.56 -38.23 0.146 16769
 16771 3 -19.72 54.56 -38.19 0.143 16770
 16772 3 -19.93 54.59 -38.12 0.133 16771
 16773 3 -20.06 54.63 -38.09 0.104 16772
 16774 3 -20.31 54.67 -38.12 0.114 16773
 16775 3 -20.47 54.71 -38.14 0.157 16774
 16776 3 -20.31 54.78 -38.34 0.061 16775
 16777 3 -20.18 54.89 -38.35 0.000125 16776
 16778 3 -20.65 54.74 -38.06 0.185 16775
 16779 3 -20.77 54.67 -37.99 0.174 16778
 16780 3 -20.88 54.62 -37.88 0.147 16779
 16781 3 -20.92 54.56 -37.7 0.171 16780
 16782 3 -20.99 54.57 -37.59 0.189 16781
 16783 3 -21.18 54.6 -37.49 0.157 16782
 16784 3 -21.29 54.56 -37.44 0.144 16783
 16785 3 -21.45 54.52 -37.31 0.128 16784
 16786 3 -21.59 54.49 -37.26 0.108 16785
 16787 3 -21.76 54.62 -37.24 0.147 16786
 16788 3 -22.02 54.75 -37.14 0.126 16787
 16789 3 -22.2 54.87 -37.09 0.09 16788
 16790 3 -22.4 54.92 -37.01 0.093 16789
 16791 3 -22.54 54.95 -36.99 0.076 16790
 16792 3 -22.74 54.99 -36.95 0.087 16791
 16793 3 -22.97 55.1 -36.87 0.112 16792
 16794 3 -23.2 55.2 -36.87 0.104 16793
 16795 3 -23.36 55.32 -36.89 0.086 16794
 16796 3 -20.86 54.82 -38.23 0.078 16779
 16797 3 -20.97 54.81 -38.2 0.099 16796
 16798 3 -14.78 52.78 -37.46 0.098 16706
 16799 3 -14.67 52.89 -37.42 0.08 16798
 16800 3 -14.59 52.94 -37.34 0.103 16799
 16801 3 -14.56 53.02 -37.27 0.000125 16800
 16802 3 -13.26 52.17 -38.34 0.277 16697
 16803 3 -13.26 52.2 -38.52 0.298 16802
 16804 3 -13.23 52.27 -38.67 0.306 16803
 16805 3 -13.03 52.37 -38.81 0.203 16804
 16806 3 -12.98 52.48 -38.92 0.197 16805
 16807 3 -12.98 52.59 -39.06 0.247 16806
 16808 3 -12.94 52.7 -39.17 0.249 16807
 16809 3 -13 52.81 -39.38 0.221 16808
 16810 3 -13.14 52.83 -39.57 0.245 16809
 16811 3 -13.29 52.74 -39.77 0.225 16810
 16812 3 -13.38 52.74 -39.88 0.225 16811
 16813 3 -13.46 52.65 -40.07 0.187 16812
 16814 3 -13.55 52.59 -40.21 0.229 16813
 16815 3 -13.59 52.62 -40.37 0.235 16814
 16816 3 -13.61 52.7 -40.48 0.266 16815
 16817 3 -13.63 52.8 -40.62 0.285 16816
 16818 3 -13.71 52.87 -40.74 0.277 16817
 16819 3 -13.71 52.99 -40.84 0.258 16818
 16820 3 -13.88 53.02 -41.21 0.247 16819
 16821 3 -13.99 53.09 -41.34 0.287 16820
 16822 3 -14.1 53.16 -41.38 0.311 16821
 16823 3 -14.17 53.22 -41.55 0.323 16822
 16824 3 -13.77 53.65 -41.52 0.143 16823
 16825 3 -13.7 53.72 -41.62 0.124 16824
 16826 3 -13.52 53.76 -41.73 0.127 16825
 16827 3 -14.32 53.18 -41.76 0.218 16823
 16828 3 -14.43 53.29 -41.88 0.213 16827
 16829 3 -14.54 53.33 -41.99 0.23 16828
 16830 3 -14.69 53.37 -42.03 0.242 16829
 16831 3 -14.79 53.39 -42.17 0.232 16830
 16832 3 -14.95 53.4 -42.38 0.224 16831
 16833 3 -15.04 53.48 -42.52 0.232 16832
 16834 3 -15.15 53.57 -42.66 0.278 16833
 16835 3 -15.24 53.65 -42.76 0.29 16834
 16836 3 -15.35 53.75 -42.81 0.307 16835
 16837 3 -15.48 53.82 -42.95 0.289 16836
 16838 3 -15.61 53.93 -43.02 0.362 16837
 16839 3 -15.67 54.01 -43.16 0.39 16838
 16840 3 -15.75 54.11 -43.31 0.396 16839
 16841 3 -15.69 54.19 -43.44 0.35 16840
 16842 3 -15.75 54.23 -43.56 0.338 16841
 16843 3 -15.7 54.26 -43.74 0.317 16842
 16844 3 -15.52 54.23 -43.98 0.18 16843
 16845 3 -15.46 54.14 -44.23 0.215 16844
 16846 3 -15.49 54.17 -44.39 0.232 16845
 16847 3 -15.52 54.11 -44.56 0.232 16846
 16848 3 -15.52 54.03 -44.73 0.249 16847
 16849 3 -15.52 54.03 -44.89 0.254 16848
 16850 3 -15.57 53.99 -45.06 0.238 16849
 16851 3 -15.65 53.96 -45.24 0.189 16850
 16852 3 -15.73 53.96 -45.42 0.208 16851
 16853 3 -15.69 53.95 -45.62 0.222 16852
 16854 3 -15.69 53.84 -45.74 0.261 16853
 16855 3 -15.67 53.77 -45.88 0.243 16854
 16856 3 -15.58 53.74 -46.03 0.258 16855
 16857 3 -15.53 53.57 -46.14 0.344 16856
 16858 3 -15.57 53.42 -46.2 0.354 16857
 16859 3 -15.52 53.46 -46.41 0.461 16858
 16860 3 -15.43 53.38 -46.46 0.472 16859
 16861 3 -15.38 53.43 -46.63 0.517 16860
 16862 3 -15.41 53.18 -46.63 0.456 16861
 16863 3 -15.53 53.13 -46.69 0.434 16862
 16864 3 -15.52 52.96 -46.73 0.468 16863
 16865 3 -16.21 52.46 -46.49 0.126 16864
 16866 3 -16.37 52.45 -46.46 0.118 16865
 16867 3 -16.53 52.45 -46.38 0.098 16866
 16868 3 -16.69 52.42 -46.31 0.131 16867
 16869 3 -16.82 52.35 -46.28 0.155 16868
 16870 3 -16.94 52.29 -46.2 0.184 16869
 16871 3 -17 52.04 -46.09 0.133 16870
 16872 3 -17.12 52.02 -46.03 0.135 16871
 16873 3 -17.28 51.95 -45.98 0.112 16872
 16874 3 -17.41 51.89 -45.95 0.112 16873
 16875 3 -17.57 51.85 -45.86 0.135 16874
 16876 3 -17.71 51.74 -45.76 0.102 16875
 16877 3 -17.82 51.71 -45.7 0.116 16876
 16878 3 -18 51.72 -45.62 0.118 16877
 16879 3 -18.23 51.74 -45.58 0.141 16878
 16880 3 -18.44 51.72 -45.54 0.134 16879
 16881 3 -18.6 51.72 -45.48 0.139 16880
 16882 3 -18.8 51.79 -45.41 0.106 16881
 16883 3 -18.96 51.82 -45.44 0.121 16882
 16884 3 -19.19 51.64 -45.45 0.056 16883
 16885 3 -19.41 51.54 -45.44 0.11 16884
 16886 3 -19.57 51.47 -45.41 0.119 16885
 16887 3 -19.71 51.42 -45.48 0.126 16886
 16888 3 -19.8 51.35 -45.54 0.176 16887
 16889 3 -20.12 51.47 -45.51 0.09 16888
 16890 3 -20.28 51.57 -45.44 0.083 16889
 16891 3 -20.41 51.57 -45.41 0.000125 16890
 16892 3 -19.52 51.1 -45.68 0.108 16888
 16893 3 -19.48 50.96 -45.76 0.067 16892
 16894 3 -19.44 50.88 -45.87 0.119 16893
 16895 3 -19.35 50.78 -45.95 0.102 16894
 16896 3 -19.23 50.64 -46 0.116 16895
 16897 3 -19.14 50.46 -46.05 0.105 16896
 16898 3 -19.14 50.35 -46.12 0.129 16897
 16899 3 -19.09 50.39 -46.3 0.059 16898
 16900 3 -19.12 50.1 -46.18 0.119 16898
 16901 3 -19.14 49.92 -46.2 0.138 16900
 16902 3 -19.12 49.74 -46.19 0.114 16901
 16903 3 -19.05 49.6 -46.2 0.196 16902
 16904 3 -19.09 49.49 -46.43 0.164 16903
 16905 3 -19.16 49.42 -46.59 0.068 16904
 16906 3 -19.19 49.39 -46.73 0.089 16905
 16907 3 -19.27 49.39 -46.8 0.067 16906
 16908 3 -19.19 49.42 -46.94 0.082 16907
 16909 3 -19.16 49.38 -47.05 0.062 16908
 16910 3 -19.03 49.61 -45.88 0.099 16903
 16911 3 -19.03 49.53 -45.79 0.092 16910
 16912 3 -19.09 49.39 -45.7 0.098 16911
 16913 3 -19.1 49.32 -45.61 0.092 16912
 16914 3 -19.07 49.17 -45.49 0.105 16913
 16915 3 -19.07 49.03 -45.37 0.108 16914
 16916 3 -17.19 52.36 -46.24 0.101 16870
 16917 3 -14.67 53 -46.95 0.238 16864
 16918 3 -14.38 53.03 -46.94 0.184 16917
 16919 3 -15.61 54.07 -46.89 0.166 16861
 16920 3 -15.69 54.06 -47.09 0.206 16919
 16921 3 -15.77 54.12 -47.17 0.26 16920
 16922 3 -15.55 54.56 -47.25 0.155 16921
 16923 3 -15.45 54.7 -47.38 0.138 16922
 16924 3 -15.34 54.8 -47.46 0.157 16923
 16925 3 -15.27 54.94 -47.61 0.123 16924
 16926 3 -15.25 55.06 -47.68 0.085 16925
 16927 3 -15.15 55.13 -47.71 0.096 16926
 16928 3 -15.05 55.2 -47.74 0.134 16927
 16929 3 -14.93 55.3 -47.75 0.208 16928
 16930 3 -14.78 55.31 -47.77 0.244 16929
 16931 3 -14.6 55.31 -47.79 0.307 16930
 16932 3 -14.43 55.35 -47.85 0.34 16931
 16933 3 -14.27 55.35 -47.86 0.367 16932
 16934 3 -14.12 55.38 -47.89 0.375 16933
 16935 3 -13.95 55.52 -47.57 0.233 16934
 16936 3 -13.79 55.66 -47.6 0.211 16935
 16937 3 -13.69 55.77 -47.58 0.241 16936
 16938 3 -13.66 55.91 -47.54 0.286 16937
 16939 3 -13.91 56.1 -47.38 0.169 16938
 16940 3 -13.96 56.31 -47.38 0.079 16939
 16941 3 -14.04 56.41 -47.39 0.062 16940
 16942 3 -14.07 56.65 -47.5 0.09 16941
 16943 3 -14.18 56.84 -47.53 0.059 16942
 16944 3 -13.3 55.88 -47.9 0.119 16938
 16945 3 -13.09 55.94 -48.04 0.11 16944
 16946 3 -12.96 56.01 -48.07 0.134 16945
 16947 3 -12.86 56.06 -48.14 0.138 16946
 16948 3 -12.78 56.2 -48.25 0.152 16947
 16949 3 -12.63 56.33 -48.31 0.136 16948
 16950 3 -12.49 56.45 -48.36 0.162 16949
 16951 3 -12.26 56.55 -48.46 0.143 16950
 16952 3 -12.05 56.6 -48.56 0.143 16951
 16953 3 -11.84 56.55 -48.63 0.149 16952
 16954 3 -11.71 56.58 -48.68 0.147 16953
 16955 3 -11.52 56.56 -48.63 0.147 16954
 16956 3 -11.37 56.62 -48.57 0.148 16955
 16957 3 -11.2 56.67 -48.61 0.159 16956
 16958 3 -11.1 56.66 -48.68 0.195 16957
 16959 3 -11 56.81 -48.75 0.133 16958
 16960 3 -10.92 56.98 -48.86 0.124 16959
 16961 3 -10.86 57.05 -49.04 0.114 16960
 16962 3 -10.77 57.1 -49.16 0.124 16961
 16963 3 -10.62 57.09 -49.26 0.132 16962
 16964 3 -10.53 57.09 -49.4 0.119 16963
 16965 3 -10.6 57.16 -49.62 0.084 16964
 16966 3 -10.57 57.21 -49.73 0.069 16965
 16967 3 -15.82 53.7 -47.45 0.201 16921
 16968 3 -15.87 53.56 -47.55 0.187 16967
 16969 3 -15.83 53.55 -47.66 0.184 16968
 16970 3 -15.93 53.55 -47.77 0.197 16969
 16971 3 -15.99 53.58 -47.92 0.169 16970
 16972 3 -15.98 53.49 -48.05 0.197 16971
 16973 3 -15.94 53.52 -48.21 0.208 16972
 16974 3 -15.93 53.66 -48.34 0.136 16973
 16975 3 -15.85 53.73 -48.42 0.144 16974
 16976 3 -15.86 53.76 -48.56 0.165 16975
 16977 3 -15.82 53.81 -48.67 0.193 16976
 16978 3 -15.85 53.85 -48.84 0.236 16977
 16979 3 -15.93 53.8 -48.99 0.263 16978
 16980 3 -15.95 53.73 -49.09 0.319 16979
 16981 3 -16.02 53.51 -49.23 0.407 16980
 16982 3 -16.03 53.41 -49.34 0.43 16981
 16983 3 -15.92 53.31 -49.49 0.437 16982
 16984 3 -15.85 53.12 -49.7 0.402 16983
 16985 3 -15.88 52.99 -49.77 0.465 16984
 16986 3 -15.87 52.78 -49.76 0.553 16985
 16987 3 -16.07 52.56 -49.77 0.531 16986
 16988 3 -16.09 52.4 -49.91 0.533 16987
 16989 3 -16.39 52.05 -49.84 0.399 16988
 16990 3 -16.09 51.95 -49.63 0.252 16989
 16991 3 -16.05 51.77 -49.42 0.199 16990
 16992 3 -16.09 51.8 -49.14 0.173 16991
 16993 3 -16.02 51.81 -49.03 0.13 16992
 16994 3 -16.78 51.77 -49.94 0.284 16989
 16995 3 -16.98 51.66 -49.98 0.268 16994
 16996 3 -17.19 51.58 -50.02 0.257 16995
 16997 3 -17.37 51.45 -50.2 0.183 16996
 16998 3 -17.52 51.33 -50.3 0.179 16997
 16999 3 -17.64 51.26 -50.38 0.255 16998
 17000 3 -17.75 51.18 -50.45 0.329 16999
 17001 3 -17.89 51.15 -50.44 0.379 17000
 17002 3 -18.05 51.16 -50.48 0.391 17001
 17003 3 -18.21 51.23 -50.47 0.386 17002
 17004 3 -18.37 51.22 -50.55 0.409 17003
 17005 3 -18.48 51.22 -50.61 0.441 17004
 17006 3 -18.57 51.22 -50.66 0.453 17005
 17007 3 -18.69 50.91 -50.88 0.4 17006
 17008 3 -19.05 50.79 -50.26 0.091 17007
 17009 3 -19.19 50.83 -50.2 0.097 17008
 17010 3 -19.39 50.84 -50.19 0.118 17009
 17011 3 -19.57 50.8 -50.12 0.122 17010
 17012 3 -19.73 50.72 -50 0.172 17011
 17013 3 -18.62 50.76 -51.2 0.272 17007
 17014 3 -18.57 50.58 -51.3 0.235 17013
 17015 3 -18.64 50.43 -51.34 0.243 17014
 17016 3 -18.66 50.3 -51.45 0.261 17015
 17017 3 -18.71 50.26 -51.58 0.288 17016
 17018 3 -18.8 50.19 -51.73 0.309 17017
 17019 3 -18.91 50.08 -51.8 0.348 17018
 17020 3 -18.98 50.01 -51.91 0.335 17019
 17021 3 -19.19 50.07 -51.94 0.302 17020
 17022 3 -19.48 49.94 -51.86 0.25 17021
 17023 3 -19.57 49.9 -51.91 0.257 17022
 17024 3 -19.77 50.01 -52.08 0.2 17023
 17025 3 -19.84 50.12 -52.2 0.189 17024
 17026 3 -19.82 50.26 -52.47 0.108 17025
 17027 3 -19.82 50.4 -52.52 0.099 17026
 17028 3 -19.78 50.49 -52.58 0.000125 17027
 17029 3 -19.78 49.73 -51.68 0.208 17023
 17030 3 -19.89 49.61 -51.69 0.254 17029
 17031 3 -20.25 49.7 -51.45 0.223 17030
 17032 3 -20.5 49.91 -51.19 0.189 17031
 17033 3 -20.55 50.05 -51.15 0.2 17032
 17034 3 -20.66 50.2 -51.02 0.172 17033
 17035 3 -20.8 50.36 -51.01 0.182 17034
 17036 3 -20.94 50.51 -50.98 0.177 17035
 17037 3 -21.19 50.59 -50.87 0.191 17036
 17038 3 -21.3 50.68 -50.76 0.193 17037
 17039 3 -21.44 50.79 -50.66 0.206 17038
 17040 3 -21.68 50.97 -50.73 0.139 17039
 17041 3 -21.75 51.05 -50.73 0.126 17040
 17042 3 -21.89 51 -50.69 0.113 17041
 17043 3 -22.09 51.01 -50.72 0.061 17042
 17044 3 -21.68 51.3 -50.76 0.113 17041
 17045 3 -21.78 51.47 -50.84 0.137 17044
 17046 3 -21.82 51.65 -50.94 0.128 17045
 17047 3 -21.91 51.83 -50.87 0.126 17046
 17048 3 -21.98 51.9 -50.83 0.133 17047
 17049 3 -22.12 52.05 -50.8 0.159 17048
 17050 3 -22.16 52.22 -50.81 0.173 17049
 17051 3 -22.3 52.33 -50.86 0.206 17050
 17052 3 -22.39 52.44 -50.92 0.247 17051
 17053 3 -22.44 52.54 -50.99 0.305 17052
 17054 3 -22.52 52.68 -50.95 0.352 17053
 17055 3 -22.6 52.8 -50.95 0.345 17054
 17056 3 -22.77 52.84 -50.89 0.338 17055
 17057 3 -22.94 52.94 -50.74 0.245 17056
 17058 3 -23.14 53.12 -50.42 0.102 17057
 17059 3 -23.19 53.29 -50.48 0.094 17058
 17060 3 -23.34 53.36 -50.39 0.09 17059
 17061 3 -23.5 53.43 -50.28 0.182 17060
 17062 3 -23.52 53.29 -50.05 0.09 17061
 17063 3 -23.59 53.3 -49.95 0.081 17062
 17064 3 -23.55 53.15 -49.95 0.077 17063
 17065 3 -23.41 53.02 -50.02 0.059 17064
 17066 3 -23.64 53.65 -50.37 0.149 17061
 17067 3 -23.66 53.76 -50.39 0.118 17066
 17068 3 -23.75 53.89 -50.48 0.17 17067
 17069 3 -23.84 53.98 -50.59 0.152 17068
 17070 3 -23.75 54.2 -50.73 0.113 17069
 17071 3 -23.8 54.3 -50.8 0.136 17070
 17072 3 -23.78 54.43 -50.84 0.133 17071
 17073 3 -23.75 54.58 -50.92 0.144 17072
 17074 3 -23.73 54.7 -50.98 0.137 17073
 17075 3 -23.71 54.86 -51.07 0.165 17074
 17076 3 -23.69 55.02 -51.1 0.194 17075
 17077 3 -23.71 55.12 -51.09 0.243 17076
 17078 3 -23.66 55.33 -51.21 0.222 17077
 17079 3 -23.5 55.51 -51.46 0.175 17078
 17080 3 -23.5 55.64 -51.56 0.196 17079
 17081 3 -23.44 55.77 -51.68 0.141 17080
 17082 3 -23.39 55.87 -51.89 0.118 17081
 17083 3 -23.37 55.91 -52.02 0.146 17082
 17084 3 -23.32 55.97 -52.15 0.161 17083
 17085 3 -23.32 56.01 -52.28 0.184 17084
 17086 3 -23.43 56.15 -52.39 0.15 17085
 17087 3 -23.37 56.28 -52.5 0.16 17086
 17088 3 -23.34 56.38 -52.58 0.143 17087
 17089 3 -23.25 56.51 -52.68 0.159 17088
 17090 3 -23.18 56.61 -52.75 0.229 17089
 17091 3 -23.12 56.69 -52.78 0.295 17090
 17092 3 -23.12 56.79 -52.75 0.352 17091
 17093 3 -22.91 56.89 -52.96 0.28 17092
 17094 3 -22.89 56.97 -53.03 0.292 17093
 17095 3 -22.85 57.15 -53 0.322 17094
 17096 3 -22.8 57.32 -53.06 0.29 17095
 17097 3 -22.75 57.42 -53 0.331 17096
 17098 3 -22.8 57.61 -52.89 0.159 17097
 17099 3 -22.84 57.76 -52.85 0.116 17098
 17100 3 -22.8 57.89 -52.82 0.164 17099
 17101 3 -22.73 58.14 -52.82 0.154 17100
 17102 3 -22.75 58.35 -52.87 0.142 17101
 17103 3 -22.73 58.58 -52.93 0.109 17102
 17104 3 -22.69 58.71 -52.93 0.137 17103
 17105 3 -22.57 58.86 -53.04 0.105 17104
 17106 3 -22.52 58.93 -53.11 0.134 17105
 17107 3 -22.46 59.06 -53.15 0.107 17106
 17108 3 -22.41 59.18 -53.19 0.132 17107
 17109 3 -22.41 59.35 -53.23 0.109 17108
 17110 3 -22.37 59.5 -53.33 0.107 17109
 17111 3 -22.32 59.61 -53.43 0.123 17110
 17112 3 -22.28 59.79 -53.46 0.138 17111
 17113 3 -22.21 59.9 -53.46 0.135 17112
 17114 3 -22.14 60 -53.54 0.128 17113
 17115 3 -22.05 60.08 -53.69 0.134 17114
 17116 3 -21.94 60.19 -53.72 0.16 17115
 17117 3 -21.73 60.29 -53.8 0.194 17116
 17118 3 -21.59 60.38 -53.84 0.247 17117
 17119 3 -21.52 60.46 -53.87 0.259 17118
 17120 3 -21.57 60.68 -53.77 0.23 17119
 17121 3 -21.34 60.82 -53.98 0.133 17120
 17122 3 -21.21 60.89 -54.01 0.126 17121
 17123 3 -21.16 60.99 -54.06 0.135 17122
 17124 3 -21.14 61.1 -54.16 0.157 17123
 17125 3 -21.07 61.22 -54.19 0.203 17124
 17126 3 -20.98 61.33 -54.2 0.219 17125
 17127 3 -20.75 61.47 -54.2 0.218 17126
 17128 3 -20.69 61.61 -54.19 0.304 17127
 17129 3 -20.57 61.76 -54.16 0.311 17128
 17130 3 -20.55 61.86 -54.27 0.346 17129
 17131 3 -20.55 61.94 -54.37 0.347 17130
 17132 3 -20.52 62.06 -54.48 0.354 17131
 17133 3 -20.32 62.15 -54.6 0.284 17132
 17134 3 -20.23 62.25 -54.66 0.2 17133
 17135 3 -19.94 62.36 -54.7 0.133 17134
 17136 3 -19.89 62.57 -54.72 0.152 17135
 17137 3 -19.8 62.68 -54.85 0.178 17136
 17138 3 -19.62 62.71 -55.08 0.151 17137
 17139 3 -19.52 62.75 -55.19 0.155 17138
 17140 3 -19.46 62.84 -55.34 0.176 17139
 17141 3 -19.28 62.91 -55.45 0.184 17140
 17142 3 -19.14 63 -55.52 0.137 17141
 17143 3 -18.96 63.12 -55.6 0.077 17142
 17144 3 -18.84 63.17 -55.73 0.086 17143
 17145 3 -18.68 63.23 -55.84 0.118 17144
 17146 3 -18.57 63.25 -55.92 0.161 17145
 17147 3 -18.46 63.31 -56.02 0.146 17146
 17148 3 -18.6 63.21 -56.24 0.092 17147
 17149 3 -18.21 63.42 -56.03 0.103 17147
 17150 3 -18.14 63.46 -56.13 0.076 17149
 17151 3 -18 63.53 -56.17 0.088 17150
 17152 3 -17.89 63.6 -56.24 0.129 17151
 17153 3 -17.8 63.67 -56.38 0.131 17152
 17154 3 -17.69 63.73 -56.39 0.093 17153
 17155 3 -22.84 56.76 -53.14 0.018 17094
 17156 3 -23.03 55.83 -52.43 0.078 17085
 17157 3 -23.03 55.81 -52.64 0.058 17156
 17158 3 -23 55.75 -52.75 0.058 17157
 17159 3 -22.93 55.68 -52.81 0.076 17158
 17160 3 -22.84 55.68 -52.89 0.000125 17159
 17161 3 -23.94 54.01 -50.64 0.095 17069
 17162 3 -23.23 53.05 -50.31 0.044 17058
 17163 3 -21.41 50.62 -50.44 0.078 17039
 17164 3 -21.39 50.57 -50.33 0.097 17163
 17165 3 -21.5 50.52 -50.19 0.089 17164
 17166 3 -21.5 50.4 -50.05 0.056 17165
 17167 3 -21.52 50.3 -49.97 0.059 17166
 17168 3 -21.55 50.23 -49.87 0.078 17167
 17169 3 -21.53 50.18 -49.76 0.115 17168
 17170 3 -21.53 50.15 -49.65 0.105 17169
 17171 3 -21.52 50.16 -49.51 0.046 17170
 17172 3 -21.53 50.06 -49.43 0.083 17171
 17173 3 -21.48 49.98 -49.36 0.088 17172
 17174 3 -21.44 49.95 -49.22 0.116 17173
 17175 3 -21.41 49.88 -49.04 0.097 17174
 17176 3 -21.39 49.83 -48.73 0.063 17175
 17177 3 -21.35 49.84 -48.61 0.075 17176
 17178 3 -21.41 49.78 -48.41 0.092 17177
 17179 3 -21.41 49.73 -48.26 0.107 17178
 17180 3 -21.48 49.6 -48.16 0.091 17179
 17181 3 -21.62 49.59 -48.06 0.059 17180
 17182 3 -21.68 49.56 -47.97 0.088 17181
 17183 3 -21.77 49.62 -47.87 0.091 17182
 17184 3 -21.8 49.71 -47.76 0.091 17183
 17185 3 -21.8 49.78 -47.56 0.098 17184
 17186 3 -21.82 49.71 -47.48 0.129 17185
 17187 3 -21.8 49.8 -47.29 0.066 17186
 17188 3 -21.82 49.81 -47.13 0.101 17187
 17189 3 -21.89 49.81 -46.97 0.139 17188
 17190 3 -21.94 49.8 -46.87 0.174 17189
 17191 3 -22.09 49.45 -46.93 0.098 17190
 17192 3 -22.12 49.34 -46.89 0.087 17191
 17193 3 -22.25 49.21 -46.85 0.074 17192
 17194 3 -22.3 49.11 -46.79 0.096 17193
 17195 3 -22.37 49.02 -46.76 0.104 17194
 17196 3 -22.5 48.86 -46.75 0.088 17195
 17197 3 -20.3 49.55 -51.8 0.113 17031
 17198 3 -20.48 49.5 -51.86 0.096 17197
 17199 3 -20.55 49.47 -51.98 0.098 17198
 17200 3 -20.66 49.47 -52.04 0.093 17199
 17201 3 -20.77 49.47 -52.09 0.15 17200
 17202 3 -20.89 49.47 -52.12 0.171 17201
 17203 3 -21.05 49.36 -52 0.154 17202
 17204 3 -21.19 49.22 -52 0.176 17203
 17205 3 -21.32 49.15 -52 0.192 17204
 17206 3 -21.66 49.26 -51.94 0.081 17205
 17207 3 -21.78 49.3 -51.9 0.034 17206
 17208 3 -21.93 49.11 -51.9 0.08 17207
 17209 3 -22.03 48.97 -51.93 0.075 17208
 17210 3 -22.1 48.82 -51.89 0.115 17209
 17211 3 -22.14 48.69 -51.83 0.059 17210
 17212 3 -21.35 49 -52.05 0.138 17205
 17213 3 -21.41 48.83 -52.11 0.146 17212
 17214 3 -21.41 48.69 -52.32 0.175 17213
 17215 3 -21.41 48.56 -52.5 0.132 17214
 17216 3 -21.37 48.32 -52.61 0.138 17215
 17217 3 -21.34 48.18 -52.72 0.159 17216
 17218 3 -21.28 47.94 -52.68 0.123 17217
 17219 3 -21.25 47.72 -52.69 0.078 17218
 17220 3 -21.23 47.58 -52.69 0.098 17219
 17221 3 -21.28 47.5 -52.65 0.042 17220
 17222 3 -15.68 53.01 -50.24 0.128 16988
 17223 3 -15.63 53.11 -50.37 0.185 17222
 17224 3 -15.63 53.26 -50.49 0.173 17223
 17225 3 -15.62 53.37 -50.62 0.122 17224
 17226 3 -15.65 53.48 -50.76 0.119 17225
 17227 3 -15.7 53.62 -50.81 0.163 17226
 17228 3 -15.73 53.7 -50.92 0.187 17227
 17229 3 -15.63 53.72 -51.06 0.226 17228
 17230 3 -15.6 53.75 -51.28 0.191 17229
 17231 3 -15.63 53.84 -51.38 0.196 17230
 17232 3 -15.75 54.08 -51.49 0.143 17231
 17233 3 -15.78 54.22 -51.6 0.128 17232
 17234 3 -15.86 54.39 -51.77 0.17 17233
 17235 3 -15.9 54.57 -51.9 0.185 17234
 17236 3 -15.95 54.69 -51.96 0.143 17235
 17237 3 -16.07 54.87 -52 0.158 17236
 17238 3 -16.16 55.01 -52.03 0.185 17237
 17239 3 -16.25 55.12 -52.14 0.196 17238
 17240 3 -16.35 55.23 -52.21 0.212 17239
 17241 3 -16.39 55.37 -52.21 0.185 17240
 17242 3 -16.59 55.51 -52.22 0.168 17241
 17243 3 -16.71 55.64 -52.2 0.198 17242
 17244 3 -16.84 55.77 -52.11 0.218 17243
 17245 3 -16.89 55.94 -52.07 0.225 17244
 17246 3 -16.82 56.08 -51.83 0.179 17245
 17247 3 -16.84 56.22 -51.83 0.173 17246
 17248 3 -16.91 56.45 -51.81 0.117 17247
 17249 3 -17.03 56.61 -51.82 0.098 17248
 17250 3 -17.09 56.72 -51.85 0.162 17249
 17251 3 -17.19 56.83 -51.78 0.157 17250
 17252 3 -17.19 57.04 -51.72 0.131 17251
 17253 3 -17.25 57.19 -51.78 0.118 17252
 17254 3 -17.3 57.3 -51.82 0.128 17253
 17255 3 -17.37 57.39 -51.92 0.109 17254
 17256 3 -17.43 57.47 -52.04 0.152 17255
 17257 3 -17.44 57.62 -52.18 0.166 17256
 17258 3 -17.53 57.73 -52.19 0.232 17257
 17259 3 -17.53 57.83 -52.28 0.303 17258
 17260 3 -17.59 57.91 -52.36 0.355 17259
 17261 3 -17.71 58 -52.47 0.387 17260
 17262 3 -17.73 58.11 -52.54 0.397 17261
 17263 3 -17.87 58.19 -52.61 0.369 17262
 17264 3 -17.71 58.17 -53.26 0.119 17263
 17265 3 -17.53 58.14 -53.4 0.107 17264
 17266 3 -17.44 58.15 -53.54 0.105 17265
 17267 3 -17.32 58.25 -53.71 0.105 17266
 17268 3 -17.18 58.26 -53.82 0.097 17267
 17269 3 -17.14 58.32 -53.96 0.095 17268
 17270 3 -17.14 58.25 -54.16 0.087 17269
 17271 3 -18.28 58.48 -52.14 0.166 17263
 17272 3 -18.44 58.52 -52.01 0.212 17271
 17273 3 -18.59 58.55 -51.94 0.221 17272
 17274 3 -18.71 58.65 -51.83 0.201 17273
 17275 3 -18.71 58.76 -51.68 0.14 17274
 17276 3 -18.78 58.9 -51.62 0.166 17275
 17277 3 -18.91 58.94 -51.51 0.212 17276
 17278 3 -19.16 59.02 -51.47 0.188 17277
 17279 3 -19.32 59.08 -51.41 0.159 17278
 17280 3 -19.46 59.12 -51.29 0.147 17279
 17281 3 -19.5 59.15 -51.16 0.145 17280
 17282 3 -19.48 59.33 -51.15 0.107 17281
 17283 3 -19.43 59.41 -51.03 0.136 17282
 17284 3 -19.46 59.47 -50.86 0.157 17283
 17285 3 -19.53 59.65 -50.76 0.159 17284
 17286 3 -19.64 59.76 -50.65 0.202 17285
 17287 3 -19.69 60.05 -50.64 0.146 17286
 17288 3 -19.75 60.19 -50.62 0.209 17287
 17289 3 -19.85 60.27 -50.64 0.213 17288
 17290 3 -20.12 60.32 -50.76 0.08 17289
 17291 3 -20.1 60.23 -50.48 0.159 17289
 17292 3 -20.21 60.29 -50.41 0.166 17291
 17293 3 -20.37 60.48 -50.44 0.061 17292
 17294 3 -20.37 60.62 -50.41 0.059 17293
 17295 3 -20.39 60.72 -50.31 0.116 17294
 17296 3 -20.48 60.73 -50.2 0.068 17295
 17297 3 -20.62 60.76 -50.17 0.06 17296
 17298 3 -20.75 60.8 -50.2 0.104 17297
 17299 3 -19.73 59.51 -50.53 0.096 17286
 17300 3 -19.77 59.4 -50.51 0.099 17299
 17301 3 -19.82 59.33 -50.4 0.107 17300
 17302 3 -19.89 59.25 -50.29 0.096 17301
 17303 3 -20 59.16 -50.25 0.094 17302
 17304 3 -20.12 59.15 -50.15 0.087 17303
 17305 3 -20.25 59.09 -50.08 0.11 17304
 17306 3 -20.37 59.01 -50.03 0.106 17305
 17307 3 -20.44 58.91 -49.94 0.071 17306
 17308 3 -20.44 58.83 -49.86 0.078 17307
 17309 3 -20.55 58.72 -49.83 0.112 17308
 17310 3 -20.53 58.62 -49.91 0.11 17309
 17311 3 -17 55.95 -52.35 0.071 17245
 17312 3 -16.12 53.26 -49.95 0.185 16985
 17313 3 -16.09 53.23 -50.09 0.197 17312
 17314 3 -16.03 53.27 -50.21 0.165 17313
 17315 3 -15.84 53.32 -50.3 0.078 17314
 17316 3 -15.75 53.4 -50.34 0.045 17315
 17317 3 -13.73 53.29 -40.56 0.268 16819
 17318 3 -13.79 53.41 -40.45 0.317 17317
 17319 3 -13.83 53.47 -40.3 0.334 17318
 17320 3 -13.85 53.41 -40.13 0.25 17319
 17321 3 -5.68 54.54 -32.6 0.055 16020
 17322 3 -5.67 54.65 -32.65 0.000125 17321
 17323 3 -5.42 54.86 -31.37 0.124 16011
 17324 3 -5.63 54.87 -31.3 0.095 17323
 17325 3 -5.72 54.9 -31.26 0.121 17324
 17326 3 -5.96 54.91 -31.23 0.135 17325
 17327 3 -6.17 54.84 -31.23 0.12 17326
 17328 3 -6.38 54.83 -31.28 0.104 17327
 17329 3 -6.5 54.82 -31.3 0.132 17328
 17330 3 -6.63 54.79 -31.32 0.177 17329
 17331 3 -6.88 54.87 -31.3 0.174 17330
 17332 3 -7.13 54.97 -31.16 0.134 17331
 17333 3 -6.96 55.19 -30.75 0.126 17332
 17334 3 -6.8 55.11 -30.69 0.132 17333
 17335 3 -6.71 55.13 -30.53 0.151 17334
 17336 3 -6.67 55.24 -30.5 0.000125 17335
 17337 3 -7.46 55.15 -31.39 0.177 17332
 17338 3 -7.71 55.18 -31.39 0.152 17337
 17339 3 -7.96 55.12 -31.53 0.128 17338
 17340 3 -8.09 55.19 -31.48 0.03 17339
 17341 3 -3.78 55.66 -30.55 0.068 15971
 17342 3 -3.88 55.7 -30.44 0.091 17341
 17343 3 -4.04 55.76 -30.41 0.093 17342
 17344 3 -4.26 55.76 -30.44 0.105 17343
 17345 3 -4.35 55.84 -30.39 0.084 17344
 17346 3 -4.55 55.99 -30.26 0.053 17345
 17347 3 -4.71 56.01 -30.25 0.08 17346
 17348 3 -4.8 55.97 -30.21 0.06 17347
 17349 3 -3.4 56.06 -28.04 0.162 15947
 17350 3 -3.53 56.02 -27.95 0.151 17349
 17351 3 -3.73 55.97 -27.84 0.161 17350
 17352 3 -3.88 55.96 -27.82 0.143 17351
 17353 3 -4.12 55.89 -27.75 0.18 17352
 17354 3 -4.37 55.91 -27.64 0.088 17353
 17355 3 -4.62 55.93 -27.62 0.166 17354
 17356 3 -4.75 55.92 -27.57 0.262 17355
 17357 3 -4.93 55.99 -27.53 0.412 17356
 17358 3 -5.09 55.92 -27.46 0.428 17357
 17359 3 -5.21 55.89 -27.37 0.469 17358
 17360 3 -5.2 55.75 -27.3 0.51 17359
 17361 3 -5.42 56.11 -27.19 0.499 17360
 17362 3 -5.47 56.27 -27.19 0.407 17361
 17363 3 -5.47 56.38 -27.24 0.298 17362
 17364 3 -5.62 55.95 -26.94 0.172 17363
 17365 3 -5.79 56.06 -26.73 0.05 17364
 17366 3 -5.71 56.74 -27.26 0.148 17363
 17367 3 -5.84 56.89 -27.2 0.078 17366
 17368 3 -5.49 56.57 -26.88 0.154 17362
 17369 3 -5.59 56.46 -26.72 0.08 17368
 17370 3 -4.96 55.14 -27.41 0.246 17360
 17371 3 -4.88 54.99 -27.53 0.25 17370
 17372 3 -4.64 55.07 -27.5 0.106 17371
 17373 3 -4.55 55.03 -27.41 0.062 17372
 17374 3 -4.42 55.71 -27.55 0.08 17354
 17375 3 -4.51 55.64 -27.51 0.112 17374
 17376 3 -4.6 55.56 -27.48 0.000125 17375
 17377 3 -2.51 57.09 -27.4 0.122 15938
 17378 3 -2.5 56.84 -27.29 0.089 17377
 17379 3 -2.51 56.74 -27.13 0.066 17378
 17380 3 -2.5 56.67 -27.01 0.085 17379
 17381 3 -2.67 56.6 -26.97 0.016 17380
 17382 3 -2.8 56.49 -26.92 0.095 17381
 17383 3 -2.82 57.17 -27.38 0.071 17377
 17384 3 -2.94 57.17 -27.36 0.078 17383
 17385 3 -3.15 57.17 -27.36 0.097 17384
 17386 3 -3.3 57.2 -27.26 0.091 17385
 17387 3 -3.4 57.16 -27.26 0.000125 17386
 17388 3 -2.32 56.49 -24.76 0.17 15913
 17389 3 -2.15 56.47 -24.69 0.152 17388
 17390 3 -2.09 56.44 -24.58 0.083 17389
 17391 3 -4.5 55.42 -23.19 0.247 15902
 17392 3 -4.87 55.32 -23.25 0.101 17391
 17393 3 -5.01 55.28 -23.3 0.138 17392
 17394 3 -5.13 55.18 -23.37 0.177 17393
 17395 3 -5.29 55.1 -23.37 0.204 17394
 17396 3 -5.47 55.01 -23.34 0.232 17395
 17397 3 -5.59 54.94 -23.34 0.279 17396
 17398 3 -5.45 54.54 -23.26 0.154 17397
 17399 3 -5.34 54.46 -23.21 0.184 17398
 17400 3 -5.14 54.47 -22.93 0.108 17399
 17401 3 -5.05 54.4 -22.8 0.093 17400
 17402 3 -4.93 54.3 -22.82 0.13 17401
 17403 3 -4.71 54.29 -22.87 0.087 17402
 17404 3 -4.55 54.28 -22.89 0.105 17403
 17405 3 -4.39 54.25 -22.87 0.108 17404
 17406 3 -4.21 54.25 -22.82 0.046 17405
 17407 3 -4.06 54.22 -22.66 0.144 17406
 17408 3 -3.94 54.22 -22.6 0.119 17407
 17409 3 -3.8 54.25 -22.55 0.102 17408
 17410 3 -3.75 54.22 -22.43 0.122 17409
 17411 3 -3.67 54.25 -22.34 0.14 17410
 17412 3 -3.59 54.12 -22.19 0.124 17411
 17413 3 -5.41 54.21 -23.41 0.152 17399
 17414 3 -5.38 53.99 -23.48 0.194 17413
 17415 3 -5.33 53.76 -23.55 0.225 17414
 17416 3 -5.26 53.67 -23.57 0.292 17415
 17417 3 -5.2 53.57 -23.64 0.374 17416
 17418 3 -5.2 53.43 -23.62 0.4 17417
 17419 3 -5.09 53.37 -23.54 0.429 17418
 17420 3 -5.09 53.07 -23.58 0.332 17419
 17421 3 -5.56 53.11 -23.58 0.057 17420
 17422 3 -5.67 53.07 -23.54 0.074 17421
 17423 3 -5.8 53.04 -23.58 0.103 17422
 17424 3 -5.95 53.08 -23.59 0.099 17423
 17425 3 -6.13 53.15 -23.63 0.108 17424
 17426 3 -6.26 53.11 -23.61 0.121 17425
 17427 3 -6.38 53.25 -23.65 0.072 17426
 17428 3 -6.51 53.17 -23.56 0.074 17427
 17429 3 -6.63 53.11 -23.5 0.127 17428
 17430 3 -6.75 53.1 -23.63 0.055 17429
 17431 3 -5.1 52.79 -23.84 0.173 17420
 17432 3 -5.2 52.69 -23.99 0.154 17431
 17433 3 -5.1 52.5 -23.65 0.132 17432
 17434 3 -5.14 52.4 -23.54 0.085 17433
 17435 3 -5.3 52.65 -24.33 0.107 17432
 17436 3 -5.35 52.64 -24.45 0.164 17435
 17437 3 -5.5 52.64 -24.56 0.144 17436
 17438 3 -5.58 52.61 -24.68 0.147 17437
 17439 3 -5.59 52.65 -24.88 0.251 17438
 17440 3 -5.71 52.81 -25 0.253 17439
 17441 3 -5.97 53.07 -25.09 0.143 17440
 17442 3 -6.08 53.14 -25.2 0.168 17441
 17443 3 -6.18 53.31 -25.33 0.377 17442
 17444 3 -6.24 53.35 -25.43 0.451 17443
 17445 3 -6.3 53.42 -25.49 0.508 17444
 17446 3 -6.33 53.49 -25.56 0.542 17445
 17447 3 -6.24 53.45 -25.77 0.592 17446
 17448 3 -6.21 53.53 -25.85 0.608 17447
 17449 3 -6.17 53.67 -25.94 0.589 17448
 17450 3 -6.27 53.75 -26.12 0.558 17449
 17451 3 -6.26 53.84 -26.21 0.465 17450
 17452 3 -5.84 55.29 -23.3 0.167 17397
 17453 3 -6.08 55.43 -23.25 0.139 17452
 17454 3 -6.26 55.49 -23.16 0.123 17453
 17455 3 -6.43 55.57 -23.12 0.149 17454
 17456 3 -6.6 55.6 -23.12 0.173 17455
 17457 3 -6.71 55.53 -23.19 0.111 17456
 17458 3 -6.91 55.47 -23.19 0.108 17457
 17459 3 -7.08 55.44 -23.12 0.13 17458
 17460 3 -7.17 55.47 -23.05 0.185 17459
 17461 3 -7.43 55.29 -23.19 0.066 17460
 17462 3 -7.6 55.26 -23.14 0.116 17461
 17463 3 -7.68 55.29 -23.07 0.139 17462
 17464 3 -7.84 55.29 -23.18 0.104 17463
 17465 3 -8 55.28 -23.19 0.084 17464
 17466 3 -8.15 55.26 -23.23 0.087 17465
 17467 3 -8.45 55.22 -23.21 0.12 17466
 17468 3 -8.61 55.15 -23.19 0.169 17467
 17469 3 -8.85 54.96 -23.1 0.134 17468
 17470 3 -8.99 54.92 -23.05 0.1 17469
 17471 3 -9.15 54.82 -23.03 0.127 17470
 17472 3 -9.32 54.72 -23 0.115 17471
 17473 3 -9.43 54.61 -22.87 0.098 17472
 17474 3 -9.57 54.57 -22.73 0.114 17473
 17475 3 -9.68 54.54 -22.66 0.114 17474
 17476 3 -9.74 54.67 -22.5 0.122 17475
 17477 3 -9.83 54.71 -22.44 0.149 17476
 17478 3 -9.97 54.74 -22.28 0.074 17477
 17479 3 -9.86 54.55 -22.71 0.083 17475
 17480 3 -9.99 54.51 -22.66 0.129 17479
 17481 3 -10.12 54.47 -22.6 0.131 17480
 17482 3 -10.26 54.5 -22.57 0.094 17481
 17483 3 -10.43 54.47 -22.53 0.113 17482
 17484 3 -10.64 54.5 -22.44 0.115 17483
 17485 3 -10.78 54.57 -22.34 0.114 17484
 17486 3 -10.83 54.62 -22.19 0.098 17485
 17487 3 -10.84 54.69 -22.07 0.087 17486
 17488 3 -7.13 55.62 -22.85 0.119 17460
 17489 3 -7.17 55.62 -22.75 0.105 17488
 17490 3 -6.83 55.76 -23.01 0.13 17456
 17491 3 -6.99 55.85 -23.05 0.103 17490
 17492 3 -7.13 55.87 -23.03 0.114 17491
 17493 3 -7.43 55.93 -23.07 0.077 17492
 17494 3 -7.66 55.93 -23.07 0.15 17493
 17495 3 -7.92 55.87 -23.09 0.143 17494
 17496 3 -8.22 55.85 -23.03 0.125 17495
 17497 3 -8.49 55.82 -22.89 0.098 17496
 17498 3 -8.65 55.82 -22.85 0.138 17497
 17499 3 -8.9 55.82 -22.78 0.138 17498
 17500 3 -9.09 55.79 -22.71 0.151 17499
 17501 3 -9.31 55.75 -22.6 0.158 17500
 17502 3 -9.43 55.68 -22.48 0.101 17501
 17503 3 -9.57 55.67 -22.34 0.118 17502
 17504 3 -9.87 55.8 -22.12 0.114 17503
 17505 3 -2.3 55.94 -18.63 0.305 15875
 17506 3 -2.26 55.87 -18.69 0.258 17505
 17507 3 -1.92 55.74 -18.78 0.271 17506
 17508 3 -1.79 55.7 -18.91 0.213 17507
 17509 3 -1.57 55.56 -18.91 0.178 17508
 17510 3 -1.48 55.42 -18.93 0.195 17509
 17511 3 -1.4 55.31 -18.98 0.259 17510
 17512 3 -1.47 55.17 -19 0.226 17511
 17513 3 -1.32 55.05 -18.98 0.213 17512
 17514 3 -1.48 54.91 -19.05 0.259 17513
 17515 3 -1.4 54.88 -19.14 0.279 17514
 17516 3 -1.32 54.84 -19.21 0.302 17515
 17517 3 -0.97 54.67 -19.32 0.298 17516
 17518 3 -0.85 54.56 -19.41 0.289 17517
 17519 3 -0.71 54.38 -19.46 0.281 17518
 17520 3 -0.59 54.24 -19.46 0.3 17519
 17521 3 -0.59 54.12 -19.66 0.312 17520
 17522 3 -0.6 54.05 -19.8 0.324 17521
 17523 3 -0.56 54.08 -19.96 0.354 17522
 17524 3 -0.26 54.48 -20.16 0.126 17523
 17525 3 -0.17 54.58 -20.3 0.086 17524
 17526 3 -0.02 54.66 -20.34 0.108 17525
 17527 3 0.16 54.81 -20.43 0.107 17526
 17528 3 0.24 54.91 -20.41 0.165 17527
 17529 3 0.36 55 -20.34 0.162 17528
 17530 3 0.42 55.13 -20.28 0.185 17529
 17531 3 0.5 55.26 -20.28 0.309 17530
 17532 3 0.68 55.41 -20.32 0.448 17531
 17533 3 0.87 55.48 -20.28 0.459 17532
 17534 3 1 55.55 -20.13 0.451 17533
 17535 3 1.16 55.55 -20.06 0.467 17534
 17536 3 1.33 55.61 -19.95 0.525 17535
 17537 3 1.42 55.79 -19.9 0.496 17536
 17538 3 1.51 55.94 -19.74 0.489 17537
 17539 3 1.59 56.09 -19.72 0.462 17538
 17540 3 1.61 56.31 -19.56 0.366 17539
 17541 3 1.65 56.48 -19.26 0.12 17540
 17542 3 1.74 56.62 -19.22 0.157 17541
 17543 3 1.8 56.77 -19.24 0.179 17542
 17544 3 1.33 56.76 -19.17 0.077 17540
 17545 3 1.29 56.78 -19.08 0.119 17544
 17546 3 1.09 56.92 -18.99 0.109 17545
 17547 3 1.17 57.05 -18.94 0.183 17546
 17548 3 0.98 57.17 -18.86 0.104 17547
 17549 3 0.98 57.31 -18.88 0.000125 17548
 17550 3 1.44 57.13 -19.01 0.146 17547
 17551 3 1.58 57.24 -19.02 0.127 17550
 17552 3 1.75 57.37 -19.04 0.087 17551
 17553 3 1.91 57.44 -19.04 0.075 17552
 17554 3 2 57.55 -19.06 0.084 17553
 17555 3 1.98 57.67 -19.17 0.086 17554
 17556 3 2.02 57.81 -19.2 0.094 17555
 17557 3 2.1 57.88 -19.35 0.103 17556
 17558 3 2.18 57.95 -19.45 0.099 17557
 17559 3 2.29 58.06 -19.49 0.077 17558
 17560 3 2.37 58.12 -19.67 0.09 17559
 17561 3 2.39 58.19 -19.87 0.072 17560
 17562 3 -0.57 53.83 -20.07 0.316 17523
 17563 3 -0.47 53.68 -20.1 0.336 17562
 17564 3 -0.47 53.59 -20.21 0.427 17563
 17565 3 -0.41 53.51 -20.32 0.42 17564
 17566 3 -0.4 53.44 -20.43 0.361 17565
 17567 3 -0.41 53.44 -20.75 0.277 17566
 17568 3 -0.35 53.3 -20.98 0.25 17567
 17569 3 -0.35 53.22 -21.07 0.291 17568
 17570 3 -0.33 53.19 -21.23 0.348 17569
 17571 3 -0.29 53.12 -21.44 0.508 17570
 17572 3 -0.34 53.12 -21.57 0.587 17571
 17573 3 -0.26 53.01 -21.71 0.639 17572
 17574 3 -0.15 52.91 -21.85 0.622 17573
 17575 3 -0.21 52.88 -22.01 0.603 17574
 17576 3 0.1 52.76 -22.13 0.499 17575
 17577 3 0.26 52.65 -22.22 0.478 17576
 17578 3 0.42 52.62 -22.33 0.482 17577
 17579 3 0.52 52.57 -22.45 0.446 17578
 17580 3 0.68 52.5 -22.61 0.369 17579
 17581 3 0.76 52.47 -22.74 0.364 17580
 17582 3 0.87 52.4 -22.88 0.371 17581
 17583 3 0.79 52.33 -23.11 0.262 17582
 17584 3 0.75 52.26 -23.27 0.277 17583
 17585 3 0.81 52.25 -23.4 0.296 17584
 17586 3 0.81 52.24 -23.52 0.285 17585
 17587 3 0.74 52.22 -23.7 0.279 17586
 17588 3 0.69 52.14 -23.84 0.25 17587
 17589 3 0.77 51.97 -23.97 0.287 17588
 17590 3 0.67 51.9 -24.06 0.262 17589
 17591 3 0.61 51.86 -24.2 0.277 17590
 17592 3 0.63 51.75 -24.33 0.274 17591
 17593 3 0.48 51.65 -24.54 0.299 17592
 17594 3 0.52 51.57 -24.68 0.322 17593
 17595 3 0.51 51.5 -24.81 0.376 17594
 17596 3 0.5 51.33 -24.88 0.475 17595
 17597 3 0.43 51.24 -24.95 0.524 17596
 17598 3 0.24 50.82 -24.27 0.091 17597
 17599 3 0.13 50.74 -24.13 0.112 17598
 17600 3 0.06 50.65 -24 0.055 17599
 17601 3 0.47 51.17 -25.09 0.495 17597
 17602 3 0.48 51.17 -25.25 0.484 17601
 17603 3 0.42 50.99 -25.33 0.435 17602
 17604 3 0.5 51.56 -25.74 0.078 17603
 17605 3 0.36 51.57 -25.81 0.103 17604
 17606 3 0.21 51.6 -25.9 0.000125 17605
 17607 3 0.35 50.68 -25.27 0.359 17603
 17608 3 0.46 50.54 -25.31 0.246 17607
 17609 3 0.43 50.42 -25.4 0.168 17608
 17610 3 -0.01 50.31 -25.22 0.138 17607
 17611 3 -0.01 50.21 -25.36 0.158 17610
 17612 3 0.01 50.17 -25.52 0.23 17611
 17613 3 0.04 50.07 -25.59 0.298 17612
 17614 3 0.01 49.96 -25.67 0.382 17613
 17615 3 -0.03 49.85 -25.73 0.425 17614
 17616 3 -0.27 49.89 -25.87 0.352 17615
 17617 3 -0.41 49.95 -25.99 0.331 17616
 17618 3 -0.47 50.1 -26.37 0.24 17617
 17619 3 -0.57 50.14 -26.58 0.283 17618
 17620 3 -0.72 50.11 -26.71 0.303 17619
 17621 3 -0.81 50.11 -26.85 0.35 17620
 17622 3 -0.87 50.14 -26.96 0.37 17621
 17623 3 -0.96 50.57 -27.34 0.147 17622
 17624 3 -0.86 50.71 -27.45 0.248 17623
 17625 3 -0.49 50.77 -27.49 0.136 17624
 17626 3 -0.4 50.75 -27.63 0.161 17625
 17627 3 -0.36 50.71 -27.79 0.129 17626
 17628 3 -0.37 50.78 -27.9 0.092 17627
 17629 3 -0.92 50.04 -27.1 0.275 17622
 17630 3 -0.98 49.96 -27.35 0.278 17629
 17631 3 -1.04 49.93 -27.48 0.301 17630
 17632 3 -1.1 49.96 -27.67 0.298 17631
 17633 3 -1.19 49.89 -27.83 0.24 17632
 17634 3 -1.23 49.83 -27.96 0.204 17633
 17635 3 -1.29 49.72 -28.08 0.198 17634
 17636 3 -1.37 49.69 -28.23 0.215 17635
 17637 3 -1.36 49.65 -28.39 0.221 17636
 17638 3 -1.47 49.53 -28.46 0.251 17637
 17639 3 -1.57 49.41 -28.58 0.255 17638
 17640 3 -1.67 49.3 -28.58 0.182 17639
 17641 3 -1.73 49.31 -28.71 0.239 17640
 17642 3 -1.77 49.31 -28.83 0.198 17641
 17643 3 -1.88 49.26 -28.91 0.199 17642
 17644 3 -1.95 49.12 -28.94 0.274 17643
 17645 3 -2.05 49.05 -29.07 0.312 17644
 17646 3 -2.07 48.84 -29.14 0.312 17645
 17647 3 -2.23 48.73 -29.16 0.324 17646
 17648 3 -2.36 48.58 -29.14 0.282 17647
 17649 3 -2.42 48.4 -29.1 0.285 17648
 17650 3 -2.55 48.23 -29.05 0.31 17649
 17651 3 -2.63 47.98 -28.89 0.325 17650
 17652 3 -2.78 47.88 -28.85 0.32 17651
 17653 3 -2.98 47.73 -28.83 0.32 17652
 17654 3 -3.01 47.66 -28.73 0.346 17653
 17655 3 -3.03 47.45 -28.7 0.357 17654
 17656 3 -3.01 47.15 -28.56 0.333 17655
 17657 3 -3.03 47.08 -28.4 0.358 17656
 17658 3 -3.05 46.92 -28.38 0.376 17657
 17659 3 -3.65 46.81 -28.82 0.149 17658
 17660 3 -3.76 46.63 -28.7 0.141 17659
 17661 3 -3.88 46.49 -28.65 0.188 17660
 17662 3 -3.9 46.31 -28.66 0.221 17661
 17663 3 -3.9 46.17 -28.72 0.242 17662
 17664 3 -3.96 46.03 -28.82 0.204 17663
 17665 3 -4.05 45.9 -28.93 0.211 17664
 17666 3 -4.08 45.81 -29.04 0.238 17665
 17667 3 -4.26 45.55 -29.04 0.2 17666
 17668 3 -4.27 45.45 -29.11 0.186 17667
 17669 3 -4.26 45.34 -29.2 0.164 17668
 17670 3 -4.14 45.24 -29.31 0.137 17669
 17671 3 -4.21 45.19 -29.43 0.168 17670
 17672 3 -4.34 45.05 -29.54 0.144 17671
 17673 3 -4.43 44.94 -29.56 0.135 17672
 17674 3 -4.49 44.91 -29.67 0.133 17673
 17675 3 -4.59 44.87 -29.67 0.149 17674
 17676 3 -4.66 44.76 -29.71 0.154 17675
 17677 3 -4.68 44.66 -29.81 0.16 17676
 17678 3 -4.66 44.52 -29.87 0.185 17677
 17679 3 -4.67 44.27 -29.97 0.205 17678
 17680 3 -4.74 44.03 -30.15 0.174 17679
 17681 3 -4.7 43.88 -30.26 0.216 17680
 17682 3 -4.71 43.65 -30.24 0.324 17681
 17683 3 -4.85 43.53 -29.99 0.128 17682
 17684 3 -4.99 43.52 -29.85 0.096 17683
 17685 3 -5.16 43.56 -29.72 0.141 17684
 17686 3 -5.26 43.69 -29.8 0.155 17685
 17687 3 -5.34 43.77 -29.69 0.207 17686
 17688 3 -5.34 43.88 -29.6 0.289 17687
 17689 3 -5.3 43.87 -29.33 0.251 17688
 17690 3 -5.26 43.85 -29.24 0.251 17689
 17691 3 -5.76 43.98 -29.51 0.113 17690
 17692 3 -5.88 43.91 -29.51 0.071 17691
 17693 3 -4.96 43.59 -28.87 0.077 17690
 17694 3 -5 43.53 -28.71 0.096 17693
 17695 3 -5.41 43.91 -28.9 0.112 17689
 17696 3 -5.55 43.91 -28.83 0.103 17695
 17697 3 -5.67 43.87 -28.74 0.069 17696
 17698 3 -5.24 44.01 -30.08 0.148 17688
 17699 3 -5.31 44.02 -30.24 0.16 17698
 17700 3 -5.25 44.1 -30.35 0.156 17699
 17701 3 -5.17 44.23 -30.44 0.129 17700
 17702 3 -5.06 44.34 -30.55 0.131 17701
 17703 3 -4.99 44.39 -30.62 0.103 17702
 17704 3 -4.62 43.59 -30.49 0.297 17682
 17705 3 -4.68 43.41 -30.56 0.253 17704
 17706 3 -4.7 43.2 -30.51 0.192 17705
 17707 3 -4.66 43.09 -30.51 0.221 17706
 17708 3 -4.58 42.97 -30.69 0.197 17707
 17709 3 -4.62 42.83 -30.69 0.16 17708
 17710 3 -4.55 42.75 -30.76 0.136 17709
 17711 3 -4.46 42.68 -30.83 0.17 17710
 17712 3 -4.47 42.57 -30.89 0.217 17711
 17713 3 -4.52 42.47 -30.96 0.232 17712
 17714 3 -4.56 42.4 -31.1 0.262 17713
 17715 3 -4.59 42.3 -31.26 0.34 17714
 17716 3 -4.63 42.22 -31.39 0.386 17715
 17717 3 -4.72 42.14 -31.52 0.461 17716
 17718 3 -4.75 42.07 -31.66 0.493 17717
 17719 3 -4.8 41.97 -31.73 0.474 17718
 17720 3 -4.47 41.83 -31.98 0.268 17719
 17721 3 -4.42 41.73 -32.2 0.243 17720
 17722 3 -4.51 41.71 -32.37 0.272 17721
 17723 3 -4.46 41.65 -32.52 0.296 17722
 17724 3 -4.5 41.68 -32.66 0.32 17723
 17725 3 -4.67 41.73 -32.77 0.358 17724
 17726 3 -4.84 41.94 -32.95 0.271 17725
 17727 3 -4.88 41.97 -33.13 0.231 17726
 17728 3 -4.84 41.94 -33.3 0.172 17727
 17729 3 -4.88 41.92 -33.51 0.191 17728
 17730 3 -4.92 41.88 -33.73 0.214 17729
 17731 3 -4.96 41.82 -33.84 0.245 17730
 17732 3 -5.22 41.93 -33.98 0.132 17731
 17733 3 -5.2 42.04 -34.2 0.133 17732
 17734 3 -5.24 42.21 -34.41 0.121 17733
 17735 3 -5.26 42.35 -34.56 0.105 17734
 17736 3 -5.29 42.43 -34.71 0.095 17735
 17737 3 -5.39 42.5 -34.78 0.072 17736
 17738 3 -5.42 42.67 -35 0.069 17737
 17739 3 -5.38 42.75 -35.14 0.097 17738
 17740 3 -5.35 42.79 -35.32 0.091 17739
 17741 3 -5.33 42.81 -35.56 0.141 17740
 17742 3 -5.3 42.81 -35.68 0.177 17741
 17743 3 -4.97 42.78 -35.89 0.098 17742
 17744 3 -4.88 42.76 -36.03 0.112 17743
 17745 3 -4.77 42.81 -36.17 0.081 17744
 17746 3 -4.71 42.88 -36.31 0.122 17745
 17747 3 -4.6 42.92 -36.49 0.164 17746
 17748 3 -4.49 42.99 -36.67 0.157 17747
 17749 3 -4.41 43.07 -36.82 0.126 17748
 17750 3 -4.31 43.09 -37.03 0.115 17749
 17751 3 -4.26 43.13 -37.14 0.093 17750
 17752 3 -4.31 43.2 -37.34 0.072 17751
 17753 3 -5.55 42.92 -35.67 0.159 17742
 17754 3 -5.62 43.03 -35.75 0.162 17753
 17755 3 -5.52 43.26 -35.93 0.08 17754
 17756 3 -5.49 43.39 -36.04 0.094 17755
 17757 3 -5.43 43.46 -36.18 0.107 17756
 17758 3 -5.33 43.56 -36.27 0.082 17757
 17759 3 -5.29 43.66 -36.34 0.115 17758
 17760 3 -5.22 43.73 -36.39 0.094 17759
 17761 3 -5.14 43.8 -36.42 0.057 17760
 17762 3 -4.81 41.64 -33.98 0.218 17731
 17763 3 -4.8 41.61 -34.1 0.256 17762
 17764 3 -4.76 41.54 -34.24 0.25 17763
 17765 3 -4.56 41.46 -34.41 0.206 17764
 17766 3 -4.42 41.43 -34.55 0.197 17765
 17767 3 -4.35 41.39 -34.73 0.164 17766
 17768 3 -4.34 41.39 -34.88 0.161 17767
 17769 3 -4.25 41.32 -34.99 0.215 17768
 17770 3 -4.1 41.28 -35.09 0.247 17769
 17771 3 -3.92 41.26 -35.22 0.294 17770
 17772 3 -3.78 41.28 -35.35 0.328 17771
 17773 3 -3.67 41.18 -35.47 0.345 17772
 17774 3 -3.69 41.18 -35.66 0.39 17773
 17775 3 -3.65 41.24 -35.84 0.411 17774
 17776 3 -3.57 41.28 -36.02 0.435 17775
 17777 3 -3.53 41.35 -36.16 0.397 17776
 17778 3 -3.44 41.35 -36.4 0.432 17777
 17779 3 -3.36 41.34 -36.52 0.488 17778
 17780 3 -2.8 41.85 -36.34 0.211 17779
 17781 3 -2.71 42 -36.49 0.191 17780
 17782 3 -2.48 41.95 -36.45 0.113 17781
 17783 3 -2.32 41.95 -36.43 0.139 17782
 17784 3 -2.19 41.99 -36.38 0.202 17783
 17785 3 -2.11 42.05 -36.28 0.223 17784
 17786 3 -1.9 41.99 -36.42 0.13 17785
 17787 3 -1.79 42.1 -36.49 0.125 17786
 17788 3 -1.66 42.2 -36.49 0.137 17787
 17789 3 -1.53 42.55 -36.53 0.131 17788
 17790 3 -1.53 42.7 -36.63 0.088 17789
 17791 3 -1.55 42.85 -36.64 0.128 17790
 17792 3 -1.52 42.95 -36.63 0.199 17791
 17793 3 -1.38 43.13 -36.49 0.113 17792
 17794 3 -1.28 43.21 -36.46 0.079 17793
 17795 3 -1.32 43.42 -36.45 0.08 17794
 17796 3 -1.31 43.53 -36.34 0.126 17795
 17797 3 -1.32 43.54 -36.21 0.149 17796
 17798 3 -1.35 43.7 -36.14 0.068 17797
 17799 3 -1.34 43.85 -36.25 0.137 17798
 17800 3 -1.32 43.99 -36.28 0.121 17799
 17801 3 -1.37 44.12 -36.39 0.108 17800
 17802 3 -1.38 42.19 -36.67 0.055 17788
 17803 3 -1.26 42.24 -36.79 0.121 17802
 17804 3 -1.12 42.27 -36.89 0.091 17803
 17805 3 -1.04 42.35 -37.1 0.097 17804
 17806 3 -1.01 42.44 -37.24 0.112 17805
 17807 3 -0.91 42.52 -37.46 0.085 17806
 17808 3 -0.92 42.46 -37.6 0.075 17807
 17809 3 -2.09 42.15 -36 0.128 17785
 17810 3 -1.9 42.11 -35.89 0.072 17809
 17811 3 -1.79 42.13 -35.85 0.11 17810
 17812 3 -1.65 42.21 -35.93 0.000125 17811
 17813 3 -2.76 42.23 -36.53 0.093 17781
 17814 3 -2.8 42.39 -36.41 0.154 17813
 17815 3 -2.84 42.53 -36.46 0.077 17814
 17816 3 -3.69 41 -36.81 0.163 17779
 17817 3 -3.75 40.89 -36.91 0.144 17816
 17818 3 -3.78 40.82 -36.99 0.219 17817
 17819 3 -3.76 40.69 -37.02 0.173 17818
 17820 3 -3.8 40.78 -37.27 0.047 17819
 17821 3 -3.76 40.87 -37.33 0.083 17820
 17822 3 -3.59 40.89 -37.41 0.000125 17821
 17823 3 -3.75 40.42 -36.97 0.156 17819
 17824 3 -3.73 40.27 -36.99 0.16 17823
 17825 3 -3.94 39.96 -36.88 0.113 17824
 17826 3 -3.94 39.85 -36.84 0.118 17825
 17827 3 -3.88 39.69 -36.87 0.129 17826
 17828 3 -3.86 39.56 -36.87 0.204 17827
 17829 3 -3.8 39.49 -36.94 0.226 17828
 17830 3 -3.63 39.52 -37.15 0.09 17829
 17831 3 -3.53 39.5 -37.24 0.126 17830
 17832 3 -3.46 39.56 -37.42 0.126 17831
 17833 3 -3.46 39.62 -37.55 0.142 17832
 17834 3 -3.48 39.64 -37.74 0.17 17833
 17835 3 -3.48 39.64 -37.97 0.129 17834
 17836 3 -3.42 39.55 -38.15 0.137 17835
 17837 3 -3.48 39.63 -38.34 0.145 17836
 17838 3 -3.46 39.67 -38.52 0.142 17837
 17839 3 -3.67 39.52 -38.67 0.057 17838
 17840 3 -3.82 39.56 -38.67 0.077 17839
 17841 3 -3.42 39.84 -38.63 0.074 17838
 17842 3 -3.34 39.74 -38.72 0.116 17841
 17843 3 -3.25 39.7 -38.83 0.111 17842
 17844 3 -3.13 39.66 -38.92 0.159 17843
 17845 3 -2.96 39.67 -38.92 0.175 17844
 17846 3 -2.82 39.75 -38.91 0.196 17845
 17847 3 -2.65 39.8 -38.94 0.229 17846
 17848 3 -2.46 39.84 -38.97 0.278 17847
 17849 3 -2.28 39.86 -39.01 0.297 17848
 17850 3 -2.15 39.84 -39.01 0.308 17849
 17851 3 -1.8 39.84 -39.16 0.272 17850
 17852 3 -1.65 39.91 -39.1 0.207 17851
 17853 3 -1.34 39.93 -39.06 0.13 17852
 17854 3 -1.21 39.99 -39.13 0.16 17853
 17855 3 -1.04 40.05 -38.98 0.109 17854
 17856 3 -0.84 39.98 -39.12 0.076 17855
 17857 3 -0.76 39.91 -39.05 0.082 17856
 17858 3 -0.65 39.84 -39.02 0.122 17857
 17859 3 -0.36 39.81 -38.9 0.18 17858
 17860 3 -0.15 39.82 -38.84 0.167 17859
 17861 3 0.15 39.78 -38.76 0.114 17860
 17862 3 0.32 39.75 -38.8 0.141 17861
 17863 3 0.54 39.77 -38.85 0.121 17862
 17864 3 0.76 39.85 -38.9 0.097 17863
 17865 3 0.89 39.89 -38.91 0.122 17864
 17866 3 1.03 39.96 -38.94 0.123 17865
 17867 3 1.14 40.05 -38.83 0.18 17866
 17868 3 1.26 40.17 -38.87 0.181 17867
 17869 3 1.41 40.27 -39.05 0.142 17868
 17870 3 1.48 40.52 -39.05 0.089 17869
 17871 3 1.58 40.63 -39.01 0.088 17870
 17872 3 1.72 40.67 -38.95 0.103 17871
 17873 3 1.84 40.62 -38.91 0.095 17872
 17874 3 2.02 40.56 -38.76 0.091 17873
 17875 3 2.02 40.48 -38.56 0.112 17874
 17876 3 1.92 40.49 -38.4 0.12 17875
 17877 3 1.77 40.46 -38.33 0.091 17876
 17878 3 -1.88 39.78 -38.7 0.124 17850
 17879 3 -1.69 39.75 -38.69 0.124 17878
 17880 3 -2.98 39.56 -38.59 0.063 17845
 17881 3 -2.88 39.46 -38.56 0.122 17880
 17882 3 -2.75 39.41 -38.52 0.123 17881
 17883 3 -2.55 39.27 -38.51 0.131 17882
 17884 3 -2.42 39.31 -38.52 0.144 17883
 17885 3 -3.23 39.43 -39.3 0.106 17844
 17886 3 -3.21 39.34 -39.38 0.04 17885
 17887 3 -3.23 39.24 -39.44 0.105 17886
 17888 3 -3.98 39.24 -36.79 0.135 17829
 17889 3 -4.04 39.06 -36.79 0.136 17888
 17890 3 -4.14 38.92 -36.86 0.094 17889
 17891 3 -4.25 38.92 -36.83 0.102 17890
 17892 3 -4.35 38.91 -36.8 0.138 17891
 17893 3 -4.47 38.88 -36.9 0.145 17892
 17894 3 -4.56 39.05 -36.9 0.116 17893
 17895 3 -4.67 39.14 -37.01 0.000125 17894
 17896 3 -4.62 38.81 -36.94 0.102 17893
 17897 3 -4.68 38.7 -36.98 0.176 17896
 17898 3 -4.45 38.63 -37.4 0.085 17897
 17899 3 -4.34 38.56 -37.44 0.102 17898
 17900 3 -4.21 38.63 -37.44 0.000125 17899
 17901 3 -4.72 38.45 -36.72 0.153 17897
 17902 3 -4.84 38.37 -36.58 0.118 17901
 17903 3 -4.88 38.34 -36.34 0.084 17902
 17904 3 -4.89 38.28 -36.23 0.089 17903
 17905 3 -4.92 38.1 -36.21 0.09 17904
 17906 3 -5.02 37.88 -36.16 0.07 17905
 17907 3 -5 37.77 -36.12 0.062 17906
 17908 3 -4.96 37.67 -35.94 0.088 17907
 17909 3 -4.96 37.57 -35.87 0.15 17908
 17910 3 -5.02 37.49 -35.83 0.109 17909
 17911 3 -4.12 41.03 -37.02 0.089 17818
 17912 3 -4.21 41.1 -37.02 0.105 17911
 17913 3 -4.29 41.17 -37.1 0.098 17912
 17914 3 -4.38 41.27 -37.13 0.104 17913
 17915 3 -4.51 41.38 -37.12 0.138 17914
 17916 3 -4.62 41.49 -37.16 0.127 17915
 17917 3 -4.71 41.56 -37.27 0.146 17916
 17918 3 -4.71 41.63 -37.38 0.165 17917
 17919 3 -4.85 41.77 -37.41 0.105 17918
 17920 3 -4.89 41.84 -37.53 0.123 17919
 17921 3 -4.96 42.02 -37.69 0.155 17920
 17922 3 -4.95 42.17 -37.76 0.233 17921
 17923 3 -4.99 42.27 -37.77 0.287 17922
 17924 3 -5.13 42.28 -37.77 0.157 17923
 17925 3 -5.16 41.99 -38.1 0.125 17924
 17926 3 -5.26 41.96 -38.16 0.154 17925
 17927 3 -5.34 41.88 -38.24 0.131 17926
 17928 3 -5.42 41.74 -38.38 0.099 17927
 17929 3 -5.55 41.63 -38.42 0.104 17928
 17930 3 -5.72 41.56 -38.41 0.105 17929
 17931 3 -5.81 41.56 -38.48 0.168 17930
 17932 3 -5.93 41.5 -38.45 0.212 17931
 17933 3 -5.91 41.74 -38.7 0.096 17932
 17934 3 -5.83 41.77 -38.78 0.059 17933
 17935 3 -6.13 41.34 -38.23 0.134 17932
 17936 3 -6.22 41.24 -38.03 0.101 17935
 17937 3 -6.25 41.19 -37.91 0.142 17936
 17938 3 -6.06 41.2 -37.73 0.108 17937
 17939 3 -6.09 41.21 -37.58 0.083 17938
 17940 3 -6.1 41.3 -37.45 0.07 17939
 17941 3 -6.09 41.24 -37.34 0.097 17940
 17942 3 -6.17 41.17 -37.23 0.152 17941
 17943 3 -6.38 41.03 -37.23 0.131 17942
 17944 3 -6.42 41.24 -37.48 0.112 17943
 17945 3 -6.13 41.28 -37.08 0.099 17942
 17946 3 -6.2 41.38 -36.95 0.071 17945
 17947 3 -6.25 41.37 -36.78 0.098 17946
 17948 3 -6.22 41.42 -36.62 0.043 17947
 17949 3 -6.27 41.44 -36.51 0.095 17948
 17950 3 -6.34 41.52 -36.44 0.112 17949
 17951 3 -6.26 41.66 -36.27 0.112 17950
 17952 3 -5.41 42.38 -37.82 0.144 17924
 17953 3 -5.51 42.42 -37.88 0.193 17952
 17954 3 -5.6 42.49 -37.91 0.186 17953
 17955 3 -5.75 42.46 -37.99 0.202 17954
 17956 3 -5.97 42.25 -37.88 0.099 17955
 17957 3 -6.05 42.2 -37.77 0.101 17956
 17958 3 -5.67 42.45 -38.27 0.145 17955
 17959 3 -5.59 42.52 -38.39 0.17 17958
 17960 3 -5.88 42.31 -38.48 0.133 17959
 17961 3 -6.06 42.31 -38.47 0.141 17960
 17962 3 -6.25 42.32 -38.35 0.096 17961
 17963 3 -6.38 42.42 -38.39 0.107 17962
 17964 3 -6.42 42.48 -38.49 0.127 17963
 17965 3 -6.42 42.55 -38.71 0.079 17964
 17966 3 -5.38 42.7 -38.39 0.072 17959
 17967 3 -5.3 42.81 -38.5 0.105 17966
 17968 3 -5.27 42.96 -38.59 0.122 17967
 17969 3 -5.3 43.06 -38.56 0.061 17968
 17970 3 -4.71 42.6 -37.74 0.083 17923
 17971 3 -4.83 42.77 -37.74 0.076 17970
 17972 3 -4.76 42.92 -37.82 0.097 17971
 17973 3 -5.25 41.47 -34.16 0.099 17764
 17974 3 -5.37 41.47 -34.16 0.052 17973
 17975 3 -5.5 42.19 -31.64 0.112 17719
 17976 3 -5.66 42.27 -31.64 0.074 17975
 17977 3 -2.48 46.67 -28 0.226 17658
 17978 3 -2.36 46.58 -27.95 0.236 17977
 17979 3 -2.26 46.48 -27.93 0.218 17978
 17980 3 -2.23 46.35 -27.9 0.175 17979
 17981 3 -2.17 46.24 -27.79 0.103 17980
 17982 3 -2.11 46.07 -27.75 0.118 17981
 17983 3 -2.07 45.95 -27.68 0.165 17982
 17984 3 -1.93 45.78 -27.56 0.169 17983
 17985 3 -1.59 45.79 -27.63 0.093 17984
 17986 3 -1.49 45.84 -27.72 0.092 17985
 17987 3 -1.36 45.89 -27.79 0.1 17986
 17988 3 -1.13 45.85 -27.82 0.12 17987
 17989 3 -0.91 45.8 -27.91 0.074 17988
 17990 3 -0.81 45.93 -27.88 0.106 17989
 17991 3 -0.68 45.99 -27.82 0.097 17990
 17992 3 -0.58 46.06 -27.77 0.08 17991
 17993 3 -0.48 46.11 -27.7 0.068 17992
 17994 3 -0.45 46.21 -27.57 0.104 17993
 17995 3 -0.41 46.25 -27.43 0.128 17994
 17996 3 -0.37 46.32 -27.25 0.124 17995
 17997 3 -0.21 46.53 -27.11 0.073 17996
 17998 3 -0.14 46.64 -27.04 0.108 17997
 17999 3 -0.05 46.75 -27 0.119 17998
 18000 3 0 46.89 -27 0.147 17999
 18001 3 0.22 47.03 -26.9 0.13 18000
 18002 3 0.38 47.16 -26.9 0.101 18001
 18003 3 0.5 47.28 -26.89 0.089 18002
 18004 3 0.59 47.32 -26.91 0.059 18003
 18005 3 -1.93 45.6 -27.52 0.153 17984
 18006 3 -1.95 45.46 -27.45 0.201 18005
 18007 3 -2.05 45.31 -27.32 0.202 18006
 18008 3 -2.23 45.17 -27.2 0.144 18007
 18009 3 -2.3 45 -27.15 0.127 18008
 18010 3 -2.34 44.81 -27.11 0.144 18009
 18011 3 -2.44 44.7 -27.03 0.161 18010
 18012 3 -2.51 44.6 -26.9 0.212 18011
 18013 3 -2.51 44.49 -26.81 0.182 18012
 18014 3 -2.61 44.29 -26.71 0.195 18013
 18015 3 -2.73 44.14 -26.56 0.163 18014
 18016 3 -2.82 44 -26.37 0.13 18015
 18017 3 -2.94 43.89 -26.26 0.094 18016
 18018 3 -3.07 43.82 -26.19 0.13 18017
 18019 3 -3.15 43.81 -26.08 0.163 18018
 18020 3 -3.21 43.81 -25.92 0.179 18019
 18021 3 -3.26 43.75 -25.69 0.163 18020
 18022 3 -3.28 43.64 -25.53 0.144 18021
 18023 3 -3.28 43.49 -25.49 0.167 18022
 18024 3 -3.21 43.43 -25.31 0.183 18023
 18025 3 -3.26 43.39 -25.19 0.203 18024
 18026 3 -3.36 43.32 -25.01 0.239 18025
 18027 3 -3.5 43.24 -24.81 0.272 18026
 18028 3 -3.59 43.15 -24.67 0.308 18027
 18029 3 -3.65 43.05 -24.51 0.304 18028
 18030 3 -3.69 42.93 -24.35 0.288 18029
 18031 3 -3.73 42.74 -24.19 0.286 18030
 18032 3 -3.78 42.62 -24.06 0.288 18031
 18033 3 -3.76 42.53 -23.9 0.283 18032
 18034 3 -3.67 42.43 -23.76 0.253 18033
 18035 3 -3.59 42.32 -23.6 0.19 18034
 18036 3 -3.42 42.19 -23.49 0.16 18035
 18037 3 -3.46 42 -23.5 0.161 18036
 18038 3 -3.38 41.86 -23.45 0.173 18037
 18039 3 -3.28 41.74 -23.36 0.191 18038
 18040 3 -3.15 41.72 -23.3 0.167 18039
 18041 3 -3.03 41.68 -23.27 0.152 18040
 18042 3 -3.07 41.57 -23.16 0.152 18041
 18043 3 -3.09 41.43 -23.09 0.182 18042
 18044 3 -3.17 41.32 -22.95 0.183 18043
 18045 3 -3.3 41.25 -22.84 0.185 18044
 18046 3 -3.4 41.15 -22.7 0.147 18045
 18047 3 -3.48 41.1 -22.59 0.158 18046
 18048 3 -3.65 41 -22.38 0.242 18047
 18049 3 -3.73 41 -22.25 0.267 18048
 18050 3 -3.82 40.97 -22.11 0.268 18049
 18051 3 -3.96 40.84 -22.02 0.306 18050
 18052 3 -4.13 40.83 -21.93 0.333 18051
 18053 3 -4.1 40.72 -21.68 0.289 18052
 18054 3 -4.2 40.63 -21.57 0.268 18053
 18055 3 -4.34 40.55 -21.43 0.278 18054
 18056 3 -4.8 40.37 -21.82 0.125 18055
 18057 3 -4.88 40.26 -21.93 0.136 18056
 18058 3 -4.93 40.18 -22 0.126 18057
 18059 3 -4.97 40.08 -22.11 0.138 18058
 18060 3 -5.09 40.02 -22.18 0.168 18059
 18061 3 -5.27 40 -22.25 0.201 18060
 18062 3 -5.43 40.05 -22.34 0.322 18061
 18063 3 -5.55 40.05 -22.39 0.406 18062
 18064 3 -5.67 40.56 -22.09 0.082 18063
 18065 3 -5.76 40.66 -21.98 0.071 18064
 18066 3 -5.81 40.68 -21.84 0.09 18065
 18067 3 -5.91 40.66 -21.7 0.074 18066
 18068 3 -5.63 39.93 -22.52 0.399 18063
 18069 3 -5.75 39.82 -22.63 0.37 18068
 18070 3 -5.46 39.65 -23.04 0.102 18069
 18071 3 -5.38 39.61 -23.23 0.147 18070
 18072 3 -5.33 39.57 -23.45 0.117 18071
 18073 3 -5.25 39.54 -23.61 0.138 18072
 18074 3 -5.21 39.5 -23.77 0.133 18073
 18075 3 -5.22 39.49 -23.98 0.11 18074
 18076 3 -5.24 39.46 -24.1 0.097 18075
 18077 3 -5.3 39.49 -24.25 0.121 18076
 18078 3 -5.3 39.54 -24.41 0.117 18077
 18079 3 -5.29 39.6 -24.57 0.15 18078
 18080 3 -5.29 39.61 -24.75 0.101 18079
 18081 3 -5.31 39.61 -24.91 0.141 18080
 18082 3 -5.25 39.59 -25.11 0.147 18081
 18083 3 -5.21 39.56 -25.27 0.103 18082
 18084 3 -5.92 39.86 -22.61 0.35 18069
 18085 3 -6.27 39.73 -22.11 0.105 18084
 18086 3 -6.34 39.69 -22.02 0.000125 18085
 18087 3 -5.96 39.79 -22.84 0.247 18084
 18088 3 -5.92 39.68 -23.14 0.138 18087
 18089 3 -6.01 39.65 -23.3 0.114 18088
 18090 3 -6.01 39.64 -23.45 0.095 18089
 18091 3 -6.13 39.5 -23.49 0.104 18090
 18092 3 -6.26 39.51 -23.76 0.109 18091
 18093 3 -6.31 39.5 -23.92 0.14 18092
 18094 3 -6.41 39.54 -23.99 0.144 18093
 18095 3 -6.56 39.54 -24.03 0.107 18094
 18096 3 -6.74 39.47 -24.01 0.09 18095
 18097 3 -6.84 39.36 -24.08 0.085 18096
 18098 3 -6.93 39.29 -24.24 0.138 18097
 18099 3 -6.97 39.26 -24.37 0.19 18098
 18100 3 -7.17 39.25 -24.37 0.118 18099
 18101 3 -7.37 39.29 -24.42 0.087 18100
 18102 3 -6.67 39.32 -24.58 0.083 18099
 18103 3 -6.56 39.33 -24.65 0.047 18102
 18104 3 -6.49 39.37 -24.81 0.071 18103
 18105 3 -6.41 39.37 -24.9 0.097 18104
 18106 3 -6.26 39.39 -25.03 0.077 18105
 18107 3 -6.14 39.25 -25.1 0.056 18106
 18108 3 -6.04 39.18 -25.19 0.09 18107
 18109 3 -6.01 39.03 -25.35 0.083 18108
 18110 3 -6.13 38.98 -25.45 0.098 18109
 18111 3 -6.09 39.21 -23.42 0.074 18091
 18112 3 -6.13 39.08 -23.53 0.061 18111
 18113 3 -6.16 39.1 -23.29 0.076 18112
 18114 3 -6.06 39.03 -23.24 0.127 18113
 18115 3 -5.99 38.99 -23.17 0.12 18114
 18116 3 -4.22 40.36 -21.13 0.157 18055
 18117 3 -4.18 40.2 -21.02 0.143 18116
 18118 3 -4.16 40.08 -20.96 0.154 18117
 18119 3 -4.1 39.91 -20.84 0.224 18118
 18120 3 -3.94 39.76 -20.91 0.206 18119
 18121 3 -4.1 39.62 -20.64 0.204 18120
 18122 3 -4.21 39.58 -20.48 0.178 18121
 18123 3 -4.34 39.56 -20.41 0.158 18122
 18124 3 -4.45 39.59 -20.25 0.175 18123
 18125 3 -4.54 39.62 -20.18 0.148 18124
 18126 3 -4.76 39.62 -20.11 0.19 18125
 18127 3 -4.93 39.68 -20 0.213 18126
 18128 3 -5.13 39.69 -19.86 0.139 18127
 18129 3 -5.26 39.72 -19.73 0.121 18128
 18130 3 -5.38 39.69 -19.66 0.145 18129
 18131 3 -5.5 39.73 -19.64 0.191 18130
 18132 3 -5.56 39.7 -19.41 0.133 18131
 18133 3 -5.71 39.7 -19.32 0.163 18132
 18134 3 -5.84 39.64 -19.18 0.18 18133
 18135 3 -5.77 39.6 -18.93 0.157 18134
 18136 3 -5.71 39.59 -18.82 0.115 18135
 18137 3 -5.62 39.41 -18.87 0.144 18136
 18138 3 -5.58 39.2 -18.92 0.111 18137
 18139 3 -6.01 39.7 -19.2 0.151 18134
 18140 3 -6.16 39.59 -19.11 0.101 18139
 18141 3 -6.29 39.57 -19.04 0.124 18140
 18142 3 -6.41 39.56 -18.99 0.18 18141
 18143 3 -6.43 39.52 -19.24 0.086 18142
 18144 3 -6.55 39.45 -19.26 0.104 18143
 18145 3 -6.47 39.59 -18.76 0.111 18142
 18146 3 -6.56 39.59 -18.6 0.159 18145
 18147 3 -6.59 39.62 -18.47 0.173 18146
 18148 3 -6.39 39.51 -18.38 0.1 18147
 18149 3 -6.27 39.48 -18.33 0.097 18148
 18150 3 -6.2 39.46 -18.22 0.095 18149
 18151 3 -6.17 39.45 -18.08 0.112 18150
 18152 3 -6.17 39.45 -17.88 0.097 18151
 18153 3 -6.13 39.52 -17.76 0.113 18152
 18154 3 -6.05 39.6 -17.7 0.151 18153
 18155 3 -6.05 39.53 -17.6 0.139 18154
 18156 3 -5.96 39.42 -17.44 0.083 18155
 18157 3 -5.95 39.31 -17.31 0.092 18156
 18158 3 -5.81 39.19 -17.35 0.117 18157
 18159 3 -5.74 39.1 -17.24 0.185 18158
 18160 3 -5.68 38.92 -17.24 0.159 18159
 18161 3 -5.62 38.76 -17.31 0.116 18160
 18162 3 -5.6 38.63 -17.28 0.095 18161
 18163 3 -5.72 38.45 -17.28 0.068 18162
 18164 3 -5.76 38.38 -17.17 0.089 18163
 18165 3 -5.88 38.26 -17.15 0.1 18164
 18166 3 -5.99 38.17 -17.15 0.081 18165
 18167 3 -6.05 38.07 -17.13 0.085 18166
 18168 3 -6.17 37.94 -17.06 0.092 18167
 18169 3 -6.28 37.81 -17.01 0.094 18168
 18170 3 -6.37 37.77 -16.9 0.092 18169
 18171 3 -6.48 37.67 -16.85 0.138 18170
 18172 3 -6.66 37.56 -16.78 0.099 18171
 18173 3 -6.75 37.49 -16.62 0.092 18172
 18174 3 -6.87 37.43 -16.49 0.108 18173
 18175 3 -7.03 37.39 -16.35 0.096 18174
 18176 3 -7.16 37.33 -16.24 0.098 18175
 18177 3 -7.21 37.25 -16.15 0.084 18176
 18178 3 -7.28 37.14 -15.98 0.099 18177
 18179 3 -7.41 37.03 -15.78 0.081 18178
 18180 3 -7.54 37.06 -15.69 0.078 18179
 18181 3 -7.75 37.03 -15.62 0.076 18180
 18182 3 -7.94 37.02 -15.62 0.121 18181
 18183 3 -8.11 37.07 -15.6 0.142 18182
 18184 3 -8.27 37.1 -15.48 0.08 18183
 18185 3 -6.87 39.7 -18.36 0.114 18147
 18186 3 -7.01 39.7 -18.2 0.112 18185
 18187 3 -7.12 39.73 -18.09 0.117 18186
 18188 3 -7.27 39.77 -17.98 0.143 18187
 18189 3 -7.38 39.77 -17.89 0.13 18188
 18190 3 -7.52 39.78 -17.8 0.144 18189
 18191 3 -7.68 39.85 -17.75 0.164 18190
 18192 3 -8 39.87 -17.75 0.187 18191
 18193 3 -8.16 39.87 -17.7 0.215 18192
 18194 3 -8.36 39.77 -17.56 0.247 18193
 18195 3 -8.57 39.67 -17.69 0.258 18194
 18196 3 -8.7 39.7 -17.47 0.166 18195
 18197 3 -8.81 39.7 -17.31 0.082 18196
 18198 3 -8.91 39.66 -17.22 0.104 18197
 18199 3 -9 39.64 -17.08 0.066 18198
 18200 3 -9.11 39.67 -16.97 0.092 18199
 18201 3 -9.26 39.73 -16.94 0.105 18200
 18202 3 -9.34 39.84 -16.97 0.116 18201
 18203 3 -9.51 39.94 -17.02 0.092 18202
 18204 3 -9.65 39.89 -17.04 0.083 18203
 18205 3 -9.75 39.96 -17.16 0.101 18204
 18206 3 -9.89 40.02 -17.14 0.122 18205
 18207 3 -10.06 40.09 -17.13 0.088 18206
 18208 3 -10.33 40.14 -17.05 0.092 18207
 18209 3 -10.47 40.13 -17.09 0.082 18208
 18210 3 -8.62 39.49 -18.01 0.078 18195
 18211 3 -8.78 39.38 -17.97 0.106 18210
 18212 3 -8.92 39.32 -17.97 0.05 18211
 18213 3 -5.58 39.91 -19.86 0.118 18131
 18214 3 -5.68 39.93 -19.98 0.116 18213
 18215 3 -5.85 39.87 -20.07 0.127 18214
 18216 3 -6.04 39.87 -20.11 0.106 18215
 18217 3 -3.65 39.83 -21.04 0.114 18120
 18218 3 -3.4 39.84 -21.05 0.141 18217
 18219 3 -3.26 39.87 -21.05 0.101 18218
 18220 3 -3.11 39.83 -21.07 0.094 18219
 18221 3 -2.96 39.83 -21.05 0.1 18220
 18222 3 -2.86 39.8 -21.16 0.133 18221
 18223 3 -2.67 39.79 -21.21 0.134 18222
 18224 3 -2.48 39.79 -21.25 0.131 18223
 18225 3 -2.26 39.77 -21.11 0.088 18224
 18226 3 -2.17 39.73 -21.16 0.072 18225
 18227 3 -2.03 39.69 -21.23 0.084 18226
 18228 3 -1.88 39.72 -21.32 0.066 18227
 18229 3 -1.73 39.66 -21.39 0.084 18228
 18230 3 -1.62 39.62 -21.41 0.12 18229
 18231 3 -1.43 39.59 -21.39 0.1 18230
 18232 3 -1.36 39.58 -21.55 0.136 18231
 18233 3 -1.33 39.58 -21.75 0.086 18232
 18234 3 -4.42 40.86 -22.02 0.13 18052
 18235 3 -4.51 40.81 -21.89 0.112 18234
 18236 3 -4.6 40.8 -21.84 0.089 18235
 18237 3 -4.72 40.83 -21.61 0.113 18236
 18238 3 -4.77 40.83 -21.48 0.053 18237
 18239 3 -1.94 48.87 -29.44 0.08 17647
 18240 3 -1.94 48.73 -29.6 0.136 18239
 18241 3 -1.81 48.73 -29.73 0.146 18240
 18242 3 -1.68 48.73 -29.82 0.11 18241
 18243 3 -0.61 49.82 -25.46 0.11 17617
 18244 3 -0.56 49.82 -25.3 0.073 18243
 18245 3 -0.59 49.81 -25.17 0.098 18244
 18246 3 -0.68 49.85 -25.05 0.119 18245
 18247 3 -0.71 49.79 -24.89 0.064 18246
 18248 3 -0.71 49.85 -24.78 0.087 18247
 18249 3 -0.72 49.75 -24.64 0.091 18248
 18250 3 -0.78 49.64 -24.53 0.11 18249
 18251 3 -0.8 49.57 -24.39 0.102 18250
 18252 3 0.5 49.57 -25.44 0.18 17615
 18253 3 0.57 49.45 -25.33 0.189 18252
 18254 3 0.67 49.36 -25.26 0.241 18253
 18255 3 0.77 49.28 -25.28 0.302 18254
 18256 3 0.9 49.24 -25.3 0.189 18255
 18257 3 1.04 49.18 -25.37 0.204 18256
 18258 3 1.36 49.21 -25.3 0.169 18257
 18259 3 1.57 49.24 -25.32 0.174 18258
 18260 3 1.68 49.31 -25.46 0.118 18259
 18261 3 1.79 49.31 -25.57 0.16 18260
 18262 3 1.86 49.35 -25.69 0.141 18261
 18263 3 2 49.39 -25.8 0.13 18262
 18264 3 2.14 49.39 -25.99 0.139 18263
 18265 3 2.23 49.45 -26.19 0.159 18264
 18266 3 2.29 49.39 -26.28 0.208 18265
 18267 3 2.23 49.06 -26.21 0.151 18266
 18268 3 2.27 48.86 -26.03 0.035 18267
 18269 3 2.25 48.92 -26.3 0.113 18267
 18270 3 2.31 48.85 -26.26 0.088 18269
 18271 3 2.39 48.78 -26.35 0.082 18270
 18272 3 2.46 48.78 -26.44 0.178 18271
 18273 3 2.46 48.66 -26.46 0.27 18272
 18274 3 2.52 48.57 -26.51 0.367 18273
 18275 3 2.64 48.42 -26.53 0.345 18274
 18276 3 2.81 48.28 -26.53 0.184 18275
 18277 3 2.89 48.17 -26.58 0.123 18276
 18278 3 2.79 48.06 -26.69 0.1 18277
 18279 3 2.77 47.89 -26.78 0.083 18278
 18280 3 2.77 47.79 -26.91 0.086 18279
 18281 3 2.87 47.67 -26.94 0.1 18280
 18282 3 2.96 47.53 -26.78 0.106 18281
 18283 3 3.02 47.42 -26.64 0.082 18282
 18284 3 2.96 47.34 -26.53 0.104 18283
 18285 3 2.96 47.23 -26.42 0.124 18284
 18286 3 3.02 47.07 -26.39 0.135 18285
 18287 3 3.08 46.98 -26.35 0.178 18286
 18288 3 3.12 47.02 -26.08 0.099 18287
 18289 3 3.02 47.03 -25.94 0.12 18288
 18290 3 3.1 46.92 -25.88 0.117 18289
 18291 3 3.14 46.81 -25.77 0.071 18290
 18292 3 3.2 46.85 -25.66 0.132 18291
 18293 3 3.23 46.92 -25.52 0.19 18292
 18294 3 3.31 46.96 -25.39 0.245 18293
 18295 3 3.58 47.21 -25.28 0.086 18294
 18296 3 3.66 47.26 -25.17 0.108 18295
 18297 3 3.02 46.81 -26.36 0.096 18287
 18298 3 3 46.66 -26.27 0.108 18297
 18299 3 3.02 46.53 -26.25 0.112 18298
 18300 3 3.08 46.38 -26.29 0.162 18299
 18301 3 3 46.21 -26.47 0.146 18300
 18302 3 3.1 46.14 -26.57 0.11 18301
 18303 3 3.06 45.98 -26.65 0.14 18302
 18304 3 2.96 45.78 -26.72 0.073 18303
 18305 3 3 45.57 -26.73 0.064 18304
 18306 3 2.96 45.46 -26.77 0.099 18305
 18307 3 2.91 45.34 -26.75 0.134 18306
 18308 3 2.79 45.1 -26.72 0.098 18307
 18309 3 2.66 45.02 -26.63 0.061 18308
 18310 3 2.48 44.96 -26.63 0.075 18309
 18311 3 2.33 45.02 -26.59 0.129 18310
 18312 3 2.18 44.99 -26.63 0.136 18311
 18313 3 1.94 45.14 -26.65 0.106 18312
 18314 3 1.81 45.28 -26.63 0.086 18313
 18315 3 1.68 45.35 -26.66 0.079 18314
 18316 3 1.58 45.35 -26.73 0.103 18315
 18317 3 1.52 45.36 -26.82 0.144 18316
 18318 3 3.16 46.39 -26.06 0.083 18300
 18319 3 3.06 46.35 -25.97 0.064 18318
 18320 3 2.98 46.24 -25.9 0.094 18319
 18321 3 3.04 46.18 -25.84 0.154 18320
 18322 3 3.04 46.23 -25.63 0.073 18321
 18323 3 3.14 48.07 -26.55 0.131 18277
 18324 3 3.31 48 -26.6 0.141 18323
 18325 3 3.43 47.96 -26.67 0.126 18324
 18326 3 2.43 49.68 -26.46 0.1 18266
 18327 3 2.52 49.79 -26.54 0.051 18326
 18328 3 2.58 49.89 -26.68 0.051 18327
 18329 3 2.66 49.86 -26.81 0.06 18328
 18330 3 1.16 49.02 -25.67 0.18 18257
 18331 3 1.29 49.02 -25.51 0.000125 18330
 18332 3 0.91 49.7 -25.26 0.12 18256
 18333 3 1.04 49.74 -25.12 0.12 18332
 18334 3 1.18 49.75 -25.05 0.13 18333
 18335 3 1.34 49.76 -25.01 0.18 18334
 18336 3 1.49 49.82 -24.94 0.19 18335
 18337 3 1.58 49.97 -24.86 0.185 18336
 18338 3 1.75 50.18 -24.79 0.129 18337
 18339 3 1.82 50.39 -24.77 0.167 18338
 18340 3 1.94 50.5 -24.81 0.198 18339
 18341 3 2.02 50.62 -24.88 0.248 18340
 18342 3 2.12 50.75 -24.93 0.218 18341
 18343 3 2.31 50.72 -24.83 0.158 18342
 18344 3 2.41 50.6 -24.65 0.209 18343
 18345 3 2.54 50.53 -24.54 0.279 18344
 18346 3 2.71 50.5 -24.5 0.307 18345
 18347 3 2.87 50.5 -24.47 0.357 18346
 18348 3 3.02 50.54 -24.38 0.337 18347
 18349 3 3.21 50.65 -24.4 0.344 18348
 18350 3 3.33 50.74 -24.31 0.368 18349
 18351 3 3.41 50.79 -24.22 0.395 18350
 18352 3 3.46 50.99 -24.17 0.357 18351
 18353 3 3.52 51.11 -24.04 0.328 18352
 18354 3 3.54 51.37 -24 0.296 18353
 18355 3 3.54 51.5 -24.04 0.355 18354
 18356 3 3.96 51.62 -24.29 0.248 18355
 18357 3 4.12 51.62 -24.18 0.175 18356
 18358 3 4.24 51.68 -24.06 0.155 18357
 18359 3 4.34 51.76 -24.06 0.112 18358
 18360 3 3.04 51.57 -23.95 0.155 18355
 18361 3 2.81 51.68 -23.93 0.093 18360
 18362 3 2.73 51.8 -23.99 0.101 18361
 18363 3 2.71 51.97 -23.9 0.13 18362
 18364 3 2.6 52.19 -24.02 0.078 18363
 18365 3 2.52 52.19 -24.18 0.097 18364
 18366 3 2.54 52.15 -24.36 0.118 18365
 18367 3 2.56 52.03 -24.43 0.108 18366
 18368 3 2.54 51.85 -24.52 0.082 18367
 18369 3 0.37 49 -25.03 0.094 18255
 18370 3 0.32 48.92 -24.96 0.091 18369
 18371 3 0.19 48.89 -24.92 0.084 18370
 18372 3 0.04 48.89 -24.85 0.087 18371
 18373 3 -0.01 48.9 -24.92 0.09 18372
 18374 3 0.61 49.7 -25.67 0.13 18252
 18375 3 0.67 49.74 -25.78 0.107 18374
 18376 3 0.77 49.81 -25.73 0.068 18375
 18377 3 0.84 53.36 -22.39 0.159 17579
 18378 3 0.93 53.45 -22.35 0.198 18377
 18379 3 0.78 53.68 -22.16 0.107 18378
 18380 3 0.6 53.62 -22.07 0.069 18379
 18381 3 -0.53 54.02 -19.14 0.184 17520
 18382 3 -0.42 53.95 -19.01 0.16 18381
 18383 3 -0.3 53.89 -18.85 0.139 18382
 18384 3 -0.28 53.81 -18.73 0.197 18383
 18385 3 -0.29 53.69 -18.71 0.251 18384
 18386 3 -0.27 53.59 -18.66 0.291 18385
 18387 3 -0.18 53.51 -18.62 0.293 18386
 18388 3 0.04 53.6 -18.5 0.257 18387
 18389 3 0.19 53.7 -18.55 0.401 18388
 18390 3 0.35 53.74 -18.51 0.601 18389
 18391 3 0.49 53.88 -18.57 0.575 18390
 18392 3 0.57 54.03 -18.46 0.541 18391
 18393 3 0.69 54.09 -18.28 0.552 18392
 18394 3 0.78 54.17 -18.25 0.502 18393
 18395 3 0.89 54.3 -18.12 0.54 18394
 18396 3 1.04 54.1 -17.96 0.481 18395
 18397 3 1.14 54.24 -17.96 0.222 18396
 18398 3 1.26 54.23 -17.85 0.000125 18397
 18399 3 1.16 53.64 -17.53 0.185 18396
 18400 3 1.14 53.64 -17.35 0.254 18399
 18401 3 1.17 53.63 -17.21 0.338 18400
 18402 3 1.22 53.63 -17.07 0.416 18401
 18403 3 1.32 53.59 -16.94 0.456 18402
 18404 3 1.34 53.68 -16.78 0.496 18403
 18405 3 1.36 53.63 -16.69 0.519 18404
 18406 3 0.62 53.46 -16.75 0.074 18405
 18407 3 0.51 53.5 -16.78 0.074 18406
 18408 3 0.36 53.46 -16.8 0.041 18407
 18409 3 1.36 53.56 -16.55 0.579 18405
 18410 3 1.31 53.42 -16.48 0.565 18409
 18411 3 1.29 53.21 -16.44 0.511 18410
 18412 3 1.26 52.82 -16.3 0.368 18411
 18413 3 1.19 52.72 -16.2 0.382 18412
 18414 3 1.05 52.68 -16.11 0.338 18413
 18415 3 0.6 52.45 -16.18 0.122 18414
 18416 3 0.43 52.43 -16.09 0.105 18415
 18417 3 0.32 52.32 -16.07 0.097 18416
 18418 3 0.29 52.24 -15.98 0.161 18417
 18419 3 0.24 52.04 -15.9 0.135 18418
 18420 3 0.24 51.85 -15.86 0.138 18419
 18421 3 0.41 51.74 -15.72 0.097 18420
 18422 3 0.57 51.71 -15.63 0.106 18421
 18423 3 0.76 51.63 -15.65 0.083 18422
 18424 3 0.84 51.54 -15.64 0.09 18423
 18425 3 0.96 51.49 -15.63 0.153 18424
 18426 3 1.12 51.46 -15.58 0.182 18425
 18427 3 1.24 51.36 -15.58 0.249 18426
 18428 3 1.48 51.25 -15.81 0.121 18427
 18429 3 1.62 51.18 -15.93 0.103 18428
 18430 3 1.79 51.18 -15.99 0.168 18429
 18431 3 1.75 50.9 -15.99 0.096 18430
 18432 3 1.63 50.81 -15.91 0.000125 18431
 18433 3 1.91 51.28 -15.95 0.146 18430
 18434 3 2.08 51.39 -15.82 0.139 18433
 18435 3 2.25 51.46 -15.67 0.069 18434
 18436 3 2.29 51.53 -15.57 0.105 18435
 18437 3 2.35 51.52 -15.44 0.119 18436
 18438 3 0.13 51.72 -15.97 0.141 18420
 18439 3 -0.01 51.6 -15.93 0.105 18438
 18440 3 -0.12 51.46 -15.93 0.092 18439
 18441 3 -0.26 51.33 -16 0.158 18440
 18442 3 -0.4 51.13 -16.07 0.229 18441
 18443 3 -0.47 50.99 -16.09 0.295 18442
 18444 3 -0.54 50.81 -16.16 0.478 18443
 18445 3 -0.54 50.93 -16.75 0.159 18444
 18446 3 -0.58 50.84 -16.9 0.11 18445
 18447 3 -0.65 50.78 -17.09 0.099 18446
 18448 3 -0.64 50.78 -17.27 0.129 18447
 18449 3 -0.67 50.73 -17.36 0.132 18448
 18450 3 -0.62 50.6 -15.9 0.458 18444
 18451 3 -0.57 50.47 -15.85 0.5 18450
 18452 3 -0.09 50.43 -15.61 0.218 18451
 18453 3 -0.05 50.4 -15.48 0.241 18452
 18454 3 -0.11 50.46 -15.19 0.199 18453
 18455 3 -0.31 50.27 -15.17 0.208 18454
 18456 3 -0.35 50.18 -15.01 0.14 18455
 18457 3 -0.82 50.39 -15.92 0.509 18451
 18458 3 -1.21 50.54 -15.53 0.314 18457
 18459 3 -1.24 50.36 -15.55 0.268 18458
 18460 3 -1.35 50.36 -15.43 0.263 18459
 18461 3 -1.48 50.21 -15.33 0.24 18460
 18462 3 -1.58 50.11 -15.24 0.257 18461
 18463 3 -1.62 49.97 -15.07 0.227 18462
 18464 3 -1.68 49.93 -14.99 0.2 18463
 18465 3 -1.77 50.1 -14.79 0.09 18464
 18466 3 -1.88 50.14 -14.66 0.093 18465
 18467 3 -2.01 50.2 -14.58 0.092 18466
 18468 3 -2.13 50.35 -14.55 0.107 18467
 18469 3 -2.17 50.46 -14.5 0.147 18468
 18470 3 -2.23 50.46 -14.41 0.149 18469
 18471 3 -2.26 50.42 -14.32 0.116 18470
 18472 3 -2.32 50.57 -14.24 0.04 18471
 18473 3 -2.32 50.64 -14.15 0.097 18472
 18474 3 -2.36 50.75 -14.2 0.108 18473
 18475 3 -2.4 50.9 -14.15 0.068 18474
 18476 3 -2.3 51.03 -14.06 0.086 18475
 18477 3 -2.3 51.25 -14.08 0.136 18476
 18478 3 -2.3 51.43 -13.95 0.113 18477
 18479 3 -2.42 51.58 -13.85 0.068 18478
 18480 3 -1.83 49.78 -14.93 0.199 18464
 18481 3 -1.89 49.64 -14.94 0.204 18480
 18482 3 -1.95 49.46 -14.87 0.147 18481
 18483 3 -1.99 49.32 -14.83 0.164 18482
 18484 3 -2.05 49.21 -14.77 0.181 18483
 18485 3 -2.07 49.06 -14.74 0.177 18484
 18486 3 -2.23 48.89 -14.69 0.159 18485
 18487 3 -2.34 48.81 -14.66 0.161 18486
 18488 3 -2.55 48.77 -14.64 0.19 18487
 18489 3 -2.71 48.7 -14.67 0.176 18488
 18490 3 -2.88 48.68 -14.66 0.15 18489
 18491 3 -2.98 48.56 -14.56 0.092 18490
 18492 3 -3.07 48.53 -14.49 0.174 18491
 18493 3 -3.13 48.4 -14.44 0.224 18492
 18494 3 -3.22 48.35 -14.32 0.262 18493
 18495 3 -3.31 48.28 -14.18 0.303 18494
 18496 3 -3.43 48.2 -14.12 0.34 18495
 18497 3 -3.56 48.14 -14.05 0.333 18496
 18498 3 -3.52 47.89 -13.97 0.287 18497
 18499 3 -3.52 47.82 -13.82 0.261 18498
 18500 3 -3.62 47.72 -13.69 0.218 18499
 18501 3 -3.64 47.84 -13.38 0.081 18500
 18502 3 -3.66 47.9 -13.27 0.098 18501
 18503 3 -3.64 47.91 -13.17 0.116 18502
 18504 3 -3.7 48.05 -13.12 0.000125 18503
 18505 3 -3.77 47.62 -13.65 0.215 18500
 18506 3 -3.95 47.51 -13.68 0.231 18505
 18507 3 -4.12 47.41 -13.64 0.21 18506
 18508 3 -4.25 47.32 -13.54 0.207 18507
 18509 3 -4.33 47.14 -13.49 0.182 18508
 18510 3 -4.48 47 -13.4 0.191 18509
 18511 3 -4.54 46.78 -13.36 0.165 18510
 18512 3 -4.59 46.61 -13.32 0.189 18511
 18513 3 -4.66 46.48 -13.34 0.194 18512
 18514 3 -4.79 46.36 -13.32 0.186 18513
 18515 3 -4.86 46.21 -13.32 0.168 18514
 18516 3 -4.88 46.08 -13.22 0.164 18515
 18517 3 -4.95 45.98 -13.15 0.145 18516
 18518 3 -5.04 45.86 -13.08 0.126 18517
 18519 3 -5.04 45.69 -13.06 0.105 18518
 18520 3 -5.16 45.58 -13 0.13 18519
 18521 3 -5.25 45.51 -13.03 0.15 18520
 18522 3 -5.34 45.37 -13.11 0.166 18521
 18523 3 -5.36 45.26 -13.14 0.251 18522
 18524 3 -5 45.08 -13.08 0.186 18523
 18525 3 -4.75 44.94 -13.1 0.136 18524
 18526 3 -4.66 44.94 -13.27 0.07 18525
 18527 3 -4.61 44.59 -13.05 0.077 18525
 18528 3 -4.54 44.4 -13.07 0.145 18527
 18529 3 -4.24 44.33 -13.1 0.197 18528
 18530 3 -4.23 44.18 -13.08 0.269 18529
 18531 3 -4.55 43.8 -13.05 0.095 18530
 18532 3 -4.69 43.69 -13.08 0.106 18531
 18533 3 -4.84 43.61 -13.05 0.15 18532
 18534 3 -4.95 43.51 -12.95 0.139 18533
 18535 3 -5.08 43.44 -12.74 0.123 18534
 18536 3 -5.26 43.36 -12.66 0.075 18535
 18537 3 -5.37 43.33 -12.63 0.062 18536
 18538 3 -5.49 43.26 -12.6 0.08 18537
 18539 3 -5.66 43.18 -12.61 0.053 18538
 18540 3 -5.8 43.21 -12.61 0.083 18539
 18541 3 -5.91 43.32 -12.58 0.098 18540
 18542 3 -5.95 43.44 -12.64 0.095 18541
 18543 3 -5.9 43.57 -12.72 0.108 18542
 18544 3 -5.91 43.58 -12.89 0.046 18543
 18545 3 -4.08 44.16 -13.15 0.143 18530
 18546 3 -3.93 44.09 -13.13 0.105 18545
 18547 3 -3.75 44.01 -13.08 0.271 18546
 18548 3 -3.68 43.9 -12.89 0.324 18547
 18549 3 -3.66 43.83 -12.8 0.326 18548
 18550 3 -3.39 43.39 -13.04 0.093 18549
 18551 3 -3.29 43.34 -12.97 0.126 18550
 18552 3 -3.14 43.26 -12.89 0.107 18551
 18553 3 -2.95 43.18 -12.89 0.104 18552
 18554 3 -2.83 43.15 -12.85 0.113 18553
 18555 3 -2.77 43.08 -12.74 0.153 18554
 18556 3 -2.6 43.08 -12.92 0.082 18555
 18557 3 -2.52 43.01 -13.02 0.056 18556
 18558 3 -2.29 43.01 -13 0.102 18557
 18559 3 -2.18 42.98 -13.05 0.103 18558
 18560 3 -2.08 42.96 -13.03 0.09 18559
 18561 3 -1.82 43.03 -13.07 0.095 18560
 18562 3 -1.68 42.94 -13.14 0.092 18561
 18563 3 -1.54 42.86 -13.2 0.154 18562
 18564 3 -1.41 42.87 -13.22 0.171 18563
 18565 3 -1.3 42.9 -12.97 0.08 18564
 18566 3 -1.14 42.83 -12.88 0.1 18565
 18567 3 -1.02 42.83 -12.8 0.081 18566
 18568 3 -0.88 42.79 -12.72 0.071 18567
 18569 3 -0.77 42.72 -12.62 0.089 18568
 18570 3 -0.64 42.76 -12.49 0.093 18569
 18571 3 -2.91 43.01 -12.56 0.123 18555
 18572 3 -3.02 43.01 -12.41 0.142 18571
 18573 3 -3.04 42.87 -12.21 0.135 18572
 18574 3 -3 42.73 -12.05 0.137 18573
 18575 3 -2.89 42.68 -11.97 0.189 18574
 18576 3 -3.12 42.82 -11.86 0.107 18575
 18577 3 -3.16 42.8 -11.72 0.102 18576
 18578 3 -3.33 42.78 -11.58 0.111 18577
 18579 3 -3.43 42.76 -11.36 0.115 18578
 18580 3 -3.56 42.79 -11.3 0.139 18579
 18581 3 -3.66 42.83 -11.14 0.123 18580
 18582 3 -3.83 42.8 -11.05 0.119 18581
 18583 3 -3.99 42.73 -10.96 0.105 18582
 18584 3 -4.12 42.7 -10.89 0.111 18583
 18585 3 -4.15 42.66 -10.74 0.109 18584
 18586 3 -4.19 42.58 -10.67 0.109 18585
 18587 3 -4.17 42.45 -10.61 0.107 18586
 18588 3 -4.21 42.34 -10.48 0.091 18587
 18589 3 -4.29 42.23 -10.39 0.09 18588
 18590 3 -4.37 42.15 -10.3 0.098 18589
 18591 3 -4.49 42.05 -10.29 0.061 18590
 18592 3 -4.5 41.94 -10.24 0.083 18591
 18593 3 -2.6 42.54 -12 0.131 18575
 18594 3 -5.66 45.25 -13.28 0.143 18523
 18595 3 -5.71 45.21 -13.36 0.169 18594
 18596 3 -5.8 45.16 -13.41 0.228 18595
 18597 3 -6.04 45.11 -13.45 0.105 18596
 18598 3 -6.16 45.07 -13.52 0.114 18597
 18599 3 -6.26 44.97 -13.58 0.1 18598
 18600 3 -6.38 44.97 -13.62 0.119 18599
 18601 3 -6.51 44.96 -13.64 0.122 18600
 18602 3 -6.63 44.97 -13.8 0.086 18601
 18603 3 -6.7 44.78 -13.94 0.102 18602
 18604 3 -6.75 44.72 -14.1 0.089 18603
 18605 3 -6.82 44.71 -14.22 0.114 18604
 18606 3 -6.91 44.65 -14.32 0.121 18605
 18607 3 -6.99 44.57 -14.42 0.113 18606
 18608 3 -7 44.5 -14.56 0.135 18607
 18609 3 -7.21 44.46 -14.67 0.116 18608
 18610 3 -7.28 44.38 -14.77 0.131 18609
 18611 3 -7.29 44.29 -14.89 0.118 18610
 18612 3 -7.41 44.22 -15.02 0.121 18611
 18613 3 -7.48 44.11 -15.13 0.154 18612
 18614 3 -7.54 44.03 -15.24 0.15 18613
 18615 3 -7.62 43.93 -15.32 0.143 18614
 18616 3 -7.75 43.77 -15.38 0.12 18615
 18617 3 -7.91 43.71 -15.5 0.135 18616
 18618 3 -8.08 43.6 -15.52 0.155 18617
 18619 3 -8.26 43.53 -15.58 0.195 18618
 18620 3 -8.44 43.47 -15.53 0.245 18619
 18621 3 -8.51 43.43 -15.6 0.267 18620
 18622 3 -8.91 43.54 -15.27 0.07 18621
 18623 3 -9.22 43.57 -15.17 0.062 18622
 18624 3 -9.33 43.57 -15.17 0.118 18623
 18625 3 -9.5 43.53 -15.14 0.069 18624
 18626 3 -9.6 43.49 -15.2 0.092 18625
 18627 3 -9.75 43.5 -15.28 0.106 18626
 18628 3 -9.9 43.46 -15.29 0.089 18627
 18629 3 -10.03 43.38 -15.32 0.055 18628
 18630 3 -10.15 43.42 -15.37 0.08 18629
 18631 3 -10.46 43.33 -15.42 0.103 18630
 18632 3 -10.56 43.35 -15.54 0.101 18631
 18633 3 -10.7 43.39 -15.64 0.094 18632
 18634 3 -10.72 43.46 -15.74 0.06 18633
 18635 3 -10.61 43.47 -15.81 0.062 18634
 18636 3 -10.58 43.46 -15.95 0.064 18635
 18637 3 -10.54 43.52 -16.08 0.102 18636
 18638 3 -8.44 43.33 -15.97 0.094 18621
 18639 3 -8.51 43.25 -16.13 0.098 18638
 18640 3 -8.54 43.18 -16.26 0.123 18639
 18641 3 -8.57 43.07 -16.4 0.117 18640
 18642 3 -8.48 42.99 -16.53 0.117 18641
 18643 3 -8.54 42.92 -16.69 0.118 18642
 18644 3 -8.6 42.84 -16.76 0.201 18643
 18645 3 -8.92 42.88 -16.92 0.107 18644
 18646 3 -9.08 42.92 -16.85 0.084 18645
 18647 3 -9.23 42.99 -16.83 0.066 18646
 18648 3 -8.57 42.67 -16.92 0.093 18644
 18649 3 -8.53 42.63 -17.03 0.098 18648
 18650 3 -8.49 42.44 -17.18 0.181 18649
 18651 3 -8.51 42.3 -17.3 0.199 18650
 18652 3 -8.53 42.2 -17.34 0.125 18651
 18653 3 -8.17 42.27 -17.18 0.106 18652
 18654 3 -8.01 42.27 -17.16 0.127 18653
 18655 3 -7.89 42.3 -17.09 0.133 18654
 18656 3 -7.84 42.46 -16.98 0.126 18655
 18657 3 -7.75 42.62 -16.94 0.074 18656
 18658 3 -7.66 42.67 -16.87 0.086 18657
 18659 3 -7.55 42.71 -16.76 0.064 18658
 18660 3 -8.52 41.94 -17.39 0.111 18652
 18661 3 -8.5 41.89 -17.5 0.121 18660
 18662 3 -8.48 41.74 -17.66 0.112 18661
 18663 3 -8.43 41.66 -17.77 0.095 18662
 18664 3 -8.51 41.56 -17.91 0.113 18663
 18665 3 -8.5 41.45 -17.98 0.109 18664
 18666 3 -8.47 41.35 -18.09 0.092 18665
 18667 3 -8.35 41.27 -18.23 0.127 18666
 18668 3 -8.34 41.19 -18.36 0.163 18667
 18669 3 -8.32 41.1 -18.48 0.223 18668
 18670 3 -8.35 41.02 -18.54 0.247 18669
 18671 3 -7.96 41.01 -18.34 0.078 18670
 18672 3 -7.81 40.95 -18.39 0.092 18671
 18673 3 -7.76 40.88 -18.5 0.095 18672
 18674 3 -7.8 40.78 -18.66 0.111 18673
 18675 3 -7.89 40.7 -18.86 0.13 18674
 18676 3 -8.01 40.59 -18.96 0.075 18675
 18677 3 -8.03 40.49 -19.07 0.067 18676
 18678 3 -8.04 40.41 -19.16 0.099 18677
 18679 3 -8.07 40.31 -19.25 0.000125 18678
 18680 3 -8.54 40.92 -18.68 0.193 18670
 18681 3 -8.67 40.76 -18.8 0.138 18680
 18682 3 -8.65 40.66 -18.93 0.13 18681
 18683 3 -8.66 40.55 -19.02 0.158 18682
 18684 3 -8.67 40.44 -19.07 0.186 18683
 18685 3 -8.59 40.35 -18.98 0.109 18684
 18686 3 -8.76 40.38 -19.27 0.12 18684
 18687 3 -8.85 40.3 -19.45 0.156 18686
 18688 3 -8.92 40.26 -19.57 0.148 18687
 18689 3 -9.01 40.18 -19.7 0.167 18688
 18690 3 -9.08 40.09 -19.84 0.167 18689
 18691 3 -9.2 39.97 -20.02 0.134 18690
 18692 3 -9.23 39.79 -20.12 0.158 18691
 18693 3 -9.09 39.62 -20.28 0.13 18692
 18694 3 -8.94 39.66 -20.45 0.124 18693
 18695 3 -8.76 39.7 -20.58 0.135 18694
 18696 3 -8.69 39.72 -20.67 0.181 18695
 18697 3 -8.67 39.62 -20.85 0.174 18696
 18698 3 -8.73 39.5 -21.01 0.101 18697
 18699 3 -9.15 39.44 -20.42 0.144 18693
 18700 3 -9.11 39.29 -20.54 0.161 18699
 18701 3 -9.12 39.12 -20.65 0.121 18700
 18702 3 -9.07 39.02 -20.67 0.164 18701
 18703 3 -9.15 38.93 -20.7 0.189 18702
 18704 3 -9.26 38.83 -20.85 0.165 18703
 18705 3 -9.49 38.77 -21.04 0.115 18704
 18706 3 -9.51 38.7 -21.19 0.082 18705
 18707 3 -9.53 38.61 -21.28 0.143 18706
 18708 3 -9.52 38.54 -21.38 0.175 18707
 18709 3 -9.34 38.66 -21.62 0.071 18708
 18710 3 -9.33 38.62 -21.78 0.086 18709
 18711 3 -9.32 38.58 -21.88 0.118 18710
 18712 3 -9.23 38.5 -22.03 0.153 18711
 18713 3 -9.12 38.36 -22.13 0.13 18712
 18714 3 -8.99 38.29 -22.29 0.106 18713
 18715 3 -8.91 38.32 -22.42 0.064 18714
 18716 3 -8.95 38.32 -22.63 0.162 18715
 18717 3 -9 38.28 -22.79 0.139 18716
 18718 3 -9.68 38.37 -21.35 0.097 18708
 18719 3 -9.84 38.3 -21.33 0.075 18718
 18720 3 -9.29 39.01 -20.49 0.175 18703
 18721 3 -9.59 38.93 -20.83 0.073 18720
 18722 3 -9.67 38.8 -20.9 0.05 18721
 18723 3 -8.85 42.38 -17.36 0.083 18651
 18724 3 -9.01 42.46 -17.36 0.112 18723
 18725 3 -9.16 42.56 -17.32 0.088 18724
 18726 3 -9.31 42.57 -17.3 0.092 18725
 18727 3 -9.5 42.64 -17.27 0.1 18726
 18728 3 -9.62 42.63 -17.3 0.045 18727
 18729 3 -5.63 45.19 -13.71 0.098 18596
 18730 3 -5.69 45.12 -13.76 0.082 18729
 18731 3 -0.61 50.21 -16.38 0.17 18457
 18732 3 -0.68 50.14 -16.55 0.000125 18731
 18733 3 0.09 54.24 -17.78 0.079 18391
 18734 3 0 54.26 -17.71 0.000125 18733
 18735 3 -1.88 54.81 -18.96 0.084 17515
 18736 3 -2.07 54.82 -18.98 0.115 18735
 18737 3 -2.26 54.77 -18.98 0.065 18736
 18738 3 -2.48 54.7 -18.98 0.119 18737
 18739 3 -2.61 54.56 -18.96 0.105 18738
 18740 3 -1.56 54.67 -18.98 0.079 17514
 18741 3 -1.47 54.57 -19.03 0.078 18740
 18742 3 -1.35 54.52 -19.05 0.091 18741
 18743 3 -1.34 54.48 -18.91 0.116 18742
 18744 3 -1.27 54.39 -18.73 0.067 18743
 18745 3 -1.14 54.34 -18.64 0.087 18744
 18746 3 -2.4 57.28 -18.06 0.157 15840
 18747 3 -2.57 58.86 -16.41 0.345 15827
 18748 3 -2.42 58.92 -16.34 0.279 18747
 18749 3 -2.26 59.17 -16.25 0.141 18748
 18750 3 -2.11 59.18 -16.3 0.158 18749
 18751 3 -1.86 59.2 -16.37 0.104 18750
 18752 3 -1.74 59.18 -16.39 0.14 18751
 18753 3 -1.63 59.27 -16.41 0.142 18752
 18754 3 -1.51 59.29 -16.32 0.165 18753
 18755 3 -1.33 59.28 -16.17 0.087 18754
 18756 3 -1.16 59.35 -16.05 0.122 18755
 18757 3 -1.13 59.32 -15.91 0.124 18756
 18758 3 -1.06 59.35 -15.71 0.1 18757
 18759 3 -1.11 59.43 -15.61 0.072 18758
 18760 3 -1.15 59.53 -15.5 0.089 18759
 18761 3 -1.12 59.64 -15.39 0.073 18760
 18762 3 -1.01 59.7 -15.35 0.091 18761
 18763 3 -3.28 60.34 -16.91 0.276 15821
 18764 3 -3.23 60.39 -17.02 0.152 18763
 18765 3 -4.04 60.99 -16.91 0.137 15820
 18766 3 -4.04 61.1 -16.84 0.147 18765
 18767 3 -3.92 61.27 -16.89 0.173 18766
 18768 3 -3.84 61.31 -17.05 0.233 18767
 18769 3 -4.05 61.45 -17.46 0.118 18768
 18770 3 -4.08 61.52 -17.55 0.153 18769
 18771 3 -4.13 61.52 -17.64 0.215 18770
 18772 3 -4.17 61.27 -17.64 0.209 18771
 18773 3 -4.17 61.03 -17.41 0.103 18772
 18774 3 -4.13 60.92 -17.34 0.083 18773
 18775 3 -3.98 60.74 -17.41 0.094 18774
 18776 3 -3.94 60.7 -17.27 0.082 18775
 18777 3 -4.21 61.27 -17.86 0.108 18772
 18778 3 -4.27 61.19 -18.09 0.21 18777
 18779 3 -4.52 61.17 -18.16 0.148 18778
 18780 3 -4.76 61.1 -18.11 0.1 18779
 18781 3 -4.91 61.13 -18.11 0.085 18780
 18782 3 -4.96 61.19 -18.21 0.089 18781
 18783 3 -4.93 61.41 -18.25 0.136 18782
 18784 3 -4.77 61.27 -18.43 0.059 18783
 18785 3 -4.8 61.17 -18.5 0.057 18784
 18786 3 -2.53 60.43 -15.68 0.116 15818
 18787 3 -2.46 60.56 -15.7 0.098 18786
 18788 3 -2.28 60.68 -15.71 0.14 18787
 18789 3 -2.17 60.63 -15.47 0.077 18788
 18790 3 -1.98 60.6 -15.52 0.094 18789
 18791 3 -1.88 60.53 -15.61 0.071 18790
 18792 3 -4.02 62.79 -14.46 0.139 15770
 18793 3 -3.84 62.78 -14.43 0.127 18792
 18794 3 -3.63 62.75 -14.31 0.181 18793
 18795 3 -3.51 62.72 -14.23 0.237 18794
 18796 3 -3.38 62.65 -14.22 0.284 18795
 18797 3 -3.42 62.5 -14.13 0.36 18796
 18798 3 -3.28 62.46 -14.17 0.461 18797
 18799 3 -3.21 62.38 -14.12 0.522 18798
 18800 3 -2.94 62.47 -14.2 0.648 18799
 18801 3 -3.36 61.7 -14.05 0.249 18800
 18802 3 -3.3 61.49 -14.11 0.212 18801
 18803 3 -3.38 61.32 -14.12 0.255 18802
 18804 3 -3.67 61.32 -14.02 0.17 18803
 18805 3 -3.69 61.33 -13.86 0.138 18804
 18806 3 -3.9 61.11 -13.72 0.14 18805
 18807 3 -4.05 61.08 -13.7 0.000125 18806
 18808 3 -2.53 62.89 -14.29 0.452 18800
 18809 3 -2.44 62.85 -14.26 0.53 18808
 18810 3 -2.34 62.75 -14.21 0.589 18809
 18811 3 -2.28 62.61 -14.3 0.568 18810
 18812 3 -2.15 63.53 -14.64 0.132 18811
 18813 3 -2.11 63.74 -14.62 0.144 18812
 18814 3 -2.21 63.85 -14.6 0.168 18813
 18815 3 -1.99 64 -14.63 0.076 18814
 18816 3 -1.92 64.08 -14.68 0.141 18815
 18817 3 -1.84 64.16 -14.73 0.129 18816
 18818 3 -1.8 64.24 -14.86 0.095 18817
 18819 3 -1.78 64.27 -14.98 0.1 18818
 18820 3 -2.13 62.57 -14.13 0.574 18811
 18821 3 -1.95 62.61 -14.04 0.634 18820
 18822 3 -1.81 62.64 -14.04 0.633 18821
 18823 3 -1.63 62.67 -14.37 0.404 18822
 18824 3 -1.55 62.71 -14.52 0.404 18823
 18825 3 -2.25 62.3 -13.29 0.122 18824
 18826 3 -2.36 62.15 -13.01 0.134 18825
 18827 3 -2.4 62.04 -12.87 0.075 18826
 18828 3 -2.55 62.07 -12.79 0.048 18827
 18829 3 -1.38 62.71 -14.71 0.313 18823
 18830 3 -1.2 62.74 -14.59 0.079 18829
 18831 3 -1.72 62.21 -14.96 0.069 18822
 18832 3 -1.59 62.14 -15.12 0.072 18831
 18833 3 -12.12 65.9 -11.88 0.223 15677
 18834 3 -11.98 65.86 -11.81 0.268 18833
 18835 3 -11.76 65.7 -11.68 0.242 18834
 18836 3 -11.61 65.73 -11.58 0.211 18835
 18837 3 -11.43 65.73 -11.48 0.19 18836
 18838 3 -11.26 65.7 -11.44 0.203 18837
 18839 3 -11.1 65.7 -11.4 0.206 18838
 18840 3 -10.99 65.78 -11.38 0.22 18839
 18841 3 -10.92 65.81 -11.22 0.236 18840
 18842 3 -10.89 65.89 -11.12 0.302 18841
 18843 3 -10.84 65.92 -11 0.329 18842
 18844 3 -10.58 65.92 -11 0.271 18843
 18845 3 -10.39 65.84 -11.02 0.273 18844
 18846 3 -10.28 65.82 -10.93 0.312 18845
 18847 3 -10.16 65.74 -10.83 0.319 18846
 18848 3 -10.03 65.68 -10.72 0.344 18847
 18849 3 -9.93 65.63 -10.58 0.356 18848
 18850 3 -9.61 65.93 -10.71 0.236 18849
 18851 3 -9.51 65.95 -10.61 0.188 18850
 18852 3 -9.7 65.8 -10.41 0.048 18851
 18853 3 -10.07 65.29 -10.24 0.229 18849
 18854 3 -9.99 65.15 -10.1 0.216 18853
 18855 3 -9.83 65.04 -9.98 0.235 18854
 18856 3 -9.75 64.96 -9.87 0.259 18855
 18857 3 -9.81 64.9 -9.7 0.274 18856
 18858 3 -9.74 64.8 -9.61 0.351 18857
 18859 3 -9.66 64.71 -9.51 0.492 18858
 18860 3 -9.57 64.65 -9.47 0.565 18859
 18861 3 -9.48 64.68 -9.36 0.585 18860
 18862 3 -9.4 64.63 -9.27 0.614 18861
 18863 3 -9.38 64.43 -9.14 0.564 18862
 18864 3 -9.47 64.29 -9.04 0.465 18863
 18865 3 -8.74 64.79 -9.77 0.083 18864
 18866 3 -8.76 64.74 -9.87 0.132 18865
 18867 3 -8.85 64.82 -9.98 0.086 18866
 18868 3 -9.6 64.02 -8.92 0.42 18864
 18869 3 -9.4 63.98 -8.81 0.403 18868
 18870 3 -8.82 63.83 -8.87 0.184 18869
 18871 3 -8.66 63.72 -8.85 0.151 18870
 18872 3 -8.52 63.58 -8.73 0.088 18871
 18873 3 -8.5 63.52 -8.62 0.093 18872
 18874 3 -8.49 63.48 -8.46 0.042 18873
 18875 3 -8.46 63.48 -8.32 0.082 18874
 18876 3 -8.51 63.58 -8.31 0.069 18875
 18877 3 -9.68 63.87 -8.62 0.268 18869
 18878 3 -9.56 63.95 -8.37 0.264 18877
 18879 3 -9.41 64.02 -8.16 0.258 18878
 18880 3 -9.39 64.03 -8.01 0.226 18879
 18881 3 -9.4 64.08 -7.84 0.222 18880
 18882 3 -9.33 64.11 -7.72 0.187 18881
 18883 3 -9.33 64.06 -7.5 0.175 18882
 18884 3 -9.33 63.99 -7.34 0.247 18883
 18885 3 -9.3 63.88 -7.21 0.296 18884
 18886 3 -9.25 63.75 -7.11 0.349 18885
 18887 3 -8.89 63.32 -7.38 0.128 18886
 18888 3 -8.78 63.36 -7.21 0.073 18887
 18889 3 -8.84 63.32 -7.13 0.071 18888
 18890 3 -9.08 63.24 -7.42 0.117 18887
 18891 3 -9.08 63.13 -7.37 0.194 18890
 18892 3 -9.07 63.03 -7.33 0.197 18891
 18893 3 -9.14 62.85 -7.45 0.086 18892
 18894 3 -9.09 62.71 -7.41 0.085 18893
 18895 3 -9.11 62.55 -7.42 0.128 18894
 18896 3 -9.06 62.45 -7.34 0.049 18895
 18897 3 -9.11 62.35 -7.34 0.073 18896
 18898 3 -9.18 62.28 -7.37 0.128 18897
 18899 3 -9.35 62.21 -7.39 0.124 18898
 18900 3 -9.47 62.11 -7.46 0.126 18899
 18901 3 -9.66 61.99 -7.57 0.093 18900
 18902 3 -9.78 61.92 -7.61 0.107 18901
 18903 3 -9.83 61.78 -7.68 0.087 18902
 18904 3 -9.77 61.67 -7.78 0.118 18903
 18905 3 -9.8 61.63 -7.89 0.126 18904
 18906 3 -9.77 61.68 -8.06 0.089 18905
 18907 3 -9.75 61.73 -8.2 0.121 18906
 18908 3 -9.72 61.74 -8.3 0.132 18907
 18909 3 -9.71 61.77 -8.46 0.105 18908
 18910 3 -9.75 61.84 -8.6 0.102 18909
 18911 3 -9.82 61.91 -8.71 0.125 18910
 18912 3 -9.9 61.98 -8.77 0.000125 18911
 18913 3 -9.39 63.81 -6.84 0.63 18886
 18914 3 -9.44 63.85 -6.76 0.63 18913
 18915 3 -9.1 63.48 -6.51 0.433 18914
 18916 3 -8.99 63.7 -6.25 0.319 18915
 18917 3 -8.9 63.8 -6.01 0.29 18916
 18918 3 -8.99 63.84 -5.87 0.27 18917
 18919 3 -9.07 63.92 -5.75 0.276 18918
 18920 3 -8.96 64 -5.54 0.217 18919
 18921 3 -8.98 64.09 -5.37 0.239 18920
 18922 3 -8.8 63.98 -5.16 0.258 18921
 18923 3 -8.76 64.09 -5.04 0.256 18922
 18924 3 -8.66 63.98 -4.96 0.276 18923
 18925 3 -8.57 64.03 -4.91 0.27 18924
 18926 3 -8.6 64 -4.71 0.178 18925
 18927 3 -8.65 64 -4.5 0.141 18926
 18928 3 -8.65 63.96 -4.38 0.172 18927
 18929 3 -8.72 63.9 -4.25 0.221 18928
 18930 3 -8.65 63.83 -4.14 0.279 18929
 18931 3 -9.22 63.79 -4.25 0.11 18930
 18932 3 -9.37 63.79 -4.33 0.104 18931
 18933 3 -9.49 63.75 -4.37 0.057 18932
 18934 3 -9.67 63.72 -4.44 0.105 18933
 18935 3 -9.81 63.62 -4.45 0.143 18934
 18936 3 -9.9 63.64 -4.54 0.194 18935
 18937 3 -10.15 63.57 -4.21 0.097 18936
 18938 3 -10.3 63.57 -4.18 0.156 18937
 18939 3 -10.42 63.68 -4.16 0.162 18938
 18940 3 -10.6 63.82 -4.12 0.103 18939
 18941 3 -10.74 63.9 -4.14 0.101 18940
 18942 3 -10.77 64.14 -4.21 0.116 18941
 18943 3 -10.82 64.23 -4.25 0.104 18942
 18944 3 -10.88 64.34 -4.33 0.117 18943
 18945 3 -10.95 64.4 -4.37 0.161 18944
 18946 3 -11.17 64.59 -4.32 0.104 18945
 18947 3 -11.29 64.75 -4.28 0.138 18946
 18948 3 -11.39 64.78 -4.36 0.098 18947
 18949 3 -11.42 64.9 -4.33 0.123 18948
 18950 3 -11.48 64.98 -4.32 0.158 18949
 18951 3 -11.48 65.2 -4.49 0.089 18950
 18952 3 -11.55 65.26 -4.59 0.076 18951
 18953 3 -11.65 65.32 -4.67 0.105 18952
 18954 3 -11.81 65.31 -4.7 0.075 18953
 18955 3 -11.93 65.29 -4.73 0.094 18954
 18956 3 -12.02 65.28 -4.88 0.103 18955
 18957 3 -12.13 65.28 -4.97 0.065 18956
 18958 3 -12.17 65.42 -5.05 0.074 18957
 18959 3 -12.21 65.51 -5.12 0.119 18958
 18960 3 -12.3 65.51 -5.2 0.127 18959
 18961 3 -12.46 65.54 -5.2 0.095 18960
 18962 3 -12.51 65.65 -5.25 0.031 18961
 18963 3 -11.71 64.98 -4.25 0.076 18950
 18964 3 -11.63 65.12 -4.18 0.128 18963
 18965 3 -11.72 65.22 -4.2 0.112 18964
 18966 3 -11.76 65.34 -4.17 0.019 18965
 18967 3 -11.38 65.11 -3.98 0.097 18964
 18968 3 -11.29 65.09 -3.93 0.000125 18967
 18969 3 -8.45 63.81 -4 0.232 18930
 18970 3 -8.21 63.81 -3.77 0.219 18969
 18971 3 -8.1 63.79 -3.64 0.246 18970
 18972 3 -7.99 63.82 -3.62 0.294 18971
 18973 3 -7.99 63.67 -3.37 0.201 18972
 18974 3 -7.94 63.62 -3.29 0.192 18973
 18975 3 -7.86 63.68 -3.16 0.135 18974
 18976 3 -7.78 63.79 -2.98 0.131 18975
 18977 3 -7.81 63.86 -2.87 0.235 18976
 18978 3 -7.7 64.03 -2.85 0.31 18977
 18979 3 -7.61 64.09 -2.81 0.363 18978
 18980 3 -7.54 64.18 -2.66 0.421 18979
 18981 3 -7.5 64.27 -2.5 0.413 18980
 18982 3 -7.47 64.35 -2.41 0.386 18981
 18983 3 -7.49 64.49 -2.29 0.297 18982
 18984 3 -7.44 64.52 -2.19 0.224 18983
 18985 3 -7.28 64.57 -1.98 0.146 18984
 18986 3 -7.15 64.68 -1.93 0.185 18985
 18987 3 -6.99 64.77 -1.74 0.255 18986
 18988 3 -6.9 64.85 -1.59 0.261 18987
 18989 3 -6.75 64.82 -1.41 0.249 18988
 18990 3 -6.61 64.79 -1.26 0.178 18989
 18991 3 -6.52 64.69 -1.14 0.157 18990
 18992 3 -6.43 64.68 -1.03 0.146 18991
 18993 3 -6.32 64.69 -0.93 0.15 18992
 18994 3 -6.24 64.73 -0.79 0.2 18993
 18995 3 -6.11 64.79 -0.74 0.191 18994
 18996 3 -5.93 64.93 -0.74 0.199 18995
 18997 3 -5.72 65.02 -0.68 0.183 18996
 18998 3 -5.61 65.01 -0.57 0.203 18997
 18999 3 -5.53 64.94 -0.45 0.242 18998
 19000 3 -5.36 64.99 -0.48 0.186 18999
 19001 3 -5.24 65.1 -0.44 0.155 19000
 19002 3 -5.07 65.13 -0.38 0.179 19001
 19003 3 -5 65.21 -0.26 0.216 19002
 19004 3 -4.94 65.27 -0.17 0.282 19003
 19005 3 -4.79 65.6 -0.29 0.221 19004
 19006 3 -4.6 65.52 -0.02 0.102 19005
 19007 3 -4.47 65.61 0.1 0.073 19006
 19008 3 -4.4 65.63 0.17 0.092 19007
 19009 3 -4.85 65.83 -0.52 0.108 19005
 19010 3 -4.89 65.98 -0.67 0.1 19009
 19011 3 -4.98 66.12 -0.78 0.129 19010
 19012 3 -5.07 66.29 -0.89 0.128 19011
 19013 3 -5.19 66.44 -0.98 0.137 19012
 19014 3 -5.22 66.58 -0.95 0.233 19013
 19015 3 -4.9 66.68 -1.13 0.133 19014
 19016 3 -4.69 66.63 -1.05 0.107 19015
 19017 3 -4.58 66.55 -0.99 0.088 19016
 19018 3 -5.52 66.66 -0.9 0.114 19014
 19019 3 -5.65 66.74 -1.03 0.079 19018
 19020 3 -5.83 66.76 -1.02 0.085 19019
 19021 3 -5.94 66.77 -0.94 0.033 19020
 19022 3 -6.08 66.77 -0.9 0.083 19021
 19023 3 -6.25 66.74 -0.81 0.128 19022
 19024 3 -6.2 66.63 -0.91 0.072 19023
 19025 3 -4.9 65.09 0.01 0.184 19004
 19026 3 -4.78 65 0.03 0.161 19025
 19027 3 -4.69 64.92 0.14 0.166 19026
 19028 3 -4.57 64.89 0.26 0.16 19027
 19029 3 -4.44 64.89 0.4 0.203 19028
 19030 3 -4.37 64.89 0.5 0.224 19029
 19031 3 -4.29 64.84 0.63 0.24 19030
 19032 3 -4.14 64.86 0.71 0.243 19031
 19033 3 -4 64.86 0.86 0.248 19032
 19034 3 -3.88 64.95 0.98 0.264 19033
 19035 3 -3.82 64.92 1.11 0.224 19034
 19036 3 -3.73 64.91 1.23 0.217 19035
 19037 3 -3.59 64.89 1.34 0.231 19036
 19038 3 -3.38 64.89 1.37 0.251 19037
 19039 3 -3.28 64.92 1.63 0.239 19038
 19040 3 -3.19 64.92 1.81 0.235 19039
 19041 3 -3.11 64.95 1.95 0.254 19040
 19042 3 -3.03 65 2.08 0.208 19041
 19043 3 -2.96 64.97 2.25 0.193 19042
 19044 3 -2.88 64.99 2.33 0.199 19043
 19045 3 -2.8 64.88 2.39 0.22 19044
 19046 3 -2.76 64.78 2.5 0.216 19045
 19047 3 -2.76 64.69 2.64 0.245 19046
 19048 3 -3.09 64.67 2.85 0.084 19047
 19049 3 -2.55 64.67 2.7 0.177 19047
 19050 3 -2.44 64.68 2.79 0.172 19049
 19051 3 -2.3 64.65 2.95 0.203 19050
 19052 3 -2.16 64.68 3.06 0.221 19051
 19053 3 -2.02 64.67 3.18 0.19 19052
 19054 3 -1.95 64.73 3.31 0.221 19053
 19055 3 -1.8 64.79 3.45 0.214 19054
 19056 3 -1.66 64.85 3.52 0.275 19055
 19057 3 -1.52 64.93 3.58 0.279 19056
 19058 3 -1.19 65.06 3.45 0.158 19057
 19059 3 -1.18 65.31 3.22 0.07 19058
 19060 3 -1.06 65.14 3.41 0.093 19058
 19061 3 -0.96 65.25 3.31 0.082 19060
 19062 3 -1.02 65.37 3.25 0.098 19061
 19063 3 -0.94 65.48 3.16 0.074 19062
 19064 3 -1.6 64.93 3.87 0.176 19057
 19065 3 -1.53 65.04 4 0.185 19064
 19066 3 -1.39 65.2 4.07 0.181 19065
 19067 3 -1.36 65.31 4.11 0.242 19066
 19068 3 -1.14 65.34 4.24 0.169 19067
 19069 3 -1.07 65.34 4.34 0.21 19068
 19070 3 -0.96 65.37 4.45 0.238 19069
 19071 3 -0.99 65.43 4.63 0.321 19070
 19072 3 -0.95 65.43 4.75 0.419 19071
 19073 3 -1.02 65.46 4.82 0.554 19072
 19074 3 -0.24 65.37 4.62 0.175 19073
 19075 3 -0.06 65.29 4.7 0.138 19074
 19076 3 0.06 65.18 4.79 0.138 19075
 19077 3 0.25 65.17 4.82 0.139 19076
 19078 3 0.37 65.14 4.78 0.12 19077
 19079 3 0.5 65.01 4.75 0.096 19078
 19080 3 0.66 64.92 4.75 0.114 19079
 19081 3 0.75 64.81 4.69 0.131 19080
 19082 3 0.81 64.7 4.59 0.137 19081
 19083 3 0.81 64.57 4.54 0.215 19082
 19084 3 0.7 64.48 4.57 0.27 19083
 19085 3 0.79 64.31 4.45 0.362 19084
 19086 3 1.18 64.51 3.84 0.243 19085
 19087 3 1.25 64.53 3.68 0.278 19086
 19088 3 1.49 64.53 3.56 0.235 19087
 19089 3 1.7 64.57 3.52 0.216 19088
 19090 3 1.81 64.56 3.45 0.194 19089
 19091 3 1.86 64.64 3.33 0.000125 19090
 19092 3 0.94 64.78 3.45 0.176 19087
 19093 3 0.92 64.75 3.33 0.252 19092
 19094 3 1.02 64.81 3.22 0.333 19093
 19095 3 1.06 64.9 3.12 0.39 19094
 19096 3 1.13 64.89 3 0.45 19095
 19097 3 1.46 64.48 3.02 0.089 19096
 19098 3 1.63 64.45 3.02 0.045 19097
 19099 3 1.1 64.98 2.83 0.5 19096
 19100 3 1.14 65.01 2.7 0.512 19099
 19101 3 1.23 65.03 2.58 0.478 19100
 19102 3 1.43 65.11 2.52 0.405 19101
 19103 3 1.42 65.19 2.45 0.24 19102
 19104 3 1.94 64.68 2.85 0.114 19103
 19105 3 1.51 65.42 2.33 0.142 19103
 19106 3 1.39 65.45 2.27 0.088 19105
 19107 3 1.44 65.66 2.49 0.113 19102
 19108 3 1.39 65.69 2.35 0.154 19107
 19109 3 1.33 65.69 2.24 0.177 19108
 19110 3 1.37 65.74 2.1 0.189 19109
 19111 3 1.5 65.83 1.89 0.086 19110
 19112 3 1.52 65.91 1.75 0.099 19111
 19113 3 1.54 66 1.54 0.05 19112
 19114 3 1.56 66.11 1.42 0.095 19113
 19115 3 1.55 66.22 1.29 0.13 19114
 19116 3 1.66 66.19 1.16 0.124 19115
 19117 3 1.89 66.25 1.17 0.081 19116
 19118 3 2.08 66.25 1.23 0.112 19117
 19119 3 2.2 66.27 1.25 0.000125 19118
 19120 3 0.32 64.18 4.29 0.107 19085
 19121 3 0.33 64.31 4.19 0.101 19120
 19122 3 0.33 64.4 4.08 0.09 19121
 19123 3 0.64 64.65 5.04 0.085 19084
 19124 3 0.55 64.64 5.21 0.077 19123
 19125 3 0.45 64.54 5.29 0.075 19124
 19126 3 0.39 64.43 5.38 0.066 19125
 19127 3 0.41 64.44 5.58 0.115 19126
 19128 3 -1.25 65.56 4.98 0.541 19073
 19129 3 -1.34 65.6 5.13 0.553 19128
 19130 3 -1.5 65.62 5.19 0.585 19129
 19131 3 -1.09 65.32 5.54 0.378 19130
 19132 3 -1 65.19 5.75 0.295 19131
 19133 3 -1.03 64.96 5.96 0.278 19132
 19134 3 -1.03 64.76 6.12 0.243 19133
 19135 3 -1.03 64.66 6.19 0.205 19134
 19136 3 -1.01 64.57 6.29 0.192 19135
 19137 3 -1.07 64.44 6.38 0.235 19136
 19138 3 -1.03 64.27 6.46 0.223 19137
 19139 3 -1.04 64.13 6.63 0.24 19138
 19140 3 -1 63.94 6.76 0.239 19139
 19141 3 -1.01 63.8 6.91 0.241 19140
 19142 3 -0.88 63.65 7.01 0.237 19141
 19143 3 -0.79 63.44 7.13 0.207 19142
 19144 3 -0.77 63.37 7.21 0.224 19143
 19145 3 -0.87 63.25 7.29 0.216 19144
 19146 3 -0.92 63.15 7.39 0.22 19145
 19147 3 -1.02 63.04 7.54 0.25 19146
 19148 3 -1.28 62.71 7.46 0.275 19147
 19149 3 -1.36 62.6 7.51 0.245 19148
 19150 3 -1.3 62.43 7.55 0.195 19149
 19151 3 -1.41 62.29 7.62 0.158 19150
 19152 3 -1.49 62.11 7.64 0.221 19151
 19153 3 -1.54 62 7.67 0.271 19152
 19154 3 -1.77 61.87 7.71 0.254 19153
 19155 3 -2 61.79 7.75 0.229 19154
 19156 3 -2.16 61.69 7.81 0.219 19155
 19157 3 -2.27 61.58 7.83 0.211 19156
 19158 3 -2.43 61.54 7.91 0.201 19157
 19159 3 -2.54 61.53 7.99 0.253 19158
 19160 3 -2.66 61.54 8.11 0.302 19159
 19161 3 -2.79 61.51 8.24 0.324 19160
 19162 3 -2.81 61.88 8.57 0.11 19161
 19163 3 -2.87 61.62 8.58 0.085 19162
 19164 3 -2.83 61.98 8.67 0.068 19162
 19165 3 -2.87 61.97 8.84 0.098 19164
 19166 3 -2.85 62.01 9.01 0.115 19165
 19167 3 -2.91 62.08 9.12 0.135 19166
 19168 3 -2.95 62.15 9.24 0.173 19167
 19169 3 -3.18 62.3 9.17 0.115 19168
 19170 3 -3.29 62.27 9.26 0.087 19169
 19171 3 -2.81 61.9 9.24 0.163 19168
 19172 3 -2.64 61.81 9.24 0.131 19171
 19173 3 -2.5 61.88 9.2 0.000125 19172
 19174 3 -2.87 61.26 8.18 0.265 19161
 19175 3 -2.98 61.21 8.23 0.274 19174
 19176 3 -3.1 61.08 8.37 0.265 19175
 19177 3 -3.25 60.97 8.42 0.275 19176
 19178 3 -3.39 60.86 8.51 0.243 19177
 19179 3 -3.52 60.79 8.59 0.267 19178
 19180 3 -3.62 60.74 8.69 0.299 19179
 19181 3 -3.79 60.98 8.35 0.124 19180
 19182 3 -3.79 61.11 8.33 0.062 19181
 19183 3 -3.73 60.58 8.83 0.256 19180
 19184 3 -3.89 60.45 8.8 0.274 19183
 19185 3 -3.99 60.36 8.85 0.299 19184
 19186 3 -4.11 60.33 8.8 0.35 19185
 19187 3 -4.18 60.22 8.84 0.369 19186
 19188 3 -4.17 59.94 9 0.317 19187
 19189 3 -4.23 59.83 9.07 0.316 19188
 19190 3 -4.38 59.73 9.18 0.314 19189
 19191 3 -4.4 59.62 9.33 0.297 19190
 19192 3 -4.43 59.49 9.49 0.317 19191
 19193 3 -4.42 59.41 9.61 0.343 19192
 19194 3 -4.48 59.02 9.38 0.118 19193
 19195 3 -4.52 58.87 9.44 0.116 19194
 19196 3 -4.51 58.73 9.49 0.137 19195
 19197 3 -4.48 58.61 9.52 0.187 19196
 19198 3 -4.46 58.44 9.56 0.209 19197
 19199 3 -4.4 58.22 9.61 0.196 19198
 19200 3 -4.36 58.09 9.68 0.168 19199
 19201 3 -4.39 57.95 9.69 0.166 19200
 19202 3 -4.52 57.8 9.74 0.208 19201
 19203 3 -4.59 57.58 9.69 0.185 19202
 19204 3 -4.51 57.41 9.69 0.185 19203
 19205 3 -4.47 57.2 9.71 0.243 19204
 19206 3 -4.52 57.04 9.76 0.269 19205
 19207 3 -4.59 56.87 9.76 0.328 19206
 19208 3 -4.6 56.76 9.7 0.432 19207
 19209 3 -4.69 56.66 9.69 0.503 19208
 19210 3 -4.55 56.56 9.47 0.344 19209
 19211 3 -4.43 56.48 9.33 0.354 19210
 19212 3 -3.89 56.36 9.03 0.275 19211
 19213 3 -3.6 56.31 8.97 0.188 19212
 19214 3 -3.43 56.27 8.95 0.217 19213
 19215 3 -3.22 56.23 8.85 0.197 19214
 19216 3 -3.1 56.16 8.79 0.234 19215
 19217 3 -2.93 55.97 8.78 0.238 19216
 19218 3 -2.87 55.87 8.71 0.275 19217
 19219 3 -2.52 55.69 8.87 0.114 19218
 19220 3 -2.29 55.52 8.94 0.122 19219
 19221 3 -2.18 55.44 8.92 0.105 19220
 19222 3 -2.08 55.31 8.95 0.117 19221
 19223 3 -1.98 55.19 8.95 0.121 19222
 19224 3 -1.93 55.09 8.86 0.124 19223
 19225 3 -1.86 54.98 8.84 0.139 19224
 19226 3 -1.69 54.87 8.84 0.179 19225
 19227 3 -1.58 54.73 8.8 0.184 19226
 19228 3 -1.45 54.62 8.79 0.134 19227
 19229 3 -1.32 54.51 8.92 0.112 19228
 19230 3 -1.18 54.44 8.97 0.117 19229
 19231 3 -1.09 54.38 9.04 0.179 19230
 19232 3 -0.91 54.33 9.1 0.226 19231
 19233 3 -0.84 54.3 9.23 0.233 19232
 19234 3 -0.78 54.2 9.31 0.293 19233
 19235 3 -1.13 54.41 9.62 0.197 19234
 19236 3 -1.25 54.48 9.73 0.092 19235
 19237 3 -1.29 54.52 9.87 0.11 19236
 19238 3 -0.63 53.98 9.28 0.142 19234
 19239 3 -0.57 53.91 9.4 0.123 19238
 19240 3 -0.54 53.74 9.43 0.187 19239
 19241 3 -0.5 53.59 9.37 0.225 19240
 19242 3 -0.43 53.47 9.39 0.248 19241
 19243 3 -0.32 53.34 9.36 0.248 19242
 19244 3 -0.21 53.29 9.54 0.347 19243
 19245 3 -0.18 53.16 9.6 0.356 19244
 19246 3 -0.03 53.08 9.7 0.291 19245
 19247 3 0 52.92 9.87 0.174 19246
 19248 3 0 52.8 9.96 0.158 19247
 19249 3 0 52.59 10.01 0.127 19248
 19250 3 0.1 52.49 10.05 0.138 19249
 19251 3 0.13 52.4 10.14 0.135 19250
 19252 3 0.28 52.33 10.22 0.11 19251
 19253 3 0.37 52.22 10.3 0.146 19252
 19254 3 0.53 52.2 10.29 0.114 19253
 19255 3 0.68 52.12 10.31 0.143 19254
 19256 3 0.77 52.09 10.37 0.146 19255
 19257 3 0.92 52.01 10.38 0.125 19256
 19258 3 1.04 51.94 10.47 0.141 19257
 19259 3 1.09 51.92 10.63 0.167 19258
 19260 3 1.21 52.11 10.85 0.082 19259
 19261 3 1.31 52.17 10.97 0.105 19260
 19262 3 1.33 52.31 11.15 0.142 19261
 19263 3 1.4 52.45 11.32 0.095 19262
 19264 3 1.42 52.59 11.36 0.128 19263
 19265 3 1.43 52.8 11.42 0.1 19264
 19266 3 1.15 51.83 10.63 0.122 19259
 19267 3 1.25 51.74 10.65 0.105 19266
 19268 3 1.37 51.69 10.7 0.085 19267
 19269 3 1.53 51.61 10.73 0.11 19268
 19270 3 1.65 51.54 10.85 0.112 19269
 19271 3 1.79 51.48 10.96 0.139 19270
 19272 3 1.97 51.35 11.1 0.149 19271
 19273 3 2.15 51.28 11.19 0.177 19272
 19274 3 2.36 51.25 11.27 0.189 19273
 19275 3 2.49 51.18 11.55 0.229 19274
 19276 3 2.53 51.06 11.65 0.268 19275
 19277 3 2.63 50.89 11.66 0.287 19276
 19278 3 2.65 50.77 11.74 0.288 19277
 19279 3 2.8 50.63 11.78 0.251 19278
 19280 3 3.01 50.57 11.71 0.244 19279
 19281 3 3.19 50.49 11.65 0.2 19280
 19282 3 3.28 50.35 11.69 0.205 19281
 19283 3 3.32 50.16 11.58 0.194 19282
 19284 3 3.38 50.06 11.52 0.198 19283
 19285 3 3.46 49.99 11.51 0.265 19284
 19286 3 3.53 49.92 11.45 0.321 19285
 19287 3 3.59 49.87 11.38 0.388 19286
 19288 3 4.1 49.81 11.53 0.197 19287
 19289 3 4.24 49.74 11.71 0.152 19288
 19290 3 4.4 49.68 11.8 0.132 19289
 19291 3 4.58 49.7 11.82 0.124 19290
 19292 3 4.7 49.63 11.9 0.154 19291
 19293 3 4.82 49.5 11.91 0.139 19292
 19294 3 4.91 49.42 12.05 0.134 19293
 19295 3 5 49.34 12.14 0.139 19294
 19296 3 5.11 49.2 12.23 0.153 19295
 19297 3 5.33 49.02 12.33 0.126 19296
 19298 3 5.45 48.95 12.39 0.146 19297
 19299 3 5.55 48.92 12.36 0.133 19298
 19300 3 5.69 48.81 12.41 0.164 19299
 19301 3 5.79 48.68 12.56 0.094 19300
 19302 3 5.9 48.63 12.54 0.112 19301
 19303 3 6.04 48.63 12.58 0.097 19302
 19304 3 6.12 48.56 12.58 0.128 19303
 19305 3 6.25 48.6 12.57 0.181 19304
 19306 3 6.37 48.53 12.57 0.173 19305
 19307 3 6.57 48.52 12.55 0.178 19306
 19308 3 6.71 48.49 12.56 0.158 19307
 19309 3 6.87 48.38 12.56 0.135 19308
 19310 3 7 48.24 12.59 0.113 19309
 19311 3 7.17 48.07 12.57 0.142 19310
 19312 3 7.33 47.95 12.47 0.153 19311
 19313 3 7.53 47.82 12.47 0.175 19312
 19314 3 7.74 47.73 12.42 0.197 19313
 19315 3 7.87 47.67 12.41 0.231 19314
 19316 3 7.99 47.56 12.31 0.205 19315
 19317 3 8.15 47.53 12.54 0.084 19316
 19318 3 8.25 47.55 12.62 0.103 19317
 19319 3 8.33 47.46 12.8 0.122 19318
 19320 3 8.44 47.46 12.92 0.112 19319
 19321 3 8.52 47.37 13.04 0.113 19320
 19322 3 8.75 47.38 13.06 0.145 19321
 19323 3 8.9 47.28 13.05 0.103 19322
 19324 3 9.01 47.3 12.98 0.075 19323
 19325 3 9.16 47.25 12.9 0.091 19324
 19326 3 9.31 47.2 12.82 0.114 19325
 19327 3 9.49 47.12 12.75 0.128 19326
 19328 3 9.66 47.03 12.69 0.125 19327
 19329 3 9.77 47.09 12.65 0.109 19328
 19330 3 8.08 47.43 12.08 0.113 19316
 19331 3 8.15 47.28 12.03 0.119 19330
 19332 3 8.25 47.1 11.94 0.122 19331
 19333 3 8.3 46.95 11.86 0.133 19332
 19334 3 8.39 46.82 11.78 0.099 19333
 19335 3 8.42 46.74 11.65 0.1 19334
 19336 3 8.51 46.7 11.61 0.087 19335
 19337 3 8.67 46.68 11.52 0.099 19336
 19338 3 8.79 46.68 11.39 0.109 19337
 19339 3 8.99 46.62 11.28 0.132 19338
 19340 3 9.09 46.62 11.15 0.114 19339
 19341 3 9.18 46.7 11.05 0.103 19340
 19342 3 9.29 46.75 10.94 0.126 19341
 19343 3 9.32 46.77 10.8 0.116 19342
 19344 3 9.41 46.74 10.66 0.152 19343
 19345 3 9.59 46.65 10.57 0.157 19344
 19346 3 9.64 46.59 10.47 0.158 19345
 19347 3 9.85 46.52 10.39 0.144 19346
 19348 3 9.87 46.49 10.27 0.177 19347
 19349 3 10.05 46.48 10.09 0.186 19348
 19350 3 10.32 46.4 10.3 0.114 19349
 19351 3 10.33 46.29 10.4 0.104 19350
 19352 3 10.24 46.2 10.51 0.042 19351
 19353 3 6.92 48.73 12.69 0.12 19308
 19354 3 7.03 48.88 12.7 0.1 19353
 19355 3 7 48.99 12.73 0.076 19354
 19356 3 7.04 49.13 12.74 0.099 19355
 19357 3 7.03 49.12 12.87 0.169 19356
 19358 3 7.08 49.1 13.04 0.19 19357
 19359 3 7.12 49.02 13.28 0.125 19358
 19360 3 7.23 48.99 13.47 0.093 19359
 19361 3 3.17 49.78 11.21 0.143 19287
 19362 3 2.99 49.78 11.07 0.106 19361
 19363 3 2.21 50.6 11.52 0.088 19278
 19364 3 2.15 50.5 11.63 0.089 19363
 19365 3 2.19 50.45 11.79 0.067 19364
 19366 3 2.26 50.31 11.88 0.099 19365
 19367 3 0.28 53.26 9.69 0.095 19246
 19368 3 0.41 53.24 9.75 0.315 19367
 19369 3 0.51 53.27 9.81 0.406 19368
 19370 3 0.33 53.11 10.37 0.21 19369
 19371 3 0.16 53.08 10.54 0.206 19370
 19372 3 -0.03 53.02 10.73 0.203 19371
 19373 3 -0.11 52.98 10.87 0.263 19372
 19374 3 -0.12 52.98 11.01 0.296 19373
 19375 3 -0.12 52.92 11.18 0.349 19374
 19376 3 -0.03 52.88 11.29 0.383 19375
 19377 3 0 52.95 11.43 0.403 19376
 19378 3 0 52.95 11.56 0.41 19377
 19379 3 0.01 52.99 11.7 0.374 19378
 19380 3 0.01 52.98 11.82 0.334 19379
 19381 3 0 53.09 11.98 0.284 19380
 19382 3 -0.02 53.18 12.1 0.179 19381
 19383 3 0.72 53.66 9.31 0.081 19369
 19384 3 0.72 53.74 9.19 0.061 19383
 19385 3 -3.14 55.66 8.54 0.116 19218
 19386 3 -3.18 55.52 8.56 0.081 19385
 19387 3 -5.44 56.99 10.2 0.119 19210
 19388 3 -5.64 57.01 10.3 0.074 19387
 19389 3 -5.73 56.98 10.36 0.081 19388
 19390 3 -5.89 57.04 10.41 0.108 19389
 19391 3 -6.02 57.01 10.5 0.089 19390
 19392 3 -6.01 56.94 10.62 0.159 19391
 19393 3 -6.11 56.91 10.72 0.088 19392
 19394 3 -6.27 56.94 10.81 0.129 19393
 19395 3 -6.43 56.91 10.86 0.15 19394
 19396 3 -6.57 56.83 10.96 0.164 19395
 19397 3 -6.78 56.73 11.03 0.126 19396
 19398 3 -6.98 56.66 11.03 0.111 19397
 19399 3 -7.11 56.62 11.04 0.127 19398
 19400 3 -7.23 56.54 11.18 0.108 19399
 19401 3 -7.31 56.49 11.27 0.111 19400
 19402 3 -7.32 56.39 11.4 0.073 19401
 19403 3 -7.48 56.34 11.54 0.089 19402
 19404 3 -7.64 56.31 11.63 0.094 19403
 19405 3 -7.73 56.28 11.76 0.1 19404
 19406 3 -7.85 56.21 11.86 0.135 19405
 19407 3 -7.98 56.12 11.96 0.152 19406
 19408 3 -8.07 55.95 12.18 0.128 19407
 19409 3 -8.14 55.81 12.36 0.136 19408
 19410 3 -8.21 55.7 12.47 0.106 19409
 19411 3 -8.29 55.62 12.6 0.099 19410
 19412 3 -8.45 55.56 12.57 0.081 19411
 19413 3 -8.64 55.49 12.59 0.109 19412
 19414 3 -8.78 55.48 12.69 0.075 19413
 19415 3 -8.98 55.42 12.72 0.083 19414
 19416 3 -9.15 55.34 12.71 0.128 19415
 19417 3 -9.25 55.27 12.7 0.116 19416
 19418 3 -9.4 55.21 12.71 0.158 19417
 19419 3 -9.41 55.42 12.57 0.086 19418
 19420 3 -9.47 55.55 12.51 0.076 19419
 19421 3 -9.5 55.68 12.5 0.104 19420
 19422 3 -9.56 55.81 12.43 0.135 19421
 19423 3 -9.64 55.87 12.37 0.123 19422
 19424 3 -9.47 55.09 12.87 0.156 19418
 19425 3 -9.41 54.95 13.04 0.119 19424
 19426 3 -9.47 54.81 13.11 0.099 19425
 19427 3 -9.42 54.7 13.18 0.126 19426
 19428 3 -9.44 54.56 13.25 0.096 19427
 19429 3 -9.46 54.42 13.31 0.11 19428
 19430 3 -9.53 54.18 13.27 0.122 19429
 19431 3 -9.48 54.03 13.27 0.077 19430
 19432 3 -9.64 53.81 13.22 0.115 19431
 19433 3 -9.74 53.67 13.16 0.118 19432
 19434 3 -9.84 53.49 13.13 0.102 19433
 19435 3 -4.92 56.52 10.01 0.208 19209
 19436 3 -4.96 56.41 10.05 0.189 19435
 19437 3 -5.05 56.37 10.17 0.192 19436
 19438 3 -5.06 56.29 10.29 0.186 19437
 19439 3 -5.11 56.23 10.5 0.17 19438
 19440 3 -5.14 56.23 10.7 0.118 19439
 19441 3 -5.03 56.19 10.84 0.118 19440
 19442 3 -4.89 56.16 10.87 0.122 19441
 19443 3 -4.64 56.42 10.71 0.136 19442
 19444 3 -4.63 56.54 10.69 0.117 19443
 19445 3 -4.84 56.11 10.97 0.144 19442
 19446 3 -4.82 55.95 11.19 0.114 19445
 19447 3 -4.82 55.87 11.32 0.1 19446
 19448 3 -4.77 55.78 11.42 0.165 19447
 19449 3 -4.68 55.73 11.45 0.181 19448
 19450 3 -4.74 55.78 11.7 0.136 19449
 19451 3 -4.8 55.74 11.79 0.146 19450
 19452 3 -4.68 55.53 11.89 0.105 19451
 19453 3 -4.73 55.38 12.09 0.109 19452
 19454 3 -4.78 55.27 12.2 0.136 19453
 19455 3 -4.61 55.06 12.3 0.125 19454
 19456 3 -4.6 54.95 12.45 0.155 19455
 19457 3 -4.63 54.92 12.61 0.169 19456
 19458 3 -4.77 54.78 12.79 0.13 19457
 19459 3 -4.84 54.81 12.94 0.109 19458
 19460 3 -4.93 54.78 13.11 0.142 19459
 19461 3 -5.02 54.74 13.22 0.149 19460
 19462 3 -5.1 54.73 13.39 0.138 19461
 19463 3 -5.18 54.74 13.52 0.16 19462
 19464 3 -5.27 54.7 13.57 0.194 19463
 19465 3 -5.35 54.7 13.64 0.169 19464
 19466 3 -5.45 54.81 13.8 0.143 19465
 19467 3 -5.51 54.95 13.87 0.134 19466
 19468 3 -5.63 54.96 13.98 0.158 19467
 19469 3 -5.76 54.9 14.12 0.194 19468
 19470 3 -5.84 55.04 14.2 0.199 19469
 19471 3 -6.01 55 14.29 0.217 19470
 19472 3 -6.17 55 14.38 0.185 19471
 19473 3 -6.34 55.04 14.46 0.213 19472
 19474 3 -6.43 55.11 14.62 0.269 19473
 19475 3 -6.56 55.14 14.62 0.294 19474
 19476 3 -6.88 55.14 14.35 0.181 19475
 19477 3 -7.09 55.07 14.37 0.236 19476
 19478 3 -7.23 55.06 14.44 0.277 19477
 19479 3 -7.34 55.06 14.47 0.309 19478
 19480 3 -7.55 55.18 14.43 0.334 19479
 19481 3 -7.67 55.18 14.39 0.402 19480
 19482 3 -7.88 55.01 14.46 0.47 19481
 19483 3 -8.13 55.11 14.37 0.445 19482
 19484 3 -8.33 55.11 14.36 0.434 19483
 19485 3 -8.54 55.08 14.32 0.44 19484
 19486 3 -8.72 55.01 14.36 0.466 19485
 19487 3 -9 54.86 14.52 0.458 19486
 19488 3 -9.25 54.82 14.61 0.389 19487
 19489 3 -9.45 54.82 14.79 0.356 19488
 19490 3 -9.72 54.85 14.61 0.269 19489
 19491 3 -9.94 54.74 14.61 0.254 19490
 19492 3 -10.08 54.65 14.78 0.279 19491
 19493 3 -10.13 54.5 14.86 0.309 19492
 19494 3 -10.4 54.54 14.97 0.23 19493
 19495 3 -10.63 54.5 15.05 0.181 19494
 19496 3 -10.77 54.39 15.14 0.167 19495
 19497 3 -10.9 54.29 15.19 0.099 19496
 19498 3 -11.06 54.25 15.18 0.066 19497
 19499 3 -11.22 54.28 15.2 0.121 19498
 19500 3 -11.43 54.21 15.25 0.114 19499
 19501 3 -11.6 54.19 15.26 0.112 19500
 19502 3 -11.77 54.14 15.32 0.119 19501
 19503 3 -11.89 54.08 15.3 0.068 19502
 19504 3 -9.83 54.26 14.59 0.224 19493
 19505 3 -9.7 54.21 14.53 0.277 19504
 19506 3 -9.56 54.14 14.4 0.164 19505
 19507 3 -9.55 54.07 14.22 0.135 19506
 19508 3 -9.62 53.94 14.11 0.208 19507
 19509 3 -9.77 53.88 14.06 0.154 19508
 19510 3 -9.43 54.72 15.17 0.166 19489
 19511 3 -9.6 54.75 15.28 0.102 19510
 19512 3 -9.73 54.75 15.28 0.114 19511
 19513 3 -9.97 54.71 15.32 0.144 19512
 19514 3 -10.13 54.65 15.37 0.114 19513
 19515 3 -10.27 54.61 15.47 0.145 19514
 19516 3 -10.38 54.51 15.6 0.000125 19515
 19517 3 -7.13 54.82 14.76 0.196 19479
 19518 3 -7.05 54.79 14.88 0.236 19517
 19519 3 -6.95 54.76 15 0.17 19518
 19520 3 -6.7 54.79 15.09 0.106 19519
 19521 3 -6.63 54.75 15.19 0.11 19520
 19522 3 -6.47 54.71 15.29 0.1 19521
 19523 3 -6.34 54.61 15.35 0.097 19522
 19524 3 -6.14 54.53 15.5 0.097 19523
 19525 3 -6.01 54.54 15.46 0.083 19524
 19526 3 -4.99 55.2 12.29 0.098 19454
 19527 3 -4.93 55.12 12.2 0.000125 19526
 19528 3 -4.3 59.54 9.99 0.277 19193
 19529 3 -4.13 59.65 10.29 0.209 19528
 19530 3 -4.02 59.65 10.48 0.188 19529
 19531 3 -3.89 59.73 10.61 0.243 19530
 19532 3 -3.73 59.81 10.71 0.167 19531
 19533 3 -3.66 59.8 10.88 0.143 19532
 19534 3 -3.58 59.92 10.99 0.178 19533
 19535 3 -3.87 60.02 11.07 0.094 19534
 19536 3 -3.95 60.05 10.9 0.074 19535
 19537 3 -3.41 60.03 11.16 0.175 19534
 19538 3 -3.39 60.06 11.35 0.221 19537
 19539 3 -3.37 60.1 11.51 0.174 19538
 19540 3 -3.23 60.1 11.57 0.12 19539
 19541 3 -3.1 60.13 11.59 0.123 19540
 19542 3 -3.04 60.17 11.7 0.151 19541
 19543 3 -2.87 60.21 11.77 0.187 19542
 19544 3 -2.79 60.27 11.82 0.18 19543
 19545 3 -2.66 60.31 11.9 0.176 19544
 19546 3 -2.58 60.39 12.03 0.147 19545
 19547 3 -2.48 60.48 12.13 0.159 19546
 19548 3 -2.39 60.53 12.27 0.17 19547
 19549 3 -2.35 60.62 12.38 0.17 19548
 19550 3 -2.29 60.59 12.67 0.151 19549
 19551 3 -2.29 60.52 12.85 0.138 19550
 19552 3 -2.22 60.52 12.93 0.137 19551
 19553 3 -2.2 60.59 13.1 0.153 19552
 19554 3 -2.16 60.56 13.33 0.169 19553
 19555 3 -2.12 60.57 13.49 0.134 19554
 19556 3 -2.06 60.63 13.62 0.135 19555
 19557 3 -2.04 60.66 13.85 0.128 19556
 19558 3 -2.12 60.65 13.99 0.169 19557
 19559 3 -2.08 60.75 14.1 0.212 19558
 19560 3 -2.45 60.6 14.03 0.09 19559
 19561 3 -2.54 60.4 14.02 0.136 19560
 19562 3 -2.62 60.18 13.99 0.115 19561
 19563 3 -2.77 60 14.18 0.19 19562
 19564 3 -2.83 59.89 14.41 0.111 19563
 19565 3 -3 59.85 14.55 0.075 19564
 19566 3 -1.96 60.83 14.26 0.223 19559
 19567 3 -1.84 60.83 14.43 0.32 19566
 19568 3 -1.76 60.82 14.52 0.374 19567
 19569 3 -1.73 60.86 14.62 0.452 19568
 19570 3 -1.69 60.89 14.73 0.518 19569
 19571 3 -1.91 61.21 14.29 0.146 19570
 19572 3 -2.02 61.32 14.27 0.117 19571
 19573 3 -2.08 61.46 14.26 0.141 19572
 19574 3 -1.98 61.54 14.12 0.131 19573
 19575 3 -2.14 61.63 14.09 0.078 19574
 19576 3 -2.2 61.75 14.15 0.136 19575
 19577 3 -2.41 61.86 14.16 0.125 19576
 19578 3 -2.45 61.99 14.14 0.123 19577
 19579 3 -2.47 62.15 14.16 0.105 19578
 19580 3 -2.6 62.29 14.18 0.088 19579
 19581 3 -1.58 60.86 14.86 0.589 19570
 19582 3 -2.03 60.63 15.26 0.349 19581
 19583 3 -1.94 60.57 15.34 0.374 19582
 19584 3 -2.38 60.01 15.15 0.141 19583
 19585 3 -2.55 59.89 15.11 0.13 19584
 19586 3 -2.67 59.83 15.19 0.116 19585
 19587 3 -2.82 59.75 15.25 0.085 19586
 19588 3 -2.8 59.71 15.37 0.122 19587
 19589 3 -3.13 59.54 15.48 0.172 19588
 19590 3 -3.44 59.6 15.48 0.088 19589
 19591 3 -3.51 59.53 15.41 0.098 19590
 19592 3 -3.13 59.4 15.52 0.107 19589
 19593 3 -3.26 59.29 15.51 0.12 19592
 19594 3 -3.34 59.21 15.45 0.113 19593
 19595 3 -3.34 59.08 15.44 0.000125 19594
 19596 3 -1.07 60.86 14.83 0.506 19581
 19597 3 -0.91 60.96 14.76 0.495 19596
 19598 3 -0.73 60.94 14.92 0.424 19597
 19599 3 -0.68 61.07 15.13 0.315 19598
 19600 3 -0.5 61.04 15.29 0.261 19599
 19601 3 -0.25 60.96 15.53 0.169 19600
 19602 3 -0.14 60.89 15.65 0.153 19601
 19603 3 0.01 60.86 15.69 0.13 19602
 19604 3 0.16 60.83 15.76 0.154 19603
 19605 3 0.28 60.76 15.84 0.135 19604
 19606 3 0.41 60.71 15.94 0.172 19605
 19607 3 0.54 60.71 16.03 0.168 19606
 19608 3 0.73 60.71 16.05 0.146 19607
 19609 3 0.85 60.64 16.14 0.126 19608
 19610 3 0.95 60.54 16.23 0.143 19609
 19611 3 1.09 60.36 16.32 0.184 19610
 19612 3 1.14 60.39 16.46 0.255 19611
 19613 3 1.21 60.37 16.59 0.24 19612
 19614 3 1.05 60.04 16.78 0.114 19613
 19615 3 0.94 59.86 16.85 0.122 19614
 19616 3 0.93 59.73 16.94 0.11 19615
 19617 3 0.85 59.62 17.03 0.127 19616
 19618 3 0.89 59.47 17.14 0.12 19617
 19619 3 0.91 59.32 17.27 0.117 19618
 19620 3 0.93 59.22 17.34 0.181 19619
 19621 3 0.82 59.18 17.44 0.199 19620
 19622 3 0.56 59.22 17.57 0.121 19621
 19623 3 0.4 59.12 17.6 0.117 19622
 19624 3 0.23 59.02 17.57 0.092 19623
 19625 3 0.02 58.97 17.59 0.113 19624
 19626 3 -0.08 58.91 17.57 0.131 19625
 19627 3 -0.24 58.65 17.82 0.092 19626
 19628 3 -0.35 58.55 17.93 0.121 19627
 19629 3 -0.54 58.51 18.08 0.144 19628
 19630 3 -0.73 58.45 18.19 0.071 19629
 19631 3 -0.83 58.44 18.28 0.06 19630
 19632 3 -0.9 58.39 18.35 0.048 19631
 19633 3 -0.89 58.37 18.45 0.099 19632
 19634 3 -0.98 58.4 18.56 0.127 19633
 19635 3 -0.94 58.41 18.72 0.129 19634
 19636 3 -0.87 58.5 18.72 0.000125 19635
 19637 3 1.38 60.4 16.89 0.105 19613
 19638 3 1.48 60.39 16.98 0.123 19637
 19639 3 1.62 60.47 17.05 0.148 19638
 19640 3 1.69 60.55 17.12 0.126 19639
 19641 3 1.8 60.62 17.14 0.13 19640
 19642 3 1.91 60.68 17.12 0.15 19641
 19643 3 2.08 60.72 17.19 0.191 19642
 19644 3 2.27 60.79 17.25 0.143 19643
 19645 3 2.41 60.82 17.28 0.136 19644
 19646 3 2.58 60.8 17.34 0.129 19645
 19647 3 2.72 60.8 17.41 0.14 19646
 19648 3 2.89 60.9 17.53 0.1 19647
 19649 3 3.02 61.01 17.59 0.134 19648
 19650 3 3.12 60.98 17.63 0.108 19649
 19651 3 3.41 61.01 17.63 0.136 19650
 19652 3 3.56 60.97 17.65 0.154 19651
 19653 3 3.7 60.97 17.68 0.16 19652
 19654 3 4 61.04 17.76 0.161 19653
 19655 3 4.19 61.04 17.77 0.192 19654
 19656 3 4.37 61.08 17.9 0.253 19655
 19657 3 4.45 61.15 18.01 0.333 19656
 19658 3 4.62 61.29 17.88 0.198 19657
 19659 3 4.8 61.23 17.93 0.135 19658
 19660 3 4.87 61.18 17.99 0.137 19659
 19661 3 5.04 61.15 18.04 0.129 19660
 19662 3 5.17 61.12 18.08 0.142 19661
 19663 3 5.29 61.15 18.18 0.155 19662
 19664 3 5.38 61.05 18.26 0.161 19663
 19665 3 5.5 60.98 18.33 0.166 19664
 19666 3 5.62 60.94 18.42 0.214 19665
 19667 3 5.74 61.15 18.4 0.234 19666
 19668 3 5.71 61.32 18.43 0.25 19667
 19669 3 5.67 61.47 18.47 0.299 19668
 19670 3 5.66 61.57 18.54 0.354 19669
 19671 3 5.66 61.68 18.61 0.447 19670
 19672 3 5.59 61.76 18.7 0.53 19671
 19673 3 5.57 62.01 18.58 0.488 19672
 19674 3 5.63 62.14 18.38 0.487 19673
 19675 3 5.6 62.17 18.32 0.31 19674
 19676 3 5.58 62.19 18.27 0.31 19675
 19677 3 5.3 62.32 18.88 0.11 19676
 19678 3 5.38 62.19 18.08 0.104 19676
 19679 3 5.42 62.27 18.13 0.041 19678
 19680 3 5.58 62.26 18.34 0.256 19675
 19681 3 5.61 62.33 18.52 0.221 19680
 19682 3 5.57 62.36 18.76 0.143 19681
 19683 3 5.41 62.45 18.93 0.107 19682
 19684 3 5.25 62.41 19.13 0.116 19683
 19685 3 5.08 62.45 19.24 0.074 19684
 19686 3 5.01 62.52 19.29 0.000125 19685
 19687 3 6.42 62.15 18.43 0.151 19674
 19688 3 6.66 62.09 18.27 0.079 19687
 19689 3 6.79 62.07 18.24 0.057 19688
 19690 3 5.58 61.35 19.31 0.088 19672
 19691 3 5.66 61.48 19.38 0.135 19690
 19692 3 5.75 61.52 19.49 0.125 19691
 19693 3 5.79 61.37 19.63 0.122 19692
 19694 3 5.95 61.38 19.65 0.1 19693
 19695 3 4.23 60.77 18.46 0.091 19657
 19696 3 4.13 60.66 18.48 0.138 19695
 19697 3 4.05 60.64 18.41 0.228 19696
 19698 3 4 60.75 18.21 0.161 19697
 19699 3 -0.69 61.21 14.16 0.08 19597
 19700 3 -0.55 61.32 14.27 0.059 19699
 19701 3 -3.75 60.07 11.63 0.066 19539
 19702 3 -3.87 60.06 11.75 0.089 19701
 19703 3 -3.91 60.1 11.85 0.075 19702
 19704 3 -7.69 64 -3.85 0.122 18972
 19705 3 -7.57 64.03 -3.79 0.11 19704
 19706 3 -7.49 64.06 -3.7 0.000125 19705
 19707 3 -8.72 63.26 -3.91 0.109 18969
 19708 3 -8.73 63.14 -3.83 0.093 19707
 19709 3 -8.7 62.97 -3.73 0.14 19708
 19710 3 -8.7 62.75 -3.66 0.144 19709
 19711 3 -8.74 62.64 -3.62 0.134 19710
 19712 3 -8.8 62.53 -3.71 0.101 19711
 19713 3 -8.74 62.36 -3.77 0.11 19712
 19714 3 -8.73 62.11 -3.8 0.137 19713
 19715 3 -8.75 61.97 -3.8 0.112 19714
 19716 3 -8.75 61.83 -3.82 0.106 19715
 19717 3 -8.87 61.69 -3.88 0.093 19716
 19718 3 -8.96 61.54 -3.94 0.116 19717
 19719 3 -8.99 61.44 -3.95 0.147 19718
 19720 3 -8.75 61.39 -3.88 0.112 19719
 19721 3 -8.63 61.37 -3.76 0.091 19720
 19722 3 -8.49 61.32 -3.69 0.107 19721
 19723 3 -8.37 61.29 -3.67 0.209 19722
 19724 3 -8.35 61.04 -3.4 0.114 19723
 19725 3 -8.27 60.9 -3.28 0.114 19724
 19726 3 -8.21 60.79 -3.2 0.084 19725
 19727 3 -8.1 60.74 -3.09 0.08 19726
 19728 3 -8.07 60.82 -3.01 0.081 19727
 19729 3 -8.07 60.86 -2.88 0.093 19728
 19730 3 -9.69 64.49 -6.79 0.229 18914
 19731 3 -9.59 64.58 -6.66 0.169 19730
 19732 3 -9.66 64.67 -6.66 0.094 19731
 19733 3 -9.77 64.74 -6.59 0.116 19732
 19734 3 -9.9 64.75 -6.55 0.183 19733
 19735 3 -10.01 64.72 -6.49 0.219 19734
 19736 3 -10.1 64.89 -6.54 0.151 19735
 19737 3 -10.21 65.02 -6.51 0.000125 19736
 19738 3 -8.75 64.52 -9.56 0.195 18863
 19739 3 -8.82 64.37 -9.63 0.19 19738
 19740 3 -8.76 64.45 -9.81 0.208 19739
 19741 3 -8.47 64.38 -9.79 0.093 19740
 19742 3 -8.26 64.38 -9.79 0.121 19741
 19743 3 -8.11 64.3 -9.96 0.168 19742
 19744 3 -9.1 64.54 -9.96 0.125 19740
 19745 3 -9.3 64.57 -10.06 0.088 19744
 19746 3 -9.48 64.49 -10.05 0.108 19745
 19747 3 -9.57 64.4 -10.11 0.153 19746
 19748 3 -11.42 65.79 -10.82 0.106 18843
 19749 3 -13.01 64.48 -12.1 0.069 15676
 19750 3 -13.06 64.4 -12.17 0.105 19749
 19751 3 -13.2 64.26 -12.12 0.106 19750
 19752 3 -13.41 64.17 -12.11 0.092 19751
 19753 3 -13.54 64.09 -12.04 0.127 19752
 19754 3 -13.7 63.98 -12.11 0.102 19753
 19755 3 -13.79 63.9 -12.22 0.109 19754
 19756 3 -13.87 63.76 -12.21 0.1 19755
 19757 3 -13.95 63.69 -12.11 0.096 19756
 19758 3 -14.09 63.76 -12.11 0.081 19757
 19759 3 -14.22 63.82 -12.15 0.083 19758
 19760 3 -14.35 63.8 -12.11 0.098 19759
 19761 3 -14.58 63.76 -12.02 0.104 19760
 19762 3 -14.7 63.57 -11.96 0.057 19761
 19763 3 -14.75 63.47 -11.89 0.086 19762
 19764 3 -14.9 63.4 -11.8 0.074 19763
 19765 3 -15.01 63.37 -11.72 0.101 19764
 19766 3 -15.09 63.26 -11.64 0.094 19765
 19767 3 -15.18 63.19 -11.54 0.124 19766
 19768 3 -15.31 63.08 -11.53 0.121 19767
 19769 3 -15.57 63.03 -11.48 0.108 19768
 19770 3 -15.7 62.97 -11.48 0.077 19769
 19771 3 -15.77 62.86 -11.47 0.058 19770
 19772 3 -15.84 62.79 -11.55 0.079 19771
 19773 3 -13.44 65.73 -11.13 0.078 15673
 19774 3 -13.57 65.81 -11.11 0.093 19773
 19775 3 -13.56 65.89 -11.03 0.000125 19774
 19776 3 -15.04 65.64 -11.13 0.229 15661
 19777 3 -15.53 65.61 -11.12 0.142 19776
 19778 3 -15.69 65.64 -11.12 0.099 19777
 19779 3 -15.82 65.54 -11.15 0.095 19778
 19780 3 -15.87 65.45 -11.27 0.114 19779
 19781 3 -15.9 65.42 -11.37 0.036 19780
 19782 3 -14.92 65.56 -11.04 0.207 19776
 19783 3 -15.02 65.25 -11.15 0.099 19782
 19784 3 -14.92 65.17 -11.21 0.000125 19783
 19785 3 -14.58 65.73 -11 0.061 19782
 19786 3 -14.48 65.84 -11.05 0.06 19785
 19787 3 -14.35 65.92 -11.07 0.146 19786
 19788 3 -14.26 66.06 -10.87 0.092 19787
 19789 3 -14.17 66.16 -10.78 0.03 19788
 19790 3 -16.04 66.12 -10.97 0.112 15599
 19791 3 -16.18 66.04 -10.97 0.091 19790
 19792 3 -16.13 65.95 -10.97 0.121 19791
 19793 3 -15.97 65.95 -10.88 0.05 19792
 19794 3 -16.53 66.04 -8.72 0.078 13160
 19795 3 -16.42 66.01 -8.71 0.042 19794
 19796 3 -16.26 66.01 -8.72 0.114 19795
 19797 3 -16.14 66.1 -8.81 0.135 19796
 19798 3 -16.01 65.96 -9.02 0.086 19797
 19799 3 -15.86 65.96 -8.96 0.076 19798
 19800 3 -17.66 64.69 -7.13 0.094 13147
 19801 3 -17.53 64.69 -7.15 0.073 19800
 19802 3 -17.42 64.69 -7.08 0.107 19801
 19803 3 -17.23 64.78 -7.07 0.089 19802
 19804 3 -17.08 64.81 -7.05 0.143 19803
 19805 3 -16.87 64.8 -6.97 0.074 19804
 19806 3 -12.65 59.69 -2.89 0.167 3047
 19807 3 -12.52 59.65 -2.81 0.19 19806
 19808 3 -12.42 59.6 -2.75 0.168 19807
 19809 3 -12.31 59.51 -2.69 0.15 19808
 19810 3 -12.15 59.46 -2.64 0.156 19809
 19811 3 -12 59.4 -2.56 0.133 19810
 19812 3 -7.85 57.23 -0.76 0.116 3008
 19813 3 -7.9 57.12 -0.79 0.056 19812
 19814 3 -7.93 57.01 -0.96 0.106 19813
 19815 3 -7.89 56.83 -1.11 0.13 19814
 19816 3 -7.95 56.76 -1.25 0.095 19815
 19817 3 -8.04 56.69 -1.34 0.103 19816
 19818 3 -8.07 56.63 -1.47 0.074 19817
 19819 3 -7.94 56.58 -1.56 0.11 19818
 19820 3 -7.82 56.61 -1.59 0.145 19819
 19821 3 -7.7 56.44 -1.36 0.113 19820
 19822 3 -7.62 56.37 -1.31 0.14 19821
 19823 3 -7.37 56.44 -1.35 0.096 19822
 19824 3 -7.25 56.45 -1.41 0.121 19823
 19825 3 -7.14 56.55 -1.49 0.066 19824
 19826 3 -7.06 56.65 -1.49 0.094 19825
 19827 3 -6.93 56.7 -1.56 0.116 19826
 19828 3 -6.78 56.72 -1.6 0.047 19827
 19829 3 -6.82 56.97 -0.44 0.185 2997
 19830 3 -6.97 57.02 -0.46 0.158 19829
 19831 3 -7.15 57.23 -0.48 0.156 19830
 19832 3 -7.22 57.32 -0.51 0.135 19831
 19833 3 -7.35 57.37 -0.55 0.144 19832
 19834 3 -7.6 50.69 2.45 0.101 458
 19835 3 -7.61 50.59 2.55 0.169 19834
 19836 3 -7.39 50.34 2.56 0.055 19835
 19837 3 -7.28 50.26 2.6 0.074 19836
 19838 3 -7.17 50.12 2.62 0.062 19837
 19839 3 -10.37 40.77 4.58 0.1 331
 19840 3 -10.23 40.75 4.42 0.114 19839
 19841 3 -10.14 40.77 4.3 0.115 19840
 19842 3 -10.03 40.75 4.2 0.168 19841
 19843 3 -9.83 40.74 4.13 0.154 19842
 19844 3 -9.72 40.64 3.89 0.176 19843
 19845 3 -9.61 40.67 3.83 0.202 19844
 19846 3 -9.63 40.46 3.52 0.098 19845
 19847 3 -9.54 40.42 3.33 0.09 19846
 19848 3 -9.42 40.43 3.19 0.084 19847
 19849 3 -9.3 40.42 3.15 0.031 19848
 19850 3 -2.37 -0.25 0.1 0.356 1
 19851 3 -2.37 -0.48 0.1 0.338 19850
 19852 3 -2.16 -0.65 0.01 0.312 19851
 19853 3 -2.13 -0.74 -0.03 0.359 19852
 19854 3 -1.97 -0.8 -0.17 0.34 19853
 19855 3 -1.63 -0.99 -0.25 0.485 19854
 19856 3 -1.03 -1.07 -0.34 0.355 19855
 19857 3 -0.89 -1.02 -0.27 0.352 19856
 19858 3 -0.69 -1.01 -0.26 0.307 19857
 19859 3 -0.23 -0.92 -0.38 0.365 19858
 19860 3 -0.28 -0.8 -0.39 0.265 19859
 19861 3 -0.28 -0.62 -0.38 0.264 19860
```
