## Supplementary material for "Automated Proofreading of Digitally Reconstructed Neural Morphology Enhances Accuracy, Scalability, and Standardization": Standardization and accuracy results: 720575940617441752.CNG.swc

```
# SWC to SWC conversion from L-Measure. Sridevi Polavaram: spolavar@gmu.edu
# Original fileName:Z://nmo_swc//out_Final//Source_Temp1//720575940617441752.CNG.swc
#
 1 1 0 0 0 2.153 -1
 2 1 0.18 -0.17 -0.12 2.01 1
 3 1 0.43 -0.3 -0.12 1.902 2
 4 1 0.61 -0.23 -0.15 1.808 3
 5 1 0.77 -0.26 -0.22 1.818 4
 6 1 0.96 -0.28 -0.25 1.701 5
 7 1 1.04 -0.3 -0.38 1.637 6
 8 1 1.32 -0.58 -0.27 1.605 7
 9 1 1.37 -0.64 -0.4 1.543 8
 10 1 1.72 -0.9 -0.31 1.509 9
 11 1 1.88 -0.9 -0.38 1.364 10
 12 1 1.71 -0.76 -0.63 1.313 11
 13 1 1.82 -0.79 -0.7 1.157 12
 14 1 1.84 -0.77 -0.87 1.086 13
 15 1 1.78 -0.69 -1.07 0.97 14
 16 1 1.88 -0.8 -1.14 0.979 15
 17 1 1.98 -0.88 -1.26 0.925 16
 18 1 2.04 -0.88 -1.37 0.906 17
 19 1 2.23 -1.05 -1.34 0.917 18
 20 1 2.25 -1.1 -1.51 0.856 19
 21 1 2.31 -1.16 -1.63 0.802 20
 22 1 2.37 -1.17 -1.77 0.736 21
 23 1 2.41 -1.24 -1.89 0.741 22
 24 1 2.52 -1.33 -2.01 0.753 23
 25 1 2.6 -1.34 -2.13 0.655 24
 26 1 2.64 -1.48 -2.26 0.652 25
 27 3 2.68 -1.55 -2.42 0.617 26
 28 3 2.79 -1.6 -2.61 0.581 27
 29 3 2.85 -1.64 -2.76 0.572 28
 30 3 2.98 -1.69 -2.86 0.581 29
 31 3 3.14 -1.82 -2.94 0.537 30
 32 3 3.35 -1.87 -3.05 0.55 31
 33 3 3.48 -1.88 -3.17 0.545 32
 34 3 3.58 -2.01 -3.28 0.568 33
 35 3 3.7 -1.97 -3.44 0.575 34
 36 3 3.83 -2.01 -3.57 0.542 35
 37 3 3.85 -2.11 -3.74 0.502 36
 38 3 3.98 -2.13 -3.88 0.446 37
 39 3 4.09 -2.22 -4.03 0.367 38
 40 3 4.21 -2.22 -4.15 0.334 39
 41 3 4.39 -2.38 -4.35 0.331 40
 42 3 4.81 -2.57 -4.74 0.526 41
 43 3 4.85 -2.36 -4.78 0.355 42
 44 3 4.89 -2.13 -4.82 0.26 43
 45 3 4.94 -2.01 -4.93 0.182 44
 46 3 5.06 -1.93 -5.06 0.217 45
 47 3 5.22 -1.89 -5.2 0.224 46
 48 3 5.35 -1.91 -5.32 0.214 47
 49 3 5.43 -2.01 -5.49 0.208 48
 50 3 5.56 -2.05 -5.64 0.218 49
 51 3 5.65 -2.13 -5.74 0.205 50
 52 3 5.8 -2.22 -5.86 0.194 51
 53 3 5.88 -2.32 -5.99 0.184 52
 54 3 6.02 -2.44 -6.15 0.182 53
 55 3 6.13 -2.59 -6.32 0.177 54
 56 3 6.27 -2.74 -6.4 0.159 55
 57 3 6.35 -2.86 -6.54 0.163 56
 58 3 6.48 -2.92 -6.65 0.138 57
 59 3 6.63 -2.94 -6.74 0.122 58
 60 3 6.73 -2.97 -6.86 0.147 59
 61 3 6.88 -2.97 -6.94 0.161 60
 62 3 7.06 -2.92 -7.03 0.23 61
 63 3 7.17 -2.76 -7.1 0.241 62
 64 3 7.23 -2.65 -7.15 0.273 63
 65 3 7.34 -2.38 -7.15 0.324 64
 66 3 7.48 -2.17 -7.22 0.337 65
 67 3 7.6 -2.19 -7.36 0.259 66
 68 3 7.68 -2.21 -7.45 0.236 67
 69 3 7.82 -1.95 -7.61 0.283 68
 70 3 7.93 -1.91 -7.69 0.288 69
 71 3 8.07 -1.9 -7.81 0.28 70
 72 3 8.23 -1.8 -7.95 0.285 71
 73 3 8.34 -1.87 -8.1 0.268 72
 74 3 8.46 -1.78 -8.24 0.224 73
 75 3 8.54 -1.6 -8.32 0.229 74
 76 3 8.66 -1.5 -8.45 0.243 75
 77 3 8.82 -1.39 -8.59 0.256 76
 78 3 8.98 -1.34 -8.71 0.283 77
 79 3 9.14 -1.29 -8.81 0.275 78
 80 3 9.28 -1.14 -8.97 0.313 79
 81 3 9.45 -0.98 -9.08 0.241 80
 82 3 9.54 -1.01 -9.17 0.264 81
 83 3 9.58 -1.06 -9.25 0.228 82
 84 3 9.72 -0.94 -9.31 0.225 83
 85 3 9.91 -0.82 -9.34 0.249 84
 86 3 10.31 -0.04 -9.22 0.635 85
 87 3 10.39 0 -9.31 0.577 86
 88 3 10.46 0.05 -9.41 0.52 87
 89 3 10.55 0.11 -9.5 0.402 88
 90 3 10.61 0.14 -9.65 0.339 89
 91 3 10.66 0.08 -9.76 0.277 90
 92 3 10.72 0 -9.9 0.274 91
 93 3 10.81 -0.05 -10.08 0.265 92
 94 3 11.05 -0.02 -10.23 0.289 93
 95 3 11.17 0 -10.34 0.258 94
 96 3 11.31 0.08 -10.42 0.238 95
 97 3 11.45 0.17 -10.57 0.239 96
 98 3 11.55 0.36 -10.57 0.248 97
 99 3 11.67 0.46 -10.7 0.219 98
 100 3 11.72 0.56 -10.87 0.181 99
 101 3 11.82 0.6 -11.02 0.222 100
 102 3 11.91 0.68 -11.2 0.226 101
 103 3 12.05 0.79 -11.3 0.208 102
 104 3 12.13 0.91 -11.39 0.187 103
 105 3 12.21 0.98 -11.56 0.219 104
 106 3 12.29 1.11 -11.71 0.192 105
 107 3 12.4 1.2 -11.91 0.214 106
 108 3 12.53 1.23 -12.08 0.217 107
 109 3 12.61 1.38 -12.22 0.243 108
 110 3 12.7 1.46 -12.48 0.232 109
 111 3 12.73 1.61 -12.65 0.189 110
 112 3 12.79 1.7 -12.9 0.211 111
 113 3 12.87 1.75 -13.08 0.218 112
 114 3 12.89 1.87 -13.22 0.214 113
 115 3 13.01 1.94 -13.48 0.237 114
 116 3 13.09 2.1 -13.58 0.228 115
 117 3 13.14 2.22 -13.87 0.232 116
 118 3 13.26 2.37 -14.13 0.277 117
 119 3 13.37 2.47 -14.21 0.247 118
 120 3 13.42 2.64 -14.37 0.247 119
 121 3 13.57 2.75 -14.57 0.226 120
 122 3 13.66 2.95 -14.77 0.201 121
 123 3 13.65 3.1 -14.93 0.223 122
 124 3 13.73 3.31 -15.17 0.207 123
 125 3 13.78 3.62 -15.34 0.312 124
 126 3 13.78 3.75 -15.51 0.351 125
 127 3 13.89 3.95 -15.84 0.399 126
 128 3 13.98 4.03 -16.07 0.375 127
 129 3 14.05 4.04 -16.29 0.391 128
 130 3 14.09 4.08 -16.54 0.39 129
 131 3 14.11 4.11 -16.77 0.346 130
 132 3 14.15 4.04 -16.97 0.336 131
 133 3 14.23 4 -17.2 0.286 132
 134 3 14.34 3.93 -17.41 0.256 133
 135 3 14.45 3.83 -17.61 0.258 134
 136 3 14.5 3.64 -17.68 0.252 135
 137 3 14.62 3.5 -17.81 0.304 136
 138 3 14.65 3.29 -17.9 0.292 137
 139 3 14.66 3.12 -17.97 0.264 138
 140 3 14.75 3 -18.13 0.238 139
 141 3 14.82 2.85 -18.29 0.202 140
 142 3 14.96 2.77 -18.5 0.242 141
 143 3 15.05 2.68 -18.7 0.21 142
 144 3 15.15 2.68 -18.84 0.188 143
 145 3 15.22 2.68 -19.04 0.222 144
 146 3 15.28 2.68 -19.22 0.217 145
 147 3 15.39 2.66 -19.41 0.221 146
 148 3 15.53 2.66 -19.54 0.201 147
 149 3 15.6 2.68 -19.79 0.189 148
 150 3 15.7 2.7 -20.02 0.201 149
 151 3 15.85 2.7 -20.24 0.192 150
 152 3 16 2.66 -20.38 0.174 151
 153 3 16.14 2.66 -20.5 0.198 152
 154 3 16.27 2.74 -20.68 0.253 153
 155 3 16.45 2.66 -20.81 0.25 154
 156 3 16.57 2.7 -21.02 0.214 155
 157 3 16.73 2.81 -21.22 0.2 156
 158 3 16.86 2.93 -21.43 0.187 157
 159 3 16.95 2.97 -21.57 0.169 158
 160 3 17.02 3.04 -21.81 0.176 159
 161 3 17.16 3.12 -21.93 0.178 160
 162 3 17.23 3.18 -22.2 0.187 161
 163 3 17.3 3.22 -22.32 0.208 162
 164 3 17.45 3.24 -22.52 0.229 163
 165 3 17.55 3.24 -22.7 0.227 164
 166 3 17.68 3.24 -22.81 0.273 165
 167 3 17.82 3.25 -22.97 0.291 166
 168 3 17.95 3.18 -23.11 0.306 167
 169 3 18.07 3.1 -23.22 0.298 168
 170 3 18.2 3.16 -23.36 0.273 169
 171 3 18.32 3.2 -23.47 0.229 170
 172 3 18.45 3.25 -23.59 0.194 171
 173 3 18.59 3.22 -23.72 0.204 172
 174 3 18.75 3.22 -23.82 0.241 173
 175 3 18.89 3.2 -24 0.253 174
 176 3 18.95 3.23 -24.24 0.247 175
 177 3 19.07 3.26 -24.47 0.266 176
 178 3 19.18 3.3 -24.79 0.256 177
 179 3 19.29 3.3 -25 0.271 178
 180 3 19.45 3.3 -25.18 0.275 179
 181 3 19.52 3.26 -25.5 0.276 180
 182 3 19.59 3.21 -25.84 0.221 181
 183 3 19.7 3.11 -26.07 0.196 182
 184 3 19.79 3.09 -26.36 0.198 183
 185 3 19.95 3.07 -26.49 0.2 184
 186 3 20.02 3.07 -26.68 0.237 185
 187 3 20.14 3.17 -26.95 0.188 186
 188 3 20.22 3.11 -27.02 0.166 187
 189 3 20.32 3.15 -27.04 0.162 188
 190 3 20.38 3.11 -27.16 0.212 189
 191 3 20.48 3.13 -27.31 0.22 190
 192 3 20.59 3.07 -27.45 0.165 191
 193 3 20.68 3.11 -27.63 0.182 192
 194 3 20.8 3.19 -27.81 0.183 193
 195 3 20.88 3.17 -27.91 0.174 194
 196 3 20.95 3.21 -28.02 0.199 195
 197 3 21.11 3.26 -28.18 0.21 196
 198 3 21.23 3.3 -28.38 0.207 197
 199 3 21.39 3.32 -28.57 0.219 198
 200 3 21.45 3.25 -28.68 0.231 199
 201 3 21.57 3.21 -28.82 0.213 200
 202 3 21.7 3.32 -28.97 0.185 201
 203 3 21.79 3.36 -29.13 0.18 202
 204 3 21.89 3.38 -29.41 0.186 203
 205 3 22.02 3.38 -29.55 0.182 204
 206 3 22.16 3.28 -29.73 0.178 205
 207 3 22.27 3.26 -29.87 0.227 206
 208 3 22.39 3.23 -30.01 0.236 207
 209 3 22.54 3.25 -30.14 0.261 208
 210 3 22.66 3.26 -30.26 0.256 209
 211 3 22.82 3.19 -30.3 0.245 210
 212 3 22.98 3.15 -30.37 0.222 211
 213 3 23.18 3.13 -30.51 0.198 212
 214 3 23.36 3.13 -30.62 0.198 213
 215 3 23.48 3.21 -30.64 0.194 214
 216 3 23.63 3.3 -30.71 0.173 215
 217 3 23.72 3.4 -30.82 0.19 216
 218 3 23.79 3.46 -30.94 0.23 217
 219 3 23.95 3.46 -31.01 0.244 218
 220 3 24.09 3.44 -31.08 0.219 219
 221 3 24.54 3.59 -31.01 0.289 220
 222 3 24.89 3.65 -31.03 0.399 221
 223 3 24.91 3.57 -31.12 0.319 222
 224 3 24.89 3.51 -31.26 0.262 223
 225 3 25.04 3.46 -31.35 0.233 224
 226 3 25.09 3.4 -31.46 0.183 225
 227 3 25.23 3.34 -31.55 0.156 226
 228 3 25.41 3.13 -31.64 0.182 227
 229 3 25.52 3.01 -31.73 0.205 228
 230 3 25.63 2.96 -31.83 0.206 229
 231 3 25.72 2.94 -31.92 0.189 230
 232 3 25.82 2.8 -32.03 0.188 231
 233 3 25.93 2.75 -32.14 0.201 232
 234 3 26.07 2.71 -32.21 0.209 233
 235 3 26.25 2.65 -32.28 0.228 234
 236 3 26.36 2.61 -32.38 0.244 235
 237 3 26.39 2.55 -32.52 0.248 236
 238 3 26.43 2.53 -32.64 0.186 237
 239 3 26.43 2.4 -32.79 0.193 238
 240 3 26.54 2.34 -32.92 0.215 239
 241 3 26.61 2.3 -33.07 0.18 240
 242 3 26.73 2.17 -33.17 0.211 241
 243 3 26.84 2.13 -33.27 0.198 242
 244 3 27.04 2.03 -33.31 0.193 243
 245 3 27.16 1.93 -33.42 0.225 244
 246 3 27.34 1.89 -33.5 0.21 245
 247 3 27.5 1.79 -33.59 0.22 246
 248 3 27.63 1.72 -33.67 0.209 247
 249 3 27.72 1.62 -33.75 0.21 248
 250 3 27.98 1.53 -34.03 0.321 249
 251 3 28.16 1.45 -34.04 0.338 250
 252 3 28.36 1.44 -33.96 0.346 251
 253 3 28.48 1.44 -33.92 0.289 252
 254 3 28.63 1.43 -33.85 0.243 253
 255 3 28.82 1.45 -33.82 0.221 254
 256 3 28.98 1.47 -33.85 0.209 255
 257 3 29.16 1.46 -33.89 0.189 256
 258 3 29.29 1.44 -33.96 0.196 257
 259 3 29.41 1.43 -34.04 0.18 258
 260 3 29.57 1.41 -34.27 0.22 259
 261 3 29.64 1.47 -34.35 0.234 260
 262 3 29.79 1.51 -34.47 0.259 261
 263 3 29.93 1.53 -34.53 0.259 262
 264 3 30.07 1.52 -34.67 0.225 263
 265 3 30.23 1.45 -34.72 0.192 264
 266 3 30.38 1.43 -34.78 0.194 265
 267 3 30.48 1.38 -34.82 0.182 266
 268 3 30.64 1.37 -34.86 0.175 267
 269 3 30.88 1.22 -34.93 0.197 268
 270 3 31 1.34 -35 0.187 269
 271 3 31.11 1.33 -35.06 0.17 270
 272 3 31.16 1.41 -35.17 0.171 271
 273 3 31.27 1.43 -35.2 0.175 272
 274 3 31.41 1.48 -35.28 0.176 273
 275 3 31.59 1.57 -35.34 0.197 274
 276 3 31.75 1.61 -35.38 0.214 275
 277 3 31.89 1.71 -35.38 0.208 276
 278 3 32.07 1.82 -35.36 0.195 277
 279 3 32.19 1.9 -35.35 0.195 278
 280 3 32.31 1.99 -35.34 0.181 279
 281 3 32.43 2.05 -35.34 0.201 280
 282 3 32.57 2.15 -35.35 0.217 281
 283 3 32.68 2.19 -35.38 0.187 282
 284 3 32.79 2.25 -35.39 0.218 283
 285 3 32.93 2.28 -35.45 0.195 284
 286 3 33.04 2.32 -35.47 0.179 285
 287 3 33.19 2.36 -35.54 0.18 286
 288 3 33.33 2.42 -35.56 0.179 287
 289 3 33.47 2.4 -35.6 0.184 288
 290 3 33.56 2.38 -35.71 0.179 289
 291 3 33.75 2.4 -35.75 0.188 290
 292 3 33.93 2.46 -35.78 0.167 291
 293 3 34.11 2.59 -35.77 0.171 292
 294 3 34.32 2.69 -35.74 0.188 293
 295 3 34.51 2.86 -35.68 0.245 294
 296 3 34.68 3.07 -35.61 0.248 295
 297 3 34.87 3.23 -35.6 0.243 296
 298 3 35.06 3.32 -35.57 0.215 297
 299 3 35.22 3.44 -35.6 0.178 298
 300 3 35.36 3.55 -35.59 0.176 299
 301 3 35.53 3.63 -35.57 0.176 300
 302 3 35.74 3.76 -35.6 0.161 301
 303 3 35.89 3.86 -35.64 0.186 302
 304 3 36.07 3.92 -35.65 0.183 303
 305 3 36.19 3.98 -35.71 0.208 304
 306 3 36.42 4.08 -35.71 0.24 305
 307 3 36.56 4.18 -35.68 0.23 306
 308 3 36.79 4.38 -35.63 0.221 307
 309 3 36.97 4.46 -35.65 0.221 308
 310 3 37.17 4.55 -35.6 0.205 309
 311 3 37.4 4.66 -35.56 0.17 310
 312 3 37.64 4.76 -35.49 0.163 311
 313 3 37.85 4.88 -35.42 0.165 312
 314 3 38.06 4.95 -35.4 0.159 313
 315 3 38.22 5.02 -35.34 0.173 314
 316 3 38.42 5.1 -35.28 0.186 315
 317 3 38.58 5.26 -35.18 0.201 316
 318 3 38.74 5.37 -35.09 0.192 317
 319 3 38.87 5.54 -34.97 0.169 318
 320 3 39 5.67 -34.92 0.171 319
 321 3 39.22 5.77 -34.96 0.23 320
 322 3 39.36 5.93 -34.85 0.21 321
 323 3 39.5 6.01 -34.77 0.168 322
 324 3 39.62 6.02 -34.75 0.206 323
 325 3 39.82 5.99 -34.67 0.222 324
 326 3 39.96 6.08 -34.64 0.242 325
 327 3 40.14 6.14 -34.59 0.177 326
 328 3 40.22 6.26 -34.56 0.192 327
 329 3 40.44 6.38 -34.57 0.24 328
 330 3 40.65 6.37 -34.59 0.322 329
 331 3 40.83 6.26 -34.6 0.416 330
 332 3 40.99 6.17 -34.7 0.523 331
 333 3 41.14 6.09 -34.78 0.533 332
 334 3 41.29 6.17 -34.85 0.549 333
 335 3 41.44 6.26 -34.82 0.507 334
 336 3 41.56 6.29 -34.89 0.465 335
 337 3 41.71 6.35 -34.93 0.414 336
 338 3 41.86 6.34 -34.96 0.319 337
 339 3 42.03 6.39 -35 0.286 338
 340 3 42.22 6.38 -35 0.24 339
 341 3 42.43 6.49 -35 0.22 340
 342 3 42.64 6.49 -35.02 0.227 341
 343 3 42.83 6.58 -35.04 0.226 342
 344 3 42.97 6.64 -35.1 0.215 343
 345 3 43.18 6.8 -35.1 0.199 344
 346 3 43.35 6.88 -35.14 0.202 345
 347 3 43.46 6.91 -35.25 0.201 346
 348 3 43.61 6.92 -35.28 0.237 347
 349 3 43.79 6.92 -35.35 0.23 348
 350 3 43.93 6.91 -35.4 0.222 349
 351 3 44.07 6.93 -35.42 0.209 350
 352 3 44.18 6.92 -35.48 0.243 351
 353 3 44.43 7 -35.48 0.198 352
 354 3 44.64 7.1 -35.48 0.263 353
 355 3 44.83 7.18 -35.58 0.245 354
 356 3 44.99 7.2 -35.66 0.23 355
 357 3 45.12 7.33 -35.61 0.2 356
 358 3 45.32 7.46 -35.58 0.214 357
 359 3 45.51 7.62 -35.61 0.175 358
 360 3 45.61 7.59 -35.65 0.185 359
 361 3 45.85 7.7 -35.61 0.228 360
 362 3 46.04 7.8 -35.65 0.218 361
 363 3 46.21 7.84 -35.69 0.224 362
 364 3 46.39 7.89 -35.78 0.24 363
 365 3 46.62 8.01 -35.79 0.241 364
 366 3 46.75 8.17 -35.72 0.253 365
 367 3 47.04 8.27 -35.72 0.288 366
 368 3 47.25 8.42 -35.72 0.284 367
 369 3 47.5 8.56 -35.58 0.343 368
 370 3 47.65 8.67 -35.5 0.351 369
 371 3 47.68 8.81 -35.41 0.288 370
 372 3 47.78 8.91 -35.4 0.236 371
 373 3 47.92 9.04 -35.35 0.205 372
 374 3 48.03 9.15 -35.23 0.193 373
 375 3 48.18 9.2 -35.18 0.178 374
 376 3 48.33 9.28 -35.08 0.195 375
 377 3 48.47 9.37 -34.97 0.239 376
 378 3 48.56 9.52 -34.93 0.229 377
 379 3 48.65 9.66 -34.87 0.192 378
 380 3 48.75 9.77 -34.83 0.175 379
 381 3 48.9 9.94 -34.72 0.229 380
 382 3 49.08 10.08 -34.57 0.254 381
 383 3 49.18 10.09 -34.37 0.263 382
 384 3 49.22 10.16 -34.18 0.279 383
 385 3 49.24 10.2 -34.03 0.227 384
 386 3 49.26 10.26 -33.83 0.195 385
 387 3 49.32 10.29 -33.65 0.167 386
 388 3 49.29 10.44 -33.47 0.191 387
 389 3 49.32 10.49 -33.33 0.162 388
 390 3 49.35 10.51 -33.18 0.179 389
 391 3 49.36 10.56 -33.01 0.177 390
 392 3 49.5 10.5 -32.76 0.232 391
 393 3 49.53 10.5 -32.61 0.254 392
 394 3 49.61 10.49 -32.43 0.273 393
 395 3 49.67 10.49 -32.22 0.242 394
 396 3 49.64 10.5 -32.04 0.166 395
 397 3 49.74 10.49 -31.9 0.167 396
 398 3 49.82 10.47 -31.74 0.193 397
 399 3 49.89 10.52 -31.52 0.214 398
 400 3 50.01 10.57 -31.4 0.2 399
 401 3 50.18 10.61 -31.22 0.178 400
 402 3 50.21 10.69 -31.06 0.173 401
 403 3 50.29 10.73 -30.93 0.158 402
 404 3 50.36 10.76 -30.84 0.166 403
 405 3 50.46 10.79 -30.74 0.197 404
 406 3 50.57 10.83 -30.61 0.185 405
 407 3 50.64 10.93 -30.4 0.158 406
 408 3 50.68 11.01 -30.26 0.169 407
 409 3 50.72 11.06 -30.09 0.153 408
 410 3 50.71 11.09 -29.95 0.12 409
 411 3 50.79 11.22 -29.86 0.108 410
 412 3 50.89 11.26 -29.72 0.135 411
 413 3 50.93 11.34 -29.58 0.135 412
 414 3 50.97 11.36 -29.38 0.162 413
 415 3 51 11.5 -29.26 0.185 414
 416 3 51.08 11.62 -29.15 0.204 415
 417 3 51.14 11.72 -29.02 0.216 416
 418 3 51.24 11.86 -28.9 0.218 417
 419 3 51.32 11.95 -28.77 0.194 418
 420 3 51.43 12.01 -28.63 0.172 419
 421 3 51.53 12.06 -28.52 0.147 420
 422 3 51.56 12.12 -28.43 0.141 421
 423 3 51.57 12.23 -28.29 0.135 422
 424 3 51.61 12.34 -28.18 0.127 423
 425 3 51.61 12.47 -28.08 0.131 424
 426 3 51.6 12.67 -27.99 0.172 425
 427 3 51.64 12.77 -27.88 0.17 426
 428 3 51.67 13.01 -27.72 0.159 427
 429 3 51.74 13.12 -27.67 0.179 428
 430 3 51.75 13.26 -27.54 0.15 429
 431 3 51.74 13.44 -27.47 0.141 430
 432 3 51.72 13.6 -27.33 0.162 431
 433 3 51.78 13.75 -27.26 0.139 432
 434 3 51.83 13.89 -27.18 0.134 433
 435 3 51.81 14.02 -27.09 0.158 434
 436 3 51.82 14.24 -26.99 0.161 435
 437 3 51.83 14.4 -26.92 0.171 436
 438 3 51.9 14.51 -26.81 0.167 437
 439 3 51.92 14.68 -26.7 0.177 438
 440 3 51.92 14.84 -26.65 0.167 439
 441 3 51.89 15.01 -26.58 0.161 440
 442 3 51.96 15.09 -26.51 0.151 441
 443 3 51.94 15.26 -26.42 0.143 442
 444 3 51.94 15.39 -26.29 0.158 443
 445 3 51.97 15.57 -26.27 0.165 444
 446 3 52 15.76 -26.18 0.171 445
 447 3 51.96 15.91 -26.06 0.168 446
 448 3 51.96 16.01 -25.92 0.182 447
 449 3 52 16.18 -25.81 0.145 448
 450 3 52.04 16.31 -25.7 0.153 449
 451 3 52.08 16.47 -25.56 0.172 450
 452 3 52.11 16.58 -25.45 0.167 451
 453 3 52.14 16.68 -25.31 0.129 452
 454 3 52.22 16.77 -25.17 0.146 453
 455 3 52.26 16.86 -25.08 0.124 454
 456 3 52.26 16.97 -24.97 0.161 455
 457 3 52.25 17.2 -24.81 0.151 456
 458 3 52.36 17.22 -24.67 0.143 457
 459 3 52.47 17.27 -24.56 0.13 458
 460 3 52.54 17.27 -24.38 0.155 459
 461 3 52.57 17.33 -24.29 0.163 460
 462 3 52.65 17.4 -24.11 0.191 461
 463 3 52.99 17.47 -23.79 0.467 462
 464 3 53.12 17.42 -23.63 0.441 463
 465 3 53.33 17.36 -23.65 0.453 464
 466 3 53.39 17.24 -23.65 0.426 465
 467 3 53.47 17.11 -23.7 0.402 466
 468 3 53.5 16.83 -23.68 0.424 467
 469 3 53.54 16.63 -23.7 0.435 468
 470 3 53.57 16.4 -23.7 0.422 469
 471 3 53.61 16.13 -23.68 0.405 470
 472 3 53.65 15.93 -23.68 0.423 471
 473 3 53.68 15.75 -23.72 0.418 472
 474 3 53.74 15.54 -23.79 0.39 473
 475 3 53.79 15.28 -23.79 0.394 474
 476 3 53.76 15.06 -23.88 0.373 475
 477 3 53.74 14.83 -23.99 0.393 476
 478 3 53.75 14.65 -24.08 0.395 477
 479 3 53.72 14.34 -24.15 0.508 478
 480 3 53.76 14.34 -24.26 0.433 479
 481 3 53.82 14.23 -24.36 0.41 480
 482 3 53.87 14.09 -24.47 0.385 481
 483 3 53.86 14.01 -24.61 0.367 482
 484 3 53.96 13.77 -24.65 0.391 483
 485 3 54 13.67 -24.77 0.36 484
 486 3 54 13.56 -24.97 0.306 485
 487 3 54.1 13.45 -25.06 0.269 486
 488 3 54.07 13.32 -25.29 0.322 487
 489 3 54.06 13.18 -25.45 0.372 488
 490 3 54.06 13.03 -25.65 0.412 489
 491 3 54.15 12.92 -25.77 0.438 490
 492 3 54.17 12.7 -25.99 0.518 491
 493 3 54.29 12.59 -26.02 0.491 492
 494 3 54.43 12.56 -26.11 0.453 493
 495 3 54.54 12.5 -26.17 0.411 494
 496 3 54.62 12.36 -26.34 0.385 495
 497 3 54.43 11.91 -26.81 0.115 496
 498 3 54.42 11.76 -26.84 0.135 497
 499 3 54.43 11.64 -26.93 0.193 498
 500 3 54.68 11.51 -27.08 0.122 499
 501 3 54.69 11.28 -27.09 0.152 500
 502 3 54.69 11.1 -27.13 0.167 501
 503 3 54.62 10.95 -27.2 0.261 502
 504 3 54.79 11.01 -27.56 0.113 503
 505 3 54.85 10.92 -27.61 0.091 504
 506 3 54.89 10.77 -27.65 0.122 505
 507 3 54.97 10.59 -27.72 0.094 506
 508 3 55.01 10.48 -27.83 0.132 507
 509 3 55.03 10.34 -28.04 0.123 508
 510 3 55.04 10.23 -28.11 0.086 509
 511 3 55.14 10.16 -28.22 0.111 510
 512 3 55.29 10.04 -28.36 0.000125 511
 513 3 54.76 12.35 -26.29 0.348 496
 514 3 54.93 12.26 -26.31 0.308 513
 515 3 55.12 12.23 -26.29 0.322 514
 516 3 55.29 12.1 -26.33 0.32 515
 517 3 55.39 12.09 -26.43 0.315 516
 518 3 55.57 12 -26.47 0.309 517
 519 3 55.75 11.91 -26.56 0.307 518
 520 3 55.89 11.77 -26.67 0.36 519
 521 3 56.01 11.67 -26.74 0.41 520
 522 3 56.15 11.67 -26.81 0.462 521
 523 3 56.32 11.6 -26.86 0.463 522
 524 3 56.51 11.51 -26.93 0.458 523
 525 3 56.68 11.42 -26.97 0.45 524
 526 3 56.86 11.37 -26.99 0.444 525
 527 3 57 11.28 -27.04 0.435 526
 528 3 57.14 11.22 -27.11 0.428 527
 529 3 57.31 11.22 -27.15 0.365 528
 530 3 57.44 11.24 -27.22 0.341 529
 531 3 57.6 11.17 -27.31 0.324 530
 532 3 57.75 11.12 -27.29 0.331 531
 533 3 57.87 11.19 -27.26 0.301 532
 534 3 57.93 11.08 -27.22 0.255 533
 535 3 58.11 11.09 -27.29 0.308 534
 536 3 58.36 11.14 -27.31 0.327 535
 537 3 58.47 11.22 -27.29 0.332 536
 538 3 58.61 11.23 -27.29 0.322 537
 539 3 58.82 11.26 -27.36 0.321 538
 540 3 59.07 11.32 -27.4 0.325 539
 541 3 59.26 11.42 -27.38 0.322 540
 542 3 59.36 11.52 -27.4 0.336 541
 543 3 59.57 11.56 -27.49 0.321 542
 544 3 59.61 11.69 -27.47 0.317 543
 545 3 59.78 11.78 -27.49 0.308 544
 546 3 59.93 11.9 -27.54 0.304 545
 547 3 60.04 12.01 -27.56 0.31 546
 548 3 60.18 12.11 -27.52 0.303 547
 549 3 60.32 12.22 -27.58 0.301 548
 550 3 60.44 12.39 -27.52 0.303 549
 551 3 60.6 12.56 -27.58 0.305 550
 552 3 60.68 12.72 -27.56 0.338 551
 553 3 60.82 12.89 -27.61 0.332 552
 554 3 60.93 13.06 -27.52 0.325 553
 555 3 61.07 13.26 -27.45 0.318 554
 556 3 61.31 13.5 -27.42 0.359 555
 557 3 61.35 13.67 -27.42 0.393 556
 558 3 61.47 13.84 -27.33 0.4 557
 559 3 61.58 14.06 -27.26 0.356 558
 560 3 61.71 14.26 -27.18 0.331 559
 561 3 61.75 14.4 -27.11 0.341 560
 562 3 61.92 14.58 -27.08 0.353 561
 563 3 62 14.74 -26.99 0.325 562
 564 3 62.11 14.89 -26.93 0.309 563
 565 3 62.18 15 -26.79 0.289 564
 566 3 62.33 15.15 -26.76 0.284 565
 567 3 62.51 15.22 -26.68 0.286 566
 568 3 62.64 15.32 -26.61 0.267 567
 569 3 62.79 15.41 -26.56 0.275 568
 570 3 62.93 15.56 -26.47 0.288 569
 571 3 63 15.69 -26.38 0.32 570
 572 3 63.14 15.77 -26.29 0.312 571
 573 3 63.29 15.85 -26.18 0.333 572
 574 3 63.47 15.97 -26.15 0.369 573
 575 3 63.51 16.15 -26.06 0.358 574
 576 3 63.58 16.27 -25.95 0.381 575
 577 3 63.71 16.33 -25.9 0.367 576
 578 3 63.79 16.45 -25.79 0.342 577
 579 3 63.82 16.56 -25.7 0.33 578
 580 3 63.98 16.74 -25.65 0.361 579
 581 3 64.04 16.9 -25.58 0.372 580
 582 3 64.18 16.99 -25.47 0.351 581
 583 3 64.23 17.02 -25.38 0.321 582
 584 3 64.34 17.2 -25.24 0.343 583
 585 3 64.45 17.27 -25.13 0.322 584
 586 3 64.51 17.43 -25.02 0.334 585
 587 3 64.62 17.58 -24.9 0.349 586
 588 3 64.67 17.72 -24.83 0.398 587
 589 3 64.76 17.93 -24.74 0.387 588
 590 3 64.86 18.09 -24.65 0.381 589
 591 3 64.9 18.22 -24.58 0.383 590
 592 3 64.98 18.4 -24.49 0.37 591
 593 3 65.09 18.49 -24.4 0.36 592
 594 3 65.2 18.63 -24.29 0.33 593
 595 3 65.15 18.83 -24.31 0.283 594
 596 3 65.15 18.88 -24.13 0.301 595
 597 3 65.39 18.92 -24.02 0.272 596
 598 3 65.43 18.99 -23.9 0.294 597
 599 3 65.45 19.06 -23.76 0.343 598
 600 3 65.37 19.27 -23.7 0.369 599
 601 3 65.32 19.42 -23.56 0.4 600
 602 3 65.37 19.49 -23.4 0.425 601
 603 3 65.34 19.63 -23.29 0.43 602
 604 3 65.4 19.77 -23.17 0.457 603
 605 3 65.57 20.02 -22.97 0.501 604
 606 3 65.92 20.36 -22.67 0.269 605
 607 3 65.95 20.51 -22.56 0.305 606
 608 3 65.93 20.83 -22.38 0.203 607
 609 3 65.98 21.04 -22.26 0.18 608
 610 3 65.95 21.2 -22.2 0.165 609
 611 3 65.95 21.29 -22.08 0.184 610
 612 3 65.93 21.43 -21.93 0.193 611
 613 3 65.92 21.54 -21.81 0.212 612
 614 3 65.87 21.54 -21.56 0.113 613
 615 3 65.9 21.63 -21.49 0.000125 614
 616 3 65.47 20.08 -22.93 0.479 605
 617 3 65.4 20.2 -22.88 0.453 616
 618 3 65.31 20.31 -22.72 0.431 617
 619 3 65.31 20.45 -22.54 0.4 618
 620 3 65.32 20.63 -22.47 0.389 619
 621 3 65.34 20.77 -22.36 0.355 620
 622 3 65.26 20.92 -22.24 0.332 621
 623 3 65.26 21.04 -22.13 0.31 622
 624 3 65.26 21.15 -22.02 0.306 623
 625 3 65.25 21.2 -21.92 0.262 624
 626 3 65.2 21.36 -21.81 0.28 625
 627 3 65.15 21.49 -21.7 0.286 626
 628 3 65.17 21.56 -21.58 0.287 627
 629 3 65.17 21.7 -21.43 0.279 628
 630 3 65.15 21.83 -21.24 0.288 629
 631 3 65.17 21.95 -21.06 0.277 630
 632 3 65.15 22.08 -20.9 0.293 631
 633 3 65.14 22.17 -20.68 0.323 632
 634 3 65.12 22.29 -20.54 0.324 633
 635 3 65.12 22.45 -20.33 0.336 634
 636 3 65.15 22.54 -20.17 0.321 635
 637 3 65.12 22.59 -19.93 0.36 636
 638 3 65.14 22.77 -19.84 0.366 637
 639 3 65.15 22.93 -19.72 0.348 638
 640 3 65.17 23.04 -19.56 0.291 639
 641 3 65.18 23.17 -19.42 0.28 640
 642 3 65.18 23.31 -19.29 0.299 641
 643 3 65.17 23.42 -19.11 0.318 642
 644 3 65.23 23.51 -18.9 0.293 643
 645 3 65.23 23.63 -18.76 0.29 644
 646 3 65.18 23.74 -18.65 0.332 645
 647 3 65.17 23.86 -18.54 0.36 646
 648 3 65.17 24.04 -18.43 0.367 647
 649 3 65.17 24.11 -18.29 0.36 648
 650 3 65.12 24.27 -18.18 0.337 649
 651 3 65.14 24.38 -18.02 0.342 650
 652 3 65.18 24.51 -17.88 0.316 651
 653 3 65.23 24.63 -17.72 0.336 652
 654 3 65.22 24.77 -17.54 0.34 653
 655 3 65.23 24.93 -17.47 0.388 654
 656 3 65.18 25.15 -17.09 0.515 655
 657 3 64.93 25.63 -16.51 0.094 656
 658 3 65.26 25.2 -17.04 0.468 656
 659 3 65.28 25.36 -17.11 0.459 658
 660 3 65.29 25.54 -17.08 0.418 659
 661 3 65.34 25.68 -16.99 0.39 660
 662 3 65.29 25.83 -16.92 0.338 661
 663 3 65.29 26.02 -16.81 0.345 662
 664 3 65.31 26.15 -16.72 0.337 663
 665 3 65.29 26.38 -16.58 0.329 664
 666 3 65.31 26.56 -16.49 0.378 665
 667 3 65.34 26.74 -16.47 0.388 666
 668 3 65.32 26.99 -16.38 0.396 667
 669 3 65.32 27.2 -16.15 0.403 668
 670 3 65.36 27.36 -16.04 0.407 669
 671 3 65.36 27.56 -15.97 0.406 670
 672 3 65.4 27.77 -15.84 0.428 671
 673 3 65.4 27.93 -15.78 0.386 672
 674 3 65.4 28.15 -15.68 0.387 673
 675 3 65.45 28.33 -15.51 0.353 674
 676 3 65.5 28.54 -15.41 0.369 675
 677 3 65.48 28.81 -15.25 0.364 676
 678 3 65.45 29.01 -15.17 0.368 677
 679 3 65.4 29.2 -14.99 0.412 678
 680 3 65.47 29.4 -14.94 0.448 679
 681 3 65.48 29.63 -14.87 0.477 680
 682 3 65.5 29.86 -14.84 0.477 681
 683 3 65.47 30.08 -14.84 0.472 682
 684 3 65.48 30.29 -14.83 0.466 683
 685 3 65.43 30.54 -14.81 0.449 684
 686 3 65.42 30.79 -14.85 0.392 685
 687 3 65.37 31.01 -14.85 0.342 686
 688 3 65.37 31.22 -14.87 0.35 687
 689 3 65.4 31.38 -14.89 0.3 688
 690 3 65.4 31.56 -14.91 0.289 689
 691 3 65.36 31.74 -15 0.302 690
 692 3 65.39 31.88 -15.1 0.28 691
 693 3 65.36 32.12 -15.07 0.271 692
 694 3 65.31 32.36 -15.03 0.234 693
 695 3 65.37 32.44 -15.11 0.225 694
 696 3 65.34 32.62 -15.14 0.266 695
 697 3 65.03 32.75 -15.36 0.078 696
 698 3 65.34 32.86 -15.09 0.3 696
 699 3 65.31 33.11 -15.1 0.278 698
 700 3 65.31 33.33 -15.06 0.272 699
 701 3 65.31 33.51 -15.09 0.319 700
 702 3 65.29 33.75 -15.08 0.304 701
 703 3 65.29 33.97 -15.09 0.277 702
 704 3 65.31 34.15 -15.08 0.269 703
 705 3 65.31 34.47 -15.07 0.298 704
 706 3 65.39 34.61 -15.11 0.302 705
 707 3 65.4 34.8 -15.16 0.302 706
 708 3 65.39 35.01 -15.23 0.302 707
 709 3 65.4 35.15 -15.28 0.298 708
 710 3 65.37 35.36 -15.37 0.308 709
 711 3 65.37 35.57 -15.45 0.297 710
 712 3 65.37 35.82 -15.49 0.287 711
 713 3 65.34 36.01 -15.53 0.305 712
 714 3 65.39 36.26 -15.57 0.287 713
 715 3 65.51 36.46 -15.54 0.302 714
 716 3 65.51 36.64 -15.57 0.288 715
 717 3 65.59 36.9 -15.5 0.293 716
 718 3 65.65 37.07 -15.43 0.282 717
 719 3 65.7 37.28 -15.43 0.308 718
 720 3 65.7 37.47 -15.42 0.301 719
 721 3 65.73 37.69 -15.33 0.311 720
 722 3 65.75 37.93 -15.22 0.292 721
 723 3 65.78 38.11 -15.27 0.302 722
 724 3 65.84 38.32 -15.28 0.284 723
 725 3 65.87 38.54 -15.32 0.301 724
 726 3 65.92 38.76 -15.32 0.29 725
 727 3 65.97 39 -15.4 0.299 726
 728 3 66.09 39.23 -15.42 0.319 727
 729 3 66.14 39.43 -15.51 0.332 728
 730 3 66.11 39.61 -15.5 0.328 729
 731 3 66.12 39.83 -15.43 0.322 730
 732 3 66.11 40.05 -15.42 0.323 731
 733 3 66.09 40.25 -15.42 0.31 732
 734 3 66.06 40.47 -15.41 0.316 733
 735 3 66.03 40.73 -15.34 0.33 734
 736 3 66.06 40.94 -15.26 0.339 735
 737 3 66.06 41.18 -15.23 0.337 736
 738 3 66.03 41.43 -15.18 0.341 737
 739 3 66.06 41.71 -15.09 0.324 738
 740 3 66.09 41.9 -15.06 0.318 739
 741 3 66.09 42.08 -14.95 0.309 740
 742 3 66.17 42.26 -14.93 0.301 741
 743 3 66.28 42.45 -14.92 0.275 742
 744 3 66.26 42.65 -14.98 0.321 743
 745 3 66.32 42.86 -15.07 0.292 744
 746 3 66.32 43 -14.98 0.327 745
 747 3 66.32 43.18 -15 0.317 746
 748 3 66.34 43.37 -15 0.299 747
 749 3 66.39 43.6 -15.09 0.315 748
 750 3 66.4 43.82 -15.16 0.314 749
 751 3 66.37 43.98 -15.15 0.281 750
 752 3 66.43 44.15 -15.09 0.345 751
 753 3 66.47 44.35 -14.9 0.352 752
 754 3 66.47 44.59 -14.73 0.415 753
 755 3 66.54 44.82 -14.66 0.4 754
 756 3 66.48 45.03 -14.59 0.396 755
 757 3 66.51 45.25 -14.51 0.38 756
 758 3 66.53 45.45 -14.5 0.385 757
 759 3 66.57 45.57 -14.72 0.359 758
 760 3 66.65 45.71 -14.75 0.336 759
 761 3 66.68 45.86 -14.83 0.319 760
 762 3 66.67 46.07 -14.88 0.323 761
 763 3 66.7 46.32 -14.9 0.326 762
 764 3 66.72 46.5 -14.85 0.306 763
 765 3 66.72 46.75 -14.83 0.281 764
 766 3 66.73 46.99 -14.74 0.265 765
 767 3 66.76 47.1 -14.74 0.228 766
 768 3 66.89 47.15 -14.67 0.234 767
 769 3 66.82 47.49 -14.62 0.297 768
 770 3 66.84 47.68 -14.56 0.284 769
 771 3 66.81 47.89 -14.46 0.342 770
 772 3 66.73 48.21 -14.29 0.38 771
 773 3 66.64 48.39 -14.22 0.401 772
 774 3 66.61 48.71 -14.15 0.431 773
 775 3 66.62 48.88 -14.23 0.456 774
 776 3 66.62 49.07 -14.27 0.446 775
 777 3 66.65 49.32 -14.3 0.469 776
 778 3 66.7 49.49 -14.33 0.464 777
 779 3 66.73 49.64 -14.42 0.463 778
 780 3 66.78 49.86 -14.34 0.438 779
 781 3 66.81 50.02 -14.42 0.416 780
 782 3 66.82 50.18 -14.48 0.4 781
 783 3 66.95 50.36 -14.49 0.379 782
 784 3 66.87 50.67 -14.4 0.396 783
 785 3 66.87 50.86 -14.34 0.43 784
 786 3 66.76 51.1 -14.32 0.429 785
 787 3 66.64 51.35 -14.29 0.426 786
 788 3 66.61 51.57 -14.32 0.405 787
 789 3 66.54 51.75 -14.4 0.355 788
 790 3 66.53 51.92 -14.47 0.347 789
 791 3 66.56 52.1 -14.52 0.312 790
 792 3 66.57 52.27 -14.57 0.294 791
 793 3 66.59 52.39 -14.66 0.298 792
 794 3 66.62 52.67 -14.7 0.293 793
 795 3 66.67 52.85 -14.66 0.311 794
 796 3 66.68 53.1 -14.68 0.366 795
 797 3 66.67 53.38 -14.57 0.382 796
 798 3 66.59 53.64 -14.48 0.435 797
 799 3 66.57 53.92 -14.43 0.472 798
 800 3 66.53 54.14 -14.39 0.417 799
 801 3 66.51 54.27 -14.51 0.375 800
 802 3 66.5 54.5 -14.56 0.348 801
 803 3 66.51 54.61 -14.68 0.367 802
 804 3 66.48 54.78 -14.8 0.358 803
 805 3 66.48 54.92 -14.9 0.35 804
 806 3 66.4 55.04 -15.12 0.359 805
 807 3 66.4 55.25 -15.1 0.373 806
 808 3 66.37 55.47 -15.09 0.369 807
 809 3 66.37 55.71 -15.14 0.344 808
 810 3 66.34 55.89 -15.12 0.362 809
 811 3 66.31 56.15 -15.08 0.416 810
 812 3 66.25 56.33 -15.14 0.395 811
 813 3 66.2 56.47 -15.21 0.321 812
 814 3 66.17 56.58 -15.31 0.293 813
 815 3 66.07 56.72 -15.33 0.303 814
 816 3 65.97 56.96 -15.38 0.315 815
 817 3 65.95 57.43 -15.5 0.415 816
 818 3 65.87 57.55 -15.57 0.485 817
 819 3 65.76 57.71 -15.55 0.511 818
 820 3 65.7 58.01 -15.7 0.517 819
 821 3 65.61 58.08 -15.87 0.532 820
 822 3 65.51 58.12 -15.98 0.507 821
 823 3 65.37 58.19 -16.02 0.504 822
 824 3 65.17 58.23 -16.04 0.427 823
 825 3 65.15 58.36 -16.22 0.432 824
 826 3 64.95 58.51 -16.31 0.374 825
 827 3 64.87 58.54 -16.47 0.317 826
 828 3 64.76 58.65 -16.68 0.282 827
 829 3 64.72 58.66 -16.81 0.272 828
 830 3 64.65 58.69 -17.04 0.252 829
 831 3 64.53 58.79 -17.15 0.259 830
 832 3 64.45 58.8 -17.29 0.268 831
 833 3 64.34 58.86 -17.43 0.281 832
 834 3 64.26 58.89 -17.59 0.258 833
 835 3 64.11 58.91 -17.68 0.258 834
 836 3 64.03 59.01 -17.79 0.26 835
 837 3 63.89 59.01 -17.88 0.253 836
 838 3 63.79 59.11 -18.02 0.238 837
 839 3 63.71 59.15 -18.16 0.258 838
 840 3 63.62 59.14 -18.31 0.25 839
 841 3 63.5 59.18 -18.43 0.271 840
 842 3 63.36 59.18 -18.59 0.3 841
 843 3 63.29 59.16 -18.82 0.339 842
 844 3 63.19 59.22 -19 0.342 843
 845 3 63.07 59.33 -19.22 0.367 844
 846 3 63 59.41 -19.45 0.433 845
 847 3 62.99 59.47 -19.56 0.47 846
 848 3 63.01 59.54 -19.74 0.472 847
 849 3 62.97 59.54 -19.95 0.455 848
 850 3 62.93 59.65 -20.22 0.439 849
 851 3 62.94 59.62 -20.43 0.453 850
 852 3 62.97 59.68 -20.63 0.446 851
 853 3 63.01 59.82 -20.75 0.406 852
 854 3 63.04 59.94 -20.88 0.377 853
 855 3 63 60.11 -21.04 0.346 854
 856 3 62.97 60.26 -21.25 0.321 855
 857 3 63.01 60.4 -21.36 0.326 856
 858 3 63.04 60.55 -21.45 0.336 857
 859 3 63.04 60.72 -21.61 0.352 858
 860 3 63.1 60.87 -21.75 0.342 859
 861 3 63.07 61 -21.93 0.353 860
 862 3 63.11 61.1 -22.11 0.327 861
 863 3 63.17 61.22 -22.27 0.309 862
 864 3 63.22 61.33 -22.34 0.286 863
 865 3 63.24 61.47 -22.54 0.296 864
 866 3 63.26 61.62 -22.68 0.31 865
 867 3 63.22 61.73 -22.86 0.319 866
 868 3 63.28 61.97 -23.02 0.311 867
 869 3 63.31 62.11 -23.07 0.268 868
 870 3 63.31 62.16 -23.25 0.337 869
 871 3 63.31 62.22 -23.49 0.267 870
 872 3 63.28 62.3 -23.68 0.242 871
 873 3 63.3 62.39 -23.81 0.257 872
 874 3 63.27 62.54 -23.88 0.302 873
 875 3 63.3 62.78 -23.93 0.287 874
 876 3 63.27 63.01 -23.93 0.327 875
 877 3 63.31 63.21 -23.97 0.34 876
 878 3 63.25 63.4 -23.97 0.325 877
 879 3 63.2 63.58 -23.93 0.324 878
 880 3 63.16 63.79 -23.95 0.376 879
 881 3 63.1 64.04 -24.02 0.398 880
 882 3 63.05 64.18 -24.09 0.368 881
 883 3 63 64.32 -24.22 0.34 882
 884 3 63 64.44 -24.36 0.347 883
 885 3 62.99 64.6 -24.47 0.35 884
 886 3 63.06 64.8 -24.59 0.349 885
 887 3 63.21 65.02 -24.65 0.382 886
 888 3 63.24 65.13 -24.75 0.453 887
 889 3 63.24 65.26 -24.9 0.483 888
 890 3 63.28 65.44 -24.93 0.442 889
 891 3 63.31 65.63 -24.97 0.422 890
 892 3 63.21 65.74 -24.97 0.376 891
 893 3 63.2 65.93 -25.02 0.341 892
 894 3 63.2 66.1 -25.13 0.319 893
 895 3 63.21 66.21 -25.24 0.302 894
 896 3 63.2 66.38 -25.41 0.302 895
 897 3 63.23 66.51 -25.52 0.258 896
 898 3 63.24 66.65 -25.57 0.246 897
 899 3 63.21 66.82 -25.61 0.24 898
 900 3 63.13 67.1 -25.54 0.287 899
 901 3 63.13 67.32 -25.56 0.297 900
 902 3 63.13 67.49 -25.59 0.336 901
 903 3 63.06 67.74 -25.61 0.312 902
 904 3 63.03 67.82 -25.72 0.359 903
 905 3 63.2 67.82 -25.93 0.371 904
 906 3 63.28 67.99 -26.02 0.421 905
 907 3 63.32 68.13 -26.06 0.441 906
 908 3 63.45 68.33 -26.06 0.407 907
 909 3 63.57 68.49 -26.02 0.358 908
 910 3 63.63 68.65 -26.16 0.349 909
 911 3 63.63 68.82 -26.2 0.318 910
 912 3 63.67 68.96 -26.29 0.302 911
 913 3 63.71 69.08 -26.43 0.282 912
 914 3 63.71 69.19 -26.59 0.277 913
 915 3 63.77 69.29 -26.79 0.259 914
 916 3 63.81 69.38 -26.95 0.255 915
 917 3 63.88 69.55 -27.04 0.269 916
 918 3 63.96 69.71 -27.15 0.292 917
 919 3 63.91 69.97 -27.18 0.316 918
 920 3 63.89 70.16 -27.25 0.382 919
 921 3 63.93 70.38 -27.31 0.446 920
 922 3 64.02 70.58 -27.34 0.459 921
 923 3 64.06 70.88 -27.36 0.413 922
 924 3 64.14 71.04 -27.38 0.383 923
 925 3 64.16 71.27 -27.38 0.39 924
 926 3 64.22 71.52 -27.38 0.337 925
 927 3 64.33 71.63 -27.49 0.297 926
 928 3 64.5 71.68 -27.54 0.294 927
 929 3 64.55 71.69 -27.7 0.278 928
 930 3 64.69 71.69 -27.82 0.272 929
 931 3 64.78 71.76 -28.02 0.268 930
 932 3 64.86 71.85 -28.15 0.282 931
 933 3 65 71.91 -28.29 0.268 932
 934 3 65.16 72.1 -28.36 0.267 933
 935 3 65.25 72.19 -28.5 0.278 934
 936 3 65.36 72.32 -28.63 0.27 935
 937 3 65.47 72.46 -28.68 0.257 936
 938 3 65.58 72.49 -28.86 0.26 937
 939 3 65.72 72.66 -28.91 0.258 938
 940 3 65.8 72.71 -29.06 0.291 939
 941 3 65.86 72.91 -29.11 0.364 940
 942 3 65.89 73.05 -29.16 0.398 941
 943 3 65.97 73.19 -29.22 0.384 942
 944 3 66.02 73.36 -29.31 0.419 943
 945 3 66.1 73.51 -29.41 0.404 944
 946 3 66.17 73.66 -29.45 0.388 945
 947 3 66.27 73.82 -29.49 0.377 946
 948 3 66.39 73.97 -29.54 0.322 947
 949 3 66.52 74.07 -29.56 0.251 948
 950 3 66.61 74.13 -29.68 0.236 949
 951 3 66.75 74.16 -29.77 0.202 950
 952 3 66.8 74.11 -29.91 0.196 951
 953 3 66.97 74.1 -30 0.222 952
 954 3 67.08 74.15 -30.16 0.211 953
 955 3 67.27 74.16 -30.27 0.173 954
 956 3 67.33 74.11 -30.38 0.186 955
 957 3 67.41 74.19 -30.66 0.213 956
 958 3 67.46 74.3 -30.7 0.256 957
 959 3 67.52 74.38 -30.93 0.258 958
 960 3 67.6 74.44 -31.07 0.316 959
 961 3 67.67 74.55 -31.18 0.386 960
 962 3 67.75 74.6 -31.34 0.407 961
 963 3 67.83 74.66 -31.38 0.414 962
 964 3 67.92 74.72 -31.45 0.399 963
 965 3 68.05 74.8 -31.57 0.371 964
 966 3 68.13 74.88 -31.72 0.322 965
 967 3 68.17 74.97 -31.95 0.311 966
 968 3 68.3 75.02 -32.06 0.286 967
 969 3 68.47 75.07 -32.21 0.252 968
 970 3 68.58 75.16 -32.31 0.234 969
 971 3 68.75 75.21 -32.41 0.225 970
 972 3 68.91 75.32 -32.49 0.217 971
 973 3 69.05 75.41 -32.6 0.214 972
 974 3 69.21 75.46 -32.66 0.213 973
 975 3 69.36 75.54 -32.77 0.233 974
 976 3 69.53 75.57 -32.91 0.239 975
 977 3 69.69 75.69 -32.98 0.226 976
 978 3 69.83 75.77 -33.05 0.195 977
 979 3 69.96 75.88 -33.13 0.206 978
 980 3 70.08 75.96 -33.19 0.198 979
 981 3 70.19 76.05 -33.3 0.174 980
 982 3 70.31 76.18 -33.38 0.21 981
 983 3 70.5 76.3 -33.45 0.238 982
 984 3 70.67 76.36 -33.51 0.23 983
 985 3 70.8 76.44 -33.58 0.227 984
 986 3 70.92 76.57 -33.63 0.223 985
 987 3 71.11 76.6 -33.63 0.262 986
 988 3 71.14 76.8 -33.8 0.335 987
 989 3 71.24 76.9 -33.83 0.392 988
 990 3 71.41 76.96 -34.06 0.471 989
 991 3 71.39 77.1 -34.08 0.505 990
 992 3 71.42 77.19 -34.03 0.453 991
 993 3 71.47 77.3 -33.99 0.453 992
 994 3 71.64 77.36 -34.02 0.417 993
 995 3 71.66 77.56 -34.16 0.387 994
 996 3 71.77 77.64 -34.27 0.318 995
 997 3 71.81 77.73 -34.41 0.271 996
 998 3 71.91 77.83 -34.46 0.236 997
 999 3 72.02 77.89 -34.58 0.255 998
 1000 3 72.19 77.97 -34.67 0.251 999
 1001 3 72.27 78.11 -34.77 0.221 1000
 1002 3 72.44 78.22 -34.88 0.246 1001
 1003 3 72.56 78.37 -35.02 0.265 1002
 1004 3 72.61 78.55 -35.16 0.267 1003
 1005 3 72.66 78.72 -35.28 0.245 1004
 1006 3 72.75 78.89 -35.41 0.23 1005
 1007 3 72.78 79.06 -35.46 0.232 1006
 1008 3 72.86 79.23 -35.56 0.176 1007
 1009 3 72.92 79.28 -35.71 0.203 1008
 1010 3 73.1 79.36 -35.83 0.243 1009
 1011 3 73.27 79.44 -35.89 0.226 1010
 1012 3 73.42 79.5 -35.85 0.238 1011
 1013 3 73.53 79.56 -35.91 0.216 1012
 1014 3 73.58 79.67 -35.89 0.229 1013
 1015 3 73.66 79.94 -35.91 0.218 1014
 1016 3 73.72 80.08 -35.98 0.198 1015
 1017 3 73.81 80.22 -36.06 0.211 1016
 1018 3 73.89 80.28 -36.23 0.219 1017
 1019 3 73.94 80.42 -36.38 0.246 1018
 1020 3 74.1 80.5 -36.51 0.235 1019
 1021 3 74.24 80.58 -36.64 0.221 1020
 1022 3 74.38 80.64 -36.83 0.213 1021
 1023 3 74.55 80.67 -36.95 0.213 1022
 1024 3 74.75 80.72 -37.06 0.281 1023
 1025 3 74.88 80.75 -37.27 0.309 1024
 1026 3 75.08 80.8 -37.31 0.34 1025
 1027 3 75.24 80.86 -37.19 0.461 1026
 1028 3 75.36 80.91 -37.28 0.524 1027
 1029 3 75.41 81.17 -37.3 0.536 1028
 1030 3 75.55 81.22 -37.31 0.566 1029
 1031 3 75.77 81.25 -37.42 0.573 1030
 1032 3 75.91 81.31 -37.48 0.501 1031
 1033 3 76.08 81.34 -37.53 0.435 1032
 1034 3 76.27 81.41 -37.58 0.355 1033
 1035 3 76.56 81.47 -37.63 0.373 1034
 1036 3 76.72 81.56 -37.7 0.352 1035
 1037 3 76.88 81.69 -37.78 0.342 1036
 1038 3 76.92 81.84 -37.84 0.348 1037
 1039 3 77.02 81.98 -37.96 0.333 1038
 1040 3 77.16 82.14 -38.09 0.289 1039
 1041 3 77.29 82.2 -38.38 0.228 1040
 1042 3 77.32 82.33 -38.41 0.224 1041
 1043 3 77.32 82.48 -38.42 0.222 1042
 1044 3 77.41 82.58 -38.45 0.2 1043
 1045 3 77.57 82.61 -38.53 0.217 1044
 1046 3 77.7 82.72 -38.66 0.237 1045
 1047 3 77.77 82.86 -38.77 0.251 1046
 1048 3 77.88 83 -38.88 0.27 1047
 1049 3 77.99 83.06 -38.95 0.245 1048
 1050 3 78.09 83.17 -39.03 0.248 1049
 1051 3 78.15 83.28 -39.09 0.234 1050
 1052 3 78.29 83.44 -39.23 0.231 1051
 1053 3 78.43 83.53 -39.24 0.265 1052
 1054 3 78.49 83.66 -39.31 0.266 1053
 1055 3 78.6 83.78 -39.39 0.258 1054
 1056 3 78.71 83.95 -39.41 0.251 1055
 1057 3 78.84 84.08 -39.45 0.266 1056
 1058 3 78.96 84.28 -39.51 0.298 1057
 1059 3 79.12 84.36 -39.54 0.274 1058
 1060 3 79.4 84.56 -39.51 0.261 1059
 1061 3 79.65 84.61 -39.44 0.306 1060
 1062 3 79.9 84.64 -39.36 0.452 1061
 1063 3 80.1 84.78 -39.55 0.612 1062
 1064 3 80.26 84.91 -39.75 0.652 1063
 1065 3 80.45 84.97 -39.83 0.65 1064
 1066 3 80.62 85.03 -39.77 0.603 1065
 1067 3 80.85 84.89 -39.19 0.11 1066
 1068 3 80.93 84.83 -39.08 0.101 1067
 1069 3 80.65 85.25 -39.93 0.544 1066
 1070 3 80.62 85.39 -39.93 0.439 1069
 1071 3 80.65 85.47 -39.83 0.376 1070
 1072 3 80.74 85.52 -39.58 0.335 1071
 1073 3 80.85 85.61 -39.52 0.303 1072
 1074 3 80.98 85.72 -39.47 0.327 1073
 1075 3 81.04 85.87 -39.52 0.344 1074
 1076 3 81.1 86.06 -39.66 0.372 1075
 1077 3 81.18 86.19 -39.73 0.33 1076
 1078 3 81.32 86.36 -39.91 0.317 1077
 1079 3 81.41 86.53 -40.02 0.336 1078
 1080 3 81.46 86.72 -40.05 0.323 1079
 1081 3 81.54 86.91 -40.05 0.313 1080
 1082 3 81.57 87.08 -40.02 0.287 1081
 1083 3 81.54 87.25 -39.95 0.272 1082
 1084 3 81.49 87.34 -39.86 0.265 1083
 1085 3 81.34 87.58 -39.65 0.36 1084
 1086 3 81.18 87.78 -39.44 0.414 1085
 1087 3 81.15 87.95 -39.43 0.388 1086
 1088 3 81.16 88.12 -39.36 0.389 1087
 1089 3 81.24 88.3 -39.4 0.365 1088
 1090 3 81.29 88.42 -39.47 0.392 1089
 1091 3 81.4 88.56 -39.58 0.405 1090
 1092 3 81.51 88.7 -39.73 0.39 1091
 1093 3 81.6 88.84 -39.83 0.399 1092
 1094 3 81.63 89.06 -39.87 0.41 1093
 1095 3 81.71 89.19 -39.98 0.374 1094
 1096 3 81.73 89.37 -40.02 0.356 1095
 1097 3 81.85 89.5 -40.23 0.312 1096
 1098 3 81.88 89.64 -40.2 0.318 1097
 1099 3 81.91 89.83 -40.23 0.299 1098
 1100 3 81.99 90.02 -40.22 0.306 1099
 1101 3 82.02 90.19 -40.23 0.329 1100
 1102 3 82.07 90.36 -40.26 0.285 1101
 1103 3 82.09 90.53 -40.22 0.312 1102
 1104 3 82.1 90.72 -40.2 0.325 1103
 1105 3 82.01 90.91 -40.12 0.328 1104
 1106 3 81.9 91.14 -40.08 0.33 1105
 1107 3 81.85 91.33 -40.01 0.341 1106
 1108 3 81.85 91.52 -40.04 0.334 1107
 1109 3 81.77 91.69 -39.98 0.371 1108
 1110 3 81.76 91.86 -40.09 0.335 1109
 1111 3 81.74 92.06 -40.05 0.36 1110
 1112 3 81.76 92.25 -40.04 0.362 1111
 1113 3 81.82 92.41 -40.16 0.358 1112
 1114 3 81.85 92.58 -40.29 0.322 1113
 1115 3 81.85 92.77 -40.38 0.351 1114
 1116 3 81.76 93 -40.38 0.362 1115
 1117 3 81.71 93.22 -40.34 0.347 1116
 1118 3 81.65 93.45 -40.3 0.363 1117
 1119 3 81.57 93.67 -40.2 0.401 1118
 1120 3 81.55 93.84 -40.23 0.437 1119
 1121 3 81.48 94.02 -40.27 0.399 1120
 1122 3 81.4 94.19 -40.4 0.415 1121
 1123 3 81.38 94.36 -40.5 0.389 1122
 1124 3 81.32 94.53 -40.55 0.381 1123
 1125 3 81.29 94.75 -40.73 0.387 1124
 1126 3 81.26 94.95 -40.8 0.367 1125
 1127 3 81.21 95.17 -40.88 0.339 1126
 1128 3 81.23 95.44 -40.98 0.327 1127
 1129 3 81.15 95.55 -40.94 0.341 1128
 1130 3 81.09 95.58 -40.83 0.303 1129
 1131 3 81.09 95.77 -40.93 0.36 1130
 1132 3 81.04 96 -40.94 0.354 1131
 1133 3 81.04 96.27 -41.07 0.386 1132
 1134 3 81.04 96.45 -40.98 0.398 1133
 1135 3 80.99 96.66 -41.04 0.472 1134
 1136 3 80.95 96.84 -41.05 0.534 1135
 1137 3 80.82 97.03 -40.97 0.533 1136
 1138 3 80.79 97.2 -40.87 0.57 1137
 1139 3 80.76 97.31 -40.73 0.608 1138
 1140 3 80.68 97.53 -40.72 0.618 1139
 1141 3 80.65 97.7 -40.63 0.667 1140
 1142 3 80.65 97.86 -40.51 0.669 1141
 1143 3 80.68 98 -40.54 0.644 1142
 1144 3 80.68 98.14 -40.45 0.654 1143
 1145 3 80.7 98.31 -40.25 0.549 1144
 1146 3 80.71 98.47 -40.14 0.53 1145
 1147 3 80.73 98.67 -40.12 0.515 1146
 1148 3 80.7 98.86 -40.19 0.515 1147
 1149 3 80.65 99.05 -40.22 0.507 1148
 1150 3 80.65 99.22 -40.25 0.44 1149
 1151 3 80.6 99.42 -40.18 0.428 1150
 1152 3 80.54 99.64 -40.17 0.421 1151
 1153 3 80.46 99.8 -40.11 0.39 1152
 1154 3 80.35 99.97 -40.03 0.382 1153
 1155 3 80.26 100.06 -39.96 0.38 1154
 1156 3 80.15 100.27 -39.86 0.406 1155
 1157 3 80.04 100.47 -39.64 0.406 1156
 1158 3 79.99 100.67 -39.68 0.404 1157
 1159 3 79.91 100.77 -39.62 0.357 1158
 1160 3 79.85 100.97 -39.51 0.355 1159
 1161 3 79.77 101.17 -39.42 0.368 1160
 1162 3 79.76 101.47 -39.4 0.337 1161
 1163 3 79.68 101.67 -39.39 0.383 1162
 1164 3 79.6 101.77 -39.32 0.354 1163
 1165 3 79.46 101.86 -39 0.359 1164
 1166 3 79.4 101.97 -38.92 0.338 1165
 1167 3 79.26 102.06 -38.74 0.335 1166
 1168 3 79.1 102.17 -38.58 0.402 1167
 1169 3 79.1 102.36 -38.64 0.344 1168
 1170 3 79.1 102.56 -38.68 0.337 1169
 1171 3 79.04 102.77 -38.71 0.358 1170
 1172 3 79.1 103.06 -38.82 0.438 1171
 1173 3 79.26 103.36 -39.01 0.575 1172
 1174 3 79.35 103.56 -39.14 0.603 1173
 1175 3 79.24 103.67 -39.01 0.641 1174
 1176 3 79.23 103.86 -38.94 0.672 1175
 1177 3 79.16 103.97 -38.76 0.709 1176
 1178 3 78.99 104.06 -38.57 0.699 1177
 1179 3 78.95 104.17 -38.47 0.603 1178
 1180 3 78.9 104.36 -38.46 0.518 1179
 1181 3 78.84 104.47 -38.33 0.435 1180
 1182 3 78.73 104.56 -38.11 0.42 1181
 1183 3 78.63 104.67 -37.87 0.43 1182
 1184 3 78.54 104.67 -37.71 0.46 1183
 1185 3 78.41 104.67 -37.5 0.457 1184
 1186 3 78.23 104.78 -37.29 0.447 1185
 1187 3 78.13 104.97 -37.29 0.476 1186
 1188 3 78.15 105.28 -37.5 0.5 1187
 1189 3 78.15 105.47 -37.58 0.48 1188
 1190 3 78.27 105.67 -37.81 0.524 1189
 1191 3 78.27 105.78 -37.86 0.528 1190
 1192 3 78.27 105.97 -37.83 0.529 1191
 1193 3 78.27 106.17 -37.79 0.535 1192
 1194 3 78.37 106.28 -37.81 0.499 1193
 1195 3 78.41 106.37 -37.72 0.466 1194
 1196 3 78.41 106.58 -37.6 0.431 1195
 1197 3 78.4 106.67 -37.49 0.416 1196
 1198 3 78.49 106.78 -37.36 0.39 1197
 1199 3 78.74 106.78 -37.24 0.415 1198
 1200 3 78.84 106.87 -37.06 0.446 1199
 1201 3 78.9 106.87 -36.9 0.416 1200
 1202 3 79.01 106.87 -36.69 0.372 1201
 1203 3 79.18 106.97 -36.53 0.326 1202
 1204 3 79.32 107.08 -36.28 0.305 1203
 1205 3 79.38 107.17 -36.11 0.317 1204
 1206 3 79.41 107.28 -36.11 0.299 1205
 1207 3 79.48 107.58 -36.07 0.336 1206
 1208 3 79.51 107.78 -35.99 0.331 1207
 1209 3 79.29 107.87 -36.07 0.379 1208
 1210 3 79.07 107.97 -36.04 0.434 1209
 1211 3 78.4 108.67 -36.9 0.725 1210
 1212 3 78.32 108.58 -36.86 0.656 1211
 1213 3 77.95 108.37 -36.67 0.631 1212
 1214 3 77.71 108.37 -36.68 0.658 1213
 1215 3 77.4 108.37 -36.64 0.682 1214
 1216 3 76.54 108.17 -36.61 0.09 1215
 1217 3 76.4 108.17 -36.54 0.061 1216
 1218 3 76.32 108.28 -36.5 0.000125 1217
 1219 3 77.26 108.47 -36.47 0.702 1215
 1220 3 77.3 108.58 -36.39 0.625 1219
 1221 3 77.3 108.67 -36.28 0.575 1220
 1222 3 77.21 108.58 -36.11 0.536 1221
 1223 3 77.15 108.47 -35.87 0.474 1222
 1224 3 77.04 108.58 -35.71 0.405 1223
 1225 3 76.96 108.67 -35.44 0.364 1224
 1226 3 76.84 108.67 -35.21 0.3 1225
 1227 3 76.79 108.67 -34.93 0.234 1226
 1228 3 76.68 108.78 -34.94 0.257 1227
 1229 3 76.51 108.87 -34.82 0.311 1228
 1230 3 76.41 108.97 -34.6 0.382 1229
 1231 3 76.32 109.08 -34.68 0.379 1230
 1232 3 76.21 109.17 -34.75 0.377 1231
 1233 3 76.1 109.37 -34.85 0.358 1232
 1234 3 75.99 109.47 -34.92 0.391 1233
 1235 3 75.82 109.67 -34.93 0.44 1234
 1236 3 75.65 109.78 -35 0.501 1235
 1237 3 75.35 109.97 -35.03 0.524 1236
 1238 3 75.21 110.08 -35.14 0.481 1237
 1239 3 75.05 110.17 -35.08 0.445 1238
 1240 3 74.9 110.17 -35.08 0.409 1239
 1241 3 74.76 110.28 -35.07 0.376 1240
 1242 3 74.55 110.28 -35.14 0.303 1241
 1243 3 74.32 110.37 -35.18 0.294 1242
 1244 3 74.15 110.47 -35.21 0.295 1243
 1245 3 73.99 110.47 -35.17 0.311 1244
 1246 3 73.76 110.47 -35.19 0.315 1245
 1247 3 73.62 110.58 -35.18 0.323 1246
 1248 3 73.46 110.58 -35.01 0.39 1247
 1249 3 73.23 110.58 -34.93 0.392 1248
 1250 3 73.04 110.58 -34.82 0.402 1249
 1251 3 72.82 110.67 -34.75 0.406 1250
 1252 3 72.71 110.78 -34.64 0.37 1251
 1253 3 72.51 110.89 -34.61 0.396 1252
 1254 3 72.32 110.98 -34.54 0.455 1253
 1255 3 72.16 111.08 -34.53 0.463 1254
 1256 3 72.05 111.19 -34.44 0.472 1255
 1257 3 71.88 111.28 -34.33 0.503 1256
 1258 3 71.46 111.57 -33.82 0.73 1257
 1259 3 71.3 111.68 -33.81 0.811 1258
 1260 3 71.29 111.77 -33.9 0.816 1259
 1261 3 71.18 111.77 -33.99 0.775 1260
 1262 3 71.07 111.88 -34.11 0.729 1261
 1263 3 71.02 111.97 -34.21 0.619 1262
 1264 3 70.88 112.07 -34.22 0.532 1263
 1265 3 70.76 112.07 -34.24 0.51 1264
 1266 3 70.65 112.18 -34.29 0.464 1265
 1267 3 70.51 112.38 -34.32 0.435 1266
 1268 3 70.4 112.47 -34.33 0.417 1267
 1269 3 70.2 112.68 -34.37 0.438 1268
 1270 3 70.09 112.77 -34.36 0.414 1269
 1271 3 69.93 112.97 -34.37 0.368 1270
 1272 3 69.76 113.07 -34.32 0.366 1271
 1273 3 69.71 113.27 -34.25 0.424 1272
 1274 3 69.05 113.97 -34.07 0.856 1273
 1275 3 68.37 114.77 -33.99 0.456 1274
 1276 3 68.15 114.88 -33.99 0.436 1275
 1277 3 67.96 114.97 -33.97 0.458 1276
 1278 3 67.79 115.07 -33.97 0.496 1277
 1279 3 67.71 115.18 -34.04 0.567 1278
 1280 3 67.68 115.27 -34.11 0.615 1279
 1281 3 67.71 115.38 -34.17 0.726 1280
 1282 3 67.45 115.47 -33.93 0.69 1281
 1283 3 67.26 115.47 -33.79 0.777 1282
 1284 3 66.79 115.57 -33.39 0.691 1283
 1285 3 66.57 115.57 -33.36 0.59 1284
 1286 3 66.35 115.68 -33.37 0.467 1285
 1287 3 66.2 115.68 -33.36 0.403 1286
 1288 3 66.12 115.77 -33.36 0.392 1287
 1289 3 65.9 115.88 -33.25 0.347 1288
 1290 3 65.76 115.97 -33.24 0.381 1289
 1291 3 65.51 116.08 -33.18 0.392 1290
 1292 3 65.24 116.08 -33.22 0.395 1291
 1293 3 65.09 116.08 -33.22 0.473 1292
 1294 3 64.93 116.19 -33.26 0.422 1293
 1295 3 64.82 116.29 -33.29 0.396 1294
 1296 3 64.71 116.49 -33.29 0.404 1295
 1297 3 64.62 116.58 -33.29 0.43 1296
 1298 3 64.57 116.79 -33.22 0.446 1297
 1299 3 64.54 117.19 -33.29 0.463 1298
 1300 3 64.49 117.29 -33.29 0.49 1299
 1301 3 64.4 117.49 -33.32 0.484 1300
 1302 3 64.38 117.69 -33.61 0.553 1301
 1303 3 64.35 117.88 -33.67 0.603 1302
 1304 3 64.26 117.99 -33.69 0.656 1303
 1305 3 64.27 118.19 -33.76 0.711 1304
 1306 3 64.12 118.29 -33.72 0.659 1305
 1307 3 64.01 118.38 -33.68 0.606 1306
 1308 3 63.94 118.58 -33.61 0.612 1307
 1309 3 63.84 118.69 -33.64 0.544 1308
 1310 3 63.73 118.88 -33.46 0.466 1309
 1311 3 63.67 118.99 -33.44 0.449 1310
 1312 3 63.6 119.19 -33.39 0.464 1311
 1313 3 63.59 119.29 -33.43 0.497 1312
 1314 3 63.45 119.69 -33.39 0.375 1313
 1315 3 63.34 119.79 -33.35 0.398 1314
 1316 3 63.08 119.79 -33.43 0.46 1315
 1317 3 62.95 119.88 -33.49 0.466 1316
 1318 3 62.84 119.99 -33.5 0.46 1317
 1319 3 62.74 120.19 -33.47 0.525 1318
 1320 3 62.7 120.38 -33.43 0.533 1319
 1321 3 62.58 120.49 -33.39 0.583 1320
 1322 3 62.52 120.69 -33.32 0.546 1321
 1323 3 62.42 120.88 -33.25 0.527 1322
 1324 3 62.34 121.08 -33.14 0.475 1323
 1325 3 62.26 121.19 -33.08 0.433 1324
 1326 3 62.06 121.19 -33.06 0.435 1325
 1327 3 61.98 121.29 -33 0.502 1326
 1328 3 61.8 121.38 -32.94 0.53 1327
 1329 3 61.72 121.49 -32.99 0.575 1328
 1330 3 61.66 121.58 -33 0.659 1329
 1331 3 61.59 121.79 -32.94 0.665 1330
 1332 3 61.38 121.88 -32.87 0.598 1331
 1333 3 61.3 121.88 -32.74 0.59 1332
 1334 3 61.26 121.99 -32.56 0.657 1333
 1335 3 61.26 121.88 -32.32 0.709 1334
 1336 3 61.23 121.79 -32.21 0.773 1335
 1337 3 61.13 121.88 -32.08 0.814 1336
 1338 3 61.34 121.69 -31.73 0.229 1337
 1339 3 61.27 121.69 -31.95 0.185 1338
 1340 3 60.63 122.49 -32.39 0.588 1337
 1341 3 60.48 122.69 -32.44 0.603 1340
 1342 3 60.34 122.88 -32.43 0.56 1341
 1343 3 60.17 122.99 -32.49 0.564 1342
 1344 3 59.87 123.08 -32.67 0.573 1343
 1345 3 59.7 123.19 -32.6 0.557 1344
 1346 3 59.52 123.19 -32.54 0.567 1345
 1347 3 59.35 123.29 -32.49 0.556 1346
 1348 3 59.19 123.19 -32.39 0.534 1347
 1349 3 59.01 123.38 -32.36 0.521 1348
 1350 3 58.9 123.38 -32.26 0.577 1349
 1351 3 58.62 123.69 -32.54 0.384 1350
 1352 3 58.42 123.88 -32.54 0.384 1351
 1353 3 58.23 124.08 -32.57 0.382 1352
 1354 3 58.17 124.29 -32.65 0.387 1353
 1355 3 58.02 124.38 -32.72 0.401 1354
 1356 3 57.87 124.38 -32.89 0.412 1355
 1357 3 57.74 124.49 -33 0.444 1356
 1358 3 57.52 124.49 -32.97 0.427 1357
 1359 3 57.37 124.58 -33.06 0.431 1358
 1360 3 57.34 124.79 -33.07 0.446 1359
 1361 3 57.2 124.99 -32.99 0.44 1360
 1362 3 57.09 125.1 -32.98 0.493 1361
 1363 3 57.09 125.4 -33.02 0.514 1362
 1364 3 56.99 125.6 -33.06 0.499 1363
 1365 3 56.9 125.8 -33.13 0.504 1364
 1366 3 56.72 125.9 -33.18 0.533 1365
 1367 3 56.63 126.1 -33.3 0.558 1366
 1368 3 56.52 126.1 -33.35 0.61 1367
 1369 3 56.24 126.19 -33.31 0.621 1368
 1370 3 56.09 126.4 -33.34 0.652 1369
 1371 3 55.95 126.6 -33.38 0.594 1370
 1372 3 55.66 126.69 -33.3 0.546 1371
 1373 3 55.55 126.9 -33.36 0.525 1372
 1374 3 55.42 127.1 -33.43 0.511 1373
 1375 3 55.34 127.3 -33.39 0.535 1374
 1376 3 55.27 127.49 -33.38 0.567 1375
 1377 3 55.16 127.69 -33.28 0.581 1376
 1378 3 55.12 127.9 -33.28 0.616 1377
 1379 3 55.02 127.99 -33.3 0.64 1378
 1380 3 54.87 128.19 -33.24 0.662 1379
 1381 3 54.7 128.19 -33.18 0.642 1380
 1382 3 54.58 127.9 -32.55 0.153 1381
 1383 3 54.54 127.69 -32.41 0.146 1382
 1384 3 54.55 127.6 -32.36 0.2 1383
 1385 3 54.52 127.49 -32.25 0.221 1384
 1386 3 54.49 127.4 -32.18 0.145 1385
 1387 3 54.47 128.39 -33.31 0.637 1381
 1388 3 54.37 128.5 -33.3 0.642 1387
 1389 3 54.23 128.69 -33.36 0.644 1388
 1390 3 54.19 128.79 -33.36 0.715 1389
 1391 3 54.05 128.89 -33.36 0.805 1390
 1392 3 53.88 129.1 -33.39 0.831 1391
 1393 3 53.05 128.89 -33.36 0.505 1392
 1394 3 52.83 129 -33.42 0.511 1393
 1395 3 52.63 129.1 -33.53 0.512 1394
 1396 3 52.54 129.29 -33.6 0.511 1395
 1397 3 52.41 129.5 -33.6 0.513 1396
 1398 3 52.29 129.69 -33.6 0.521 1397
 1399 3 52.17 129.89 -33.63 0.506 1398
 1400 3 51.97 130 -33.61 0.526 1399
 1401 3 51.91 130.29 -33.7 0.5 1400
 1402 3 51.69 130.29 -33.71 0.527 1401
 1403 3 51.47 130.5 -33.73 0.567 1402
 1404 3 51.29 130.5 -33.71 0.516 1403
 1405 3 51.08 130.5 -33.64 0.482 1404
 1406 3 50.81 130.5 -33.61 0.462 1405
 1407 3 50.66 130.5 -33.67 0.453 1406
 1408 3 50.41 130.5 -33.67 0.45 1407
 1409 3 50.17 130.6 -33.71 0.441 1408
 1410 3 49.95 130.6 -33.68 0.453 1409
 1411 3 49.74 130.79 -33.63 0.477 1410
 1412 3 49.59 130.89 -33.57 0.45 1411
 1413 3 49.41 131 -33.57 0.451 1412
 1414 3 49.26 131.1 -33.5 0.462 1413
 1415 3 49.12 131.19 -33.48 0.492 1414
 1416 3 48.99 131.39 -33.46 0.536 1415
 1417 3 48.8 131.5 -33.5 0.576 1416
 1418 3 48.67 131.6 -33.48 0.621 1417
 1419 3 48.48 131.7 -33.5 0.68 1418
 1420 3 48.34 131.7 -33.48 0.716 1419
 1421 3 48.16 131.7 -33.5 0.799 1420
 1422 3 48.01 131.81 -33.56 0.823 1421
 1423 3 47.81 130.7 -33.5 0.127 1422
 1424 3 47.79 130.6 -33.43 0.121 1423
 1425 3 47.76 130.41 -33.39 0.128 1424
 1426 3 47.69 130.31 -33.42 0.117 1425
 1427 3 47.67 130.2 -33.35 0.127 1426
 1428 3 47.65 130.1 -33.28 0.127 1427
 1429 3 47.63 129.91 -33.21 0.14 1428
 1430 3 47.59 129.81 -33.07 0.141 1429
 1431 3 47.56 129.7 -33.03 0.123 1430
 1432 3 47.48 129.51 -33.02 0.139 1431
 1433 3 47.37 129.31 -32.95 0.16 1432
 1434 3 47.31 129.1 -32.88 0.14 1433
 1435 3 47.23 129.01 -32.85 0.157 1434
 1436 3 47.2 128.7 -32.81 0.15 1435
 1437 3 47.15 128.6 -32.74 0.188 1436
 1438 3 47.09 128.41 -32.71 0.161 1437
 1439 3 46.99 128.2 -32.63 0.156 1438
 1440 3 47.04 128.01 -32.49 0.121 1439
 1441 3 47.05 127.8 -32.39 0.147 1440
 1442 3 47.02 127.71 -32.35 0.147 1441
 1443 3 47.05 127.51 -32.35 0.118 1442
 1444 3 47.04 127.3 -32.28 0.138 1443
 1445 3 47.06 127.1 -32.27 0.148 1444
 1446 3 47.05 126.91 -32.23 0.139 1445
 1447 3 47.08 126.71 -32.2 0.144 1446
 1448 3 47.06 126.51 -32.18 0.152 1447
 1449 3 46.97 126.3 -32.13 0.139 1448
 1450 3 47.02 126.01 -32.07 0.131 1449
 1451 3 47.05 125.91 -32.03 0.139 1450
 1452 3 47.05 125.71 -31.96 0.17 1451
 1453 3 47.06 125.51 -31.9 0.157 1452
 1454 3 47.12 125.41 -31.85 0.17 1453
 1455 3 47.05 125.21 -31.78 0.17 1454
 1456 3 47.05 125.01 -31.78 0.176 1455
 1457 3 46.97 124.71 -31.69 0.149 1456
 1458 3 46.88 124.6 -31.71 0.142 1457
 1459 3 46.87 124.51 -31.63 0.153 1458
 1460 3 46.9 124.3 -31.63 0.175 1459
 1461 3 46.84 124.21 -31.6 0.172 1460
 1462 3 46.7 124.01 -31.6 0.224 1461
 1463 3 46.59 123.91 -31.56 0.287 1462
 1464 3 46.56 123.71 -31.54 0.356 1463
 1465 3 46.52 123.6 -31.58 0.401 1464
 1466 3 46.55 123.41 -31.83 0.38 1465
 1467 3 46.56 123.3 -31.92 0.403 1466
 1468 3 46.56 123.1 -31.96 0.404 1467
 1469 3 46.52 123.01 -32 0.375 1468
 1470 3 46.45 122.8 -31.99 0.271 1469
 1471 3 46.45 122.6 -32.02 0.222 1470
 1472 3 46.56 122.51 -31.85 0.144 1471
 1473 3 46.3 123.6 -31.19 0.149 1465
 1474 3 46.41 123.41 -31.17 0.113 1473
 1475 3 46.51 123.51 -31.15 0.094 1474
 1476 3 47.47 129.7 -32.75 0.077 1432
 1477 3 47.94 132.1 -33.46 0.78 1422
 1478 3 48.69 132.81 -32.42 0.171 1477
 1479 3 48.73 133.01 -32.31 0.163 1478
 1480 3 48.77 133.1 -32.21 0.151 1479
 1481 3 48.8 133.2 -32.09 0.16 1480
 1482 3 48.87 133.31 -31.94 0.125 1481
 1483 3 48.95 133.41 -31.78 0.138 1482
 1484 3 49.13 133.51 -31.67 0.204 1483
 1485 3 49.27 133.6 -31.56 0.22 1484
 1486 3 49.48 133.7 -31.38 0.244 1485
 1487 3 49.67 133.91 -31.28 0.198 1486
 1488 3 49.84 134.1 -31.26 0.148 1487
 1489 3 49.95 134.31 -31.12 0.18 1488
 1490 3 49.92 134.51 -31.04 0.171 1489
 1491 3 49.95 134.7 -30.92 0.181 1490
 1492 3 49.98 134.81 -30.78 0.145 1491
 1493 3 50.02 134.91 -30.71 0.151 1492
 1494 3 50.06 135.01 -30.6 0.139 1493
 1495 3 50.12 135.1 -30.49 0.151 1494
 1496 3 50.15 135.2 -30.4 0.191 1495
 1497 3 50.19 135.31 -30.24 0.22 1496
 1498 3 50.26 135.41 -30.1 0.205 1497
 1499 3 50.23 135.51 -29.97 0.183 1498
 1500 3 50.26 135.6 -29.78 0.187 1499
 1501 3 50.19 135.7 -29.63 0.232 1500
 1502 3 50.12 135.91 -29.63 0.316 1501
 1503 3 50.02 135.91 -29.19 0.17 1502
 1504 3 49.95 135.91 -28.99 0.159 1503
 1505 3 49.95 135.91 -28.78 0.14 1504
 1506 3 49.94 135.81 -28.69 0.167 1505
 1507 3 49.88 135.81 -28.44 0.183 1506
 1508 3 49.84 135.81 -28.24 0.178 1507
 1509 3 49.83 135.91 -28.03 0.159 1508
 1510 3 49.79 135.81 -27.9 0.166 1509
 1511 3 49.72 135.81 -27.72 0.193 1510
 1512 3 49.7 136.01 -27.47 0.181 1511
 1513 3 49.69 136.01 -27.31 0.187 1512
 1514 3 49.66 136.1 -27.03 0.208 1513
 1515 3 49.58 136.2 -26.78 0.215 1514
 1516 3 49.47 136.2 -26.56 0.174 1515
 1517 3 49.37 136.31 -26.28 0.152 1516
 1518 3 49.29 136.31 -26.06 0.148 1517
 1519 3 49.17 136.41 -25.85 0.177 1518
 1520 3 49.04 136.41 -25.58 0.177 1519
 1521 3 48.98 136.51 -25.38 0.184 1520
 1522 3 48.9 136.6 -25.19 0.155 1521
 1523 3 48.8 136.6 -24.96 0.168 1522
 1524 3 48.77 136.7 -24.76 0.183 1523
 1525 3 48.67 136.81 -24.56 0.201 1524
 1526 3 48.58 136.81 -24.33 0.155 1525
 1527 3 48.48 136.81 -24.17 0.177 1526
 1528 3 48.34 136.91 -24.08 0.193 1527
 1529 3 48.23 137.01 -23.88 0.194 1528
 1530 3 48.12 137.01 -23.72 0.188 1529
 1531 3 48.02 137.01 -23.47 0.159 1530
 1532 3 47.93 137.01 -23.31 0.179 1531
 1533 3 47.82 137.01 -23.1 0.209 1532
 1534 3 47.73 137.01 -22.85 0.234 1533
 1535 3 47.63 137.01 -22.58 0.192 1534
 1536 3 47.53 136.91 -22.38 0.186 1535
 1537 3 47.46 136.91 -22.26 0.184 1536
 1538 3 47.41 136.82 -22.08 0.182 1537
 1539 3 47.32 136.82 -21.88 0.175 1538
 1540 3 47.24 136.82 -21.69 0.183 1539
 1541 3 47.16 136.72 -21.46 0.192 1540
 1542 3 47.05 136.72 -21.19 0.186 1541
 1543 3 46.92 136.72 -21.01 0.186 1542
 1544 3 46.8 136.72 -20.78 0.213 1543
 1545 3 46.74 136.62 -20.63 0.22 1544
 1546 3 46.74 136.72 -20.42 0.236 1545
 1547 3 46.7 136.72 -20.28 0.303 1546
 1548 3 46.6 136.82 -20.19 0.366 1547
 1549 3 46.59 136.72 -20.01 0.373 1548
 1550 3 46.53 136.62 -19.85 0.4 1549
 1551 3 46.56 136.72 -19.74 0.381 1550
 1552 3 46.55 137.01 -19.65 0.4 1551
 1553 3 46.46 136.91 -19.51 0.56 1552
 1554 3 46.36 136.91 -19.37 0.586 1553
 1555 3 46.3 137.12 -19.33 0.574 1554
 1556 3 46.3 137.01 -19.17 0.508 1555
 1557 3 46.31 137.01 -19.01 0.516 1556
 1558 3 46.31 136.96 -18.95 0.546 1557
 1559 3 46.36 136.72 -18.51 0.377 1558
 1560 3 46.41 136.72 -18.37 0.000125 1559
 1561 3 46.56 137.12 -18.92 0.166 1557
 1562 3 46.63 137.22 -18.92 0.076 1561
 1563 3 46.36 137.22 -19.94 0.084 1556
 1564 3 46.36 137.22 -19.78 0.000125 1563
 1565 3 46.17 137.41 -19.96 0.09 1555
 1566 3 46.09 137.32 -19.83 0.05 1565
 1567 3 50.09 136.01 -30.06 0.194 1502
 1568 3 50.04 136.1 -30.15 0.204 1567
 1569 3 50.08 136.31 -30.28 0.19 1568
 1570 3 50.06 136.41 -30.37 0.184 1569
 1571 3 50.02 136.6 -30.42 0.171 1570
 1572 3 49.95 136.7 -30.47 0.16 1571
 1573 3 49.91 136.91 -30.56 0.162 1572
 1574 3 49.95 137.01 -30.65 0.248 1573
 1575 3 49.97 137.1 -30.76 0.322 1574
 1576 3 50.04 137.2 -30.96 0.479 1575
 1577 3 50.02 137.31 -31.03 0.465 1576
 1578 3 49.97 137.6 -30.99 0.486 1577
 1579 3 49.92 137.7 -30.94 0.512 1578
 1580 3 49.84 137.91 -30.94 0.544 1579
 1581 3 50.01 138.1 -31.08 0.409 1580
 1582 3 50.12 138.2 -31.12 0.328 1581
 1583 3 49.13 137.91 -30.87 0.312 1580
 1584 3 50.62 136.81 -30.88 0.11 1576
 1585 3 50.67 136.69 -30.92 0.073 1584
 1586 3 47.7 132.2 -33.67 0.648 1477
 1587 3 47.66 132.2 -33.55 0.627 1586
 1588 3 47.59 132.41 -33.46 0.692 1587
 1589 3 47.41 132.51 -33.39 0.647 1588
 1590 3 47.7 133.31 -32.93 0.19 1589
 1591 3 47.63 133.41 -32.91 0.153 1590
 1592 3 47.62 133.7 -32.84 0.091 1591
 1593 3 47.7 133.81 -32.74 0.159 1592
 1594 3 47.66 133.91 -32.68 0.105 1593
 1595 3 47.27 132.51 -33.36 0.632 1589
 1596 3 47.16 132.6 -33.53 0.562 1595
 1597 3 46.98 132.7 -33.73 0.567 1596
 1598 3 46.81 132.7 -33.85 0.601 1597
 1599 3 46.63 132.7 -33.93 0.607 1598
 1600 3 46.48 132.7 -34.03 0.642 1599
 1601 3 46.13 132.81 -34.14 0.617 1600
 1602 3 45.95 132.7 -34.16 0.562 1601
 1603 3 45.8 132.7 -34.28 0.542 1602
 1604 3 45.59 132.81 -34.38 0.562 1603
 1605 3 45.52 133.01 -34.49 0.671 1604
 1606 3 45.37 132.91 -34.56 0.52 1605
 1607 3 45.23 133.01 -34.64 0.574 1606
 1608 3 45.09 133.2 -34.66 0.584 1607
 1609 3 44.95 133.31 -34.67 0.6 1608
 1610 3 44.87 133.31 -34.85 0.612 1609
 1611 3 44.77 133.31 -34.92 0.676 1610
 1612 3 44.66 133.2 -34.99 0.725 1611
 1613 3 44.55 133.2 -35.1 0.745 1612
 1614 3 44.44 133.31 -35.18 0.781 1613
 1615 3 44.33 133.31 -35.27 0.841 1614
 1616 3 44.16 133.31 -35.32 0.799 1615
 1617 3 43.98 132.51 -35.03 0.256 1616
 1618 3 43.84 132.6 -35.06 0.098 1617
 1619 3 44.04 134.1 -35.63 0.481 1616
 1620 3 43.92 134.1 -35.71 0.501 1619
 1621 3 43.8 134.2 -35.81 0.51 1620
 1622 3 43.7 134.31 -35.89 0.544 1621
 1623 3 43.52 134.6 -36.06 0.561 1622
 1624 3 43.48 134.7 -36.18 0.576 1623
 1625 3 43.35 134.81 -36.2 0.637 1624
 1626 3 43.24 134.81 -36.22 0.713 1625
 1627 3 43.37 135.41 -36.51 0.549 1626
 1628 3 43.35 135.7 -36.7 0.48 1627
 1629 3 43.26 135.91 -36.77 0.48 1628
 1630 3 43.16 136.1 -36.83 0.505 1629
 1631 3 43.1 136.31 -36.91 0.551 1630
 1632 3 42.99 136.41 -36.98 0.519 1631
 1633 3 42.91 136.6 -36.99 0.53 1632
 1634 3 42.85 136.81 -37.05 0.585 1633
 1635 3 42.85 137.01 -37.09 0.642 1634
 1636 3 42.9 137.2 -37.17 0.71 1635
 1637 3 43.58 137.7 -37.34 0.168 1636
 1638 3 43.69 137.91 -37.3 0.126 1637
 1639 3 43.73 138.1 -37.35 0.175 1638
 1640 3 43.83 138.2 -37.38 0.174 1639
 1641 3 43.8 138.41 -37.41 0.151 1640
 1642 3 43.81 138.51 -37.23 0.286 1641
 1643 3 43.94 138.6 -37.27 0.5 1642
 1644 3 44.05 138.6 -37.27 0.585 1643
 1645 3 44.19 138.6 -37.23 0.584 1644
 1646 3 44.1 139.2 -37.08 0.422 1645
 1647 3 44.2 139.31 -36.98 0.435 1646
 1648 3 44.29 139.41 -36.98 0.423 1647
 1649 3 44.54 139.41 -36.79 0.359 1648
 1650 3 44.8 139.51 -36.52 0.263 1649
 1651 3 44.87 139.7 -36.38 0.233 1650
 1652 3 45.04 139.91 -36.37 0.167 1651
 1653 3 45.09 140.1 -36.35 0.159 1652
 1654 3 45.12 140.2 -36.34 0.201 1653
 1655 3 45.09 140.41 -36.29 0.206 1654
 1656 3 45.08 140.6 -36.26 0.217 1655
 1657 3 45.05 140.81 -36.22 0.274 1656
 1658 3 45.08 140.91 -36.29 0.303 1657
 1659 3 45.09 141.1 -36.22 0.356 1658
 1660 3 45.09 141.31 -36.32 0.39 1659
 1661 3 45.12 141.41 -36.28 0.423 1660
 1662 3 45.05 141.6 -36.34 0.493 1661
 1663 3 45.15 141.7 -36.36 0.565 1662
 1664 3 45.35 141.7 -36.53 0.505 1663
 1665 3 44.84 141.91 -36.58 0.22 1664
 1666 3 44.81 142.1 -36.55 0.068 1665
 1667 3 45.91 141.7 -36.62 0.346 1664
 1668 3 46.12 141.5 -36.77 0.224 1667
 1669 3 45.94 142 -36.65 0.086 1667
 1670 3 45.84 142.01 -36.61 0.082 1669
 1671 3 44.58 141.81 -35.76 0.203 1663
 1672 3 44.54 141.91 -35.73 0.238 1671
 1673 3 44.52 142.01 -35.76 0.28 1672
 1674 3 44.41 142.2 -35.46 0.173 1673
 1675 3 44.37 142.31 -35.39 0.166 1674
 1676 3 44.34 142.51 -35.22 0.135 1675
 1677 3 44.31 142.7 -35.14 0.176 1676
 1678 3 44.29 142.91 -35.12 0.177 1677
 1679 3 44.24 143.01 -35.01 0.167 1678
 1680 3 44.19 143.2 -34.9 0.147 1679
 1681 3 44.1 143.31 -34.83 0.182 1680
 1682 3 44.08 143.51 -34.72 0.163 1681
 1683 3 43.98 143.6 -34.65 0.163 1682
 1684 3 43.95 143.81 -34.54 0.157 1683
 1685 3 43.87 143.91 -34.48 0.183 1684
 1686 3 43.76 144.01 -34.44 0.246 1685
 1687 3 43.63 144.1 -34.4 0.243 1686
 1688 3 43.9 144.31 -34.08 0.236 1687
 1689 3 43.95 144.51 -33.97 0.235 1688
 1690 3 43.98 144.6 -33.89 0.334 1689
 1691 3 44.06 144.6 -33.76 0.425 1690
 1692 3 44.05 144.7 -33.72 0.498 1691
 1693 3 44.12 144.81 -33.64 0.559 1692
 1694 3 44.13 144.91 -33.48 0.601 1693
 1695 3 44.23 144.91 -33.39 0.665 1694
 1696 3 44.2 145.1 -33.34 0.689 1695
 1697 3 43.58 145.7 -33.71 0.191 1696
 1698 3 43.49 145.81 -33.69 0.208 1697
 1699 3 43.45 145.91 -33.69 0.252 1698
 1700 3 43.31 146.01 -33.61 0.24 1699
 1701 3 43.16 146.01 -33.44 0.114 1700
 1702 3 44.42 145.01 -33.19 0.595 1696
 1703 3 44.04 145.6 -33.46 0.146 1702
 1704 3 44.04 145.7 -33.34 0.000125 1703
 1705 3 44.6 145.01 -33.03 0.5 1702
 1706 3 44.48 145.01 -32.89 0.32 1705
 1707 3 44.63 145.1 -32.79 0.232 1706
 1708 3 44.76 145.1 -32.72 0.214 1707
 1709 3 44.87 145.01 -32.59 0.16 1708
 1710 3 44.87 144.91 -32.47 0.096 1709
 1711 3 43.09 144.01 -34.44 0.152 1687
 1712 3 43.02 144.01 -34.57 0.181 1711
 1713 3 43.12 144.2 -34.72 0.098 1712
 1714 3 42.91 144.2 -34.68 0.119 1713
 1715 3 42.8 144.2 -34.62 0.151 1714
 1716 3 42.77 144.41 -34.54 0.18 1715
 1717 3 42.84 144.6 -34.44 0.073 1716
 1718 3 44.2 139.6 -37.33 0.096 1648
 1719 3 42.65 137.2 -37.23 0.637 1636
 1720 3 42.63 137.31 -37.37 0.565 1719
 1721 3 42.4 137.41 -37.41 0.483 1720
 1722 3 42.29 137.6 -37.38 0.508 1721
 1723 3 42.23 137.81 -37.54 0.52 1722
 1724 3 42.19 137.81 -37.7 0.489 1723
 1725 3 42.12 137.91 -37.85 0.468 1724
 1726 3 42.09 138.01 -37.98 0.441 1725
 1727 3 42.01 138.1 -38.12 0.455 1726
 1728 3 41.95 138.2 -38.22 0.445 1727
 1729 3 41.8 138.31 -38.37 0.412 1728
 1730 3 41.72 138.41 -38.41 0.412 1729
 1731 3 41.62 138.6 -38.43 0.419 1730
 1732 3 41.62 138.81 -38.48 0.431 1731
 1733 3 41.45 138.91 -38.57 0.443 1732
 1734 3 41.35 139.01 -38.64 0.429 1733
 1735 3 41.2 139.2 -38.65 0.39 1734
 1736 3 41.12 139.31 -38.69 0.398 1735
 1737 3 41.05 139.41 -38.82 0.384 1736
 1738 3 40.95 139.51 -38.83 0.363 1737
 1739 3 40.87 139.6 -38.89 0.396 1738
 1740 3 40.88 139.91 -39.03 0.355 1739
 1741 3 40.94 140.1 -39.19 0.352 1740
 1742 3 40.77 140.1 -39.33 0.364 1741
 1743 3 40.66 140.51 -39.36 0.326 1742
 1744 3 40.62 140.7 -39.44 0.285 1743
 1745 3 40.55 140.7 -39.57 0.318 1744
 1746 3 40.47 140.81 -39.76 0.418 1745
 1747 3 40.42 140.81 -39.86 0.476 1746
 1748 3 40.45 140.91 -39.98 0.537 1747
 1749 3 40.48 141.01 -40.08 0.57 1748
 1750 3 40.45 141.2 -40.16 0.585 1749
 1751 3 40.27 141.51 -40.21 0.6 1750
 1752 3 40.24 141.81 -40.22 0.585 1751
 1753 3 40.2 142.01 -40.26 0.578 1752
 1754 3 40.22 142.2 -40.3 0.632 1753
 1755 3 40.1 142.41 -40.26 0.682 1754
 1756 3 40.09 142.51 -40.3 0.764 1755
 1757 3 40.05 142.6 -40.39 0.876 1756
 1758 3 40.02 142.7 -40.44 0.927 1757
 1759 3 40.01 142.81 -40.5 0.973 1758
 1760 3 39.92 143.1 -40.54 0.948 1759
 1761 3 40.01 143.2 -40.62 0.995 1760
 1762 3 39.8 143.31 -40.66 0.976 1761
 1763 3 39.69 143.51 -40.66 0.956 1762
 1764 3 40.55 142.6 -41.4 0.167 1763
 1765 3 40.48 142.7 -41.48 0.214 1764
 1766 3 40.65 142.81 -41.54 0.177 1765
 1767 3 40.59 143.01 -41.47 0.161 1766
 1768 3 40.33 142.81 -41.36 0.104 1767
 1769 3 40.27 142.7 -41.48 0.147 1765
 1770 3 40.44 142.81 -41.62 0.133 1769
 1771 3 40.62 142.91 -41.72 0.081 1770
 1772 3 40.74 142.91 -41.73 0.134 1771
 1773 3 40.84 143.1 -41.76 0.146 1772
 1774 3 40.8 143.31 -41.76 0.13 1773
 1775 3 39.48 143.7 -40.65 0.883 1763
 1776 3 39.59 145.01 -40.22 0.286 1775
 1777 3 39.66 145.1 -40.26 0.27 1776
 1778 3 39.66 145.31 -40.23 0.241 1777
 1779 3 39.63 145.51 -40.23 0.275 1778
 1780 3 39.72 145.7 -40.23 0.312 1779
 1781 3 39.84 145.7 -40.26 0.32 1780
 1782 3 39.87 145.91 -40.3 0.328 1781
 1783 3 39.95 146.1 -40.29 0.32 1782
 1784 3 39.91 146.31 -40.25 0.355 1783
 1785 3 39.98 146.6 -40.18 0.381 1784
 1786 3 40.04 146.7 -40.22 0.464 1785
 1787 3 40.15 146.81 -40.19 0.548 1786
 1788 3 40.3 146.81 -40.21 0.628 1787
 1789 3 40.38 147.01 -40.15 0.886 1788
 1790 3 40.56 145.81 -39.79 0.229 1789
 1791 3 40.54 145.7 -39.79 0.287 1790
 1792 3 40.59 145.51 -39.75 0.242 1791
 1793 3 40.41 145.41 -39.53 0.125 1792
 1794 3 40.87 145.01 -39.84 0.103 1792
 1795 3 40.97 144.91 -39.79 0.08 1794
 1796 3 41.02 144.81 -39.72 0.145 1795
 1797 3 41.22 144.51 -39.68 0.052 1796
 1798 3 41.42 144.41 -39.68 0.066 1797
 1799 3 41.56 144.41 -39.65 0.000125 1798
 1800 3 40.91 145.01 -39.68 0.063 1796
 1801 3 40.84 145.1 -39.65 0.066 1800
 1802 3 40.41 147.2 -40.19 0.899 1789
 1803 3 40.42 147.41 -40.21 0.976 1802
 1804 3 39.45 148.2 -40.04 0.283 1803
 1805 3 39.37 148.31 -40.04 0.331 1804
 1806 3 39.38 148.51 -40.04 0.373 1805
 1807 3 39.09 148.81 -40.01 0.336 1806
 1808 3 39.01 149.1 -39.96 0.355 1807
 1809 3 38.95 149.2 -39.97 0.387 1808
 1810 3 38.85 149.51 -39.9 0.37 1809
 1811 3 38.74 149.7 -39.82 0.377 1810
 1812 3 38.7 150.01 -39.76 0.417 1811
 1813 3 38.59 150.2 -39.72 0.421 1812
 1814 3 38.44 150.41 -39.61 0.408 1813
 1815 3 38.3 150.51 -39.51 0.381 1814
 1816 3 38.13 150.7 -39.43 0.403 1815
 1817 3 38.02 150.81 -39.36 0.446 1816
 1818 3 37.87 150.91 -39.32 0.492 1817
 1819 3 37.77 151.1 -39.33 0.538 1818
 1820 3 37.66 151.2 -39.29 0.584 1819
 1821 3 37.52 151.31 -39.22 0.594 1820
 1822 3 37.58 151.51 -39.03 0.61 1821
 1823 3 37.55 151.51 -38.87 0.6 1822
 1824 3 37.52 151.7 -38.91 0.679 1823
 1825 3 37.41 151.81 -38.83 0.654 1824
 1826 3 37.47 152.01 -38.75 0.718 1825
 1827 3 37.34 152.1 -38.69 0.703 1826
 1828 3 37.33 152.2 -38.51 0.71 1827
 1829 3 37.38 152.41 -38.44 0.671 1828
 1830 3 38.37 152.51 -38.21 0.315 1829
 1831 3 38.73 152.51 -38.19 0.32 1830
 1832 3 38.87 152.51 -38.11 0.339 1831
 1833 3 39.09 152.51 -38.08 0.358 1832
 1834 3 39.19 152.6 -38.03 0.372 1833
 1835 3 39.33 152.51 -38.01 0.382 1834
 1836 3 39.41 152.7 -37.93 0.368 1835
 1837 3 39.56 152.7 -37.9 0.358 1836
 1838 3 39.77 152.81 -37.93 0.351 1837
 1839 3 39.91 152.91 -37.89 0.317 1838
 1840 3 40.05 153.1 -37.9 0.319 1839
 1841 3 40.27 153.41 -38.05 0.284 1840
 1842 3 40.42 153.51 -38.07 0.287 1841
 1843 3 40.6 153.6 -38.08 0.268 1842
 1844 3 40.73 153.7 -38.04 0.288 1843
 1845 3 40.83 154.01 -38.04 0.252 1844
 1846 3 40.95 154.2 -38.03 0.223 1845
 1847 3 41.05 154.31 -38 0.254 1846
 1848 3 41.1 154.51 -37.94 0.267 1847
 1849 3 41.2 154.7 -37.91 0.306 1848
 1850 3 41.26 154.81 -37.78 0.279 1849
 1851 3 41.34 155.1 -37.61 0.293 1850
 1852 3 41.38 155.2 -37.54 0.252 1851
 1853 3 41.52 155.31 -37.44 0.228 1852
 1854 3 41.69 155.41 -37.39 0.237 1853
 1855 3 41.72 155.6 -37.29 0.284 1854
 1856 3 41.77 155.7 -37.19 0.35 1855
 1857 3 41.74 155.91 -37.03 0.39 1856
 1858 3 41.77 155.81 -36.94 0.423 1857
 1859 3 41.77 155.91 -36.87 0.5 1858
 1860 3 42.1 155.31 -36.84 0.156 1859
 1861 3 42.2 155.2 -36.83 0.135 1860
 1862 3 42.29 155.01 -36.79 0.12 1861
 1863 3 42.35 154.81 -36.69 0.149 1862
 1864 3 42.42 154.81 -36.8 0.133 1863
 1865 3 42.52 154.7 -36.82 0.142 1864
 1866 3 42.6 154.6 -36.83 0.206 1865
 1867 3 42.73 154.41 -36.84 0.172 1866
 1868 3 42.88 154.1 -36.83 0.194 1867
 1869 3 43.02 154.01 -36.8 0.205 1868
 1870 3 43.16 153.91 -36.82 0.206 1869
 1871 3 43.3 153.81 -36.78 0.181 1870
 1872 3 43.42 153.7 -36.76 0.154 1871
 1873 3 43.56 153.6 -36.71 0.177 1872
 1874 3 43.72 153.6 -36.62 0.179 1873
 1875 3 43.77 153.6 -36.51 0.249 1874
 1876 3 43.88 153.51 -36.33 0.227 1875
 1877 3 43.98 153.41 -36.29 0.256 1876
 1878 3 44.12 153.51 -36.39 0.321 1877
 1879 3 44.15 153.31 -36.29 0.385 1878
 1880 3 44.16 153.6 -35.82 0.118 1879
 1881 3 44.3 153.51 -35.78 0.138 1880
 1882 3 44.26 153.31 -35.76 0.116 1881
 1883 3 44.13 153.31 -35.68 0.067 1882
 1884 3 44.29 153.2 -36.33 0.458 1879
 1885 3 44.37 153.1 -36.29 0.523 1884
 1886 3 44.45 152.91 -36.22 0.605 1885
 1887 3 44.51 152.81 -36.11 0.652 1886
 1888 3 44.62 152.7 -36.19 0.627 1887
 1889 3 44.76 152.6 -36.15 0.633 1888
 1890 3 44.85 152.51 -36.11 0.642 1889
 1891 3 45.02 152.6 -36.14 0.598 1890
 1892 3 45.05 152.51 -36.04 0.653 1891
 1893 3 45.09 152.2 -35.83 0.654 1892
 1894 3 45.35 152.6 -35.94 0.547 1893
 1895 3 45.52 152.7 -36.01 0.48 1894
 1896 3 45.69 152.81 -35.98 0.439 1895
 1897 3 45.76 152.81 -35.89 0.471 1896
 1898 3 45.84 152.81 -36.26 0.208 1897
 1899 3 46.12 152.89 -36.46 0.123 1898
 1900 3 46.2 153 -36.46 0.118 1899
 1901 3 46.33 152.89 -36.57 0.069 1900
 1902 3 45.76 152.6 -35.39 0.465 1897
 1903 3 45.88 152.6 -35.41 0.472 1902
 1904 3 45.73 152.7 -35.16 0.486 1903
 1905 3 45.65 152.91 -35.03 0.51 1904
 1906 3 45.67 153.01 -34.87 0.495 1905
 1907 3 45.83 153.01 -34.76 0.327 1906
 1908 3 45.92 153.1 -34.73 0.285 1907
 1909 3 46.09 153.31 -34.76 0.121 1908
 1910 3 46.01 153.2 -34.66 0.000125 1909
 1911 3 44.84 152.6 -34.8 0.204 1906
 1912 3 44.76 152.31 -34.78 0.123 1911
 1913 3 46.09 152.41 -35.59 0.185 1903
 1914 3 46.26 152.41 -35.66 0.297 1913
 1915 3 46.48 152.41 -35.84 0.431 1914
 1916 3 46.59 152.31 -35.72 0.488 1915
 1917 3 46.69 152.29 -35.73 0.456 1916
 1918 3 46.73 152.39 -35.98 0.204 1917
 1919 3 46.84 152.1 -35.08 0.265 1917
 1920 3 46.92 152.1 -34.96 0.315 1919
 1921 3 47.02 152.31 -35.19 0.18 1920
 1922 3 46.91 151.91 -34.65 0.146 1920
 1923 3 46.87 151.7 -34.48 0.111 1922
 1924 3 46.88 151.6 -34.39 0.121 1923
 1925 3 46.97 151.7 -34.28 0.157 1924
 1926 3 47.02 151.6 -34.18 0.163 1925
 1927 3 46.98 151.7 -33.87 0.134 1926
 1928 3 46.95 151.7 -33.71 0.155 1927
 1929 3 46.84 151.51 -33.58 0.146 1928
 1930 3 46.81 151.51 -33.4 0.083 1929
 1931 3 44.45 153.41 -35.65 0.073 1887
 1932 3 44.34 153.51 -35.61 0.129 1931
 1933 3 44.29 153.7 -35.59 0.143 1932
 1934 3 41.74 156.41 -36.79 0.33 1859
 1935 3 41.8 156.51 -36.71 0.271 1934
 1936 3 41.65 156.7 -36.62 0.272 1935
 1937 3 41.55 156.7 -36.36 0.261 1936
 1938 3 41.55 156.81 -36.19 0.315 1937
 1939 3 41.41 157.01 -36.03 0.34 1938
 1940 3 41.37 157.1 -35.97 0.395 1939
 1941 3 41.24 157.41 -35.94 0.357 1940
 1942 3 41.2 157.51 -35.94 0.423 1941
 1943 3 40.77 157.41 -36.11 0.226 1942
 1944 3 40.62 157.41 -35.97 0.000125 1943
 1945 3 41.34 157.7 -35.86 0.455 1942
 1946 3 41.37 157.81 -35.79 0.539 1945
 1947 3 41.26 158.01 -35.69 0.553 1946
 1948 3 41.51 158.1 -35.58 0.59 1947
 1949 3 41.52 158.31 -35.61 0.672 1948
 1950 3 42.23 157.81 -35.39 0.098 1949
 1951 3 42.3 157.7 -35.33 0.097 1950
 1952 3 42.41 157.6 -35.43 0.145 1951
 1953 3 42.48 157.51 -35.54 0.102 1952
 1954 3 42.45 157.41 -35.53 0.075 1953
 1955 3 42.44 157.2 -35.62 0.156 1954
 1956 3 42.42 157.31 -35.83 0.000125 1955
 1957 3 41.52 158.41 -35.55 0.637 1949
 1958 3 41.62 158.6 -35.72 0.647 1957
 1959 3 41.6 158.81 -35.69 0.67 1958
 1960 3 41.42 159.01 -35.59 0.643 1959
 1961 3 40.8 159.1 -35.61 0.232 1960
 1962 3 40.81 159.31 -35.61 0.14 1961
 1963 3 40.69 159.41 -35.57 0.000125 1962
 1964 3 40.62 159.01 -35.64 0.153 1961
 1965 3 40.59 159.1 -35.71 0.147 1964
 1966 3 40.4 159.1 -35.64 0.118 1965
 1967 3 40.3 159.1 -35.54 0.077 1966
 1968 3 41.49 159.1 -35.57 0.655 1960
 1969 3 41.63 159.31 -35.58 0.762 1968
 1970 3 42.2 159.41 -35.96 0.407 1969
 1971 3 42.19 159.6 -35.9 0.385 1970
 1972 3 42.08 160.01 -35.86 0.236 1971
 1973 3 42.16 160.41 -35.86 0.195 1972
 1974 3 42.2 160.6 -35.83 0.218 1973
 1975 3 42.16 160.7 -35.89 0.268 1974
 1976 3 42.15 160.81 -35.9 0.265 1975
 1977 3 42.27 160.91 -35.86 0.327 1976
 1978 3 42.3 161.1 -35.73 0.406 1977
 1979 3 42.42 161.2 -35.72 0.455 1978
 1980 3 42.77 160.91 -35.84 0.185 1979
 1981 3 42.98 160.81 -35.83 0.184 1980
 1982 3 43.16 160.81 -35.86 0.172 1981
 1983 3 43.24 160.91 -35.98 0.207 1982
 1984 3 43.35 161.01 -36.26 0.212 1983
 1985 3 43.4 161.01 -36.39 0.271 1984
 1986 3 43.52 161.01 -36.53 0.345 1985
 1987 3 43.58 161.01 -36.66 0.377 1986
 1988 3 43.67 161.01 -36.73 0.471 1987
 1989 3 43.77 160.81 -36.78 0.566 1988
 1990 3 43.84 160.6 -36.8 0.649 1989
 1991 3 43.85 160.31 -36.9 0.517 1990
 1992 3 43.84 160.31 -37.01 0.372 1991
 1993 3 44.02 160.2 -37.09 0.182 1992
 1994 3 43.04 160.7 -37.01 0.197 1990
 1995 3 43.04 160.91 -37.03 0.209 1994
 1996 3 42.09 161.7 -35.44 0.362 1979
 1997 3 42.02 161.81 -35.3 0.428 1996
 1998 3 42.05 161.91 -35.33 0.519 1997
 1999 3 41.98 162.2 -34.93 0.499 1998
 2000 3 41.99 162.1 -34.72 0.568 1999
 2001 3 42.08 162.2 -34.64 0.611 2000
 2002 3 41.92 162.2 -34.47 0.57 2001
 2003 3 42.02 162.2 -34.32 0.663 2002
 2004 3 41.94 162.31 -34.29 0.679 2003
 2005 3 41.91 162.41 -34.25 0.664 2004
 2006 3 42.55 162.81 -34.16 0.247 2005
 2007 3 42.73 163.01 -34.04 0.208 2006
 2008 3 42.87 163.1 -34.01 0.215 2007
 2009 3 42.98 163.31 -33.97 0.219 2008
 2010 3 43.08 163.51 -33.94 0.268 2009
 2011 3 43.2 163.6 -33.94 0.277 2010
 2012 3 43.33 163.6 -33.89 0.328 2011
 2013 3 43.2 164.1 -34.16 0.161 2012
 2014 3 43.23 164.31 -34.26 0.156 2013
 2015 3 43.24 164.51 -34.33 0.151 2014
 2016 3 43.35 164.7 -34.41 0.159 2015
 2017 3 43.37 165.01 -34.4 0.161 2016
 2018 3 43.4 165.2 -34.39 0.202 2017
 2019 3 43.34 165.51 -34.4 0.194 2018
 2020 3 43.34 165.7 -34.41 0.184 2019
 2021 3 43.3 165.81 -34.44 0.175 2020
 2022 3 43.27 166.01 -34.51 0.185 2021
 2023 3 43.17 166.1 -34.61 0.214 2022
 2024 3 43.05 166.2 -34.65 0.281 2023
 2025 3 42.95 166.31 -34.66 0.323 2024
 2026 3 42.95 166.51 -34.78 0.345 2025
 2027 3 42.72 166.6 -34.89 0.306 2026
 2028 3 42.65 166.7 -34.95 0.288 2027
 2029 3 42.56 166.81 -34.93 0.268 2028
 2030 3 42.52 166.91 -34.93 0.308 2029
 2031 3 42.35 167.01 -34.89 0.372 2030
 2032 3 42.24 167.1 -35.04 0.356 2031
 2033 3 42.12 167.2 -35.07 0.311 2032
 2034 3 41.98 167.31 -35.1 0.307 2033
 2035 3 41.77 167.31 -35.06 0.334 2034
 2036 3 41.7 167.41 -35.1 0.254 2035
 2037 3 41.42 167.41 -35.1 0.182 2036
 2038 3 41.41 167.51 -35.22 0.129 2037
 2039 3 41.34 167.6 -35.25 0.173 2038
 2040 3 41.3 167.7 -35.27 0.203 2039
 2041 3 41.22 167.81 -35.22 0.212 2040
 2042 3 41.15 167.91 -35.24 0.235 2041
 2043 3 41.48 168.1 -35.56 0.084 2042
 2044 3 41.47 168.2 -35.6 0.05 2043
 2045 3 40.95 168.01 -35.18 0.277 2042
 2046 3 40.84 168.1 -35.14 0.381 2045
 2047 3 40.72 168.1 -35.18 0.466 2046
 2048 3 40.67 168.2 -35.14 0.595 2047
 2049 3 40.65 168.41 -35.11 0.605 2048
 2050 3 40.45 168.51 -35.18 0.528 2049
 2051 3 40.31 168.6 -35.22 0.532 2050
 2052 3 40.31 168.81 -35.18 0.533 2051
 2053 3 40.27 168.91 -35.2 0.523 2052
 2054 3 40.17 169.01 -35.15 0.483 2053
 2055 3 40.11 169.2 -35.15 0.459 2054
 2056 3 40.11 169.41 -35.18 0.427 2055
 2057 3 40.08 169.51 -35.29 0.24 2056
 2058 3 40.16 169.81 -35.33 0.175 2057
 2059 3 40.15 170.01 -35.43 0.161 2058
 2060 3 40.05 170.1 -35.42 0.13 2059
 2061 3 41.46 168.6 -35.47 0.214 2049
 2062 3 41.53 168.81 -35.52 0.102 2061
 2063 3 43.41 163.51 -33.58 0.3 2012
 2064 3 43.48 163.41 -33.4 0.296 2063
 2065 3 43.55 163.31 -33.21 0.263 2064
 2066 3 43.63 163.31 -33.04 0.226 2065
 2067 3 43.69 163.2 -32.89 0.275 2066
 2068 3 43.76 163.2 -32.75 0.252 2067
 2069 3 43.83 163.1 -32.62 0.279 2068
 2070 3 43.91 163.1 -32.51 0.306 2069
 2071 3 44.06 163.1 -32.47 0.397 2070
 2072 3 44.12 163.2 -32.51 0.403 2071
 2073 3 44.09 163.1 -32.29 0.487 2072
 2074 3 44.23 162.7 -32.3 0.43 2073
 2075 3 44.16 162.6 -32.11 0.374 2074
 2076 3 44.3 162.6 -32.22 0.45 2075
 2077 3 44.24 162.31 -32.43 0.044 2076
 2078 3 44.34 162.51 -32.03 0.479 2076
 2079 3 44.44 162.51 -31.9 0.521 2078
 2080 3 44.52 162.51 -31.83 0.588 2079
 2081 3 44.7 162.51 -31.79 0.697 2080
 2082 3 44.7 162.6 -31.56 0.732 2081
 2083 3 44.87 162.6 -31.61 0.782 2082
 2084 3 44.9 162.6 -31.45 0.851 2083
 2085 3 45.09 162.51 -31.52 0.758 2084
 2086 3 45.05 162.6 -31.31 0.877 2085
 2087 3 45.2 162.51 -31.49 0.67 2086
 2088 3 45.3 162.51 -31.58 0.67 2087
 2089 3 44.9 162.51 -30.56 0.22 2088
 2090 3 44.98 162.51 -30.4 0.2 2089
 2091 3 45.22 162.51 -30.42 0.181 2090
 2092 3 45.31 162.41 -30.33 0.201 2091
 2093 3 45.31 162.31 -30.06 0.276 2092
 2094 3 45.33 162.2 -29.81 0.279 2093
 2095 3 45.3 162.1 -29.65 0.351 2094
 2096 3 45.35 162.01 -29.54 0.455 2095
 2097 3 45.33 161.91 -29.42 0.518 2096
 2098 3 45.2 162.01 -29.2 0.436 2097
 2099 3 45.23 161.81 -29.13 0.439 2098
 2100 3 45.26 162.1 -28.9 0.214 2099
 2101 3 45.24 162.2 -28.77 0.263 2100
 2102 3 45.26 162.1 -28.63 0.28 2101
 2103 3 45.27 161.91 -28.47 0.285 2102
 2104 3 45.34 161.7 -28.26 0.22 2103
 2105 3 45.33 161.6 -28.11 0.215 2104
 2106 3 45.34 161.51 -27.97 0.222 2105
 2107 3 45.34 161.41 -27.85 0.232 2106
 2108 3 45.38 161.31 -27.65 0.174 2107
 2109 3 45.45 161.2 -27.54 0.176 2108
 2110 3 45.52 161.1 -27.42 0.169 2109
 2111 3 45.62 161.1 -27.31 0.16 2110
 2112 3 45.65 161.1 -27.19 0.171 2111
 2113 3 45.72 161.01 -27.06 0.152 2112
 2114 3 45.79 160.81 -26.97 0.143 2113
 2115 3 45.8 160.7 -26.92 0.199 2114
 2116 3 45.83 160.6 -26.83 0.291 2115
 2117 3 45.87 160.51 -26.7 0.366 2116
 2118 3 45.94 160.41 -26.6 0.412 2117
 2119 3 45.92 160.41 -26.49 0.496 2118
 2120 3 46.04 160.31 -26.44 0.549 2119
 2121 3 45.98 160.12 -26.27 0.697 2120
 2122 3 45.91 160.12 -26.08 0.724 2121
 2123 3 45.83 160.01 -25.9 0.7 2122
 2124 3 45.73 160.01 -25.79 0.733 2123
 2125 3 45.45 160.01 -25.63 0.794 2124
 2126 3 45.54 160.01 -25.49 0.852 2125
 2127 3 45.62 159.62 -25.51 0.656 2126
 2128 3 45.66 159.51 -25.36 0.503 2127
 2129 3 45.79 159.01 -25.45 0.292 2128
 2130 3 45.77 158.82 -25.38 0.226 2129
 2131 3 45.7 158.72 -25.44 0.153 2130
 2132 3 45.58 160.12 -25.31 0.124 2128
 2133 3 45.49 160.32 -25.31 0.207 2132
 2134 3 45.34 160.32 -25.38 0.258 2133
 2135 3 45.2 160.22 -25.42 0.231 2134
 2136 3 45.29 161.12 -25.06 0.228 2126
 2137 3 45.34 161.12 -24.97 0.312 2136
 2138 3 45.23 161.51 -25.08 0.203 2137
 2139 3 45.23 161.62 -25.04 0.262 2138
 2140 3 45.16 161.82 -25.01 0.151 2139
 2141 3 45.17 161.91 -24.95 0.137 2140
 2142 3 45.06 162.22 -24.95 0.168 2141
 2143 3 44.95 162.32 -24.88 0.19 2142
 2144 3 44.84 162.51 -24.81 0.202 2143
 2145 3 44.79 162.62 -24.67 0.197 2144
 2146 3 44.65 162.82 -24.63 0.151 2145
 2147 3 44.56 162.82 -24.54 0.153 2146
 2148 3 44.45 163.01 -24.47 0.143 2147
 2149 3 44.34 163.12 -24.42 0.166 2148
 2150 3 44.2 163.22 -24.38 0.185 2149
 2151 3 44.16 163.32 -24.26 0.202 2150
 2152 3 44.09 163.51 -24.27 0.182 2151
 2153 3 43.98 163.51 -24.15 0.14 2152
 2154 3 43.94 163.62 -24.02 0.14 2153
 2155 3 43.8 163.72 -24.01 0.153 2154
 2156 3 43.7 163.72 -23.92 0.144 2155
 2157 3 43.62 163.82 -23.77 0.107 2156
 2158 3 43.49 163.82 -23.65 0.155 2157
 2159 3 43.41 164.01 -23.47 0.18 2158
 2160 3 43.29 164.12 -23.31 0.144 2159
 2161 3 43.15 164.22 -23.2 0.145 2160
 2162 3 43.01 164.22 -23.06 0.141 2161
 2163 3 42.84 164.22 -22.9 0.17 2162
 2164 3 42.73 164.22 -22.74 0.186 2163
 2165 3 42.66 164.32 -22.63 0.175 2164
 2166 3 42.58 164.41 -22.52 0.167 2165
 2167 3 42.47 164.41 -22.42 0.18 2166
 2168 3 42.34 164.41 -22.35 0.157 2167
 2169 3 42.2 164.51 -22.19 0.174 2168
 2170 3 42.1 164.62 -22.1 0.251 2169
 2171 3 42.05 164.72 -22.08 0.239 2170
 2172 3 41.98 164.82 -21.94 0.207 2171
 2173 3 41.9 165.01 -21.87 0.191 2172
 2174 3 41.81 165.12 -21.87 0.169 2173
 2175 3 41.7 165.22 -21.85 0.154 2174
 2176 3 41.62 165.32 -21.75 0.163 2175
 2177 3 41.55 165.51 -21.64 0.196 2176
 2178 3 41.47 165.62 -21.62 0.232 2177
 2179 3 41.27 165.72 -21.62 0.273 2178
 2180 3 41.24 165.82 -21.6 0.324 2179
 2181 3 41.15 165.82 -21.53 0.382 2180
 2182 3 41.04 165.82 -21.34 0.459 2181
 2183 3 40.95 166.13 -21.21 0.605 2182
 2184 3 40.84 166.03 -20.93 0.647 2183
 2185 3 40.77 166.22 -20.85 0.659 2184
 2186 3 40.73 166.22 -20.66 0.626 2185
 2187 3 40.66 166.22 -20.48 0.645 2186
 2188 3 40.54 166.22 -20.39 0.619 2187
 2189 3 40.4 166.32 -20.3 0.637 2188
 2190 3 40.3 166.42 -20.23 0.631 2189
 2191 3 40.24 166.53 -20.1 0.56 2190
 2192 3 40.2 166.63 -20 0.507 2191
 2193 3 40.05 166.53 -19.87 0.476 2192
 2194 3 39.84 166.72 -19.8 0.349 2193
 2195 3 39.77 166.82 -19.73 0.283 2194
 2196 3 39.73 166.82 -19.55 0.211 2195
 2197 3 40.73 165.63 -20.57 0.101 2186
 2198 3 40.87 165.72 -20.43 0.066 2197
 2199 3 45.41 161.22 -24.79 0.178 2139
 2200 3 45.66 161.12 -24.79 0.095 2199
 2201 3 45.63 161.12 -24.92 0.108 2200
 2202 3 45.49 160.91 -25.04 0.062 2201
 2203 3 45.52 160.91 -25.15 0.084 2202
 2204 3 45.65 161.22 -24.99 0.053 2201
 2205 3 45.59 161.22 -25.08 0.116 2204
 2206 3 45.65 161.12 -25.19 0.152 2205
 2207 3 45.8 161.01 -25.24 0.111 2206
 2208 3 45.79 160.91 -25.36 0.042 2207
 2209 3 44.62 160.41 -25.58 0.126 2125
 2210 3 45.48 162.41 -31.76 0.633 2087
 2211 3 45.69 162.2 -32.05 0.303 2210
 2212 3 45.8 162.01 -32.22 0.345 2211
 2213 3 45.77 161.81 -32.72 0.107 2212
 2214 3 45.26 162.6 -31.2 0.219 2211
 2215 3 45.19 162.6 -31.01 0.093 2214
 2216 3 45.83 162.7 -32.08 0.2 2210
 2217 3 45.77 162.91 -32.21 0.000125 2216
 2218 3 43.72 162.81 -30.31 0.178 2086
 2219 3 43.52 162.81 -30.26 0.182 2218
 2220 3 43.45 163.01 -30.22 0.183 2219
 2221 3 43.15 163.01 -30.24 0.246 2220
 2222 3 42.95 163.1 -30.2 0.244 2221
 2223 3 42.76 163.12 -30.13 0.313 2222
 2224 3 42.74 163.01 -29.99 0.372 2223
 2225 3 42.67 162.91 -29.92 0.47 2224
 2226 3 42.63 162.91 -29.76 0.557 2225
 2227 3 42.54 162.91 -29.65 0.628 2226
 2228 3 42.55 162.72 -29.54 0.703 2227
 2229 3 42.67 162.22 -29.38 0.454 2228
 2230 3 42.72 162.12 -29.31 0.442 2229
 2231 3 42.66 161.91 -29.22 0.444 2230
 2232 3 42.42 161.91 -28.92 0.111 2231
 2233 3 44.02 163.81 -32.26 0.156 2073
 2234 3 44.01 164.01 -32.22 0.171 2233
 2235 3 44.09 164.1 -32.3 0.112 2234
 2236 3 41.3 162.2 -34.19 0.385 2005
 2237 3 41.13 162.31 -34.25 0.371 2236
 2238 3 40.8 162.41 -34.32 0.195 2237
 2239 3 40.62 162.6 -34.33 0.19 2238
 2240 3 40.52 162.6 -34.28 0.266 2239
 2241 3 40.41 162.7 -34.22 0.341 2240
 2242 3 40.26 162.7 -34.14 0.378 2241
 2243 3 40.13 162.7 -34.04 0.457 2242
 2244 3 39.99 162.7 -33.95 0.482 2243
 2245 3 39.92 162.7 -33.78 0.469 2244
 2246 3 39.77 162.72 -33.7 0.464 2245
 2247 3 39.62 162.72 -33.58 0.431 2246
 2248 3 39.47 162.91 -33.6 0.413 2247
 2249 3 39.09 163.22 -33.86 0.254 2248
 2250 3 38.91 163.22 -33.92 0.266 2249
 2251 3 38.7 163.22 -33.89 0.242 2250
 2252 3 38.52 163.22 -33.85 0.242 2251
 2253 3 38.3 163.22 -33.79 0.204 2252
 2254 3 38.15 163.32 -33.77 0.23 2253
 2255 3 38.02 163.32 -33.57 0.2 2254
 2256 3 37.92 163.32 -33.52 0.193 2255
 2257 3 37.76 163.41 -33.58 0.162 2256
 2258 3 37.65 163.41 -33.56 0.225 2257
 2259 3 37.55 163.41 -33.57 0.282 2258
 2260 3 37.42 163.22 -33.5 0.356 2259
 2261 3 37.37 163.12 -33.57 0.388 2260
 2262 3 37.19 163.12 -33.56 0.377 2261
 2263 3 37.02 163.01 -33.5 0.339 2262
 2264 3 36.65 163.41 -33.6 0.209 2263
 2265 3 36.49 163.32 -33.61 0.192 2264
 2266 3 36.3 163.32 -33.72 0.204 2265
 2267 3 36.12 163.32 -33.82 0.189 2266
 2268 3 35.91 163.32 -33.86 0.202 2267
 2269 3 35.73 163.32 -33.88 0.203 2268
 2270 3 35.55 163.41 -33.95 0.209 2269
 2271 3 35.33 163.41 -34.02 0.196 2270
 2272 3 35.2 163.32 -34.03 0.216 2271
 2273 3 35.01 163.32 -34.1 0.204 2272
 2274 3 34.95 163.22 -34.15 0.274 2273
 2275 3 35.12 162.91 -33.86 0.089 2274
 2276 3 35.08 162.82 -33.88 0.153 2275
 2277 3 34.98 162.62 -33.86 0.162 2276
 2278 3 34.92 162.62 -33.74 0.233 2277
 2279 3 35.12 162.22 -33.61 0.182 2278
 2280 3 35.16 162.01 -33.46 0.16 2279
 2281 3 35.23 161.91 -33.36 0.16 2280
 2282 3 35.12 161.82 -33.39 0.067 2281
 2283 3 39.55 162.72 -33.32 0.141 2248
 2284 3 39.47 162.82 -33.28 0.089 2283
 2285 3 40.88 162.81 -34.59 0.125 2237
 2286 3 40.91 162.81 -34.73 0.071 2285
 2287 3 42.34 162.01 -35.83 0.152 1998
 2288 3 36.91 152.6 -38.37 0.44 1829
 2289 3 36.79 152.7 -38.36 0.459 2288
 2290 3 36.66 152.7 -38.33 0.429 2289
 2291 3 36.45 152.7 -38.21 0.527 2290
 2292 3 36.33 153.01 -38.18 0.607 2291
 2293 3 36.22 153.01 -38.18 0.61 2292
 2294 3 36.15 153.22 -38.05 0.57 2293
 2295 3 36.16 153.41 -38.18 0.506 2294
 2296 3 36.24 153.81 -38.65 0.176 2295
 2297 3 36.33 153.91 -38.96 0.18 2296
 2298 3 36.29 154.1 -39 0.188 2297
 2299 3 36.29 154.2 -39.12 0.192 2298
 2300 3 36.29 154.41 -39.22 0.192 2299
 2301 3 36.23 154.6 -39.32 0.175 2300
 2302 3 36.11 154.81 -39.32 0.187 2301
 2303 3 35.97 155.1 -39.32 0.164 2302
 2304 3 35.9 155.31 -39.25 0.129 2303
 2305 3 35.76 155.41 -39.21 0.159 2304
 2306 3 35.76 155.51 -39.15 0.169 2305
 2307 3 35.71 155.7 -39.1 0.148 2306
 2308 3 35.58 155.81 -39 0.16 2307
 2309 3 35.51 155.91 -38.9 0.175 2308
 2310 3 35.36 156.22 -38.86 0.164 2309
 2311 3 35.29 156.41 -38.82 0.171 2310
 2312 3 35.19 156.51 -38.77 0.171 2311
 2313 3 35.07 156.62 -38.79 0.197 2312
 2314 3 34.97 156.72 -38.83 0.202 2313
 2315 3 34.9 156.91 -38.85 0.191 2314
 2316 3 34.83 157.12 -38.82 0.218 2315
 2317 3 34.75 157.22 -38.85 0.259 2316
 2318 3 34.66 157.41 -38.89 0.291 2317
 2319 3 34.68 157.82 -38.89 0.143 2318
 2320 3 34.61 158.01 -38.85 0.155 2319
 2321 3 34.54 158.12 -38.81 0.186 2320
 2322 3 34.46 158.32 -38.71 0.115 2321
 2323 3 34.37 158.41 -38.67 0.147 2322
 2324 3 34.28 158.62 -38.6 0.133 2323
 2325 3 34.15 158.72 -38.6 0.134 2324
 2326 3 33.94 158.91 -38.58 0.155 2325
 2327 3 33.84 159.12 -38.53 0.15 2326
 2328 3 33.8 159.12 -38.43 0.116 2327
 2329 3 33.66 159.22 -38.43 0.135 2328
 2330 3 33.66 159.41 -38.39 0.159 2329
 2331 3 33.65 159.51 -38.39 0.172 2330
 2332 3 33.69 159.72 -38.39 0.217 2331
 2333 3 33.65 160.01 -38.33 0.169 2332
 2334 3 33.47 160.32 -38.35 0.196 2333
 2335 3 33.37 160.51 -38.39 0.204 2334
 2336 3 33.33 160.62 -38.39 0.225 2335
 2337 3 33.54 161.01 -38.56 0.219 2336
 2338 3 33.64 161.22 -38.58 0.309 2337
 2339 3 33.65 161.41 -38.6 0.366 2338
 2340 3 33.61 161.62 -38.64 0.416 2339
 2341 3 33.71 161.72 -38.64 0.423 2340
 2342 3 33.62 161.82 -38.71 0.477 2341
 2343 3 33.72 161.91 -38.85 0.484 2342
 2344 3 33.94 161.91 -38.81 0.413 2343
 2345 3 34.09 162.01 -38.82 0.523 2344
 2346 3 34.11 162.12 -38.83 0.632 2345
 2347 3 35.11 161.62 -38.78 0.182 2346
 2348 3 35.28 161.51 -38.7 0.205 2347
 2349 3 35.4 161.51 -38.68 0.23 2348
 2350 3 35.47 161.62 -38.64 0.29 2349
 2351 3 35.55 161.72 -38.57 0.383 2350
 2352 3 35.55 161.91 -38.57 0.399 2351
 2353 3 35.76 161.91 -38.6 0.491 2352
 2354 3 35.86 161.91 -38.57 0.545 2353
 2355 3 35.94 162.01 -38.54 0.524 2354
 2356 3 36.11 162.1 -38.7 0.491 2355
 2357 3 36.15 162.2 -38.61 0.499 2356
 2358 3 36.26 162.2 -38.47 0.494 2357
 2359 3 36.34 162.31 -38.38 0.503 2358
 2360 3 36.47 162.31 -38.28 0.491 2359
 2361 3 36.48 162.31 -38.18 0.49 2360
 2362 3 36.26 162.12 -37.63 0.139 2361
 2363 3 36.28 162.12 -37.43 0.145 2362
 2364 3 36.19 162.01 -37.38 0.126 2363
 2365 3 36.11 162.12 -37.13 0.185 2364
 2366 3 36.06 162.01 -37 0.198 2365
 2367 3 36.06 162.01 -36.85 0.222 2366
 2368 3 36.08 162.01 -36.64 0.251 2367
 2369 3 36.05 162.01 -36.45 0.295 2368
 2370 3 36.04 161.91 -36.28 0.297 2369
 2371 3 36.06 161.91 -36.14 0.355 2370
 2372 3 35.99 161.82 -36.03 0.414 2371
 2373 3 36.48 161.41 -36.14 0.254 2372
 2374 3 36.54 161.22 -36.13 0.244 2373
 2375 3 36.77 161.41 -36.13 0.143 2374
 2376 3 35.77 161.91 -35.86 0.375 2372
 2377 3 35.73 161.91 -35.71 0.341 2376
 2378 3 35.47 161.82 -35.71 0.235 2377
 2379 3 35.24 161.82 -35.7 0.145 2378
 2380 3 35.09 161.82 -35.58 0.168 2379
 2381 3 34.97 161.72 -35.53 0.2 2380
 2382 3 34.84 161.72 -35.47 0.199 2381
 2383 3 34.76 161.72 -35.33 0.128 2382
 2384 3 36.61 162.41 -38.25 0.391 2361
 2385 3 36.65 162.6 -38.29 0.454 2384
 2386 3 36.9 162.51 -38.32 0.322 2385
 2387 3 37.04 162.51 -38.25 0.278 2386
 2388 3 37.08 162.7 -38.17 0.174 2387
 2389 3 37.11 162.7 -38.04 0.000125 2388
 2390 3 36.12 162.91 -38 0.196 2385
 2391 3 35.98 163.01 -37.9 0.198 2390
 2392 3 35.83 163.22 -37.68 0.203 2391
 2393 3 35.72 163.32 -37.54 0.189 2392
 2394 3 35.65 163.51 -37.38 0.156 2393
 2395 3 35.58 163.62 -37.29 0.151 2394
 2396 3 35.47 163.62 -37.29 0.141 2395
 2397 3 35.3 163.72 -37.13 0.000125 2396
 2398 3 33.97 162.32 -38.9 0.596 2346
 2399 3 33.86 162.51 -38.96 0.632 2398
 2400 3 33.41 162.82 -39.02 0.362 2399
 2401 3 33.48 162.91 -39.18 0.195 2400
 2402 3 33.32 163.12 -39.24 0.2 2401
 2403 3 33.29 163.22 -39.21 0.205 2402
 2404 3 33.34 163.41 -39.1 0.115 2403
 2405 3 33.36 163.62 -39.04 0.129 2404
 2406 3 33.44 163.82 -38.99 0.173 2405
 2407 3 33.5 163.91 -38.93 0.182 2406
 2408 3 33.51 164.12 -38.93 0.168 2407
 2409 3 33.48 164.32 -38.79 0.097 2408
 2410 3 33.54 164.41 -38.75 0.093 2409
 2411 3 33.51 164.51 -38.64 0.141 2410
 2412 3 33.44 164.72 -38.58 0.09 2411
 2413 3 36.22 153.01 -37.58 0.197 2295
 2414 3 36.16 153.12 -37.41 0.218 2413
 2415 3 36.08 153.22 -37.22 0.185 2414
 2416 3 35.98 153.41 -37.08 0.184 2415
 2417 3 35.87 153.51 -36.93 0.178 2416
 2418 3 35.73 153.62 -36.89 0.189 2417
 2419 3 35.63 153.62 -36.76 0.218 2418
 2420 3 35.55 153.82 -36.71 0.207 2419
 2421 3 35.45 153.91 -36.59 0.214 2420
 2422 3 35.37 154.01 -36.47 0.199 2421
 2423 3 35.26 154.01 -36.32 0.207 2422
 2424 3 35.12 154.12 -36.21 0.248 2423
 2425 3 34.95 154.22 -36.03 0.238 2424
 2426 3 34.8 154.32 -35.89 0.223 2425
 2427 3 34.66 154.41 -35.85 0.257 2426
 2428 3 34.54 154.41 -35.79 0.293 2427
 2429 3 34.45 154.51 -35.68 0.281 2428
 2430 3 34.33 154.51 -35.63 0.308 2429
 2431 3 34.24 154.62 -35.53 0.387 2430
 2432 3 34.48 154.32 -35.07 0.111 2431
 2433 3 34.12 154.82 -35.6 0.344 2431
 2434 3 33.99 154.91 -35.68 0.37 2433
 2435 3 33.83 155.01 -35.64 0.368 2434
 2436 3 33.65 155.01 -35.54 0.428 2435
 2437 3 33.48 155.12 -35.4 0.451 2436
 2438 3 33.29 155.01 -35.14 0.599 2437
 2439 3 33.2 154.82 -34.89 0.574 2438
 2440 3 33.04 155.01 -34.82 0.545 2439
 2441 3 32.98 155.12 -34.71 0.538 2440
 2442 3 32.91 154.41 -34.32 0.117 2441
 2443 3 32.88 154.32 -34.22 0.062 2442
 2444 3 32.94 154.22 -34.1 0.135 2443
 2445 3 33.04 154.22 -34.03 0.000125 2444
 2446 3 32.87 155.32 -34.57 0.536 2441
 2447 3 32.84 155.41 -34.47 0.53 2446
 2448 3 32.74 155.51 -34.33 0.535 2447
 2449 3 32.66 155.72 -34.21 0.544 2448
 2450 3 32.59 156.01 -34.04 0.486 2449
 2451 3 32.58 156.32 -33.88 0.329 2450
 2452 3 32.54 156.72 -33.65 0.248 2451
 2453 3 32.45 156.82 -33.57 0.235 2452
 2454 3 32.35 157.01 -33.46 0.211 2453
 2455 3 32.26 157.12 -33.32 0.201 2454
 2456 3 32.16 157.32 -33.2 0.2 2455
 2457 3 32.13 157.51 -33.33 0.114 2456
 2458 3 32.23 157.72 -33.29 0.000125 2457
 2459 3 32.17 157.32 -32.99 0.212 2456
 2460 3 32.22 157.41 -32.9 0.318 2459
 2461 3 32.12 157.62 -32.89 0.51 2460
 2462 3 32.05 157.63 -32.72 0.568 2461
 2463 3 31.91 157.72 -32.64 0.58 2462
 2464 3 31.78 157.72 -32.5 0.588 2463
 2465 3 31.59 157.92 -32.43 0.531 2464
 2466 3 31.59 158.03 -32.35 0.457 2465
 2467 3 31.55 158.13 -32.25 0.331 2466
 2468 3 31.5 158.13 -32.04 0.225 2467
 2469 3 31.37 158.13 -31.96 0.203 2468
 2470 3 31.25 158.22 -31.89 0.216 2469
 2471 3 31.11 158.42 -31.71 0.226 2470
 2472 3 31.05 158.53 -31.64 0.223 2471
 2473 3 30.96 158.72 -31.55 0.204 2472
 2474 3 30.87 158.82 -31.55 0.255 2473
 2475 3 30.75 158.92 -31.43 0.31 2474
 2476 3 30.71 159.03 -31.39 0.406 2475
 2477 3 30.66 159.13 -31.41 0.464 2476
 2478 3 30.96 159.22 -30.76 0.207 2477
 2479 3 31.05 159.32 -30.62 0.22 2478
 2480 3 31.12 159.32 -30.48 0.254 2479
 2481 3 31.05 159.53 -30.28 0.237 2480
 2482 3 31.16 159.42 -30.14 0.195 2481
 2483 3 31.28 159.53 -30.05 0.139 2482
 2484 3 31.41 159.72 -30.03 0.136 2483
 2485 3 31.39 159.82 -29.87 0.17 2484
 2486 3 31.37 159.92 -29.75 0.163 2485
 2487 3 31.32 160.13 -29.66 0.16 2486
 2488 3 31.27 160.22 -29.57 0.209 2487
 2489 3 31.21 160.32 -29.46 0.192 2488
 2490 3 31.27 160.42 -29.35 0.117 2489
 2491 3 31.3 160.53 -29.18 0.125 2490
 2492 3 31.18 160.63 -29.1 0.204 2491
 2493 3 31.25 160.72 -29.03 0.198 2492
 2494 3 31.34 160.92 -28.87 0.194 2493
 2495 3 31.41 161.03 -28.76 0.254 2494
 2496 3 31.57 160.92 -28.64 0.312 2495
 2497 3 31.66 160.92 -28.46 0.353 2496
 2498 3 31.75 161.03 -28.37 0.401 2497
 2499 3 31.82 161.22 -28.28 0.463 2498
 2500 3 31.87 161.32 -28.25 0.459 2499
 2501 3 31.84 161.53 -28.19 0.43 2500
 2502 3 31.82 161.72 -28.16 0.413 2501
 2503 3 31.75 161.82 -28.09 0.411 2502
 2504 3 31.73 161.92 -27.94 0.415 2503
 2505 3 31.68 161.92 -27.8 0.475 2504
 2506 3 31.73 162.03 -27.59 0.608 2505
 2507 3 31.84 162.13 -27.55 0.616 2506
 2508 3 31.73 162.32 -27.59 0.462 2507
 2509 3 31.7 162.37 -27.6 0.462 2508
 2510 3 31.68 162.42 -27.6 0.462 2509
 2511 3 31.84 161.72 -27.25 0.262 2510
 2512 3 31.87 161.53 -27 0.285 2511
 2513 3 31.95 161.32 -26.55 0.262 2512
 2514 3 32.06 161.32 -26.35 0.243 2513
 2515 3 32.23 161.42 -26.12 0.214 2514
 2516 3 32.34 161.42 -26.01 0.219 2515
 2517 3 32.44 161.53 -25.87 0.233 2516
 2518 3 32.52 161.72 -25.71 0.156 2517
 2519 3 32.62 161.82 -25.6 0.113 2518
 2520 3 32.7 161.92 -25.51 0.141 2519
 2521 3 32.73 162.13 -25.48 0.101 2520
 2522 3 32.84 162.22 -25.46 0.141 2521
 2523 3 32.9 162.42 -25.39 0.179 2522
 2524 3 32.9 162.63 -25.35 0.194 2523
 2525 3 32.97 162.72 -25.34 0.21 2524
 2526 3 32.97 163.03 -25.28 0.162 2525
 2527 3 33.06 163.13 -25.19 0.16 2526
 2528 3 33.1 163.32 -25.12 0.205 2527
 2529 3 33.27 163.53 -25.14 0.239 2528
 2530 3 33.35 163.63 -25.16 0.257 2529
 2531 3 33.34 163.82 -25.19 0.294 2530
 2532 3 33.66 163.82 -24.96 0.236 2531
 2533 3 33.77 163.92 -24.89 0.294 2532
 2534 3 33.84 164.13 -24.85 0.336 2533
 2535 3 33.94 164.22 -24.73 0.381 2534
 2536 3 34.02 164.22 -24.62 0.414 2535
 2537 3 34.05 164.32 -24.5 0.449 2536
 2538 3 34.19 164.42 -24.41 0.466 2537
 2539 3 34.29 164.42 -24.28 0.47 2538
 2540 3 34.4 164.42 -24.16 0.464 2539
 2541 3 34.47 164.42 -24.01 0.42 2540
 2542 3 34.55 164.53 -23.98 0.42 2541
 2543 3 34.63 164.63 -23.82 0.416 2542
 2544 3 34.69 164.63 -23.64 0.357 2543
 2545 3 34.76 164.53 -23.55 0.351 2544
 2546 3 32.15 161.72 -27.5 0.183 2511
 2547 3 32.05 161.63 -27.39 0.115 2546
 2548 3 31.3 163.03 -27.62 0.249 2509
 2549 3 31.39 163.22 -27.5 0.255 2548
 2550 3 31.59 163.03 -28.09 0.106 2508
 2551 3 32.49 161.72 -28.14 0.133 2507
 2552 3 32.56 161.63 -28.3 0.097 2551
 2553 3 30.52 159.22 -31.71 0.412 2477
 2554 3 30.45 159.42 -31.75 0.486 2553
 2555 3 30.23 159.53 -31.64 0.493 2554
 2556 3 30.05 159.63 -31.62 0.453 2555
 2557 3 29.82 159.63 -31.64 0.445 2556
 2558 3 29.7 159.72 -31.57 0.474 2557
 2559 3 29.57 159.82 -31.48 0.45 2558
 2560 3 29.55 160.03 -31.37 0.477 2559
 2561 3 29.46 160.13 -31.19 0.463 2560
 2562 3 29.32 160.22 -31.1 0.445 2561
 2563 3 29.32 160.32 -30.94 0.438 2562
 2564 3 29.39 160.42 -31.03 0.413 2563
 2565 3 29.45 160.63 -31 0.424 2564
 2566 3 29.25 160.63 -31.05 0.328 2565
 2567 3 29 160.72 -31.14 0.28 2566
 2568 3 28.59 160.92 -31.05 0.219 2567
 2569 3 28.39 161.03 -30.91 0.187 2568
 2570 3 28.27 161.13 -30.82 0.155 2569
 2571 3 28.16 161.13 -30.78 0.168 2570
 2572 3 28.05 161.13 -30.69 0.185 2571
 2573 3 27.98 161.13 -30.6 0.16 2572
 2574 3 27.84 161.13 -30.57 0.17 2573
 2575 3 27.77 161.22 -30.44 0.147 2574
 2576 3 27.64 161.22 -30.26 0.167 2575
 2577 3 27.53 161.42 -30.1 0.156 2576
 2578 3 27.45 161.53 -29.96 0.163 2577
 2579 3 27.3 161.63 -29.87 0.138 2578
 2580 3 27.27 161.63 -29.71 0.145 2579
 2581 3 27.2 161.63 -29.53 0.178 2580
 2582 3 27.09 161.63 -29.41 0.254 2581
 2583 3 27.03 161.63 -29.28 0.328 2582
 2584 3 27 161.72 -29.07 0.398 2583
 2585 3 26.98 161.72 -28.85 0.411 2584
 2586 3 26.95 161.73 -28.62 0.322 2585
 2587 3 26.93 161.73 -28.44 0.291 2586
 2588 3 26.96 161.94 -28.16 0.17 2587
 2589 3 27.02 161.94 -27.94 0.176 2588
 2590 3 27.05 161.84 -27.85 0.233 2589
 2591 3 27.05 162.04 -27.73 0.216 2590
 2592 3 27.11 162.13 -27.55 0.159 2591
 2593 3 27.12 162.34 -27.48 0.162 2592
 2594 3 27.11 162.44 -27.37 0.143 2593
 2595 3 27.05 162.54 -27.25 0.181 2594
 2596 3 27.02 162.63 -27.1 0.167 2595
 2597 3 27 162.73 -27 0.16 2596
 2598 3 27 163.04 -26.91 0.243 2597
 2599 3 27.02 163.23 -26.85 0.26 2598
 2600 3 27.07 163.44 -26.8 0.254 2599
 2601 3 27 163.63 -26.75 0.253 2600
 2602 3 26.95 163.84 -26.69 0.259 2601
 2603 3 26.91 163.94 -26.55 0.276 2602
 2604 3 26.95 164.13 -26.51 0.314 2603
 2605 3 26.93 164.23 -26.41 0.393 2604
 2606 3 26.87 164.34 -26.25 0.481 2605
 2607 3 26.86 164.44 -26.23 0.611 2606
 2608 3 26.87 164.54 -26.1 0.659 2607
 2609 3 27.02 164.63 -26.12 0.671 2608
 2610 3 27.02 164.84 -26.07 0.662 2609
 2611 3 27.02 164.84 -25.85 0.642 2610
 2612 3 26.98 165.04 -25.75 0.649 2611
 2613 3 27.36 165.23 -26.19 0.248 2612
 2614 3 26.7 164.84 -25.19 0.383 2612
 2615 3 26.66 164.94 -25.07 0.33 2614
 2616 3 26.66 165.04 -24.98 0.226 2615
 2617 3 26.62 165.04 -24.75 0.219 2616
 2618 3 26.59 165.04 -24.6 0.203 2617
 2619 3 26.48 165.04 -24.46 0.187 2618
 2620 3 26.48 165.04 -24.28 0.23 2619
 2621 3 26.45 165.23 -24.23 0.286 2620
 2622 3 26.41 165.34 -24.14 0.349 2621
 2623 3 26.34 165.34 -23.98 0.364 2622
 2624 3 26.25 165.44 -23.85 0.374 2623
 2625 3 26.18 165.54 -23.71 0.495 2624
 2626 3 26.07 165.54 -23.6 0.532 2625
 2627 3 25.91 165.54 -23.5 0.565 2626
 2628 3 25.62 165.23 -23.93 0.075 2627
 2629 3 25.61 165.13 -23.84 0.058 2628
 2630 3 25.64 165.04 -23.73 0.071 2629
 2631 3 25.71 165.04 -23.59 0.000125 2630
 2632 3 25.91 165.73 -23.41 0.615 2627
 2633 3 25.77 165.84 -23.39 0.629 2632
 2634 3 25.68 165.94 -24.28 0.091 2633
 2635 3 25.64 166.13 -24.32 0.152 2634
 2636 3 25.57 166.23 -24.34 0.136 2635
 2637 3 25.77 165.94 -23.16 0.577 2633
 2638 3 25.82 166.04 -22.98 0.601 2637
 2639 3 25.73 166.13 -22.93 0.58 2638
 2640 3 26.12 166.34 -22.62 0.378 2639
 2641 3 26.12 166.44 -22.53 0.38 2640
 2642 3 25.71 166.73 -22.5 0.142 2641
 2643 3 25.64 166.94 -22.43 0.211 2642
 2644 3 25.57 167.04 -22.3 0.253 2643
 2645 3 25.52 167.13 -22.23 0.234 2644
 2646 3 25.39 167.23 -22 0.196 2645
 2647 3 25.3 167.34 -21.89 0.206 2646
 2648 3 25.21 167.44 -21.73 0.229 2647
 2649 3 25.14 167.54 -21.62 0.207 2648
 2650 3 25.09 167.53 -21.39 0.174 2649
 2651 3 25.11 167.53 -21.18 0.122 2650
 2652 3 25.09 167.62 -21.05 0.133 2651
 2653 3 25.14 167.83 -20.98 0.142 2652
 2654 3 25.16 167.83 -20.87 0.14 2653
 2655 3 25.14 167.93 -20.73 0.146 2654
 2656 3 25.12 168.03 -20.66 0.139 2655
 2657 3 25.12 168.13 -20.57 0.179 2656
 2658 3 25.18 168.13 -20.43 0.234 2657
 2659 3 25.36 168.24 -20.41 0.212 2658
 2660 3 25.37 168.34 -20.39 0.251 2659
 2661 3 25.45 168.43 -20.37 0.284 2660
 2662 3 25.41 168.53 -20.3 0.238 2661
 2663 3 25.32 168.63 -19.94 0.175 2662
 2664 3 25.27 168.63 -19.76 0.184 2663
 2665 3 25.2 168.74 -19.59 0.175 2664
 2666 3 25.03 168.84 -19.3 0.161 2665
 2667 3 25.02 168.93 -19.19 0.214 2666
 2668 3 25.02 168.93 -19.07 0.218 2667
 2669 3 25.02 169.13 -18.98 0.018 2668
 2670 3 24.96 169.13 -18.93 0.244 2668
 2671 3 24.91 169.43 -18.85 0.181 2670
 2672 3 24.93 169.53 -18.79 0.174 2671
 2673 3 24.89 169.63 -18.72 0.149 2672
 2674 3 24.91 169.74 -18.63 0.139 2673
 2675 3 24.93 169.84 -18.65 0.131 2674
 2676 3 24.93 169.93 -18.58 0.174 2675
 2677 3 24.93 170.13 -18.56 0.185 2676
 2678 3 24.91 170.43 -18.54 0.163 2677
 2679 3 24.78 170.53 -18.5 0.151 2678
 2680 3 24.71 170.74 -18.36 0.218 2679
 2681 3 24.66 170.84 -18.29 0.224 2680
 2682 3 24.59 170.93 -18.2 0.194 2681
 2683 3 24.55 171.03 -18.13 0.169 2682
 2684 3 24.36 171.13 -18.13 0.211 2683
 2685 3 24.27 171.24 -18.06 0.225 2684
 2686 3 24.18 171.34 -17.97 0.248 2685
 2687 3 24.12 171.34 -17.84 0.276 2686
 2688 3 24 171.43 -17.72 0.258 2687
 2689 3 23.95 171.53 -17.56 0.268 2688
 2690 3 23.89 171.63 -17.42 0.278 2689
 2691 3 23.98 171.74 -17.25 0.319 2690
 2692 3 24 171.74 -17.15 0.337 2691
 2693 3 23.95 171.74 -17 0.404 2692
 2694 3 23.93 171.93 -16.95 0.409 2693
 2695 3 23.8 172.03 -16.83 0.464 2694
 2696 3 23.86 172.13 -16.74 0.464 2695
 2697 3 23.77 172.24 -16.65 0.554 2696
 2698 3 23.71 172.34 -16.61 0.581 2697
 2699 3 23.61 172.34 -16.49 0.564 2698
 2700 3 23.52 172.43 -16.4 0.567 2699
 2701 3 23.57 172.34 -16.22 0.587 2700
 2702 3 23.5 172.53 -16.2 0.319 2701
 2703 3 23.96 172.74 -17.02 0.049 2698
 2704 3 29.23 160.42 -30.8 0.018 2565
 2705 3 29.96 160.42 -31.66 0.098 2561
 2706 3 29.84 160.53 -31.66 0.118 2705
 2707 3 29.78 160.63 -31.69 0.13 2706
 2708 3 29.71 160.72 -31.66 0.109 2707
 2709 3 29.46 160.03 -31.93 0.142 2560
 2710 3 32.16 157.82 -33.35 0.162 2461
 2711 3 32.29 157.82 -33.28 0.211 2710
 2712 3 32.34 157.41 -33.11 0.052 2711
 2713 3 32.3 157.41 -33.21 0.069 2712
 2714 3 33.38 154.01 -34.89 0.168 2439
 2715 3 33.37 153.82 -34.9 0.153 2714
 2716 3 33.45 153.72 -34.83 0.187 2715
 2717 3 41.06 147.31 -39.71 0.147 1803
 2718 3 41.05 147.31 -39.44 0.107 2717
 2719 3 41.01 147.31 -39.29 0.094 2718
 2720 3 41.06 147.51 -39.28 0.123 2719
 2721 3 41.05 147.6 -39.12 0.101 2720
 2722 3 40.99 147.7 -39.12 0.095 2721
 2723 3 41.2 147.6 -39.4 0.098 2720
 2724 3 41.27 147.7 -39.53 0.083 2723
 2725 3 39.99 147.81 -39.65 0.194 1802
 2726 3 39.99 148.01 -39.58 0.151 2725
 2727 3 40.15 148.01 -39.48 0.128 2726
 2728 3 39.27 143.6 -40.68 0.676 1775
 2729 3 39.06 143.6 -40.75 0.575 2728
 2730 3 39.59 143.2 -41.14 0.233 2729
 2731 3 39.58 143.41 -40.82 0.071 2730
 2732 3 39.48 143.51 -40.73 0.084 2731
 2733 3 38.63 143.7 -40.61 0.463 2729
 2734 3 38.31 143.81 -40.59 0.401 2733
 2735 3 38.09 143.91 -40.64 0.392 2734
 2736 3 37.88 144.1 -40.64 0.412 2735
 2737 3 37.72 144.2 -40.69 0.397 2736
 2738 3 37.55 144.31 -40.72 0.4 2737
 2739 3 37.38 144.41 -40.65 0.381 2738
 2740 3 37.19 144.51 -40.64 0.342 2739
 2741 3 36.98 144.6 -40.57 0.339 2740
 2742 3 36.8 144.7 -40.54 0.34 2741
 2743 3 36.62 144.81 -40.53 0.369 2742
 2744 3 36.45 144.91 -40.46 0.408 2743
 2745 3 36.27 144.91 -40.43 0.421 2744
 2746 3 36.12 145.01 -40.33 0.443 2745
 2747 3 35.91 145.1 -40.44 0.406 2746
 2748 3 35.72 145.1 -40.58 0.384 2747
 2749 3 35.47 145.1 -40.76 0.382 2748
 2750 3 35.31 145.2 -40.76 0.431 2749
 2751 3 35.17 145.2 -40.83 0.454 2750
 2752 3 35.23 145.2 -40.93 0.253 2751
 2753 3 35.12 145.2 -40.94 0.174 2752
 2754 3 34.97 145.2 -40.87 0.572 2751
 2755 3 34.88 145.31 -40.82 0.705 2754
 2756 3 34.7 145.31 -40.78 0.737 2755
 2757 3 34.59 145.41 -40.84 0.777 2756
 2758 3 34.48 145.51 -41.12 0.82 2757
 2759 3 34.44 145.6 -41.21 0.828 2758
 2760 3 34.37 145.7 -41.26 0.764 2759
 2761 3 34.66 145.31 -41.61 0.348 2760
 2762 3 34.65 145.31 -41.4 0.234 2761
 2763 3 34.56 145.1 -41.33 0.136 2762
 2764 3 33.94 146.51 -40.83 0.504 2760
 2765 3 33.84 146.82 -40.78 0.442 2764
 2766 3 33.65 147.01 -40.66 0.397 2765
 2767 3 33.55 147.22 -40.69 0.434 2766
 2768 3 33.27 147.22 -40.58 0.398 2767
 2769 3 33.26 147.32 -40.58 0.403 2768
 2770 3 33.09 147.41 -40.55 0.418 2769
 2771 3 33.09 147.41 -40.71 0.509 2770
 2772 3 32.91 147.41 -40.58 0.506 2771
 2773 3 32.9 147.41 -40.72 0.615 2772
 2774 3 32.76 147.51 -40.64 0.705 2773
 2775 3 32.45 147.12 -40.39 0.427 2774
 2776 3 32.38 147.01 -40.4 0.497 2775
 2777 3 32.27 146.51 -40.57 0.328 2776
 2778 3 32.13 146.41 -40.69 0.485 2777
 2779 3 32.02 146.41 -40.69 0.507 2778
 2780 3 31.98 146.22 -40.65 0.507 2779
 2781 3 31.89 146.22 -40.72 0.482 2780
 2782 3 31.8 146.12 -40.78 0.372 2781
 2783 3 31.68 146.01 -40.86 0.442 2782
 2784 3 31.64 145.91 -40.9 0.453 2783
 2785 3 31.55 145.72 -40.89 0.356 2784
 2786 3 31.34 145.72 -40.93 0.292 2785
 2787 3 31.3 145.51 -40.94 0.252 2786
 2788 3 31.14 145.51 -41.01 0.213 2787
 2789 3 31.07 145.32 -41.04 0.232 2788
 2790 3 31 145.01 -41.05 0.233 2789
 2791 3 30.8 144.72 -41.01 0.097 2790
 2792 3 30.78 144.62 -40.98 0.147 2791
 2793 3 30.71 144.51 -40.93 0.145 2792
 2794 3 30.61 144.32 -40.94 0.134 2793
 2795 3 30.39 144.22 -40.86 0.161 2794
 2796 3 30.23 144.12 -40.8 0.184 2795
 2797 3 30.07 144.01 -40.82 0.177 2796
 2798 3 29.93 143.82 -40.79 0.132 2797
 2799 3 29.8 143.72 -40.82 0.134 2798
 2800 3 29.75 143.41 -40.82 0.144 2799
 2801 3 29.66 143.32 -40.8 0.154 2800
 2802 3 29.55 143.32 -40.86 0.169 2801
 2803 3 29.43 143.22 -40.93 0.232 2802
 2804 3 29.28 143.32 -41 0.279 2803
 2805 3 29.14 143.51 -41.01 0.252 2804
 2806 3 28.89 143.51 -41.04 0.224 2805
 2807 3 28.71 143.51 -41.03 0.249 2806
 2808 3 28.53 143.51 -41.1 0.223 2807
 2809 3 28.34 143.51 -41.17 0.186 2808
 2810 3 28.18 143.51 -41.17 0.164 2809
 2811 3 28.05 143.41 -41.17 0.214 2810
 2812 3 27.89 143.32 -41.11 0.218 2811
 2813 3 27.64 143.22 -41.06 0.159 2812
 2814 3 27.5 143.01 -41.06 0.152 2813
 2815 3 27.37 142.82 -41.11 0.165 2814
 2816 3 27.27 142.72 -41.11 0.175 2815
 2817 3 27.09 142.51 -41.03 0.175 2816
 2818 3 26.89 142.51 -41.03 0.138 2817
 2819 3 26.75 142.51 -41.03 0.195 2818
 2820 3 26.57 142.51 -41 0.244 2819
 2821 3 26.39 142.51 -40.93 0.292 2820
 2822 3 26.25 142.62 -40.96 0.334 2821
 2823 3 26.07 142.51 -40.88 0.39 2822
 2824 3 25.93 142.62 -40.85 0.436 2823
 2825 3 25.73 142.62 -40.83 0.483 2824
 2826 3 25.59 142.62 -40.78 0.501 2825
 2827 3 25.43 142.53 -40.77 0.531 2826
 2828 3 25.28 142.42 -40.72 0.577 2827
 2829 3 25.2 142.32 -40.75 0.583 2828
 2830 3 24.98 142.53 -40.64 0.54 2829
 2831 3 25.05 143.42 -40.78 0.09 2830
 2832 3 25.02 143.32 -40.86 0.066 2831
 2833 3 24.8 142.42 -40.64 0.566 2830
 2834 3 24.68 142.53 -40.53 0.583 2833
 2835 3 24.62 142.72 -40.52 0.58 2834
 2836 3 24.55 142.63 -40.4 0.613 2835
 2837 3 24.43 141.92 -39.71 0.197 2836
 2838 3 24.46 141.72 -39.64 0.147 2837
 2839 3 24.59 141.63 -39.64 0.118 2838
 2840 3 33.05 148.12 -41.26 0.367 2774
 2841 3 33.07 148.12 -41.37 0.314 2840
 2842 3 33 148.12 -41.5 0.314 2841
 2843 3 32.66 148.32 -41.59 0.316 2842
 2844 3 32.51 148.41 -41.61 0.336 2843
 2845 3 32.4 148.41 -41.72 0.39 2844
 2846 3 32.25 148.51 -41.76 0.449 2845
 2847 3 32.11 148.72 -41.72 0.47 2846
 2848 3 31.97 148.82 -41.75 0.463 2847
 2849 3 31.86 148.91 -41.75 0.496 2848
 2850 3 31.74 149.01 -41.78 0.551 2849
 2851 3 31.61 149.22 -41.96 0.589 2850
 2852 3 31.47 149.32 -42 0.678 2851
 2853 3 31.33 149.32 -42 0.689 2852
 2854 3 31.24 149.32 -42.18 0.695 2853
 2855 3 31.15 149.51 -42.31 0.67 2854
 2856 3 30.99 149.62 -42.18 0.758 2855
 2857 3 30.9 149.72 -42.21 0.761 2856
 2858 3 30.81 149.72 -42.14 0.669 2857
 2859 3 30.65 149.72 -42.04 0.619 2858
 2860 3 30.57 149.72 -42 0.619 2859
 2861 3 30.49 149.72 -41.96 0.619 2860
 2862 3 30.47 149.91 -41.88 0.301 2861
 2863 3 30.45 150.01 -41.83 0.301 2862
 2864 3 30.44 150.12 -41.79 0.301 2863
 2865 3 30.38 150.51 -41.61 0.301 2864
 2866 3 30.44 149.72 -42.03 0.237 2864
 2867 3 30.74 149.91 -42.24 0.188 2866
 2868 3 30.63 150.01 -42.14 0.000125 2867
 2869 3 30.15 149.82 -41.85 0.059 2866
 2870 3 30.81 149.72 -42.32 0.123 2863
 2871 3 30.88 149.72 -42.46 0.000125 2870
 2872 3 30.31 150.72 -41.53 0.294 2862
 2873 3 30.26 150.82 -41.46 0.374 2872
 2874 3 29.85 150.72 -41.53 0.221 2873
 2875 3 29.67 150.72 -41.4 0.231 2874
 2876 3 29.52 150.91 -41.35 0.218 2875
 2877 3 29.36 151.01 -41.25 0.233 2876
 2878 3 29.22 151.12 -41.2 0.275 2877
 2879 3 29.08 151.22 -41.15 0.26 2878
 2880 3 28.99 151.41 -41.1 0.296 2879
 2881 3 28.9 151.41 -40.99 0.322 2880
 2882 3 28.76 151.41 -40.86 0.261 2881
 2883 3 28.7 151.62 -40.82 0.263 2882
 2884 3 28.49 151.72 -40.71 0.223 2883
 2885 3 28.31 151.72 -40.57 0.261 2884
 2886 3 28.22 151.82 -40.46 0.271 2885
 2887 3 28.1 151.91 -40.35 0.278 2886
 2888 3 28.01 151.91 -40.22 0.278 2887
 2889 3 27.88 151.91 -40.08 0.28 2888
 2890 3 27.7 151.82 -39.89 0.207 2889
 2891 3 27.57 151.72 -39.68 0.171 2890
 2892 3 27.46 151.72 -39.52 0.174 2891
 2893 3 27.39 151.62 -39.42 0.176 2892
 2894 3 27.32 151.62 -39.18 0.224 2893
 2895 3 27.21 151.72 -39 0.216 2894
 2896 3 27.18 151.82 -38.85 0.198 2895
 2897 3 27.09 152.03 -38.72 0.202 2896
 2898 3 27.03 152.03 -38.57 0.251 2897
 2899 3 26.91 152.13 -38.39 0.37 2898
 2900 3 26.77 152.13 -38.27 0.429 2899
 2901 3 26.64 152.22 -38.14 0.498 2900
 2902 3 26.48 152.22 -38.13 0.545 2901
 2903 3 26.34 152.22 -38.08 0.577 2902
 2904 3 26.25 152.22 -37.92 0.603 2903
 2905 3 26.18 152.22 -37.78 0.626 2904
 2906 3 26.03 152.03 -37.65 0.596 2905
 2907 3 25.89 151.92 -37.57 0.553 2906
 2908 3 25.78 151.72 -37.54 0.578 2907
 2909 3 25.53 151.22 -37.67 0.449 2908
 2910 3 25.52 151.03 -37.7 0.439 2909
 2911 3 25.46 150.92 -37.72 0.505 2910
 2912 3 25.34 150.82 -37.71 0.525 2911
 2913 3 25.25 150.72 -37.75 0.47 2912
 2914 3 26.68 153.03 -37.57 0.145 2905
 2915 3 26.62 153.13 -37.46 0.174 2914
 2916 3 26.55 153.32 -37.35 0.161 2915
 2917 3 26.53 153.42 -37.21 0.174 2916
 2918 3 26.52 153.53 -37.04 0.165 2917
 2919 3 26.55 153.53 -36.85 0.226 2918
 2920 3 26.55 153.63 -36.64 0.218 2919
 2921 3 26.57 153.72 -36.57 0.195 2920
 2922 3 26.57 153.82 -36.38 0.169 2921
 2923 3 26.59 153.82 -36.14 0.154 2922
 2924 3 26.61 154.03 -36 0.138 2923
 2925 3 26.59 154.22 -35.88 0.155 2924
 2926 3 26.62 154.32 -35.77 0.174 2925
 2927 3 26.61 154.42 -35.64 0.205 2926
 2928 3 26.66 154.53 -35.5 0.212 2927
 2929 3 26.75 154.63 -35.5 0.19 2928
 2930 3 26.89 154.82 -35.43 0.184 2929
 2931 3 26.95 154.92 -35.28 0.182 2930
 2932 3 26.98 155.13 -35.2 0.187 2931
 2933 3 26.93 155.22 -35.11 0.194 2932
 2934 3 26.95 155.32 -35.1 0.201 2933
 2935 3 26.89 155.53 -35.04 0.283 2934
 2936 3 26.87 155.72 -35.07 0.301 2935
 2937 3 26.37 155.82 -34.95 0.174 2936
 2938 3 26.23 155.92 -34.89 0.22 2937
 2939 3 26.09 155.92 -34.82 0.198 2938
 2940 3 26 156.13 -34.68 0.171 2939
 2941 3 25.84 156.32 -34.54 0.128 2940
 2942 3 25.73 156.42 -34.45 0.144 2941
 2943 3 25.64 156.53 -34.32 0.124 2942
 2944 3 25.57 156.53 -34.18 0.113 2943
 2945 3 25.52 156.63 -34.06 0.135 2944
 2946 3 25.48 156.72 -33.93 0.144 2945
 2947 3 25.46 156.72 -33.79 0.176 2946
 2948 3 25.52 156.72 -33.56 0.166 2947
 2949 3 25.52 156.82 -33.39 0.182 2948
 2950 3 25.46 156.92 -33.28 0.21 2949
 2951 3 25.3 156.92 -33.18 0.222 2950
 2952 3 25.25 157.03 -33.14 0.232 2951
 2953 3 25.16 157.22 -33.03 0.262 2952
 2954 3 25.12 157.42 -32.96 0.32 2953
 2955 3 25.09 157.53 -32.85 0.341 2954
 2956 3 25.12 157.72 -32.78 0.386 2955
 2957 3 25.18 157.92 -32.72 0.452 2956
 2958 3 25.12 158.13 -32.71 0.462 2957
 2959 3 25.07 158.22 -32.53 0.47 2958
 2960 3 25.05 158.32 -32.53 0.445 2959
 2961 3 24.98 158.42 -32.39 0.404 2960
 2962 3 24.98 158.63 -32.28 0.4 2961
 2963 3 25 158.82 -32.32 0.382 2962
 2964 3 24.91 158.92 -32.28 0.439 2963
 2965 3 24.91 159.13 -32.31 0.473 2964
 2966 3 25.02 159.42 -32.47 0.416 2965
 2967 3 25.12 159.63 -32.63 0.376 2966
 2968 3 25.14 159.82 -32.6 0.307 2967
 2969 3 25.07 160.03 -32.35 0.078 2968
 2970 3 27.12 155.92 -35.1 0.185 2936
 2971 3 27.27 156.03 -34.99 0.207 2970
 2972 3 27.3 156.22 -34.96 0.191 2971
 2973 3 27.43 156.42 -34.89 0.193 2972
 2974 3 27.61 156.72 -34.88 0.17 2973
 2975 3 27.68 156.82 -34.85 0.175 2974
 2976 3 27.77 157.03 -34.82 0.164 2975
 2977 3 27.8 157.22 -34.81 0.183 2976
 2978 3 27.91 157.32 -34.83 0.193 2977
 2979 3 27.96 157.42 -34.88 0.196 2978
 2980 3 28.09 157.63 -34.72 0.183 2979
 2981 3 28.18 157.72 -34.65 0.154 2980
 2982 3 28.3 157.92 -34.6 0.185 2981
 2983 3 28.34 158.13 -34.56 0.177 2982
 2984 3 28.43 158.32 -34.54 0.171 2983
 2985 3 28.48 158.42 -34.46 0.14 2984
 2986 3 28.55 158.63 -34.39 0.123 2985
 2987 3 28.61 158.72 -34.36 0.155 2986
 2988 3 28.57 158.92 -34.29 0.212 2987
 2989 3 28.61 159.03 -34.27 0.21 2988
 2990 3 28.73 159.22 -34.25 0.17 2989
 2991 3 28.87 159.42 -34.18 0.207 2990
 2992 3 28.91 159.63 -34.07 0.261 2991
 2993 3 28.98 159.82 -33.92 0.263 2992
 2994 3 29.03 160.03 -33.78 0.248 2993
 2995 3 29.09 160.22 -33.6 0.186 2994
 2996 3 29.09 160.42 -33.5 0.165 2995
 2997 3 29.09 160.53 -33.42 0.128 2996
 2998 3 29.03 160.72 -33.39 0.106 2997
 2999 3 29.16 160.72 -33.31 0.098 2998
 3000 3 29.14 160.82 -33.31 0.122 2999
 3001 3 29.2 160.92 -33.28 0.12 3000
 3002 3 29.21 161.13 -33.28 0.168 3001
 3003 3 29.28 161.22 -33.28 0.212 3002
 3004 3 29.46 161.32 -33.28 0.195 3003
 3005 3 29.61 161.32 -33.28 0.124 3004
 3006 3 29.59 161.53 -33.18 0.118 3005
 3007 3 29.66 161.63 -33.21 0.168 3006
 3008 3 29.82 161.72 -33.27 0.174 3007
 3009 3 29.87 161.82 -33.25 0.171 3008
 3010 3 30.03 162.03 -33.21 0.194 3009
 3011 3 30.14 162.22 -33.2 0.162 3010
 3012 3 30.18 162.42 -33.18 0.154 3011
 3013 3 30.3 162.63 -33.18 0.193 3012
 3014 3 30.36 162.72 -33.1 0.14 3013
 3015 3 30.43 162.82 -33.11 0.105 3014
 3016 3 30.59 162.92 -33.07 0.146 3015
 3017 3 30.68 163.03 -33.07 0.184 3016
 3018 3 30.75 163.22 -33.14 0.157 3017
 3019 3 30.86 163.42 -33.07 0.197 3018
 3020 3 30.91 163.63 -33.04 0.244 3019
 3021 3 31 163.72 -33.03 0.289 3020
 3022 3 31.14 163.92 -33.07 0.358 3021
 3023 3 31.25 164.03 -33.07 0.438 3022
 3024 3 31.32 164.13 -32.99 0.525 3023
 3025 3 31.43 164.42 -33.02 0.608 3024
 3026 3 30.98 165.03 -33.14 0.235 3025
 3027 3 31.03 165.22 -33.08 0.276 3026
 3028 3 31.05 165.32 -33.14 0.3 3027
 3029 3 31.12 165.53 -33.15 0.349 3028
 3030 3 31.16 165.63 -33.25 0.388 3029
 3031 3 31.14 165.82 -33.21 0.327 3030
 3032 3 31.03 166.13 -33.25 0.333 3031
 3033 3 30.98 166.32 -33.27 0.348 3032
 3034 3 31 166.42 -33.28 0.35 3033
 3035 3 30.96 166.63 -33.31 0.307 3034
 3036 3 30.66 167.03 -33.21 0.165 3035
 3037 3 30.57 167.13 -33.29 0.159 3036
 3038 3 30.5 167.32 -33.21 0.138 3037
 3039 3 30.55 167.53 -33.13 0.071 3038
 3040 3 31.09 166.53 -33.52 0.151 3035
 3041 3 31.7 164.42 -32.92 0.502 3025
 3042 3 31.75 164.53 -32.86 0.48 3041
 3043 3 31.71 164.63 -32.78 0.489 3042
 3044 3 31.71 164.82 -32.81 0.511 3043
 3045 3 31.71 164.92 -32.64 0.483 3044
 3046 3 31.75 165.03 -32.6 0.427 3045
 3047 3 31.82 165.13 -32.57 0.427 3046
 3048 3 31.87 165.22 -32.5 0.374 3047
 3049 3 31.91 165.32 -32.43 0.36 3048
 3050 3 31.68 165.42 -32.1 0.273 3049
 3051 3 31.7 165.63 -32.04 0.266 3050
 3052 3 31.71 165.72 -31.99 0.19 3051
 3053 3 31.62 165.82 -31.8 0.156 3052
 3054 3 31.61 165.92 -31.78 0.175 3053
 3055 3 31.55 166.03 -31.44 0.186 3054
 3056 3 31.45 166.13 -31.28 0.164 3055
 3057 3 31.37 166.13 -31.12 0.158 3056
 3058 3 31.27 166.22 -31.05 0.15 3057
 3059 3 31.18 166.22 -30.91 0.135 3058
 3060 3 31.23 166.32 -30.8 0.123 3059
 3061 3 31.18 166.42 -30.69 0.114 3060
 3062 3 31.18 166.53 -30.64 0.142 3061
 3063 3 31.09 166.72 -30.62 0.154 3062
 3064 3 31.02 166.82 -30.6 0.223 3063
 3065 3 30.89 166.82 -30.55 0.326 3064
 3066 3 31.34 167.03 -30.85 0.122 3065
 3067 3 31.43 167.13 -30.93 0.062 3066
 3068 3 30.64 166.82 -30.53 0.342 3065
 3069 3 30.48 166.82 -30.46 0.374 3068
 3070 3 30.32 166.82 -30.46 0.412 3069
 3071 3 30.2 166.92 -30.46 0.419 3070
 3072 3 30.07 166.82 -30.55 0.442 3071
 3073 3 29.96 166.82 -30.41 0.506 3072
 3074 3 29.91 166.92 -30.21 0.498 3073
 3075 3 31.73 164.92 -32.7 0.000125 3046
 3076 3 31.46 163.32 -32.53 0.14 3024
 3077 3 31.48 163.22 -32.46 0.158 3076
 3078 3 31.5 163.13 -32.35 0.131 3077
 3079 3 31.48 162.92 -32.28 0.136 3078
 3080 3 31.46 162.72 -32.17 0.163 3079
 3081 3 31.41 162.63 -32.03 0.114 3080
 3082 3 31.41 162.63 -31.93 0.052 3081
 3083 3 29.05 161.42 -33.25 0.066 3003
 3084 3 28.81 152.12 -40.96 0.058 2883
 3085 3 28.7 152.22 -40.86 0.066 3084
 3086 3 28.63 152.22 -40.75 0.111 3085
 3087 3 28.69 152.22 -40.57 0.077 3086
 3088 3 28.72 152.12 -40.45 0.081 3087
 3089 3 28.67 151.91 -40.49 0.111 3088
 3090 3 28.7 151.91 -40.6 0.138 3089
 3091 3 28.7 152.01 -40.72 0.061 3090
 3092 3 28.47 152.01 -40.75 0.083 3086
 3093 3 30.61 151.01 -41.28 0.312 2873
 3094 3 30.76 151.12 -41.22 0.31 3093
 3095 3 30.81 151.41 -41.07 0.311 3094
 3096 3 30.65 151.72 -40.78 0.194 3095
 3097 3 30.67 151.91 -40.68 0.167 3096
 3098 3 30.7 152.12 -40.57 0.159 3097
 3099 3 30.56 152.32 -40.35 0.199 3098
 3100 3 30.49 152.41 -40.27 0.177 3099
 3101 3 30.51 152.51 -40.21 0.185 3100
 3102 3 30.49 152.62 -40.15 0.147 3101
 3103 3 30.44 152.82 -40.1 0.118 3102
 3104 3 30.45 152.82 -39.93 0.169 3103
 3105 3 30.42 152.82 -39.79 0.191 3104
 3106 3 30.38 152.82 -39.64 0.191 3105
 3107 3 30.32 152.72 -39.43 0.174 3106
 3108 3 30.27 152.82 -39.31 0.216 3107
 3109 3 30.25 153.01 -39.22 0.231 3108
 3110 3 30.18 153.22 -39.17 0.175 3109
 3111 3 30.16 153.32 -39.03 0.229 3110
 3112 3 30.16 153.41 -38.96 0.309 3111
 3113 3 30.2 153.62 -38.96 0.402 3112
 3114 3 30.3 153.62 -38.89 0.492 3113
 3115 3 30.27 153.72 -38.79 0.533 3114
 3116 3 30.47 154.22 -39.4 0.09 3115
 3117 3 30.38 154.12 -39.33 0.07 3116
 3118 3 30.34 153.82 -38.64 0.532 3115
 3119 3 30.3 153.91 -38.5 0.571 3118
 3120 3 30.28 154.01 -38.45 0.659 3119
 3121 3 30.28 154.22 -38.49 0.695 3120
 3122 3 30.21 154.32 -38.52 0.671 3121
 3123 3 30.3 154.51 -38.49 0.668 3122
 3124 3 30.34 154.41 -37.82 0.332 3123
 3125 3 30.3 154.62 -37.93 0.212 3124
 3126 3 30.43 154.72 -37.89 0.158 3125
 3127 3 30.5 154.82 -37.93 0.129 3126
 3128 3 30.55 154.91 -38.03 0.116 3127
 3129 3 30.52 155.12 -38 0.17 3128
 3130 3 30.59 155.22 -37.96 0.167 3129
 3131 3 30.62 154.51 -37.46 0.179 3124
 3132 3 30.64 154.62 -37.32 0.16 3131
 3133 3 30.59 154.82 -37.25 0.156 3132
 3134 3 30.53 154.91 -37.17 0.136 3133
 3135 3 30.48 155.01 -37.1 0.133 3134
 3136 3 30.39 155.22 -37 0.184 3135
 3137 3 30.3 155.32 -36.89 0.165 3136
 3138 3 30.21 155.51 -36.85 0.166 3137
 3139 3 30.12 155.62 -36.75 0.142 3138
 3140 3 30.03 155.82 -36.71 0.14 3139
 3141 3 29.93 156.01 -36.64 0.143 3140
 3142 3 29.86 156.12 -36.6 0.163 3141
 3143 3 29.77 156.32 -36.6 0.168 3142
 3144 3 29.71 156.62 -36.49 0.213 3143
 3145 3 29.71 156.72 -36.45 0.172 3144
 3146 3 29.59 157.01 -36.38 0.164 3145
 3147 3 29.55 157.12 -36.32 0.206 3146
 3148 3 29.52 157.32 -36.32 0.18 3147
 3149 3 29.57 157.62 -36.2 0.129 3148
 3150 3 29.55 157.82 -36.13 0.161 3149
 3151 3 29.57 158.01 -36.07 0.173 3150
 3152 3 29.53 158.22 -36 0.194 3151
 3153 3 29.59 158.41 -35.99 0.171 3152
 3154 3 29.57 158.72 -36.03 0.179 3153
 3155 3 29.52 158.91 -36.06 0.166 3154
 3156 3 29.52 159.22 -36.1 0.162 3155
 3157 3 29.46 159.32 -36.14 0.156 3156
 3158 3 29.43 159.51 -36.2 0.149 3157
 3159 3 29.41 159.72 -36.25 0.192 3158
 3160 3 29.36 159.91 -36.27 0.236 3159
 3161 3 29.34 160.12 -36.22 0.242 3160
 3162 3 29.3 160.32 -36.25 0.24 3161
 3163 3 29.25 160.63 -36.21 0.213 3162
 3164 3 29.25 160.82 -36.15 0.233 3163
 3165 3 29.25 161.03 -36.31 0.306 3164
 3166 3 29.28 160.72 -36.75 0.135 3165
 3167 3 29.3 160.72 -37 0.058 3166
 3168 3 29.41 160.82 -37.03 0.106 3167
 3169 3 29.32 161.12 -36.36 0.382 3165
 3170 3 29.27 161.22 -36.46 0.51 3169
 3171 3 29.18 161.32 -36.47 0.545 3170
 3172 3 29.09 161.53 -36.39 0.537 3171
 3173 3 29.11 161.72 -36.52 0.445 3172
 3174 3 29.14 161.82 -36.67 0.409 3173
 3175 3 29.16 162.01 -36.78 0.321 3174
 3176 3 29.25 162.22 -36.82 0.237 3175
 3177 3 29.3 162.41 -36.85 0.225 3176
 3178 3 29.46 162.51 -36.89 0.223 3177
 3179 3 29.63 162.72 -36.88 0.179 3178
 3180 3 29.76 162.91 -36.89 0.188 3179
 3181 3 29.88 163.01 -36.78 0.198 3180
 3182 3 29.9 163.22 -36.85 0.207 3181
 3183 3 29.97 163.32 -36.83 0.216 3182
 3184 3 30.15 163.51 -36.82 0.163 3183
 3185 3 30.29 163.51 -36.77 0.114 3184
 3186 3 30.33 163.72 -36.78 0.127 3185
 3187 3 30.33 163.82 -36.68 0.122 3186
 3188 3 30.49 163.91 -36.6 0.196 3187
 3189 3 30.58 164.01 -36.57 0.226 3188
 3190 3 30.69 164.12 -36.52 0.237 3189
 3191 3 30.76 164.32 -36.6 0.205 3190
 3192 3 30.77 164.51 -36.53 0.204 3191
 3193 3 30.76 164.62 -36.4 0.222 3192
 3194 3 30.66 164.72 -36.28 0.276 3193
 3195 3 30.64 164.72 -36.14 0.343 3194
 3196 3 30.66 164.82 -36.04 0.415 3195
 3197 3 30.73 165.01 -35.92 0.587 3196
 3198 3 30.82 165.12 -35.86 0.699 3197
 3199 3 30.89 165.01 -35.75 0.787 3198
 3200 3 30.96 164.91 -35.68 0.805 3199
 3201 3 30.8 163.91 -35.18 0.335 3200
 3202 3 30.93 163.72 -35.13 0.262 3201
 3203 3 30.82 163.32 -35.11 0.169 3202
 3204 3 30.93 163.22 -35.13 0.121 3203
 3205 3 31.02 163.01 -35.1 0.169 3204
 3206 3 31.23 162.91 -35.03 0.096 3205
 3207 3 31.32 162.91 -34.92 0.101 3206
 3208 3 31.37 162.82 -34.77 0.086 3207
 3209 3 31.36 162.82 -34.64 0.097 3208
 3210 3 31.37 162.72 -34.64 0.000125 3209
 3211 3 31.11 165.72 -35.77 0.581 3200
 3212 3 31.12 165.82 -35.68 0.245 3211
 3213 3 31.12 165.72 -35.57 0.101 3212
 3214 3 31.45 166.32 -36.39 0.206 3211
 3215 3 31.52 166.51 -36.36 0.191 3214
 3216 3 31.61 166.82 -36.42 0.206 3215
 3217 3 31.67 166.91 -36.42 0.214 3216
 3218 3 31.74 167.01 -36.45 0.183 3217
 3219 3 31.83 167.22 -36.39 0.192 3218
 3220 3 31.85 167.41 -36.45 0.197 3219
 3221 3 31.97 167.62 -36.46 0.269 3220
 3222 3 32.01 167.72 -36.49 0.264 3221
 3223 3 32.15 167.91 -36.5 0.314 3222
 3224 3 32.23 168.01 -36.54 0.337 3223
 3225 3 32.33 168.12 -36.58 0.37 3224
 3226 3 32.4 168.22 -36.68 0.395 3225
 3227 3 32.44 168.41 -36.65 0.444 3226
 3228 3 32.54 168.51 -36.63 0.465 3227
 3229 3 32.57 168.72 -36.75 0.463 3228
 3230 3 32.58 168.82 -36.77 0.459 3229
 3231 3 32.51 169.01 -36.88 0.492 3230
 3232 3 32.44 169.22 -37.03 0.43 3231
 3233 3 32.55 169.32 -36.96 0.472 3232
 3234 3 32.71 169.32 -36.89 0.468 3233
 3235 3 32.72 169.72 -36.53 0.358 3234
 3236 3 32.8 169.91 -36.57 0.375 3235
 3237 3 32.83 170.01 -36.65 0.355 3236
 3238 3 32.9 170.01 -36.95 0.268 3237
 3239 3 32.94 170.22 -36.92 0.277 3238
 3240 3 32.91 170.32 -37.02 0.162 3239
 3241 3 32.98 170.41 -37.02 0.163 3240
 3242 3 33 170.72 -37.03 0.12 3241
 3243 3 32.97 170.82 -36.96 0.1 3242
 3244 3 32.86 171.01 -36.93 0.096 3243
 3245 3 32.78 171.12 -36.96 0.152 3244
 3246 3 32.76 170.91 -36.71 0.092 3245
 3247 3 32.65 171.12 -37.03 0.21 3245
 3248 3 32.47 171.32 -37.11 0.24 3247
 3249 3 32.36 171.32 -37.21 0.28 3248
 3250 3 32.33 171.41 -37.5 0.263 3249
 3251 3 28.98 160.92 -35.88 0.09 3170
 3252 3 28.95 160.82 -35.83 0.116 3251
 3253 3 28.95 160.72 -35.74 0.124 3252
 3254 3 28.84 160.63 -35.61 0.145 3253
 3255 3 28.84 160.63 -35.5 0.161 3254
 3256 3 28.77 160.53 -35.43 0.083 3255
 3257 3 31.01 149.41 -42.31 0.1 2860
 3258 3 30.9 149.51 -42.28 0.056 3257
 3259 3 30.13 148.91 -41.6 0.296 2859
 3260 3 30.02 148.91 -41.46 0.254 3259
 3261 3 30.08 148.82 -41.17 0.171 3260
 3262 3 29.95 148.72 -41.07 0.172 3261
 3263 3 29.88 148.62 -41.07 0.212 3262
 3264 3 29.76 148.62 -40.97 0.187 3263
 3265 3 29.83 148.51 -40.96 0.244 3264
 3266 3 29.76 148.41 -40.93 0.28 3265
 3267 3 29.69 148.22 -40.92 0.301 3266
 3268 3 29.52 148.12 -40.89 0.324 3267
 3269 3 29.42 147.91 -40.79 0.359 3268
 3270 3 29.34 147.72 -40.68 0.336 3269
 3271 3 29.18 147.62 -40.6 0.331 3270
 3272 3 29.09 147.41 -40.52 0.377 3271
 3273 3 29.03 147.32 -40.46 0.415 3272
 3274 3 29.07 147.12 -40.49 0.453 3273
 3275 3 28.87 147.12 -40.43 0.501 3274
 3276 3 28.84 147.01 -40.33 0.517 3275
 3277 3 28.71 146.91 -40.32 0.531 3276
 3278 3 28.66 146.82 -40.38 0.521 3277
 3279 3 28.59 146.72 -40.15 0.568 3278
 3280 3 28.75 146.82 -39.29 0.22 3279
 3281 3 28.8 146.82 -39.13 0.226 3280
 3282 3 28.96 146.82 -38.77 0.21 3281
 3283 3 28.89 146.72 -38.7 0.201 3282
 3284 3 28.84 146.72 -38.53 0.278 3283
 3285 3 28.87 146.72 -38.18 0.311 3284
 3286 3 28.93 146.51 -38.21 0.273 3285
 3287 3 29.12 146.32 -38.25 0.206 3286
 3288 3 29.16 146.22 -38.21 0.161 3287
 3289 3 29.18 146.22 -38.06 0.143 3288
 3290 3 29.2 146.22 -37.95 0.189 3289
 3291 3 29.27 146.12 -37.82 0.26 3290
 3292 3 29.36 146.12 -37.7 0.316 3291
 3293 3 29.45 146.01 -37.57 0.399 3292
 3294 3 29.57 146.12 -37.49 0.426 3293
 3295 3 29.73 146.01 -37.4 0.42 3294
 3296 3 29.87 145.91 -37.39 0.425 3295
 3297 3 29.98 145.91 -37.33 0.45 3296
 3298 3 30.09 145.91 -37.28 0.45 3297
 3299 3 30.3 145.82 -37.33 0.345 3298
 3300 3 30.41 145.82 -37.28 0.245 3299
 3301 3 30.57 145.91 -37.21 0.211 3300
 3302 3 30.73 145.91 -37.08 0.169 3301
 3303 3 30.77 146.01 -37.01 0.159 3302
 3304 3 30.82 146.12 -36.89 0.179 3303
 3305 3 30.98 146.22 -36.8 0.232 3304
 3306 3 31.27 146.32 -36.76 0.17 3305
 3307 3 31.41 146.22 -36.78 0.179 3306
 3308 3 31.5 146.12 -36.73 0.082 3307
 3309 3 30.37 146.22 -37.1 0.092 3301
 3310 3 30.45 146.22 -37.02 0.113 3309
 3311 3 30.59 146.22 -37.09 0.12 3310
 3312 3 28.75 147.22 -37.89 0.204 3285
 3313 3 28.71 147.22 -37.71 0.211 3312
 3314 3 28.73 147.22 -37.58 0.211 3313
 3315 3 28.78 147.22 -37.46 0.17 3314
 3316 3 28.82 147.32 -37.35 0.183 3315
 3317 3 28.87 147.41 -37.17 0.161 3316
 3318 3 28.89 147.51 -37 0.135 3317
 3319 3 28.95 147.62 -36.89 0.16 3318
 3320 3 29 147.62 -36.71 0.197 3319
 3321 3 29.09 147.63 -36.5 0.239 3320
 3322 3 29.14 147.63 -36.29 0.243 3321
 3323 3 29.14 147.63 -36.06 0.195 3322
 3324 3 29.12 147.72 -35.86 0.215 3323
 3325 3 29.09 147.82 -35.71 0.236 3324
 3326 3 29.07 147.82 -35.52 0.234 3325
 3327 3 29.07 147.92 -35.39 0.233 3326
 3328 3 29.03 147.92 -35.25 0.228 3327
 3329 3 29 148.13 -35.03 0.165 3328
 3330 3 29.02 148.22 -34.89 0.214 3329
 3331 3 29.03 148.32 -34.71 0.208 3330
 3332 3 29.11 148.42 -34.57 0.248 3331
 3333 3 29.09 148.53 -34.43 0.245 3332
 3334 3 29.14 148.63 -34.29 0.219 3333
 3335 3 29.18 148.72 -34.1 0.213 3334
 3336 3 29.25 148.72 -33.93 0.191 3335
 3337 3 29.27 148.82 -33.79 0.215 3336
 3338 3 29.37 148.92 -33.65 0.179 3337
 3339 3 29.43 149.03 -33.5 0.215 3338
 3340 3 29.5 149.13 -33.39 0.234 3339
 3341 3 29.61 149.13 -33.29 0.229 3340
 3342 3 29.68 149.32 -33.21 0.255 3341
 3343 3 29.68 149.32 -33.03 0.312 3342
 3344 3 29.66 149.32 -32.85 0.325 3343
 3345 3 29.62 149.53 -32.71 0.321 3344
 3346 3 29.53 149.63 -32.56 0.309 3345
 3347 3 29.48 149.72 -32.38 0.272 3346
 3348 3 29.48 149.72 -32.22 0.255 3347
 3349 3 29.32 149.82 -31.99 0.217 3348
 3350 3 29.21 149.92 -31.91 0.208 3349
 3351 3 29.12 150.03 -31.8 0.204 3350
 3352 3 29.05 150.03 -31.62 0.271 3351
 3353 3 29 150.03 -31.46 0.333 3352
 3354 3 28.98 150.03 -31.35 0.399 3353
 3355 3 28.93 149.53 -31.32 0.313 3354
 3356 3 28.87 149.42 -31.21 0.395 3355
 3357 3 28.8 149.32 -31.12 0.42 3356
 3358 3 28.8 149.13 -31.07 0.425 3357
 3359 3 28.64 149.13 -31 0.474 3358
 3360 3 28.34 149.22 -30.87 0.365 3359
 3361 3 28.25 149.22 -30.8 0.433 3360
 3362 3 28.16 149.22 -30.73 0.5 3361
 3363 3 28.05 149.22 -30.6 0.512 3362
 3364 3 27.98 149.32 -30.48 0.56 3363
 3365 3 27.82 149.72 -30.05 0.304 3364
 3366 3 27.66 149.92 -29.78 0.226 3365
 3367 3 27.59 150.03 -29.48 0.126 3366
 3368 3 27.55 150.22 -29.41 0.09 3367
 3369 3 27.39 150.32 -29.39 0.157 3368
 3370 3 27.23 150.32 -29.32 0.129 3369
 3371 3 27.12 150.22 -29.21 0.133 3370
 3372 3 27.77 149.92 -30.6 0.086 3364
 3373 3 27.64 150.13 -30.53 0.089 3372
 3374 3 29.09 150.42 -31.05 0.197 3354
 3375 3 29.14 150.42 -30.89 0.179 3374
 3376 3 29.12 150.63 -30.69 0.131 3375
 3377 3 29.07 150.53 -30.51 0.172 3376
 3378 3 29.07 150.53 -30.35 0.223 3377
 3379 3 29.12 150.63 -30.19 0.227 3378
 3380 3 29.12 150.63 -30.01 0.217 3379
 3381 3 29.09 150.72 -29.85 0.181 3380
 3382 3 29.05 150.82 -29.69 0.189 3381
 3383 3 28.98 151.03 -29.55 0.21 3382
 3384 3 28.98 151.03 -29.35 0.176 3383
 3385 3 28.96 151.22 -29.23 0.198 3384
 3386 3 28.89 151.32 -29.14 0.206 3385
 3387 3 28.87 151.53 -28.98 0.216 3386
 3388 3 28.8 151.63 -28.87 0.208 3387
 3389 3 28.77 151.72 -28.75 0.218 3388
 3390 3 28.71 151.92 -28.71 0.291 3389
 3391 3 28.68 152.03 -28.59 0.287 3390
 3392 3 28.68 152.03 -28.43 0.323 3391
 3393 3 28.71 152.22 -28.32 0.329 3392
 3394 3 28.64 152.32 -28.21 0.389 3393
 3395 3 28.57 152.32 -28.1 0.434 3394
 3396 3 28.5 152.42 -27.98 0.462 3395
 3397 3 28.82 152.53 -27.84 0.369 3396
 3398 3 29 153.03 -27.98 0.1 3397
 3399 3 28.86 152.53 -27.62 0.253 3397
 3400 3 28.93 152.53 -27.44 0.236 3399
 3401 3 28.96 152.63 -27.35 0.247 3400
 3402 3 28.93 152.72 -27.28 0.233 3401
 3403 3 28.91 152.82 -27.3 0.286 3402
 3404 3 28.89 152.53 -26.82 0.159 3403
 3405 3 28.78 152.53 -26.69 0.16 3404
 3406 3 28.71 152.63 -26.59 0.166 3405
 3407 3 28.62 152.63 -26.44 0.25 3406
 3408 3 28.59 152.73 -26.28 0.251 3407
 3409 3 28.52 152.63 -26.03 0.237 3408
 3410 3 28.55 152.54 -25.89 0.201 3409
 3411 3 28.55 152.54 -25.71 0.243 3410
 3412 3 28.57 152.54 -25.57 0.245 3411
 3413 3 28.64 152.54 -25.3 0.303 3412
 3414 3 28.64 152.54 -25.12 0.313 3413
 3415 3 28.64 152.63 -24.89 0.293 3414
 3416 3 28.59 152.73 -24.71 0.275 3415
 3417 3 28.59 152.73 -24.53 0.29 3416
 3418 3 28.53 152.84 -24.34 0.338 3417
 3419 3 28.5 152.84 -24.18 0.406 3418
 3420 3 28.37 152.94 -24.03 0.477 3419
 3421 3 28.23 152.94 -23.96 0.493 3420
 3422 3 28.25 153.13 -23.89 0.627 3421
 3423 3 28.18 153.04 -23.84 0.668 3422
 3424 3 28.09 152.94 -23.76 0.751 3423
 3425 3 27.98 153.04 -23.75 0.764 3424
 3426 3 27.73 153.13 -23.69 0.842 3425
 3427 3 27.62 153.13 -23.46 0.723 3426
 3428 3 27.7 152.84 -23.05 0.4 3427
 3429 3 27.87 152.63 -23.23 0.285 3428
 3430 3 27.84 152.54 -23.34 0.298 3429
 3431 3 27.82 152.44 -23.39 0.241 3430
 3432 3 27.86 152.34 -23.5 0.143 3431
 3433 3 28.02 152.63 -23.21 0.311 3429
 3434 3 28.14 152.73 -23.14 0.192 3433
 3435 3 28.93 153.73 -24.23 0.072 3423
 3436 3 28.77 153.84 -24 0.094 3422
 3437 3 28.96 153.94 -24.07 0.091 3436
 3438 3 28.82 153.03 -27.44 0.139 3403
 3439 3 28.57 153.03 -27.57 0.117 3438
 3440 3 28.62 152.92 -27.66 0.089 3439
 3441 3 28.7 152.92 -27.75 0.000125 3440
 3442 3 28.91 146.41 -39.07 0.185 3284
 3443 3 28.96 146.32 -39.31 0.093 3442
 3444 3 28.64 146.51 -40.18 0.495 3279
 3445 3 28.46 146.32 -40.14 0.288 3444
 3446 3 28.36 146.22 -40.07 0.182 3445
 3447 3 30.88 150.72 -42 0.191 2858
 3448 3 30.7 150.82 -42 0.21 3447
 3449 3 31.42 150.41 -42.85 0.346 2857
 3450 3 31.65 150.62 -43.04 0.231 3449
 3451 3 31.63 150.82 -43.11 0.292 3450
 3452 3 31.72 151.01 -43.17 0.381 3451
 3453 3 31.45 150.82 -43.53 0.213 3452
 3454 3 31.45 150.72 -43.78 0.18 3453
 3455 3 31.54 150.81 -43.93 0.214 3454
 3456 3 31.49 151.01 -44 0.215 3455
 3457 3 31.47 151.1 -44.18 0.255 3456
 3458 3 31.4 151.2 -44.33 0.342 3457
 3459 3 31.42 151.2 -44.45 0.471 3458
 3460 3 30.99 151.72 -44.18 0.184 3459
 3461 3 30.83 151.72 -44.13 0.128 3460
 3462 3 30.7 151.72 -44.1 0.13 3461
 3463 3 30.56 151.72 -44.13 0.149 3462
 3464 3 30.47 151.82 -44.18 0.151 3463
 3465 3 30.33 152.01 -44.07 0.153 3464
 3466 3 30.22 152.12 -44.03 0.165 3465
 3467 3 30.08 152.22 -43.96 0.169 3466
 3468 3 29.9 152.32 -43.92 0.202 3467
 3469 3 29.74 152.41 -43.79 0.211 3468
 3470 3 29.58 152.41 -43.78 0.241 3469
 3471 3 29.42 152.32 -43.79 0.292 3470
 3472 3 29.29 152.51 -43.75 0.268 3471
 3473 3 29.13 152.82 -43.89 0.237 3472
 3474 3 28.9 153.01 -43.93 0.223 3473
 3475 3 28.6 153.22 -43.95 0.17 3474
 3476 3 28.47 153.32 -43.86 0.182 3475
 3477 3 28.33 153.41 -43.93 0.179 3476
 3478 3 28.24 153.62 -43.89 0.235 3477
 3479 3 28.1 153.72 -43.83 0.263 3478
 3480 3 27.88 153.72 -43.75 0.296 3479
 3481 3 27.74 153.72 -43.61 0.362 3480
 3482 3 27.63 153.72 -43.53 0.409 3481
 3483 3 27.54 153.91 -43.4 0.508 3482
 3484 3 27.36 153.91 -43.35 0.537 3483
 3485 3 27.19 153.91 -43.28 0.55 3484
 3486 3 27.08 154.01 -43.17 0.565 3485
 3487 3 26.95 154.12 -43.15 0.59 3486
 3488 3 26.83 154.12 -43.13 0.617 3487
 3489 3 26.7 154.22 -43.08 0.617 3488
 3490 3 26.58 154.22 -42.89 0.597 3489
 3491 3 26.49 154.32 -42.79 0.589 3490
 3492 3 26.51 154.62 -42.83 0.53 3491
 3493 3 26.65 154.91 -43.06 0.263 3492
 3494 3 26.7 155.01 -43.1 0.263 3493
 3495 3 26.74 155.12 -43.15 0.263 3494
 3496 3 26.29 154.41 -42.78 0.217 3495
 3497 3 26.22 154.62 -42.85 0.162 3496
 3498 3 26.08 154.51 -42.88 0.000125 3497
 3499 3 26.95 155.32 -43.33 0.193 3494
 3500 3 26.72 155.41 -43.2 0.000125 3499
 3501 3 26.47 155.22 -42.93 0.106 3493
 3502 3 26.4 155.32 -42.86 0.135 3501
 3503 3 26.42 155.51 -42.96 0.18 3502
 3504 3 26.58 155.62 -43.13 0.132 3503
 3505 3 26.27 154.51 -42.03 0.124 3492
 3506 3 26.13 154.51 -42.24 0.13 3505
 3507 3 31.76 150.81 -44.82 0.233 3459
 3508 3 31.86 150.7 -45.07 0.204 3507
 3509 3 32 150.51 -45.35 0.13 3508
 3510 3 32.03 150.41 -45.46 0.287 3509
 3511 3 32.08 150.41 -45.6 0.358 3510
 3512 3 32.08 150.31 -45.71 0.467 3511
 3513 3 32.12 150.2 -45.82 0.539 3512
 3514 3 32.11 150.1 -45.89 0.604 3513
 3515 3 32.15 150.01 -45.96 0.651 3514
 3516 3 32.22 150.01 -46.21 0.586 3515
 3517 3 32.33 150.1 -46.64 0.226 3516
 3518 3 32.51 150.01 -46.71 0.211 3517
 3519 3 32.33 149.81 -46.24 0.567 3516
 3520 3 32.32 149.7 -46.33 0.528 3519
 3521 3 32.39 149.6 -46.46 0.471 3520
 3522 3 32.46 149.51 -46.56 0.414 3521
 3523 3 32.47 149.31 -46.61 0.336 3522
 3524 3 31.79 150.2 -45.04 0.07 3510
 3525 3 31.72 150.31 -45.08 0.073 3524
 3526 3 31.72 150.31 -45.21 0.077 3525
 3527 3 31.72 150.51 -45.32 0.099 3526
 3528 3 31.54 150.6 -45.28 0.067 3527
 3529 3 31.45 150.51 -45.33 0.06 3528
 3530 3 32.04 151.22 -43.11 0.302 3452
 3531 3 32.14 151.31 -43.15 0.338 3530
 3532 3 32.19 151.41 -43.18 0.333 3531
 3533 3 31.96 151.72 -43.14 0.343 3532
 3534 3 31.94 151.82 -43.24 0.676 3533
 3535 3 31.88 152.12 -43.27 0.617 3534
 3536 3 31.94 152.22 -43.21 0.694 3535
 3537 3 31.9 152.41 -43.14 0.753 3536
 3538 3 31.79 152.62 -43.17 0.744 3537
 3539 3 31.74 152.82 -43.1 0.71 3538
 3540 3 31.74 152.91 -43.15 0.685 3539
 3541 3 31.77 153.12 -43.36 0.671 3540
 3542 3 31.7 153.22 -43.5 0.665 3541
 3543 3 31.72 153.32 -43.54 0.6 3542
 3544 3 31.7 153.51 -43.65 0.574 3543
 3545 3 31.58 153.51 -43.71 0.44 3544
 3546 3 31.38 153.62 -43.71 0.401 3545
 3547 3 31.29 153.82 -43.75 0.31 3546
 3548 3 31.2 154.01 -43.82 0.386 3547
 3549 3 31.2 154.22 -43.75 0.4 3548
 3550 3 31.11 154.32 -43.77 0.363 3549
 3551 3 31.04 154.51 -43.85 0.303 3550
 3552 3 30.99 154.62 -43.89 0.255 3551
 3553 3 30.83 154.72 -43.99 0.207 3552
 3554 3 30.83 154.82 -44.07 0.236 3553
 3555 3 30.76 155.01 -43.96 0.091 3554
 3556 3 30.65 155.22 -43.93 0.075 3555
 3557 3 31.81 153.81 -43.74 0.139 3545
 3558 3 31.76 153.91 -43.57 0.143 3557
 3559 3 32.47 154.01 -43.96 0.198 3544
 3560 3 32.58 154.2 -44 0.141 3559
 3561 3 32.64 154.41 -44 0.201 3560
 3562 3 32.68 154.6 -44 0.189 3561
 3563 3 32.79 154.81 -43.95 0.218 3562
 3564 3 32.89 154.91 -43.96 0.257 3563
 3565 3 33.04 154.91 -43.96 0.216 3564
 3566 3 33.11 155.1 -43.96 0.252 3565
 3567 3 33.19 155.2 -43.93 0.351 3566
 3568 3 33.29 155.2 -44 0.424 3567
 3569 3 33.37 155.1 -44.03 0.481 3568
 3570 3 33.61 155.01 -43.97 0.571 3569
 3571 3 33.76 155.01 -44.03 0.618 3570
 3572 3 33.87 155.1 -44 0.628 3571
 3573 3 34 155.01 -44.1 0.697 3572
 3574 3 34.05 155.2 -44.13 0.639 3573
 3575 3 34.51 154.81 -44.03 0.215 3574
 3576 3 33.94 155.7 -44.28 0.531 3574
 3577 3 33.87 156.01 -44.24 0.505 3576
 3578 3 33.41 156.7 -44.18 0.197 3577
 3579 3 33.32 156.91 -44.1 0.22 3578
 3580 3 33.26 156.91 -43.96 0.272 3579
 3581 3 33.16 157.01 -43.85 0.312 3580
 3582 3 33.15 157.1 -43.79 0.356 3581
 3583 3 33.18 157.31 -43.7 0.471 3582
 3584 3 33.16 157.51 -43.71 0.519 3583
 3585 3 33.22 157.7 -43.68 0.577 3584
 3586 3 33.19 157.91 -43.53 0.572 3585
 3587 3 33.08 158.01 -43.46 0.546 3586
 3588 3 33.12 158.1 -43.35 0.552 3587
 3589 3 32.61 158.41 -43.35 0.344 3588
 3590 3 32.54 158.51 -43.31 0.352 3589
 3591 3 32.5 158.7 -43.21 0.358 3590
 3592 3 32.39 159.01 -43.14 0.247 3591
 3593 3 32.4 159.2 -43.07 0.19 3592
 3594 3 32.36 159.31 -42.99 0.191 3593
 3595 3 32.37 159.51 -42.93 0.189 3594
 3596 3 32.37 159.7 -42.93 0.214 3595
 3597 3 32.4 159.91 -43 0.234 3596
 3598 3 32.36 160.1 -42.96 0.251 3597
 3599 3 32.29 160.41 -42.85 0.245 3598
 3600 3 32.29 160.6 -43.03 0.217 3599
 3601 3 32.28 160.81 -43.03 0.215 3600
 3602 3 32.28 161.1 -42.95 0.201 3601
 3603 3 32.33 161.2 -42.97 0.234 3602
 3604 3 32.39 161.41 -43 0.269 3603
 3605 3 32.48 161.51 -43.1 0.455 3604
 3606 3 32.48 161.7 -43.1 0.502 3605
 3607 3 32.46 161.81 -43.13 0.583 3606
 3608 3 32.36 161.91 -43.08 0.625 3607
 3609 3 32.16 162.01 -43.06 0.665 3608
 3610 3 33.28 162.01 -43 0.366 3609
 3611 3 33.33 162.1 -42.85 0.331 3610
 3612 3 33.61 161.91 -42.7 0.283 3611
 3613 3 33.89 161.6 -42.57 0.185 3612
 3614 3 34.04 161.51 -42.47 0.174 3613
 3615 3 34.21 161.41 -42.47 0.198 3614
 3616 3 34.41 161.41 -42.46 0.196 3615
 3617 3 34.54 161.31 -42.49 0.195 3616
 3618 3 34.69 161.31 -42.57 0.213 3617
 3619 3 34.79 161.01 -42.68 0.131 3618
 3620 3 34.87 160.81 -42.71 0.154 3619
 3621 3 34.97 160.6 -42.78 0.159 3620
 3622 3 35.04 160.51 -42.85 0.181 3621
 3623 3 35.15 160.41 -42.9 0.212 3622
 3624 3 35.21 160.2 -42.93 0.205 3623
 3625 3 35.26 160.1 -43.03 0.182 3624
 3626 3 35.29 159.91 -43.08 0.141 3625
 3627 3 35.4 159.81 -43.21 0.187 3626
 3628 3 35.47 159.6 -43.27 0.199 3627
 3629 3 35.59 159.51 -43.38 0.223 3628
 3630 3 35.75 159.41 -43.47 0.206 3629
 3631 3 35.89 159.2 -43.5 0.21 3630
 3632 3 36.04 159.01 -43.46 0.229 3631
 3633 3 36.16 159.01 -43.35 0.302 3632
 3634 3 36.26 158.91 -43.25 0.393 3633
 3635 3 36.41 158.81 -43.14 0.512 3634
 3636 3 36.55 158.7 -43.1 0.629 3635
 3637 3 36.69 158.7 -43.14 0.735 3636
 3638 3 36.83 158.6 -43.14 0.913 3637
 3639 3 36.89 158.41 -43.18 0.994 3638
 3640 3 36.91 159.81 -42.54 0.468 3639
 3641 3 37.03 160.1 -42.57 0.455 3640
 3642 3 37.09 160.2 -42.57 0.414 3641
 3643 3 37.15 160.6 -42.65 0.128 3642
 3644 3 37.22 160.7 -42.6 0.134 3643
 3645 3 37.4 160.81 -42.6 0.197 3644
 3646 3 37.43 160.91 -42.75 0.185 3645
 3647 3 37.46 161.01 -42.82 0.237 3646
 3648 3 37.54 161.1 -42.97 0.24 3647
 3649 3 37.68 161.2 -42.88 0.182 3648
 3650 3 37.72 161.41 -42.88 0.21 3649
 3651 3 37.78 161.6 -42.92 0.181 3650
 3652 3 37.09 158.1 -43.52 0.483 3639
 3653 3 37.18 158.01 -43.58 0.305 3652
 3654 3 37.14 157.91 -43.68 0.074 3653
 3655 3 33.12 162.31 -43.06 0.136 3611
 3656 3 32.91 162.51 -43.1 0.118 3655
 3657 3 32.71 162.6 -43.11 0.114 3656
 3658 3 31.9 162.22 -43.07 0.601 3609
 3659 3 31.54 162.12 -43.02 0.649 3658
 3660 3 31.29 162.12 -42.93 0.642 3659
 3661 3 31.13 162.22 -42.86 0.594 3660
 3662 3 31.06 162.41 -42.81 0.747 3661
 3663 3 31.02 162.62 -42.81 0.727 3662
 3664 3 31.15 163.51 -42.35 0.245 3663
 3665 3 31.02 163.51 -42.22 0.242 3664
 3666 3 30.92 163.41 -41.95 0.19 3665
 3667 3 30.83 163.41 -41.88 0.181 3666
 3668 3 30.76 163.32 -41.7 0.157 3667
 3669 3 30.7 163.22 -41.52 0.143 3668
 3670 3 30.6 163.32 -41.38 0.162 3669
 3671 3 30.51 163.32 -41.21 0.166 3670
 3672 3 30.44 163.51 -41.04 0.2 3671
 3673 3 30.38 163.62 -40.93 0.216 3672
 3674 3 30.42 163.72 -40.83 0.211 3673
 3675 3 30.42 163.91 -40.75 0.167 3674
 3676 3 30.36 164.01 -40.64 0.16 3675
 3677 3 30.26 164.22 -40.63 0.163 3676
 3678 3 30.17 164.32 -40.54 0.202 3677
 3679 3 30.19 164.41 -40.49 0.26 3678
 3680 3 30.15 164.51 -40.4 0.366 3679
 3681 3 30.13 164.62 -40.32 0.413 3680
 3682 3 30.15 164.82 -40.31 0.476 3681
 3683 3 30.06 164.91 -40.28 0.53 3682
 3684 3 30.06 165.12 -40.22 0.565 3683
 3685 3 30.08 165.32 -40.24 0.542 3684
 3686 3 30.51 165.62 -40.72 0.162 3685
 3687 3 30.54 165.91 -40.83 0.165 3686
 3688 3 30.58 166.01 -40.93 0.204 3687
 3689 3 30.58 166.22 -40.96 0.215 3688
 3690 3 30.61 166.32 -40.88 0.248 3689
 3691 3 30.61 166.51 -40.74 0.332 3690
 3692 3 30.58 166.62 -40.72 0.424 3691
 3693 3 30.67 166.72 -40.63 0.486 3692
 3694 3 30.74 166.82 -40.7 0.536 3693
 3695 3 30.72 167.01 -40.71 0.612 3694
 3696 3 30.72 167.12 -40.64 0.64 3695
 3697 3 30.74 167.22 -40.67 0.66 3696
 3698 3 30.83 167.32 -40.74 0.664 3697
 3699 3 30.9 167.41 -40.96 0.661 3698
 3700 3 30.88 167.62 -41.02 0.614 3699
 3701 3 31.42 167.12 -41.58 0.108 3700
 3702 3 31.51 167.12 -41.72 0.139 3701
 3703 3 31.44 167.32 -41.61 0.3 3702
 3704 3 31.69 167.32 -41.75 0.283 3703
 3705 3 31.9 167.51 -41.78 0.164 3704
 3706 3 32.08 167.62 -41.79 0.129 3705
 3707 3 32.19 167.62 -41.93 0.116 3706
 3708 3 32.28 167.62 -42.02 0.000125 3707
 3709 3 31.47 167.32 -41.46 0.084 3703
 3710 3 30.65 167.91 -40.72 0.521 3700
 3711 3 30.2 168.12 -40.35 0.408 3710
 3712 3 30.13 168.22 -40.18 0.395 3711
 3713 3 30.08 168.32 -40.07 0.501 3712
 3714 3 29.92 168.22 -39.49 0.201 3713
 3715 3 29.9 168.32 -39.35 0.148 3714
 3716 3 29.99 168.32 -39.25 0.115 3715
 3717 3 30.95 168.01 -40.97 0.131 3710
 3718 3 29.79 165.32 -40.04 0.438 3685
 3719 3 29.67 165.51 -40 0.413 3718
 3720 3 29.54 165.62 -39.95 0.395 3719
 3721 3 29.45 165.72 -39.86 0.365 3720
 3722 3 29.26 165.82 -39.82 0.359 3721
 3723 3 28.92 165.72 -39.71 0.224 3722
 3724 3 28.85 165.82 -39.57 0.193 3723
 3725 3 29.79 166.22 -39.68 0.084 3722
 3726 3 30.86 162.51 -42.95 0.617 3663
 3727 3 30.86 162.82 -42.95 0.555 3726
 3728 3 30.85 163.01 -42.93 0.539 3727
 3729 3 30.9 163.32 -43.1 0.469 3728
 3730 3 30.81 163.41 -43.14 0.422 3729
 3731 3 30.72 163.62 -43.27 0.361 3730
 3732 3 30.58 163.72 -43.36 0.352 3731
 3733 3 30.56 164.01 -43.33 0.36 3732
 3734 3 30.49 164.12 -43.32 0.382 3733
 3735 3 30.63 164.51 -43.14 0.239 3734
 3736 3 30.49 164.62 -43.14 0.234 3735
 3737 3 30.51 164.82 -42.99 0.201 3736
 3738 3 30.58 165.01 -42.96 0.194 3737
 3739 3 30.63 165.12 -42.96 0.132 3738
 3740 3 30.63 161.91 -43.03 0.109 3726
 3741 3 30.99 162.12 -42.85 0.245 3661
 3742 3 30.92 162.22 -42.88 0.286 3741
 3743 3 30.88 162.51 -42.93 0.286 3742
 3744 3 30.86 162.62 -43 0.161 3743
 3745 3 30.9 161.41 -42.72 0.186 3660
 3746 3 30.85 161.41 -42.61 0.148 3745
 3747 3 33.72 158.41 -43.63 0.086 3588
 3748 3 33.64 158.6 -43.58 0.134 3747
 3749 3 33.65 158.7 -43.57 0.092 3748
 3750 3 31.27 151.22 -43 0.084 3534
 3751 3 31.33 151.12 -43.06 0.000125 3750
 3752 3 42.77 134.1 -35.95 0.244 1626
 3753 3 42.58 134.1 -36.09 0.185 3752
 3754 3 42.37 134.1 -36.2 0.203 3753
 3755 3 42.23 134.1 -36.34 0.207 3754
 3756 3 42.12 133.91 -36.45 0.207 3755
 3757 3 41.95 133.81 -36.54 0.199 3756
 3758 3 41.94 133.6 -36.55 0.142 3757
 3759 3 41.77 133.6 -36.51 0.144 3758
 3760 3 41.59 133.51 -36.54 0.189 3759
 3761 3 41.41 133.51 -36.52 0.182 3760
 3762 3 41.35 133.31 -36.55 0.213 3761
 3763 3 41.27 133.1 -36.59 0.193 3762
 3764 3 41.17 133.1 -36.66 0.19 3763
 3765 3 41.04 133.01 -36.7 0.226 3764
 3766 3 40.91 132.81 -36.74 0.271 3765
 3767 3 40.8 132.7 -36.77 0.26 3766
 3768 3 40.7 132.6 -36.76 0.311 3767
 3769 3 40.59 132.41 -37.02 0.284 3768
 3770 3 40.52 132.31 -37.16 0.351 3769
 3771 3 40.42 132.2 -37.16 0.439 3770
 3772 3 40.3 132.2 -37.16 0.521 3771
 3773 3 40.22 132.2 -37.24 0.603 3772
 3774 3 40.09 132.2 -37.23 0.695 3773
 3775 3 39.99 132.2 -37.27 0.785 3774
 3776 3 39.85 132.1 -37.23 0.833 3775
 3777 3 39.8 132.1 -37.38 0.811 3776
 3778 3 39.77 132.2 -37.52 0.823 3777
 3779 3 39.83 132.6 -37.92 0.493 3778
 3780 3 40.08 132.6 -38.55 0.195 3779
 3781 3 40.09 132.7 -38.7 0.188 3780
 3782 3 39.58 131.2 -37.05 0.265 3778
 3783 3 39.41 131.2 -37.05 0.254 3782
 3784 3 39.23 131.01 -37.12 0.211 3783
 3785 3 39.02 131.01 -37.27 0.181 3784
 3786 3 38.87 131.01 -37.31 0.193 3785
 3787 3 38.73 131.01 -37.38 0.211 3786
 3788 3 38.56 131.1 -37.38 0.208 3787
 3789 3 38.44 131.1 -37.44 0.207 3788
 3790 3 38.22 131.2 -37.47 0.226 3789
 3791 3 38.02 131.2 -37.49 0.228 3790
 3792 3 37.83 131.2 -37.51 0.26 3791
 3793 3 37.69 131.2 -37.44 0.234 3792
 3794 3 37.42 131.2 -37.49 0.228 3793
 3795 3 37.27 131.1 -37.51 0.271 3794
 3796 3 36.99 130.91 -37.48 0.311 3795
 3797 3 36.87 130.7 -37.52 0.269 3796
 3798 3 36.66 130.62 -37.51 0.249 3797
 3799 3 36.52 130.62 -37.48 0.302 3798
 3800 3 36.45 130.41 -37.56 0.252 3799
 3801 3 36.3 130.32 -37.59 0.229 3800
 3802 3 36.12 130.22 -37.66 0.241 3801
 3803 3 35.94 130.22 -37.65 0.245 3802
 3804 3 35.81 130.22 -37.58 0.269 3803
 3805 3 35.69 130.22 -37.52 0.3 3804
 3806 3 35.58 130.12 -37.41 0.354 3805
 3807 3 35.44 130.12 -37.4 0.472 3806
 3808 3 35.27 130.12 -37.45 0.551 3807
 3809 3 35.16 130.01 -37.4 0.595 3808
 3810 3 35.09 129.82 -37.33 0.626 3809
 3811 3 35.05 129.72 -37.2 0.61 3810
 3812 3 35.59 129.32 -36.88 0.202 3811
 3813 3 35.55 129.32 -36.77 0.157 3812
 3814 3 34.8 129.72 -37.19 0.578 3811
 3815 3 34.66 129.62 -37.26 0.548 3814
 3816 3 34.65 129.41 -37.33 0.601 3815
 3817 3 34.33 129.62 -37.2 0.43 3816
 3818 3 33.81 130.01 -37.02 0.164 3817
 3819 3 33.7 129.91 -36.84 0.185 3818
 3820 3 33.59 129.82 -36.81 0.206 3819
 3821 3 33.41 129.82 -36.77 0.238 3820
 3822 3 33.2 129.82 -36.66 0.242 3821
 3823 3 33.04 129.82 -36.62 0.202 3822
 3824 3 32.9 129.82 -36.51 0.214 3823
 3825 3 32.77 129.72 -36.4 0.222 3824
 3826 3 32.66 129.82 -36.2 0.207 3825
 3827 3 32.49 129.91 -36.09 0.199 3826
 3828 3 32.34 130.01 -36.09 0.169 3827
 3829 3 32.19 130.12 -36.08 0.196 3828
 3830 3 32.02 130.12 -36.04 0.193 3829
 3831 3 31.89 130.12 -35.97 0.208 3830
 3832 3 31.77 130.01 -35.92 0.243 3831
 3833 3 31.62 130.01 -35.88 0.242 3832
 3834 3 31.39 130.12 -35.87 0.234 3833
 3835 3 31.16 130.12 -35.87 0.216 3834
 3836 3 31.02 130.12 -35.83 0.23 3835
 3837 3 30.84 130.22 -35.8 0.259 3836
 3838 3 30.59 130.32 -35.73 0.228 3837
 3839 3 30.41 130.32 -35.7 0.252 3838
 3840 3 30.23 130.51 -35.66 0.292 3839
 3841 3 30.09 130.51 -35.61 0.322 3840
 3842 3 29.93 130.51 -35.58 0.312 3841
 3843 3 29.8 130.63 -35.57 0.342 3842
 3844 3 29.64 130.51 -35.84 0.202 3843
 3845 3 29.48 130.72 -35.83 0.226 3844
 3846 3 29.3 130.82 -35.86 0.188 3845
 3847 3 29.75 130.92 -35.37 0.371 3843
 3848 3 29.64 131.13 -35.34 0.444 3847
 3849 3 29.59 131.13 -35.23 0.493 3848
 3850 3 29.39 131.22 -35.21 0.535 3849
 3851 3 29.25 131.32 -35.29 0.583 3850
 3852 3 29.16 131.42 -35.22 0.585 3851
 3853 3 29.32 131.72 -35.05 0.41 3852
 3854 3 29.66 131.92 -34.94 0.14 3853
 3855 3 29.02 131.72 -35.11 0.379 3853
 3856 3 28.96 131.82 -35.05 0.364 3855
 3857 3 28.8 131.72 -34.9 0.247 3856
 3858 3 28.78 131.82 -34.78 0.214 3857
 3859 3 28.68 131.82 -34.72 0.244 3858
 3860 3 28.55 132.03 -34.71 0.274 3859
 3861 3 28.53 132.13 -34.44 0.228 3860
 3862 3 28.43 132.22 -34.39 0.273 3861
 3863 3 28.28 132.22 -34.15 0.24 3862
 3864 3 28.2 132.13 -33.97 0.235 3863
 3865 3 28.09 132.22 -33.93 0.192 3864
 3866 3 27.98 132.22 -33.83 0.172 3865
 3867 3 27.87 132.32 -33.79 0.149 3866
 3868 3 27.7 132.32 -33.72 0.157 3867
 3869 3 27.55 132.42 -33.64 0.167 3868
 3870 3 27.39 132.53 -33.58 0.165 3869
 3871 3 27.23 132.63 -33.53 0.187 3870
 3872 3 27.16 132.72 -33.36 0.173 3871
 3873 3 27.02 132.72 -33.26 0.199 3872
 3874 3 26.89 132.82 -33.16 0.226 3873
 3875 3 26.73 133.03 -33.11 0.214 3874
 3876 3 26.59 133.13 -33.07 0.2 3875
 3877 3 26.48 133.22 -32.97 0.238 3876
 3878 3 26.3 133.32 -32.9 0.282 3877
 3879 3 26.18 133.42 -32.86 0.349 3878
 3880 3 26.07 133.53 -32.79 0.388 3879
 3881 3 25.96 133.72 -32.71 0.447 3880
 3882 3 25.84 133.82 -32.61 0.547 3881
 3883 3 25.78 134.03 -32.58 0.625 3882
 3884 3 25.7 134.13 -32.47 0.652 3883
 3885 3 25.59 134.22 -31.92 0.545 3884
 3886 3 25.45 134.42 -31.86 0.61 3885
 3887 3 25.37 134.53 -31.86 0.655 3886
 3888 3 25.32 134.63 -31.77 0.664 3887
 3889 3 25.25 134.92 -32.18 0.506 3888
 3890 3 25.21 135.03 -32.3 0.478 3889
 3891 3 25.23 135.32 -32.37 0.431 3890
 3892 3 25.21 135.53 -32.51 0.398 3891
 3893 3 25.2 135.63 -32.58 0.367 3892
 3894 3 25.2 135.82 -32.66 0.324 3893
 3895 3 25.18 136.03 -32.54 0.237 3894
 3896 3 25.07 136.22 -32.47 0.11 3895
 3897 3 25.66 134.82 -30.9 0.164 3888
 3898 3 25.73 134.92 -30.72 0.187 3897
 3899 3 25.75 134.92 -30.56 0.259 3898
 3900 3 25.7 134.92 -30.4 0.213 3899
 3901 3 25.68 135.04 -30.26 0.177 3900
 3902 3 25.68 135.13 -30.04 0.183 3901
 3903 3 25.64 135.13 -29.86 0.198 3902
 3904 3 25.62 135.23 -29.67 0.232 3903
 3905 3 25.61 135.23 -29.45 0.234 3904
 3906 3 25.52 135.23 -29.2 0.229 3905
 3907 3 25.48 135.23 -28.97 0.218 3906
 3908 3 25.41 135.34 -28.72 0.203 3907
 3909 3 25.46 135.54 -28.58 0.174 3908
 3910 3 25.46 135.63 -28.42 0.197 3909
 3911 3 25.48 135.84 -28.29 0.206 3910
 3912 3 25.45 136.04 -28.15 0.22 3911
 3913 3 25.41 136.13 -27.97 0.23 3912
 3914 3 25.43 136.23 -27.81 0.204 3913
 3915 3 25.39 136.34 -27.67 0.194 3914
 3916 3 25.34 136.34 -27.51 0.217 3915
 3917 3 25.32 136.34 -27.29 0.227 3916
 3918 3 25.25 136.34 -27.11 0.223 3917
 3919 3 25.34 136.34 -26.79 0.163 3918
 3920 3 25.3 136.44 -26.63 0.177 3919
 3921 3 25.25 136.44 -26.49 0.164 3920
 3922 3 25.23 136.44 -26.33 0.166 3921
 3923 3 25.18 136.54 -26.2 0.175 3922
 3924 3 25.09 136.63 -26.11 0.167 3923
 3925 3 25.09 136.73 -25.97 0.162 3924
 3926 3 25.05 136.94 -25.83 0.209 3925
 3927 3 25.02 137.04 -25.77 0.239 3926
 3928 3 24.98 137.13 -25.69 0.318 3927
 3929 3 24.91 137.23 -25.51 0.379 3928
 3930 3 24.89 137.23 -25.39 0.415 3929
 3931 3 24.89 137.34 -25.3 0.413 3930
 3932 3 24.8 137.44 -25.23 0.463 3931
 3933 3 24.73 137.63 -25.16 0.551 3932
 3934 3 24.71 137.73 -25.09 0.549 3933
 3935 3 24.59 137.84 -25.01 0.573 3934
 3936 3 24.62 137.94 -25 0.635 3935
 3937 3 24.61 137.94 -24.89 0.789 3936
 3938 3 24.64 138.13 -24.89 0.898 3937
 3939 3 24.61 138.13 -24.69 0.963 3938
 3940 3 24.96 138.63 -25 0.595 3939
 3941 3 24.98 138.73 -24.76 0.439 3940
 3942 3 24.84 138.84 -24.68 0.384 3941
 3943 3 24.84 138.94 -24.57 0.376 3942
 3944 3 24.82 139.13 -24.43 0.307 3943
 3945 3 24.82 139.34 -24.41 0.268 3944
 3946 3 24.82 139.63 -24.44 0.204 3945
 3947 3 24.14 137.23 -23.91 0.42 3939
 3948 3 24.13 136.84 -23.68 0.197 3947
 3949 3 24.15 136.84 -23.55 0.232 3948
 3950 3 24.13 136.84 -23.39 0.219 3949
 3951 3 24.1 136.84 -23.21 0.192 3950
 3952 3 24.1 136.73 -23 0.199 3951
 3953 3 24.03 136.73 -22.82 0.174 3952
 3954 3 24.04 136.73 -22.69 0.172 3953
 3955 3 24.06 136.84 -22.55 0.216 3954
 3956 3 24.08 136.94 -22.39 0.316 3955
 3957 3 23.99 136.74 -21.93 0.234 3956
 3958 3 23.87 136.84 -21.69 0.205 3957
 3959 3 23.83 136.84 -21.5 0.23 3958
 3960 3 23.74 136.84 -21.32 0.262 3959
 3961 3 23.49 136.74 -21.1 0.233 3960
 3962 3 23.31 136.74 -20.91 0.179 3961
 3963 3 23.22 136.74 -20.75 0.165 3962
 3964 3 23.13 136.63 -20.6 0.165 3963
 3965 3 22.97 136.74 -20.46 0.176 3964
 3966 3 22.92 136.63 -20.35 0.201 3965
 3967 3 22.83 136.63 -20.21 0.158 3966
 3968 3 22.74 136.53 -20.14 0.141 3967
 3969 3 22.6 136.43 -20.07 0.136 3968
 3970 3 22.56 136.43 -19.96 0.128 3969
 3971 3 22.54 136.43 -19.8 0.168 3970
 3972 3 22.53 136.53 -19.68 0.181 3971
 3973 3 22.44 136.63 -19.55 0.2 3972
 3974 3 22.42 136.53 -19.39 0.18 3973
 3975 3 22.35 136.63 -19.14 0.128 3974
 3976 3 22.26 136.53 -19.05 0.118 3975
 3977 3 22.24 136.53 -18.89 0.119 3976
 3978 3 22.31 136.34 -18.75 0.139 3977
 3979 3 22.42 136.24 -18.66 0.149 3978
 3980 3 22.42 136.03 -18.53 0.188 3979
 3981 3 22.47 135.93 -18.46 0.278 3980
 3982 3 22.44 135.84 -18.37 0.38 3981
 3983 3 22.47 135.74 -18.23 0.608 3982
 3984 3 22.49 135.63 -18.12 0.751 3983
 3985 3 22.56 135.63 -18 0.766 3984
 3986 3 22.65 135.63 -17.89 0.83 3985
 3987 3 22.15 137.13 -17.07 0.194 3986
 3988 3 22.17 137.24 -16.98 0.143 3987
 3989 3 22.17 137.43 -16.89 0.147 3988
 3990 3 22.17 137.53 -16.75 0.169 3989
 3991 3 22.22 137.63 -16.66 0.207 3990
 3992 3 22.28 137.74 -16.51 0.213 3991
 3993 3 22.33 137.74 -16.37 0.19 3992
 3994 3 22.38 137.84 -16.19 0.168 3993
 3995 3 22.49 138.03 -16.09 0.157 3994
 3996 3 22.58 138.13 -16.01 0.177 3995
 3997 3 22.63 138.13 -15.89 0.165 3996
 3998 3 22.65 138.34 -15.74 0.171 3997
 3999 3 22.78 138.53 -15.62 0.138 3998
 4000 3 22.81 138.63 -15.52 0.154 3999
 4001 3 22.76 138.74 -15.44 0.153 4000
 4002 3 22.79 138.84 -15.34 0.186 4001
 4003 3 22.83 139.03 -15.25 0.185 4002
 4004 3 22.83 139.13 -15.15 0.213 4003
 4005 3 22.85 139.34 -15.06 0.216 4004
 4006 3 22.92 139.43 -14.95 0.215 4005
 4007 3 23.03 139.53 -14.9 0.229 4006
 4008 3 22.94 139.74 -14.79 0.214 4007
 4009 3 23.01 139.93 -14.71 0.27 4008
 4010 3 23.1 140.13 -14.62 0.24 4009
 4011 3 23.15 140.34 -14.51 0.198 4010
 4012 3 23.13 140.43 -14.43 0.188 4011
 4013 3 23.15 140.63 -14.34 0.186 4012
 4014 3 23.19 140.74 -14.25 0.205 4013
 4015 3 23.22 140.84 -14.11 0.223 4014
 4016 3 23.33 140.84 -13.99 0.241 4015
 4017 3 23.47 140.84 -13.89 0.271 4016
 4018 3 23.49 141.03 -13.76 0.347 4017
 4019 3 23.44 141.03 -13.65 0.432 4018
 4020 3 23.4 141.03 -13.48 0.479 4019
 4021 3 23.35 141.34 -13.44 0.556 4020
 4022 3 23.4 141.34 -13.33 0.607 4021
 4023 3 23.44 141.53 -13.31 0.619 4022
 4024 3 23.51 141.74 -13.25 0.612 4023
 4025 3 23.51 141.84 -13.18 0.648 4024
 4026 3 23.56 141.93 -13.09 0.701 4025
 4027 3 23.6 142.03 -13.03 0.702 4026
 4028 3 23.69 142.34 -13.11 0.659 4027
 4029 3 23.71 142.84 -13.26 0.478 4028
 4030 3 23.38 142.63 -12.95 0.192 4029
 4031 3 23.22 142.74 -12.94 0.000125 4030
 4032 3 23.79 143.13 -13.41 0.289 4029
 4033 3 22.92 135.13 -18.14 0.45 3986
 4034 3 23.15 134.84 -18.05 0.346 4033
 4035 3 23.26 134.43 -18.15 0.207 4034
 4036 3 23.28 134.24 -18.2 0.184 4035
 4037 3 24.44 137.23 -22.59 0.18 3956
 4038 3 24.54 137.34 -22.66 0.091 4037
 4039 3 25.66 134.22 -33.21 0.311 3884
 4040 3 25.57 134.42 -33.22 0.298 4039
 4041 3 25.45 134.53 -33.22 0.217 4040
 4042 3 28.61 131.53 -35.9 0.181 3852
 4043 3 28.52 131.63 -36.04 0.186 4042
 4044 3 28.46 131.82 -36.04 0.147 4043
 4045 3 28.34 132.03 -36.21 0.174 4044
 4046 3 28.25 132.13 -36.33 0.138 4045
 4047 3 28.09 132.22 -36.46 0.153 4046
 4048 3 28.02 132.42 -36.54 0.129 4047
 4049 3 27.93 132.53 -36.65 0.132 4048
 4050 3 27.78 132.72 -36.72 0.187 4049
 4051 3 27.5 133.03 -36.76 0.177 4050
 4052 3 27.25 133.22 -36.71 0.17 4051
 4053 3 27.11 133.32 -36.65 0.172 4052
 4054 3 26.91 133.42 -36.72 0.216 4053
 4055 3 26.68 133.53 -36.76 0.232 4054
 4056 3 26.5 133.72 -36.76 0.245 4055
 4057 3 26.21 133.82 -36.9 0.219 4056
 4058 3 25.93 133.82 -37.04 0.154 4057
 4059 3 25.8 134.03 -37.11 0.152 4058
 4060 3 25.64 134.13 -37.22 0.152 4059
 4061 3 25.5 134.13 -37.36 0.147 4060
 4062 3 25.37 134.22 -37.51 0.148 4061
 4063 3 25.21 134.22 -37.58 0.155 4062
 4064 3 25 134.32 -37.62 0.146 4063
 4065 3 24.84 134.32 -37.65 0.156 4064
 4066 3 24.73 134.42 -37.72 0.164 4065
 4067 3 24.57 134.42 -37.82 0.2 4066
 4068 3 24.43 134.42 -37.86 0.235 4067
 4069 3 24.3 134.53 -37.89 0.467 4068
 4070 3 24.18 134.63 -37.91 0.509 4069
 4071 3 24.03 134.72 -37.91 0.508 4070
 4072 3 23.98 134.92 -37.9 0.539 4071
 4073 3 23.87 135.03 -37.9 0.542 4072
 4074 3 23.82 135.22 -37.86 0.554 4073
 4075 3 23.82 135.42 -37.83 0.509 4074
 4076 3 23.82 135.53 -37.81 0.496 4075
 4077 3 23.77 135.63 -37.72 0.447 4076
 4078 3 23.71 135.82 -37.67 0.408 4077
 4079 3 23.5 135.82 -37.79 0.239 4078
 4080 3 24.09 134.42 -37.25 0.044 4072
 4081 3 24.07 134.42 -37.15 0.026 4080
 4082 3 24 134.32 -37.08 0.057 4081
 4083 3 34.7 130.01 -36.6 0.161 3814
 4084 3 34.6 130.12 -36.55 0.163 4083
 4085 3 34.55 130.22 -36.59 0.198 4084
 4086 3 45.48 133.91 -34.56 0.08 1605
 4087 3 45.41 134.01 -34.57 0.079 4086
 4088 3 45.41 134.1 -34.68 0.077 4087
 4089 3 47.27 132.1 -32.64 0.234 1596
 4090 3 46.97 132.01 -32.53 0.168 4089
 4091 3 46.79 131.91 -32.52 0.193 4090
 4092 3 46.66 131.91 -32.49 0.202 4091
 4093 3 46.59 131.81 -32.45 0.184 4092
 4094 3 46.45 131.81 -32.39 0.208 4093
 4095 3 46.3 131.7 -32.24 0.202 4094
 4096 3 46.16 131.6 -32.16 0.207 4095
 4097 3 46.02 131.6 -32.07 0.179 4096
 4098 3 45.85 131.51 -31.9 0.191 4097
 4099 3 45.7 131.51 -31.74 0.189 4098
 4100 3 45.54 131.51 -31.67 0.189 4099
 4101 3 45.41 131.51 -31.58 0.204 4100
 4102 3 45.3 131.41 -31.46 0.184 4101
 4103 3 45.12 131.31 -31.44 0.178 4102
 4104 3 45.01 131.2 -31.28 0.168 4103
 4105 3 44.9 131.2 -31.17 0.191 4104
 4106 3 44.79 131.1 -31.08 0.168 4105
 4107 3 44.66 131.01 -31.1 0.212 4106
 4108 3 44.51 130.81 -31.08 0.184 4107
 4109 3 44.35 130.6 -31.04 0.194 4108
 4110 3 44.23 130.51 -30.94 0.191 4109
 4111 3 44.1 130.51 -30.88 0.238 4110
 4112 3 44.02 130.31 -30.83 0.218 4111
 4113 3 43.91 130.31 -30.69 0.18 4112
 4114 3 43.87 130.31 -30.47 0.196 4113
 4115 3 43.77 130.2 -30.4 0.166 4114
 4116 3 43.67 130.2 -30.21 0.189 4115
 4117 3 43.62 130.01 -30.04 0.226 4116
 4118 3 43.55 129.91 -29.87 0.265 4117
 4119 3 43.49 129.7 -29.71 0.235 4118
 4120 3 43.4 129.6 -29.53 0.177 4119
 4121 3 43.33 129.51 -29.37 0.152 4120
 4122 3 43.26 129.51 -29.17 0.183 4121
 4123 3 43.15 129.41 -29.03 0.179 4122
 4124 3 43.12 129.22 -28.94 0.205 4123
 4125 3 43.12 129.12 -28.83 0.235 4124
 4126 3 43.06 129.01 -28.78 0.265 4125
 4127 3 43.01 128.91 -28.74 0.301 4126
 4128 3 43.35 128.82 -28.31 0.194 4127
 4129 3 43.42 128.72 -28.22 0.186 4128
 4130 3 43.47 128.51 -28.17 0.175 4129
 4131 3 43.51 128.41 -28.06 0.158 4130
 4132 3 43.49 128.32 -27.94 0.158 4131
 4133 3 43.55 128.22 -27.9 0.172 4132
 4134 3 43.62 128.12 -27.78 0.178 4133
 4135 3 43.73 127.91 -27.69 0.182 4134
 4136 3 43.8 127.82 -27.56 0.154 4135
 4137 3 43.83 127.61 -27.44 0.18 4136
 4138 3 43.87 127.41 -27.33 0.22 4137
 4139 3 43.88 127.32 -27.28 0.234 4138
 4140 3 43.87 127.21 -27.24 0.321 4139
 4141 3 43.91 127.11 -27.13 0.409 4140
 4142 3 43.91 126.91 -27.06 0.5 4141
 4143 3 43.91 126.82 -26.94 0.54 4142
 4144 3 44.02 126.61 -26.88 0.556 4143
 4145 3 44.1 126.52 -26.79 0.532 4144
 4146 3 44.15 126.41 -26.72 0.523 4145
 4147 3 44.19 126.32 -26.67 0.51 4146
 4148 3 44.23 126.11 -26.71 0.591 4147
 4149 3 44.24 125.91 -26.78 0.148 4148
 4150 3 44.4 125.82 -26.72 0.526 4148
 4151 3 44.48 125.61 -26.76 0.51 4150
 4152 3 44.49 125.52 -26.63 0.448 4151
 4153 3 44.48 125.32 -26.58 0.422 4152
 4154 3 44.53 125.21 -26.56 0.415 4153
 4155 3 44.67 125.02 -26.49 0.35 4154
 4156 3 44.7 124.82 -26.46 0.336 4155
 4157 3 44.7 124.52 -26.58 0.303 4156
 4158 3 44.85 124.32 -26.74 0.206 4157
 4159 3 44.99 124.21 -26.81 0.133 4158
 4160 3 45.03 123.91 -26.92 0.14 4159
 4161 3 45.13 123.82 -26.97 0.18 4160
 4162 3 45.21 123.71 -27.01 0.202 4161
 4163 3 45.28 123.41 -27.01 0.165 4162
 4164 3 45.38 123.32 -26.99 0.183 4163
 4165 3 45.53 123.21 -27.06 0.227 4164
 4166 3 45.67 123.1 -27.03 0.232 4165
 4167 3 45.84 123.01 -26.97 0.236 4166
 4168 3 46.02 122.91 -27.01 0.197 4167
 4169 3 46.13 122.8 -27.04 0.209 4168
 4170 3 46.28 122.71 -27.08 0.234 4169
 4171 3 46.43 122.71 -27.08 0.221 4170
 4172 3 46.57 122.6 -27.1 0.178 4171
 4173 3 46.71 122.51 -27.12 0.173 4172
 4174 3 46.77 122.41 -27.19 0.242 4173
 4175 3 46.84 122.1 -27.33 0.163 4174
 4176 3 46.91 121.91 -27.38 0.175 4175
 4177 3 46.96 121.8 -27.44 0.166 4176
 4178 3 47.23 121.71 -27.38 0.215 4177
 4179 3 47.46 121.6 -27.28 0.204 4178
 4180 3 47.67 121.41 -27.24 0.191 4179
 4181 3 47.81 121.3 -27.22 0.231 4180
 4182 3 47.92 121.01 -27.26 0.166 4181
 4183 3 47.99 120.91 -27.24 0.153 4182
 4184 3 48.05 120.71 -27.19 0.154 4183
 4185 3 48.11 120.41 -27.22 0.183 4184
 4186 3 48.21 120.21 -27.22 0.16 4185
 4187 3 48.24 120.01 -27.26 0.177 4186
 4188 3 48.32 119.8 -27.35 0.186 4187
 4189 3 48.46 119.6 -27.42 0.204 4188
 4190 3 48.64 119.51 -27.44 0.202 4189
 4191 3 48.73 119.3 -27.42 0.206 4190
 4192 3 48.8 119.1 -27.42 0.259 4191
 4193 3 48.92 119.01 -27.44 0.309 4192
 4194 3 49.07 119.01 -27.49 0.349 4193
 4195 3 49.13 118.91 -27.47 0.4 4194
 4196 3 49.27 118.91 -27.44 0.467 4195
 4197 3 49.38 118.8 -27.38 0.467 4196
 4198 3 49.57 118.91 -27.44 0.518 4197
 4199 3 49.73 118.8 -27.35 0.559 4198
 4200 3 49.85 118.71 -27.33 0.554 4199
 4201 3 49.96 118.71 -27.38 0.567 4200
 4202 3 50.09 118.71 -27.31 0.57 4201
 4203 3 50.2 118.71 -27.17 0.514 4202
 4204 3 50.27 118.6 -27.22 0.493 4203
 4205 3 50.41 118.51 -27.26 0.4 4204
 4206 3 50.63 118.3 -27.37 0.222 4205
 4207 3 50.85 118.21 -27.46 0.149 4206
 4208 3 50.96 118.1 -27.58 0.155 4207
 4209 3 51.03 118.1 -27.72 0.199 4208
 4210 3 51.05 118.1 -27.85 0.209 4209
 4211 3 51.07 118.1 -28.03 0.228 4210
 4212 3 51.11 118.01 -28.17 0.215 4211
 4213 3 51.18 118.01 -28.38 0.218 4212
 4214 3 51.25 118.01 -28.49 0.257 4213
 4215 3 51.46 117.8 -28.53 0.252 4214
 4216 3 51.68 117.51 -28.42 0.21 4215
 4217 3 51.88 117.41 -28.4 0.152 4216
 4218 3 51.99 117.51 -28.51 0.143 4217
 4219 3 52.03 117.51 -28.76 0.183 4218
 4220 3 52.12 117.51 -28.85 0.194 4219
 4221 3 52.27 117.4 -29.01 0.225 4220
 4222 3 52.41 117.3 -29.03 0.212 4221
 4223 3 52.55 117.19 -29.11 0.263 4222
 4224 3 52.66 116.99 -29.18 0.354 4223
 4225 3 52.74 116.9 -29.25 0.44 4224
 4226 3 52.83 116.8 -29.27 0.528 4225
 4227 3 52.94 116.6 -29.36 0.532 4226
 4228 3 53.05 116.49 -29.36 0.504 4227
 4229 3 53.17 116.4 -29.48 0.462 4228
 4230 3 53.26 116.3 -29.54 0.475 4229
 4231 3 53.37 116.19 -29.5 0.484 4230
 4232 3 53.52 116.1 -29.5 0.474 4231
 4233 3 53.6 115.99 -29.54 0.476 4232
 4234 3 53.72 115.9 -29.66 0.487 4233
 4235 3 53.84 115.9 -29.73 0.489 4234
 4236 3 54.21 115.49 -29.05 0.165 4235
 4237 3 54.38 115.6 -28.95 0.153 4236
 4238 3 54.5 115.49 -28.93 0.197 4237
 4239 3 54.63 115.4 -28.84 0.18 4238
 4240 3 54.68 115.3 -28.64 0.173 4239
 4241 3 54.75 115.19 -28.55 0.164 4240
 4242 3 54.78 115.1 -28.41 0.171 4241
 4243 3 54.89 114.99 -28.32 0.172 4242
 4244 3 54.96 114.8 -28.29 0.193 4243
 4245 3 54.99 114.69 -28.25 0.219 4244
 4246 3 55.09 114.6 -28.2 0.232 4245
 4247 3 55.13 114.4 -28.11 0.181 4246
 4248 3 55.24 114.4 -28.04 0.202 4247
 4249 3 55.35 114.4 -27.95 0.139 4248
 4250 3 55.53 114.3 -27.86 0.137 4249
 4251 3 55.67 114.1 -27.8 0.158 4250
 4252 3 55.75 113.99 -27.73 0.18 4251
 4253 3 55.88 113.9 -27.63 0.184 4252
 4254 3 55.96 113.8 -27.52 0.181 4253
 4255 3 56.06 113.6 -27.39 0.161 4254
 4256 3 56.16 113.6 -27.29 0.152 4255
 4257 3 56.35 113.49 -27.22 0.153 4256
 4258 3 56.45 113.49 -27.16 0.189 4257
 4259 3 56.57 113.4 -27.11 0.194 4258
 4260 3 56.68 113.4 -27.02 0.194 4259
 4261 3 56.85 113.4 -27.02 0.208 4260
 4262 3 56.78 113.19 -26.93 0.091 4261
 4263 3 56.77 112.99 -26.98 0.09 4262
 4264 3 57.06 113.3 -27.13 0.248 4261
 4265 3 57.16 113.3 -27.23 0.313 4264
 4266 3 57.2 113.3 -27.36 0.399 4265
 4267 3 56.7 113.3 -27.5 0.058 4266
 4268 3 56.66 113.4 -27.43 0.000125 4267
 4269 3 57.42 113.19 -27.14 0.433 4266
 4270 3 57.49 113.1 -27.02 0.473 4269
 4271 3 57.6 112.99 -26.95 0.523 4270
 4272 3 57.64 112.69 -26.75 0.541 4271
 4273 3 57.71 112.4 -26.68 0.536 4272
 4274 3 57.75 112.3 -26.55 0.508 4273
 4275 3 57.92 112.19 -26.52 0.501 4274
 4276 3 58.05 112.1 -26.52 0.582 4275
 4277 3 58.14 112.1 -26.36 0.565 4276
 4278 3 58.25 111.99 -26.29 0.527 4277
 4279 3 58.34 111.9 -25.7 0.417 4278
 4280 3 58.41 111.9 -25.59 0.349 4279
 4281 3 58.38 112.1 -26.95 0.206 4278
 4282 3 58.35 111.9 -26.95 0.051 4281
 4283 3 58.46 111.9 -27.05 0.041 4282
 4284 3 58.11 112.1 -27.57 0.151 4276
 4285 3 58.06 111.99 -27.7 0.139 4284
 4286 3 58.05 111.99 -27.86 0.128 4285
 4287 3 58.05 111.9 -28 0.123 4286
 4288 3 58.03 111.99 -28.16 0.142 4287
 4289 3 57.98 112.1 -28.36 0.14 4288
 4290 3 58.09 112.1 -28.57 0.157 4289
 4291 3 58.05 112.1 -28.75 0.189 4290
 4292 3 58.05 111.99 -28.95 0.215 4291
 4293 3 58.06 111.9 -29.16 0.191 4292
 4294 3 58.11 111.8 -29.39 0.143 4293
 4295 3 58.2 111.9 -29.61 0.115 4294
 4296 3 58.23 111.9 -29.75 0.142 4295
 4297 3 58.32 111.9 -29.91 0.168 4296
 4298 3 58.31 111.99 -30.02 0.125 4297
 4299 3 43.63 126.41 -26.1 0.166 4147
 4300 3 43.53 126.32 -25.99 0.171 4299
 4301 3 43.32 126.32 -25.99 0.146 4300
 4302 3 43.21 126.32 -25.85 0.148 4301
 4303 3 43.13 126.32 -25.78 0.143 4302
 4304 3 42.98 126.52 -25.74 0.183 4303
 4305 3 42.84 126.61 -25.67 0.207 4304
 4306 3 42.7 126.71 -25.63 0.19 4305
 4307 3 42.5 126.91 -25.63 0.2 4306
 4308 3 42.39 127.02 -25.58 0.171 4307
 4309 3 42.23 127.02 -25.63 0.197 4308
 4310 3 42.11 127.11 -25.65 0.268 4309
 4311 3 42.03 127.21 -25.63 0.357 4310
 4312 3 41.96 127.32 -25.56 0.378 4311
 4313 3 41.89 127.52 -25.53 0.405 4312
 4314 3 41.8 127.71 -25.42 0.442 4313
 4315 3 41.66 127.82 -25.28 0.451 4314
 4316 3 41.53 127.91 -25.17 0.426 4315
 4317 3 41.43 128.01 -25.03 0.452 4316
 4318 3 41.32 128.01 -24.88 0.44 4317
 4319 3 42.55 128.72 -28.88 0.194 4127
 4320 3 42.4 128.82 -28.94 0.179 4319
 4321 3 42.29 128.82 -29.01 0.176 4320
 4322 3 42.17 128.82 -29.08 0.177 4321
 4323 3 42.09 128.72 -29.24 0.141 4322
 4324 3 41.98 128.72 -29.33 0.163 4323
 4325 3 41.84 128.72 -29.38 0.182 4324
 4326 3 41.66 128.72 -29.4 0.244 4325
 4327 3 41.45 128.72 -29.33 0.201 4326
 4328 3 41.33 128.72 -29.33 0.232 4327
 4329 3 41.15 128.72 -29.22 0.216 4328
 4330 3 40.99 128.82 -29.15 0.196 4329
 4331 3 40.87 128.82 -29.13 0.183 4330
 4332 3 40.69 128.82 -29.06 0.215 4331
 4333 3 40.55 128.82 -28.97 0.221 4332
 4334 3 40.35 128.91 -28.96 0.221 4333
 4335 3 40.23 129.01 -28.92 0.246 4334
 4336 3 40.09 129.01 -28.88 0.246 4335
 4337 3 39.97 129.22 -28.9 0.293 4336
 4338 3 39.8 129.32 -28.96 0.363 4337
 4339 3 39.63 129.41 -29.02 0.41 4338
 4340 3 39.49 129.51 -28.96 0.413 4339
 4341 3 39.37 129.62 -28.93 0.439 4340
 4342 3 39.27 129.72 -28.8 0.486 4341
 4343 3 39.16 129.62 -28.73 0.503 4342
 4344 3 39.16 129.12 -28.34 0.1 4343
 4345 3 39.17 129.22 -28.23 0.107 4344
 4346 3 39.16 129.22 -28.12 0.067 4345
 4347 3 39.05 129.72 -28.66 0.436 4343
 4348 3 38.98 129.82 -28.64 0.385 4347
 4349 3 47.62 132.81 -34.21 0.059 1595
 4350 3 59.12 123.08 -31.55 0.193 1350
 4351 3 59.08 122.99 -31.2 0.16 4350
 4352 3 59.06 122.88 -31.07 0.177 4351
 4353 3 59.05 122.9 -30.93 0.232 4352
 4354 3 59.09 122.9 -30.77 0.301 4353
 4355 3 59.05 122.9 -30.66 0.357 4354
 4356 3 58.98 122.8 -30.5 0.408 4355
 4357 3 58.98 122.6 -30.38 0.417 4356
 4358 3 59.04 122.6 -30.25 0.343 4357
 4359 3 59.01 122.6 -30.11 0.241 4358
 4360 3 61.3 121.79 -32.29 0.18 1333
 4361 3 61.3 121.88 -32.44 0.22 4360
 4362 3 61.23 121.99 -32.5 0.14 4361
 4363 3 68.27 115.18 -34.89 0.202 1282
 4364 3 68.21 115.07 -35.15 0.207 4363
 4365 3 68.18 115.07 -35.35 0.238 4364
 4366 3 68.2 115.08 -35.49 0.336 4365
 4367 3 68.09 115.77 -34.53 0.251 1281
 4368 3 68.04 115.97 -34.61 0.189 4367
 4369 3 67.95 116.07 -34.86 0.141 4368
 4370 3 67.95 116.07 -35.03 0.149 4369
 4371 3 67.96 116.07 -35.25 0.113 4370
 4372 3 68.13 115.39 -35.65 0.527 4371
 4373 3 68.21 115.39 -35.75 0.571 4372
 4374 3 68.23 115.58 -35.82 0.656 4373
 4375 3 68.32 115.69 -35.81 0.701 4374
 4376 3 68.48 115.69 -35.87 0.72 4375
 4377 3 68.46 115.69 -36.12 0.6 4376
 4378 3 68.88 115.69 -36.33 0.469 4377
 4379 3 69.3 116.08 -36.11 0.133 4378
 4380 3 69.46 116.08 -36.11 0.174 4379
 4381 3 69.57 116.28 -36.11 0.303 4380
 4382 3 69.6 116.19 -36.21 0.432 4381
 4383 3 69.6 116.39 -36.17 0.518 4382
 4384 3 69.65 116.48 -36.06 0.577 4383
 4385 3 69.65 116.58 -35.92 0.486 4384
 4386 3 69.62 116.69 -35.74 0.412 4385
 4387 3 69.6 116.78 -35.56 0.412 4386
 4388 3 69.6 116.78 -35.34 0.456 4387
 4389 3 69.76 116.98 -35.25 0.352 4388
 4390 3 69.76 117.08 -35.23 0.261 4389
 4391 3 69.29 117.07 -35 0.106 4390
 4392 3 69.23 117.18 -34.91 0.116 4391
 4393 3 69.09 117.27 -34.93 0.069 4392
 4394 3 68.98 117.27 -34.96 0.124 4393
 4395 3 70.01 116.58 -35.03 0.066 4389
 4396 3 70.13 116.58 -35.13 0.211 4395
 4397 3 70.15 116.39 -34.96 0.201 4396
 4398 3 70.29 116.39 -34.99 0.133 4397
 4399 3 70.3 116.08 -35.06 0.231 4398
 4400 3 70.34 115.69 -35.25 0.112 4399
 4401 3 70.43 115.69 -35.38 0.085 4400
 4402 3 70.49 115.58 -35.71 0.278 4401
 4403 3 70.4 115.48 -35.77 0.192 4402
 4404 3 70.24 115.58 -35.91 0.169 4403
 4405 3 70.77 115.48 -35.99 0.175 4402
 4406 3 70.9 115.48 -36 0.172 4405
 4407 3 71.05 115.48 -35.98 0.184 4406
 4408 3 71.21 115.39 -35.98 0.175 4407
 4409 3 71.4 115.48 -35.99 0.135 4408
 4410 3 71.57 115.48 -35.99 0.156 4409
 4411 3 71.76 115.37 -36.06 0.082 4410
 4412 3 69.71 116.48 -36.6 0.116 4386
 4413 3 69.79 116.48 -36.74 0.078 4412
 4414 3 70.23 116.48 -36.46 0.147 4385
 4415 3 70.38 116.48 -36.52 0.142 4414
 4416 3 70.49 116.48 -36.64 0.15 4415
 4417 3 70.46 116.48 -36.82 0.111 4416
 4418 3 69.99 115.98 -36.63 0.115 4384
 4419 3 70.15 115.98 -36.67 0.12 4418
 4420 3 70.3 115.98 -36.74 0.123 4419
 4421 3 70.4 116.08 -36.88 0.048 4420
 4422 3 69.01 115.69 -36.56 0.343 4378
 4423 3 69.24 115.58 -36.72 0.304 4422
 4424 3 69.59 115.69 -36.57 0.195 4423
 4425 3 69.76 115.69 -36.61 0.196 4424
 4426 3 69.99 115.69 -36.57 0.147 4425
 4427 3 70.2 115.69 -36.6 0.137 4426
 4428 3 70.32 115.69 -36.56 0.076 4427
 4429 3 68.96 115.47 -34.86 0.238 4376
 4430 3 69.04 115.68 -34.79 0.125 4429
 4431 3 68.99 115.88 -34.65 0.115 4430
 4432 3 68.99 116.07 -34.61 0.1 4431
 4433 3 68.99 116.27 -34.72 0.133 4432
 4434 3 68.99 116.38 -34.75 0.179 4433
 4435 3 68.65 116.38 -34.83 0.125 4434
 4436 3 68.63 116.27 -34.68 0.116 4435
 4437 3 68.68 116.07 -34.57 0.127 4436
 4438 3 67.26 114.69 -35.93 0.263 4374
 4439 3 67.35 114.69 -36.11 0.26 4438
 4440 3 67.51 114.58 -36.29 0.082 4439
 4441 3 67.07 114.58 -36.03 0.119 4439
 4442 3 66.93 114.48 -36.08 0.106 4441
 4443 3 76.6 109.28 -34.03 0.25 1230
 4444 3 76.63 109.37 -33.89 0.223 4443
 4445 3 76.57 108.67 -36.07 0.153 1219
 4446 3 76.51 108.67 -35.93 0.153 4445
 4447 3 76.41 108.87 -35.82 0.15 4446
 4448 3 76.26 108.87 -35.72 0.077 4447
 4449 3 77.63 107.67 -36.82 0.146 1214
 4450 3 77.88 107.67 -36.71 0.22 4449
 4451 3 77.95 107.67 -36.61 0.273 4450
 4452 3 78.21 107.58 -36.56 0.204 4451
 4453 3 77.68 108.97 -37.5 0.067 1212
 4454 3 77.57 108.97 -37.5 0.06 4453
 4455 3 77.38 108.97 -37.47 0.15 4454
 4456 3 77.34 108.97 -37.61 0.145 4455
 4457 3 77.32 108.87 -37.72 0.163 4456
 4458 3 77.16 108.97 -37.79 0.242 4457
 4459 3 77.01 108.97 -37.72 0.314 4458
 4460 3 76.84 109.08 -37.78 0.235 4459
 4461 3 76.48 109.17 -37.81 0.018 4460
 4462 3 76.73 109.28 -37.82 0.207 4460
 4463 3 76.65 109.47 -37.74 0.275 4462
 4464 3 76.54 109.58 -37.61 0.282 4463
 4465 3 76.49 109.67 -37.37 0.21 4464
 4466 3 76.43 109.67 -37.22 0.097 4465
 4467 3 78.49 109.08 -37.36 0.404 1211
 4468 3 78.29 108.78 -37.67 0.154 4467
 4469 3 78.32 108.58 -37.69 0.1 4468
 4470 3 78.32 108.47 -37.62 0.103 4469
 4471 3 78.26 108.37 -37.65 0.163 4470
 4472 3 78.45 108.28 -37.61 0.088 4471
 4473 3 78.57 108.17 -37.61 0.081 4472
 4474 3 78.7 109.28 -37.25 0.369 4467
 4475 3 78.85 109.28 -37.36 0.323 4474
 4476 3 79.01 109.17 -37.46 0.296 4475
 4477 3 79.16 109.06 -37.57 0.146 4476
 4478 3 79.93 84.5 -38.84 0.153 1062
 4479 3 79.79 84.47 -38.83 0.185 4478
 4480 3 79.7 84.42 -38.73 0.172 4479
 4481 3 79.6 84.37 -38.7 0.05 4480
 4482 3 71.91 77.03 -34.42 0.143 992
 4483 3 72.02 77.08 -34.41 0.133 4482
 4484 3 72.14 77.12 -34.38 0.186 4483
 4485 3 72.27 77.06 -34.37 0.212 4484
 4486 3 72.39 76.89 -34.41 0.123 4485
 4487 3 72.41 76.75 -34.45 0.000125 4486
 4488 3 71.08 77.94 -34.28 0.168 991
 4489 3 70.89 77.99 -34.19 0.11 4488
 4490 3 70.72 78.02 -34.06 0.102 4489
 4491 3 70.6 78.05 -34.02 0.101 4490
 4492 3 70.5 78.01 -33.94 0.08 4491
 4493 3 71.55 76.64 -34.41 0.214 990
 4494 3 71.25 76.83 -34.66 0.109 4493
 4495 3 71.69 76.44 -34.31 0.139 4493
 4496 3 71.77 76.3 -34.24 0.178 4495
 4497 3 71.8 76.2 -34.3 0.189 4496
 4498 3 71.81 76.06 -34.45 0.16 4497
 4499 3 71.86 76 -34.58 0.241 4498
 4500 3 71.86 76.03 -34.78 0.196 4499
 4501 3 66.9 44.7 -14.66 0.086 755
 4502 3 66.92 44.57 -14.71 0.000125 4501
 4503 3 53.69 12.39 -26.47 0.099 492
 4504 3 53.53 12.34 -26.47 0.101 4503
 4505 3 53.39 12.31 -26.52 0.076 4504
 4506 3 53.33 12.26 -26.67 0.1 4505
 4507 3 53.33 12.23 -26.77 0.114 4506
 4508 3 53.43 13.56 -24.15 0.17 479
 4509 3 53.36 13.45 -24.06 0.103 4508
 4510 3 53.22 13.27 -24.08 0.132 4509
 4511 3 53.14 13.17 -24.06 0.161 4510
 4512 3 53.04 13 -24.06 0.142 4511
 4513 3 52.92 12.87 -24.11 0.15 4512
 4514 3 52.79 12.66 -24.18 0.117 4513
 4515 3 52.6 12.53 -24.17 0.124 4514
 4516 3 52.47 12.44 -24.22 0.15 4515
 4517 3 52.39 12.28 -24.31 0.14 4516
 4518 3 52.35 12.15 -24.4 0.126 4517
 4519 3 52.31 11.99 -24.52 0.117 4518
 4520 3 52.18 11.91 -24.63 0.118 4519
 4521 3 52.04 11.68 -24.7 0.165 4520
 4522 3 51.99 11.51 -24.65 0.156 4521
 4523 3 51.93 11.34 -24.63 0.129 4522
 4524 3 51.89 11.22 -24.63 0.206 4523
 4525 3 51.92 11.11 -24.54 0.248 4524
 4526 3 51.93 10.93 -24.56 0.237 4525
 4527 3 51.89 10.83 -24.52 0.259 4526
 4528 3 51.69 10.72 -24.22 0.16 4527
 4529 3 51.57 10.66 -24.15 0.206 4528
 4530 3 51.35 10.6 -24.11 0.151 4529
 4531 3 51.14 10.44 -24.11 0.185 4530
 4532 3 51.01 10.27 -24.13 0.178 4531
 4533 3 50.94 10.14 -24.09 0.166 4532
 4534 3 50.92 9.9 -24.04 0.14 4533
 4535 3 50.86 9.74 -23.97 0.186 4534
 4536 3 50.68 9.57 -24.02 0.146 4535
 4537 3 50.46 9.34 -24.09 0.131 4536
 4538 3 50.25 9.19 -24.08 0.14 4537
 4539 3 50.07 9.09 -24.09 0.123 4538
 4540 3 49.97 9 -24.08 0.116 4539
 4541 3 49.79 8.84 -24.11 0.13 4540
 4542 3 49.67 8.7 -24.11 0.155 4541
 4543 3 49.57 8.6 -24.08 0.163 4542
 4544 3 49.47 8.48 -24.09 0.168 4543
 4545 3 49.32 8.34 -24.08 0.162 4544
 4546 3 49.36 8.09 -24.22 0.116 4545
 4547 3 49.31 7.96 -24.24 0.132 4546
 4548 3 49.25 7.88 -24.22 0.154 4547
 4549 3 49.18 7.76 -24.17 0.151 4548
 4550 3 49.17 7.51 -24.13 0.137 4549
 4551 3 49.1 7.31 -24.08 0.141 4550
 4552 3 49.07 7.12 -24.06 0.091 4551
 4553 3 49 7.04 -24.04 0.116 4552
 4554 3 48.96 6.92 -24.02 0.088 4553
 4555 3 48.97 6.74 -23.95 0.144 4554
 4556 3 48.96 6.55 -23.88 0.171 4555
 4557 3 49 6.37 -23.88 0.12 4556
 4558 3 49 6.17 -23.79 0.137 4557
 4559 3 48.96 6.1 -23.65 0.148 4558
 4560 3 48.89 6.01 -23.42 0.136 4559
 4561 3 48.86 5.89 -23.31 0.11 4560
 4562 3 48.9 5.81 -23.09 0.099 4561
 4563 3 48.93 5.72 -22.99 0.107 4562
 4564 3 48.97 5.55 -22.9 0.114 4563
 4565 3 49.07 5.39 -22.79 0.155 4564
 4566 3 49.08 5.22 -22.72 0.195 4565
 4567 3 49.07 5.08 -22.61 0.24 4566
 4568 3 49.03 4.96 -22.56 0.227 4567
 4569 3 48.86 4.81 -22.51 0.142 4568
 4570 3 48.68 4.7 -22.43 0.076 4569
 4571 3 48.54 4.58 -22.4 0.118 4570
 4572 3 48.46 4.45 -22.33 0.099 4571
 4573 3 48.46 4.29 -22.36 0.102 4572
 4574 3 48.39 4.16 -22.4 0.118 4573
 4575 3 48.35 3.96 -22.38 0.086 4574
 4576 3 48.4 3.82 -22.38 0.083 4575
 4577 3 48.33 3.65 -22.42 0.101 4576
 4578 3 48.36 3.51 -22.4 0.118 4577
 4579 3 48.44 3.36 -22.49 0.153 4578
 4580 3 48.53 3.28 -22.65 0.077 4579
 4581 3 48.57 3.09 -22.68 0.114 4580
 4582 3 48.57 2.94 -22.63 0.139 4581
 4583 3 48.51 2.76 -22.63 0.13 4582
 4584 3 48.37 2.57 -22.67 0.144 4583
 4585 3 48.24 2.36 -22.72 0.118 4584
 4586 3 48.22 2.19 -22.83 0.11 4585
 4587 3 48.24 2.11 -22.99 0.078 4586
 4588 3 48.18 2.03 -23.02 0.04 4587
 4589 3 48.1 1.99 -23.08 0.000125 4588
 4590 3 51.85 10.7 -24.93 0.111 4527
 4591 3 51.85 10.59 -24.93 0.000125 4590
 4592 3 53.14 17.86 -23.49 0.45 463
 4593 3 53.07 18.15 -23.49 0.477 4592
 4594 3 53.06 18.33 -23.43 0.477 4593
 4595 3 53.04 18.54 -23.38 0.485 4594
 4596 3 53.04 18.7 -23.29 0.519 4595
 4597 3 52.97 18.9 -23.27 0.549 4596
 4598 3 52.97 19.02 -23.18 0.556 4597
 4599 3 52.94 19.15 -23.13 0.581 4598
 4600 3 52.81 19.52 -23.31 0.494 4599
 4601 3 52.76 19.74 -23.31 0.456 4600
 4602 3 52.65 20.04 -23.49 0.443 4601
 4603 3 52.62 20.22 -23.51 0.433 4602
 4604 3 52.58 20.4 -23.52 0.423 4603
 4605 3 52.57 20.54 -23.56 0.432 4604
 4606 3 52.49 20.74 -23.6 0.421 4605
 4607 3 52.32 20.93 -23.67 0.42 4606
 4608 3 52.32 21.11 -23.73 0.405 4607
 4609 3 52.24 21.24 -23.71 0.402 4608
 4610 3 52.19 21.4 -23.78 0.391 4609
 4611 3 52.17 21.58 -23.82 0.4 4610
 4612 3 52.07 21.72 -23.89 0.416 4611
 4613 3 52 21.9 -23.98 0.421 4612
 4614 3 51.94 22.02 -24.05 0.397 4613
 4615 3 51.86 22.2 -24.14 0.38 4614
 4616 3 51.82 22.33 -24.21 0.395 4615
 4617 3 51.68 22.45 -24.23 0.393 4616
 4618 3 51.69 22.63 -24.28 0.463 4617
 4619 3 51.69 22.81 -24.35 0.442 4618
 4620 3 51.57 22.9 -24.46 0.437 4619
 4621 3 51.5 23.02 -24.51 0.461 4620
 4622 3 51.4 23.13 -24.57 0.486 4621
 4623 3 50.86 23.22 -24.07 0.1 4622
 4624 3 50.75 23.18 -23.92 0.109 4623
 4625 3 50.56 23.24 -23.71 0.102 4624
 4626 3 50.54 23.38 -23.58 0.11 4625
 4627 3 50.5 23.47 -23.5 0.126 4626
 4628 3 50.47 23.54 -23.39 0.09 4627
 4629 3 50.49 23.59 -23.3 0.13 4628
 4630 3 50.47 23.63 -23.19 0.2 4629
 4631 3 50.81 23.81 -23.19 0.102 4630
 4632 3 50.9 23.88 -23.12 0.131 4631
 4633 3 50.87 23.74 -22.89 0.08 4632
 4634 3 51.33 23.2 -24.71 0.446 4622
 4635 3 51.28 23.31 -24.85 0.454 4634
 4636 3 51.24 23.4 -25.03 0.497 4635
 4637 3 51.22 23.56 -25.14 0.512 4636
 4638 3 51.25 23.76 -25.16 0.559 4637
 4639 3 51.25 23.81 -25.39 0.53 4638
 4640 3 51.24 23.95 -25.46 0.569 4639
 4641 3 51.25 24.04 -25.53 0.657 4640
 4642 3 51.28 24.13 -25.6 0.676 4641
 4643 3 51.19 24.11 -25.92 0.689 4642
 4644 3 51.03 24.17 -26.12 0.639 4643
 4645 3 51.07 24.31 -26.21 0.653 4644
 4646 3 51 24.36 -26.44 0.646 4645
 4647 3 50.96 24.43 -26.64 0.613 4646
 4648 3 50.99 24.61 -26.73 0.632 4647
 4649 3 50.97 24.61 -26.92 0.595 4648
 4650 3 50.65 24.43 -27.26 0.429 4649
 4651 3 50.51 24.42 -27.46 0.41 4650
 4652 3 50.49 24.49 -27.64 0.413 4651
 4653 3 50.43 24.58 -27.8 0.42 4652
 4654 3 50.47 24.61 -27.96 0.459 4653
 4655 3 50.35 24.61 -28.05 0.496 4654
 4656 3 50.32 24.68 -28.19 0.526 4655
 4657 3 50.17 24.79 -28.28 0.544 4656
 4658 3 50.18 24.88 -28.39 0.57 4657
 4659 3 50.04 24.84 -28.46 0.656 4658
 4660 3 50.01 24.87 -28.52 0.529 4659
 4661 3 49.99 24.9 -28.58 0.529 4660
 4662 3 49.43 24.65 -28.48 0.141 4661
 4663 3 49.25 24.52 -28.39 0.124 4662
 4664 3 49.14 24.43 -28.32 0.139 4663
 4665 3 48.97 24.29 -28.44 0.171 4664
 4666 3 48.83 24.17 -28.46 0.179 4665
 4667 3 48.78 24.04 -28.42 0.138 4666
 4668 3 48.74 23.88 -28.35 0.121 4667
 4669 3 48.64 23.79 -28.28 0.11 4668
 4670 3 48.51 23.72 -28.25 0.09 4669
 4671 3 48.39 23.61 -28.17 0.08 4670
 4672 3 48.25 23.52 -28.12 0.082 4671
 4673 3 48.21 23.47 -28.01 0.082 4672
 4674 3 48.11 23.43 -27.87 0.087 4673
 4675 3 48.04 23.43 -27.76 0.076 4674
 4676 3 47.89 23.45 -27.67 0.114 4675
 4677 3 47.75 23.38 -27.64 0.115 4676
 4678 3 47.68 23.24 -27.57 0.145 4677
 4679 3 49.93 24.95 -28.76 0.49 4660
 4680 3 49.93 25.08 -28.91 0.505 4679
 4681 3 49.97 25.11 -29.03 0.552 4680
 4682 3 49.82 25.06 -29.16 0.568 4681
 4683 3 49.79 25.06 -29.3 0.588 4682
 4684 3 49.75 25.02 -29.46 0.559 4683
 4685 3 49.76 25.02 -29.62 0.573 4684
 4686 3 49.76 24.92 -29.8 0.525 4685
 4687 3 49.69 24.74 -29.96 0.509 4686
 4688 3 49.68 24.7 -30.14 0.555 4687
 4689 3 49.72 24.76 -30.35 0.554 4688
 4690 3 49.49 24.36 -30.48 0.394 4689
 4691 3 49.5 24.29 -30.67 0.381 4690
 4692 3 49.5 24.29 -30.87 0.38 4691
 4693 3 49.47 24.24 -31.01 0.406 4692
 4694 3 49.4 24.29 -31.14 0.417 4693
 4695 3 49.35 24.27 -31.26 0.463 4694
 4696 3 48.64 24.4 -30.92 0.083 4695
 4697 3 48.56 24.43 -30.78 0.13 4696
 4698 3 48.44 24.54 -30.78 0.119 4697
 4699 3 48.39 24.65 -30.71 0.104 4698
 4700 3 48.35 24.74 -30.69 0.117 4699
 4701 3 48.36 24.9 -30.69 0.172 4700
 4702 3 48.36 25.08 -30.55 0.125 4701
 4703 3 48.29 25.2 -30.39 0.106 4702
 4704 3 48.11 25.17 -30.23 0.139 4703
 4705 3 47.93 25.06 -30.17 0.11 4704
 4706 3 47.76 24.93 -30.1 0.111 4705
 4707 3 47.64 24.86 -30.03 0.112 4706
 4708 3 47.54 24.68 -30.07 0.169 4707
 4709 3 47.36 24.74 -30.01 0.157 4708
 4710 3 47.22 24.77 -30.03 0.2 4709
 4711 3 47.19 24.77 -30.3 0.083 4710
 4712 3 47.18 24.88 -30.44 0.108 4711
 4713 3 47.15 24.97 -30.53 0.126 4712
 4714 3 47.11 25.09 -30.62 0.142 4713
 4715 3 47.11 25.18 -30.75 0.114 4714
 4716 3 47.24 25.27 -30.89 0.071 4715
 4717 3 47.33 25.33 -30.94 0.06 4716
 4718 3 47.43 25.43 -30.98 0.052 4717
 4719 3 47.54 25.56 -30.98 0.077 4718
 4720 3 47.53 25.72 -31.01 0.105 4719
 4721 3 47.56 25.83 -31.08 0.055 4720
 4722 3 47.03 24.83 -29.78 0.078 4710
 4723 3 46.97 24.68 -29.62 0.076 4722
 4724 3 46.89 24.56 -29.48 0.084 4723
 4725 3 49.51 24.18 -31.51 0.399 4695
 4726 3 49.58 24.13 -31.73 0.374 4725
 4727 3 49.64 24.06 -31.89 0.366 4726
 4728 3 49.67 23.92 -32.1 0.394 4727
 4729 3 49.69 23.83 -32.28 0.401 4728
 4730 3 49.67 23.74 -32.49 0.42 4729
 4731 3 49.72 23.63 -32.72 0.41 4730
 4732 3 49.75 23.54 -32.92 0.417 4731
 4733 3 49.75 23.38 -33.1 0.391 4732
 4734 3 49.79 23.31 -33.29 0.378 4733
 4735 3 49.85 23.24 -33.54 0.376 4734
 4736 3 49.81 23.15 -33.64 0.381 4735
 4737 3 49.82 23.04 -33.78 0.396 4736
 4738 3 49.92 22.95 -34.02 0.348 4737
 4739 3 49.98 22.93 -34.24 0.366 4738
 4740 3 49.95 22.83 -34.4 0.405 4739
 4741 3 49.99 22.86 -34.63 0.413 4740
 4742 3 50.02 22.84 -34.85 0.477 4741
 4743 3 50.03 22.95 -35.04 0.477 4742
 4744 3 50.07 22.88 -35.17 0.505 4743
 4745 3 49.98 22.83 -35.25 0.572 4744
 4746 3 49.98 22.49 -35.42 0.507 4745
 4747 3 49.88 22.43 -35.49 0.451 4746
 4748 3 49.95 22.34 -35.6 0.449 4747
 4749 3 50.09 22.15 -35.86 0.42 4748
 4750 3 50.05 22.06 -36.02 0.409 4749
 4751 3 50.03 21.9 -36.17 0.429 4750
 4752 3 49.93 21.77 -36.28 0.451 4751
 4753 3 49.8 21.67 -36.35 0.473 4752
 4754 3 49.7 21.63 -36.46 0.493 4753
 4755 3 49.81 21.33 -36.64 0.412 4754
 4756 3 49.78 21.15 -36.75 0.461 4755
 4757 3 49.71 21.24 -36.82 0.359 4756
 4758 3 49.61 21.24 -36.92 0.361 4757
 4759 3 49.56 21.18 -37.03 0.371 4758
 4760 3 49.5 21.04 -37.14 0.393 4759
 4761 3 49.46 20.93 -37.29 0.405 4760
 4762 3 49.46 20.83 -37.46 0.451 4761
 4763 3 49.42 20.67 -37.6 0.482 4762
 4764 3 49.39 20.52 -37.74 0.518 4763
 4765 3 49.35 20.4 -37.89 0.52 4764
 4766 3 49.31 20.31 -38.03 0.546 4765
 4767 3 49.2 20.13 -38.32 0.533 4766
 4768 3 49.05 19.99 -38.36 0.497 4767
 4769 3 48.43 20.33 -38.35 0.068 4768
 4770 3 48.48 20.47 -38.35 0.098 4769
 4771 3 48.46 20.59 -38.47 0.141 4770
 4772 3 48.38 20.72 -38.54 0.187 4771
 4773 3 48.35 20.95 -38.53 0.13 4772
 4774 3 48.34 21.13 -38.56 0.173 4773
 4775 3 48.56 21.24 -38.71 0.098 4774
 4776 3 48.66 21.29 -38.89 0.091 4775
 4777 3 48.78 21.26 -39.03 0.117 4776
 4778 3 48.92 21.31 -39.1 0.125 4777
 4779 3 49.07 21.33 -39.14 0.06 4778
 4780 3 49.21 21.26 -39.24 0.103 4779
 4781 3 49.34 21.26 -39.36 0.08 4780
 4782 3 49.45 21.2 -39.47 0.099 4781
 4783 3 49.49 21.15 -39.59 0.111 4782
 4784 3 49.42 21.13 -39.72 0.078 4783
 4785 3 49.39 21.06 -39.85 0.072 4784
 4786 3 49.38 21.04 -40.02 0.102 4785
 4787 3 49.42 21.04 -40.15 0.136 4786
 4788 3 49.48 21.02 -40.25 0.178 4787
 4789 3 49.14 20.95 -40.36 0.159 4788
 4790 3 48.99 20.88 -40.46 0.148 4789
 4791 3 48.8 20.86 -40.57 0.123 4790
 4792 3 48.7 20.88 -40.6 0.186 4791
 4793 3 48.67 20.86 -40.81 0.248 4792
 4794 3 48.32 20.72 -40.6 0.163 4793
 4795 3 48.13 20.63 -40.64 0.096 4794
 4796 3 47.98 20.68 -40.65 0.000125 4795
 4797 3 48.88 20.93 -41.1 0.115 4793
 4798 3 48.85 20.86 -41.28 0.081 4797
 4799 3 48.78 20.74 -41.39 0.108 4798
 4800 3 48.74 20.7 -41.49 0.1 4799
 4801 3 48.81 20.7 -41.67 0.000125 4800
 4802 3 49.68 20.95 -40.25 0.071 4788
 4803 3 49.74 20.83 -40.29 0.085 4802
 4804 3 49.85 20.79 -40.45 0.137 4803
 4805 3 50.02 20.76 -40.56 0.144 4804
 4806 3 50.1 20.79 -40.71 0.125 4805
 4807 3 50.14 20.86 -40.82 0.146 4806
 4808 3 50.17 20.84 -40.96 0.096 4807
 4809 3 50.2 20.83 -41.07 0.102 4808
 4810 3 50.17 20.83 -41.17 0.000125 4809
 4811 3 48.06 21.15 -38.38 0.123 4774
 4812 3 47.96 21.27 -38.29 0.123 4811
 4813 3 47.89 21.36 -38.2 0.146 4812
 4814 3 47.81 21.45 -38.03 0.125 4813
 4815 3 47.71 21.56 -37.89 0.143 4814
 4816 3 47.66 21.74 -37.74 0.123 4815
 4817 3 47.61 21.86 -37.64 0.073 4816
 4818 3 47.63 21.97 -37.54 0.084 4817
 4819 3 47.53 21.99 -37.42 0.06 4818
 4820 3 48.24 20.52 -38.64 0.12 4772
 4821 3 48.88 19.83 -38.39 0.446 4768
 4822 3 48.68 19.7 -38.39 0.409 4821
 4823 3 48.61 19.61 -38.45 0.468 4822
 4824 3 48.49 19.65 -38.77 0.401 4823
 4825 3 48.42 19.63 -38.92 0.374 4824
 4826 3 48.38 19.56 -39.09 0.38 4825
 4827 3 48.31 19.56 -39.28 0.368 4826
 4828 3 48.21 19.49 -39.38 0.365 4827
 4829 3 48.16 19.38 -39.47 0.384 4828
 4830 3 48.03 19.24 -39.6 0.416 4829
 4831 3 47.91 19.22 -39.77 0.473 4830
 4832 3 47.81 19.17 -39.9 0.526 4831
 4833 3 47.63 19.02 -39.97 0.606 4832
 4834 3 47.49 18.9 -40.07 0.647 4833
 4835 3 47.45 18.79 -40.17 0.682 4834
 4836 3 47.34 18.68 -40.29 0.66 4835
 4837 3 47.28 18.59 -40.42 0.659 4836
 4838 3 46.91 18.45 -40.45 0.646 4837
 4839 3 46.74 18.43 -40.5 0.794 4838
 4840 3 47.63 18.38 -40.74 0.192 4839
 4841 3 47.67 18.29 -40.65 0.000125 4840
 4842 3 46.21 18.38 -40.53 0.45 4839
 4843 3 46.1 18.33 -40.59 0.44 4842
 4844 3 45.88 18.29 -40.57 0.464 4843
 4845 3 45.24 18.63 -39.97 0.188 4844
 4846 3 45.13 18.79 -39.92 0.181 4845
 4847 3 44.99 18.97 -39.82 0.203 4846
 4848 3 44.93 19.06 -39.72 0.233 4847
 4849 3 44.93 19.18 -39.71 0.314 4848
 4850 3 45.42 19.11 -39.75 0.125 4849
 4851 3 45.52 19.18 -39.74 0.086 4850
 4852 3 45.5 19.31 -39.67 0.105 4851
 4853 3 45.52 19.43 -39.7 0.102 4852
 4854 3 45.67 19.58 -39.61 0.184 4853
 4855 3 45.82 19.68 -39.5 0.135 4854
 4856 3 45.85 19.79 -39.46 0.138 4855
 4857 3 45.88 19.88 -39.4 0.139 4856
 4858 3 45.91 20.08 -39.49 0.105 4857
 4859 3 45.93 20.27 -39.5 0.151 4858
 4860 3 45.93 20.43 -39.52 0.108 4859
 4861 3 45.89 20.61 -39.56 0.086 4860
 4862 3 45.89 20.7 -39.46 0.102 4861
 4863 3 45.92 20.77 -39.36 0.000125 4862
 4864 3 44.6 19.43 -39.67 0.196 4849
 4865 3 44.5 19.59 -39.6 0.192 4864
 4866 3 44.46 19.74 -39.61 0.224 4865
 4867 3 44.48 19.83 -39.49 0.271 4866
 4868 3 44.67 19.81 -39.32 0.171 4867
 4869 3 44.67 19.81 -39.17 0.153 4868
 4870 3 44.73 19.68 -39 0.138 4869
 4871 3 44.82 19.63 -38.85 0.129 4870
 4872 3 45.05 19.61 -38.79 0.088 4871
 4873 3 45.17 19.65 -38.71 0.064 4872
 4874 3 45.17 19.68 -38.54 0.113 4873
 4875 3 45.28 19.95 -38.67 0.072 4874
 4876 3 45.35 20.04 -38.71 0.053 4875
 4877 3 45.41 20.18 -38.71 0.000125 4876
 4878 3 44.24 19.99 -39.46 0.193 4867
 4879 3 44.16 20.08 -39.43 0.168 4878
 4880 3 44.16 20.17 -39.32 0.218 4879
 4881 3 44.14 20.29 -39.28 0.243 4880
 4882 3 43.91 20.36 -39.24 0.241 4881
 4883 3 43.78 20.47 -39.13 0.277 4882
 4884 3 43.68 20.51 -39.03 0.312 4883
 4885 3 43.53 20.58 -38.93 0.319 4884
 4886 3 43.35 20.54 -38.92 0.321 4885
 4887 3 43.42 20.11 -38.88 0.109 4886
 4888 3 43.53 20.04 -38.86 0.000125 4887
 4889 3 43.11 20.59 -38.96 0.311 4886
 4890 3 42.86 20.63 -39.03 0.277 4889
 4891 3 42.61 20.59 -39.13 0.247 4890
 4892 3 42.46 20.45 -39.21 0.285 4891
 4893 3 42.35 20.42 -39.21 0.291 4892
 4894 3 42.23 20.52 -39.15 0.181 4893
 4895 3 42.34 20.61 -39.53 0.112 4894
 4896 3 42.2 20.72 -39.57 0.144 4895
 4897 3 42.21 20.77 -39.82 0.122 4896
 4898 3 41.85 20.72 -39.11 0.171 4894
 4899 3 41.7 20.77 -39.1 0.159 4898
 4900 3 41.63 20.81 -39.03 0.169 4899
 4901 3 41.49 20.99 -39.07 0.161 4900
 4902 3 41.34 21.08 -39.07 0.146 4901
 4903 3 41.25 21.24 -39 0.144 4902
 4904 3 41.07 21.33 -39.03 0.15 4903
 4905 3 40.96 21.45 -39.07 0.145 4904
 4906 3 40.82 21.52 -39.11 0.128 4905
 4907 3 40.67 21.56 -39.1 0.192 4906
 4908 3 40.56 21.61 -39.07 0.22 4907
 4909 3 40.42 21.67 -38.93 0.266 4908
 4910 3 40.27 21.72 -38.9 0.3 4909
 4911 3 40.09 21.84 -38.9 0.309 4910
 4912 3 39.95 21.88 -38.77 0.384 4911
 4913 3 39.84 22.02 -38.78 0.417 4912
 4914 3 39.95 22.47 -38.96 0.148 4913
 4915 3 39.82 22.56 -38.99 0.105 4914
 4916 3 39.92 22.67 -39.11 0.092 4915
 4917 3 39.99 22.76 -39.31 0.083 4916
 4918 3 40.03 22.7 -39.49 0.071 4917
 4919 3 40.06 22.65 -39.59 0.129 4918
 4920 3 40.28 22.74 -39.68 0.055 4919
 4921 3 40.32 22.76 -39.79 0.122 4920
 4922 3 40.31 22.68 -39.89 0.196 4921
 4923 3 40.48 22.63 -40.11 0.147 4922
 4924 3 40.45 22.7 -40.21 0.213 4923
 4925 3 40.55 22.97 -40.4 0.134 4924
 4926 3 40.52 23.09 -40.4 0.193 4925
 4927 3 40.61 23.2 -40.6 0.129 4926
 4928 3 40.71 23.24 -40.77 0.098 4927
 4929 3 40.82 23.2 -40.89 0.161 4928
 4930 3 40.63 23.43 -40.96 0.09 4929
 4931 3 40.55 23.67 -40.96 0.112 4930
 4932 3 40.57 23.79 -40.84 0.052 4931
 4933 3 40.56 23.97 -40.82 0.114 4932
 4934 3 40.55 24.08 -40.85 0.097 4933
 4935 3 41.06 23.09 -40.82 0.129 4929
 4936 3 41.24 23.13 -40.71 0.107 4935
 4937 3 41.35 23.09 -40.71 0.099 4936
 4938 3 40.2 22.63 -38.95 0.092 4914
 4939 3 40.28 22.74 -38.95 0.101 4938
 4940 3 40.38 22.79 -38.93 0.073 4939
 4941 3 39.66 21.99 -38.71 0.444 4913
 4942 3 39.59 21.93 -38.61 0.277 4941
 4943 3 39.74 22.63 -38.6 0.152 4942
 4944 3 39.63 22.68 -38.42 0.15 4943
 4945 3 39.55 22.81 -38.35 0.145 4944
 4946 3 39.48 22.99 -38.24 0.187 4945
 4947 3 39.36 23.08 -38.13 0.173 4946
 4948 3 39.34 23.13 -38.03 0.125 4947
 4949 3 39.38 23.26 -37.96 0.108 4948
 4950 3 39.35 23.38 -37.89 0.123 4949
 4951 3 39.27 23.49 -37.71 0.169 4950
 4952 3 39.24 23.68 -37.6 0.145 4951
 4953 3 39.25 23.86 -37.57 0.16 4952
 4954 3 39.21 24.08 -37.49 0.218 4953
 4955 3 39.13 24.24 -37.39 0.215 4954
 4956 3 39.06 24.43 -37.38 0.235 4955
 4957 3 38.96 24.51 -37.25 0.219 4956
 4958 3 38.88 24.63 -37.13 0.247 4957
 4959 3 38.78 24.77 -37.09 0.269 4958
 4960 3 38.7 24.9 -37.07 0.322 4959
 4961 3 38.6 25.04 -36.97 0.354 4960
 4962 3 38.49 25.15 -36.97 0.373 4961
 4963 3 38.41 25.2 -36.9 0.42 4962
 4964 3 38.56 25.24 -36.46 0.27 4963
 4965 3 38.61 25.34 -36.38 0.261 4964
 4966 3 38.7 25.45 -36.25 0.251 4965
 4967 3 38.85 25.59 -36.32 0.217 4966
 4968 3 38.81 25.74 -36.21 0.279 4967
 4969 3 38.8 25.9 -36.07 0.218 4968
 4970 3 38.74 26.08 -35.99 0.202 4969
 4971 3 38.78 26.2 -35.96 0.231 4970
 4972 3 38.8 26.31 -35.84 0.267 4971
 4973 3 38.71 26.54 -36.22 0.123 4972
 4974 3 38.73 26.68 -36.27 0.123 4973
 4975 3 38.74 26.88 -36.27 0.117 4974
 4976 3 38.75 27.08 -36.3 0.135 4975
 4977 3 38.75 27.24 -36.34 0.136 4976
 4978 3 38.74 27.47 -36.45 0.091 4977
 4979 3 38.77 27.65 -36.49 0.152 4978
 4980 3 38.8 27.81 -36.48 0.165 4979
 4981 3 38.8 28.01 -36.51 0.184 4980
 4982 3 38.88 28.13 -36.56 0.2 4981
 4983 3 38.93 28.33 -36.59 0.175 4982
 4984 3 38.85 28.59 -36.6 0.163 4983
 4985 3 38.89 28.83 -36.62 0.152 4984
 4986 3 38.88 29.06 -36.59 0.133 4985
 4987 3 38.91 29.22 -36.62 0.122 4986
 4988 3 38.92 29.38 -36.63 0.14 4987
 4989 3 38.92 29.54 -36.69 0.188 4988
 4990 3 39 29.67 -36.67 0.204 4989
 4991 3 39.13 29.88 -36.67 0.21 4990
 4992 3 39.2 30.08 -36.78 0.235 4991
 4993 3 39.23 30.17 -36.94 0.214 4992
 4994 3 39.11 30.13 -37.03 0.159 4993
 4995 3 39.03 30.31 -37.08 0.166 4994
 4996 3 39.07 30.43 -37.08 0.184 4995
 4997 3 39.05 30.58 -37.06 0.203 4996
 4998 3 39 30.67 -37.02 0.19 4997
 4999 3 38.91 30.88 -37.07 0.201 4998
 5000 3 38.88 31.06 -37.15 0.259 4999
 5001 3 38.77 31.13 -37.18 0.295 5000
 5002 3 38.71 31.26 -37.23 0.339 5001
 5003 3 38.71 31.38 -37.22 0.354 5002
 5004 3 38.67 31.42 -37.12 0.313 5003
 5005 3 38.59 31.43 -36.84 0.188 5004
 5006 3 38.98 31.49 -36.73 0.097 5005
 5007 3 39.06 31.43 -36.72 0.042 5006
 5008 3 38.43 31.58 -36.65 0.187 5005
 5009 3 38.49 31.74 -36.62 0.293 5008
 5010 3 38.49 31.86 -36.55 0.391 5009
 5011 3 38.59 31.99 -36.51 0.408 5010
 5012 3 38.13 32.15 -36.83 0.359 5011
 5013 3 37.75 32.28 -36.94 0.228 5012
 5014 3 37.38 32.26 -36.75 0.264 5013
 5015 3 37.28 32.28 -36.63 0.295 5014
 5016 3 37.24 31.86 -36.4 0.185 5015
 5017 3 37.23 31.7 -36.33 0.16 5016
 5018 3 37.21 31.56 -36.25 0.214 5017
 5019 3 37.06 31.56 -36.23 0.161 5018
 5020 3 37.1 31.63 -36.05 0.018 5019
 5021 3 37.41 31.43 -36.12 0.116 5018
 5022 3 37.5 31.33 -36.08 0.121 5021
 5023 3 37.56 31.22 -36.11 0.064 5022
 5024 3 37.13 32.5 -36.7 0.202 5015
 5025 3 36.98 32.79 -36.54 0.146 5024
 5026 3 39.02 32.07 -36.7 0.095 5011
 5027 3 39.16 32.03 -36.8 0.146 5026
 5028 3 39.07 32.46 -36.93 0.091 5027
 5029 3 38.39 31.4 -37.79 0.077 5003
 5030 3 38.21 31.45 -37.75 0.105 5029
 5031 3 38.1 31.49 -37.73 0.128 5030
 5032 3 37.98 31.49 -37.75 0.13 5031
 5033 3 37.85 31.58 -37.76 0.2 5032
 5034 3 37.77 31.38 -37.69 0.095 5033
 5035 3 37.66 31.34 -37.63 0.094 5034
 5036 3 37.46 31.11 -37.55 0.138 5035
 5037 3 37.35 31.06 -37.48 0.145 5036
 5038 3 37.18 31.22 -37.4 0.084 5037
 5039 3 37.11 31.26 -37.3 0.062 5038
 5040 3 36.95 31.33 -37.26 0.117 5039
 5041 3 36.78 31.33 -37.2 0.067 5040
 5042 3 36.66 31.2 -37.2 0.053 5041
 5043 3 36.53 31.06 -37.33 0.132 5042
 5044 3 36.74 31.06 -37.38 0.087 5043
 5045 3 36.85 31.06 -37.4 0.061 5044
 5046 3 36.35 30.92 -37.41 0.153 5043
 5047 3 36.17 30.86 -37.4 0.135 5046
 5048 3 36.06 30.79 -37.41 0.149 5047
 5049 3 37.74 31.86 -37.84 0.166 5033
 5050 3 37.78 32.15 -37.83 0.077 5049
 5051 3 37.75 32.29 -37.87 0.092 5050
 5052 3 37.66 32.35 -37.98 0.114 5051
 5053 3 37.53 32.36 -38.08 0.133 5052
 5054 3 37.68 31.77 -37.98 0.128 5049
 5055 3 37.92 31.74 -38.09 0.094 5054
 5056 3 38.02 31.72 -38.2 0.093 5055
 5057 3 38.09 31.68 -38.37 0.162 5056
 5058 3 38.35 31.72 -38.33 0.112 5057
 5059 3 38.25 31.83 -38.66 0.156 5057
 5060 3 38.43 31.77 -38.9 0.135 5059
 5061 3 38.53 31.68 -38.94 0.136 5060
 5062 3 38.56 31.68 -39.25 0.19 5061
 5063 3 38.46 31.67 -39.34 0.243 5062
 5064 3 38.85 31.74 -39.37 0.116 5063
 5065 3 38.92 31.74 -39.45 0.088 5064
 5066 3 38.95 31.61 -39.45 0.103 5065
 5067 3 39.03 31.51 -39.47 0.114 5066
 5068 3 39.1 31.38 -39.4 0.15 5067
 5069 3 39.2 31.26 -39.33 0.138 5068
 5070 3 39.34 31.33 -39.38 0.076 5069
 5071 3 39.55 31.36 -39.49 0.111 5070
 5072 3 39.7 31.47 -39.52 0.108 5071
 5073 3 39.78 31.58 -39.59 0.101 5072
 5074 3 39.81 31.79 -39.69 0.09 5073
 5075 3 39.81 31.95 -39.74 0.077 5074
 5076 3 39.84 32.08 -39.81 0.159 5075
 5077 3 39.85 32.22 -39.95 0.123 5076
 5078 3 39.93 32.36 -40.13 0.113 5077
 5079 3 39.99 32.47 -40.14 0.075 5078
 5080 3 38.28 31.65 -39.54 0.101 5063
 5081 3 38.17 31.63 -39.65 0.102 5080
 5082 3 38.11 31.63 -39.76 0.137 5081
 5083 3 38.07 31.7 -39.9 0.099 5082
 5084 3 37.99 31.79 -40.2 0.061 5083
 5085 3 37.89 31.74 -40.26 0.077 5084
 5086 3 37.8 31.7 -40.3 0.093 5085
 5087 3 37.64 31.68 -40.44 0.112 5086
 5088 3 37.45 31.77 -40.8 0.091 5087
 5089 3 37.38 31.68 -40.84 0.054 5088
 5090 3 38.05 31.33 -39.55 0.144 5082
 5091 3 38.07 31.18 -39.63 0.135 5090
 5092 3 39.38 30.38 -36.84 0.201 4993
 5093 3 39.48 30.49 -36.85 0.219 5092
 5094 3 39.53 30.7 -36.84 0.228 5093
 5095 3 39.57 30.81 -36.85 0.233 5094
 5096 3 39.56 30.93 -36.87 0.23 5095
 5097 3 39.66 31.08 -36.81 0.193 5096
 5098 3 39.7 31.2 -36.95 0.209 5097
 5099 3 39.63 31.4 -36.99 0.206 5098
 5100 3 39.66 31.54 -37.02 0.195 5099
 5101 3 39.55 31.77 -37.02 0.232 5100
 5102 3 39.66 31.88 -37.12 0.202 5101
 5103 3 39.7 32.05 -37.15 0.211 5102
 5104 3 39.8 32.26 -37.18 0.208 5103
 5105 3 39.86 32.43 -37.16 0.223 5104
 5106 3 39.93 32.54 -37.26 0.28 5105
 5107 3 39.95 32.62 -37.34 0.322 5106
 5108 3 39.93 32.51 -37.8 0.11 5107
 5109 3 40.1 32.69 -37.85 0.108 5108
 5110 3 39.88 32.79 -37.19 0.339 5107
 5111 3 39.99 32.89 -37.18 0.28 5110
 5112 3 40.07 33.01 -37.15 0.325 5111
 5113 3 40.28 33.28 -37.16 0.293 5112
 5114 3 40.05 33.58 -36.98 0.085 5113
 5115 3 40.05 33.75 -37.01 0.108 5114
 5116 3 40.05 33.94 -36.97 0.14 5115
 5117 3 40 34.04 -36.94 0.128 5116
 5118 3 40.53 33.36 -37.31 0.256 5113
 5119 3 40.63 33.48 -37.31 0.225 5118
 5120 3 40.84 33.65 -37.39 0.185 5119
 5121 3 40.99 33.79 -37.42 0.178 5120
 5122 3 41.03 34.08 -37.48 0.124 5121
 5123 3 41.13 34.16 -37.51 0.175 5122
 5124 3 41.18 34.32 -37.49 0.214 5123
 5125 3 41.17 34.48 -37.58 0.169 5124
 5126 3 41.24 34.68 -37.72 0.111 5125
 5127 3 41.28 34.78 -37.8 0.125 5126
 5128 3 41.3 34.87 -37.9 0.217 5127
 5129 3 41.05 35.16 -37.8 0.14 5128
 5130 3 40.98 35.41 -37.69 0.13 5129
 5131 3 40.99 35.62 -37.69 0.131 5130
 5132 3 40.99 35.83 -37.58 0.165 5131
 5133 3 41.03 35.96 -37.58 0.142 5132
 5134 3 41.06 36.15 -37.62 0.156 5133
 5135 3 41.05 36.32 -37.62 0.196 5134
 5136 3 41.2 36.48 -37.75 0.139 5135
 5137 3 41.31 36.62 -37.82 0.166 5136
 5138 3 41.43 36.73 -37.83 0.113 5137
 5139 3 41.46 36.9 -37.91 0.134 5138
 5140 3 41.48 37.01 -38.01 0.153 5139
 5141 3 41.35 37.15 -38.23 0.114 5140
 5142 3 41.31 37.23 -38.37 0.098 5141
 5143 3 41.34 37.39 -38.44 0.109 5142
 5144 3 41.38 37.48 -38.5 0.131 5143
 5145 3 41.46 37.58 -38.63 0.106 5144
 5146 3 41.53 37.68 -38.76 0.127 5145
 5147 3 41.63 37.73 -38.84 0.136 5146
 5148 3 41.73 37.76 -38.93 0.18 5147
 5149 3 41.84 37.83 -39 0.234 5148
 5150 3 41.95 37.87 -39.12 0.258 5149
 5151 3 42.03 37.93 -39.15 0.3 5150
 5152 3 42.11 38.04 -39.19 0.287 5151
 5153 3 42.56 37.78 -39.3 0.127 5152
 5154 3 42.74 37.86 -39.36 0.107 5153
 5155 3 42.91 37.9 -39.38 0.058 5154
 5156 3 42.96 38 -39.37 0.113 5155
 5157 3 43.03 38.08 -39.23 0.099 5156
 5158 3 43.06 38.18 -39.08 0.098 5157
 5159 3 42.06 38.4 -39.25 0.17 5152
 5160 3 42.14 38.61 -39.45 0.148 5159
 5161 3 42.18 38.8 -39.55 0.139 5160
 5162 3 42.25 39.01 -39.48 0.16 5161
 5163 3 42.31 39.18 -39.54 0.147 5162
 5164 3 42.36 39.3 -39.55 0.118 5163
 5165 3 42.42 39.48 -39.55 0.128 5164
 5166 3 42.45 39.54 -39.65 0.174 5165
 5167 3 42.61 39.72 -39.58 0.128 5166
 5168 3 42.66 39.89 -39.58 0.106 5167
 5169 3 42.73 40 -39.59 0.085 5168
 5170 3 42.85 39.96 -39.72 0.116 5169
 5171 3 42.96 39.98 -39.79 0.106 5170
 5172 3 43.09 40.04 -39.76 0.102 5171
 5173 3 43.14 40.14 -39.72 0.169 5172
 5174 3 42.91 40.15 -39.54 0.087 5173
 5175 3 42.84 40.18 -39.44 0.082 5174
 5176 3 42.89 40.26 -39.36 0.06 5175
 5177 3 43 40.22 -39.41 0.071 5176
 5178 3 43.11 40.26 -39.45 0.111 5177
 5179 3 43.36 40.26 -39.87 0.137 5173
 5180 3 43.43 40.36 -39.88 0.127 5179
 5181 3 43.45 40.46 -39.93 0.142 5180
 5182 3 43.41 40.65 -40.02 0.085 5181
 5183 3 43.38 40.79 -40.15 0.101 5182
 5184 3 43.36 40.9 -40.19 0.099 5183
 5185 3 43.46 41.01 -40.29 0.085 5184
 5186 3 43.31 41.16 -40.26 0.08 5185
 5187 3 43.28 41.35 -40.3 0.103 5186
 5188 3 43.28 41.55 -40.26 0.000125 5187
 5189 3 42.35 39.43 -39.88 0.058 5166
 5190 3 42.31 39.41 -40.01 0.137 5189
 5191 3 42.3 39.33 -40.19 0.000125 5190
 5192 3 41.67 37.11 -37.9 0.088 5140
 5193 3 41.82 37.14 -37.82 0.067 5192
 5194 3 41.56 34.72 -38.12 0.1 5128
 5195 3 41.63 34.73 -38.24 0.126 5194
 5196 3 41.8 34.83 -38.31 0.093 5195
 5197 3 41.84 34.86 -38.51 0.122 5196
 5198 3 41.93 34.94 -38.56 0.154 5197
 5199 3 42.05 35.12 -38.66 0.162 5198
 5200 3 42.03 35.35 -38.48 0.098 5199
 5201 3 42.13 35.47 -38.55 0.096 5200
 5202 3 42.2 35.57 -38.6 0.12 5201
 5203 3 42.21 35.69 -38.55 0.083 5202
 5204 3 39.56 32.83 -37.52 0.153 5111
 5205 3 39.35 32.87 -37.54 0.13 5204
 5206 3 39.13 32.89 -37.48 0.134 5205
 5207 3 39.03 32.8 -37.48 0.143 5206
 5208 3 38.92 32.69 -37.45 0.116 5207
 5209 3 38.78 32.57 -37.48 0.115 5208
 5210 3 38.57 32.43 -37.48 0.132 5209
 5211 3 38.45 32.37 -37.59 0.085 5210
 5212 3 38.38 32.35 -37.75 0.081 5211
 5213 3 38.24 32.39 -37.84 0.142 5212
 5214 3 38.09 32.41 -37.87 0.116 5213
 5215 3 39.6 32.72 -36.83 0.127 5110
 5216 3 39.45 32.61 -36.8 0.133 5215
 5217 3 39.28 31.97 -36.83 0.16 5101
 5218 3 38.88 26.4 -35.53 0.169 4972
 5219 3 38.89 26.49 -35.4 0.243 5218
 5220 3 39.14 26.56 -35.39 0.139 5219
 5221 3 39.35 26.58 -35.34 0.116 5220
 5222 3 39.55 26.54 -35.4 0.094 5221
 5223 3 39.67 26.54 -35.52 0.073 5222
 5224 3 38.63 26.45 -35.1 0.125 5219
 5225 3 38.46 26.4 -34.93 0.129 5224
 5226 3 38.27 26.4 -34.76 0.127 5225
 5227 3 38.13 26.38 -34.64 0.146 5226
 5228 3 37.98 26.4 -34.52 0.109 5227
 5229 3 37.86 26.4 -34.42 0.127 5228
 5230 3 37.78 26.4 -34.31 0.138 5229
 5231 3 37.6 26.38 -34.24 0.167 5230
 5232 3 37.43 26.31 -34.21 0.15 5231
 5233 3 37.24 26.26 -34.24 0.151 5232
 5234 3 37.14 26.36 -34.28 0.15 5233
 5235 3 37.05 26.52 -34.38 0.082 5234
 5236 3 36.99 26.63 -34.38 0.094 5235
 5237 3 36.92 26.74 -34.28 0.109 5236
 5238 3 36.88 26.88 -34.28 0.109 5237
 5239 3 36.84 27.06 -34.23 0.098 5238
 5240 3 36.84 27.17 -34.2 0.148 5239
 5241 3 36.85 27.33 -34.19 0.218 5240
 5242 3 36.8 27.45 -34.23 0.271 5241
 5243 3 36.39 27.4 -34.48 0.143 5242
 5244 3 36.21 27.24 -34.61 0.136 5243
 5245 3 36.1 27.26 -34.69 0.129 5244
 5246 3 35.99 27.17 -34.82 0.177 5245
 5247 3 35.92 27.15 -34.9 0.193 5246
 5248 3 36.13 26.88 -34.97 0.115 5247
 5249 3 36.21 26.77 -35.04 0.000125 5248
 5250 3 35.73 27.29 -35.09 0.113 5247
 5251 3 35.7 27.33 -35.26 0.196 5250
 5252 3 35.81 27.06 -35.44 0.086 5251
 5253 3 35.96 26.95 -35.43 0.116 5252
 5254 3 36.02 27.01 -35.34 0.17 5253
 5255 3 35.98 27.08 -35.15 0.086 5254
 5256 3 35.63 27.4 -35.34 0.129 5251
 5257 3 35.53 27.47 -35.45 0.139 5256
 5258 3 35.45 27.52 -35.54 0.124 5257
 5259 3 35.31 27.63 -35.61 0.1 5258
 5260 3 35.24 27.74 -35.66 0.093 5259
 5261 3 35.06 27.86 -35.79 0.105 5260
 5262 3 34.88 27.93 -35.94 0.146 5261
 5263 3 34.85 27.9 -36.15 0.118 5262
 5264 3 34.77 27.97 -36.18 0.136 5263
 5265 3 34.63 28.08 -36.09 0.14 5264
 5266 3 34.49 28.18 -36.04 0.132 5265
 5267 3 34.35 28.22 -35.9 0.121 5266
 5268 3 34.31 28.36 -35.9 0.087 5267
 5269 3 34.18 28.42 -35.84 0.057 5268
 5270 3 37.09 27.61 -34.06 0.107 5242
 5271 3 37.24 27.54 -33.98 0.156 5270
 5272 3 37.46 27.38 -33.89 0.089 5271
 5273 3 37.57 27.36 -33.88 0.122 5272
 5274 3 37.67 27.31 -33.91 0.000125 5273
 5275 3 38.21 25.2 -37.24 0.312 4963
 5276 3 38.03 25.17 -37.54 0.212 5275
 5277 3 37.88 25.11 -37.64 0.219 5276
 5278 3 37.71 25.15 -37.6 0.157 5277
 5279 3 37.55 25.18 -37.54 0.134 5278
 5280 3 37.38 25.15 -37.49 0.14 5279
 5281 3 37.25 25.11 -37.5 0.163 5280
 5282 3 37.1 24.88 -37.32 0.099 5281
 5283 3 36.99 24.83 -37.28 0.121 5282
 5284 3 36.85 24.77 -37.15 0.124 5283
 5285 3 36.75 24.7 -37.07 0.119 5284
 5286 3 36.66 24.65 -36.93 0.112 5285
 5287 3 36.56 24.52 -36.82 0.144 5286
 5288 3 36.49 24.4 -36.67 0.152 5287
 5289 3 36.35 24.26 -36.5 0.152 5288
 5290 3 36.21 24.17 -36.38 0.119 5289
 5291 3 36 24.09 -36.18 0.086 5290
 5292 3 35.92 24.02 -36.07 0.071 5291
 5293 3 35.82 23.99 -35.97 0.084 5292
 5294 3 35.81 23.9 -35.89 0.091 5293
 5295 3 35.71 23.79 -35.85 0.106 5294
 5296 3 35.64 23.81 -35.75 0.158 5295
 5297 3 35.56 23.86 -35.67 0.232 5296
 5298 3 35.41 23.95 -35.75 0.138 5297
 5299 3 35.28 23.95 -35.67 0.104 5298
 5300 3 35.16 23.95 -35.6 0.135 5299
 5301 3 35.05 23.93 -35.57 0.125 5300
 5302 3 34.92 23.93 -35.49 0.14 5301
 5303 3 34.71 23.9 -35.46 0.123 5302
 5304 3 34.53 23.88 -35.4 0.106 5303
 5305 3 34.39 23.84 -35.25 0.104 5304
 5306 3 34.31 23.76 -35.12 0.083 5305
 5307 3 37.1 25.18 -37.89 0.162 5281
 5308 3 37.1 25.13 -38.03 0.149 5307
 5309 3 37.14 25.02 -38.27 0.09 5308
 5310 3 37.06 24.95 -38.32 0.126 5309
 5311 3 37.06 24.9 -38.43 0.132 5310
 5312 3 37.13 24.79 -38.57 0.12 5311
 5313 3 37.24 24.7 -38.75 0.086 5312
 5314 3 37.3 24.67 -38.9 0.09 5313
 5315 3 37.21 24.63 -39.13 0.13 5314
 5316 3 37.18 24.61 -39.28 0.176 5315
 5317 3 37.07 24.67 -39.46 0.19 5316
 5318 3 36.99 24.72 -39.59 0.203 5317
 5319 3 36.89 24.77 -39.81 0.22 5318
 5320 3 36.84 24.83 -39.96 0.203 5319
 5321 3 36.82 24.83 -40.09 0.187 5320
 5322 3 36.8 24.83 -40.25 0.202 5321
 5323 3 36.75 24.79 -40.39 0.205 5322
 5324 3 36.68 24.81 -40.53 0.256 5323
 5325 3 36.68 24.81 -40.7 0.343 5324
 5326 3 36.66 25.31 -40.55 0.085 5325
 5327 3 36.7 25.45 -40.56 0.078 5326
 5328 3 36.74 25.54 -40.6 0.062 5327
 5329 3 36.86 25.65 -40.62 0.079 5328
 5330 3 36.88 25.83 -40.6 0.079 5329
 5331 3 36.92 25.97 -40.66 0.112 5330
 5332 3 36.96 26.06 -40.74 0.127 5331
 5333 3 37 26.2 -40.83 0.128 5332
 5334 3 37.03 26.33 -40.84 0.107 5333
 5335 3 37.16 26.45 -40.88 0.067 5334
 5336 3 36.71 24.63 -40.93 0.315 5325
 5337 3 36.6 24.52 -41.03 0.273 5336
 5338 3 36.48 24.45 -41.14 0.277 5337
 5339 3 36.53 24.52 -41.35 0.236 5338
 5340 3 36.43 24.54 -41.43 0.213 5339
 5341 3 36.13 24.45 -41.36 0.068 5340
 5342 3 36.03 24.54 -41.27 0.096 5341
 5343 3 35.95 24.67 -41.25 0.119 5342
 5344 3 35.89 24.79 -41.31 0.116 5343
 5345 3 35.92 25.04 -41.38 0.102 5344
 5346 3 35.92 25.18 -41.41 0.032 5345
 5347 3 39.39 21.77 -38.54 0.054 4942
 5348 3 39.49 21.59 -39.18 0.111 4941
 5349 3 39.46 21.45 -39.22 0.103 5348
 5350 3 39.49 21.36 -39.31 0.106 5349
 5351 3 39.43 21.24 -39.35 0.089 5350
 5352 3 39.42 21.13 -39.39 0.132 5351
 5353 3 39.49 21.02 -39.57 0.107 5352
 5354 3 39.53 20.92 -39.72 0.104 5353
 5355 3 39.49 20.83 -39.85 0.1 5354
 5356 3 39.38 20.65 -39.96 0.088 5355
 5357 3 39.42 20.52 -40.04 0.1 5356
 5358 3 39.42 20.4 -40.13 0.121 5357
 5359 3 39.41 20.29 -40.2 0.211 5358
 5360 3 39.35 20.18 -40.25 0.271 5359
 5361 3 39.74 20.08 -40.39 0.085 5360
 5362 3 39.85 20.02 -40.53 0.097 5361
 5363 3 39.93 19.97 -40.64 0.132 5362
 5364 3 40.11 20.01 -40.77 0.12 5363
 5365 3 40.24 19.97 -40.74 0.087 5364
 5366 3 40.24 19.81 -40.54 0.076 5365
 5367 3 40.24 19.67 -40.63 0.094 5366
 5368 3 40.35 19.63 -40.78 0.104 5367
 5369 3 40.41 19.59 -40.96 0.06 5368
 5370 3 40.38 19.52 -41.06 0.105 5369
 5371 3 40.42 19.38 -41.04 0.104 5370
 5372 3 40.46 19.26 -41 0.137 5371
 5373 3 40.52 19.2 -40.92 0.12 5372
 5374 3 40.67 19.17 -40.79 0.147 5373
 5375 3 40.75 19.13 -40.71 0.138 5374
 5376 3 40.42 20.02 -40.92 0.093 5365
 5377 3 40.5 20.08 -41.03 0.089 5376
 5378 3 40.67 19.97 -41.06 0.123 5377
 5379 3 40.8 19.88 -41.18 0.114 5378
 5380 3 40.86 19.95 -41.25 0.067 5379
 5381 3 40.92 20.08 -41.25 0.055 5380
 5382 3 40.99 20.15 -41.32 0.083 5381
 5383 3 41.06 20.2 -41.4 0.06 5382
 5384 3 41.11 20.33 -41.43 0.048 5383
 5385 3 41.1 20.47 -41.49 0.092 5384
 5386 3 41.1 20.65 -41.47 0.138 5385
 5387 3 41.1 20.81 -41.53 0.146 5386
 5388 3 41.09 20.97 -41.52 0.137 5387
 5389 3 41.1 21.2 -41.46 0.125 5388
 5390 3 41.17 21.33 -41.53 0.079 5389
 5391 3 41.21 21.47 -41.7 0.105 5390
 5392 3 41.11 21.59 -41.82 0.124 5391
 5393 3 41.06 21.7 -41.97 0.146 5392
 5394 3 38.92 20.04 -40.24 0.111 5360
 5395 3 38.81 19.93 -40.18 0.124 5394
 5396 3 38.7 19.81 -40.18 0.103 5395
 5397 3 38.53 19.72 -40.21 0.072 5396
 5398 3 38.42 19.65 -40.31 0.122 5397
 5399 3 38.27 19.63 -40.39 0.107 5398
 5400 3 38.18 19.56 -40.5 0.116 5399
 5401 3 38.06 19.45 -40.57 0.121 5400
 5402 3 38.06 19.33 -40.67 0.124 5401
 5403 3 38.03 19.29 -40.78 0.095 5402
 5404 3 38.13 19.22 -40.86 0.074 5403
 5405 3 42.42 19.88 -39.2 0.076 4893
 5406 3 42.31 19.74 -39.17 0.07 5405
 5407 3 42.28 19.63 -39.25 0.077 5406
 5408 3 42.24 19.52 -39.25 0.105 5407
 5409 3 42.2 19.4 -39.34 0.105 5408
 5410 3 42.09 19.31 -39.46 0.146 5409
 5411 3 41.88 19.38 -39.42 0.067 5410
 5412 3 41.74 19.4 -39.39 0.093 5411
 5413 3 41.67 19.49 -39.36 0.123 5412
 5414 3 41.63 19.59 -39.27 0.088 5413
 5415 3 42.13 19.06 -39.52 0.103 5410
 5416 3 42.13 18.77 -39.53 0.125 5415
 5417 3 42.2 18.58 -39.5 0.119 5416
 5418 3 42.3 18.36 -39.47 0.132 5417
 5419 3 42.41 18.18 -39.53 0.136 5418
 5420 3 42.49 17.97 -39.57 0.167 5419
 5421 3 42.6 17.76 -39.6 0.082 5420
 5422 3 42.68 17.61 -39.7 0.151 5421
 5423 3 42.74 17.36 -39.71 0.215 5422
 5424 3 42.82 17.11 -39.78 0.092 5423
 5425 3 42.86 16.95 -39.85 0.088 5424
 5426 3 42.86 16.83 -39.92 0.092 5425
 5427 3 44.43 20.47 -39.28 0.129 4881
 5428 3 45.78 18.13 -40.77 0.306 4844
 5429 3 45.56 18.06 -40.67 0.367 5428
 5430 3 45.68 17.83 -40.78 0.346 5429
 5431 3 45.38 17.7 -40.78 0.403 5430
 5432 3 45.24 17.56 -40.82 0.373 5431
 5433 3 45.23 17.38 -40.85 0.358 5432
 5434 3 45.07 17.27 -40.82 0.35 5433
 5435 3 44.95 17.18 -40.86 0.321 5434
 5436 3 44.81 17.06 -40.92 0.309 5435
 5437 3 44.66 16.99 -40.97 0.356 5436
 5438 3 44.63 16.79 -41.13 0.331 5437
 5439 3 44.61 16.65 -41.15 0.356 5438
 5440 3 44.5 16.61 -41.35 0.382 5439
 5441 3 44.38 16.58 -41.47 0.422 5440
 5442 3 44.24 16.54 -41.6 0.445 5441
 5443 3 44.06 16.51 -41.7 0.477 5442
 5444 3 43.92 16.47 -41.75 0.529 5443
 5445 3 43.78 16.43 -41.78 0.588 5444
 5446 3 43.63 16.33 -41.89 0.642 5445
 5447 3 43.53 16.31 -42.03 0.632 5446
 5448 3 43.42 16.04 -41.89 0.527 5447
 5449 3 43.3 15.85 -41.79 0.483 5448
 5450 3 43.1 15.64 -41.65 0.377 5449
 5451 3 42.89 15.49 -41.65 0.334 5450
 5452 3 42.74 15.34 -41.6 0.381 5451
 5453 3 42.63 15.25 -41.57 0.377 5452
 5454 3 42.48 15.04 -41.5 0.36 5453
 5455 3 42.42 14.77 -41.5 0.345 5454
 5456 3 42.32 14.66 -41.6 0.371 5455
 5457 3 42.18 14.58 -41.46 0.31 5456
 5458 3 42.06 14.45 -41.39 0.321 5457
 5459 3 41.93 14.34 -41.38 0.328 5458
 5460 3 41.82 14.25 -41.32 0.352 5459
 5461 3 41.68 14.18 -41.25 0.363 5460
 5462 3 41.57 14.1 -41.2 0.351 5461
 5463 3 41.42 14.01 -41.11 0.4 5462
 5464 3 41.24 13.89 -41.1 0.464 5463
 5465 3 41.14 13.85 -41 0.5 5464
 5466 3 40.98 13.72 -41.09 0.501 5465
 5467 3 40.8 13.6 -41.1 0.503 5466
 5468 3 40.61 13.49 -41.07 0.525 5467
 5469 3 40.53 13.43 -41.04 0.552 5468
 5470 3 40.31 13.24 -41.21 0.457 5469
 5471 3 40.06 13.17 -41.39 0.407 5470
 5472 3 39.96 13.6 -41.67 0.104 5471
 5473 3 39.85 13.56 -41.53 0.123 5472
 5474 3 39.78 13.49 -41.49 0.054 5473
 5475 3 39.85 13.07 -41.25 0.365 5471
 5476 3 39.66 12.92 -41.13 0.377 5475
 5477 3 39.5 12.85 -41.11 0.419 5476
 5478 3 39.35 12.81 -41.07 0.386 5477
 5479 3 39.21 12.76 -41 0.378 5478
 5480 3 38.99 12.81 -40.86 0.318 5479
 5481 3 38.74 12.92 -40.78 0.329 5480
 5482 3 38.56 12.99 -40.74 0.374 5481
 5483 3 38.45 13.09 -40.71 0.405 5482
 5484 3 38.18 12.74 -40.57 0.326 5483
 5485 3 38 12.7 -40.57 0.341 5484
 5486 3 37.82 12.51 -40.54 0.379 5485
 5487 3 37.67 12.41 -40.53 0.428 5486
 5488 3 37.55 12.24 -40.56 0.471 5487
 5489 3 37.42 12.04 -40.6 0.452 5488
 5490 3 37.14 12.01 -40.59 0.459 5489
 5491 3 36.98 11.93 -40.46 0.445 5490
 5492 3 36.89 11.84 -40.42 0.412 5491
 5493 3 36.67 11.92 -40.39 0.414 5492
 5494 3 36.56 11.87 -40.4 0.352 5493
 5495 3 36.02 11.64 -40.84 0.247 5494
 5496 3 35.89 11.64 -40.71 0.285 5495
 5497 3 35.8 11.43 -40.96 0.286 5496
 5498 3 35.7 11.37 -41.02 0.317 5497
 5499 3 36.05 11.18 -41.2 0.046 5498
 5500 3 36.14 10.94 -41.28 0.062 5499
 5501 3 36.27 10.81 -41.17 0.149 5500
 5502 3 36.42 10.85 -41.1 0.000125 5501
 5503 3 35.6 11.29 -41.11 0.31 5498
 5504 3 35.49 11.19 -41.32 0.318 5503
 5505 3 35.41 11.11 -41.42 0.288 5504
 5506 3 35.38 11.01 -41.54 0.285 5505
 5507 3 35.38 10.91 -41.74 0.262 5506
 5508 3 35.31 10.85 -41.85 0.244 5507
 5509 3 35.23 10.74 -41.89 0.324 5508
 5510 3 35.1 10.64 -41.95 0.36 5509
 5511 3 35.06 10.61 -42.1 0.387 5510
 5512 3 34.96 10.7 -42.36 0.367 5511
 5513 3 34.82 10.76 -42.47 0.336 5512
 5514 3 34.64 10.83 -42.6 0.287 5513
 5515 3 34.59 11.01 -42.78 0.242 5514
 5516 3 34.53 11.14 -42.97 0.225 5515
 5517 3 34.46 11.22 -43.06 0.251 5516
 5518 3 34.49 11.37 -43.25 0.225 5517
 5519 3 34.45 11.48 -43.35 0.202 5518
 5520 3 34.43 11.48 -43.49 0.189 5519
 5521 3 34.39 11.48 -43.6 0.267 5520
 5522 3 34.28 11.39 -43.65 0.322 5521
 5523 3 34.18 11.34 -43.74 0.402 5522
 5524 3 34.1 11.42 -43.86 0.474 5523
 5525 3 33.99 11.47 -43.89 0.461 5524
 5526 3 34.17 11.78 -44.35 0.271 5525
 5527 3 34.11 11.94 -44.5 0.245 5526
 5528 3 34.06 12.11 -44.64 0.254 5527
 5529 3 34.09 12.28 -44.79 0.272 5528
 5530 3 34.09 12.5 -44.89 0.273 5529
 5531 3 34.02 12.66 -44.92 0.266 5530
 5532 3 34.02 12.81 -45.07 0.273 5531
 5533 3 33.98 12.95 -45.13 0.27 5532
 5534 3 33.91 13.07 -45.09 0.257 5533
 5535 3 33.84 13.25 -45.1 0.274 5534
 5536 3 33.6 13.27 -44.72 0.119 5535
 5537 3 33.53 13.33 -44.67 0.097 5536
 5538 3 33.42 13.43 -44.54 0.109 5537
 5539 3 33.31 13.47 -44.42 0.124 5538
 5540 3 33.18 13.64 -44.25 0.122 5539
 5541 3 33.11 13.81 -44.24 0.105 5540
 5542 3 33.06 13.93 -44.21 0.123 5541
 5543 3 33 14.08 -44.15 0.142 5542
 5544 3 32.86 14.14 -44.1 0.113 5543
 5545 3 32.8 14.25 -44.1 0.169 5544
 5546 3 32.68 14.39 -44.03 0.192 5545
 5547 3 32.57 14.51 -44.07 0.16 5546
 5548 3 32.49 14.61 -44.25 0.163 5547
 5549 3 32.39 14.69 -44.34 0.16 5548
 5550 3 32.39 14.81 -44.49 0.098 5549
 5551 3 32.36 14.83 -44.6 0.09 5550
 5552 3 32.34 15.06 -44.65 0.086 5551
 5553 3 32.31 15.17 -44.68 0.078 5552
 5554 3 32.27 15.26 -44.7 0.13 5553
 5555 3 32.24 15.36 -44.67 0.156 5554
 5556 3 31.96 15.08 -44.63 0.165 5555
 5557 3 31.83 14.99 -44.61 0.137 5556
 5558 3 31.72 15 -44.54 0.143 5557
 5559 3 31.56 15.04 -44.57 0.075 5558
 5560 3 31.46 15.09 -44.53 0.102 5559
 5561 3 31.29 15.07 -44.5 0.078 5560
 5562 3 31.19 15.07 -44.49 0.052 5561
 5563 3 32.48 15.48 -44.53 0.09 5555
 5564 3 32.57 15.42 -44.32 0.093 5563
 5565 3 32.68 15.54 -44.25 0.048 5564
 5566 3 32.8 15.49 -44.2 0.078 5565
 5567 3 33.92 13.4 -45.4 0.223 5535
 5568 3 33.85 13.49 -45.57 0.216 5567
 5569 3 33.8 13.59 -45.67 0.236 5568
 5570 3 33.78 13.76 -45.79 0.309 5569
 5571 3 33.71 13.92 -45.85 0.367 5570
 5572 3 33.63 14.07 -45.88 0.429 5571
 5573 3 33.49 14.18 -45.89 0.47 5572
 5574 3 33.49 14.36 -45.89 0.48 5573
 5575 3 33.49 14.47 -46.14 0.448 5574
 5576 3 33.49 14.61 -46.28 0.411 5575
 5577 3 33.45 14.76 -46.34 0.359 5576
 5578 3 33.56 15.07 -46.4 0.307 5577
 5579 3 33.55 15.4 -46.25 0.278 5578
 5580 3 33.57 15.57 -46.25 0.263 5579
 5581 3 33.6 15.76 -46.13 0.229 5580
 5582 3 33.6 15.97 -46.1 0.219 5581
 5583 3 33.67 16.29 -45.99 0.239 5582
 5584 3 33.73 16.52 -46.04 0.283 5583
 5585 3 33.78 16.65 -46.07 0.302 5584
 5586 3 33.74 16.88 -46.04 0.257 5585
 5587 3 33.71 17.18 -45.88 0.161 5586
 5588 3 33.73 17.31 -45.89 0.15 5587
 5589 3 33.8 17.58 -45.78 0.173 5588
 5590 3 33.84 17.76 -45.78 0.182 5589
 5591 3 33.85 17.97 -45.74 0.18 5590
 5592 3 33.92 18.2 -45.78 0.186 5591
 5593 3 33.96 18.38 -45.77 0.236 5592
 5594 3 33.92 18.65 -45.7 0.244 5593
 5595 3 33.85 18.92 -45.65 0.191 5594
 5596 3 33.88 19.11 -45.63 0.204 5595
 5597 3 33.88 19.34 -45.64 0.225 5596
 5598 3 33.81 19.51 -45.6 0.239 5597
 5599 3 33.78 19.74 -45.6 0.23 5598
 5600 3 33.71 19.9 -45.64 0.22 5599
 5601 3 33.63 20.06 -45.72 0.215 5600
 5602 3 33.63 20.24 -45.77 0.262 5601
 5603 3 33.89 20.29 -46.07 0.091 5602
 5604 3 33.92 20.33 -46.21 0.094 5603
 5605 3 34.06 20.31 -46.34 0.087 5604
 5606 3 34.2 20.34 -46.35 0.106 5605
 5607 3 33.5 20.4 -45.74 0.266 5602
 5608 3 33.46 20.52 -45.71 0.267 5607
 5609 3 33.23 20.61 -45.84 0.189 5608
 5610 3 33.03 20.76 -45.89 0.241 5609
 5611 3 32.81 20.93 -45.81 0.22 5610
 5612 3 32.61 21.13 -45.81 0.17 5611
 5613 3 32.52 21.31 -45.77 0.188 5612
 5614 3 32.38 21.45 -45.74 0.27 5613
 5615 3 32.3 21.61 -45.76 0.282 5614
 5616 3 32.21 21.7 -45.84 0.326 5615
 5617 3 32.13 21.79 -45.88 0.315 5616
 5618 3 32.1 21.93 -45.88 0.403 5617
 5619 3 32.06 22.08 -45.97 0.462 5618
 5620 3 32.03 22.15 -46.08 0.47 5619
 5621 3 31.99 22.33 -45.97 0.463 5620
 5622 3 32.14 21.97 -46.8 0.147 5621
 5623 3 32.1 21.99 -46.94 0.213 5622
 5624 3 32.13 21.97 -47.21 0.14 5623
 5625 3 32.13 21.93 -47.41 0.104 5624
 5626 3 32.13 21.9 -47.55 0.14 5625
 5627 3 32.03 21.9 -47.74 0.106 5626
 5628 3 31.72 22.01 -46.87 0.127 5623
 5629 3 31.51 21.99 -46.83 0.127 5628
 5630 3 31.33 22.02 -46.86 0.117 5629
 5631 3 31.19 22.06 -46.79 0.136 5630
 5632 3 31.06 22.09 -46.7 0.186 5631
 5633 3 30.92 21.9 -46.61 0.133 5632
 5634 3 30.9 21.65 -46.66 0.129 5633
 5635 3 30.85 21.4 -46.68 0.159 5634
 5636 3 30.85 21.22 -46.73 0.16 5635
 5637 3 30.74 21.11 -46.6 0.13 5636
 5638 3 30.63 21.08 -46.56 0.12 5637
 5639 3 30.56 20.84 -46.41 0.076 5638
 5640 3 30.51 20.81 -46.31 0.106 5639
 5641 3 30.56 20.74 -46.24 0.167 5640
 5642 3 30.63 20.54 -46.38 0.132 5641
 5643 3 30.58 20.38 -46.39 0.124 5642
 5644 3 30.47 20.24 -46.41 0.101 5643
 5645 3 30.46 20.06 -46.49 0.078 5644
 5646 3 30.42 19.99 -46.56 0.095 5645
 5647 3 30.4 19.77 -46.56 0.117 5646
 5648 3 30.44 19.65 -46.62 0.13 5647
 5649 3 30.38 19.49 -46.64 0.098 5648
 5650 3 30.44 20.76 -45.99 0.127 5641
 5651 3 30.44 20.74 -45.78 0.125 5650
 5652 3 30.46 20.65 -45.64 0.096 5651
 5653 3 30.56 20.54 -45.49 0.126 5652
 5654 3 30.56 20.51 -45.34 0.124 5653
 5655 3 30.44 20.59 -45.3 0.054 5654
 5656 3 31.08 22.33 -46.83 0.095 5632
 5657 3 31.06 22.45 -46.87 0.086 5656
 5658 3 31.04 22.59 -46.83 0.111 5657
 5659 3 31.17 22.86 -46.83 0.123 5658
 5660 3 31.31 23.04 -46.84 0.138 5659
 5661 3 31.47 23.18 -46.8 0.106 5660
 5662 3 31.56 23.29 -46.69 0.113 5661
 5663 3 31.65 23.36 -46.73 0.142 5662
 5664 3 31.76 23.42 -46.77 0.143 5663
 5665 3 31.81 23.58 -46.76 0.129 5664
 5666 3 32 23.67 -46.87 0.091 5665
 5667 3 32.06 23.76 -46.91 0.056 5666
 5668 3 32.13 23.9 -46.97 0.073 5667
 5669 3 32.31 23.97 -47.01 0.11 5668
 5670 3 32.43 23.99 -47.08 0.057 5669
 5671 3 31.62 23.63 -46.65 0.081 5665
 5672 3 31.53 23.61 -46.52 0.064 5671
 5673 3 30.88 22.58 -46.52 0.13 5658
 5674 3 30.78 22.58 -46.45 0.172 5673
 5675 3 30.69 22.58 -46.38 0.22 5674
 5676 3 31.9 22.59 -45.75 0.338 5621
 5677 3 31.85 22.72 -45.69 0.272 5676
 5678 3 31.96 23.26 -45.51 0.132 5677
 5679 3 31.88 23.4 -45.45 0.137 5678
 5680 3 31.78 23.4 -45.41 0.169 5679
 5681 3 32 23.77 -45.51 0.176 5680
 5682 3 31.99 23.9 -45.4 0.198 5681
 5683 3 32.03 24.08 -45.4 0.211 5682
 5684 3 32.05 24.29 -45.41 0.233 5683
 5685 3 32.06 24.47 -45.44 0.264 5684
 5686 3 32.13 24.61 -45.33 0.327 5685
 5687 3 32.13 24.7 -45.23 0.375 5686
 5688 3 32.17 24.79 -45.18 0.371 5687
 5689 3 32.55 25.24 -45.37 0.198 5688
 5690 3 32.64 25.45 -45.36 0.224 5689
 5691 3 32.78 25.65 -45.33 0.232 5690
 5692 3 32.88 25.77 -45.3 0.285 5691
 5693 3 32.78 26.02 -45.58 0.162 5692
 5694 3 32.88 26.17 -45.72 0.145 5693
 5695 3 32.89 26.29 -45.88 0.133 5694
 5696 3 32.84 26.38 -46.11 0.138 5695
 5697 3 32.82 26.49 -46.3 0.143 5696
 5698 3 32.92 26.7 -46.44 0.122 5697
 5699 3 32.93 26.86 -46.55 0.15 5698
 5700 3 32.91 27.06 -46.72 0.127 5699
 5701 3 32.92 27.17 -46.8 0.137 5700
 5702 3 32.82 27.36 -46.9 0.161 5701
 5703 3 32.71 27.49 -46.97 0.192 5702
 5704 3 32.6 27.58 -47.02 0.259 5703
 5705 3 32.56 27.95 -47.12 0.286 5704
 5706 3 32.56 28.13 -47.12 0.317 5705
 5707 3 32.59 28.27 -47.09 0.34 5706
 5708 3 32.13 28.27 -47 0.157 5707
 5709 3 31.94 28.43 -46.98 0.15 5708
 5710 3 31.87 28.58 -46.98 0.194 5709
 5711 3 31.67 28.61 -46.97 0.137 5710
 5712 3 31.6 28.72 -46.98 0.103 5711
 5713 3 31.44 28.74 -46.97 0.155 5712
 5714 3 31.26 28.74 -46.88 0.141 5713
 5715 3 31.15 28.76 -46.75 0.183 5714
 5716 3 31.12 28.9 -46.65 0.195 5715
 5717 3 31.12 29.18 -46.76 0.139 5716
 5718 3 31.04 29.38 -46.75 0.161 5717
 5719 3 31.06 29.56 -46.75 0.179 5718
 5720 3 30.92 29.79 -46.65 0.142 5719
 5721 3 30.83 29.95 -46.54 0.155 5720
 5722 3 30.88 30.18 -46.52 0.174 5721
 5723 3 30.97 30.56 -46.57 0.14 5722
 5724 3 31.06 30.76 -46.58 0.09 5723
 5725 3 31.06 30.9 -46.65 0.113 5724
 5726 3 31.08 31.04 -46.75 0.171 5725
 5727 3 31.12 31.18 -46.77 0.22 5726
 5728 3 31.13 31.31 -46.76 0.267 5727
 5729 3 31.1 31.43 -46.73 0.275 5728
 5730 3 30.94 31.51 -46.83 0.301 5729
 5731 3 31.01 31.56 -46.77 0.4 5730
 5732 3 30.51 31.54 -46.77 0.354 5731
 5733 3 30.38 31.56 -46.76 0.437 5732
 5734 3 30.1 31.29 -46.8 0.356 5733
 5735 3 29.94 31.18 -46.88 0.364 5734
 5736 3 29.87 31.06 -46.87 0.406 5735
 5737 3 29.74 30.67 -47.08 0.366 5736
 5738 3 29.72 30.58 -47.34 0.281 5737
 5739 3 29.42 30.77 -47.11 0.046 5738
 5740 3 29.33 30.81 -47.02 0.131 5739
 5741 3 29.24 30.86 -47.08 0.151 5740
 5742 3 29.01 30.63 -47.23 0.072 5741
 5743 3 28.92 30.54 -46.98 0.071 5742
 5744 3 29.72 30.52 -47.7 0.104 5738
 5745 3 30.78 32.18 -46.59 0.155 5733
 5746 3 30.78 32.37 -46.45 0.143 5745
 5747 3 30.74 32.47 -46.3 0.133 5746
 5748 3 30.76 32.61 -46.23 0.128 5747
 5749 3 30.69 32.66 -46.12 0.107 5748
 5750 3 30.6 32.72 -46.01 0.139 5749
 5751 3 30.44 32.69 -45.76 0.113 5750
 5752 3 30.33 32.79 -45.69 0.128 5751
 5753 3 30.33 32.89 -45.66 0.075 5752
 5754 3 31.4 31.63 -46.76 0.156 5731
 5755 3 31.4 31.77 -46.79 0.176 5754
 5756 3 31.69 31.77 -46.59 0.063 5755
 5757 3 31.78 31.68 -46.54 0.048 5756
 5758 3 31.42 31.97 -46.75 0.118 5755
 5759 3 30.67 29.97 -46.19 0.1 5722
 5760 3 30.51 29.84 -46.07 0.11 5759
 5761 3 30.44 29.77 -46.05 0.11 5760
 5762 3 33.1 26.13 -45.25 0.222 5692
 5763 3 33.28 26.24 -45.15 0.214 5762
 5764 3 33.43 26.38 -45.16 0.268 5763
 5765 3 33.5 26.45 -45.04 0.305 5764
 5766 3 33.52 26.42 -44.69 0.278 5765
 5767 3 33.6 26.56 -44.48 0.26 5766
 5768 3 33.64 26.58 -44.3 0.255 5767
 5769 3 33.6 26.77 -43.97 0.224 5768
 5770 3 33.6 26.95 -43.84 0.222 5769
 5771 3 33.56 27.2 -43.73 0.215 5770
 5772 3 33.48 27.31 -43.61 0.21 5771
 5773 3 33.41 27.47 -43.44 0.174 5772
 5774 3 33.35 27.65 -43.25 0.19 5773
 5775 3 33.24 27.81 -43.12 0.206 5774
 5776 3 33.16 27.97 -43.05 0.204 5775
 5777 3 33.02 28.08 -42.9 0.197 5776
 5778 3 32.92 28.29 -42.9 0.231 5777
 5779 3 32.82 28.45 -42.83 0.231 5778
 5780 3 32.77 28.72 -42.82 0.216 5779
 5781 3 32.67 28.9 -42.8 0.243 5780
 5782 3 32.5 29.11 -42.75 0.22 5781
 5783 3 32.38 29.24 -42.69 0.229 5782
 5784 3 32.3 29.33 -42.65 0.205 5783
 5785 3 32.17 29.52 -42.59 0.194 5784
 5786 3 32.2 29.59 -42.44 0.257 5785
 5787 3 32.53 29.24 -42.23 0.127 5786
 5788 3 32.56 29.06 -42.19 0.177 5787
 5789 3 32.74 29.02 -42.25 0.137 5788
 5790 3 32.86 29.06 -42.19 0.000125 5789
 5791 3 32.46 28.9 -41.98 0.147 5788
 5792 3 32.46 28.9 -41.73 0.095 5791
 5793 3 32.49 28.86 -41.48 0.099 5792
 5794 3 32.5 28.77 -41.33 0.101 5793
 5795 3 32.45 28.7 -41.22 0.104 5794
 5796 3 32.38 28.58 -41.09 0.097 5795
 5797 3 32.3 28.49 -41.01 0.122 5796
 5798 3 32.16 28.33 -40.94 0.105 5797
 5799 3 32.1 28.18 -40.87 0.08 5798
 5800 3 32.13 28.02 -40.83 0.128 5799
 5801 3 32.23 27.88 -40.8 0.153 5800
 5802 3 32.35 27.77 -40.8 0.159 5801
 5803 3 32.23 27.59 -40.8 0.134 5802
 5804 3 32.2 27.43 -40.8 0.12 5803
 5805 3 32.06 27.31 -40.69 0.138 5804
 5806 3 32.02 27.13 -40.65 0.081 5805
 5807 3 32.5 28.02 -40.82 0.123 5802
 5808 3 32.46 28.22 -40.65 0.108 5807
 5809 3 32.48 28.29 -40.58 0.104 5808
 5810 3 32.52 28.38 -40.48 0.098 5809
 5811 3 32.6 28.51 -40.33 0.102 5810
 5812 3 32.66 28.68 -40.26 0.095 5811
 5813 3 32.71 28.86 -40.25 0.125 5812
 5814 3 32.77 29.08 -40.23 0.165 5813
 5815 3 32.8 29.27 -40.19 0.13 5814
 5816 3 32.82 29.56 -40.12 0.16 5815
 5817 3 32.81 29.74 -40.16 0.126 5816
 5818 3 32.88 29.86 -40.22 0.154 5817
 5819 3 33.06 29.97 -40.23 0.113 5818
 5820 3 33.11 30.08 -40.19 0.133 5819
 5821 3 33.24 30.15 -40.15 0.122 5820
 5822 3 33.35 30.33 -40.13 0.082 5821
 5823 3 33.39 30.49 -40.15 0.076 5822
 5824 3 33.43 30.63 -40.12 0.122 5823
 5825 3 33.63 30.58 -40.23 0.066 5824
 5826 3 33.67 30.68 -40.26 0.095 5825
 5827 3 33.67 30.79 -40.26 0.067 5826
 5828 3 31.94 29.93 -42.52 0.294 5786
 5829 3 31.87 29.84 -42.91 0.106 5828
 5830 3 31.9 29.9 -43.08 0.118 5829
 5831 3 31.96 29.99 -43.22 0.122 5830
 5832 3 31.99 29.97 -43.38 0.109 5831
 5833 3 32.06 30.04 -43.59 0.082 5832
 5834 3 32.09 30.15 -43.69 0.106 5833
 5835 3 32.14 30.15 -43.8 0.103 5834
 5836 3 32.21 30.31 -43.93 0.11 5835
 5837 3 32.25 30.36 -44.05 0.076 5836
 5838 3 32.24 30.38 -44.2 0.084 5837
 5839 3 32.17 30.4 -44.34 0.108 5838
 5840 3 32.17 30.45 -44.51 0.124 5839
 5841 3 32.24 30.45 -44.65 0.137 5840
 5842 3 32.31 30.51 -44.7 0.161 5841
 5843 3 32.31 30.65 -44.76 0.042 5842
 5844 3 32.28 30.74 -44.83 0.089 5843
 5845 3 32.31 30.86 -44.94 0.1 5844
 5846 3 32.36 30.97 -45.02 0.083 5845
 5847 3 32.42 31.11 -45.15 0.093 5846
 5848 3 32.49 31.2 -45.2 0.083 5847
 5849 3 32.06 30.13 -42.33 0.287 5828
 5850 3 31.9 30.36 -42.38 0.352 5849
 5851 3 31.78 30.58 -42.36 0.387 5850
 5852 3 31.71 30.76 -42.27 0.392 5851
 5853 3 31.6 30.86 -42.2 0.403 5852
 5854 3 31.6 31.02 -42.19 0.364 5853
 5855 3 31.6 31.06 -42.04 0.366 5854
 5856 3 31.47 31.11 -42 0.411 5855
 5857 3 31.28 31.15 -42.07 0.451 5856
 5858 3 31.1 31.2 -42 0.395 5857
 5859 3 30.97 31.2 -41.94 0.376 5858
 5860 3 30.58 31.04 -41.98 0.251 5859
 5861 3 30.47 31.08 -41.91 0.288 5860
 5862 3 30.37 31.17 -41.91 0.301 5861
 5863 3 30.26 31.22 -41.87 0.275 5862
 5864 3 30.1 31.22 -41.84 0.254 5863
 5865 3 30.06 31.42 -41.59 0.211 5864
 5866 3 29.96 31.38 -41.54 0.231 5865
 5867 3 29.9 31.45 -41.45 0.208 5866
 5868 3 29.78 31.52 -41.4 0.191 5867
 5869 3 29.65 31.51 -41.36 0.216 5868
 5870 3 29.56 31.67 -41.15 0.206 5869
 5871 3 29.53 31.72 -41.05 0.218 5870
 5872 3 29.24 31.79 -41.08 0.175 5871
 5873 3 29.13 31.97 -41.05 0.13 5872
 5874 3 29.06 32.1 -41.01 0.138 5873
 5875 3 28.96 32.22 -40.94 0.181 5874
 5876 3 28.88 32.33 -40.9 0.243 5875
 5877 3 28.87 32.46 -40.91 0.157 5876
 5878 3 28.85 32.61 -40.94 0.199 5877
 5879 3 28.81 32.91 -40.98 0.193 5878
 5880 3 29.06 32.97 -41.01 0.083 5879
 5881 3 29.13 33.08 -40.98 0.107 5880
 5882 3 29.19 33.29 -40.94 0.102 5881
 5883 3 29.26 33.43 -40.87 0.102 5882
 5884 3 29.35 33.51 -40.77 0.108 5883
 5885 3 29.42 33.76 -40.77 0.127 5884
 5886 3 29.58 34.04 -40.83 0.104 5885
 5887 3 29.74 34.16 -40.82 0.14 5886
 5888 3 30.13 34.26 -40.88 0.069 5887
 5889 3 30.22 34.35 -40.93 0.12 5888
 5890 3 30.33 34.43 -40.84 0.104 5889
 5891 3 30.31 34.54 -40.68 0.066 5890
 5892 3 30.38 34.75 -40.65 0.071 5891
 5893 3 30.46 34.87 -40.62 0.078 5892
 5894 3 30.56 34.87 -40.51 0.067 5893
 5895 3 28.71 33.04 -40.87 0.286 5879
 5896 3 28.71 33 -41.33 0.065 5895
 5897 3 28.65 33.08 -41.38 0.123 5896
 5898 3 28.62 33.08 -41.5 0.126 5897
 5899 3 28.53 33.08 -41.55 0.091 5898
 5900 3 28.42 33.08 -41.59 0.103 5899
 5901 3 28.4 33.19 -41.7 0.058 5900
 5902 3 28.62 33.15 -40.55 0.255 5895
 5903 3 28.6 33.25 -40.45 0.352 5902
 5904 3 28.58 33.47 -40.4 0.384 5903
 5905 3 28.35 33.48 -40.26 0.324 5904
 5906 3 28.22 33.82 -40.37 0.19 5905
 5907 3 28.17 34.07 -40.34 0.142 5906
 5908 3 28.15 34.21 -40.38 0.174 5907
 5909 3 28.15 34.36 -40.37 0.214 5908
 5910 3 28.01 34.51 -40.34 0.183 5909
 5911 3 27.96 34.62 -40.29 0.138 5910
 5912 3 27.88 34.72 -40.23 0.169 5911
 5913 3 27.88 34.9 -40.23 0.18 5912
 5914 3 27.99 35.04 -40.22 0.159 5913
 5915 3 28.06 35.19 -40.23 0.212 5914
 5916 3 28.08 35.29 -40.19 0.273 5915
 5917 3 28.4 35.26 -39.94 0.089 5916
 5918 3 28.47 35.33 -39.84 0.091 5917
 5919 3 28.58 35.36 -39.8 0.1 5918
 5920 3 28.67 35.35 -39.73 0.119 5919
 5921 3 28.78 35.29 -39.73 0.138 5920
 5922 3 28.9 35.22 -39.83 0.108 5921
 5923 3 29.01 35.22 -39.84 0.12 5922
 5924 3 29.06 35.12 -39.84 0.195 5923
 5925 3 29.12 35.43 -40.15 0.087 5924
 5926 3 29.06 34.83 -39.65 0.085 5924
 5927 3 29.22 34.78 -39.62 0.128 5926
 5928 3 29.38 34.71 -39.58 0.124 5927
 5929 3 29.53 34.58 -39.54 0.106 5928
 5930 3 29.72 34.47 -39.54 0.129 5929
 5931 3 29.85 34.41 -39.61 0.12 5930
 5932 3 30.01 34.29 -39.65 0.155 5931
 5933 3 30.08 34.21 -39.7 0.308 5932
 5934 3 30.24 34.29 -39.73 0.268 5933
 5935 3 30.6 34.4 -39.7 0.157 5934
 5936 3 30.79 34.3 -39.63 0.122 5935
 5937 3 30.94 34.22 -39.63 0.134 5936
 5938 3 31.19 34.15 -39.55 0.156 5937
 5939 3 31.31 34.12 -39.61 0.175 5938
 5940 3 31.17 34.04 -39.76 0.133 5939
 5941 3 31.06 34.05 -39.94 0.134 5940
 5942 3 30.88 33.93 -40.05 0.13 5941
 5943 3 30.81 33.76 -40.07 0.105 5942
 5944 3 30.78 33.54 -40.01 0.108 5943
 5945 3 30.72 33.43 -39.9 0.083 5944
 5946 3 31.6 34.23 -39.54 0.134 5939
 5947 3 31.76 34.35 -39.47 0.115 5946
 5948 3 31.81 34.43 -39.37 0.089 5947
 5949 3 27.9 35.44 -40.26 0.207 5916
 5950 3 27.83 35.55 -40.2 0.159 5949
 5951 3 27.74 35.65 -40.15 0.166 5950
 5952 3 27.71 35.83 -40.16 0.199 5951
 5953 3 27.65 35.94 -40.25 0.235 5952
 5954 3 27.58 36.08 -40.3 0.246 5953
 5955 3 27.46 36.29 -40.18 0.217 5954
 5956 3 27.46 36.43 -40.16 0.2 5955
 5957 3 27.33 36.58 -40.12 0.228 5956
 5958 3 27.19 36.75 -40.08 0.25 5957
 5959 3 27.1 36.85 -40.12 0.278 5958
 5960 3 27.31 37.07 -40.37 0.173 5959
 5961 3 27.49 37.18 -40.52 0.123 5960
 5962 3 27.53 37.21 -40.68 0.105 5961
 5963 3 27.65 37.23 -40.76 0.086 5962
 5964 3 27.78 37.37 -40.83 0.081 5963
 5965 3 27.87 37.51 -41.01 0.077 5964
 5966 3 27.99 37.44 -41.12 0.066 5965
 5967 3 28.15 37.4 -41.19 0.125 5966
 5968 3 28.24 37.43 -41.32 0.094 5967
 5969 3 28.26 37.37 -41.45 0.11 5968
 5970 3 28.08 37.28 -41.61 0.064 5969
 5971 3 27.99 37.22 -41.7 0.085 5970
 5972 3 26.85 36.9 -39.9 0.204 5959
 5973 3 26.72 37.07 -39.86 0.204 5972
 5974 3 26.71 37.26 -39.82 0.246 5973
 5975 3 26.6 37.47 -39.69 0.243 5974
 5976 3 26.47 37.55 -39.59 0.253 5975
 5977 3 26.33 37.64 -39.47 0.276 5976
 5978 3 26.17 37.65 -39.36 0.298 5977
 5979 3 26.01 37.86 -39.3 0.355 5978
 5980 3 25.76 37.82 -39.32 0.283 5979
 5981 3 25.56 37.96 -39.33 0.222 5980
 5982 3 25.4 38.03 -39.36 0.272 5981
 5983 3 25.1 38.15 -39.36 0.116 5982
 5984 3 24.97 38.18 -39.26 0.132 5983
 5985 3 24.78 38.12 -39.12 0.129 5984
 5986 3 24.81 38.22 -38.98 0.18 5985
 5987 3 24.81 38.26 -38.88 0.261 5986
 5988 3 24.53 38.29 -38.75 0.187 5987
 5989 3 24.38 38.28 -38.63 0.195 5988
 5990 3 24.21 38.21 -38.51 0.192 5989
 5991 3 24.06 38.08 -38.3 0.196 5990
 5992 3 23.85 38.04 -38.09 0.195 5991
 5993 3 23.74 37.97 -37.87 0.21 5992
 5994 3 23.6 37.86 -37.68 0.154 5993
 5995 3 23.49 37.76 -37.44 0.074 5994
 5996 3 23.44 37.69 -37.33 0.137 5995
 5997 3 23.31 37.72 -37.27 0.185 5996
 5998 3 23.21 37.71 -37.1 0.218 5997
 5999 3 23.08 37.66 -36.97 0.278 5998
 6000 3 23.03 37.61 -36.79 0.317 5999
 6001 3 22.92 37.65 -36.62 0.381 6000
 6002 3 22.81 37.62 -36.5 0.381 6001
 6003 3 22.74 37.57 -36.35 0.355 6002
 6004 3 22.76 37.54 -36.03 0.305 6003
 6005 3 22.74 37.62 -35.78 0.296 6004
 6006 3 22.67 37.66 -35.54 0.261 6005
 6007 3 22.58 37.62 -35.37 0.221 6006
 6008 3 22.53 37.3 -35.39 0.144 6007
 6009 3 22.47 37.19 -35.35 0.185 6008
 6010 3 22.28 37.15 -35.58 0.114 6009
 6011 3 22.13 37.12 -35.64 0.086 6010
 6012 3 22.53 37.04 -35.12 0.138 6009
 6013 3 22.49 37.01 -34.87 0.125 6012
 6014 3 22.47 36.97 -34.75 0.153 6013
 6015 3 22.37 36.93 -34.6 0.137 6014
 6016 3 22.26 36.91 -34.49 0.133 6015
 6017 3 22.06 36.93 -34.25 0.106 6016
 6018 3 22.06 36.86 -34.14 0.112 6017
 6019 3 22.1 36.69 -34.04 0.146 6018
 6020 3 22.08 36.51 -33.93 0.134 6019
 6021 3 21.94 36.29 -33.79 0.105 6020
 6022 3 21.81 36.29 -33.67 0.083 6021
 6023 3 21.65 36.23 -33.61 0.113 6022
 6024 3 21.51 36.3 -33.5 0.115 6023
 6025 3 21.44 36.39 -33.36 0.114 6024
 6026 3 21.35 36.47 -33.18 0.12 6025
 6027 3 21.28 36.51 -33.04 0.139 6026
 6028 3 21.28 36.39 -32.85 0.121 6027
 6029 3 21.31 36.22 -32.81 0.12 6028
 6030 3 21.28 36.11 -32.74 0.102 6029
 6031 3 22.67 37.86 -35.14 0.183 6007
 6032 3 22.65 38 -34.99 0.126 6031
 6033 3 22.6 38.08 -34.86 0.13 6032
 6034 3 22.54 38.15 -34.72 0.126 6033
 6035 3 22.56 38.3 -34.64 0.146 6034
 6036 3 22.58 38.41 -34.57 0.15 6035
 6037 3 22.69 38.47 -34.46 0.164 6036
 6038 3 22.78 38.51 -34.29 0.176 6037
 6039 3 22.87 38.58 -34.17 0.181 6038
 6040 3 23.01 38.58 -34.04 0.2 6039
 6041 3 23.15 38.54 -33.9 0.167 6040
 6042 3 23.28 38.51 -33.78 0.203 6041
 6043 3 23.47 38.48 -33.75 0.248 6042
 6044 3 23.6 38.43 -33.69 0.287 6043
 6045 3 23.72 37.97 -33.94 0.105 6044
 6046 3 23.65 38.04 -33.76 0.082 6045
 6047 3 23.69 38.51 -33.56 0.231 6044
 6048 3 23.85 38.68 -33.43 0.23 6047
 6049 3 23.92 38.8 -33.32 0.287 6048
 6050 3 23.67 39.25 -33.15 0.126 6049
 6051 3 23.63 39.53 -33.21 0.104 6050
 6052 3 23.62 39.69 -33.15 0.067 6051
 6053 3 23.53 39.85 -33.01 0.126 6052
 6054 3 23.42 40.01 -32.86 0.128 6053
 6055 3 23.35 40.15 -32.78 0.083 6054
 6056 3 23.38 40.21 -32.67 0.109 6055
 6057 3 23.28 40.25 -32.58 0.178 6056
 6058 3 23.22 40.28 -32.47 0.236 6057
 6059 3 23.15 40.39 -32.43 0.297 6058
 6060 3 22.69 40.39 -32.68 0.153 6059
 6061 3 22.58 40.4 -32.65 0.17 6060
 6062 3 23.38 40.37 -32.12 0.227 6059
 6063 3 23.49 40.26 -31.99 0.213 6062
 6064 3 23.58 39.98 -31.86 0.158 6063
 6065 3 23.6 39.98 -31.7 0.178 6064
 6066 3 23.76 40.15 -31.5 0.075 6065
 6067 3 23.74 40.15 -31.38 0.061 6066
 6068 3 23.83 40.18 -31.29 0.081 6067
 6069 3 24.01 40.18 -31.25 0.113 6068
 6070 3 24.24 40.22 -31.22 0.085 6069
 6071 3 24.38 40.12 -31.09 0.071 6070
 6072 3 24.44 38.5 -33.44 0.103 6049
 6073 3 24.69 38.36 -33.48 0.164 6072
 6074 3 24.53 38.18 -33.43 0.101 6073
 6075 3 24.33 38.08 -33.33 0.068 6074
 6076 3 24.24 38.01 -33.32 0.000125 6075
 6077 3 24.92 38.43 -33.48 0.128 6073
 6078 3 25.03 38.36 -33.48 0.074 6077
 6079 3 25.13 38.4 -33.48 0.107 6078
 6080 3 25.24 38.44 -33.5 0.109 6079
 6081 3 25.4 38.47 -33.54 0.144 6080
 6082 3 25.53 38.47 -33.61 0.138 6081
 6083 3 25.63 38.55 -33.55 0.138 6082
 6084 3 25.76 38.68 -33.54 0.088 6083
 6085 3 25.92 38.79 -33.52 0.078 6084
 6086 3 26.13 38.9 -33.58 0.115 6085
 6087 3 26.24 38.76 -33.52 0.057 6086
 6088 3 26.35 38.76 -33.51 0.05 6087
 6089 3 26.4 38.86 -33.51 0.105 6088
 6090 3 26.44 39.01 -33.51 0.124 6089
 6091 3 26.69 38.98 -33.54 0.096 6090
 6092 3 26.81 39.04 -33.55 0.105 6091
 6093 3 26.92 39.08 -33.52 0.087 6092
 6094 3 27.06 39.18 -33.54 0.113 6093
 6095 3 27.19 39.26 -33.34 0.119 6094
 6096 3 27.31 39.33 -33.23 0.166 6095
 6097 3 27.47 39.5 -33.26 0.087 6096
 6098 3 27.58 39.55 -33.37 0.065 6097
 6099 3 27.76 39.6 -33.3 0.086 6098
 6100 3 27.94 39.58 -33.26 0.072 6099
 6101 3 28.06 39.48 -33.27 0.083 6100
 6102 3 28.24 39.4 -33.27 0.065 6101
 6103 3 28.31 39.33 -33.32 0.101 6102
 6104 3 28.47 39.33 -33.37 0.077 6103
 6105 3 28.56 39.28 -33.44 0.116 6104
 6106 3 28.67 39.23 -33.47 0.178 6105
 6107 3 28.31 39.21 -33.57 0.124 6106
 6108 3 28.24 39.29 -33.63 0.157 6107
 6109 3 28.96 39.3 -33.48 0.063 6106
 6110 3 29.13 39.29 -33.52 0.092 6109
 6111 3 29.28 39.26 -33.47 0.118 6110
 6112 3 29.42 39.23 -33.37 0.115 6111
 6113 3 29.6 39.23 -33.32 0.107 6112
 6114 3 29.67 39.07 -33.22 0.083 6113
 6115 3 25.12 38.48 -39.18 0.061 5987
 6116 3 25.21 38.54 -39.23 0.086 6115
 6117 3 25.31 38.54 -39.26 0.088 6116
 6118 3 25.35 38.65 -39.27 0.025 6117
 6119 3 26.24 38.33 -39.3 0.136 5979
 6120 3 26.28 38.5 -39.32 0.17 6119
 6121 3 26.35 38.71 -39.3 0.201 6120
 6122 3 26.47 38.86 -39.25 0.185 6121
 6123 3 26.53 39.05 -39.27 0.206 6122
 6124 3 26.53 39.21 -39.19 0.217 6123
 6125 3 26.6 39.36 -39.22 0.24 6124
 6126 3 26.65 39.53 -39.12 0.243 6125
 6127 3 26.65 39.6 -38.9 0.21 6126
 6128 3 26.76 39.68 -38.9 0.257 6127
 6129 3 26.99 39.73 -38.79 0.277 6128
 6130 3 27.13 39.8 -38.73 0.286 6129
 6131 3 27.24 39.93 -38.75 0.309 6130
 6132 3 27.56 40.18 -38.8 0.259 6131
 6133 3 27.67 40.36 -38.73 0.287 6132
 6134 3 27.78 40.54 -38.73 0.317 6133
 6135 3 27.97 40.68 -38.76 0.335 6134
 6136 3 27.33 40.9 -38.86 0.152 6135
 6137 3 27.13 40.9 -38.77 0.136 6136
 6138 3 26.99 40.86 -38.73 0.125 6137
 6139 3 26.76 40.83 -38.61 0.054 6138
 6140 3 26.65 40.82 -38.52 0.062 6139
 6141 3 26.51 40.87 -38.41 0.091 6140
 6142 3 26.33 40.93 -38.33 0.063 6141
 6143 3 26.24 40.97 -38.25 0.063 6142
 6144 3 26.13 40.93 -38.19 0.105 6143
 6145 3 25.99 40.86 -38.15 0.128 6144
 6146 3 25.79 40.83 -37.98 0.134 6145
 6147 3 25.67 40.75 -37.87 0.14 6146
 6148 3 25.6 40.58 -37.8 0.125 6147
 6149 3 25.51 40.41 -37.72 0.174 6148
 6150 3 25.38 40.28 -37.76 0.186 6149
 6151 3 25.19 40.15 -37.76 0.184 6150
 6152 3 25.03 40.14 -37.59 0.111 6151
 6153 3 24.88 40.12 -37.48 0.12 6152
 6154 3 24.69 40.14 -37.39 0.091 6153
 6155 3 24.6 40.01 -37.36 0.111 6154
 6156 3 24.56 39.89 -37.29 0.136 6155
 6157 3 24.54 39.73 -37.3 0.109 6156
 6158 3 24.49 39.65 -37.16 0.053 6157
 6159 3 26.99 41.19 -38.75 0.128 6138
 6160 3 26.87 41.26 -38.76 0.147 6159
 6161 3 28.12 40.76 -38.76 0.296 6135
 6162 3 28.12 40.93 -38.63 0.272 6161
 6163 3 28.22 41.03 -38.62 0.273 6162
 6164 3 28.01 41.33 -38.69 0.139 6163
 6165 3 28.08 41.41 -38.7 0.11 6164
 6166 3 28.08 41.54 -38.7 0.148 6165
 6167 3 28.06 41.68 -38.57 0.133 6166
 6168 3 28.04 41.85 -38.65 0.132 6167
 6169 3 28.03 41.98 -38.52 0.19 6168
 6170 3 27.99 42.08 -38.47 0.258 6169
 6171 3 28.06 42.32 -38.58 0.301 6170
 6172 3 27.85 42.29 -38.75 0.195 6171
 6173 3 27.74 42.29 -38.83 0.195 6172
 6174 3 28.51 42.58 -38.38 0.19 6173
 6175 3 28.72 42.83 -38.27 0.159 6174
 6176 3 28.79 42.91 -38.19 0.124 6175
 6177 3 28.99 42.93 -38.05 0.126 6176
 6178 3 29.03 42.97 -37.9 0.142 6177
 6179 3 29.13 43.04 -37.79 0.133 6178
 6180 3 29.24 43.08 -37.68 0.072 6179
 6181 3 29.35 43.26 -37.62 0.153 6180
 6182 3 29.44 43.4 -37.57 0.158 6181
 6183 3 29.63 43.47 -37.51 0.13 6182
 6184 3 29.79 43.51 -37.44 0.106 6183
 6185 3 29.88 43.54 -37.4 0.099 6184
 6186 3 29.9 43.6 -37.26 0.125 6185
 6187 3 30.04 43.65 -37.19 0.141 6186
 6188 3 30.21 43.78 -37.15 0.159 6187
 6189 3 30.35 43.93 -37.07 0.195 6188
 6190 3 30.53 44.07 -37.09 0.157 6189
 6191 3 30.62 44.16 -37.08 0.154 6190
 6192 3 30.72 44.28 -37.11 0.114 6191
 6193 3 30.78 44.47 -37.07 0.14 6192
 6194 3 30.85 44.65 -37.02 0.149 6193
 6195 3 30.9 44.86 -37 0.121 6194
 6196 3 30.99 44.96 -37.01 0.128 6195
 6197 3 31.03 45.11 -37.02 0.174 6196
 6198 3 30.99 45.22 -37.05 0.102 6197
 6199 3 31.04 45.37 -37.09 0.114 6198
 6200 3 31.12 45.55 -37.15 0.099 6199
 6201 3 31.22 45.66 -37.15 0.093 6200
 6202 3 31.37 45.86 -37.16 0.134 6201
 6203 3 31.46 46.03 -37.2 0.117 6202
 6204 3 31.51 46.18 -37.23 0.114 6203
 6205 3 31.53 46.33 -37.22 0.1 6204
 6206 3 31.56 46.47 -37.26 0.119 6205
 6207 3 31.6 46.65 -37.3 0.141 6206
 6208 3 31.6 46.83 -37.32 0.132 6207
 6209 3 31.67 47.01 -37.33 0.17 6208
 6210 3 31.72 47.11 -37.37 0.151 6209
 6211 3 31.85 47.18 -37.52 0.092 6210
 6212 3 31.9 47.32 -37.58 0.053 6211
 6213 3 31.65 47.4 -37.37 0.139 6210
 6214 3 31.67 47.6 -37.43 0.139 6213
 6215 3 31.71 47.82 -37.4 0.163 6214
 6216 3 31.71 47.98 -37.33 0.237 6215
 6217 3 31.35 48.26 -37.32 0.116 6216
 6218 3 31.31 48.41 -37.23 0.118 6217
 6219 3 31.22 48.51 -37.08 0.156 6218
 6220 3 31.08 48.65 -36.86 0.103 6219
 6221 3 31.01 48.78 -36.76 0.1 6220
 6222 3 31.03 48.83 -36.61 0.124 6221
 6223 3 31.08 48.9 -36.52 0.135 6222
 6224 3 30.96 48.97 -36.4 0.066 6223
 6225 3 30.85 49.18 -36.34 0.091 6224
 6226 3 30.79 49.29 -36.25 0.121 6225
 6227 3 30.67 49.35 -36.12 0.153 6226
 6228 3 30.53 49.35 -36.08 0.164 6227
 6229 3 30.4 49.46 -36.07 0.147 6228
 6230 3 30.28 49.53 -36 0.132 6229
 6231 3 30.19 49.58 -35.94 0.098 6230
 6232 3 30.08 49.64 -35.86 0.095 6231
 6233 3 31.28 48.89 -36.52 0.04 6223
 6234 3 31.4 48.89 -36.54 0.099 6233
 6235 3 31.87 48.11 -37.32 0.235 6216
 6236 3 31.94 48.22 -37.27 0.298 6235
 6237 3 31.94 48.33 -37.25 0.322 6236
 6238 3 32.02 48.47 -37.27 0.324 6237
 6239 3 32.1 48.62 -37.26 0.292 6238
 6240 3 32.21 48.69 -37.26 0.232 6239
 6241 3 32.31 48.76 -37.36 0.204 6240
 6242 3 32.67 48.71 -37.48 0.07 6241
 6243 3 32.78 48.75 -37.54 0.081 6242
 6244 3 32.99 48.73 -37.68 0.026 6243
 6245 3 31.62 48.33 -36.83 0.076 6237
 6246 3 31.51 48.33 -36.77 0.085 6245
 6247 3 31.4 48.29 -36.73 0.143 6246
 6248 3 31.26 48.25 -36.83 0.069 6247
 6249 3 31.33 48.41 -36.82 0.051 6248
 6250 3 31.42 48.33 -36.51 0.095 6247
 6251 3 31.53 48.54 -36.4 0.091 6250
 6252 3 31.58 48.58 -36.26 0.105 6251
 6253 3 31.63 48.71 -36.23 0.082 6252
 6254 3 31.67 48.83 -36.2 0.056 6253
 6255 3 27.65 42.4 -38.98 0.192 6172
 6256 3 27.81 42.55 -39.23 0.111 6255
 6257 3 27.92 42.68 -39.33 0.108 6256
 6258 3 28.03 42.76 -39.44 0.104 6257
 6259 3 28.13 42.86 -39.55 0.105 6258
 6260 3 28.26 42.9 -39.69 0.114 6259
 6261 3 28.31 42.94 -39.82 0.142 6260
 6262 3 28.49 43.23 -39.65 0.123 6261
 6263 3 28.56 43.29 -39.8 0.125 6262
 6264 3 28.56 43.29 -39.97 0.132 6263
 6265 3 28.56 43.26 -40.16 0.134 6264
 6266 3 28.53 43.19 -40.3 0.147 6265
 6267 3 28.47 43.26 -40.58 0.056 6266
 6268 3 28.35 43.26 -40.73 0.088 6267
 6269 3 28.26 43.22 -40.88 0.085 6268
 6270 3 28.08 43.11 -40.97 0.084 6269
 6271 3 27.92 42.93 -41.02 0.078 6270
 6272 3 27.79 42.94 -41.02 0.109 6271
 6273 3 27.69 43 -41.08 0.11 6272
 6274 3 27.58 42.97 -41.18 0.069 6273
 6275 3 27.44 42.94 -41.13 0.087 6274
 6276 3 28.33 42.9 -40.01 0.087 6261
 6277 3 28.38 42.82 -40.13 0.097 6276
 6278 3 28.42 42.68 -40.07 0.093 6277
 6279 3 28.42 42.83 -40.33 0.086 6277
 6280 3 28.46 42.73 -40.48 0.065 6279
 6281 3 28.4 42.62 -40.48 0.108 6280
 6282 3 28.38 42.5 -40.48 0.152 6281
 6283 3 28.38 42.33 -40.44 0.145 6282
 6284 3 28.42 42.11 -40.4 0.094 6283
 6285 3 28.42 41.97 -40.38 0.1 6284
 6286 3 28.42 41.79 -40.43 0.075 6285
 6287 3 28.38 41.65 -40.48 0.109 6286
 6288 3 28.42 41.54 -40.62 0.15 6287
 6289 3 28.47 41.5 -40.84 0.125 6288
 6290 3 28.44 41.48 -40.98 0.117 6289
 6291 3 28.31 41.46 -41.01 0.134 6290
 6292 3 26.37 39.58 -38.88 0.063 6125
 6293 3 26.22 39.76 -38.88 0.049 6292
 6294 3 26.06 39.85 -38.94 0.082 6293
 6295 3 25.79 39.97 -38.94 0.115 6294
 6296 3 25.69 40.05 -38.94 0.149 6295
 6297 3 25.58 40.12 -38.93 0.182 6296
 6298 3 25.19 40.01 -38.79 0.109 6297
 6299 3 25.06 39.93 -38.68 0.143 6298
 6300 3 25.1 39.83 -38.48 0.109 6299
 6301 3 25.1 39.71 -38.33 0.129 6300
 6302 3 25.13 39.65 -38.25 0.148 6301
 6303 3 25.22 39.61 -38.19 0.151 6302
 6304 3 25.42 39.73 -38.19 0.129 6303
 6305 3 25.56 39.76 -38.23 0.064 6304
 6306 3 29.15 32.75 -40.98 0.056 5877
 6307 3 29.29 32.8 -40.9 0.051 6306
 6308 3 28.69 32.01 -40.79 0.148 5876
 6309 3 28.58 31.88 -40.72 0.152 6308
 6310 3 28.54 31.7 -40.65 0.139 6309
 6311 3 28.46 31.54 -40.61 0.152 6310
 6312 3 28.4 31.49 -40.41 0.119 6311
 6313 3 28.4 31.36 -40.37 0.117 6312
 6314 3 28.4 31.15 -40.3 0.103 6313
 6315 3 28.38 30.99 -40.25 0.093 6314
 6316 3 28.31 30.92 -40.15 0.114 6315
 6317 3 28.28 30.76 -40.08 0.173 6316
 6318 3 28.38 30.47 -40.16 0.097 6317
 6319 3 28.33 30.4 -40.01 0.113 6318
 6320 3 28.4 30.24 -39.95 0.148 6319
 6321 3 28.38 30.13 -39.88 0.135 6320
 6322 3 28.42 30.02 -39.79 0.091 6321
 6323 3 28.51 29.86 -39.7 0.166 6322
 6324 3 28.6 29.81 -39.63 0.257 6323
 6325 3 28.63 29.88 -39.44 0.387 6324
 6326 3 28.9 30.36 -39.54 0.069 6325
 6327 3 28.96 30.47 -39.58 0.07 6326
 6328 3 28.9 30.72 -39.52 0.085 6327
 6329 3 28.97 30.86 -39.48 0.098 6328
 6330 3 29.01 30.99 -39.45 0.125 6329
 6331 3 29.06 31.13 -39.44 0.158 6330
 6332 3 29.13 31.22 -39.44 0.155 6331
 6333 3 29.35 31.15 -39.47 0.075 6332
 6334 3 29.47 31.24 -39.44 0.118 6333
 6335 3 29.63 31.34 -39.43 0.105 6334
 6336 3 29.74 31.49 -39.41 0.124 6335
 6337 3 29.74 31.59 -39.38 0.092 6336
 6338 3 29.76 31.7 -39.29 0.044 6337
 6339 3 28.6 29.79 -39.25 0.389 6325
 6340 3 28.42 29.61 -39.12 0.388 6339
 6341 3 28.42 29.47 -38.97 0.375 6340
 6342 3 28.33 29.29 -38.82 0.28 6341
 6343 3 28.26 29.27 -38.65 0.231 6342
 6344 3 28.26 29.26 -38.44 0.175 6343
 6345 3 28.22 29.33 -38.23 0.179 6344
 6346 3 28.24 29.38 -38.08 0.158 6345
 6347 3 28.26 29.38 -37.91 0.159 6346
 6348 3 28.29 29.38 -37.72 0.116 6347
 6349 3 28.35 29.29 -37.58 0.092 6348
 6350 3 28.42 29.26 -37.48 0.119 6349
 6351 3 28.46 29.2 -37.26 0.178 6350
 6352 3 28.51 29.11 -37.16 0.194 6351
 6353 3 28.58 29.06 -36.98 0.245 6352
 6354 3 28.65 28.99 -36.88 0.268 6353
 6355 3 28.83 28.83 -37.3 0.066 6354
 6356 3 28.88 28.7 -37.37 0.096 6355
 6357 3 28.71 28.58 -37.29 0.137 6356
 6358 3 28.74 28.52 -37.4 0.213 6357
 6359 3 28.44 28.59 -37.12 0.077 6358
 6360 3 28.33 28.52 -37.04 0.097 6359
 6361 3 28.21 28.43 -36.95 0.124 6360
 6362 3 28.13 28.36 -37.05 0.1 6361
 6363 3 28.85 28.36 -37.48 0.156 6358
 6364 3 28.83 28.2 -37.47 0.126 6363
 6365 3 28.87 27.99 -37.52 0.119 6364
 6366 3 28.9 27.77 -37.66 0.064 6365
 6367 3 28.96 27.56 -37.73 0.111 6366
 6368 3 28.96 27.45 -37.84 0.125 6367
 6369 3 28.97 27.33 -37.95 0.123 6368
 6370 3 29.01 27.18 -38.05 0.118 6369
 6371 3 29.03 27.09 -37.98 0.064 6370
 6372 3 29.03 27.02 -37.87 0.057 6371
 6373 3 29.01 26.93 -37.77 0.104 6372
 6374 3 29.01 26.79 -37.72 0.108 6373
 6375 3 28.65 28.88 -36.65 0.235 6354
 6376 3 28.65 28.77 -36.37 0.157 6375
 6377 3 28.74 28.67 -36.23 0.265 6376
 6378 3 29.31 28.92 -36.04 0.108 6377
 6379 3 29.47 28.93 -36.02 0.059 6378
 6380 3 29.58 29.11 -36.01 0.115 6379
 6381 3 29.63 29.27 -36.01 0.117 6380
 6382 3 29.6 29.38 -36.23 0.054 6381
 6383 3 29.58 29.36 -36.34 0.03 6382
 6384 3 29.58 29.38 -36.45 0.037 6383
 6385 3 29.56 29.47 -35.98 0.085 6381
 6386 3 29.65 29.52 -35.9 0.122 6385
 6387 3 29.69 29.68 -35.9 0.127 6386
 6388 3 28.46 28.24 -35.98 0.081 6377
 6389 3 28.65 28.15 -35.93 0.066 6388
 6390 3 28.78 28.24 -35.98 0.000125 6389
 6391 3 28.24 31.47 -40.73 0.167 6311
 6392 3 28.15 31.34 -40.79 0.171 6391
 6393 3 27.99 31.31 -40.62 0.145 6392
 6394 3 27.83 31.31 -40.52 0.099 6393
 6395 3 27.69 31.29 -40.45 0.073 6394
 6396 3 27.51 31.24 -40.48 0.105 6395
 6397 3 27.38 31.27 -40.52 0.125 6396
 6398 3 27.24 31.38 -40.62 0.128 6397
 6399 3 27.08 31.56 -40.66 0.09 6398
 6400 3 27.03 31.7 -40.69 0.068 6399
 6401 3 26.94 31.86 -40.72 0.07 6400
 6402 3 29.67 31.74 -40.84 0.111 5871
 6403 3 29.74 31.99 -40.8 0.05 6402
 6404 3 29.88 32.14 -40.9 0.045 6403
 6405 3 30.22 31.61 -41 0.154 5867
 6406 3 30.4 31.65 -40.98 0.15 6405
 6407 3 30.58 31.65 -40.87 0.119 6406
 6408 3 30.76 31.54 -40.86 0.151 6407
 6409 3 30.97 31.52 -40.82 0.131 6408
 6410 3 31.17 31.36 -40.82 0.089 6409
 6411 3 31.21 31.27 -40.9 0.13 6410
 6412 3 31.28 31.17 -40.9 0.156 6411
 6413 3 31.37 31.08 -40.86 0.178 6412
 6414 3 31.46 31.02 -40.82 0.117 6413
 6415 3 31.49 30.93 -40.7 0.092 6414
 6416 3 31.56 30.79 -40.62 0.12 6415
 6417 3 31.58 30.63 -40.52 0.115 6416
 6418 3 31.62 30.47 -40.5 0.117 6417
 6419 3 31.78 30.45 -40.45 0.158 6418
 6420 3 31.92 30.47 -40.38 0.146 6419
 6421 3 32.09 30.63 -40.41 0.116 6420
 6422 3 32.2 30.59 -40.45 0.196 6421
 6423 3 32.21 30.29 -40.52 0.105 6422
 6424 3 32.24 30.13 -40.54 0.041 6423
 6425 3 32.23 30.88 -40.48 0.14 6422
 6426 3 32.25 30.99 -40.45 0.067 6425
 6427 3 32.31 31.08 -40.51 0.098 6426
 6428 3 32.31 31.31 -40.73 0.153 6427
 6429 3 32.41 31.43 -40.83 0.132 6428
 6430 3 32.46 31.67 -40.86 0.11 6429
 6431 3 32.52 31.72 -41.04 0.07 6430
 6432 3 32.6 31.81 -41.15 0.068 6431
 6433 3 32.68 32.01 -41.16 0.091 6432
 6434 3 32.82 32.05 -41.29 0.074 6433
 6435 3 32.93 32.11 -41.47 0.169 6434
 6436 3 32.67 32.5 -41.58 0.135 6435
 6437 3 32.7 32.71 -41.66 0.127 6436
 6438 3 32.74 32.87 -41.8 0.128 6437
 6439 3 32.71 33 -41.9 0.111 6438
 6440 3 33.38 31.99 -41.58 0.093 6435
 6441 3 33.53 31.88 -41.58 0.105 6440
 6442 3 33.6 31.76 -41.55 0.084 6441
 6443 3 33.74 31.7 -41.41 0.117 6442
 6444 3 33.78 31.65 -41.27 0.15 6443
 6445 3 33.85 31.65 -41.01 0.102 6444
 6446 3 33.78 31.68 -40.84 0.079 6445
 6447 3 33.63 31.79 -40.87 0.101 6446
 6448 3 33.49 31.95 -40.88 0.146 6447
 6449 3 33.38 32.01 -40.97 0.149 6448
 6450 3 33.17 32.22 -41 0.095 6449
 6451 3 31.26 31.76 -42.23 0.102 5858
 6452 3 31.28 31.86 -42.3 0.134 6451
 6453 3 31.38 31.95 -42.48 0.076 6452
 6454 3 31.4 31.99 -42.65 0.058 6453
 6455 3 31.44 32.11 -42.87 0.1 6454
 6456 3 31.47 32.19 -43.01 0.091 6455
 6457 3 31.53 32.33 -43.07 0.147 6456
 6458 3 31.58 32.5 -43.07 0.099 6457
 6459 3 31.69 32.64 -43.08 0.076 6458
 6460 3 31.72 32.76 -43.11 0.117 6459
 6461 3 31.85 32.94 -43.18 0.081 6460
 6462 3 31.9 33.12 -43.22 0.104 6461
 6463 3 31.98 33.26 -43.3 0.116 6462
 6464 3 32.05 33.33 -43.4 0.139 6463
 6465 3 33.92 26.7 -44.58 0.127 5768
 6466 3 33.99 26.72 -44.44 0.082 6465
 6467 3 34.09 26.76 -44.37 0.092 6466
 6468 3 34.17 26.81 -44.25 0.062 6467
 6469 3 34.24 26.81 -44.13 0.108 6468
 6470 3 34.31 26.86 -44.01 0.086 6469
 6471 3 34.38 26.83 -43.88 0.069 6470
 6472 3 33.7 26.68 -45.45 0.113 5765
 6473 3 33.81 26.81 -45.57 0.109 6472
 6474 3 33.92 26.86 -45.58 0.124 6473
 6475 3 34.02 26.95 -45.62 0.136 6474
 6476 3 34.17 27.01 -45.76 0.085 6475
 6477 3 34.25 27.08 -45.84 0.088 6476
 6478 3 34.36 27.13 -45.98 0.075 6477
 6479 3 34.46 27.24 -46.12 0.131 6478
 6480 3 34.55 27.29 -46.26 0.154 6479
 6481 3 34.68 27.33 -46.38 0.211 6480
 6482 3 35 27.13 -46.5 0.116 6481
 6483 3 35.16 27.04 -46.62 0.104 6482
 6484 3 35.31 26.9 -46.75 0.091 6483
 6485 3 35.48 26.72 -46.8 0.116 6484
 6486 3 35.56 26.7 -46.9 0.145 6485
 6487 3 35.71 26.68 -46.97 0.125 6486
 6488 3 35.89 26.56 -47.04 0.111 6487
 6489 3 36.02 26.54 -47.15 0.119 6488
 6490 3 36.1 26.4 -47.23 0.089 6489
 6491 3 36.18 26.29 -47.21 0.1 6490
 6492 3 36.35 26.24 -47.2 0.123 6491
 6493 3 36.48 26.24 -47.19 0.147 6492
 6494 3 36.71 26.31 -47.08 0.099 6493
 6495 3 36.82 26.18 -47.16 0.105 6494
 6496 3 37.1 26.08 -47.27 0.112 6495
 6497 3 37.24 26.18 -47.48 0.097 6496
 6498 3 37.32 26.22 -47.53 0.079 6497
 6499 3 37.39 26.15 -47.69 0.088 6498
 6500 3 37.38 26.15 -47.8 0.15 6499
 6501 3 37.13 25.81 -47.69 0.106 6500
 6502 3 37.03 25.88 -47.6 0.000125 6501
 6503 3 37.42 26.63 -47.92 0.062 6500
 6504 3 37.46 26.74 -47.84 0.137 6503
 6505 3 31.63 23.18 -45.36 0.139 5680
 6506 3 31.44 23.18 -45.3 0.088 6505
 6507 3 31.28 23.08 -45.3 0.097 6506
 6508 3 31.15 23.01 -45.4 0.066 6507
 6509 3 31.04 22.97 -45.47 0.1 6508
 6510 3 30.85 22.95 -45.59 0.128 6509
 6511 3 30.78 22.99 -45.69 0.125 6510
 6512 3 30.72 23.06 -45.82 0.117 6511
 6513 3 30.62 23.17 -45.94 0.081 6512
 6514 3 30.49 23.11 -45.94 0.079 6513
 6515 3 30.44 22.9 -45.94 0.082 6514
 6516 3 30.42 22.74 -45.91 0.125 6515
 6517 3 30.38 22.65 -46.09 0.078 6516
 6518 3 30.31 22.77 -46.18 0.135 6517
 6519 3 30.21 22.9 -46.23 0.049 6518
 6520 3 30.42 22.68 -45.76 0.112 6516
 6521 3 30.4 22.58 -45.7 0.000125 6520
 6522 3 31.69 22.95 -45.38 0.069 6505
 6523 3 31.69 22.86 -45.3 0.078 6522
 6524 3 31.74 22.77 -45.16 0.061 6523
 6525 3 31.44 22.54 -45.76 0.1 5677
 6526 3 31.24 22.63 -45.76 0.072 6525
 6527 3 33.73 20.56 -45.49 0.145 5608
 6528 3 33.77 20.63 -45.35 0.127 6527
 6529 3 33.78 20.68 -45.17 0.126 6528
 6530 3 33.77 20.77 -45.03 0.152 6529
 6531 3 33.71 20.92 -44.92 0.166 6530
 6532 3 33.67 21.08 -44.79 0.143 6531
 6533 3 33.63 21.2 -44.68 0.122 6532
 6534 3 33.63 21.29 -44.52 0.098 6533
 6535 3 33.63 21.47 -44.38 0.133 6534
 6536 3 33.57 21.56 -44.22 0.121 6535
 6537 3 33.61 21.61 -44.07 0.119 6536
 6538 3 33.64 21.7 -43.99 0.129 6537
 6539 3 33.59 21.77 -43.86 0.134 6538
 6540 3 33.43 21.9 -43.81 0.1 6539
 6541 3 33.43 22.06 -43.7 0.137 6540
 6542 3 33.36 22.13 -43.66 0.163 6541
 6543 3 33.02 22.01 -43.59 0.072 6542
 6544 3 32.92 22.02 -43.44 0.101 6543
 6545 3 32.82 21.97 -43.23 0.133 6544
 6546 3 32.75 21.86 -43.08 0.127 6545
 6547 3 32.67 21.72 -43.02 0.105 6546
 6548 3 32.66 21.52 -42.95 0.1 6547
 6549 3 32.66 21.38 -42.99 0.153 6548
 6550 3 32.67 21.27 -43.01 0.16 6549
 6551 3 32.57 21.06 -42.88 0.096 6550
 6552 3 32.49 20.92 -42.89 0.071 6551
 6553 3 32.42 20.86 -42.85 0.066 6552
 6554 3 32.35 20.76 -42.84 0.066 6553
 6555 3 32.31 20.65 -42.77 0.051 6554
 6556 3 32.31 20.52 -42.63 0.085 6555
 6557 3 32.23 20.43 -42.49 0.076 6556
 6558 3 32.16 20.36 -42.41 0.056 6557
 6559 3 34.03 16.49 -46.31 0.037 5585
 6560 3 34.09 16.49 -46.45 0.064 6559
 6561 3 33.45 14.52 -45.28 0.076 5574
 6562 3 33.48 14.61 -45.2 0.085 6561
 6563 3 33.43 14.73 -45.1 0.081 6562
 6564 3 33.46 14.82 -45.06 0.066 6563
 6565 3 33.67 13.36 -46.18 0.09 5570
 6566 3 33.59 13.42 -46.25 0.107 6565
 6567 3 33.43 13.48 -46.17 0.049 6566
 6568 3 33.36 13.39 -46.17 0.026 6567
 6569 3 33.35 13.34 -46.28 0.078 6568
 6570 3 33.56 11.04 -43.29 0.115 5525
 6571 3 33.39 11.09 -43.25 0.119 6570
 6572 3 33.23 11.09 -43.25 0.128 6571
 6573 3 33.05 11.07 -43.21 0.094 6572
 6574 3 35.85 11.67 -40.5 0.073 5496
 6575 3 35.8 11.67 -40.39 0.1 6574
 6576 3 35.66 11.67 -40.25 0.141 6575
 6577 3 35.53 11.68 -40.21 0.128 6576
 6578 3 35.43 11.73 -40.1 0.128 6577
 6579 3 35.35 11.81 -39.99 0.11 6578
 6580 3 36.49 11.83 -40.2 0.231 5494
 6581 3 36.21 11.87 -39.89 0.271 6580
 6582 3 35.98 11.92 -39.72 0.259 6581
 6583 3 35.86 11.9 -39.6 0.256 6582
 6584 3 35.68 11.85 -39.54 0.283 6583
 6585 3 35.57 11.78 -39.53 0.29 6584
 6586 3 35.34 11.81 -39.4 0.263 6585
 6587 3 35.21 11.76 -39.35 0.262 6586
 6588 3 35.06 11.84 -39.25 0.244 6587
 6589 3 34.88 11.85 -39.18 0.209 6588
 6590 3 34.68 11.87 -39.1 0.228 6589
 6591 3 34.55 11.91 -39.02 0.243 6590
 6592 3 34.36 11.82 -38.99 0.268 6591
 6593 3 34.28 11.76 -38.93 0.307 6592
 6594 3 34.43 11.37 -39.25 0.098 6593
 6595 3 34.02 11.87 -38.78 0.222 6593
 6596 3 33.91 11.87 -38.67 0.218 6595
 6597 3 33.77 11.82 -38.57 0.211 6596
 6598 3 33.57 11.84 -38.45 0.204 6597
 6599 3 33.42 11.84 -38.32 0.203 6598
 6600 3 33.27 11.81 -38.34 0.256 6599
 6601 3 33.36 11.59 -38.75 0.128 6600
 6602 3 33.42 11.48 -38.85 0.191 6601
 6603 3 33.63 11.43 -38.89 0.091 6602
 6604 3 33.67 11.25 -39 0.142 6603
 6605 3 33.8 11.32 -39.03 0.142 6604
 6606 3 33.18 11.23 -38.88 0.143 6602
 6607 3 33.1 11 -38.92 0.126 6606
 6608 3 33.09 10.86 -38.99 0.145 6607
 6609 3 33.13 10.75 -39.04 0.114 6608
 6610 3 33.11 11.78 -38.1 0.24 6600
 6611 3 32.99 11.74 -37.96 0.255 6610
 6612 3 32.84 11.73 -37.86 0.294 6611
 6613 3 32.71 11.62 -37.78 0.301 6612
 6614 3 32.57 11.59 -37.74 0.322 6613
 6615 3 32.35 11.73 -37.7 0.32 6614
 6616 3 32.14 11.86 -37.59 0.303 6615
 6617 3 31.99 11.84 -37.53 0.314 6616
 6618 3 31.83 11.84 -37.47 0.326 6617
 6619 3 31.67 11.85 -37.49 0.309 6618
 6620 3 31.53 11.89 -37.46 0.29 6619
 6621 3 31.4 11.82 -37.46 0.278 6620
 6622 3 31.24 11.81 -37.57 0.244 6621
 6623 3 31.01 11.93 -37.64 0.167 6622
 6624 3 30.83 12 -37.74 0.146 6623
 6625 3 30.69 12.09 -37.6 0.157 6624
 6626 3 30.47 12.16 -37.65 0.228 6625
 6627 3 30.33 12.29 -37.63 0.259 6626
 6628 3 30.24 12.53 -37.57 0.202 6627
 6629 3 30.13 12.7 -37.5 0.177 6628
 6630 3 30.12 12.84 -37.54 0.214 6629
 6631 3 30.06 12.93 -37.59 0.247 6630
 6632 3 29.94 13.08 -37.45 0.233 6631
 6633 3 29.83 13.19 -37.32 0.213 6632
 6634 3 29.69 13.22 -37.21 0.268 6633
 6635 3 29.6 13.34 -37.15 0.265 6634
 6636 3 29.47 13.37 -37.1 0.302 6635
 6637 3 29.38 13.54 -37.13 0.333 6636
 6638 3 29.28 13.61 -37.1 0.367 6637
 6639 3 28.97 13.58 -37.32 0.334 6638
 6640 3 28.97 13.78 -37.71 0.192 6639
 6641 3 28.94 13.76 -37.97 0.156 6640
 6642 3 28.88 13.84 -38.02 0.182 6641
 6643 3 28.87 13.94 -38.07 0.219 6642
 6644 3 28.58 13.92 -38.14 0.183 6643
 6645 3 28.53 14.02 -38.16 0.229 6644
 6646 3 28.83 14.15 -38.35 0.13 6645
 6647 3 28.9 14.22 -38.42 0.116 6646
 6648 3 28.94 14.34 -38.57 0.082 6647
 6649 3 28.24 14.14 -38.02 0.15 6645
 6650 3 28.1 14.25 -37.94 0.18 6649
 6651 3 27.94 14.35 -37.95 0.196 6650
 6652 3 27.76 14.41 -37.91 0.203 6651
 6653 3 27.63 14.5 -37.95 0.25 6652
 6654 3 27.53 14.62 -37.96 0.355 6653
 6655 3 27.33 14.35 -38.21 0.163 6654
 6656 3 27.26 14.39 -38.34 0.163 6655
 6657 3 27.13 14.42 -38.48 0.156 6656
 6658 3 27.04 14.49 -38.67 0.167 6657
 6659 3 26.99 14.52 -38.84 0.206 6658
 6660 3 26.97 14.53 -39.03 0.226 6659
 6661 3 26.88 14.64 -39.19 0.248 6660
 6662 3 26.9 14.73 -39.31 0.241 6661
 6663 3 26.94 14.82 -39.49 0.248 6662
 6664 3 26.92 14.93 -39.59 0.269 6663
 6665 3 26.97 15.03 -39.8 0.264 6664
 6666 3 26.97 15.1 -39.99 0.302 6665
 6667 3 26.94 15.18 -40.2 0.296 6666
 6668 3 26.9 15.28 -40.39 0.316 6667
 6669 3 26.92 15.39 -40.62 0.282 6668
 6670 3 26.94 15.44 -40.71 0.296 6669
 6671 3 26.96 15.61 -40.83 0.269 6670
 6672 3 26.97 15.73 -40.91 0.238 6671
 6673 3 26.92 15.83 -41.02 0.23 6672
 6674 3 27.01 15.91 -41.21 0.2 6673
 6675 3 27.28 15.84 -41.48 0.081 6674
 6676 3 27.01 16.17 -41.2 0.251 6674
 6677 3 27.03 16.38 -41.21 0.215 6676
 6678 3 27.1 16.65 -41.27 0.154 6677
 6679 3 27.12 16.84 -41.24 0.162 6678
 6680 3 27.1 17.08 -41.28 0.184 6679
 6681 3 27.08 17.22 -41.34 0.206 6680
 6682 3 26.99 17.43 -41.37 0.21 6681
 6683 3 26.87 17.52 -41.52 0.127 6682
 6684 3 26.78 17.54 -41.59 0.189 6683
 6685 3 26.71 17.84 -41.63 0.191 6684
 6686 3 26.72 18.18 -41.64 0.131 6685
 6687 3 26.71 18.33 -41.78 0.13 6686
 6688 3 26.76 18.4 -41.84 0.104 6687
 6689 3 26.78 18.61 -41.83 0.109 6688
 6690 3 26.81 18.83 -42.01 0.142 6689
 6691 3 26.9 19.01 -42.12 0.118 6690
 6692 3 26.92 19.15 -42.09 0.142 6691
 6693 3 27.01 19.27 -42.18 0.176 6692
 6694 3 27.08 19.4 -42.2 0.21 6693
 6695 3 27.17 19.52 -42.33 0.249 6694
 6696 3 27.22 19.52 -42.69 0.091 6695
 6697 3 27.28 19.7 -42.15 0.201 6695
 6698 3 27.42 19.88 -42.05 0.231 6697
 6699 3 27.56 20.02 -42 0.226 6698
 6700 3 27.65 20.18 -42.01 0.256 6699
 6701 3 27.72 20.34 -42.11 0.261 6700
 6702 3 27.83 20.42 -42.13 0.299 6701
 6703 3 27.88 20.56 -42.19 0.343 6702
 6704 3 27.88 20.74 -42.25 0.326 6703
 6705 3 27.88 20.97 -42.23 0.312 6704
 6706 3 27.94 21.24 -42.2 0.265 6705
 6707 3 27.99 21.49 -42.08 0.218 6706
 6708 3 28.01 21.65 -41.98 0.222 6707
 6709 3 28.03 21.77 -41.9 0.206 6708
 6710 3 28.01 21.86 -41.72 0.208 6709
 6711 3 28.06 22.02 -41.68 0.212 6710
 6712 3 27.97 22.2 -41.55 0.18 6711
 6713 3 27.97 22.33 -41.5 0.179 6712
 6714 3 27.97 22.47 -41.44 0.172 6713
 6715 3 28.06 22.65 -41.48 0.201 6714
 6716 3 28.01 22.81 -41.43 0.245 6715
 6717 3 28.01 22.97 -41.41 0.272 6716
 6718 3 28.03 23.18 -41.4 0.306 6717
 6719 3 28.01 23.33 -41.4 0.311 6718
 6720 3 28.04 23.52 -41.3 0.276 6719
 6721 3 28.1 23.63 -41.08 0.24 6720
 6722 3 28.15 23.77 -41.05 0.22 6721
 6723 3 28.17 23.92 -40.98 0.241 6722
 6724 3 28.24 24.06 -40.84 0.243 6723
 6725 3 28.26 24.13 -40.76 0.224 6724
 6726 3 28.31 24.27 -40.73 0.278 6725
 6727 3 28.33 24.36 -40.63 0.268 6726
 6728 3 28.37 24.47 -40.62 0.311 6727
 6729 3 28.53 24.76 -41.18 0.139 6728
 6730 3 28.56 24.9 -41.19 0.123 6729
 6731 3 28.69 25.02 -41.38 0.107 6730
 6732 3 28.74 25.15 -41.45 0.081 6731
 6733 3 28.76 25.29 -41.55 0.097 6732
 6734 3 28.83 25.4 -41.62 0.092 6733
 6735 3 28.92 25.49 -41.69 0.14 6734
 6736 3 28.96 25.56 -41.87 0.139 6735
 6737 3 28.92 25.61 -42.05 0.127 6736
 6738 3 29.01 25.58 -42.18 0.133 6737
 6739 3 29.06 25.52 -42.34 0.099 6738
 6740 3 29.12 25.52 -42.51 0.09 6739
 6741 3 29.08 25.42 -42.86 0.114 6740
 6742 3 29.1 25.43 -43.04 0.113 6741
 6743 3 29.08 25.47 -43.2 0.115 6742
 6744 3 29.03 25.59 -43.3 0.085 6743
 6745 3 29.03 25.72 -43.45 0.085 6744
 6746 3 29.01 25.81 -43.65 0.078 6745
 6747 3 29.04 25.9 -43.75 0.071 6746
 6748 3 28.31 24.54 -40.44 0.234 6728
 6749 3 28.17 24.61 -40.19 0.168 6748
 6750 3 28.17 24.72 -40.08 0.147 6749
 6751 3 28.17 24.83 -40 0.184 6750
 6752 3 28.13 24.93 -39.9 0.183 6751
 6753 3 28.03 25.08 -39.83 0.143 6752
 6754 3 27.94 25.22 -39.76 0.15 6753
 6755 3 27.85 25.31 -39.68 0.176 6754
 6756 3 27.83 25.49 -39.65 0.219 6755
 6757 3 27.69 25.54 -39.51 0.176 6756
 6758 3 27.49 25.59 -39.33 0.117 6757
 6759 3 27.38 25.63 -39.16 0.109 6758
 6760 3 27.33 25.74 -39.11 0.12 6759
 6761 3 27.19 25.77 -39.26 0.079 6760
 6762 3 27.24 25.79 -39.43 0.079 6761
 6763 3 27.33 25.84 -38.98 0.098 6760
 6764 3 27.24 25.95 -38.87 0.159 6763
 6765 3 27.15 25.97 -38.77 0.227 6764
 6766 3 27.01 26.01 -38.69 0.317 6765
 6767 3 26.81 25.83 -39.13 0.093 6766
 6768 3 26.71 25.79 -39.13 0.126 6767
 6769 3 26.58 25.76 -39.16 0.000125 6768
 6770 3 27.01 26.15 -38.18 0.177 6766
 6771 3 27.03 26.08 -37.94 0.169 6770
 6772 3 26.92 26.08 -37.76 0.13 6771
 6773 3 26.81 26.04 -37.69 0.159 6772
 6774 3 26.71 25.97 -37.55 0.211 6773
 6775 3 26.63 25.92 -37.45 0.236 6774
 6776 3 26.56 25.9 -37.37 0.307 6775
 6777 3 26.58 25.52 -37.52 0.246 6776
 6778 3 26.53 25.4 -37.51 0.3 6777
 6779 3 26.76 24.99 -37.58 0.204 6778
 6780 3 26.88 24.79 -37.63 0.187 6779
 6781 3 27.01 24.56 -37.72 0.157 6780
 6782 3 27.15 24.42 -37.8 0.178 6781
 6783 3 27.31 24.29 -37.87 0.141 6782
 6784 3 27.53 24.18 -37.88 0.141 6783
 6785 3 27.72 24.15 -37.93 0.19 6784
 6786 3 27.9 23.97 -37.91 0.372 6785
 6787 3 27.92 23.72 -37.62 0.291 6786
 6788 3 27.9 23.65 -37.4 0.316 6787
 6789 3 27.81 23.67 -37.15 0.332 6788
 6790 3 27.92 24.02 -36.87 0.175 6789
 6791 3 27.88 24.11 -36.8 0.13 6790
 6792 3 27.85 24.38 -36.8 0.122 6791
 6793 3 27.94 24.52 -36.75 0.137 6792
 6794 3 28.04 24.52 -36.7 0.186 6793
 6795 3 28.24 24.22 -36.61 0.122 6794
 6796 3 28.42 24.24 -36.51 0.086 6795
 6797 3 28.53 24.31 -36.51 0.112 6796
 6798 3 28.63 24.33 -36.4 0.096 6797
 6799 3 28.83 24.31 -36.33 0.064 6798
 6800 3 28.03 24.81 -36.65 0.093 6794
 6801 3 28.13 24.9 -36.62 0.139 6800
 6802 3 28.22 25.08 -36.62 0.182 6801
 6803 3 28.33 25.29 -36.63 0.148 6802
 6804 3 28.42 25.58 -36.68 0.101 6803
 6805 3 28.38 25.83 -36.63 0.069 6804
 6806 3 28.35 25.99 -36.58 0.114 6805
 6807 3 28.29 26.15 -36.58 0.127 6806
 6808 3 28.19 26.33 -36.62 0.089 6807
 6809 3 28.13 26.52 -36.57 0.077 6808
 6810 3 28.12 26.65 -36.52 0.118 6809
 6811 3 28.01 26.84 -36.47 0.112 6810
 6812 3 27.97 27.04 -36.47 0.113 6811
 6813 3 27.85 27.18 -36.44 0.118 6812
 6814 3 27.96 27.38 -36.41 0.117 6813
 6815 3 27.97 27.54 -36.36 0.046 6814
 6816 3 26.12 25.83 -37.34 0.116 6778
 6817 3 25.94 25.83 -37.37 0.106 6816
 6818 3 25.78 25.9 -37.38 0.096 6817
 6819 3 25.74 26.02 -37.33 0.098 6818
 6820 3 25.69 26.17 -37.3 0.145 6819
 6821 3 25.56 26.18 -37.22 0.078 6820
 6822 3 25.51 26.4 -37.19 0.062 6821
 6823 3 25.51 26.52 -37.18 0.088 6822
 6824 3 25.44 26.63 -37.07 0.08 6823
 6825 3 25.44 26.74 -37.04 0.129 6824
 6826 3 25.42 26.88 -36.94 0.134 6825
 6827 3 26.56 26.11 -37 0.218 6776
 6828 3 26.49 26.13 -36.87 0.284 6827
 6829 3 26.4 26.18 -36.75 0.318 6828
 6830 3 26.35 26.2 -36.62 0.37 6829
 6831 3 26.33 26.2 -36.47 0.375 6830
 6832 3 26.58 25.81 -36.19 0.095 6831
 6833 3 26.51 25.68 -36.12 0.094 6832
 6834 3 26.51 25.52 -36.02 0.104 6833
 6835 3 26.58 25.42 -35.9 0.118 6834
 6836 3 26.53 25.29 -35.83 0.073 6835
 6837 3 25.94 26.49 -36.44 0.167 6831
 6838 3 25.63 26.63 -36.37 0.14 6837
 6839 3 25.47 26.65 -36.26 0.15 6838
 6840 3 25.31 26.67 -36.19 0.139 6839
 6841 3 25.15 26.7 -36.18 0.142 6840
 6842 3 25.06 26.7 -36.13 0.185 6841
 6843 3 24.92 26.74 -36.11 0.282 6842
 6844 3 24.87 26.72 -35.95 0.319 6843
 6845 3 24.79 27.02 -35.83 0.202 6844
 6846 3 24.74 27.15 -35.62 0.168 6845
 6847 3 24.72 27.31 -35.44 0.128 6846
 6848 3 24.71 27.49 -35.32 0.124 6847
 6849 3 24.69 27.59 -35.2 0.153 6848
 6850 3 24.71 27.7 -35.08 0.187 6849
 6851 3 25.03 27.77 -35.2 0.101 6850
 6852 3 25.12 27.86 -35.23 0.076 6851
 6853 3 25.1 28.02 -35.29 0.101 6852
 6854 3 25.17 28.13 -35.29 0.066 6853
 6855 3 24.63 27.77 -34.93 0.147 6850
 6856 3 24.63 27.95 -34.91 0.143 6855
 6857 3 24.69 28.02 -34.83 0.141 6856
 6858 3 24.92 26.09 -35.83 0.118 6844
 6859 3 24.88 25.99 -35.83 0.112 6858
 6860 3 27.76 19.88 -41.72 0.107 6700
 6861 3 27.87 19.81 -41.73 0.085 6860
 6862 3 27.99 19.68 -41.75 0.13 6861
 6863 3 28.1 19.56 -41.73 0.126 6862
 6864 3 28.08 19.45 -41.65 0.093 6863
 6865 3 28.17 19.31 -41.73 0.081 6864
 6866 3 28.28 19.22 -41.87 0.116 6865
 6867 3 28.42 19.43 -41.81 0.049 6866
 6868 3 28.51 19.52 -41.8 0.068 6867
 6869 3 28.65 19.65 -41.76 0.133 6868
 6870 3 28.79 19.76 -41.67 0.148 6869
 6871 3 28.92 19.74 -41.63 0.138 6870
 6872 3 29.01 19.56 -41.52 0.103 6871
 6873 3 28.24 19.02 -41.99 0.119 6866
 6874 3 28.29 18.93 -42.09 0.101 6873
 6875 3 28.4 18.93 -42.24 0.000125 6874
 6876 3 27.13 17.65 -41.16 0.104 6682
 6877 3 27.15 17.84 -41.1 0.112 6876
 6878 3 27.65 15.23 -37.71 0.221 6654
 6879 3 27.65 15.36 -37.66 0.246 6878
 6880 3 27.63 15.53 -37.7 0.223 6879
 6881 3 27.72 15.58 -37.56 0.227 6880
 6882 3 27.67 15.75 -37.6 0.25 6881
 6883 3 27.58 15.85 -37.44 0.204 6882
 6884 3 27.47 16.04 -37.34 0.132 6883
 6885 3 27.42 16.24 -37.38 0.136 6884
 6886 3 27.35 16.38 -37.31 0.125 6885
 6887 3 27.26 16.47 -37.19 0.094 6886
 6888 3 27.21 16.63 -37.09 0.101 6887
 6889 3 27.19 16.74 -37.06 0.124 6888
 6890 3 27.08 16.9 -36.99 0.128 6889
 6891 3 27.06 17.01 -36.98 0.11 6890
 6892 3 27.06 17.11 -36.91 0.094 6891
 6893 3 27.13 17.29 -36.87 0.073 6892
 6894 3 27.15 17.4 -36.81 0.1 6893
 6895 3 27.1 17.54 -36.77 0.075 6894
 6896 3 27.08 17.7 -36.74 0.092 6895
 6897 3 27.06 17.9 -36.71 0.09 6896
 6898 3 27.08 18.04 -36.74 0.097 6897
 6899 3 27.13 18.24 -36.73 0.144 6898
 6900 3 27.1 18.49 -36.7 0.162 6899
 6901 3 27.19 18.63 -36.66 0.143 6900
 6902 3 27.17 18.83 -36.65 0.078 6901
 6903 3 28.83 13.2 -36.99 0.19 6639
 6904 3 28.85 12.9 -37.09 0.143 6903
 6905 3 28.81 12.72 -37.07 0.087 6904
 6906 3 29.44 13.74 -36.7 0.236 6638
 6907 3 29.42 13.91 -36.57 0.235 6906
 6908 3 29.44 14.06 -36.45 0.27 6907
 6909 3 29.31 14.17 -36.39 0.307 6908
 6910 3 29.28 14.25 -36.25 0.322 6909
 6911 3 29.33 14.45 -36.13 0.355 6910
 6912 3 29.34 14.54 -35.93 0.374 6911
 6913 3 29.43 14.65 -35.77 0.441 6912
 6914 3 29.57 14.76 -35.7 0.442 6913
 6915 3 29.63 14.87 -35.67 0.457 6914
 6916 3 29.85 15.35 -36.28 0.286 6915
 6917 3 29.83 15.43 -36.36 0.323 6916
 6918 3 29.88 15.07 -36.86 0.085 6917
 6919 3 29.88 15.09 -37 0.103 6918
 6920 3 29.97 15.07 -37.1 0.154 6919
 6921 3 30.04 15.07 -37.25 0.182 6920
 6922 3 30.24 15.26 -37.36 0.119 6921
 6923 3 30.35 15.32 -37.43 0.102 6922
 6924 3 30.47 15.42 -37.46 0.000125 6923
 6925 3 29.81 15.66 -36.21 0.193 6917
 6926 3 29.9 15.92 -36.28 0.257 6925
 6927 3 30.01 15.98 -36.4 0.253 6926
 6928 3 29.97 16.29 -36.36 0.261 6927
 6929 3 29.92 16.61 -36.27 0.224 6928
 6930 3 29.94 16.79 -36.44 0.234 6929
 6931 3 29.97 16.95 -36.55 0.196 6930
 6932 3 29.94 17.15 -36.56 0.185 6931
 6933 3 29.94 17.29 -36.59 0.2 6932
 6934 3 29.94 17.45 -36.56 0.206 6933
 6935 3 29.85 17.76 -36.49 0.17 6934
 6936 3 29.37 17.79 -36.34 0.124 6935
 6937 3 29.15 17.84 -36.31 0.101 6936
 6938 3 28.96 17.9 -36.31 0.121 6937
 6939 3 28.78 17.9 -36.38 0.11 6938
 6940 3 28.67 17.95 -36.45 0.14 6939
 6941 3 28.53 17.95 -36.49 0.104 6940
 6942 3 28.4 17.99 -36.53 0.09 6941
 6943 3 28.47 18.15 -36.56 0.097 6942
 6944 3 29.97 17.86 -36.48 0.139 6935
 6945 3 30.13 17.97 -36.44 0.162 6944
 6946 3 30.17 18.11 -36.39 0.158 6945
 6947 3 30.35 18.17 -36.38 0.165 6946
 6948 3 30.33 18.31 -36.38 0.132 6947
 6949 3 30.44 18.38 -36.26 0.065 6948
 6950 3 30.56 18.49 -36.24 0.076 6949
 6951 3 30.76 18.61 -36.19 0.057 6950
 6952 3 30.79 18.76 -36.13 0.06 6951
 6953 3 30.81 18.84 -36.06 0.069 6952
 6954 3 30.88 18.99 -36.02 0.109 6953
 6955 3 30.92 19.11 -36.02 0.161 6954
 6956 3 30.97 19.2 -35.95 0.157 6955
 6957 3 31.01 19.22 -35.81 0.141 6956
 6958 3 31.08 19.15 -35.66 0.046 6957
 6959 3 31.13 19.17 -35.51 0.081 6958
 6960 3 31.15 19.2 -35.37 0.114 6959
 6961 3 31.17 19.27 -35.23 0.134 6960
 6962 3 31.26 19.34 -35.1 0.138 6961
 6963 3 31.26 19.51 -34.96 0.057 6962
 6964 3 31.28 19.68 -34.95 0.064 6963
 6965 3 31.33 19.88 -34.91 0.137 6964
 6966 3 31.35 19.97 -34.84 0.064 6965
 6967 3 30.28 18.47 -36.59 0.092 6948
 6968 3 30.29 18.67 -36.59 0.113 6967
 6969 3 30.22 18.79 -36.69 0.076 6968
 6970 3 30.24 18.88 -36.77 0.093 6969
 6971 3 30.19 19.02 -36.89 0.145 6970
 6972 3 30.28 19.13 -36.87 0.163 6971
 6973 3 30.46 19.31 -36.74 0.083 6972
 6974 3 30.53 19.52 -36.76 0.09 6973
 6975 3 30.63 19.65 -36.81 0.105 6974
 6976 3 30.65 19.92 -36.71 0.124 6975
 6977 3 30.72 20.02 -36.81 0.109 6976
 6978 3 30.85 20.13 -36.92 0.114 6977
 6979 3 30.83 20.27 -36.99 0.109 6978
 6980 3 30.85 20.4 -37.12 0.082 6979
 6981 3 30.85 20.52 -37.16 0.107 6980
 6982 3 30.79 20.65 -37.17 0.16 6981
 6983 3 30.72 20.77 -37.14 0.195 6982
 6984 3 30.81 20.93 -37.45 0.095 6983
 6985 3 30.94 21.04 -37.63 0.129 6984
 6986 3 30.9 21.17 -37.73 0.135 6985
 6987 3 30.81 21.27 -37.84 0.17 6986
 6988 3 30.81 21.4 -37.91 0.208 6987
 6989 3 31.06 21.38 -38.09 0.177 6988
 6990 3 31.19 21.43 -38.2 0.063 6989
 6991 3 30.51 21.56 -37.91 0.135 6988
 6992 3 30.42 21.68 -37.87 0.141 6991
 6993 3 30.37 21.77 -37.88 0.177 6992
 6994 3 30.31 21.83 -38.07 0.165 6993
 6995 3 30.26 21.9 -38.29 0.175 6994
 6996 3 30.13 21.95 -38.48 0.141 6995
 6997 3 30.06 21.95 -38.69 0.036 6996
 6998 3 30.62 20.86 -36.95 0.145 6983
 6999 3 30.58 20.99 -36.91 0.111 6998
 7000 3 30.49 21.09 -36.9 0.089 6999
 7001 3 30.51 21.18 -36.98 0.121 7000
 7002 3 30.42 21.24 -37.02 0.073 7001
 7003 3 30.65 18.15 -36.42 0.139 6947
 7004 3 30.81 18.06 -36.48 0.189 7003
 7005 3 30.99 18.06 -36.55 0.187 7004
 7006 3 31.12 18.18 -36.63 0.184 7005
 7007 3 31.24 18.4 -36.71 0.166 7006
 7008 3 31.35 18.54 -36.84 0.161 7007
 7009 3 31.42 18.7 -36.91 0.169 7008
 7010 3 31.51 18.9 -36.96 0.145 7009
 7011 3 31.63 19.09 -37.05 0.121 7010
 7012 3 31.67 19.29 -37.13 0.129 7011
 7013 3 31.69 19.47 -37.17 0.128 7012
 7014 3 31.81 19.58 -37.21 0.123 7013
 7015 3 31.85 19.72 -37.24 0.179 7014
 7016 3 31.88 19.9 -36.99 0.169 7015
 7017 3 31.9 19.93 -36.83 0.196 7016
 7018 3 31.87 19.97 -36.67 0.25 7017
 7019 3 31.83 20.06 -36.58 0.238 7018
 7020 3 31.88 20.01 -36.45 0.268 7019
 7021 3 32.21 19.77 -36.34 0.174 7020
 7022 3 32.28 19.61 -36.24 0.14 7021
 7023 3 32.31 19.43 -36.2 0.176 7022
 7024 3 32.38 19.2 -36.2 0.236 7023
 7025 3 32.42 18.95 -36.21 0.282 7024
 7026 3 32.38 18.74 -36.17 0.302 7025
 7027 3 32.31 18.56 -36.17 0.311 7026
 7028 3 32.21 18.31 -36.27 0.287 7027
 7029 3 32.24 18.2 -36.17 0.236 7028
 7030 3 32.23 17.99 -36.18 0.205 7029
 7031 3 32.34 17.81 -36.39 0.083 7030
 7032 3 32.27 17.76 -36.63 0.16 7031
 7033 3 32.18 17.72 -36.74 0.149 7032
 7034 3 32.07 17.74 -36.85 0.148 7033
 7035 3 31.98 17.76 -36.99 0.148 7034
 7036 3 31.78 17.81 -37.14 0.099 7035
 7037 3 31.72 17.77 -37.21 0.000125 7036
 7038 3 32.25 17.93 -36.82 0.143 7034
 7039 3 32.25 18.08 -36.84 0.122 7038
 7040 3 32.24 17.47 -36.7 0.063 7033
 7041 3 32.2 17.33 -36.68 0.055 7040
 7042 3 32.45 17.65 -36.61 0.139 7032
 7043 3 32.55 17.56 -36.68 0.099 7042
 7044 3 29.61 14.58 -35.28 0.309 6915
 7045 3 29.79 14.5 -35.1 0.254 7044
 7046 3 29.77 14.52 -34.92 0.253 7045
 7047 3 29.77 14.74 -34.82 0.214 7046
 7048 3 29.86 14.66 -34.75 0.248 7047
 7049 3 30 14.59 -34.6 0.236 7048
 7050 3 30.16 14.59 -34.43 0.272 7049
 7051 3 30.3 14.65 -34.35 0.306 7050
 7052 3 30.39 14.76 -34.21 0.314 7051
 7053 3 30.47 14.83 -34.07 0.299 7052
 7054 3 30.57 14.9 -33.85 0.252 7053
 7055 3 30.61 14.94 -33.67 0.261 7054
 7056 3 30.68 15.08 -33.52 0.261 7055
 7057 3 30.77 15.12 -33.38 0.258 7056
 7058 3 30.89 15.16 -33.25 0.262 7057
 7059 3 30.91 15.22 -33.11 0.268 7058
 7060 3 30.89 15.32 -33.03 0.235 7059
 7061 3 30.97 15.36 -32.95 0.213 7060
 7062 3 31.09 15.34 -32.81 0.246 7061
 7063 3 31.18 15.42 -32.71 0.211 7062
 7064 3 31.2 15.49 -32.57 0.181 7063
 7065 3 31.09 15.92 -32.57 0.167 7064
 7066 3 31.09 16.13 -32.46 0.13 7065
 7067 3 31.13 16.24 -32.35 0.179 7066
 7068 3 31.09 16.49 -32.21 0.227 7067
 7069 3 31.09 16.74 -32.17 0.18 7068
 7070 3 31.09 16.99 -32.18 0.157 7069
 7071 3 31.14 17.27 -32.04 0.153 7070
 7072 3 31.07 17.51 -31.96 0.126 7071
 7073 3 31.09 17.65 -31.92 0.175 7072
 7074 3 31.14 17.79 -31.87 0.188 7073
 7075 3 31.02 17.97 -31.64 0.172 7074
 7076 3 30.95 18.08 -31.59 0.231 7075
 7077 3 30.68 18.01 -31.79 0.093 7076
 7078 3 30.61 17.88 -31.74 0.092 7077
 7079 3 31.02 18.18 -31.47 0.193 7076
 7080 3 31.04 18.29 -31.25 0.133 7079
 7081 3 31.05 18.43 -31.22 0.158 7080
 7082 3 31.07 18.58 -31.07 0.152 7081
 7083 3 30.86 18.79 -31.25 0.094 7082
 7084 3 30.75 18.99 -31.27 0.082 7083
 7085 3 31.14 18.79 -30.81 0.117 7082
 7086 3 31.18 18.93 -30.72 0.121 7085
 7087 3 31.23 19.06 -30.66 0.119 7086
 7088 3 31.23 19.18 -30.66 0.212 7087
 7089 3 31.16 19.29 -30.68 0.293 7088
 7090 3 31.11 19.42 -30.75 0.387 7089
 7091 3 31.11 19.52 -30.84 0.434 7090
 7092 3 30.95 19.4 -31.29 0.27 7091
 7093 3 30.89 19.45 -31.5 0.235 7092
 7094 3 30.8 19.54 -31.54 0.208 7093
 7095 3 30.68 19.63 -31.54 0.138 7094
 7096 3 30.61 19.76 -31.56 0.061 7095
 7097 3 30.52 19.81 -31.66 0.036 7096
 7098 3 31.29 19.81 -30.29 0.217 7091
 7099 3 31.39 19.92 -30.09 0.169 7098
 7100 3 31.41 20.02 -30.04 0.148 7099
 7101 3 31.48 20.13 -29.84 0.147 7100
 7102 3 31.48 20.22 -29.74 0.151 7101
 7103 3 31.48 20.33 -29.59 0.147 7102
 7104 3 31.43 20.38 -29.45 0.176 7103
 7105 3 31.39 20.33 -29.31 0.259 7104
 7106 3 31.36 20.33 -29.18 0.282 7105
 7107 3 31.3 20.7 -29.04 0.15 7106
 7108 3 31.22 20.88 -28.95 0.118 7107
 7109 3 31.09 21.01 -28.82 0.15 7108
 7110 3 31.02 21.11 -28.75 0.209 7109
 7111 3 31 21.17 -28.66 0.251 7110
 7112 3 30.64 21.15 -28.6 0.152 7111
 7113 3 30.5 21.18 -28.53 0.157 7112
 7114 3 30.39 21.2 -28.4 0.134 7113
 7115 3 30.23 21.27 -28.4 0.174 7114
 7116 3 30.14 21.29 -28.28 0.199 7115
 7117 3 30.04 21.27 -28.17 0.201 7116
 7118 3 30.13 21.02 -27.99 0.074 7117
 7119 3 30.18 20.88 -27.92 0.084 7118
 7120 3 30.14 20.76 -27.9 0.094 7119
 7121 3 30.18 20.67 -27.79 0.094 7120
 7122 3 30.16 20.52 -27.72 0.086 7121
 7123 3 30.07 20.2 -27.81 0.108 7122
 7124 3 30.07 20.08 -27.86 0.074 7123
 7125 3 30.04 19.93 -27.86 0.134 7124
 7126 3 29.91 19.76 -27.99 0.079 7125
 7127 3 29.82 19.56 -27.97 0.148 7126
 7128 3 29.73 19.49 -27.99 0.124 7127
 7129 3 30.29 20.58 -27.56 0.057 7122
 7130 3 30.34 20.7 -27.68 0.046 7129
 7131 3 29.88 21.38 -28.19 0.143 7117
 7132 3 29.79 21.4 -28.08 0.185 7131
 7133 3 29.72 21.4 -27.99 0.25 7132
 7134 3 29.59 21.54 -27.94 0.278 7133
 7135 3 29.43 21.54 -27.87 0.292 7134
 7136 3 29.36 21.58 -27.78 0.376 7135
 7137 3 29.25 21.81 -27.74 0.368 7136
 7138 3 29.11 21.93 -27.67 0.405 7137
 7139 3 29 22.11 -27.64 0.401 7138
 7140 3 28.95 22.22 -27.53 0.415 7139
 7141 3 28.86 22.38 -27.58 0.374 7140
 7142 3 28.48 22.52 -27.74 0.241 7141
 7143 3 28.3 22.54 -27.76 0.3 7142
 7144 3 28.18 22.88 -27.8 0.182 7143
 7145 3 28.04 22.95 -27.8 0.211 7144
 7146 3 27.91 23.11 -27.9 0.202 7145
 7147 3 27.7 23.29 -27.92 0.194 7146
 7148 3 27.57 23.43 -27.94 0.19 7147
 7149 3 27.39 23.51 -27.85 0.192 7148
 7150 3 27.27 23.63 -27.78 0.154 7149
 7151 3 27.18 23.84 -27.83 0.157 7150
 7152 3 27 23.9 -27.85 0.114 7151
 7153 3 26.93 23.95 -27.78 0.102 7152
 7154 3 26.79 23.95 -27.87 0.128 7153
 7155 3 26.63 23.99 -27.94 0.19 7154
 7156 3 26.48 24.02 -27.96 0.223 7155
 7157 3 26.29 24.11 -28.01 0.209 7156
 7158 3 26.11 24.15 -28.01 0.212 7157
 7159 3 25.93 24.33 -28.05 0.17 7158
 7160 3 25.79 24.29 -28.1 0.215 7159
 7161 3 25.75 24.59 -28.01 0.118 7160
 7162 3 25.64 24.74 -27.98 0.113 7161
 7163 3 25.57 24.83 -27.92 0.126 7162
 7164 3 25.48 24.86 -27.83 0.096 7163
 7165 3 25.41 24.97 -27.76 0.121 7164
 7166 3 25.3 24.97 -27.67 0.113 7165
 7167 3 25.13 24.99 -27.58 0.136 7166
 7168 3 25 24.99 -27.51 0.119 7167
 7169 3 24.84 24.97 -27.49 0.111 7168
 7170 3 24.64 25.08 -27.51 0.175 7169
 7171 3 24.57 25.18 -27.44 0.179 7170
 7172 3 24.43 25.33 -27.4 0.188 7171
 7173 3 24.29 25.52 -27.42 0.131 7172
 7174 3 24.18 25.72 -27.42 0.111 7173
 7175 3 24.16 25.95 -27.44 0.183 7174
 7176 3 24.11 26.15 -27.44 0.181 7175
 7177 3 24.07 26.43 -27.35 0.181 7176
 7178 3 24.02 26.65 -27.3 0.188 7177
 7179 3 24 26.81 -27.26 0.219 7178
 7180 3 24 26.9 -27.21 0.266 7179
 7181 3 24.02 27.09 -27.21 0.258 7180
 7182 3 23.84 27.29 -27.17 0.217 7181
 7183 3 23.75 27.42 -27.08 0.247 7182
 7184 3 23.73 27.54 -27.03 0.25 7183
 7185 3 23.55 27.65 -27.05 0.267 7184
 7186 3 23.41 27.74 -27.08 0.285 7185
 7187 3 23.36 27.93 -27.08 0.301 7186
 7188 3 23.36 28.13 -27.08 0.322 7187
 7189 3 23.45 28.36 -27.1 0.214 7188
 7190 3 23.39 28.38 -27.01 0.191 7189
 7191 3 23.32 28.58 -27.14 0.245 7190
 7192 3 23.23 28.74 -27.21 0.246 7191
 7193 3 23.25 28.88 -27.46 0.159 7192
 7194 3 23.16 29.01 -27.62 0.16 7193
 7195 3 23.07 29.13 -27.64 0.197 7194
 7196 3 22.86 29.27 -27.6 0.123 7195
 7197 3 22.88 29.51 -27.62 0.109 7196
 7198 3 22.77 29.61 -27.65 0.14 7197
 7199 3 22.64 29.72 -27.69 0.107 7198
 7200 3 22.41 29.77 -27.74 0.143 7199
 7201 3 22.27 29.84 -27.83 0.17 7200
 7202 3 22.13 29.88 -27.92 0.198 7201
 7203 3 21.98 29.92 -28.05 0.183 7202
 7204 3 21.93 30.01 -28.19 0.257 7203
 7205 3 21.88 30.11 -28.26 0.305 7204
 7206 3 21.64 30.45 -28.28 0.161 7205
 7207 3 21.61 30.67 -28.3 0.136 7206
 7208 3 21.57 30.86 -28.33 0.144 7207
 7209 3 21.57 30.99 -28.35 0.164 7208
 7210 3 21.64 31.13 -28.37 0.244 7209
 7211 3 21.95 30.95 -28.44 0.132 7210
 7212 3 21.91 30.93 -28.6 0.000125 7211
 7213 3 21.47 31.42 -28.4 0.19 7210
 7214 3 21.36 31.74 -28.56 0.131 7213
 7215 3 21.34 31.93 -28.58 0.125 7214
 7216 3 21.3 32.07 -28.58 0.136 7215
 7217 3 21.36 32.22 -28.69 0.125 7216
 7218 3 21.29 32.4 -28.67 0.119 7217
 7219 3 21.2 32.51 -28.58 0.126 7218
 7220 3 21.16 32.68 -28.62 0.132 7219
 7221 3 21.14 32.8 -28.53 0.101 7220
 7222 3 21.09 33.01 -28.46 0.156 7221
 7223 3 21.11 33.18 -28.39 0.185 7222
 7224 3 21.09 33.36 -28.17 0.099 7223
 7225 3 21.16 33.36 -28.03 0.081 7224
 7226 3 21.14 33.37 -27.9 0.107 7225
 7227 3 21.25 33.47 -27.8 0.1 7226
 7228 3 21.32 33.57 -27.78 0.147 7227
 7229 3 21.34 33.72 -27.71 0.132 7228
 7230 3 21.3 33.83 -27.6 0.174 7229
 7231 3 21.25 33.9 -27.44 0.148 7230
 7232 3 21.32 33.93 -27.23 0.119 7231
 7233 3 21.43 33.98 -27.05 0.11 7232
 7234 3 21.5 34.05 -26.94 0.129 7233
 7235 3 21.59 34.08 -26.83 0.125 7234
 7236 3 21.73 34.18 -26.73 0.127 7235
 7237 3 21.77 34.15 -26.62 0.14 7236
 7238 3 21.7 34.04 -26.44 0.11 7237
 7239 3 21.61 34.01 -26.28 0.088 7238
 7240 3 21.63 34.04 -26.05 0.133 7239
 7241 3 21.64 34.01 -25.87 0.129 7240
 7242 3 21.59 33.96 -25.69 0.132 7241
 7243 3 21.61 33.89 -25.6 0.158 7242
 7244 3 21.61 33.93 -25.44 0.111 7243
 7245 3 21.54 33.9 -25.26 0.095 7244
 7246 3 21.47 33.87 -25.08 0.102 7245
 7247 3 21.45 33.87 -24.94 0.119 7246
 7248 3 21.27 33.98 -24.94 0.079 7247
 7249 3 20.98 33.35 -27.81 0.121 7226
 7250 3 20.93 33.37 -27.96 0.061 7249
 7251 3 21.14 33.3 -28.64 0.102 7223
 7252 3 21.18 33.43 -28.65 0.122 7251
 7253 3 21.13 33.51 -28.9 0.118 7252
 7254 3 21.09 33.64 -29.01 0.108 7253
 7255 3 21.04 33.83 -29.01 0.102 7254
 7256 3 21.02 34.05 -29.08 0.101 7255
 7257 3 21 34.29 -29.04 0.1 7256
 7258 3 20.95 34.44 -28.98 0.128 7257
 7259 3 20.86 34.61 -28.91 0.099 7258
 7260 3 20.8 34.78 -28.84 0.111 7259
 7261 3 20.72 34.9 -28.75 0.146 7260
 7262 3 20.66 35.04 -28.68 0.133 7261
 7263 3 20.57 35.16 -28.66 0.097 7262
 7264 3 20.47 35.29 -28.68 0.097 7263
 7265 3 20.41 35.4 -28.75 0.088 7264
 7266 3 20.32 35.5 -28.84 0.089 7265
 7267 3 20.3 35.6 -28.89 0.101 7266
 7268 3 20.25 35.78 -28.97 0.109 7267
 7269 3 20.18 35.86 -29.04 0.074 7268
 7270 3 25.73 24.08 -28.12 0.195 7160
 7271 3 25.68 23.97 -28.06 0.246 7270
 7272 3 25.5 24.18 -28.26 0.118 7271
 7273 3 25.32 24.2 -28.31 0.188 7272
 7274 3 25.2 24.26 -28.31 0.271 7273
 7275 3 25.09 24.24 -28.3 0.348 7274
 7276 3 24.93 24.45 -28.33 0.344 7275
 7277 3 24.91 24.56 -28.33 0.344 7276
 7278 3 25 23.67 -28.48 0.135 7277
 7279 3 25 23.49 -28.49 0.114 7278
 7280 3 24.93 23.38 -28.49 0.12 7279
 7281 3 24.93 23.31 -28.58 0.113 7280
 7282 3 24.98 23.08 -28.62 0.114 7281
 7283 3 25 22.93 -28.67 0.134 7282
 7284 3 25.11 22.88 -28.76 0.138 7283
 7285 3 25.23 22.74 -28.9 0.122 7284
 7286 3 25.34 22.65 -28.99 0.11 7285
 7287 3 25.54 22.63 -29.12 0.09 7286
 7288 3 25.61 22.52 -29.15 0.088 7287
 7289 3 25.73 22.45 -29.19 0.08 7288
 7290 3 25.86 22.33 -29.26 0.127 7289
 7291 3 25.68 22.34 -29.46 0.078 7290
 7292 3 25.97 22.2 -29.31 0.13 7290
 7293 3 26.16 22.06 -29.23 0.103 7292
 7294 3 26.27 21.97 -29.3 0.123 7293
 7295 3 26.36 21.95 -29.35 0.132 7294
 7296 3 24.86 24.79 -28.42 0.328 7276
 7297 3 24.93 24.88 -28.56 0.312 7296
 7298 3 25.13 24.92 -28.92 0.121 7297
 7299 3 25.16 25.02 -29.05 0.132 7298
 7300 3 25.13 25.18 -29.19 0.173 7299
 7301 3 25.11 25.31 -29.26 0.186 7300
 7302 3 25.29 25.43 -29.35 0.145 7301
 7303 3 25.38 25.61 -29.44 0.113 7302
 7304 3 25.43 25.74 -29.51 0.16 7303
 7305 3 25.5 25.83 -29.6 0.157 7304
 7306 3 25.52 26.11 -29.55 0.118 7305
 7307 3 25.61 26.2 -29.51 0.072 7306
 7308 3 25.7 26.26 -29.46 0.094 7307
 7309 3 25.73 26.43 -29.46 0.122 7308
 7310 3 25.77 26.54 -29.46 0.146 7309
 7311 3 25.79 26.67 -29.4 0.148 7310
 7312 3 25.82 26.81 -29.37 0.171 7311
 7313 3 25.82 26.99 -29.35 0.134 7312
 7314 3 25.77 27.2 -29.31 0.126 7313
 7315 3 25.75 27.27 -29.39 0.125 7314
 7316 3 25.68 27.42 -29.31 0.094 7315
 7317 3 25.63 27.54 -29.46 0.111 7316
 7318 3 25.57 27.72 -29.49 0.167 7317
 7319 3 25.52 27.76 -29.64 0.126 7318
 7320 3 25.48 27.83 -29.73 0.127 7319
 7321 3 25.43 27.86 -29.87 0.112 7320
 7322 3 25.39 27.9 -29.96 0.137 7321
 7323 3 25.36 28.06 -30.03 0.119 7322
 7324 3 25.36 28.11 -30.15 0.106 7323
 7325 3 25.27 28.09 -30.28 0.153 7324
 7326 3 25.16 28.06 -30.42 0.154 7325
 7327 3 25.02 28.04 -30.49 0.106 7326
 7328 3 25.34 25.08 -28.48 0.088 7297
 7329 3 25.16 23.93 -28.67 0.077 7275
 7330 3 25.16 24.06 -28.69 0.000125 7329
 7331 3 28.09 22.06 -27.74 0.153 7143
 7332 3 28.07 21.83 -27.69 0.149 7331
 7333 3 28.02 21.56 -27.73 0.14 7332
 7334 3 28.07 21.31 -27.89 0.103 7333
 7335 3 28.16 21.15 -27.74 0.088 7334
 7336 3 28.27 20.99 -27.67 0.094 7335
 7337 3 28.5 20.79 -27.55 0.173 7336
 7338 3 28.68 20.72 -27.48 0.217 7337
 7339 3 28.79 20.74 -27.49 0.158 7338
 7340 3 28.93 20.84 -27.53 0.097 7339
 7341 3 29.07 20.9 -27.6 0.071 7340
 7342 3 29.18 20.93 -27.6 0.073 7341
 7343 3 29.39 20.97 -27.62 0.056 7342
 7344 3 28 21.42 -27.69 0.115 7333
 7345 3 27.98 21.22 -27.67 0.092 7344
 7346 3 28.05 21.06 -27.6 0.107 7345
 7347 3 28.14 20.93 -27.53 0.122 7346
 7348 3 28.27 20.81 -27.49 0.095 7347
 7349 3 28.36 20.65 -27.42 0.148 7348
 7350 3 28.54 20.52 -27.39 0.085 7349
 7351 3 28.61 20.38 -27.37 0.104 7350
 7352 3 28.7 20.27 -27.31 0.11 7351
 7353 3 28.68 20.15 -27.24 0.139 7352
 7354 3 28.66 19.95 -27.26 0.134 7353
 7355 3 28.61 19.79 -27.4 0.093 7354
 7356 3 28.57 19.68 -27.55 0.094 7355
 7357 3 28.59 19.54 -27.7 0.116 7356
 7358 3 28.59 19.45 -27.81 0.123 7357
 7359 3 28.61 19.34 -27.9 0.114 7358
 7360 3 28.7 19.31 -28.06 0.089 7359
 7361 3 28.7 19.27 -28.16 0.111 7360
 7362 3 28.64 19.29 -28.31 0.111 7361
 7363 3 28.54 19.24 -28.43 0.118 7362
 7364 3 28.45 19.15 -28.54 0.073 7363
 7365 3 28.32 19.24 -28.59 0.047 7364
 7366 3 28.27 19.29 -28.7 0.081 7365
 7367 3 28.18 19.31 -28.82 0.064 7366
 7368 3 28.14 19.24 -28.91 0.073 7367
 7369 3 31.25 21.27 -28.38 0.111 7111
 7370 3 31.23 21.38 -28.31 0.117 7369
 7371 3 31.23 21.56 -28.28 0.114 7370
 7372 3 31.25 21.65 -28.17 0.095 7371
 7373 3 31.25 21.68 -28.03 0.119 7372
 7374 3 31.25 21.74 -27.94 0.173 7373
 7375 3 31.3 21.56 -27.73 0.057 7374
 7376 3 31.45 21.54 -27.66 0.087 7375
 7377 3 31.61 21.49 -27.54 0.063 7376
 7378 3 31.59 21.45 -27.43 0.07 7377
 7379 3 31.32 21.97 -28.19 0.093 7374
 7380 3 31.34 22.08 -28.12 0.14 7379
 7381 3 31.39 22.22 -28.08 0.15 7380
 7382 3 31.39 22.43 -28.14 0.099 7381
 7383 3 31.43 22.51 -28.26 0.095 7382
 7384 3 31.38 17.81 -32.03 0.126 7074
 7385 3 31.54 17.76 -32.1 0.148 7384
 7386 3 31.7 17.86 -32.04 0.146 7385
 7387 3 31.84 17.92 -32.06 0.129 7386
 7388 3 32 17.95 -31.98 0.138 7387
 7389 3 32.17 17.95 -31.98 0.108 7388
 7390 3 32.33 17.79 -32.03 0.12 7389
 7391 3 32.42 17.63 -32.07 0.088 7390
 7392 3 32.57 17.58 -32.07 0.11 7391
 7393 3 32.75 17.58 -32.03 0.081 7392
 7394 3 32.93 17.58 -31.92 0.079 7393
 7395 3 33.01 17.65 -31.87 0.095 7394
 7396 3 33.08 17.7 -31.78 0.094 7395
 7397 3 31.27 15.42 -32.42 0.094 7064
 7398 3 31.41 15.47 -32.27 0.116 7397
 7399 3 31.45 15.5 -32.15 0.122 7398
 7400 3 31.57 15.66 -32 0.189 7399
 7401 3 31.64 15.66 -31.87 0.205 7400
 7402 3 31.7 15.72 -31.71 0.208 7401
 7403 3 31.77 15.75 -31.55 0.17 7402
 7404 3 31.84 15.74 -31.41 0.189 7403
 7405 3 31.79 15.78 -31.21 0.17 7404
 7406 3 31.82 15.76 -30.98 0.168 7405
 7407 3 31.88 15.76 -30.8 0.202 7406
 7408 3 31.91 15.77 -30.62 0.225 7407
 7409 3 31.93 15.79 -30.41 0.156 7408
 7410 3 31.97 15.74 -30.23 0.192 7409
 7411 3 32.03 15.7 -29.98 0.207 7410
 7412 3 32.08 15.7 -29.78 0.2 7411
 7413 3 32.14 15.77 -29.6 0.14 7412
 7414 3 32.18 15.81 -29.37 0.151 7413
 7415 3 32.24 15.89 -29.19 0.13 7414
 7416 3 32.28 15.91 -29.05 0.154 7415
 7417 3 32.4 15.93 -28.91 0.176 7416
 7418 3 32.5 15.91 -28.67 0.174 7417
 7419 3 32.54 15.86 -28.51 0.215 7418
 7420 3 32.53 15.7 -28.3 0.181 7419
 7421 3 32.57 15.69 -28.14 0.215 7420
 7422 3 32.6 15.57 -27.96 0.189 7421
 7423 3 32.68 15.42 -27.76 0.201 7422
 7424 3 32.72 15.22 -27.57 0.172 7423
 7425 3 32.81 15.17 -27.51 0.169 7424
 7426 3 32.86 15.19 -27.42 0.198 7425
 7427 3 32.96 15.15 -27.37 0.212 7426
 7428 3 33.12 15.06 -27.33 0.239 7427
 7429 3 33.18 14.98 -27.23 0.311 7428
 7430 3 33.36 14.94 -27.19 0.361 7429
 7431 3 33.49 14.85 -27.1 0.379 7430
 7432 3 33.51 14.9 -26.96 0.322 7431
 7433 3 33.6 14.67 -26.82 0.298 7432
 7434 3 33.65 14.34 -26.62 0.122 7433
 7435 3 33.72 14.28 -26.51 0.174 7434
 7436 3 33.74 14.15 -26.3 0.201 7435
 7437 3 33.67 14.02 -26.12 0.184 7436
 7438 3 33.57 14.02 -25.94 0.169 7437
 7439 3 33.56 14.03 -25.76 0.201 7438
 7440 3 33.61 14.06 -25.55 0.216 7439
 7441 3 33.61 14.18 -25.42 0.182 7440
 7442 3 33.65 14.2 -25.21 0.172 7441
 7443 3 33.68 14.27 -25.01 0.202 7442
 7444 3 33.65 14.37 -24.85 0.192 7443
 7445 3 33.64 14.47 -24.76 0.194 7444
 7446 3 33.57 14.53 -24.62 0.157 7445
 7447 3 33.47 14.53 -24.48 0.139 7446
 7448 3 33.32 14.51 -24.37 0.168 7447
 7449 3 33.14 14.48 -24.3 0.181 7448
 7450 3 33.04 14.42 -24.21 0.183 7449
 7451 3 32.86 14.39 -24.16 0.186 7450
 7452 3 32.71 14.48 -24.07 0.22 7451
 7453 3 32.56 14.53 -23.98 0.211 7452
 7454 3 32.47 14.6 -23.98 0.233 7453
 7455 3 32.28 14.6 -24.01 0.225 7454
 7456 3 32.04 14.6 -24.03 0.209 7455
 7457 3 31.88 14.59 -24.05 0.173 7456
 7458 3 31.68 14.61 -24.03 0.2 7457
 7459 3 31.5 14.5 -24.23 0.115 7458
 7460 3 31.39 14.44 -24.28 0.172 7459
 7461 3 31.29 14.42 -24.32 0.208 7460
 7462 3 31.13 14.31 -24.39 0.252 7461
 7463 3 31.07 14.14 -24.69 0.145 7462
 7464 3 31 13.98 -24.78 0.1 7463
 7465 3 30.95 13.84 -24.83 0.133 7464
 7466 3 30.95 13.73 -24.98 0.095 7465
 7467 3 30.91 13.65 -25.08 0.094 7466
 7468 3 30.89 13.52 -25.19 0.104 7467
 7469 3 30.86 13.44 -25.35 0.095 7468
 7470 3 30.82 13.39 -25.48 0.093 7469
 7471 3 30.7 13.34 -25.62 0.124 7470
 7472 3 30.61 13.29 -25.8 0.119 7471
 7473 3 30.54 13.22 -25.92 0.101 7472
 7474 3 30.54 13.06 -26 0.127 7473
 7475 3 30.52 12.95 -26.01 0.103 7474
 7476 3 30.52 12.83 -26.1 0.115 7475
 7477 3 30.43 12.73 -26.17 0.115 7476
 7478 3 30.32 12.69 -26.3 0.09 7477
 7479 3 30.22 12.67 -26.42 0.11 7478
 7480 3 30.2 12.65 -26.55 0.122 7479
 7481 3 30.18 12.59 -26.64 0.096 7480
 7482 3 30.09 12.61 -26.76 0.089 7481
 7483 3 30.02 12.58 -26.85 0.11 7482
 7484 3 29.98 12.5 -26.98 0.089 7483
 7485 3 29.91 12.41 -27.16 0.095 7484
 7486 3 29.89 12.37 -27.32 0.066 7485
 7487 3 29.8 12.32 -27.44 0.098 7486
 7488 3 29.77 12.28 -27.58 0.108 7487
 7489 3 29.7 12.26 -27.66 0.117 7488
 7490 3 29.57 12.09 -27.73 0.091 7489
 7491 3 29.48 12.1 -27.83 0.079 7490
 7492 3 29.41 12.09 -27.92 0.125 7491
 7493 3 29.32 12.07 -28.03 0.091 7492
 7494 3 29.16 12.03 -28.23 0.125 7493
 7495 3 29.07 12 -28.41 0.099 7494
 7496 3 29.02 11.92 -28.51 0.117 7495
 7497 3 28.95 11.86 -28.67 0.115 7496
 7498 3 28.86 11.82 -28.8 0.162 7497
 7499 3 28.86 11.76 -29 0.148 7498
 7500 3 28.79 11.76 -29.32 0.094 7499
 7501 3 28.73 11.72 -29.42 0.115 7500
 7502 3 28.68 11.67 -29.58 0.054 7501
 7503 3 28.61 11.6 -29.66 0.057 7502
 7504 3 28.57 11.58 -29.8 0.099 7503
 7505 3 28.45 11.58 -29.94 0.098 7504
 7506 3 28.36 11.53 -30.05 0.099 7505
 7507 3 28.29 11.53 -30.14 0.106 7506
 7508 3 28.13 11.43 -30.26 0.091 7507
 7509 3 28.07 11.42 -30.37 0.09 7508
 7510 3 27.91 11.39 -30.44 0.094 7509
 7511 3 27.77 11.34 -30.57 0.103 7510
 7512 3 27.68 11.31 -30.66 0.119 7511
 7513 3 27.68 11.34 -30.91 0.14 7512
 7514 3 27.68 11.36 -31.1 0.111 7513
 7515 3 27.57 11.39 -31.23 0.097 7514
 7516 3 27.52 11.31 -31.39 0.11 7515
 7517 3 27.48 11.22 -31.53 0.076 7516
 7518 3 31.75 15 -23.8 0.166 7458
 7519 3 31.7 15.16 -23.69 0.181 7518
 7520 3 31.68 15.25 -23.62 0.239 7519
 7521 3 31.61 15.34 -23.53 0.261 7520
 7522 3 31.64 15.48 -23.42 0.282 7521
 7523 3 31.61 15.59 -23.39 0.281 7522
 7524 3 31.2 15.61 -23.32 0.137 7523
 7525 3 31.16 15.75 -23.23 0.132 7524
 7526 3 31.13 15.86 -23.19 0.17 7525
 7527 3 31.07 16.01 -23.17 0.246 7526
 7528 3 30.95 16.08 -23.16 0.334 7527
 7529 3 30.59 15.94 -23.39 0.088 7528
 7530 3 30.48 15.87 -23.51 0.046 7529
 7531 3 30.43 15.83 -23.64 0.048 7530
 7532 3 30.97 16.18 -22.96 0.338 7528
 7533 3 30.86 16.22 -22.82 0.384 7532
 7534 3 30.91 16.27 -22.62 0.369 7533
 7535 3 30.84 16.42 -22.57 0.416 7534
 7536 3 30.84 16.63 -22.53 0.409 7535
 7537 3 30.89 16.74 -22.42 0.397 7536
 7538 3 30.91 16.95 -22.42 0.517 7537
 7539 3 31.18 17.68 -22.58 0.24 7538
 7540 3 31.18 17.95 -22.6 0.243 7539
 7541 3 31.2 18.09 -22.53 0.27 7540
 7542 3 31.25 18.22 -22.5 0.309 7541
 7543 3 31.23 18.43 -22.56 0.306 7542
 7544 3 31.23 18.59 -22.43 0.274 7543
 7545 3 31.29 18.77 -22.36 0.219 7544
 7546 3 31.38 18.97 -22.34 0.19 7545
 7547 3 31.47 19.15 -22.29 0.211 7546
 7548 3 31.52 19.4 -22.2 0.232 7547
 7549 3 31.54 19.68 -22.07 0.215 7548
 7550 3 31.48 19.86 -21.97 0.231 7549
 7551 3 31.52 19.9 -21.81 0.197 7550
 7552 3 31.54 20.09 -21.79 0.187 7551
 7553 3 31.64 20.22 -21.75 0.173 7552
 7554 3 31.5 20.49 -22.06 0.117 7553
 7555 3 31.45 20.56 -22.16 0.08 7554
 7556 3 31.7 20.33 -21.65 0.137 7553
 7557 3 31.82 20.47 -21.59 0.132 7556
 7558 3 31.82 20.59 -21.52 0.124 7557
 7559 3 31.86 20.67 -21.36 0.128 7558
 7560 3 31.88 20.76 -21.25 0.117 7559
 7561 3 31.8 20.92 -21.09 0.131 7560
 7562 3 31.79 21.02 -21 0.131 7561
 7563 3 31.8 21.11 -20.84 0.128 7562
 7564 3 31.77 21.22 -20.75 0.146 7563
 7565 3 31.77 21.29 -20.63 0.157 7564
 7566 3 31.86 21.47 -20.52 0.192 7565
 7567 3 31.88 21.61 -20.49 0.241 7566
 7568 3 31.95 21.74 -20.34 0.282 7567
 7569 3 31.93 21.79 -20.22 0.303 7568
 7570 3 31.99 21.88 -20.11 0.362 7569
 7571 3 31.99 22.38 -20.15 0.356 7570
 7572 3 31.97 22.59 -20.12 0.357 7571
 7573 3 31.93 22.83 -20.17 0.351 7572
 7574 3 31.82 23.01 -20.19 0.377 7573
 7575 3 31.68 23.15 -20.06 0.302 7574
 7576 3 31.57 23.36 -20.05 0.222 7575
 7577 3 31.5 23.49 -20.1 0.196 7576
 7578 3 31.41 23.68 -20.17 0.158 7577
 7579 3 31.43 23.86 -20.21 0.156 7578
 7580 3 31.32 24.11 -20.19 0.116 7579
 7581 3 31.27 24.26 -20.14 0.144 7580
 7582 3 31.04 24.33 -20.1 0.139 7581
 7583 3 31 24.45 -19.99 0.118 7582
 7584 3 30.98 24.56 -19.96 0.125 7583
 7585 3 30.84 24.74 -19.94 0.14 7584
 7586 3 30.77 24.93 -19.92 0.113 7585
 7587 3 30.73 25.13 -19.85 0.156 7586
 7588 3 30.7 25.33 -19.78 0.178 7587
 7589 3 30.66 25.61 -19.78 0.169 7588
 7590 3 30.61 25.77 -19.69 0.23 7589
 7591 3 30.57 25.92 -19.74 0.261 7590
 7592 3 30.27 26.15 -19.99 0.119 7591
 7593 3 30.14 26.27 -20.1 0.135 7592
 7594 3 30.07 26.4 -20.24 0.135 7593
 7595 3 29.93 26.61 -20.33 0.11 7594
 7596 3 29.84 26.79 -20.44 0.131 7595
 7597 3 29.77 26.99 -20.49 0.124 7596
 7598 3 29.64 27.08 -20.53 0.144 7597
 7599 3 29.52 27.18 -20.6 0.185 7598
 7600 3 29.41 27.33 -20.58 0.16 7599
 7601 3 29.32 27.56 -20.53 0.122 7600
 7602 3 29.3 27.7 -20.6 0.14 7601
 7603 3 29.29 27.84 -20.69 0.153 7602
 7604 3 29.22 27.99 -20.78 0.159 7603
 7605 3 29.13 28.29 -20.8 0.143 7604
 7606 3 29.05 28.4 -20.85 0.126 7605
 7607 3 28.84 28.67 -20.78 0.148 7606
 7608 3 28.66 28.77 -20.78 0.161 7607
 7609 3 28.47 28.83 -20.76 0.178 7608
 7610 3 28.3 28.88 -20.73 0.183 7609
 7611 3 28.16 29.08 -20.62 0.124 7610
 7612 3 28.14 29.2 -20.49 0.153 7611
 7613 3 28 29.36 -20.44 0.169 7612
 7614 3 27.84 29.47 -20.4 0.126 7613
 7615 3 27.7 29.58 -20.37 0.178 7614
 7616 3 27.55 29.8 -20.46 0.185 7615
 7617 3 27.39 29.91 -20.48 0.216 7616
 7618 3 27.29 30.07 -20.53 0.231 7617
 7619 3 27.57 30.08 -20.8 0.055 7618
 7620 3 27.2 30.25 -20.64 0.241 7618
 7621 3 27.14 30.42 -20.62 0.252 7620
 7622 3 26.95 30.62 -20.74 0.241 7621
 7623 3 26.82 30.85 -20.73 0.251 7622
 7624 3 26.7 31 -20.69 0.233 7623
 7625 3 26.59 31.12 -20.56 0.242 7624
 7626 3 26.54 31.28 -20.49 0.254 7625
 7627 3 26.5 31.48 -20.46 0.278 7626
 7628 3 26.45 31.71 -20.44 0.283 7627
 7629 3 26.3 31.78 -20.49 0.309 7628
 7630 3 26.18 31.92 -20.55 0.381 7629
 7631 3 25.95 31.76 -20.92 0.089 7630
 7632 3 25.91 31.91 -21.1 0.128 7631
 7633 3 25.82 32.03 -21.1 0.133 7632
 7634 3 25.68 32.25 -21.1 0.153 7633
 7635 3 25.68 32.36 -21.15 0.09 7634
 7636 3 26.22 32.36 -20.39 0.251 7630
 7637 3 26.09 32.63 -20.4 0.199 7636
 7638 3 26.14 32.88 -20.44 0.108 7637
 7639 3 26.14 33.03 -20.48 0.119 7638
 7640 3 26.11 33.2 -20.49 0.135 7639
 7641 3 26.02 33.38 -20.42 0.148 7640
 7642 3 25.93 33.6 -20.42 0.132 7641
 7643 3 25.84 33.78 -20.28 0.089 7642
 7644 3 25.8 33.92 -20.21 0.138 7643
 7645 3 25.73 33.99 -20.03 0.174 7644
 7646 3 25.68 34.07 -19.92 0.261 7645
 7647 3 25.64 34.54 -19.99 0.146 7646
 7648 3 25.61 34.67 -20.01 0.18 7647
 7649 3 25.59 34.85 -20.08 0.143 7648
 7650 3 25.54 34.93 -20.15 0.123 7649
 7651 3 25.5 35.15 -20.21 0.126 7650
 7652 3 25.5 35.34 -20.19 0.117 7651
 7653 3 25.48 35.5 -20.12 0.137 7652
 7654 3 25.41 35.67 -20.12 0.085 7653
 7655 3 25.34 35.81 -20.1 0.098 7654
 7656 3 25.14 35.95 -20.08 0.154 7655
 7657 3 24.95 36.03 -20.01 0.121 7656
 7658 3 24.77 36.14 -19.9 0.126 7657
 7659 3 24.7 36.28 -19.87 0.157 7658
 7660 3 24.63 36.43 -19.83 0.15 7659
 7661 3 24.52 36.64 -19.78 0.149 7660
 7662 3 24.54 36.86 -19.85 0.201 7661
 7663 3 24.52 37.03 -19.87 0.251 7662
 7664 3 24.41 37.29 -19.6 0.122 7663
 7665 3 24.25 37.4 -19.58 0.116 7664
 7666 3 24.11 37.43 -19.46 0.135 7665
 7667 3 24.02 37.5 -19.35 0.146 7666
 7668 3 23.93 37.61 -19.26 0.195 7667
 7669 3 23.77 37.85 -19.19 0.134 7668
 7670 3 23.61 37.88 -19.1 0.12 7669
 7671 3 23.5 37.97 -18.94 0.129 7670
 7672 3 23.47 38.1 -18.89 0.146 7671
 7673 3 23.39 38.15 -18.75 0.151 7672
 7674 3 23.32 38.29 -18.63 0.212 7673
 7675 3 23.36 38.36 -18.5 0.235 7674
 7676 3 23.43 38.39 -18.34 0.257 7675
 7677 3 23.5 38.46 -18.25 0.279 7676
 7678 3 23.66 38.6 -18.18 0.301 7677
 7679 3 23.75 38.74 -18.11 0.292 7678
 7680 3 23.91 38.88 -18.16 0.266 7679
 7681 3 24 39.07 -18.23 0.181 7680
 7682 3 24.11 39.25 -18.14 0.134 7681
 7683 3 24.23 39.42 -18 0.148 7682
 7684 3 24.32 39.57 -17.95 0.16 7683
 7685 3 24.36 39.72 -17.84 0.153 7684
 7686 3 24.39 39.82 -17.73 0.15 7685
 7687 3 24.43 39.92 -17.68 0.159 7686
 7688 3 24.5 40.1 -17.61 0.19 7687
 7689 3 24.63 40.25 -17.5 0.231 7688
 7690 3 24.8 40.32 -17.5 0.227 7689
 7691 3 24.86 40.53 -17.55 0.183 7690
 7692 3 25 40.65 -17.61 0.182 7691
 7693 3 25.16 40.67 -17.74 0.18 7692
 7694 3 25.34 40.72 -17.85 0.172 7693
 7695 3 25.52 40.75 -17.9 0.189 7694
 7696 3 25.73 40.88 -18.17 0.178 7695
 7697 3 25.82 40.96 -18.23 0.204 7696
 7698 3 25.82 41.15 -18.35 0.191 7697
 7699 3 25.84 41.39 -18.46 0.182 7698
 7700 3 25.88 41.49 -18.56 0.224 7699
 7701 3 25.97 41.74 -18.4 0.117 7700
 7702 3 26.05 41.81 -18.51 0.134 7701
 7703 3 26.02 41.95 -18.56 0.235 7702
 7704 3 25.98 42.13 -18.54 0.281 7703
 7705 3 25.98 42.18 -18.64 0.312 7704
 7706 3 26.13 42.21 -18.76 0.323 7705
 7707 3 25.95 42.32 -18.79 0.174 7706
 7708 3 25.93 42.42 -18.77 0.094 7707
 7709 3 26.61 42.24 -18.92 0.172 7706
 7710 3 26.7 42.36 -18.98 0.123 7709
 7711 3 26.79 42.42 -18.98 0.109 7710
 7712 3 26.82 42.5 -19.05 0.128 7711
 7713 3 26.86 42.65 -19.15 0.162 7712
 7714 3 27.07 42.85 -19.39 0.225 7713
 7715 3 27.16 42.97 -19.51 0.221 7714
 7716 3 27.23 43.09 -19.53 0.19 7715
 7717 3 27.3 43.17 -19.6 0.201 7716
 7718 3 27.45 43.18 -19.74 0.204 7717
 7719 3 27.54 43.25 -19.8 0.193 7718
 7720 3 27.66 43.35 -19.81 0.193 7719
 7721 3 27.8 43.5 -19.8 0.179 7720
 7722 3 27.95 43.65 -19.89 0.156 7721
 7723 3 28.09 43.7 -19.96 0.134 7722
 7724 3 28.25 43.74 -19.99 0.131 7723
 7725 3 28.45 43.77 -20.12 0.134 7724
 7726 3 28.55 43.86 -20.24 0.162 7725
 7727 3 28.61 43.83 -20.37 0.122 7726
 7728 3 28.75 43.82 -20.46 0.107 7727
 7729 3 28.82 43.79 -20.58 0.158 7728
 7730 3 28.88 43.79 -20.67 0.207 7729
 7731 3 28.77 43.53 -20.83 0.12 7730
 7732 3 28.66 43.39 -20.92 0.071 7731
 7733 3 28.64 43.33 -21.03 0.065 7732
 7734 3 28.57 43.23 -21.12 0.061 7733
 7735 3 28.55 43.12 -21.17 0.101 7734
 7736 3 28.41 43.01 -21.12 0.092 7735
 7737 3 28.34 42.89 -21.14 0.076 7736
 7738 3 29.04 44.08 -20.64 0.132 7730
 7739 3 29.11 44.23 -20.62 0.084 7738
 7740 3 29.23 44.3 -20.65 0.122 7739
 7741 3 29.34 44.36 -20.74 0.105 7740
 7742 3 29.5 44.44 -20.76 0.099 7741
 7743 3 29.59 44.58 -20.74 0.134 7742
 7744 3 29.68 44.64 -20.8 0.16 7743
 7745 3 29.86 44.85 -20.78 0.135 7744
 7746 3 30 44.96 -20.89 0.114 7745
 7747 3 30.16 44.98 -20.9 0.15 7746
 7748 3 30.27 45.04 -20.94 0.171 7747
 7749 3 30.41 45.03 -21.12 0.131 7748
 7750 3 30.57 44.93 -21.21 0.15 7749
 7751 3 30.84 45.08 -21.3 0.151 7750
 7752 3 30.93 45.22 -21.3 0.176 7751
 7753 3 31 45.33 -21.37 0.206 7752
 7754 3 30.97 45.44 -21.6 0.085 7753
 7755 3 31 45.58 -21.71 0.088 7754
 7756 3 31.14 45.65 -21.76 0.127 7755
 7757 3 31.2 45.71 -21.83 0.17 7756
 7758 3 31.23 45.76 -22.06 0.085 7757
 7759 3 31.34 45.89 -22.21 0.13 7758
 7760 3 31.55 45.97 -22.37 0.12 7759
 7761 3 31.59 46.14 -22.46 0.097 7760
 7762 3 31.7 46.33 -22.58 0.129 7761
 7763 3 31.82 46.4 -22.42 0.187 7762
 7764 3 31.86 46.51 -22.3 0.112 7763
 7765 3 31.23 45.33 -21.14 0.134 7753
 7766 3 24.68 36.9 -20.19 0.067 7663
 7767 3 24.77 37.03 -20.33 0.068 7766
 7768 3 24.86 37.06 -20.46 0.099 7767
 7769 3 24.93 37.14 -20.6 0.086 7768
 7770 3 25 37.15 -20.76 0.083 7769
 7771 3 25.09 37.17 -20.87 0.058 7770
 7772 3 25.22 37.17 -21.03 0.104 7771
 7773 3 25.22 37.34 -21.19 0.08 7772
 7774 3 25.25 37.47 -21.21 0.114 7773
 7775 3 25.32 37.63 -21.24 0.099 7774
 7776 3 25.41 37.82 -21.4 0.148 7775
 7777 3 25.43 37.94 -21.51 0.136 7776
 7778 3 25.36 38.14 -21.49 0.089 7777
 7779 3 25.25 38.24 -21.39 0.159 7778
 7780 3 25.16 38.24 -21.26 0.171 7779
 7781 3 24.97 38.15 -21.1 0.103 7780
 7782 3 25.59 33.67 -19.67 0.103 7646
 7783 3 25.61 33.56 -19.48 0.096 7782
 7784 3 25.59 33.46 -19.33 0.162 7783
 7785 3 25.59 33.35 -19.19 0.134 7784
 7786 3 25.52 33.32 -19.01 0.095 7785
 7787 3 25.5 33.22 -18.92 0.128 7786
 7788 3 25.45 33.07 -18.78 0.167 7787
 7789 3 25.54 32.9 -18.73 0.167 7788
 7790 3 25.68 32.75 -18.67 0.165 7789
 7791 3 25.95 32.7 -18.53 0.136 7790
 7792 3 26.02 32.71 -18.33 0.117 7791
 7793 3 26.05 32.74 -18.17 0.148 7792
 7794 3 26.04 32.71 -17.99 0.149 7793
 7795 3 26.04 32.64 -17.85 0.096 7794
 7796 3 26.07 32.5 -17.67 0.08 7795
 7797 3 26.11 32.53 -17.49 0.079 7796
 7798 3 26.13 32.54 -17.33 0.093 7797
 7799 3 26.11 32.59 -17.19 0.095 7798
 7800 3 26 32.71 -17.08 0.09 7799
 7801 3 26 32.89 -16.98 0.092 7800
 7802 3 26.02 33.03 -16.9 0.1 7801
 7803 3 31.09 25.7 -19.56 0.063 7591
 7804 3 31.14 25.58 -19.49 0.067 7803
 7805 3 31.16 25.45 -19.4 0.099 7804
 7806 3 31.2 25.33 -19.37 0.09 7805
 7807 3 31.23 25.2 -19.28 0.127 7806
 7808 3 31.25 25.15 -19.06 0.15 7807
 7809 3 31.23 25.1 -18.87 0.134 7808
 7810 3 31.23 25.03 -18.78 0.16 7809
 7811 3 30.98 24.98 -18.55 0.078 7810
 7812 3 30.95 24.91 -18.4 0.077 7811
 7813 3 30.89 24.83 -18.33 0.045 7812
 7814 3 32.08 21.49 -19.86 0.137 7570
 7815 3 32.21 21.43 -19.74 0.113 7814
 7816 3 32.26 21.36 -19.59 0.133 7815
 7817 3 32.33 21.38 -19.43 0.139 7816
 7818 3 32.42 21.34 -19.29 0.119 7817
 7819 3 32.47 21.31 -19.2 0.145 7818
 7820 3 32.68 21.38 -19 0.123 7819
 7821 3 32.72 21.38 -18.82 0.183 7820
 7822 3 32.82 21.33 -18.57 0.176 7821
 7823 3 32.83 21.38 -18.45 0.181 7822
 7824 3 32.86 21.45 -18.27 0.168 7823
 7825 3 32.86 21.48 -18.13 0.181 7824
 7826 3 33.07 21.69 -17.95 0.138 7825
 7827 3 33.18 21.8 -17.81 0.153 7826
 7828 3 33.25 21.89 -17.7 0.179 7827
 7829 3 33.22 22 -17.59 0.18 7828
 7830 3 33.22 22.12 -17.5 0.16 7829
 7831 3 33.28 22.23 -17.41 0.156 7830
 7832 3 33.29 22.32 -17.27 0.155 7831
 7833 3 33.26 22.44 -17.13 0.187 7832
 7834 3 33.26 22.53 -16.95 0.178 7833
 7835 3 33.37 22.75 -16.77 0.195 7834
 7836 3 33.57 22.89 -16.7 0.214 7835
 7837 3 33.61 23.05 -16.65 0.115 7836
 7838 3 33.64 23.19 -16.59 0.182 7837
 7839 3 33.65 23.28 -16.51 0.227 7838
 7840 3 33.65 23.32 -16.35 0.28 7839
 7841 3 33.75 23.42 -16.26 0.278 7840
 7842 3 33.79 23.53 -16.1 0.259 7841
 7843 3 34.12 23.66 -16.06 0.189 7842
 7844 3 34.21 23.75 -15.97 0.2 7843
 7845 3 34.24 23.85 -15.81 0.163 7844
 7846 3 34.29 23.92 -15.74 0.135 7845
 7847 3 34.36 24.08 -15.58 0.122 7846
 7848 3 34.51 24.1 -15.51 0.124 7847
 7849 3 34.58 24.12 -15.39 0.131 7848
 7850 3 34.71 24.1 -15.22 0.139 7849
 7851 3 34.79 24.1 -15.13 0.173 7850
 7852 3 34.89 24.12 -15.07 0.252 7851
 7853 3 35.01 23.87 -14.84 0.225 7852
 7854 3 35.04 23.76 -14.72 0.215 7853
 7855 3 35.06 23.67 -14.53 0.232 7854
 7856 3 35.04 23.64 -14.39 0.314 7855
 7857 3 35.32 23.21 -14.59 0.117 7856
 7858 3 35.36 23.19 -14.5 0.000125 7857
 7859 3 34.99 24.51 -15.16 0.314 7852
 7860 3 34.64 24.82 -15.08 0.157 7859
 7861 3 34.61 24.85 -14.87 0.141 7860
 7862 3 34.56 24.94 -14.83 0.091 7861
 7863 3 35.22 24.46 -15.09 0.13 7859
 7864 3 35.32 24.53 -15.04 0.147 7863
 7865 3 35.4 24.62 -15.05 0.14 7864
 7866 3 35.57 24.71 -15.05 0.162 7865
 7867 3 35.62 24.87 -15.07 0.129 7866
 7868 3 35.69 25.05 -15.1 0.126 7867
 7869 3 35.76 25.23 -15.05 0.158 7868
 7870 3 35.89 25.33 -14.92 0.176 7869
 7871 3 36.06 25.42 -14.84 0.143 7870
 7872 3 36.22 25.53 -14.75 0.165 7871
 7873 3 36.32 25.62 -14.76 0.205 7872
 7874 3 36.5 25.53 -14.85 0.203 7873
 7875 3 36.6 25.21 -14.77 0.117 7874
 7876 3 36.62 25.07 -14.75 0.095 7875
 7877 3 36.61 25.67 -14.91 0.115 7874
 7878 3 36.64 25.73 -14.77 0.066 7877
 7879 3 36.68 25.85 -14.81 0.089 7878
 7880 3 36.68 25.94 -14.87 0.096 7879
 7881 3 36.67 26.1 -14.9 0.103 7880
 7882 3 36.72 26.23 -14.93 0.094 7881
 7883 3 36.81 26.35 -14.99 0.11 7882
 7884 3 36.89 26.46 -15.05 0.117 7883
 7885 3 37 26.58 -15.08 0.106 7884
 7886 3 37.14 26.71 -15.16 0.122 7885
 7887 3 37.25 26.73 -15.22 0.115 7886
 7888 3 31.29 18.47 -22.97 0.068 7543
 7889 3 31.29 18.65 -23.06 0.098 7888
 7890 3 31.27 18.7 -23.22 0.092 7889
 7891 3 31.25 18.72 -23.34 0.12 7890
 7892 3 31.18 18.81 -23.47 0.099 7891
 7893 3 31.13 18.81 -23.63 0.081 7892
 7894 3 31.11 18.72 -23.72 0.1 7893
 7895 3 31.07 18.63 -23.79 0.105 7894
 7896 3 30.66 16.47 -22.01 0.155 7538
 7897 3 30.61 16.49 -21.85 0.178 7896
 7898 3 30.55 16.56 -21.69 0.136 7897
 7899 3 30.52 16.61 -21.53 0.158 7898
 7900 3 30.5 16.65 -21.32 0.146 7899
 7901 3 30.39 16.7 -21.16 0.146 7900
 7902 3 30.29 16.74 -21.05 0.184 7901
 7903 3 30.18 16.72 -20.88 0.193 7902
 7904 3 30.04 16.67 -20.74 0.179 7903
 7905 3 29.84 16.61 -20.63 0.213 7904
 7906 3 29.75 16.61 -20.57 0.243 7905
 7907 3 29.75 16.58 -20.22 0.13 7906
 7908 3 29.75 16.47 -20.04 0.182 7907
 7909 3 29.79 16.54 -19.84 0.157 7908
 7910 3 29.79 16.63 -19.68 0.151 7909
 7911 3 29.84 16.62 -19.47 0.196 7910
 7912 3 29.86 16.8 -19.29 0.171 7911
 7913 3 29.88 16.92 -19.09 0.159 7912
 7914 3 29.84 17.03 -18.93 0.136 7913
 7915 3 29.84 17.07 -18.75 0.138 7914
 7916 3 29.84 17.16 -18.56 0.147 7915
 7917 3 29.75 17.23 -18.47 0.096 7916
 7918 3 29.72 17.39 -18.25 0.104 7917
 7919 3 29.7 17.44 -18.13 0.04 7918
 7920 3 29.95 16.42 -19.34 0.114 7911
 7921 3 29.93 16.6 -19.16 0.087 7920
 7922 3 29.47 16.76 -20.88 0.163 7906
 7923 3 29.34 16.88 -20.9 0.176 7922
 7924 3 29.29 17.08 -21.02 0.149 7923
 7925 3 29.29 17.27 -21.04 0.101 7924
 7926 3 29.25 17.4 -21.04 0.14 7925
 7927 3 29.3 17.52 -21.04 0.148 7926
 7928 3 29.39 17.63 -21.2 0.127 7927
 7929 3 29.48 17.79 -21.27 0.125 7928
 7930 3 29.48 17.93 -21.31 0.129 7929
 7931 3 29.48 18.11 -21.36 0.156 7930
 7932 3 29.43 18.27 -21.43 0.22 7931
 7933 3 29.43 18.45 -21.4 0.285 7932
 7934 3 29.43 18.52 -21.31 0.352 7933
 7935 3 29.39 18.72 -21.52 0.232 7934
 7936 3 29.25 18.88 -21.75 0.000125 7935
 7937 3 29.47 18.2 -20.82 0.101 7934
 7938 3 29.41 18.13 -20.65 0.13 7937
 7939 3 29.27 18.06 -20.5 0.125 7938
 7940 3 29.11 18.02 -20.41 0.155 7939
 7941 3 28.84 18.02 -20.38 0.088 7940
 7942 3 32.04 15.48 -30.66 0.066 7408
 7943 3 32.01 15.33 -30.62 0.078 7942
 7944 3 31.97 15.27 -30.53 0.085 7943
 7945 3 31.99 15.14 -30.6 0.146 7944
 7946 3 32.11 14.92 -30.62 0.144 7945
 7947 3 32.17 14.78 -30.64 0.045 7946
 7948 3 31.89 15.11 -30.28 0.139 7945
 7949 3 32.07 15.08 -30.17 0.083 7948
 7950 3 31.24 11.56 -37.5 0.146 6622
 7951 3 31.03 11.58 -37.49 0.094 7950
 7952 3 30.9 11.57 -37.46 0.094 7951
 7953 3 30.78 11.57 -37.46 0.047 7952
 7954 3 30.63 11.49 -37.42 0.106 7953
 7955 3 30.51 11.42 -37.35 0.128 7954
 7956 3 30.33 11.35 -37.29 0.168 7955
 7957 3 30.15 11.39 -37.21 0.189 7956
 7958 3 30.01 11.5 -37.07 0.117 7957
 7959 3 31.44 11.36 -37.53 0.142 7950
 7960 3 31.47 11.2 -37.43 0.116 7959
 7961 3 31.62 11.12 -37.47 0.04 7960
 7962 3 31.69 11.15 -37.59 0.084 7961
 7963 3 31.81 11.15 -37.77 0.125 7962
 7964 3 31.88 11.08 -37.93 0.098 7963
 7965 3 31.94 10.97 -38.06 0.065 7964
 7966 3 32 10.84 -38.1 0.081 7965
 7967 3 31.98 10.74 -38.18 0.082 7966
 7968 3 31.92 10.73 -38.32 0.048 7967
 7969 3 31.96 10.77 -38.42 0.000125 7968
 7970 3 38.53 13.72 -40.84 0.153 5483
 7971 3 38.53 13.67 -41.04 0.096 7970
 7972 3 38.53 13.65 -41.17 0.141 7971
 7973 3 38.57 13.62 -41.35 0.129 7972
 7974 3 38.6 13.62 -41.54 0.121 7973
 7975 3 38.63 13.74 -41.68 0.137 7974
 7976 3 38.67 13.84 -41.85 0.121 7975
 7977 3 38.74 13.93 -42 0.143 7976
 7978 3 38.91 13.94 -42.22 0.14 7977
 7979 3 39.02 13.93 -42.43 0.118 7978
 7980 3 39.07 13.92 -42.61 0.126 7979
 7981 3 39.13 13.97 -42.88 0.135 7980
 7982 3 39.17 13.98 -43.06 0.118 7981
 7983 3 39.18 13.86 -43.25 0.107 7982
 7984 3 39.25 13.83 -43.36 0.113 7983
 7985 3 39.35 13.92 -43.54 0.101 7984
 7986 3 39.41 13.95 -43.65 0.13 7985
 7987 3 39.52 13.87 -43.75 0.121 7986
 7988 3 39.57 13.73 -43.82 0.075 7987
 7989 3 39.6 13.59 -43.85 0.104 7988
 7990 3 39.67 13.48 -43.95 0.126 7989
 7991 3 39.81 13.52 -44.06 0.161 7990
 7992 3 39.8 13.57 -44.22 0.216 7991
 7993 3 39.63 13.89 -44.32 0.125 7992
 7994 3 39.53 14 -44.34 0.108 7993
 7995 3 39.34 14.08 -44.29 0.101 7994
 7996 3 39.23 14.02 -44.27 0.078 7995
 7997 3 39.1 14 -44.2 0.099 7996
 7998 3 39 13.92 -44.17 0.115 7997
 7999 3 38.88 13.72 -44.17 0.103 7998
 8000 3 38.78 13.53 -44.21 0.102 7999
 8001 3 38.67 13.37 -44.27 0.047 8000
 8002 3 38.6 13.29 -44.28 0.091 8001
 8003 3 38.43 13.11 -44.34 0.109 8002
 8004 3 38.38 12.91 -44.42 0.106 8003
 8005 3 38.1 12.92 -44.46 0.118 8004
 8006 3 37.88 12.91 -44.53 0.118 8005
 8007 3 37.78 12.92 -44.64 0.121 8006
 8008 3 38.52 12.68 -44.52 0.117 8004
 8009 3 38.56 12.59 -44.64 0.156 8008
 8010 3 38.63 12.54 -44.77 0.166 8009
 8011 3 39.81 13.26 -44.28 0.084 7992
 8012 3 39.85 13.12 -44.46 0.09 8011
 8013 3 39.92 13 -44.53 0.088 8012
 8014 3 39.96 12.84 -44.63 0.123 8013
 8015 3 40.03 12.73 -44.7 0.109 8014
 8016 3 40.17 12.73 -44.85 0.145 8015
 8017 3 40.17 12.78 -44.99 0.175 8016
 8018 3 40.35 12.67 -45 0.12 8017
 8019 3 40.42 12.77 -45.14 0.063 8018
 8020 3 39.88 12.92 -44.96 0.12 8017
 8021 3 39.77 12.94 -44.85 0.000125 8020
 8022 3 41.31 14.25 -40.31 0.144 5465
 8023 3 41.3 14.25 -40.17 0.174 8022
 8024 3 41.21 14.28 -40 0.187 8023
 8025 3 41.16 14.32 -39.92 0.229 8024
 8026 3 41.02 13.92 -40.17 0.091 8025
 8027 3 41 13.86 -40.28 0.134 8026
 8028 3 40.95 13.5 -40.27 0.155 8027
 8029 3 40.99 13.26 -40.35 0.091 8028
 8030 3 41 13.16 -40.49 0.106 8029
 8031 3 41.06 13.01 -40.5 0.124 8030
 8032 3 41.2 12.87 -40.46 0.137 8031
 8033 3 41.38 12.75 -40.39 0.114 8032
 8034 3 41.49 12.68 -40.46 0.094 8033
 8035 3 41.53 12.6 -40.57 0.106 8034
 8036 3 41.63 12.67 -40.65 0.13 8035
 8037 3 41.73 12.36 -40.7 0.119 8036
 8038 3 41.78 12.22 -40.78 0.123 8037
 8039 3 41.86 12.07 -40.85 0.124 8038
 8040 3 41.96 11.92 -40.86 0.138 8039
 8041 3 42.13 11.9 -40.85 0.096 8040
 8042 3 40.81 13.43 -40.22 0.107 8028
 8043 3 40.78 13.27 -40.2 0.105 8042
 8044 3 40.78 13.11 -40.2 0.102 8043
 8045 3 40.74 12.9 -40.1 0.097 8044
 8046 3 40.81 12.74 -40.13 0.133 8045
 8047 3 41.24 14.51 -39.71 0.195 8025
 8048 3 41.53 14.45 -39.85 0.126 8047
 8049 3 41.67 14.42 -39.89 0.133 8048
 8050 3 41.86 14.35 -39.9 0.076 8049
 8051 3 41.99 14.28 -39.9 0.07 8050
 8052 3 42.17 14.2 -40 0.106 8051
 8053 3 41 14.65 -39.57 0.144 8047
 8054 3 40.96 14.75 -39.43 0.163 8053
 8055 3 40.86 14.79 -39.34 0.157 8054
 8056 3 40.78 14.9 -39.25 0.162 8055
 8057 3 40.71 15.04 -39.32 0.21 8056
 8058 3 41.02 15.23 -39.82 0.088 8057
 8059 3 41.13 15.34 -39.88 0.078 8058
 8060 3 41.2 15.48 -39.96 0.098 8059
 8061 3 41.24 15.49 -40.09 0.000125 8060
 8062 3 40.42 15.12 -38.95 0.137 8057
 8063 3 40.36 15.18 -38.89 0.133 8062
 8064 3 40.24 15.27 -38.86 0.13 8063
 8065 3 40.07 15.29 -38.75 0.184 8064
 8066 3 39.95 15.25 -38.71 0.222 8065
 8067 3 39.81 15.35 -38.72 0.309 8066
 8068 3 39.7 15.24 -38.47 0.307 8067
 8069 3 39.59 15.01 -38.38 0.316 8068
 8070 3 39.53 15.31 -38.13 0.173 8069
 8071 3 39.41 15.39 -37.93 0.197 8070
 8072 3 39.28 15.41 -37.85 0.188 8071
 8073 3 39.2 15.51 -37.74 0.173 8072
 8074 3 39.13 15.66 -37.57 0.189 8073
 8075 3 39.02 15.76 -37.42 0.192 8074
 8076 3 38.93 15.84 -37.29 0.192 8075
 8077 3 38.85 15.95 -37.09 0.202 8076
 8078 3 38.82 16.06 -36.99 0.217 8077
 8079 3 38.81 16.15 -36.92 0.228 8078
 8080 3 38.56 16.18 -36.78 0.162 8079
 8081 3 38.41 16.27 -36.67 0.156 8080
 8082 3 38.31 16.38 -36.59 0.178 8081
 8083 3 38.11 16.43 -36.52 0.193 8082
 8084 3 37.91 16.38 -36.39 0.14 8083
 8085 3 37.81 16.42 -36.28 0.162 8084
 8086 3 37.61 16.33 -36.14 0.151 8085
 8087 3 37.36 16.24 -36.06 0.155 8086
 8088 3 37.23 16.18 -35.92 0.18 8087
 8089 3 37.13 16.15 -35.78 0.186 8088
 8090 3 36.89 16.01 -35.6 0.109 8089
 8091 3 36.79 15.93 -35.53 0.127 8090
 8092 3 36.68 15.87 -35.47 0.18 8091
 8093 3 36.57 15.83 -35.42 0.195 8092
 8094 3 36.49 15.68 -35.39 0.249 8093
 8095 3 36.61 15.16 -35.43 0.106 8094
 8096 3 36.65 14.99 -35.39 0.133 8095
 8097 3 36.62 14.77 -35.46 0.119 8096
 8098 3 36.69 14.62 -35.45 0.141 8097
 8099 3 36.85 14.47 -35.42 0.14 8098
 8100 3 36.94 14.29 -35.39 0.154 8099
 8101 3 36.87 14.18 -35.47 0.076 8100
 8102 3 36.89 14.09 -35.6 0.085 8101
 8103 3 36.87 13.94 -35.7 0.066 8102
 8104 3 36.85 13.76 -35.77 0.079 8103
 8105 3 36.83 13.56 -35.78 0.088 8104
 8106 3 36.83 13.37 -35.72 0.111 8105
 8107 3 36.82 13.19 -35.82 0.081 8106
 8108 3 36.83 13.08 -35.92 0.093 8107
 8109 3 36.81 12.92 -36 0.105 8108
 8110 3 36.79 12.76 -36.09 0.037 8109
 8111 3 37.12 14.17 -35.4 0.166 8100
 8112 3 37.21 14 -35.49 0.166 8111
 8113 3 37.31 13.86 -35.53 0.086 8112
 8114 3 37.39 13.82 -35.6 0.079 8113
 8115 3 37.51 13.72 -35.6 0.124 8114
 8116 3 37.64 13.59 -35.67 0.158 8115
 8117 3 37.75 13.39 -35.72 0.154 8116
 8118 3 37.85 13.26 -35.78 0.172 8117
 8119 3 37.97 13.08 -35.78 0.156 8118
 8120 3 38.11 12.9 -35.75 0.147 8119
 8121 3 38.19 12.76 -35.78 0.122 8120
 8122 3 38.36 12.72 -35.85 0.126 8121
 8123 3 38.44 12.62 -35.89 0.157 8122
 8124 3 38.6 12.59 -35.96 0.158 8123
 8125 3 38.74 12.51 -36.11 0.17 8124
 8126 3 38.86 12.48 -36.11 0.22 8125
 8127 3 39.07 12.53 -36.17 0.235 8126
 8128 3 39.29 12.54 -36.13 0.264 8127
 8129 3 39.5 12.54 -36.1 0.334 8128
 8130 3 39.67 12.57 -36.06 0.406 8129
 8131 3 39.85 12.73 -35.88 0.366 8130
 8132 3 39.89 13.04 -36.31 0.064 8131
 8133 3 39.93 13.15 -36.42 0.084 8132
 8134 3 39.99 13.23 -36.49 0.119 8133
 8135 3 40 13.34 -36.56 0.086 8134
 8136 3 40.03 13.44 -36.65 0.1 8135
 8137 3 40.07 13.51 -36.71 0.077 8136
 8138 3 39.96 12.7 -35.86 0.342 8131
 8139 3 40.14 12.76 -35.75 0.293 8138
 8140 3 40.32 12.84 -35.75 0.219 8139
 8141 3 40.51 12.81 -35.71 0.194 8140
 8142 3 40.62 12.73 -35.68 0.193 8141
 8143 3 40.74 12.67 -35.77 0.24 8142
 8144 3 40.57 12.47 -35.38 0.196 8143
 8145 3 40.6 12.34 -35.22 0.214 8144
 8146 3 40.69 12.19 -35.17 0.192 8145
 8147 3 40.47 12.08 -35.04 0.131 8146
 8148 3 40.39 11.93 -35.02 0.126 8147
 8149 3 40.28 11.75 -35.07 0.104 8148
 8150 3 40.22 11.6 -35.17 0.089 8149
 8151 3 40.14 11.44 -35.27 0.103 8150
 8152 3 39.97 11.36 -35.24 0.097 8151
 8153 3 39.87 11.29 -35.22 0.08 8152
 8154 3 40.97 12.15 -35.28 0.114 8146
 8155 3 41.04 11.99 -35.35 0.099 8154
 8156 3 41.18 11.93 -35.4 0.118 8155
 8157 3 41.25 11.81 -35.47 0.169 8156
 8158 3 41.32 11.72 -35.57 0.199 8157
 8159 3 41.36 11.59 -35.6 0.23 8158
 8160 3 41.58 11.57 -35.72 0.268 8159
 8161 3 41.79 11.45 -35.77 0.306 8160
 8162 3 41.82 11.26 -35.85 0.3 8161
 8163 3 41.96 11.15 -35.84 0.333 8162
 8164 3 42.1 11.04 -35.85 0.372 8163
 8165 3 42.22 10.92 -35.85 0.36 8164
 8166 3 42.46 10.65 -35.57 0.309 8165
 8167 3 42.57 10.47 -35.54 0.289 8166
 8168 3 42.61 10.32 -35.49 0.315 8167
 8169 3 42.75 10.16 -35.46 0.254 8168
 8170 3 42.86 10.03 -35.42 0.251 8169
 8171 3 42.97 9.86 -35.35 0.268 8170
 8172 3 43.12 9.86 -35.95 0.13 8171
 8173 3 43.18 9.91 -36.11 0.125 8172
 8174 3 43.25 9.97 -36.27 0.143 8173
 8175 3 43.35 10 -36.46 0.113 8174
 8176 3 43.39 10.02 -36.57 0.111 8175
 8177 3 43.43 10.18 -36.77 0.131 8176
 8178 3 43.5 10.27 -36.89 0.141 8177
 8179 3 43.47 10.34 -37.06 0.171 8178
 8180 3 43.31 10.27 -37.28 0.151 8179
 8181 3 43.16 10.22 -37.49 0.134 8180
 8182 3 43.11 10.25 -37.61 0.133 8181
 8183 3 43.02 10.29 -37.72 0.129 8182
 8184 3 42.89 10.36 -37.85 0.149 8183
 8185 3 42.77 10.35 -37.95 0.123 8184
 8186 3 42.56 10.29 -37.92 0.163 8185
 8187 3 42.45 10.26 -38.03 0.131 8186
 8188 3 42.28 10.2 -38.1 0.099 8187
 8189 3 42.18 10.25 -38.14 0.107 8188
 8190 3 42.06 10.34 -38.21 0.09 8189
 8191 3 41.99 10.41 -38.28 0.084 8190
 8192 3 41.93 10.47 -38.42 0.101 8191
 8193 3 41.95 10.48 -38.63 0.088 8192
 8194 3 41.92 10.57 -38.7 0.158 8193
 8195 3 41.88 10.74 -38.57 0.157 8194
 8196 3 41.63 10.74 -38.38 0.123 8195
 8197 3 41.46 10.67 -38.36 0.115 8196
 8198 3 41.35 10.61 -38.39 0.14 8197
 8199 3 41.21 10.56 -38.34 0.183 8198
 8200 3 41.09 10.53 -38.34 0.079 8199
 8201 3 41.89 10.43 -38.97 0.123 8194
 8202 3 41.92 10.41 -39.17 0.055 8201
 8203 3 42.05 10.51 -39.4 0.102 8202
 8204 3 42.13 10.49 -39.56 0.134 8203
 8205 3 42.25 10.51 -39.67 0.13 8204
 8206 3 42.42 10.62 -39.75 0.167 8205
 8207 3 42.57 10.66 -39.78 0.156 8206
 8208 3 42.78 10.51 -39.86 0.1 8207
 8209 3 42.86 10.45 -39.93 0.078 8208
 8210 3 42.99 10.39 -39.95 0.066 8209
 8211 3 43.1 10.35 -40.04 0.081 8210
 8212 3 43.23 10.35 -40.09 0.091 8211
 8213 3 43.35 10.36 -40.18 0.111 8212
 8214 3 43.46 10.48 -40.28 0.1 8213
 8215 3 43.53 10.54 -40.34 0.116 8214
 8216 3 43.6 10.7 -40.32 0.071 8215
 8217 3 42.97 9.66 -35.06 0.297 8171
 8218 3 42.86 9.56 -34.89 0.276 8217
 8219 3 42.79 9.54 -34.57 0.251 8218
 8220 3 42.75 9.58 -34.39 0.256 8219
 8221 3 42.79 9.7 -34.21 0.247 8220
 8222 3 42.81 9.7 -34.09 0.218 8221
 8223 3 42.81 9.5 -33.93 0.167 8222
 8224 3 42.79 9.34 -33.78 0.129 8223
 8225 3 42.72 9.23 -33.71 0.144 8224
 8226 3 42.68 9.09 -33.65 0.222 8225
 8227 3 42.72 8.9 -33.46 0.128 8226
 8228 3 42.71 8.75 -33.35 0.143 8227
 8229 3 42.71 8.54 -33.35 0.143 8228
 8230 3 42.75 8.28 -33.36 0.144 8229
 8231 3 42.78 8.11 -33.36 0.152 8230
 8232 3 42.9 7.89 -33.36 0.125 8231
 8233 3 42.97 7.72 -33.39 0.102 8232
 8234 3 42.96 7.56 -33.39 0.136 8233
 8235 3 42.94 7.42 -33.38 0.166 8234
 8236 3 42.9 7.25 -33.39 0.132 8235
 8237 3 42.97 6.97 -33.42 0.113 8236
 8238 3 42.97 6.76 -33.46 0.093 8237
 8239 3 42.93 6.63 -33.5 0.08 8238
 8240 3 42.86 6.51 -33.53 0.076 8239
 8241 3 42.75 6.29 -33.56 0.147 8240
 8242 3 42.69 6.12 -33.61 0.136 8241
 8243 3 42.61 5.95 -33.57 0.217 8242
 8244 3 42.61 5.75 -33.52 0.152 8243
 8245 3 42.57 5.71 -33.42 0.191 8244
 8246 3 42.71 5.55 -33.31 0.187 8245
 8247 3 42.79 5.59 -33.21 0.188 8246
 8248 3 42.76 5.38 -33.22 0.058 8247
 8249 3 42.72 5.26 -33.2 0.116 8248
 8250 3 42.74 5.87 -32.96 0.081 8247
 8251 3 42.65 5.95 -32.9 0.049 8250
 8252 3 42.61 6.01 -32.82 0.109 8251
 8253 3 42.64 6.17 -32.68 0.086 8252
 8254 3 42.65 6.31 -32.59 0.072 8253
 8255 3 42.67 6.45 -32.53 0.073 8254
 8256 3 42.68 6.55 -32.42 0.097 8255
 8257 3 42.68 6.63 -32.31 0.104 8256
 8258 3 42.65 6.67 -32.21 0.163 8257
 8259 3 42.53 6.52 -32.1 0.105 8258
 8260 3 42.36 6.43 -32.07 0.000125 8259
 8261 3 42.76 6.88 -32.1 0.104 8258
 8262 3 42.72 7.02 -32 0.079 8261
 8263 3 42.69 7.16 -31.94 0.095 8262
 8264 3 42.69 7.33 -31.85 0.106 8263
 8265 3 42.6 7.45 -31.8 0.048 8264
 8266 3 42.62 7.52 -31.71 0.091 8265
 8267 3 42.67 7.59 -31.6 0.095 8266
 8268 3 42.61 7.7 -31.46 0.087 8267
 8269 3 42.69 7.72 -31.32 0.069 8268
 8270 3 42.78 7.76 -31.14 0.106 8269
 8271 3 42.87 7.76 -30.94 0.089 8270
 8272 3 42.86 7.7 -30.8 0.108 8271
 8273 3 42.82 7.63 -30.58 0.085 8272
 8274 3 41.14 11.28 -35.71 0.114 8159
 8275 3 41.15 11.26 -35.85 0.000125 8274
 8276 3 40.81 12.77 -36.1 0.115 8143
 8277 3 40.89 12.81 -36.31 0.13 8276
 8278 3 40.99 12.81 -36.54 0.11 8277
 8279 3 41.1 12.78 -36.72 0.092 8278
 8280 3 41.2 12.77 -36.92 0.086 8279
 8281 3 41.28 12.74 -37.07 0.126 8280
 8282 3 41.35 12.65 -37.21 0.108 8281
 8283 3 41.39 12.61 -37.31 0.11 8282
 8284 3 41.45 12.49 -37.53 0.138 8283
 8285 3 41.52 12.44 -37.74 0.103 8284
 8286 3 41.49 12.42 -37.92 0.094 8285
 8287 3 41.56 12.42 -38.11 0.103 8286
 8288 3 41.56 12.42 -38.34 0.12 8287
 8289 3 41.66 12.44 -38.54 0.117 8288
 8290 3 41.77 12.5 -38.64 0.085 8289
 8291 3 39.96 12.15 -35.82 0.058 8139
 8292 3 39.83 12.02 -35.82 0.092 8291
 8293 3 39.75 11.9 -35.92 0.061 8292
 8294 3 39.78 11.79 -36.02 0.109 8293
 8295 3 39.86 11.65 -36.02 0.091 8294
 8296 3 39.99 11.54 -36.06 0.151 8295
 8297 3 39.92 11.36 -36.07 0.166 8296
 8298 3 39.81 11.15 -36.09 0.082 8297
 8299 3 39.75 11 -36.1 0.097 8298
 8300 3 39.75 10.86 -36.14 0.104 8299
 8301 3 39.64 10.68 -36.21 0.084 8300
 8302 3 39.53 10.5 -36.25 0.137 8301
 8303 3 39.93 12.41 -36.53 0.102 8130
 8304 3 40 12.33 -36.67 0.115 8303
 8305 3 40.18 12.26 -36.89 0.099 8304
 8306 3 40.31 12.25 -37.09 0.096 8305
 8307 3 40.36 12.2 -37.18 0.084 8306
 8308 3 40.5 12.17 -37.22 0.102 8307
 8309 3 40.55 12.12 -37.32 0.12 8308
 8310 3 40.68 12.08 -37.38 0.149 8309
 8311 3 40.63 12.03 -37.61 0.089 8310
 8312 3 40.64 12.01 -37.75 0.099 8311
 8313 3 40.67 11.98 -37.93 0.119 8312
 8314 3 40.75 11.9 -38.06 0.115 8313
 8315 3 40.78 11.79 -38.15 0.141 8314
 8316 3 40.81 11.76 -38.32 0.106 8315
 8317 3 38.5 12.32 -35.92 0.082 8126
 8318 3 38.43 12.25 -35.84 0.046 8317
 8319 3 36.25 15.92 -35.32 0.113 8094
 8320 3 36.03 15.93 -35.22 0.134 8319
 8321 3 35.87 15.91 -35.21 0.128 8320
 8322 3 35.71 15.83 -35.22 0.138 8321
 8323 3 35.54 15.64 -35.32 0.147 8322
 8324 3 35.43 15.51 -35.36 0.174 8323
 8325 3 35.36 15.39 -35.45 0.217 8324
 8326 3 35.24 15.27 -35.42 0.267 8325
 8327 3 35.17 15.23 -35.5 0.377 8326
 8328 3 35.07 15.1 -35.54 0.419 8327
 8329 3 35 15 -35.46 0.485 8328
 8330 3 34.86 15.23 -35.75 0.227 8329
 8331 3 35.03 14.57 -35 0.254 8329
 8332 3 35.1 14.35 -34.88 0.301 8331
 8333 3 35.11 14.26 -34.78 0.337 8332
 8334 3 35.22 14.07 -34.68 0.379 8333
 8335 3 35.24 13.87 -34.57 0.371 8334
 8336 3 35.29 13.76 -34.43 0.351 8335
 8337 3 35.39 13.64 -34.31 0.348 8336
 8338 3 35.39 13.6 -34.13 0.305 8337
 8339 3 35.4 13.62 -33.99 0.214 8338
 8340 3 35.42 13.61 -33.82 0.17 8339
 8341 3 35.29 13.52 -33.59 0.168 8340
 8342 3 35.26 13.45 -33.46 0.146 8341
 8343 3 35.37 13.34 -33.36 0.159 8342
 8344 3 35.43 13.27 -33.29 0.202 8343
 8345 3 35.37 13.42 -33.07 0.191 8344
 8346 3 35.33 13.43 -32.92 0.194 8345
 8347 3 35.33 13.51 -32.75 0.161 8346
 8348 3 35.47 13.44 -32.61 0.129 8347
 8349 3 35.57 13.4 -32.57 0.2 8348
 8350 3 35.61 13.39 -32.46 0.266 8349
 8351 3 35.64 13.49 -32.34 0.189 8350
 8352 3 35.47 12.99 -32.68 0.077 8351
 8353 3 35.32 12.97 -32.68 0.115 8352
 8354 3 35.22 12.93 -32.7 0.156 8353
 8355 3 35.11 13.02 -32.67 0.191 8354
 8356 3 34.97 13.32 -32.7 0.137 8355
 8357 3 34.85 13.51 -32.61 0.098 8356
 8358 3 34.75 13.59 -32.56 0.149 8357
 8359 3 34.68 13.75 -32.56 0.147 8358
 8360 3 34.61 13.86 -32.53 0.172 8359
 8361 3 34.44 13.86 -32.35 0.122 8360
 8362 3 34.33 13.9 -32.36 0.164 8361
 8363 3 34.28 13.92 -32.22 0.058 8362
 8364 3 35.64 13.67 -32 0.155 8351
 8365 3 35.54 13.75 -31.87 0.19 8364
 8366 3 35.5 13.83 -31.8 0.23 8365
 8367 3 35.62 13.92 -31.53 0.171 8366
 8368 3 35.68 14.07 -31.35 0.164 8367
 8369 3 35.69 14.17 -31.19 0.143 8368
 8370 3 35.62 14.25 -31.08 0.157 8369
 8371 3 35.64 14.44 -31.03 0.117 8370
 8372 3 35.64 14.54 -30.87 0.118 8371
 8373 3 35.65 14.66 -30.76 0.112 8372
 8374 3 35.72 14.76 -30.67 0.115 8373
 8375 3 35.75 14.82 -30.58 0.096 8374
 8376 3 35.75 14.91 -30.51 0.113 8375
 8377 3 35.6 14.98 -30.55 0.084 8376
 8378 3 35.57 15.1 -30.48 0.103 8377
 8379 3 35.83 14.93 -30.37 0.148 8376
 8380 3 35.9 15.01 -30.33 0.137 8379
 8381 3 36.07 15.06 -30.28 0.147 8380
 8382 3 36.18 15.14 -30.16 0.149 8381
 8383 3 36.28 15.26 -30.03 0.128 8382
 8384 3 36.39 15.35 -29.92 0.142 8383
 8385 3 36.47 15.4 -29.83 0.152 8384
 8386 3 36.61 15.42 -29.71 0.153 8385
 8387 3 36.79 15.39 -29.6 0.149 8386
 8388 3 36.93 15.33 -29.53 0.162 8387
 8389 3 37.07 15.18 -29.42 0.153 8388
 8390 3 37.21 15.14 -29.33 0.146 8389
 8391 3 37.32 15.2 -29.21 0.168 8390
 8392 3 37.47 15.26 -29.1 0.179 8391
 8393 3 37.57 15.31 -28.87 0.162 8392
 8394 3 37.68 15.32 -28.8 0.179 8393
 8395 3 37.72 15.24 -28.6 0.183 8394
 8396 3 37.71 15.16 -28.37 0.171 8395
 8397 3 37.65 15.17 -28.21 0.218 8396
 8398 3 37.62 15.08 -28.07 0.285 8397
 8399 3 37.65 15 -27.94 0.323 8398
 8400 3 37.64 15.48 -27.89 0.081 8399
 8401 3 37.57 15.58 -27.8 0.079 8400
 8402 3 37.5 15.68 -27.78 0.121 8401
 8403 3 37.56 15.72 -27.67 0.091 8402
 8404 3 37.61 15.75 -27.57 0.062 8403
 8405 3 37.62 14.77 -27.82 0.323 8399
 8406 3 37.57 14.73 -27.66 0.349 8405
 8407 3 37.47 14.62 -27.53 0.365 8406
 8408 3 37.36 14.59 -27.39 0.382 8407
 8409 3 37.22 14.65 -27.3 0.411 8408
 8410 3 37.72 14.07 -27.3 0.085 8409
 8411 3 37.72 14.01 -27.17 0.125 8410
 8412 3 37.57 13.83 -27.14 0.093 8411
 8413 3 37.44 13.79 -27.03 0.12 8412
 8414 3 37.4 13.67 -26.94 0.109 8413
 8415 3 37.24 13.62 -26.89 0.131 8414
 8416 3 37.79 14.09 -26.82 0.108 8411
 8417 3 37.86 14.08 -26.73 0.000125 8416
 8418 3 36.87 15.07 -27.16 0.148 8409
 8419 3 36.82 15.26 -27.12 0.133 8418
 8420 3 36.82 15.4 -27.16 0.118 8419
 8421 3 36.67 15.49 -27.37 0.098 8420
 8422 3 36.57 15.52 -27.41 0.139 8421
 8423 3 36.4 15.51 -27.46 0.172 8422
 8424 3 36.11 15.31 -27.67 0.112 8423
 8425 3 36.82 15.52 -27 0.063 8420
 8426 3 36.62 15.62 -27 0.137 8425
 8427 3 36.57 15.9 -26.92 0.129 8426
 8428 3 36.43 15.93 -26.83 0.137 8427
 8429 3 36.29 16.08 -26.71 0.116 8428
 8430 3 36.25 16.2 -26.71 0.108 8429
 8431 3 36.21 16.38 -26.62 0.091 8430
 8432 3 36.14 16.51 -26.64 0.174 8431
 8433 3 36.12 16.61 -26.64 0.221 8432
 8434 3 36.5 16.54 -26.91 0.111 8433
 8435 3 36.61 16.59 -27.01 0.131 8434
 8436 3 36.68 16.72 -27.05 0.083 8435
 8437 3 36.74 16.72 -27.23 0.096 8436
 8438 3 35.21 13.82 -32.07 0.087 8366
 8439 3 35.12 13.9 -32.07 0.064 8438
 8440 3 35.07 14.03 -31.98 0.077 8439
 8441 3 35.11 14.12 -31.82 0.000125 8440
 8442 3 35.87 13.23 -32.52 0.108 8350
 8443 3 35.93 13.2 -32.42 0.122 8442
 8444 3 35.96 13.25 -32.29 0.138 8443
 8445 3 35.87 13.06 -32.25 0.109 8444
 8446 3 35.82 12.95 -32.17 0.119 8445
 8447 3 35.82 12.85 -32.11 0.043 8446
 8448 3 35.57 12.98 -33.49 0.084 8344
 8449 3 35.62 12.86 -33.57 0.098 8448
 8450 3 35.69 12.69 -33.71 0.098 8449
 8451 3 35.75 12.61 -33.86 0.076 8450
 8452 3 35.89 12.54 -33.92 0.084 8451
 8453 3 36.07 12.47 -33.95 0.094 8452
 8454 3 36.22 12.37 -33.92 0.092 8453
 8455 3 36.32 12.42 -33.86 0.05 8454
 8456 3 39.6 14.51 -38.68 0.082 8069
 8457 3 39.52 14.35 -38.75 0.078 8456
 8458 3 39.49 14.26 -38.7 0.106 8457
 8459 3 39.45 14.19 -38.59 0.138 8458
 8460 3 39.46 14.01 -38.68 0.048 8459
 8461 3 39.39 13.85 -38.6 0.078 8460
 8462 3 39.31 13.77 -38.46 0.107 8461
 8463 3 39.21 13.69 -38.42 0.1 8462
 8464 3 39.13 13.59 -38.34 0.114 8463
 8465 3 39.03 13.49 -38.18 0.166 8464
 8466 3 38.99 13.42 -38.11 0.21 8465
 8467 3 38.99 13.43 -37.77 0.059 8466
 8468 3 38.95 13.34 -37.67 0.046 8467
 8469 3 39.06 13.22 -38.32 0.123 8466
 8470 3 39.06 13.1 -38.38 0.098 8469
 8471 3 39.14 13.01 -38.47 0.08 8470
 8472 3 39.03 12.76 -38.32 0.098 8471
 8473 3 38.88 12.69 -38.2 0.048 8472
 8474 3 39.53 14.26 -38.32 0.093 8459
 8475 3 39.53 14.34 -38.11 0.111 8474
 8476 3 39.64 14.34 -38.03 0.116 8475
 8477 3 39.67 14.27 -37.9 0.186 8476
 8478 3 39.67 14.24 -37.75 0.129 8477
 8479 3 39.84 15.57 -38.97 0.068 8067
 8480 3 39.82 15.51 -39.14 0.107 8479
 8481 3 42.46 14.42 -42.17 0.144 5456
 8482 3 42.48 14.37 -42.32 0.147 8481
 8483 3 42.53 14.47 -42.47 0.104 8482
 8484 3 42.56 14.28 -42.54 0.115 8483
 8485 3 42.67 14.17 -42.6 0.167 8484
 8486 3 42.73 13.99 -42.6 0.104 8485
 8487 3 42.84 13.93 -42.65 0.136 8486
 8488 3 42.95 13.89 -42.71 0.047 8487
 8489 3 43.38 17.06 -42.61 0.17 5447
 8490 3 43.34 17.22 -42.68 0.174 8489
 8491 3 43.27 17.31 -42.75 0.164 8490
 8492 3 43.21 17.38 -42.92 0.157 8491
 8493 3 43.13 17.4 -43.02 0.193 8492
 8494 3 42.92 17.43 -43.18 0.271 8493
 8495 3 42.91 17.47 -43.35 0.282 8494
 8496 3 42.81 17.45 -43.47 0.274 8495
 8497 3 42.61 17.47 -43.52 0.289 8496
 8498 3 42.46 17.45 -43.61 0.325 8497
 8499 3 42.36 17.42 -43.74 0.359 8498
 8500 3 42.31 17.49 -43.92 0.382 8499
 8501 3 42.24 17.65 -44.07 0.353 8500
 8502 3 42.17 17.88 -44.1 0.299 8501
 8503 3 42.13 18.01 -44.17 0.261 8502
 8504 3 42.06 18.17 -44.17 0.229 8503
 8505 3 41.96 18.22 -44.25 0.212 8504
 8506 3 41.98 18.68 -44.38 0.179 8505
 8507 3 41.91 18.74 -44.47 0.236 8506
 8508 3 41.98 19.08 -44.47 0.169 8507
 8509 3 41.95 19.27 -44.46 0.178 8508
 8510 3 41.93 19.43 -44.46 0.186 8509
 8511 3 41.89 19.54 -44.45 0.21 8510
 8512 3 41.85 19.58 -44.18 0.098 8511
 8513 3 41.8 19.68 -44.13 0.107 8512
 8514 3 41.67 19.76 -44.07 0.102 8513
 8515 3 41.56 19.79 -44.03 0.083 8514
 8516 3 41.41 19.76 -44.06 0.112 8515
 8517 3 41.32 19.86 -44.07 0.138 8516
 8518 3 41.32 19.99 -44.07 0.158 8517
 8519 3 41.41 20.24 -43.92 0.123 8518
 8520 3 41.34 20.4 -43.89 0.064 8519
 8521 3 41.92 19.77 -44.6 0.165 8511
 8522 3 42.03 19.95 -44.71 0.17 8521
 8523 3 42.06 20.08 -44.78 0.158 8522
 8524 3 42.07 20.15 -44.92 0.174 8523
 8525 3 42.06 20.38 -44.88 0.124 8524
 8526 3 42.1 20.52 -44.93 0.143 8525
 8527 3 42.06 20.67 -44.93 0.161 8526
 8528 3 42.07 20.83 -44.96 0.166 8527
 8529 3 42.07 20.97 -44.92 0.222 8528
 8530 3 42.25 21.13 -44.99 0.199 8529
 8531 3 42.35 21.33 -44.97 0.181 8530
 8532 3 42.38 21.49 -44.97 0.181 8531
 8533 3 42.41 21.68 -45.06 0.173 8532
 8534 3 42.42 21.84 -45.03 0.145 8533
 8535 3 42.43 22.02 -45.07 0.141 8534
 8536 3 42.52 22.13 -45.1 0.143 8535
 8537 3 42.53 22.29 -45.15 0.203 8536
 8538 3 42.48 22.4 -45.2 0.242 8537
 8539 3 42.52 22.54 -45.27 0.28 8538
 8540 3 42.5 22.72 -45.25 0.291 8539
 8541 3 42.46 22.86 -44.85 0.116 8540
 8542 3 42.46 23.06 -44.78 0.248 8541
 8543 3 42.1 23.02 -44.67 0.124 8542
 8544 3 41.96 23.29 -44.67 0.093 8543
 8545 3 41.92 23.4 -44.71 0.061 8544
 8546 3 41.88 23.49 -44.82 0.113 8545
 8547 3 41.84 23.65 -44.82 0.112 8546
 8548 3 41.71 23.77 -44.88 0.132 8547
 8549 3 41.53 23.93 -44.92 0.128 8548
 8550 3 41.42 24.09 -44.96 0.157 8549
 8551 3 41.3 24.2 -45 0.129 8550
 8552 3 41.16 24.27 -45.07 0.112 8551
 8553 3 40.92 24.27 -45.18 0.143 8552
 8554 3 40.61 24.26 -45.25 0.132 8553
 8555 3 40.66 24.15 -45.14 0.049 8554
 8556 3 40.8 23.93 -45.1 0.081 8555
 8557 3 42.49 23.22 -44.78 0.261 8542
 8558 3 42.49 23.36 -44.72 0.237 8557
 8559 3 42.55 23.52 -44.71 0.242 8558
 8560 3 42.57 23.68 -44.68 0.229 8559
 8561 3 42.53 23.88 -44.57 0.209 8560
 8562 3 42.49 24.09 -44.5 0.239 8561
 8563 3 42.5 24.22 -44.42 0.251 8562
 8564 3 42.48 24.38 -44.35 0.264 8563
 8565 3 42.49 24.56 -44.31 0.28 8564
 8566 3 42.5 24.65 -44.2 0.259 8565
 8567 3 42.49 24.88 -44.14 0.28 8566
 8568 3 42.43 25.13 -44.09 0.268 8567
 8569 3 42.42 25.31 -44.03 0.281 8568
 8570 3 42.39 25.54 -44.09 0.23 8569
 8571 3 42.36 25.72 -44.1 0.253 8570
 8572 3 42.38 26.01 -44.14 0.222 8571
 8573 3 42.35 26.26 -44.14 0.242 8572
 8574 3 42.35 26.42 -44.17 0.286 8573
 8575 3 42.35 26.68 -44.32 0.283 8574
 8576 3 42.35 26.83 -44.35 0.352 8575
 8577 3 42.42 26.92 -44.39 0.389 8576
 8578 3 42.5 27.06 -44.39 0.429 8577
 8579 3 42.56 27.22 -44.43 0.463 8578
 8580 3 42.66 27.29 -44.5 0.479 8579
 8581 3 42.84 27.38 -44.53 0.571 8580
 8582 3 42.96 27.54 -44.53 0.578 8581
 8583 3 43.1 27.58 -44.57 0.372 8582
 8584 3 43.24 27.61 -44.6 0.372 8583
 8585 3 43.49 27.81 -44.67 0.366 8584
 8586 3 43.38 28.22 -44.7 0.136 8585
 8587 3 43.49 28.33 -44.67 0.125 8586
 8588 3 43.5 26.84 -44.71 0.148 8583
 8589 3 43.75 26.9 -44.63 0.115 8588
 8590 3 43.91 26.9 -44.64 0.105 8589
 8591 3 44.05 26.95 -44.71 0.132 8590
 8592 3 44.16 26.95 -44.78 0.105 8591
 8593 3 44.28 26.97 -44.81 0.127 8592
 8594 3 44.43 26.99 -44.84 0.13 8593
 8595 3 44.53 26.97 -44.88 0.17 8594
 8596 3 44.64 26.79 -44.82 0.23 8595
 8597 3 44.93 26.81 -44.88 0.156 8596
 8598 3 45.1 26.79 -44.89 0.147 8597
 8599 3 45.2 26.81 -44.96 0.18 8598
 8600 3 45.31 26.86 -45 0.219 8599
 8601 3 45.55 26.68 -44.9 0.131 8600
 8602 3 45.73 26.61 -44.88 0.167 8601
 8603 3 45.81 26.42 -44.79 0.138 8602
 8604 3 45.92 26.49 -44.74 0.142 8603
 8605 3 45.95 26.31 -44.57 0.128 8604
 8606 3 46.05 26.2 -44.5 0.117 8605
 8607 3 46.13 25.99 -44.49 0.116 8606
 8608 3 46.28 25.84 -44.45 0.121 8607
 8609 3 46.45 25.81 -44.45 0.169 8608
 8610 3 46.6 25.9 -44.47 0.173 8609
 8611 3 46.78 25.93 -44.47 0.171 8610
 8612 3 46.96 25.95 -44.39 0.178 8611
 8613 3 47.14 26.04 -44.42 0.188 8612
 8614 3 47.17 26.14 -44.47 0.28 8613
 8615 3 47.03 26.51 -44.24 0.111 8614
 8616 3 47 26.61 -44.15 0.102 8615
 8617 3 46.92 26.68 -44.04 0.132 8616
 8618 3 46.89 26.77 -43.85 0.156 8617
 8619 3 46.89 26.74 -43.6 0.143 8618
 8620 3 46.7 26.54 -43.45 0.132 8619
 8621 3 46.56 26.54 -43.36 0.08 8620
 8622 3 47.36 25.75 -44.63 0.117 8614
 8623 3 47.5 25.64 -44.67 0.129 8622
 8624 3 47.66 25.62 -44.75 0.178 8623
 8625 3 47.82 25.57 -44.77 0.15 8624
 8626 3 47.95 25.57 -44.74 0.132 8625
 8627 3 48.09 25.53 -44.7 0.071 8626
 8628 3 45.96 26.7 -44.81 0.087 8604
 8629 3 45.96 26.84 -44.85 0.06 8628
 8630 3 44.55 26.63 -44.6 0.174 8596
 8631 3 44.5 26.52 -44.71 0.084 8630
 8632 3 42.59 28.31 -44.28 0.296 8582
 8633 3 42.96 28.4 -44.14 0.132 8632
 8634 3 43.05 28.38 -44 0.124 8633
 8635 3 43.06 28.47 -43.78 0.096 8634
 8636 3 43.07 28.58 -43.64 0.082 8635
 8637 3 42.49 28.58 -44.22 0.215 8632
 8638 3 42.49 28.72 -44.17 0.191 8637
 8639 3 42.5 28.99 -44.11 0.128 8638
 8640 3 42.49 29.2 -44.21 0.14 8639
 8641 3 42.56 29.31 -44.28 0.148 8640
 8642 3 42.63 29.47 -44.33 0.138 8641
 8643 3 42.67 29.68 -44.37 0.144 8642
 8644 3 42.74 29.86 -44.38 0.158 8643
 8645 3 42.73 30.08 -44.27 0.163 8644
 8646 3 42.71 30.22 -44.19 0.149 8645
 8647 3 42.68 30.45 -44.16 0.177 8646
 8648 3 42.68 30.58 -44.09 0.145 8647
 8649 3 42.71 30.77 -44.02 0.171 8648
 8650 3 42.74 30.95 -44.06 0.175 8649
 8651 3 42.75 31.08 -44.03 0.194 8650
 8652 3 42.52 31.2 -44.09 0.125 8651
 8653 3 42.42 31.33 -44.02 0.178 8652
 8654 3 42.43 31.47 -44.05 0.126 8653
 8655 3 42.42 31.65 -44.02 0.124 8654
 8656 3 42.36 31.76 -43.94 0.126 8655
 8657 3 42.27 31.84 -43.88 0.129 8656
 8658 3 42.18 31.93 -43.83 0.136 8657
 8659 3 42.13 32.11 -43.77 0.157 8658
 8660 3 42.1 32.33 -43.77 0.202 8659
 8661 3 42.05 32.53 -43.76 0.224 8660
 8662 3 42.14 32.64 -43.73 0.213 8661
 8663 3 42.28 32.89 -43.67 0.306 8662
 8664 3 42.35 33.01 -43.66 0.316 8663
 8665 3 42.46 33.22 -43.7 0.308 8664
 8666 3 42.63 33.39 -43.7 0.293 8665
 8667 3 42.77 33.57 -43.71 0.304 8666
 8668 3 42.8 33.72 -43.83 0.294 8667
 8669 3 42.82 33.9 -43.85 0.291 8668
 8670 3 43.13 33.86 -43.58 0.11 8669
 8671 3 43.35 33.87 -43.64 0.099 8670
 8672 3 43.53 33.8 -43.73 0.101 8671
 8673 3 43.7 33.68 -43.87 0.089 8672
 8674 3 43.8 33.68 -43.91 0.091 8673
 8675 3 43.99 33.66 -43.96 0.091 8674
 8676 3 44.13 33.75 -43.99 0.117 8675
 8677 3 44.24 33.9 -43.95 0.119 8676
 8678 3 44.36 34.01 -43.95 0.058 8677
 8679 3 44.48 34.11 -43.83 0.11 8678
 8680 3 44.61 34.22 -43.74 0.103 8679
 8681 3 44.77 34.36 -43.63 0.121 8680
 8682 3 44.91 34.48 -43.53 0.118 8681
 8683 3 44.99 34.6 -43.45 0.04 8682
 8684 3 42.67 34.15 -44.06 0.223 8669
 8685 3 42.56 34.36 -44.13 0.229 8684
 8686 3 42.59 34.55 -44.09 0.231 8685
 8687 3 42.56 34.76 -44.06 0.199 8686
 8688 3 42.56 34.93 -43.96 0.177 8687
 8689 3 42.42 35.14 -43.81 0.145 8688
 8690 3 42.48 35.23 -43.73 0.125 8689
 8691 3 42.42 35.4 -43.64 0.133 8690
 8692 3 42.41 35.58 -43.49 0.175 8691
 8693 3 42.36 35.68 -43.41 0.231 8692
 8694 3 42.34 35.87 -43.28 0.176 8693
 8695 3 42.28 35.98 -43.2 0.189 8694
 8696 3 42.35 36.12 -43.02 0.139 8695
 8697 3 42.36 36.36 -42.9 0.062 8696
 8698 3 42.3 36.51 -42.94 0.175 8697
 8699 3 42.31 36.65 -43.26 0.106 8698
 8700 3 42.38 36.79 -43.37 0.088 8699
 8701 3 42.45 36.83 -43.51 0.092 8700
 8702 3 42.53 36.86 -43.59 0.169 8701
 8703 3 42.52 36.72 -43.79 0.209 8702
 8704 3 42.52 36.58 -43.89 0.273 8703
 8705 3 42.56 36.51 -44.01 0.264 8704
 8706 3 42.45 36.35 -44.19 0.183 8705
 8707 3 42.31 36.29 -44.26 0.126 8706
 8708 3 42.23 36.18 -44.38 0.136 8707
 8709 3 42.31 35.97 -44.46 0.144 8708
 8710 3 42.52 35.76 -44.45 0.245 8709
 8711 3 42.68 35.76 -44.3 0.201 8710
 8712 3 42.78 35.78 -44.23 0.201 8711
 8713 3 42.14 35.75 -44.59 0.088 8712
 8714 3 42.07 35.61 -44.69 0.145 8713
 8715 3 41.98 35.47 -44.76 0.201 8714
 8716 3 41.74 35.41 -44.8 0.182 8715
 8717 3 41.56 35.43 -44.73 0.139 8716
 8718 3 41.38 35.33 -44.73 0.108 8717
 8719 3 41.25 35.22 -44.75 0.112 8718
 8720 3 41.16 35.11 -44.83 0.07 8719
 8721 3 41.06 35.04 -44.94 0.066 8720
 8722 3 40.93 35.01 -45.08 0.114 8721
 8723 3 40.86 34.97 -45.26 0.133 8722
 8724 3 40.71 34.83 -45.37 0.182 8723
 8725 3 40.63 34.62 -45.54 0.1 8724
 8726 3 40.59 34.58 -45.63 0.07 8725
 8727 3 42.86 35.82 -44.16 0.134 8711
 8728 3 42.66 35.58 -44.46 0.131 8710
 8729 3 42.71 35.44 -44.49 0.116 8728
 8730 3 42.91 35.29 -44.46 0.049 8729
 8731 3 42.67 36.15 -44.2 0.081 8706
 8732 3 42.81 35.97 -44.2 0.091 8731
 8733 3 42.3 36.64 -42.8 0.218 8698
 8734 3 42.32 36.86 -42.65 0.143 8733
 8735 3 42.31 37.08 -42.54 0.169 8734
 8736 3 42.35 37.19 -42.44 0.256 8735
 8737 3 42.49 37.43 -42.3 0.212 8736
 8738 3 42.61 37.65 -42.12 0.213 8737
 8739 3 42.64 37.82 -41.94 0.19 8738
 8740 3 42.86 38.03 -41.84 0.076 8739
 8741 3 42.99 38.15 -41.76 0.06 8740
 8742 3 43.14 38.22 -41.77 0.171 8741
 8743 3 43.24 38.25 -41.8 0.167 8742
 8744 3 42.92 31.27 -43.92 0.104 8651
 8745 3 42.99 31.43 -43.92 0.084 8744
 8746 3 43 31.63 -44.03 0.071 8745
 8747 3 42.98 26.43 -44.6 0.066 8581
 8748 3 42.93 26.33 -44.59 0.141 8747
 8749 3 42.92 26.22 -44.57 0.1 8748
 8750 3 42.88 26.08 -44.63 0.106 8749
 8751 3 42.88 25.97 -44.71 0.105 8750
 8752 3 42.55 22.81 -45.53 0.206 8540
 8753 3 42.53 22.97 -45.64 0.232 8752
 8754 3 42.49 23.08 -45.71 0.243 8753
 8755 3 42.36 23.17 -45.81 0.26 8754
 8756 3 42.31 23.27 -45.9 0.308 8755
 8757 3 42.28 23.38 -46 0.389 8756
 8758 3 42.23 22.67 -46.53 0.143 8757
 8759 3 42.3 22.64 -46.67 0.196 8758
 8760 3 42.3 22.59 -46.78 0.225 8759
 8761 3 42.25 22.53 -46.88 0.248 8760
 8762 3 42.13 22.41 -46.96 0.263 8761
 8763 3 42 22.21 -46.97 0.259 8762
 8764 3 41.99 21.89 -46.71 0.103 8763
 8765 3 41.96 21.74 -46.6 0.112 8764
 8766 3 41.85 22.03 -47.03 0.212 8763
 8767 3 41.85 21.93 -47.17 0.181 8766
 8768 3 41.7 21.77 -47.14 0.171 8767
 8769 3 41.53 21.71 -47.1 0.211 8768
 8770 3 41.36 21.62 -47.28 0.173 8769
 8771 3 41.24 21.5 -47.39 0.172 8770
 8772 3 41.13 21.44 -47.43 0.134 8771
 8773 3 40.91 21.35 -47.53 0.119 8772
 8774 3 40.85 21.3 -47.6 0.108 8773
 8775 3 40.77 21.3 -47.71 0.118 8774
 8776 3 40.63 21.34 -47.82 0.125 8775
 8777 3 40.53 21.44 -47.92 0.127 8776
 8778 3 40.42 21.44 -48.02 0.135 8777
 8779 3 40.34 21.39 -48.14 0.136 8778
 8780 3 40.3 21.23 -48.32 0.1 8779
 8781 3 40.24 21.14 -48.39 0.14 8780
 8782 3 40.21 20.93 -48.42 0.149 8781
 8783 3 40.17 20.8 -48.46 0.212 8782
 8784 3 40 20.6 -48.14 0.088 8783
 8785 3 39.86 20.57 -48.11 0.107 8784
 8786 3 39.73 20.59 -48.07 0.102 8785
 8787 3 39.6 20.69 -48 0.108 8786
 8788 3 39.48 20.73 -47.9 0.151 8787
 8789 3 39.38 20.89 -47.86 0.146 8788
 8790 3 39.32 21.03 -47.88 0.167 8789
 8791 3 39.17 20.9 -47.84 0.098 8790
 8792 3 38.99 20.95 -47.82 0.077 8791
 8793 3 38.88 20.88 -47.79 0.076 8792
 8794 3 38.71 20.84 -47.82 0.099 8793
 8795 3 38.63 20.93 -47.99 0.107 8794
 8796 3 40.21 20.73 -48.72 0.146 8783
 8797 3 40.21 20.66 -48.92 0.104 8796
 8798 3 40.16 20.5 -49 0.127 8797
 8799 3 40.1 20.37 -49.02 0.164 8798
 8800 3 40.02 20.21 -49.06 0.157 8799
 8801 3 39.98 20.03 -49.14 0.181 8800
 8802 3 39.92 19.87 -49.1 0.253 8801
 8803 3 39.92 19.59 -49.06 0.328 8802
 8804 3 39.88 19.44 -49.1 0.376 8803
 8805 3 39.81 19.32 -48.99 0.394 8804
 8806 3 39.85 19.28 -49.35 0.242 8805
 8807 3 40.02 19.48 -49.7 0.147 8806
 8808 3 40.06 19.69 -49.84 0.1 8807
 8809 3 40.1 19.78 -49.89 0.105 8808
 8810 3 39.31 19.52 -48.79 0.235 8805
 8811 3 39.17 19.41 -48.82 0.202 8810
 8812 3 38.92 19.46 -48.86 0.156 8811
 8813 3 38.67 19.46 -48.92 0.132 8812
 8814 3 38.49 19.55 -48.97 0.116 8813
 8815 3 38.34 19.68 -49.03 0.134 8814
 8816 3 38.23 19.8 -49.06 0.16 8815
 8817 3 38.2 19.91 -48.85 0.061 8816
 8818 3 38.09 20.02 -48.84 0.061 8817
 8819 3 38.13 19.87 -49.18 0.124 8816
 8820 3 38.02 19.98 -49.25 0.121 8819
 8821 3 37.91 20.03 -49.32 0.203 8820
 8822 3 37.81 20.35 -49.5 0.106 8821
 8823 3 37.75 20.53 -49.52 0.116 8822
 8824 3 37.71 20.82 -49.5 0.075 8823
 8825 3 37.78 21.07 -49.53 0.134 8824
 8826 3 37.81 21.23 -49.52 0.143 8825
 8827 3 37.88 21.39 -49.5 0.15 8826
 8828 3 37.78 21.62 -49.5 0.124 8827
 8829 3 37.77 21.78 -49.45 0.119 8828
 8830 3 37.73 21.82 -49.25 0.075 8829
 8831 3 37.6 21.8 -49.15 0.102 8830
 8832 3 37.5 21.87 -49.07 0.098 8831
 8833 3 37.32 22.03 -49.09 0.113 8832
 8834 3 37.18 22.1 -49.06 0.086 8833
 8835 3 37.78 21.98 -49.53 0.135 8829
 8836 3 37.75 22.16 -49.56 0.191 8835
 8837 3 37.7 22.25 -49.6 0.233 8836
 8838 3 37.71 22.44 -49.6 0.275 8837
 8839 3 37.46 22.46 -49.74 0.094 8838
 8840 3 37.42 22.57 -49.81 0.056 8839
 8841 3 37.95 22.78 -49.54 0.12 8838
 8842 3 37.91 23 -49.57 0.101 8841
 8843 3 37.88 23.12 -49.61 0.161 8842
 8844 3 37.78 23.27 -49.6 0.198 8843
 8845 3 37.67 23.39 -49.67 0.281 8844
 8846 3 37.61 23.5 -49.71 0.272 8845
 8847 3 37.49 23.69 -49.65 0.234 8846
 8848 3 37.39 23.8 -49.75 0.198 8847
 8849 3 37.35 23.93 -49.78 0.189 8848
 8850 3 37.35 24.1 -49.84 0.183 8849
 8851 3 37.25 24.39 -49.85 0.092 8850
 8852 3 37.31 24.59 -49.86 0.097 8851
 8853 3 37.25 24.8 -49.81 0.081 8852
 8854 3 37.28 24.89 -49.77 0.087 8853
 8855 3 37.28 24.98 -49.7 0.079 8854
 8856 3 37.24 25.09 -49.6 0.066 8855
 8857 3 37.21 25.18 -49.67 0.13 8856
 8858 3 37.2 25.28 -49.78 0.102 8857
 8859 3 37.13 25.43 -49.74 0.092 8858
 8860 3 37.13 25.53 -49.56 0.076 8859
 8861 3 37.06 25.64 -49.49 0.07 8860
 8862 3 36.99 25.71 -49.41 0.106 8861
 8863 3 36.96 25.89 -49.34 0.114 8862
 8864 3 36.91 25.98 -49.28 0.097 8863
 8865 3 37.77 19.62 -49.28 0.073 8821
 8866 3 37.63 19.57 -49.32 0.071 8865
 8867 3 37.56 19.46 -49.32 0.085 8866
 8868 3 41.53 21.69 -46.85 0.087 8769
 8869 3 41.46 21.58 -46.82 0.088 8868
 8870 3 42.21 23.72 -46.14 0.312 8757
 8871 3 42.21 23.88 -46.22 0.307 8870
 8872 3 42.16 24.09 -46.28 0.27 8871
 8873 3 42.13 24.18 -46.38 0.27 8872
 8874 3 42.2 24.33 -46.46 0.269 8873
 8875 3 42.3 24.37 -46.59 0.318 8874
 8876 3 42.13 24.62 -46.63 0.204 8875
 8877 3 42.13 24.88 -46.56 0.161 8876
 8878 3 42.1 25.04 -46.59 0.152 8877
 8879 3 42.07 25.29 -46.61 0.187 8878
 8880 3 42.03 25.47 -46.63 0.14 8879
 8881 3 41.99 25.6 -46.75 0.118 8880
 8882 3 41.99 25.73 -46.84 0.143 8881
 8883 3 42.02 25.87 -46.84 0.193 8882
 8884 3 41.99 25.94 -46.97 0.159 8883
 8885 3 42.07 26.12 -47.14 0.122 8884
 8886 3 42.13 26.28 -47.18 0.123 8885
 8887 3 42.25 26.41 -47.25 0.129 8886
 8888 3 42.46 26.5 -47.25 0.085 8887
 8889 3 42.77 24.18 -46.64 0.086 8875
 8890 3 42.89 24.1 -46.67 0.094 8889
 8891 3 41.73 20.86 -44.77 0.13 8529
 8892 3 41.59 20.84 -44.74 0.088 8891
 8893 3 41.49 20.77 -44.63 0.057 8892
 8894 3 41.34 20.83 -44.61 0.114 8893
 8895 3 41.28 20.95 -44.57 0.075 8894
 8896 3 41.31 21.11 -44.53 0.115 8895
 8897 3 41.31 21.24 -44.46 0.138 8896
 8898 3 41.23 21.33 -44.45 0.189 8897
 8899 3 40.88 21.22 -44.43 0.071 8898
 8900 3 40.74 21.2 -44.34 0.109 8899
 8901 3 40.63 21.2 -44.29 0.084 8900
 8902 3 42 19.88 -45.11 0.092 8524
 8903 3 41.98 19.74 -45.14 0.103 8902
 8904 3 41.96 19.56 -45.25 0.153 8903
 8905 3 41.99 19.31 -45.35 0.15 8904
 8906 3 41.99 19.11 -45.42 0.145 8905
 8907 3 41.98 19.01 -45.54 0.142 8906
 8908 3 41.95 18.92 -45.67 0.148 8907
 8909 3 41.99 18.79 -45.75 0.123 8908
 8910 3 42.05 18.68 -45.85 0.136 8909
 8911 3 42.06 18.56 -45.99 0.134 8910
 8912 3 42.27 18.58 -46.04 0.1 8911
 8913 3 42.35 18.65 -46.11 0.175 8912
 8914 3 42.28 18.88 -46.29 0.08 8913
 8915 3 42.27 18.88 -46.46 0.108 8914
 8916 3 42.28 18.8 -46.6 0.148 8915
 8917 3 41.99 18.76 -46.57 0.154 8916
 8918 3 41.95 18.68 -46.5 0.172 8917
 8919 3 41.77 18.89 -46.75 0.127 8918
 8920 3 41.63 18.98 -46.85 0.092 8919
 8921 3 41.52 19.05 -46.89 0.133 8920
 8922 3 41.42 19.07 -47 0.115 8921
 8923 3 41.28 19.12 -47.13 0.074 8922
 8924 3 41.23 19.03 -47.14 0.095 8923
 8925 3 41.85 18.61 -46.42 0.08 8918
 8926 3 41.78 18.58 -46.35 0.098 8925
 8927 3 42.5 18.82 -46.68 0.067 8916
 8928 3 42.61 18.77 -46.82 0.096 8927
 8929 3 42.6 18.68 -46.92 0.13 8928
 8930 3 42.61 18.53 -46.96 0.073 8929
 8931 3 42.66 18.48 -47.09 0.000125 8930
 8932 3 42.48 18.65 -46.18 0.099 8913
 8933 3 42.59 18.65 -46.31 0.107 8932
 8934 3 42.7 18.6 -46.34 0.082 8933
 8935 3 42.86 18.62 -46.32 0.116 8934
 8936 3 42.99 18.64 -46.35 0.097 8935
 8937 3 43.07 18.75 -46.43 0.147 8936
 8938 3 42.96 18.98 -46.4 0.107 8937
 8939 3 42.92 19.19 -46.35 0.141 8938
 8940 3 43.1 19.21 -46.25 0.055 8939
 8941 3 43.17 19.3 -46.27 0.055 8940
 8942 3 43.35 19.41 -46.4 0.053 8941
 8943 3 42.78 19.28 -46.34 0.128 8939
 8944 3 42.55 19.4 -46.28 0.074 8943
 8945 3 42.53 19.54 -46.25 0.064 8944
 8946 3 42.48 19.65 -46.29 0.163 8945
 8947 3 42.66 19.83 -46.34 0.082 8946
 8948 3 42.66 19.93 -46.21 0.098 8947
 8949 3 42.63 20.13 -46.15 0.079 8948
 8950 3 42.66 20.27 -46.14 0.12 8949
 8951 3 42.68 20.36 -46.28 0.127 8950
 8952 3 43.18 18.55 -46.46 0.068 8937
 8953 3 43.28 18.55 -46.49 0.069 8952
 8954 3 43.43 18.39 -46.56 0.077 8953
 8955 3 43.38 18.23 -46.6 0.117 8954
 8956 3 43.28 18.07 -46.7 0.101 8955
 8957 3 43.3 17.98 -46.82 0.109 8956
 8958 3 43.23 17.84 -46.86 0.093 8957
 8959 3 43.21 17.64 -46.84 0.076 8958
 8960 3 43.35 17.52 -46.89 0.072 8959
 8961 3 41.56 18.56 -44.63 0.076 8507
 8962 3 41.42 18.67 -44.68 0.133 8961
 8963 3 41.31 18.68 -44.75 0.145 8962
 8964 3 41.28 18.52 -44.88 0.167 8963
 8965 3 41.32 18.27 -44.92 0.121 8964
 8966 3 43.21 17.93 -42.96 0.096 8493
 8967 3 43.2 18.13 -42.92 0.062 8966
 8968 3 43.23 18.24 -42.79 0.088 8967
 8969 3 43.27 18.38 -42.75 0.101 8968
 8970 3 43.28 18.65 -42.72 0.126 8969
 8971 3 43.28 18.81 -42.75 0.116 8970
 8972 3 43.23 19.02 -42.77 0.101 8971
 8973 3 43.28 19.13 -42.67 0.102 8972
 8974 3 43.24 19.24 -42.61 0.094 8973
 8975 3 43.36 19.36 -42.49 0.1 8974
 8976 3 43.38 19.45 -42.39 0.094 8975
 8977 3 43.38 19.54 -42.2 0.089 8976
 8978 3 43.39 19.67 -42.13 0.134 8977
 8979 3 43.42 20.02 -42.22 0.104 8978
 8980 3 43.46 20.24 -42.25 0.107 8979
 8981 3 43.5 20.36 -42.21 0.08 8980
 8982 3 43.41 19.29 -41.9 0.12 8978
 8983 3 43.41 19.31 -41.77 0.105 8982
 8984 3 43.42 19.4 -41.67 0.101 8983
 8985 3 43.53 19.31 -41.63 0.097 8984
 8986 3 43.57 19.31 -41.53 0.147 8985
 8987 3 43.66 19.24 -41.46 0.121 8986
 8988 3 43.11 19.31 -42.71 0.088 8974
 8989 3 43.1 19.42 -42.64 0.142 8988
 8990 3 43.13 19.52 -42.6 0.107 8989
 8991 3 44.35 17.13 -40.5 0.058 5437
 8992 3 44.27 17.04 -40.47 0.075 8991
 8993 3 44.2 16.95 -40.53 0.117 8992
 8994 3 44.13 16.83 -40.61 0.13 8993
 8995 3 44.06 16.7 -40.71 0.118 8994
 8996 3 43.92 16.68 -40.7 0.111 8995
 8997 3 43.88 16.56 -40.63 0.096 8996
 8998 3 43.85 16.43 -40.61 0.082 8997
 8999 3 43.71 16.36 -40.65 0.117 8998
 9000 3 43.6 16.31 -40.57 0.121 8999
 9001 3 43.5 16.18 -40.43 0.094 9000
 9002 3 43.38 16.15 -40.38 0.116 9001
 9003 3 43.35 16.02 -40.32 0.123 9002
 9004 3 43.6 15.91 -40.14 0.123 9003
 9005 3 48.41 19.27 -37.88 0.17 4823
 9006 3 48.25 19.29 -37.85 0.175 9005
 9007 3 48.05 19.38 -37.82 0.104 9006
 9008 3 47.86 19.45 -37.78 0.095 9007
 9009 3 50.21 20.56 -36.64 0.112 4757
 9010 3 50.24 20.52 -36.5 0.155 9009
 9011 3 50.25 20.47 -36.38 0.253 9010
 9012 3 50.48 20.29 -36.35 0.176 9011
 9013 3 50.53 20.18 -36.28 0.106 9012
 9014 3 50.61 20.11 -36.21 0.09 9013
 9015 3 50.7 20.02 -36.24 0.134 9014
 9016 3 50.84 19.99 -36.15 0.105 9015
 9017 3 50.85 19.99 -36.03 0.072 9016
 9018 3 50.92 20.02 -35.89 0.15 9017
 9019 3 50.95 20.08 -35.78 0.189 9018
 9020 3 50.98 20.15 -35.64 0.257 9019
 9021 3 50.91 20.06 -35.53 0.235 9020
 9022 3 50.8 20.13 -35.5 0.294 9021
 9023 3 50.84 20.29 -35.42 0.293 9022
 9024 3 50.71 20.11 -35.25 0.309 9023
 9025 3 50.6 20.11 -35.14 0.307 9024
 9026 3 50.49 20.06 -35 0.327 9025
 9027 3 50.25 19.7 -35.1 0.27 9026
 9028 3 50.07 19.65 -34.93 0.158 9027
 9029 3 49.82 19.68 -34.78 0.115 9028
 9030 3 49.71 19.72 -34.86 0.09 9029
 9031 3 49.67 19.63 -34.93 0.113 9030
 9032 3 49.52 19.54 -34.92 0.13 9031
 9033 3 49.59 19.4 -34.97 0.114 9032
 9034 3 49.56 19.24 -34.85 0.105 9033
 9035 3 49.51 19.22 -34.71 0.16 9034
 9036 3 49.17 19.08 -34.71 0.161 9035
 9037 3 49.04 18.84 -34.65 0.168 9036
 9038 3 48.9 18.7 -34.67 0.154 9037
 9039 3 48.76 18.68 -34.6 0.157 9038
 9040 3 48.6 18.63 -34.6 0.157 9039
 9041 3 48.47 18.65 -34.53 0.222 9040
 9042 3 48.37 18.56 -34.47 0.252 9041
 9043 3 48.4 18.88 -34.29 0.147 9042
 9044 3 48.44 19.01 -34.17 0.177 9043
 9045 3 48.43 19.04 -33.99 0.198 9044
 9046 3 48.37 19.02 -33.82 0.179 9045
 9047 3 48.29 18.99 -33.6 0.119 9046
 9048 3 48.28 18.31 -34.6 0.164 9042
 9049 3 48.32 18.08 -34.7 0.105 9048
 9050 3 48.36 17.93 -34.79 0.085 9049
 9051 3 48.35 17.79 -34.92 0.157 9050
 9052 3 48.1 17.74 -34.96 0.145 9051
 9053 3 48.06 17.52 -34.9 0.172 9052
 9054 3 48.1 17.22 -34.9 0.135 9053
 9055 3 48.25 17.02 -35.14 0.097 9054
 9056 3 50.53 20.27 -34.82 0.236 9026
 9057 3 50.49 20.52 -34.67 0.2 9056
 9058 3 50.57 20.61 -34.53 0.201 9057
 9059 3 50.54 20.72 -34.35 0.19 9058
 9060 3 50.57 20.88 -34.17 0.214 9059
 9061 3 50.65 20.93 -34.07 0.237 9060
 9062 3 50.72 20.93 -33.89 0.203 9061
 9063 3 50.76 20.9 -33.68 0.231 9062
 9064 3 50.79 20.97 -33.53 0.344 9063
 9065 3 50.92 21.02 -33.39 0.395 9064
 9066 3 50.94 20.99 -33.28 0.44 9065
 9067 3 50.78 20.92 -33.03 0.328 9066
 9068 3 50.54 20.65 -32.71 0.169 9067
 9069 3 50.44 20.36 -32.64 0.08 9068
 9070 3 50.44 20.2 -32.56 0.08 9069
 9071 3 50.43 20.06 -32.5 0.094 9070
 9072 3 50.47 19.95 -32.45 0.138 9071
 9073 3 50.72 19.88 -32.39 0.093 9072
 9074 3 50.79 19.9 -32.29 0.073 9073
 9075 3 51.6 21.15 -33.64 0.101 9066
 9076 3 51.61 21.31 -33.6 0.181 9075
 9077 3 51.64 21.54 -33.67 0.147 9076
 9078 3 51.72 21.67 -33.64 0.138 9077
 9079 3 51.76 21.83 -33.63 0.127 9078
 9080 3 51.82 21.99 -33.71 0.15 9079
 9081 3 51.87 22.13 -33.81 0.153 9080
 9082 3 51.97 22.31 -33.89 0.163 9081
 9083 3 51.93 22.54 -33.88 0.138 9082
 9084 3 51.96 22.7 -33.89 0.165 9083
 9085 3 51.98 22.83 -33.93 0.193 9084
 9086 3 52.02 22.95 -34.15 0.128 9085
 9087 3 52.1 23.08 -34.21 0.087 9086
 9088 3 52.17 23.24 -34.25 0.114 9087
 9089 3 52.1 23.43 -34.28 0.125 9088
 9090 3 52.02 23.61 -34.28 0.113 9089
 9091 3 52.02 23.74 -34.42 0.122 9090
 9092 3 52.06 23.95 -34.54 0.113 9091
 9093 3 51.98 24.24 -34.61 0.072 9092
 9094 3 51.92 24.31 -34.67 0.094 9093
 9095 3 51.99 24.43 -34.89 0.072 9094
 9096 3 51.95 24.63 -35 0.06 9095
 9097 3 51.99 24.68 -35.17 0.092 9096
 9098 3 52.06 24.77 -35.25 0.082 9097
 9099 3 52.1 24.88 -35.28 0.078 9098
 9100 3 52.14 24.99 -35.45 0.086 9099
 9101 3 52.17 25.11 -35.63 0.082 9100
 9102 3 52.21 25.22 -35.65 0.1 9101
 9103 3 52.35 25.31 -35.85 0.054 9102
 9104 3 52.24 25.38 -35.88 0.093 9103
 9105 3 52.13 25.36 -35.89 0.111 9104
 9106 3 52.06 25.34 -36.06 0.061 9105
 9107 3 52.15 23.02 -33.68 0.098 9085
 9108 3 52.22 23.18 -33.7 0.097 9107
 9109 3 52.17 22.22 -34.03 0.11 9082
 9110 3 52.21 22.22 -34.18 0.07 9109
 9111 3 49.86 20.47 -36.89 0.095 4756
 9112 3 49.82 20.34 -36.96 0.102 9111
 9113 3 49.84 20.17 -37.07 0.08 9112
 9114 3 49.88 19.99 -37.13 0.115 9113
 9115 3 49.93 19.86 -37.24 0.162 9114
 9116 3 50.06 19.83 -37.42 0.164 9115
 9117 3 50.05 19.74 -37.49 0.155 9116
 9118 3 49.95 19.52 -37.63 0.094 9117
 9119 3 49.92 19.45 -37.71 0.082 9118
 9120 3 49.78 19.27 -37.75 0.107 9119
 9121 3 49.64 19.24 -37.67 0.08 9120
 9122 3 49.53 19.18 -37.63 0.054 9121
 9123 3 49.45 19.15 -37.53 0.067 9122
 9124 3 49.35 19.02 -37.46 0.081 9123
 9125 3 49.28 18.93 -37.43 0.094 9124
 9126 3 49.07 22.02 -36.25 0.104 4754
 9127 3 48.99 22.2 -36.22 0.05 9126
 9128 3 48.88 22.27 -36.18 0.074 9127
 9129 3 48.78 22.38 -36.17 0.089 9128
 9130 3 48.67 22.47 -36.21 0.088 9129
 9131 3 48.55 22.54 -36.28 0.06 9130
 9132 3 50.01 25.31 -30.53 0.253 4689
 9133 3 50.07 25.43 -30.76 0.203 9132
 9134 3 50.1 25.47 -30.96 0.189 9133
 9135 3 50.1 25.47 -31.16 0.19 9134
 9136 3 50.11 25.52 -31.3 0.206 9135
 9137 3 50.12 25.49 -31.48 0.212 9136
 9138 3 50.11 25.52 -31.62 0.216 9137
 9139 3 50.12 25.58 -31.82 0.205 9138
 9140 3 50.24 25.56 -32.04 0.199 9139
 9141 3 50.26 25.58 -32.24 0.177 9140
 9142 3 50.35 25.58 -32.39 0.213 9141
 9143 3 50.43 25.58 -32.59 0.237 9142
 9144 3 50.5 25.59 -32.75 0.274 9143
 9145 3 50.54 25.63 -32.89 0.326 9144
 9146 3 50.6 25.81 -32.97 0.392 9145
 9147 3 50.71 25.54 -33.38 0.271 9146
 9148 3 50.88 25.52 -33.71 0.222 9147
 9149 3 51.03 25.47 -34 0.21 9148
 9150 3 51.13 25.47 -34.17 0.218 9149
 9151 3 51.25 25.47 -34.32 0.246 9150
 9152 3 51.35 25.54 -34.5 0.262 9151
 9153 3 51.43 25.58 -34.68 0.238 9152
 9154 3 51.56 25.77 -34.93 0.275 9153
 9155 3 51.64 25.97 -35.14 0.229 9154
 9156 3 51.67 26.13 -35.35 0.218 9155
 9157 3 51.6 26.29 -35.46 0.219 9156
 9158 3 51.61 26.45 -35.61 0.217 9157
 9159 3 51.57 26.63 -35.78 0.235 9158
 9160 3 51.56 26.81 -35.92 0.243 9159
 9161 3 51.5 26.97 -36.1 0.221 9160
 9162 3 51.49 27.11 -36.24 0.222 9161
 9163 3 51.42 27.22 -36.4 0.218 9162
 9164 3 51.42 27.4 -36.52 0.209 9163
 9165 3 51.42 27.54 -36.67 0.249 9164
 9166 3 51.35 27.68 -36.72 0.255 9165
 9167 3 51.31 27.79 -36.84 0.289 9166
 9168 3 51.27 27.95 -36.96 0.268 9167
 9169 3 51.24 28.02 -37.11 0.251 9168
 9170 3 51.02 28.02 -37.14 0.184 9169
 9171 3 50.91 28.08 -37.24 0.187 9170
 9172 3 50.81 28.15 -37.35 0.189 9171
 9173 3 50.68 28.24 -37.42 0.193 9172
 9174 3 50.59 28.36 -37.53 0.187 9173
 9175 3 50.48 28.43 -37.57 0.164 9174
 9176 3 50.35 28.58 -37.64 0.156 9175
 9177 3 50.2 28.7 -37.64 0.232 9176
 9178 3 49.91 28.74 -37.72 0.227 9177
 9179 3 49.86 28.83 -37.79 0.312 9178
 9180 3 49.71 28.84 -37.79 0.342 9179
 9181 3 49.3 28.77 -37.75 0.285 9180
 9182 3 49.25 28.36 -37.63 0.157 9181
 9183 3 49.17 28.31 -37.67 0.202 9182
 9184 3 49.23 28.13 -37.53 0.105 9183
 9185 3 49.31 28.06 -37.6 0.000125 9184
 9186 3 49.17 28.93 -37.81 0.219 9181
 9187 3 49.07 29.08 -37.89 0.185 9186
 9188 3 48.92 29.26 -37.99 0.164 9187
 9189 3 48.84 29.33 -38.07 0.172 9188
 9190 3 48.74 29.43 -38.17 0.135 9189
 9191 3 48.6 29.49 -38.27 0.167 9190
 9192 3 48.53 29.54 -38.35 0.213 9191
 9193 3 48.45 29.45 -38.46 0.268 9192
 9194 3 48.25 29.24 -38.54 0.232 9193
 9195 3 48.06 29.29 -38.53 0.246 9194
 9196 3 47.96 29.29 -38.64 0.249 9195
 9197 3 47.78 29.27 -38.67 0.263 9196
 9198 3 47.6 29.24 -38.67 0.245 9197
 9199 3 47.38 29.24 -38.47 0.185 9198
 9200 3 47.25 29.24 -38.42 0.185 9199
 9201 3 47.11 29.11 -38.34 0.227 9200
 9202 3 46.99 28.99 -38.31 0.265 9201
 9203 3 46.88 28.99 -38.2 0.293 9202
 9204 3 46.74 28.99 -38.17 0.284 9203
 9205 3 46.61 29.27 -37.77 0.172 9204
 9206 3 46.56 29.38 -37.59 0.2 9205
 9207 3 46.63 29.49 -37.49 0.244 9206
 9208 3 46.46 29.58 -37.29 0.282 9207
 9209 3 46.06 29.86 -37.54 0.129 9208
 9210 3 45.91 29.81 -37.56 0.108 9209
 9211 3 46.55 29.54 -37.09 0.253 9208
 9212 3 46.56 29.45 -36.89 0.243 9211
 9213 3 46.57 29.54 -36.68 0.224 9212
 9214 3 46.55 29.42 -36.57 0.164 9213
 9215 3 46.56 29.4 -36.38 0.122 9214
 9216 3 46.48 29.27 -36.21 0.155 9215
 9217 3 46.42 29.2 -36.07 0.205 9216
 9218 3 46.36 28.97 -36.07 0.205 9217
 9219 3 46.36 28.79 -36.07 0.251 9218
 9220 3 46 28.76 -36.36 0.112 9219
 9221 3 45.88 28.74 -36.43 0.14 9220
 9222 3 45.8 28.79 -36.49 0.076 9221
 9223 3 46.52 28.72 -35.86 0.199 9219
 9224 3 46.46 28.52 -35.82 0.091 9223
 9225 3 46.6 28.38 -35.82 0.251 9224
 9226 3 46.81 28.26 -35.64 0.331 9225
 9227 3 46.74 28.06 -35.56 0.33 9226
 9228 3 46.77 28.11 -35.39 0.243 9227
 9229 3 46.88 28.09 -35.32 0.229 9228
 9230 3 46.85 28.08 -35.17 0.182 9229
 9231 3 46.84 28.02 -35 0.161 9230
 9232 3 46.86 27.95 -34.84 0.181 9231
 9233 3 46.91 27.93 -34.7 0.214 9232
 9234 3 46.92 27.83 -34.52 0.231 9233
 9235 3 46.98 27.76 -34.42 0.247 9234
 9236 3 46.66 27.74 -34.22 0.124 9235
 9237 3 46.57 27.77 -34.07 0.113 9236
 9238 3 46.55 27.76 -33.92 0.104 9237
 9239 3 46.42 27.74 -33.78 0.112 9238
 9240 3 46.27 27.7 -33.7 0.124 9239
 9241 3 46.14 27.68 -33.57 0.119 9240
 9242 3 46 27.61 -33.5 0.154 9241
 9243 3 45.86 27.52 -33.4 0.156 9242
 9244 3 45.71 27.49 -33.36 0.204 9243
 9245 3 45.63 27.43 -33.27 0.254 9244
 9246 3 45.43 27.4 -33.18 0.238 9245
 9247 3 45.25 27.45 -33.21 0.261 9246
 9248 3 45.1 27.38 -33.18 0.288 9247
 9249 3 44.93 27.36 -33.1 0.349 9248
 9250 3 44.78 27.27 -33.07 0.405 9249
 9251 3 44.61 27.26 -33 0.435 9250
 9252 3 44.45 26.99 -33.4 0.282 9251
 9253 3 44.34 26.83 -33.38 0.281 9252
 9254 3 44.25 26.7 -33.03 0.128 9253
 9255 3 44.24 26.54 -32.96 0.099 9254
 9256 3 44.17 26.36 -33.07 0.101 9255
 9257 3 44.35 26.18 -33.13 0.121 9256
 9258 3 44.46 26.18 -33.02 0.109 9257
 9259 3 44.47 26.2 -32.85 0.101 9258
 9260 3 44.43 26.15 -32.77 0.089 9259
 9261 3 44.39 26.65 -33.7 0.147 9253
 9262 3 44.38 26.52 -33.71 0.127 9261
 9263 3 44.58 27.59 -32.53 0.257 9251
 9264 3 44.61 27.79 -32.25 0.189 9263
 9265 3 44.61 27.84 -32.1 0.302 9264
 9266 3 44.32 28.13 -31.92 0.137 9265
 9267 3 44.19 28.27 -31.91 0.142 9266
 9268 3 44.07 28.31 -31.87 0.217 9267
 9269 3 43.92 28.15 -31.62 0.158 9268
 9270 3 43.82 28.02 -31.58 0.156 9269
 9271 3 43.61 27.95 -31.57 0.13 9270
 9272 3 43.5 27.86 -31.53 0.101 9271
 9273 3 43.33 27.74 -31.62 0.111 9272
 9274 3 43.25 27.7 -31.69 0.201 9273
 9275 3 43.29 27.7 -31.96 0.191 9274
 9276 3 43.14 27.88 -32.07 0.106 9275
 9277 3 43.15 27.93 -32.21 0.061 9276
 9278 3 42.85 27.65 -31.62 0.113 9274
 9279 3 42.74 27.56 -31.78 0.111 9278
 9280 3 42.64 27.49 -31.82 0.135 9279
 9281 3 42.75 27.72 -31.92 0.125 9280
 9282 3 42.67 27.74 -32 0.000125 9281
 9283 3 42.5 27.31 -31.96 0.096 9280
 9284 3 42.4 27.24 -32.02 0.075 9283
 9285 3 42.39 27.08 -32.1 0.102 9284
 9286 3 42.42 26.93 -32.14 0.071 9285
 9287 3 44.03 28.42 -32.21 0.063 9268
 9288 3 44.06 28.52 -32.27 0.111 9287
 9289 3 44.1 28.67 -32.36 0.108 9288
 9290 3 44.21 28.74 -32.39 0.07 9289
 9291 3 44.94 27.43 -32.07 0.132 9265
 9292 3 45.04 27.45 -32.03 0.127 9291
 9293 3 45.81 27.11 -33.13 0.111 9245
 9294 3 46.07 27.18 -33.15 0.134 9293
 9295 3 46.17 27.38 -33.17 0.126 9294
 9296 3 46.25 27.54 -33.11 0.141 9295
 9297 3 46.42 27.74 -33.04 0.101 9296
 9298 3 46.64 27.76 -32.97 0.119 9297
 9299 3 46.85 27.81 -32.92 0.127 9298
 9300 3 46.98 27.77 -32.86 0.131 9299
 9301 3 47.21 27.99 -32.78 0.098 9300
 9302 3 47.32 28.06 -32.79 0.117 9301
 9303 3 47.45 28.18 -32.74 0.101 9302
 9304 3 47.59 28.24 -32.75 0.142 9303
 9305 3 47.74 28.29 -32.71 0.158 9304
 9306 3 47.88 28.33 -32.72 0.234 9305
 9307 3 48.06 28.36 -32.42 0.153 9306
 9308 3 48.27 28.38 -32.38 0.162 9307
 9309 3 48.43 28.47 -32.42 0.105 9308
 9310 3 48.49 28.58 -32.35 0.126 9309
 9311 3 48.49 28.79 -32.31 0.12 9310
 9312 3 48 28.18 -33.11 0.178 9306
 9313 3 48.13 28.08 -33.29 0.094 9312
 9314 3 48.27 27.99 -33.38 0.066 9313
 9315 3 48.36 27.97 -33.52 0.058 9314
 9316 3 48.46 28.01 -33.6 0.103 9315
 9317 3 48.61 28.06 -33.64 0.099 9316
 9318 3 45.6 26.93 -32.89 0.093 9293
 9319 3 45.54 26.93 -32.72 0.14 9318
 9320 3 45.49 26.7 -32.6 0.071 9319
 9321 3 45.43 26.58 -32.6 0.107 9320
 9322 3 45.33 26.47 -32.57 0.223 9321
 9323 3 45.07 26.65 -32.46 0.098 9322
 9324 3 44.89 26.7 -32.42 0.125 9323
 9325 3 44.81 26.77 -32.36 0.048 9324
 9326 3 45.54 26.08 -32.64 0.107 9322
 9327 3 45.58 25.93 -32.6 0.124 9326
 9328 3 45.67 25.81 -32.64 0.103 9327
 9329 3 45.5 27.11 -32.6 0.066 9319
 9330 3 46.6 27.61 -35.71 0.152 9227
 9331 3 46.53 27.43 -35.72 0.158 9330
 9332 3 46.5 27.2 -35.78 0.12 9331
 9333 3 46.46 27.08 -35.78 0.141 9332
 9334 3 46.42 27.02 -35.7 0.122 9333
 9335 3 46.41 26.84 -35.96 0.127 9334
 9336 3 46.35 26.77 -36.03 0.188 9335
 9337 3 46.17 26.7 -35.77 0.047 9336
 9338 3 46.06 26.63 -35.74 0.073 9337
 9339 3 45.93 26.58 -35.71 0.123 9338
 9340 3 45.85 26.43 -35.68 0.082 9339
 9341 3 45.74 26.36 -35.63 0.089 9340
 9342 3 45.6 26.34 -35.59 0.062 9341
 9343 3 45.49 26.29 -35.63 0.114 9342
 9344 3 45.41 26.31 -35.75 0.158 9343
 9345 3 45.35 26.24 -35.92 0.136 9344
 9346 3 45.5 26.01 -36.13 0.086 9345
 9347 3 45.57 25.9 -36.18 0.087 9346
 9348 3 45.68 25.79 -36.21 0.099 9347
 9349 3 45.78 25.74 -36.24 0.071 9348
 9350 3 45.89 25.63 -36.32 0.092 9349
 9351 3 45.99 25.61 -36.42 0.082 9350
 9352 3 46.1 25.56 -36.52 0.058 9351
 9353 3 46.5 26.63 -36.24 0.128 9336
 9354 3 46.63 26.54 -36.28 0.071 9353
 9355 3 46.82 28.88 -35.71 0.114 9223
 9356 3 46.95 28.86 -35.64 0.11 9355
 9357 3 46.98 28.99 -35.57 0.083 9356
 9358 3 46.93 29.18 -35.61 0.129 9357
 9359 3 46.99 29.34 -35.61 0.095 9358
 9360 3 47.14 29.31 -35.57 0.151 9359
 9361 3 47.14 29.49 -35.63 0.139 9360
 9362 3 47.11 29.65 -35.63 0.163 9361
 9363 3 47.16 29.79 -35.57 0.121 9362
 9364 3 47.17 29.92 -35.49 0.091 9363
 9365 3 47.13 29.95 -35.38 0.107 9364
 9366 3 47.24 30.08 -35.31 0.092 9365
 9367 3 47.35 30.15 -35.22 0.042 9366
 9368 3 47.49 30.24 -35.2 0.118 9367
 9369 3 47.71 30.27 -35.17 0.093 9368
 9370 3 47.85 30.33 -35.28 0.119 9369
 9371 3 47.99 30.31 -35.36 0.064 9370
 9372 3 46.41 29.54 -35.96 0.102 9217
 9373 3 46.25 29.47 -35.96 0.085 9372
 9374 3 46.13 29.33 -35.92 0.115 9373
 9375 3 46.74 29.83 -36.53 0.128 9213
 9376 3 46.8 30.01 -36.5 0.076 9375
 9377 3 46.78 30.15 -36.57 0.071 9376
 9378 3 46.77 30.29 -36.6 0.1 9377
 9379 3 46.74 30.4 -36.64 0.141 9378
 9380 3 46.66 30.54 -36.54 0.079 9379
 9381 3 46.67 30.68 -36.5 0.076 9380
 9382 3 46.74 30.83 -36.53 0.088 9381
 9383 3 46.78 30.92 -36.65 0.097 9382
 9384 3 46.85 31.06 -36.67 0.079 9383
 9385 3 46.93 31.18 -36.64 0.131 9384
 9386 3 46.56 31.15 -36.5 0.114 9385
 9387 3 46.45 31.13 -36.47 0.103 9386
 9388 3 47.17 31.4 -36.88 0.069 9385
 9389 3 47.17 31.58 -36.97 0.112 9388
 9390 3 47.21 31.7 -37.06 0.123 9389
 9391 3 47.28 31.84 -37.1 0.108 9390
 9392 3 47.36 31.95 -37.1 0.086 9391
 9393 3 47.5 32.01 -37.14 0.09 9392
 9394 3 47.63 32.04 -37.2 0.084 9393
 9395 3 47.75 32.05 -37.25 0.076 9394
 9396 3 47.88 32.01 -37.25 0.096 9395
 9397 3 47.98 32.1 -37.17 0.1 9396
 9398 3 48.09 32.15 -37.15 0.04 9397
 9399 3 48.31 28.95 -38.82 0.115 9194
 9400 3 48.35 28.81 -38.95 0.064 9399
 9401 3 48.35 28.72 -39.07 0.11 9400
 9402 3 48.24 28.51 -39.15 0.136 9401
 9403 3 48.05 28.31 -39.14 0.073 9402
 9404 3 47.99 28.15 -39.14 0.082 9403
 9405 3 48.06 28.01 -39.14 0.061 9404
 9406 3 48.02 27.86 -39.11 0.074 9405
 9407 3 47.91 27.74 -39.1 0.067 9406
 9408 3 47.84 27.61 -39.07 0.083 9407
 9409 3 47.81 27.49 -39.09 0.09 9408
 9410 3 47.75 27.4 -39.13 0.084 9409
 9411 3 47.64 27.33 -39.02 0.095 9410
 9412 3 47.5 27.26 -39 0.12 9411
 9413 3 47.21 27.18 -39.02 0.127 9412
 9414 3 47.03 27.01 -38.92 0.099 9413
 9415 3 46.95 26.88 -38.9 0.098 9414
 9416 3 46.93 26.72 -38.9 0.104 9415
 9417 3 46.99 26.56 -38.96 0.112 9416
 9418 3 47.13 26.47 -39 0.129 9417
 9419 3 47.28 26.43 -39 0.126 9418
 9420 3 47.41 26.38 -39 0.118 9419
 9421 3 47.55 26.33 -39.07 0.097 9420
 9422 3 47.63 26.24 -39.17 0.072 9421
 9423 3 47.71 26.18 -39.28 0.14 9422
 9424 3 47.71 26.18 -39.39 0.228 9423
 9425 3 48 25.86 -39.29 0.107 9424
 9426 3 48.24 25.74 -39.21 0.081 9425
 9427 3 48.42 25.58 -39.24 0.07 9426
 9428 3 48.52 25.47 -39.21 0.098 9427
 9429 3 48.6 25.27 -39.18 0.096 9428
 9430 3 48.64 25.18 -39.03 0.056 9429
 9431 3 48.66 25.09 -38.96 0.078 9430
 9432 3 51.38 28.24 -37.39 0.212 9169
 9433 3 51.42 28.31 -37.5 0.259 9432
 9434 3 51.38 28.38 -37.6 0.329 9433
 9435 3 51.32 28.52 -37.64 0.397 9434
 9436 3 51.27 28.61 -37.71 0.432 9435
 9437 3 51.17 28.7 -37.86 0.418 9436
 9438 3 51.34 28.92 -37.89 0.401 9437
 9439 3 51.41 29.06 -37.93 0.327 9438
 9440 3 51.49 29.29 -37.86 0.26 9439
 9441 3 51.5 29.47 -37.88 0.235 9440
 9442 3 51.5 29.68 -37.88 0.239 9441
 9443 3 51.46 29.97 -37.89 0.293 9442
 9444 3 51.41 30.13 -38 0.31 9443
 9445 3 51.31 30.29 -38 0.314 9444
 9446 3 51.35 30.49 -38.1 0.331 9445
 9447 3 51.35 30.76 -38.06 0.244 9446
 9448 3 51.39 30.99 -38.07 0.247 9447
 9449 3 51.42 31.18 -38.1 0.245 9448
 9450 3 51.49 31.36 -38.14 0.226 9449
 9451 3 51.55 31.61 -38.15 0.258 9450
 9452 3 51.53 31.86 -38.13 0.263 9451
 9453 3 51.6 32.04 -38.17 0.271 9452
 9454 3 51.63 32.22 -38.2 0.29 9453
 9455 3 51.63 32.47 -38.21 0.296 9454
 9456 3 51.59 32.57 -38.35 0.289 9455
 9457 3 51.6 32.76 -38.36 0.283 9456
 9458 3 51.56 33.03 -38.39 0.272 9457
 9459 3 51.53 33.22 -38.39 0.253 9458
 9460 3 51.67 33.37 -38.5 0.286 9459
 9461 3 51.42 33.54 -38.39 0.427 9460
 9462 3 51.32 33.68 -38.34 0.454 9461
 9463 3 51.25 33.83 -38.39 0.44 9462
 9464 3 51.8 34.01 -38.52 0.181 9463
 9465 3 51.86 34.18 -38.53 0.169 9464
 9466 3 51.99 34.47 -38.45 0.113 9465
 9467 3 52.05 34.64 -38.39 0.151 9466
 9468 3 52.02 34.85 -38.35 0.176 9467
 9469 3 52.27 35.01 -38.25 0.108 9468
 9470 3 52.28 35.1 -38.11 0.113 9469
 9471 3 52.28 35.22 -38.02 0.127 9470
 9472 3 52.24 35.37 -38 0.21 9471
 9473 3 52.46 35.58 -37.84 0.147 9472
 9474 3 52.48 35.68 -37.78 0.155 9473
 9475 3 52.49 35.93 -37.78 0.159 9474
 9476 3 52.59 36.14 -37.71 0.135 9475
 9477 3 52.38 36.3 -37.73 0.07 9476
 9478 3 52.24 36.29 -37.73 0.112 9477
 9479 3 52.07 36.23 -37.81 0.122 9478
 9480 3 52.68 36.25 -37.61 0.099 9476
 9481 3 52.67 36.37 -37.59 0.124 9480
 9482 3 52.71 36.51 -37.63 0.129 9481
 9483 3 52.88 36.58 -37.71 0.072 9482
 9484 3 52.96 36.72 -37.74 0.116 9483
 9485 3 53.1 36.83 -37.78 0.108 9484
 9486 3 53.06 36.97 -37.81 0.11 9485
 9487 3 53.1 37.11 -37.87 0.071 9486
 9488 3 53.1 37.22 -37.91 0.068 9487
 9489 3 53.1 37.33 -37.88 0.113 9488
 9490 3 53.1 37.54 -37.92 0.087 9489
 9491 3 53 37.68 -37.85 0.116 9490
 9492 3 53.02 37.82 -37.81 0.102 9491
 9493 3 53.1 37.96 -37.77 0.078 9492
 9494 3 53.1 38.12 -37.77 0.111 9493
 9495 3 53.06 38.29 -37.81 0.076 9494
 9496 3 53.03 38.43 -37.88 0.061 9495
 9497 3 52.96 38.57 -37.94 0.112 9496
 9498 3 52.81 38.69 -37.96 0.149 9497
 9499 3 52.67 38.79 -37.94 0.114 9498
 9500 3 52.53 39.01 -37.95 0.101 9499
 9501 3 52.43 39.12 -37.88 0.108 9500
 9502 3 52.38 39.29 -37.85 0.073 9501
 9503 3 50.66 33.72 -38.32 0.282 9463
 9504 3 50.71 34.15 -38.57 0.126 9503
 9505 3 50.71 34.32 -38.56 0.152 9504
 9506 3 50.71 34.54 -38.53 0.15 9505
 9507 3 50.77 34.62 -38.54 0.122 9506
 9508 3 50.96 34.73 -38.6 0.082 9507
 9509 3 50.91 34.79 -38.46 0.112 9508
 9510 3 50.86 34.82 -38.31 0.07 9509
 9511 3 50.59 33.93 -38.03 0.138 9503
 9512 3 50.49 34.05 -37.92 0.157 9511
 9513 3 50.46 34.16 -37.77 0.174 9512
 9514 3 50.28 34.33 -37.71 0.202 9513
 9515 3 50.28 34.35 -38.1 0.12 9514
 9516 3 50.17 34.4 -37.59 0.188 9514
 9517 3 50.07 34.47 -37.52 0.184 9516
 9518 3 50 34.62 -37.35 0.201 9517
 9519 3 49.96 34.76 -37.2 0.176 9518
 9520 3 50.05 34.98 -37.05 0.16 9519
 9521 3 49.96 35 -36.91 0.185 9520
 9522 3 49.81 34.98 -36.81 0.217 9521
 9523 3 49.77 35.04 -36.7 0.223 9522
 9524 3 49.67 35.15 -36.59 0.262 9523
 9525 3 49.6 35.25 -36.46 0.253 9524
 9526 3 49.81 35.51 -36.37 0.138 9525
 9527 3 49.81 35.62 -36.26 0.114 9526
 9528 3 49.82 35.68 -36.1 0.129 9527
 9529 3 49.8 35.66 -35.81 0.145 9528
 9530 3 49.86 35.61 -35.66 0.193 9529
 9531 3 49.8 35.5 -35.51 0.178 9530
 9532 3 49.82 35.51 -35.33 0.189 9531
 9533 3 49.88 35.55 -35.13 0.25 9532
 9534 3 49.92 35.51 -34.99 0.297 9533
 9535 3 49.88 35.47 -34.85 0.327 9534
 9536 3 49.85 35.44 -34.71 0.339 9535
 9537 3 49.95 35.41 -34.56 0.374 9536
 9538 3 49.93 35.43 -34.41 0.384 9537
 9539 3 49.99 35.5 -34.31 0.393 9538
 9540 3 50.49 35.78 -34.24 0.249 9539
 9541 3 50.67 35.93 -34.34 0.202 9540
 9542 3 50.67 36.18 -34.2 0.156 9541
 9543 3 50.74 36.37 -34.06 0.133 9542
 9544 3 50.8 36.61 -33.95 0.116 9543
 9545 3 50.82 36.72 -33.89 0.102 9544
 9546 3 50.82 36.85 -33.74 0.118 9545
 9547 3 50.92 37.01 -33.7 0.127 9546
 9548 3 50.98 37.14 -33.66 0.19 9547
 9549 3 50.8 37.4 -33.51 0.11 9548
 9550 3 50.78 37.58 -33.45 0.102 9549
 9551 3 51.21 37.05 -33.74 0.187 9548
 9552 3 51.18 37.36 -33.69 0.1 9551
 9553 3 51.24 37.57 -33.7 0.084 9552
 9554 3 51.25 37.75 -33.66 0.098 9553
 9555 3 51.31 37.9 -33.62 0.123 9554
 9556 3 51.39 38.04 -33.59 0.147 9555
 9557 3 51.56 38.22 -33.52 0.191 9556
 9558 3 51.67 38.4 -33.45 0.178 9557
 9559 3 51.84 38.61 -33.41 0.111 9558
 9560 3 51.92 38.78 -33.34 0.12 9559
 9561 3 52.05 38.96 -33.31 0.16 9560
 9562 3 52.2 39.18 -33.19 0.159 9561
 9563 3 52.31 39.36 -33.13 0.116 9562
 9564 3 52.35 39.47 -33.13 0.136 9563
 9565 3 52.39 39.6 -33.01 0.146 9564
 9566 3 52.5 39.72 -32.91 0.143 9565
 9567 3 52.67 39.85 -32.84 0.128 9566
 9568 3 52.85 39.97 -32.89 0.123 9567
 9569 3 52.93 40.11 -32.92 0.116 9568
 9570 3 53.1 40.26 -32.88 0.161 9569
 9571 3 53.24 40.39 -32.77 0.161 9570
 9572 3 53.38 40.53 -32.7 0.221 9571
 9573 3 53.49 40.65 -32.63 0.311 9572
 9574 3 53.56 40.11 -32.73 0.139 9573
 9575 3 53.64 39.98 -32.74 0.154 9574
 9576 3 53.57 39.75 -32.59 0.11 9575
 9577 3 53.67 39.65 -32.52 0.092 9576
 9578 3 53.73 39.58 -32.39 0.109 9577
 9579 3 53.7 39.47 -32.2 0.108 9578
 9580 3 53.81 39.4 -32.13 0.112 9579
 9581 3 53.96 39.36 -32.16 0.086 9580
 9582 3 54.06 39.29 -32.21 0.053 9581
 9583 3 54.17 39.21 -32.27 0.054 9582
 9584 3 54.21 39.11 -32.27 0.089 9583
 9585 3 54.38 38.91 -32.05 0.112 9584
 9586 3 54.41 38.83 -31.95 0.000125 9585
 9587 3 53.57 40.97 -32.59 0.297 9573
 9588 3 53.75 41.14 -32.49 0.267 9587
 9589 3 53.99 41.36 -32.42 0.245 9588
 9590 3 54.17 41.5 -32.45 0.243 9589
 9591 3 54.32 41.64 -32.56 0.232 9590
 9592 3 54.48 41.79 -32.62 0.24 9591
 9593 3 54.59 41.89 -32.6 0.246 9592
 9594 3 54.77 42.04 -32.66 0.253 9593
 9595 3 54.96 42.22 -32.76 0.273 9594
 9596 3 55.09 42.36 -32.8 0.291 9595
 9597 3 55.21 42.54 -32.83 0.281 9596
 9598 3 55.21 42.72 -32.83 0.286 9597
 9599 3 55.42 42.9 -32.84 0.286 9598
 9600 3 55.53 43.01 -32.76 0.25 9599
 9601 3 55.71 43.21 -32.7 0.232 9600
 9602 3 55.78 43.4 -32.64 0.193 9601
 9603 3 55.85 43.55 -32.62 0.175 9602
 9604 3 55.99 43.76 -32.63 0.116 9603
 9605 3 56.03 43.86 -32.59 0.108 9604
 9606 3 56.03 43.97 -32.56 0.152 9605
 9607 3 56.03 44.11 -32.56 0.169 9606
 9608 3 56.13 44.35 -32.52 0.219 9607
 9609 3 56.17 44.48 -32.44 0.202 9608
 9610 3 56.31 44.68 -32.67 0.133 9609
 9611 3 56.39 44.86 -32.69 0.141 9610
 9612 3 56.46 45.08 -32.71 0.111 9611
 9613 3 56.53 45.25 -32.78 0.104 9612
 9614 3 56.53 45.41 -32.77 0.085 9613
 9615 3 56.56 45.55 -32.77 0.109 9614
 9616 3 56.57 45.69 -32.66 0.107 9615
 9617 3 56.63 45.87 -32.59 0.084 9616
 9618 3 56.68 46.01 -32.56 0.09 9617
 9619 3 56.77 46.22 -32.53 0.131 9618
 9620 3 56.86 46.43 -32.58 0.098 9619
 9621 3 56.99 46.57 -32.52 0.083 9620
 9622 3 56.23 44.61 -32.31 0.144 9609
 9623 3 56.35 44.76 -32.27 0.135 9622
 9624 3 56.49 45.04 -32.23 0.17 9623
 9625 3 56.6 45.21 -32.2 0.173 9624
 9626 3 56.71 45.5 -32.2 0.134 9625
 9627 3 56.8 45.69 -32.09 0.159 9626
 9628 3 56.85 45.9 -32.02 0.168 9627
 9629 3 56.99 46.14 -31.97 0.124 9628
 9630 3 57.06 46.39 -31.93 0.121 9629
 9631 3 57.17 46.55 -31.95 0.142 9630
 9632 3 57.25 46.71 -32.01 0.13 9631
 9633 3 57.31 46.86 -32.02 0.168 9632
 9634 3 57.39 47.08 -32.06 0.228 9633
 9635 3 57.55 47.29 -32.02 0.157 9634
 9636 3 57.67 47.55 -32.01 0.117 9635
 9637 3 57.74 47.72 -32.01 0.115 9636
 9638 3 57.8 47.86 -31.99 0.088 9637
 9639 3 57.92 48 -32.02 0.095 9638
 9640 3 58 48.18 -32.05 0.099 9639
 9641 3 58.09 48.3 -32.06 0.132 9640
 9642 3 58.21 48.47 -32.12 0.133 9641
 9643 3 58.28 48.62 -32.16 0.143 9642
 9644 3 58.34 48.82 -32.16 0.125 9643
 9645 3 58.42 48.93 -32.27 0.244 9644
 9646 3 58.49 49.04 -32.31 0.306 9645
 9647 3 58.55 49.22 -32.27 0.389 9646
 9648 3 58.56 49.37 -32.34 0.44 9647
 9649 3 58.56 49.51 -32.28 0.457 9648
 9650 3 58.11 49.46 -32.95 0.128 9649
 9651 3 57.95 49.54 -32.95 0.143 9650
 9652 3 57.81 49.54 -32.89 0.133 9651
 9653 3 57.67 49.48 -32.8 0.173 9652
 9654 3 57.55 49.43 -32.73 0.251 9653
 9655 3 57.45 49.46 -32.58 0.265 9654
 9656 3 57.34 49.43 -32.45 0.251 9655
 9657 3 57.23 49.33 -32.27 0.236 9656
 9658 3 57.1 49.29 -32.16 0.231 9657
 9659 3 56.99 49.33 -32.13 0.188 9658
 9660 3 56.86 49.23 -32.03 0.122 9659
 9661 3 58.7 49.75 -31.86 0.206 9649
 9662 3 58.78 49.96 -31.7 0.048 9661
 9663 3 49.34 35.44 -34.26 0.175 9539
 9664 3 49.24 35.47 -34.2 0.225 9663
 9665 3 49.25 35.47 -33.98 0.168 9664
 9666 3 49.21 35.53 -33.85 0.15 9665
 9667 3 49.13 35.57 -33.74 0.103 9666
 9668 3 49.03 35.72 -33.63 0.123 9667
 9669 3 48.96 35.75 -33.41 0.195 9668
 9670 3 48.92 35.79 -33.28 0.2 9669
 9671 3 48.85 35.9 -33.24 0.262 9670
 9672 3 49.03 35.91 -32.91 0.125 9671
 9673 3 49.03 35.96 -32.77 0.106 9672
 9674 3 48.99 36.01 -32.59 0.128 9673
 9675 3 49.03 36.11 -32.46 0.151 9674
 9676 3 49.07 36.21 -32.31 0.199 9675
 9677 3 49.13 36.35 -32.19 0.214 9676
 9678 3 49.17 36.51 -32.01 0.191 9677
 9679 3 49.21 36.64 -31.86 0.18 9678
 9680 3 49.28 36.8 -31.75 0.215 9679
 9681 3 49.35 36.94 -31.68 0.214 9680
 9682 3 49.39 37.08 -31.54 0.233 9681
 9683 3 49.52 37.19 -31.45 0.258 9682
 9684 3 49.35 37.16 -31.11 0.223 9683
 9685 3 49.38 37.25 -30.97 0.179 9684
 9686 3 49.5 37.3 -30.86 0.159 9685
 9687 3 49.67 37.3 -30.79 0.251 9686
 9688 3 49.85 37.26 -30.68 0.317 9687
 9689 3 49.99 37.28 -30.68 0.387 9688
 9690 3 50.11 37.28 -30.65 0.421 9689
 9691 3 50.32 37.4 -30.61 0.429 9690
 9692 3 50.38 37.46 -30.43 0.451 9691
 9693 3 50.39 37.75 -30.09 0.329 9692
 9694 3 50.42 37.71 -29.93 0.289 9693
 9695 3 50.5 37.73 -29.74 0.229 9694
 9696 3 50.53 37.73 -29.45 0.136 9695
 9697 3 50.56 37.72 -29.31 0.214 9696
 9698 3 50.57 37.79 -29.2 0.282 9697
 9699 3 50.71 37.4 -29.18 0.099 9698
 9700 3 50.78 37.33 -29.13 0.12 9699
 9701 3 50.87 37.18 -29.13 0.11 9700
 9702 3 50.96 37.08 -29.22 0.076 9701
 9703 3 51.06 37.05 -29.36 0.097 9702
 9704 3 51.15 36.93 -29.52 0.095 9703
 9705 3 51.25 36.82 -29.61 0.076 9704
 9706 3 51.32 36.71 -29.59 0.111 9705
 9707 3 51.37 36.61 -29.63 0.137 9706
 9708 3 50.64 38.28 -29.04 0.14 9698
 9709 3 50.72 38.43 -28.95 0.174 9708
 9710 3 50.87 38.53 -28.86 0.215 9709
 9711 3 50.93 38.68 -28.81 0.278 9710
 9712 3 51.08 38.79 -28.82 0.307 9711
 9713 3 51.35 38.72 -28.59 0.214 9712
 9714 3 51.43 38.76 -28.47 0.18 9713
 9715 3 51.47 38.85 -28.32 0.187 9714
 9716 3 51.5 39 -28.24 0.197 9715
 9717 3 51.43 39.07 -28 0.182 9716
 9718 3 51.47 39.15 -27.93 0.179 9717
 9719 3 51.5 39.22 -27.77 0.111 9718
 9720 3 51.6 39.32 -27.61 0.101 9719
 9721 3 51.62 39.3 -27.45 0.157 9720
 9722 3 51.69 39.36 -27.34 0.208 9721
 9723 3 51.72 39.47 -27.24 0.252 9722
 9724 3 51.54 39.35 -26.93 0.204 9723
 9725 3 51.35 39.19 -26.68 0.16 9724
 9726 3 51.29 38.97 -26.54 0.145 9725
 9727 3 51.22 38.76 -26.47 0.064 9726
 9728 3 51.25 38.6 -26.43 0.075 9727
 9729 3 51.32 38.57 -26.31 0.065 9728
 9730 3 51.25 38.47 -26.25 0.072 9729
 9731 3 51.15 38.4 -26.2 0.135 9730
 9732 3 50.99 38.29 -26.02 0.087 9731
 9733 3 50.92 38.11 -25.93 0.134 9732
 9734 3 50.86 38.03 -25.63 0.138 9733
 9735 3 50.86 37.89 -25.45 0.121 9734
 9736 3 50.78 37.78 -25.36 0.091 9735
 9737 3 50.68 37.66 -25.27 0.079 9736
 9738 3 50.67 37.57 -25.22 0.097 9737
 9739 3 50.61 37.43 -25.16 0.068 9738
 9740 3 50.54 37.43 -24.88 0.066 9739
 9741 3 50.47 37.47 -24.79 0.116 9740
 9742 3 50.39 37.51 -24.61 0.077 9741
 9743 3 51.26 38.4 -26.5 0.127 9731
 9744 3 51.36 38.47 -26.63 0.141 9743
 9745 3 51.18 38.83 -26.57 0.054 9727
 9746 3 51.17 38.97 -26.63 0.087 9745
 9747 3 51.14 39.11 -26.66 0.072 9746
 9748 3 51.07 39.12 -26.75 0.000125 9747
 9749 3 50.74 37.04 -30.97 0.11 9692
 9750 3 50.85 36.98 -31.09 0.09 9749
 9751 3 50.88 36.87 -31.2 0.144 9750
 9752 3 50.93 36.71 -31.31 0.106 9751
 9753 3 50.96 36.55 -31.36 0.136 9752
 9754 3 51.13 36.54 -31.47 0.116 9753
 9755 3 51.28 36.53 -31.57 0.13 9754
 9756 3 51.45 36.57 -31.63 0.123 9755
 9757 3 51.64 36.65 -31.59 0.16 9756
 9758 3 51.78 36.6 -31.63 0.244 9757
 9759 3 51.8 36.36 -31.95 0.121 9758
 9760 3 51.81 36.25 -32.08 0.143 9759
 9761 3 51.85 36.08 -32.09 0.126 9760
 9762 3 51.96 36.8 -31.34 0.1 9758
 9763 3 52.03 36.83 -31.24 0.000125 9762
 9764 3 49.8 37.36 -31.7 0.114 9683
 9765 3 49.86 37.47 -31.7 0.089 9764
 9766 3 49.92 37.55 -31.77 0.087 9765
 9767 3 50.02 37.65 -31.81 0.081 9766
 9768 3 50.05 37.78 -31.86 0.09 9767
 9769 3 50.2 37.85 -31.88 0.162 9768
 9770 3 50.34 37.8 -31.77 0.089 9769
 9771 3 50.46 37.8 -31.75 0.073 9770
 9772 3 50.56 37.83 -31.79 0.073 9771
 9773 3 50.67 37.76 -31.95 0.073 9772
 9774 3 50.73 37.65 -32.02 0.084 9773
 9775 3 50.78 37.58 -32.13 0.1 9774
 9776 3 50.88 37.61 -32.2 0.063 9775
 9777 3 51.05 37.66 -32.34 0.058 9776
 9778 3 48.95 35.19 -34.31 0.095 9664
 9779 3 48.98 35.11 -34.24 0.000125 9778
 9780 3 49.74 35.21 -35.69 0.12 9531
 9781 3 49.63 35.08 -35.59 0.116 9780
 9782 3 49.53 34.98 -35.6 0.126 9781
 9783 3 49.39 34.86 -35.6 0.097 9782
 9784 3 49.24 34.73 -35.6 0.089 9783
 9785 3 49.17 34.58 -35.56 0.121 9784
 9786 3 49.1 34.44 -35.56 0.11 9785
 9787 3 49.1 34.29 -35.56 0.102 9786
 9788 3 49.13 34.15 -35.63 0.101 9787
 9789 3 49.09 34.05 -35.66 0.142 9788
 9790 3 49.17 33.87 -35.64 0.139 9789
 9791 3 49.06 33.83 -35.87 0.086 9790
 9792 3 48.98 33.75 -35.95 0.1 9791
 9793 3 48.89 33.65 -36.06 0.114 9792
 9794 3 48.88 33.53 -36.17 0.105 9793
 9795 3 48.88 33.36 -36.17 0.103 9794
 9796 3 48.91 33.18 -36.18 0.097 9795
 9797 3 48.91 33.03 -36.17 0.106 9796
 9798 3 48.91 32.87 -36.2 0.142 9797
 9799 3 48.86 32.76 -36.1 0.069 9798
 9800 3 49.18 33.83 -35.43 0.082 9790
 9801 3 49.13 33.76 -35.32 0.091 9800
 9802 3 49.14 33.64 -35.21 0.1 9801
 9803 3 49.31 33.54 -35.18 0.124 9802
 9804 3 49.43 33.43 -35.21 0.171 9803
 9805 3 49.63 33.43 -35.11 0.08 9804
 9806 3 49.67 33.29 -35.18 0.071 9805
 9807 3 49.78 33.15 -35.14 0.108 9806
 9808 3 49.99 33 -35.1 0.105 9807
 9809 3 50.1 32.94 -35.17 0.089 9808
 9810 3 49.42 33.33 -35.42 0.114 9804
 9811 3 49.52 33.26 -35.45 0.000125 9810
 9812 3 48.92 34.26 -35.77 0.079 9789
 9813 3 48.85 34.36 -35.83 0.000125 9812
 9814 3 50.14 35.71 -36.2 0.099 9528
 9815 3 49.3 35.14 -36.41 0.174 9525
 9816 3 49.1 35.11 -36.45 0.182 9815
 9817 3 48.96 35.16 -36.37 0.201 9816
 9818 3 48.78 35.22 -36.38 0.202 9817
 9819 3 48.63 35.25 -36.44 0.199 9818
 9820 3 48.48 35.33 -36.52 0.228 9819
 9821 3 48.31 35.47 -36.63 0.234 9820
 9822 3 48.1 35.54 -36.62 0.288 9821
 9823 3 47.93 35.55 -36.59 0.264 9822
 9824 3 47.81 35.47 -36.64 0.307 9823
 9825 3 47.7 35.33 -36.73 0.336 9824
 9826 3 47.6 35.25 -36.74 0.375 9825
 9827 3 47.49 35.15 -36.81 0.398 9826
 9828 3 47.36 35.26 -36.95 0.38 9827
 9829 3 47.24 35.36 -37.1 0.371 9828
 9830 3 47.16 35.51 -37.34 0.323 9829
 9831 3 47.14 35.57 -37.52 0.303 9830
 9832 3 47.07 35.61 -37.73 0.238 9831
 9833 3 47.06 35.72 -37.92 0.224 9832
 9834 3 46.86 35.97 -37.94 0.177 9833
 9835 3 46.68 36.21 -37.89 0.153 9834
 9836 3 46.67 36.47 -37.95 0.2 9835
 9837 3 46.63 36.65 -38.02 0.225 9836
 9838 3 46.66 36.82 -38.02 0.267 9837
 9839 3 46.66 37.03 -37.96 0.303 9838
 9840 3 46.59 37.19 -37.95 0.329 9839
 9841 3 46.31 37.25 -37.91 0.222 9840
 9842 3 46.06 37.37 -37.84 0.162 9841
 9843 3 45.96 37.48 -37.7 0.154 9842
 9844 3 45.81 37.55 -37.67 0.142 9843
 9845 3 45.64 37.68 -37.53 0.158 9844
 9846 3 45.53 37.76 -37.46 0.157 9845
 9847 3 45.41 37.85 -37.38 0.164 9846
 9848 3 45.31 37.96 -37.31 0.146 9847
 9849 3 45.24 38.05 -37.2 0.161 9848
 9850 3 45.13 38.08 -37.12 0.208 9849
 9851 3 45.02 38.39 -37.2 0.159 9850
 9852 3 44.93 38.57 -37.12 0.188 9851
 9853 3 44.82 38.69 -37.09 0.222 9852
 9854 3 44.73 38.86 -37.05 0.262 9853
 9855 3 44.68 39 -36.98 0.277 9854
 9856 3 44.36 38.68 -37.23 0.119 9855
 9857 3 44.21 38.65 -37.27 0.119 9856
 9858 3 44.03 38.68 -37.41 0.105 9857
 9859 3 43.95 38.65 -37.48 0.169 9858
 9860 3 43.74 38.64 -37.44 0.174 9859
 9861 3 43.52 38.57 -37.26 0.16 9860
 9862 3 43.36 38.58 -37.23 0.091 9861
 9863 3 44.64 39.32 -36.91 0.231 9855
 9864 3 44.53 39.37 -36.95 0.26 9863
 9865 3 44.49 39.58 -36.8 0.234 9864
 9866 3 44.38 39.71 -36.7 0.3 9865
 9867 3 44.18 39.79 -36.59 0.429 9866
 9868 3 44.07 39.86 -36.57 0.518 9867
 9869 3 44.16 40.11 -36.44 0.528 9868
 9870 3 44.36 40.43 -36.29 0.195 9869
 9871 3 44.35 40.47 -36.12 0.137 9870
 9872 3 44.38 40.47 -35.98 0.105 9871
 9873 3 44.45 40.54 -35.84 0.12 9872
 9874 3 44.56 40.61 -35.82 0.138 9873
 9875 3 44.67 40.66 -35.73 0.143 9874
 9876 3 44.78 40.78 -35.61 0.125 9875
 9877 3 44.78 40.93 -35.48 0.102 9876
 9878 3 44.82 41.04 -35.4 0.119 9877
 9879 3 44.84 41.11 -35.3 0.103 9878
 9880 3 44.88 41.22 -35.23 0.111 9879
 9881 3 44.91 41.36 -35.18 0.094 9880
 9882 3 44.88 41.54 -35.09 0.121 9881
 9883 3 44.85 41.66 -35.01 0.136 9882
 9884 3 44.8 41.79 -34.84 0.144 9883
 9885 3 44.74 41.87 -34.68 0.143 9884
 9886 3 44.64 42.08 -34.51 0.102 9885
 9887 3 44.63 42.26 -34.43 0.139 9886
 9888 3 44.59 42.36 -34.41 0.221 9887
 9889 3 44.63 42.48 -34.37 0.284 9888
 9890 3 44.78 42.69 -34.25 0.269 9889
 9891 3 44.86 42.9 -34.18 0.277 9890
 9892 3 44.93 43.08 -34.11 0.332 9891
 9893 3 44.98 43.35 -34.05 0.273 9892
 9894 3 44.98 43.51 -33.95 0.281 9893
 9895 3 44.96 43.72 -33.88 0.223 9894
 9896 3 45.03 43.86 -33.82 0.223 9895
 9897 3 45.13 44.04 -33.75 0.194 9896
 9898 3 45.07 44.26 -33.65 0.165 9897
 9899 3 45.05 44.35 -33.55 0.156 9898
 9900 3 45.06 44.54 -33.54 0.216 9899
 9901 3 45.02 44.62 -33.45 0.201 9900
 9902 3 45.09 44.87 -33.37 0.266 9901
 9903 3 45.17 45.03 -33.3 0.282 9902
 9904 3 45.13 45.25 -33.22 0.339 9903
 9905 3 45 45.3 -32.9 0.402 9904
 9906 3 44.99 45.47 -32.83 0.39 9905
 9907 3 45.28 46.03 -32.76 0.147 9906
 9908 3 45.25 46.18 -32.59 0.136 9907
 9909 3 45.21 46.28 -32.44 0.119 9908
 9910 3 45.02 46.29 -32.32 0.149 9909
 9911 3 45.02 46.44 -32.2 0.202 9910
 9912 3 44.96 46.53 -31.98 0.224 9911
 9913 3 44.91 46.61 -31.78 0.254 9912
 9914 3 44.85 46.75 -31.62 0.302 9913
 9915 3 44.85 46.86 -31.55 0.33 9914
 9916 3 44.74 47.29 -31.67 0.136 9915
 9917 3 44.74 47.5 -31.71 0.145 9916
 9918 3 44.73 47.73 -31.78 0.06 9917
 9919 3 44.71 47.93 -31.83 0.105 9918
 9920 3 44.78 48.03 -31.89 0.179 9919
 9921 3 45.07 47.97 -31.98 0.08 9920
 9922 3 45.2 47.91 -32.01 0.08 9921
 9923 3 44.81 48.15 -31.85 0.129 9920
 9924 3 44.88 48.26 -31.8 0.114 9923
 9925 3 45 48.41 -31.74 0.135 9924
 9926 3 45.07 48.58 -31.74 0.134 9925
 9927 3 45.1 48.78 -31.65 0.098 9926
 9928 3 45.13 48.9 -31.6 0.097 9927
 9929 3 45.14 49.07 -31.6 0.098 9928
 9930 3 45.17 49.26 -31.62 0.103 9929
 9931 3 45.24 49.32 -31.74 0.101 9930
 9932 3 45.28 49.43 -31.8 0.15 9931
 9933 3 45.36 49.48 -31.9 0.177 9932
 9934 3 45.46 49.57 -31.83 0.206 9933
 9935 3 45.55 49.76 -31.6 0.174 9934
 9936 3 45.63 49.89 -31.46 0.107 9935
 9937 3 45.67 49.97 -31.28 0.079 9936
 9938 3 45.67 50.07 -31.21 0.086 9937
 9939 3 45.74 50.16 -31.15 0.083 9938
 9940 3 45.8 50.26 -31.12 0.119 9939
 9941 3 45.88 50.35 -31.01 0.083 9940
 9942 3 45.95 50.51 -31.01 0.1 9941
 9943 3 45.98 50.65 -30.99 0.099 9942
 9944 3 44.99 46.83 -31.28 0.186 9915
 9945 3 45.03 47 -31.12 0.203 9944
 9946 3 45.09 47.25 -31.06 0.184 9945
 9947 3 45.14 47.4 -31.1 0.175 9946
 9948 3 45.21 47.51 -31.23 0.177 9947
 9949 3 45.21 47.69 -31.35 0.183 9948
 9950 3 45.13 47.93 -31.37 0.134 9949
 9951 3 45.24 48.04 -31.4 0.122 9950
 9952 3 45.3 48.21 -31.39 0.131 9951
 9953 3 45.36 48.33 -31.42 0.207 9952
 9954 3 45.34 48.53 -31.17 0.149 9953
 9955 3 45.41 48.73 -31.05 0.113 9954
 9956 3 45.46 48.85 -30.92 0.155 9955
 9957 3 45.5 48.97 -30.81 0.146 9956
 9958 3 45.36 49.07 -30.67 0.13 9957
 9959 3 45.27 49.15 -30.55 0.102 9958
 9960 3 45.18 49.22 -30.44 0.097 9959
 9961 3 45.11 49.25 -30.3 0.114 9960
 9962 3 45.03 49.26 -30.12 0.113 9961
 9963 3 44.92 49.29 -29.99 0.123 9962
 9964 3 44.85 49.4 -29.89 0.111 9963
 9965 3 44.78 49.43 -29.74 0.155 9964
 9966 3 44.78 49.5 -29.62 0.214 9965
 9967 3 44.74 49.61 -29.49 0.238 9966
 9968 3 44.7 49.69 -29.33 0.225 9967
 9969 3 44.98 49.91 -29.28 0.155 9968
 9970 3 45.17 50.04 -29.23 0.176 9969
 9971 3 45.42 50.22 -29.28 0.115 9970
 9972 3 45.56 50.3 -29.17 0.109 9971
 9973 3 45.73 50.33 -29.12 0.125 9972
 9974 3 45.88 50.47 -29.19 0.131 9973
 9975 3 45.96 50.64 -29.23 0.118 9974
 9976 3 46.07 50.73 -29.35 0.086 9975
 9977 3 46.07 50.86 -29.37 0.092 9976
 9978 3 46.16 50.97 -29.37 0.103 9977
 9979 3 46.27 51.08 -29.3 0.159 9978
 9980 3 46.53 51.22 -29.3 0.098 9979
 9981 3 46.63 51.26 -29.17 0.102 9980
 9982 3 46.68 51.35 -29.12 0.084 9981
 9983 3 46.85 51.43 -29.17 0.085 9982
 9984 3 46.85 51.58 -29.17 0.084 9983
 9985 3 46.82 51.69 -29.15 0.064 9984
 9986 3 46.86 51.86 -29.17 0.079 9985
 9987 3 46.92 52 -29.24 0.061 9986
 9988 3 46.17 51.15 -29.12 0.104 9979
 9989 3 46.25 51.26 -28.96 0.098 9988
 9990 3 46.28 51.36 -28.85 0.091 9989
 9991 3 46.3 51.48 -28.78 0.122 9990
 9992 3 46.28 51.75 -28.71 0.111 9991
 9993 3 46.21 51.9 -28.65 0.07 9992
 9994 3 46.17 52.03 -28.55 0.099 9993
 9995 3 46.21 52.14 -28.44 0.091 9994
 9996 3 46.24 52.26 -28.44 0.11 9995
 9997 3 46.31 52.36 -28.4 0.117 9996
 9998 3 46.38 52.55 -28.28 0.132 9997
 9999 3 46.35 52.73 -28.19 0.087 9998
 10000 3 46.36 52.9 -28.08 0.07 9999
 10001 3 46.42 53.04 -28.05 0.092 10000
 10002 3 46.43 53.15 -27.99 0.081 10001
 10003 3 46.46 53.29 -27.96 0.076 10002
 10004 3 44.86 45.11 -32.55 0.208 9906
 10005 3 44.81 44.87 -32.34 0.118 10004
 10006 3 44.73 44.66 -32.38 0.104 10005
 10007 3 44.61 44.62 -32.36 0.068 10006
 10008 3 44.35 44.43 -32.25 0.072 10007
 10009 3 44.27 44.36 -32.12 0.05 10008
 10010 3 44.21 44.26 -32.07 0.058 10009
 10011 3 44.27 44.08 -31.98 0.102 10010
 10012 3 44.45 43.9 -31.94 0.079 10011
 10013 3 44.57 43.76 -31.98 0.055 10012
 10014 3 44.66 43.68 -32.07 0.088 10013
 10015 3 44.77 43.58 -32.04 0.066 10014
 10016 3 45.21 42.72 -33.87 0.117 9892
 10017 3 45.21 42.62 -33.75 0.079 10016
 10018 3 45.21 42.51 -33.69 0.073 10017
 10019 3 45.24 42.39 -33.65 0.074 10018
 10020 3 45.21 42.29 -33.51 0.000125 10019
 10021 3 44.42 42.6 -34.59 0.081 9889
 10022 3 44.27 42.76 -34.61 0.114 10021
 10023 3 44.13 42.86 -34.59 0.082 10022
 10024 3 43.67 39.5 -36.08 0.267 9869
 10025 3 43.57 39.35 -35.98 0.209 10024
 10026 3 43.45 39.28 -35.88 0.139 10025
 10027 3 43.28 39.25 -35.82 0.108 10026
 10028 3 43.17 39.19 -35.76 0.112 10027
 10029 3 43.03 39.08 -35.76 0.157 10028
 10030 3 42.92 39.03 -35.69 0.198 10029
 10031 3 42.7 39.11 -35.94 0.162 10030
 10032 3 42.56 39.1 -35.98 0.173 10031
 10033 3 42.49 39.08 -36.15 0.263 10032
 10034 3 42.34 39.04 -36.19 0.348 10033
 10035 3 42.18 39.01 -36.19 0.394 10034
 10036 3 42.06 39.01 -36.26 0.389 10035
 10037 3 42.03 38.57 -36.55 0.095 10036
 10038 3 41.91 38.53 -36.65 0.085 10037
 10039 3 41.86 38.5 -36.77 0.066 10038
 10040 3 41.82 38.46 -36.87 0.128 10039
 10041 3 41.88 38.32 -36.98 0.133 10040
 10042 3 41.85 38.22 -37.01 0.221 10041
 10043 3 41.5 38.08 -37.02 0.142 10042
 10044 3 41.32 37.94 -37.01 0.097 10043
 10045 3 41.13 37.89 -37.01 0.107 10044
 10046 3 41.02 37.87 -37.05 0.09 10045
 10047 3 40.88 37.76 -37.15 0.121 10046
 10048 3 40.75 37.69 -37.18 0.124 10047
 10049 3 40.71 37.54 -37.2 0.261 10048
 10050 3 40.49 37.85 -37.38 0.089 10049
 10051 3 40.36 37.83 -37.47 0.122 10050
 10052 3 40.24 37.83 -37.45 0.085 10051
 10053 3 40.1 37.76 -37.55 0.074 10052
 10054 3 40 37.68 -37.57 0.107 10053
 10055 3 39.85 37.58 -37.55 0.124 10054
 10056 3 39.73 37.61 -37.62 0.125 10055
 10057 3 39.6 37.75 -37.63 0.000125 10056
 10058 3 41.92 39.04 -36.23 0.323 10036
 10059 3 41.6 39.18 -36.01 0.195 10058
 10060 3 41.35 39.3 -35.87 0.134 10059
 10061 3 41.24 39.35 -35.82 0.135 10060
 10062 3 41.09 39.41 -35.76 0.154 10061
 10063 3 40.95 39.47 -35.69 0.17 10062
 10064 3 40.73 39.57 -35.55 0.143 10063
 10065 3 40.68 39.66 -35.44 0.144 10064
 10066 3 40.84 39.71 -35.37 0.069 10065
 10067 3 40.56 39.65 -35.3 0.125 10065
 10068 3 40.52 39.8 -35.26 0.132 10067
 10069 3 40.42 39.96 -35.23 0.121 10068
 10070 3 40.34 39.97 -35.08 0.118 10069
 10071 3 40.23 40.04 -34.93 0.099 10070
 10072 3 40.13 40.07 -34.79 0.13 10071
 10073 3 40.03 40.18 -34.8 0.091 10072
 10074 3 39.92 40.22 -34.83 0.1 10073
 10075 3 39.88 40.28 -34.65 0.081 10074
 10076 3 39.78 40.3 -34.54 0.145 10075
 10077 3 39.71 40.36 -34.37 0.182 10076
 10078 3 39.64 40.48 -34.26 0.232 10077
 10079 3 39.59 40.53 -34.12 0.267 10078
 10080 3 39.52 40.55 -33.98 0.309 10079
 10081 3 39.49 40.73 -33.55 0.266 10080
 10082 3 39.45 40.75 -33.37 0.287 10081
 10083 3 39.36 40.65 -33.19 0.293 10082
 10084 3 39.3 40.62 -33.01 0.314 10083
 10085 3 39.17 40.18 -33.33 0.157 10084
 10086 3 39.06 40.08 -33.4 0.129 10085
 10087 3 38.89 39.9 -33.33 0.141 10086
 10088 3 38.75 39.72 -33.44 0.11 10087
 10089 3 38.63 39.51 -33.38 0.104 10088
 10090 3 38.53 39.39 -33.29 0.1 10089
 10091 3 38.57 39.28 -33.33 0.068 10090
 10092 3 38.55 39.14 -33.37 0.127 10091
 10093 3 38.49 39.04 -33.2 0.119 10092
 10094 3 38.53 38.93 -33.15 0.089 10093
 10095 3 39.3 40.82 -32.68 0.19 10084
 10096 3 39.23 40.9 -32.37 0.12 10095
 10097 3 39.14 40.87 -32.15 0.15 10096
 10098 3 39.06 40.89 -31.92 0.18 10097
 10099 3 38.99 40.93 -31.8 0.239 10098
 10100 3 38.91 41.1 -31.58 0.204 10099
 10101 3 38.85 41.18 -31.4 0.175 10100
 10102 3 38.81 41.19 -31.26 0.176 10101
 10103 3 38.77 41.18 -31.05 0.155 10102
 10104 3 38.74 41.16 -30.92 0.147 10103
 10105 3 38.68 41.28 -30.8 0.124 10104
 10106 3 38.57 41.41 -30.69 0.077 10105
 10107 3 38.63 41.58 -30.6 0.055 10106
 10108 3 38.6 41.68 -30.51 0.139 10107
 10109 3 38.57 41.75 -30.39 0.149 10108
 10110 3 38.6 41.86 -30.3 0.179 10109
 10111 3 38.56 42.04 -30.24 0.202 10110
 10112 3 38.49 42.26 -30.21 0.217 10111
 10113 3 38.46 42.4 -30.01 0.237 10112
 10114 3 38.35 42.51 -29.92 0.271 10113
 10115 3 38.25 42.65 -29.85 0.297 10114
 10116 3 38.23 42.72 -29.67 0.309 10115
 10117 3 38.21 42.83 -29.51 0.281 10116
 10118 3 38.1 42.87 -29.33 0.266 10117
 10119 3 38.03 42.97 -29.17 0.296 10118
 10120 3 38 43.08 -29.03 0.317 10119
 10121 3 37.93 43.15 -28.92 0.313 10120
 10122 3 37.92 43.26 -28.78 0.267 10121
 10123 3 38.06 43.71 -28.6 0.104 10122
 10124 3 38.2 43.91 -28.6 0.109 10123
 10125 3 38.28 44.04 -28.65 0.114 10124
 10126 3 38.34 44.21 -28.64 0.114 10125
 10127 3 38.35 44.32 -28.49 0.184 10126
 10128 3 38.73 44.62 -28.49 0.109 10127
 10129 3 38.78 44.76 -28.49 0.213 10128
 10130 3 38.8 44.86 -28.44 0.274 10129
 10131 3 38.99 44.9 -28.28 0.392 10130
 10132 3 38.93 44.93 -28.01 0.451 10131
 10133 3 38.97 44.93 -27.87 0.458 10132
 10134 3 38.78 45.89 -28.05 0.105 10133
 10135 3 38.74 46.04 -28.01 0.187 10134
 10136 3 38.74 46.18 -28.03 0.265 10135
 10137 3 38.63 46.28 -27.94 0.274 10136
 10138 3 38.82 46.54 -28.24 0.209 10137
 10139 3 38.81 46.66 -28.33 0.199 10138
 10140 3 38.81 46.79 -28.44 0.262 10139
 10141 3 38.78 46.89 -28.51 0.289 10140
 10142 3 38.57 47.16 -28.17 0.133 10141
 10143 3 38.43 47.26 -28.12 0.083 10142
 10144 3 38.43 47.44 -28.08 0.127 10143
 10145 3 38.38 47.57 -27.96 0.104 10144
 10146 3 38.35 47.66 -27.89 0.125 10145
 10147 3 38.32 47.91 -27.83 0.151 10146
 10148 3 38.27 48.08 -27.8 0.232 10147
 10149 3 38.21 48.43 -27.9 0.174 10148
 10150 3 38.2 48.55 -27.94 0.257 10149
 10151 3 38.52 48.69 -28.08 0.093 10150
 10152 3 38.56 48.8 -28.12 0.095 10151
 10153 3 38.55 48.94 -28.15 0.102 10152
 10154 3 38.55 49.11 -28.12 0.088 10153
 10155 3 38.53 49.26 -28.08 0.074 10154
 10156 3 38.52 49.39 -28.05 0.083 10155
 10157 3 38.42 49.61 -28.05 0.102 10156
 10158 3 38.43 49.72 -28.05 0.091 10157
 10159 3 38.46 49.83 -27.96 0.000125 10158
 10160 3 37.68 48.68 -27.78 0.103 10150
 10161 3 37.59 48.82 -27.71 0.141 10160
 10162 3 37.45 49.01 -27.69 0.131 10161
 10163 3 37.27 49.08 -27.71 0.149 10162
 10164 3 37.11 48.93 -27.67 0.071 10163
 10165 3 36.99 49.01 -27.62 0.049 10164
 10166 3 37.02 49.11 -27.53 0.099 10165
 10167 3 37.03 49.23 -27.42 0.089 10166
 10168 3 38.96 46.8 -28.9 0.137 10141
 10169 3 38.92 47.03 -29.01 0.095 10168
 10170 3 38.96 47.1 -29.21 0.125 10169
 10171 3 39.02 47.14 -29.3 0.05 10170
 10172 3 39.11 44.89 -27.83 0.368 10133
 10173 3 39.32 44.79 -27.67 0.196 10172
 10174 3 39.53 44.69 -27.46 0.12 10173
 10175 3 39.68 44.66 -27.42 0.086 10174
 10176 3 39.93 44.58 -27.35 0.111 10175
 10177 3 40.1 44.54 -27.37 0.147 10176
 10178 3 40.25 44.57 -27.49 0.134 10177
 10179 3 40.36 44.61 -27.55 0.129 10178
 10180 3 40.47 44.51 -27.69 0.101 10179
 10181 3 40.61 44.62 -27.71 0.142 10180
 10182 3 40.75 44.82 -27.67 0.09 10181
 10183 3 40.85 44.87 -27.67 0.04 10182
 10184 3 38.75 44.72 -27.39 0.214 10172
 10185 3 38.71 44.9 -27.28 0.058 10184
 10186 3 38.78 44.91 -27.19 0.061 10185
 10187 3 38.81 45.03 -27.05 0.084 10186
 10188 3 38.74 45.08 -26.94 0.108 10187
 10189 3 38.74 44.94 -28.78 0.143 10130
 10190 3 38.82 45.05 -28.81 0.08 10189
 10191 3 38.8 45.08 -28.96 0.177 10190
 10192 3 38.71 45.15 -28.99 0.203 10191
 10193 3 38.49 45.3 -28.96 0.166 10192
 10194 3 38.38 45.14 -28.99 0.204 10193
 10195 3 38.28 45.07 -28.99 0.158 10194
 10196 3 38.24 44.9 -28.87 0.087 10195
 10197 3 38.17 44.83 -28.85 0.08 10196
 10198 3 38.11 44.68 -28.85 0.073 10197
 10199 3 38.11 44.58 -28.78 0.177 10198
 10200 3 38.17 44.41 -28.78 0.223 10199
 10201 3 38.31 44.3 -28.8 0.074 10200
 10202 3 40.17 39.94 -34.62 0.159 10072
 10203 3 39.95 40.16 -34.54 0.068 10202
 10204 3 39.92 40.12 -34.37 0.142 10203
 10205 3 40.24 39.86 -34.51 0.132 10202
 10206 3 40.24 39.79 -34.4 0.199 10205
 10207 3 43.02 38.72 -35.5 0.134 10030
 10208 3 43.07 38.61 -35.44 0.161 10207
 10209 3 43.24 38.71 -35.22 0.087 10208
 10210 3 43.21 38.75 -35.08 0.14 10209
 10211 3 43.1 38.73 -34.94 0.068 10210
 10212 3 43.13 38.72 -34.77 0.11 10211
 10213 3 43.14 38.72 -34.63 0.123 10212
 10214 3 43.32 38.68 -34.48 0.091 10213
 10215 3 43.36 38.76 -34.33 0.088 10214
 10216 3 43.43 38.9 -34.23 0.178 10215
 10217 3 43.6 39.11 -34.15 0.151 10216
 10218 3 43.71 39.23 -34.13 0.129 10217
 10219 3 43.84 39.29 -34.16 0.146 10218
 10220 3 43.21 38.65 -34.26 0.093 10216
 10221 3 43.06 38.4 -35.68 0.162 10208
 10222 3 42.95 38.23 -35.58 0.132 10221
 10223 3 42.92 38 -35.58 0.098 10222
 10224 3 42.78 37.89 -35.47 0.116 10223
 10225 3 42.63 37.76 -35.45 0.134 10224
 10226 3 42.53 37.76 -35.44 0.103 10225
 10227 3 42.32 37.73 -35.51 0.091 10226
 10228 3 42.23 37.78 -35.55 0.098 10227
 10229 3 42.05 37.78 -35.61 0.091 10228
 10230 3 41.99 37.82 -35.69 0.104 10229
 10231 3 41.86 37.76 -35.76 0.114 10230
 10232 3 41.71 37.57 -35.75 0.069 10231
 10233 3 41.67 37.47 -35.73 0.077 10232
 10234 3 41.59 37.35 -35.72 0.057 10233
 10235 3 41.46 37.26 -35.63 0.113 10234
 10236 3 41.35 37.21 -35.47 0.092 10235
 10237 3 41.35 37.07 -35.44 0.119 10236
 10238 3 41.35 36.97 -35.43 0.154 10237
 10239 3 41.34 36.83 -35.47 0.068 10238
 10240 3 43.06 38.3 -35.88 0.157 10221
 10241 3 43.06 38.21 -36.09 0.097 10240
 10242 3 43.11 38.19 -36.25 0.066 10241
 10243 3 43.07 38.11 -36.4 0.111 10242
 10244 3 43.06 38.03 -36.5 0.095 10243
 10245 3 43.14 38.03 -36.62 0.106 10244
 10246 3 43.11 38 -36.73 0.118 10245
 10247 3 43.06 37.89 -36.83 0.127 10246
 10248 3 43.1 37.83 -37.04 0.096 10247
 10249 3 42.99 37.79 -37.07 0.083 10248
 10250 3 42.91 37.79 -37.19 0.121 10249
 10251 3 42.92 37.68 -37.37 0.078 10250
 10252 3 42.89 37.65 -37.55 0.101 10251
 10253 3 42.85 37.61 -37.68 0.104 10252
 10254 3 42.85 37.5 -37.76 0.089 10253
 10255 3 42.8 37.4 -37.91 0.119 10254
 10256 3 42.67 37.47 -38.08 0.135 10255
 10257 3 42.5 37.61 -38.15 0.065 10256
 10258 3 42.42 37.61 -38.26 0.101 10257
 10259 3 42.45 37.47 -38.36 0.121 10258
 10260 3 42.59 37.37 -38.51 0.062 10259
 10261 3 42.59 37.46 -38.62 0.121 10260
 10262 3 42.63 37.35 -38.76 0.097 10261
 10263 3 42.63 37.19 -38.65 0.095 10262
 10264 3 42.99 37.75 -36.63 0.112 10247
 10265 3 43.03 37.61 -36.62 0.116 10264
 10266 3 43.02 37.44 -36.62 0.062 10265
 10267 3 43.73 39.65 -36.91 0.14 9868
 10268 3 43.61 39.79 -37 0.023 10267
 10269 3 45.11 37.71 -36.83 0.113 9850
 10270 3 45.02 37.54 -36.7 0.11 10269
 10271 3 44.96 37.41 -36.7 0.081 10270
 10272 3 44.8 37.29 -36.64 0.082 10271
 10273 3 44.68 37.22 -36.62 0.128 10272
 10274 3 44.6 37.11 -36.53 0.087 10273
 10275 3 44.53 36.87 -36.44 0.097 10274
 10276 3 44.53 36.65 -36.41 0.065 10275
 10277 3 44.49 36.51 -36.41 0.06 10276
 10278 3 44.42 36.35 -36.38 0.092 10277
 10279 3 44.39 36.22 -36.38 0.078 10278
 10280 3 44.35 36.1 -36.38 0.111 10279
 10281 3 44.25 36.04 -36.37 0.113 10280
 10282 3 44.13 36 -36.38 0.114 10281
 10283 3 43.92 35.89 -36.34 0.058 10282
 10284 3 43.73 35.89 -36.41 0.094 10283
 10285 3 43.56 35.89 -36.55 0.107 10284
 10286 3 43.53 35.97 -36.71 0.117 10285
 10287 3 43.52 36.01 -36.92 0.081 10286
 10288 3 43.41 36.16 -37.01 0.111 10287
 10289 3 43.38 36.35 -37.05 0.124 10288
 10290 3 46.99 37.51 -37.77 0.149 9840
 10291 3 47.1 37.58 -37.59 0.17 10290
 10292 3 47.13 37.86 -37.63 0.125 10291
 10293 3 47.13 38.01 -37.59 0.115 10292
 10294 3 47.13 38.1 -37.46 0.153 10293
 10295 3 47.24 38.22 -37.48 0.171 10294
 10296 3 47.31 38.33 -37.42 0.155 10295
 10297 3 47.18 37.39 -37.55 0.057 10291
 10298 3 47.24 37.47 -37.49 0.055 10297
 10299 3 47.31 37.65 -37.58 0.093 10298
 10300 3 47.39 35.54 -38.06 0.113 9833
 10301 3 47.56 35.41 -38.02 0.125 10300
 10302 3 47.7 35.35 -38.03 0.084 10301
 10303 3 47.81 35.3 -38.06 0.153 10302
 10304 3 47.78 35.6 -38.16 0.086 10303
 10305 3 47.81 35.71 -38.24 0.113 10304
 10306 3 47.95 35.79 -38.31 0.085 10305
 10307 3 48.1 35.79 -38.41 0.084 10306
 10308 3 48.24 35.89 -38.41 0.103 10307
 10309 3 48.35 35.91 -38.51 0.059 10308
 10310 3 47.96 35.16 -38.08 0.12 10303
 10311 3 48.03 34.86 -38.09 0.127 10310
 10312 3 48.06 34.69 -38.13 0.122 10311
 10313 3 47.99 34.5 -38.02 0.12 10312
 10314 3 47.96 34.36 -37.94 0.035 10313
 10315 3 47.45 35.94 -37.7 0.133 9831
 10316 3 47.55 36.08 -37.7 0.14 10315
 10317 3 47.61 36.23 -37.63 0.109 10316
 10318 3 47.78 36.43 -37.56 0.121 10317
 10319 3 47.86 36.61 -37.62 0.153 10318
 10320 3 48.03 36.72 -37.71 0.115 10319
 10321 3 48.16 36.86 -37.76 0.081 10320
 10322 3 48.25 36.97 -37.77 0.084 10321
 10323 3 48.39 37.11 -37.76 0.134 10322
 10324 3 48.53 37.22 -37.74 0.095 10323
 10325 3 48.63 37.29 -37.77 0.083 10324
 10326 3 48.77 37.4 -37.76 0.07 10325
 10327 3 48.93 37.47 -37.78 0.103 10326
 10328 3 49.09 37.54 -37.78 0.145 10327
 10329 3 49.24 37.61 -37.81 0.12 10328
 10330 3 49.42 37.6 -37.8 0.117 10329
 10331 3 49.61 37.53 -37.81 0.119 10330
 10332 3 49.77 37.47 -37.81 0.117 10331
 10333 3 49.81 37.47 -37.7 0.147 10332
 10334 3 49.95 37.65 -37.66 0.098 10333
 10335 3 50.06 37.65 -37.8 0.094 10334
 10336 3 49.98 37.39 -37.7 0.095 10333
 10337 3 50.06 37.33 -37.62 0.131 10336
 10338 3 50.16 37.39 -37.41 0.155 10337
 10339 3 50.17 37.65 -37.21 0.103 10338
 10340 3 50.2 37.66 -37.08 0.146 10339
 10341 3 50.23 37.68 -36.91 0.14 10340
 10342 3 50.32 37.76 -36.7 0.075 10341
 10343 3 50.36 37.8 -36.59 0.125 10342
 10344 3 50.48 37.9 -36.67 0.149 10343
 10345 3 50.53 38.03 -36.74 0.086 10344
 10346 3 50.66 38.11 -36.67 0.094 10345
 10347 3 50.78 38.12 -36.67 0.075 10346
 10348 3 50.88 38.18 -36.69 0.086 10347
 10349 3 50.38 37.08 -37.44 0.117 10338
 10350 3 50.46 37.04 -37.38 0.000125 10349
 10351 3 46.95 35.19 -36.99 0.098 9830
 10352 3 46.88 34.97 -37.03 0.122 10351
 10353 3 46.85 34.86 -37.09 0.097 10352
 10354 3 46.78 34.75 -37.13 0.128 10353
 10355 3 46.64 34.64 -37.1 0.15 10354
 10356 3 46.56 34.51 -37.06 0.182 10355
 10357 3 46.41 34.4 -37.02 0.26 10356
 10358 3 46.34 34.22 -36.99 0.281 10357
 10359 3 46.31 34.11 -37.03 0.367 10358
 10360 3 46.85 34.04 -37.24 0.203 10359
 10361 3 47.11 34.04 -37.37 0.186 10360
 10362 3 47.21 33.98 -37.41 0.211 10361
 10363 3 47.21 33.76 -37.31 0.245 10362
 10364 3 47.2 33.54 -37.19 0.192 10363
 10365 3 47.13 33.33 -37.3 0.045 10364
 10366 3 47.13 33.21 -37.37 0.000125 10365
 10367 3 45.92 34.11 -36.98 0.26 10359
 10368 3 45.78 33.9 -36.98 0.153 10367
 10369 3 45.6 33.86 -36.98 0.158 10368
 10370 3 45.42 33.83 -36.99 0.181 10369
 10371 3 45.31 33.69 -36.92 0.197 10370
 10372 3 45.17 33.66 -36.74 0.204 10371
 10373 3 45.13 33.68 -36.59 0.254 10372
 10374 3 45.24 33.86 -36.23 0.134 10373
 10375 3 45.38 33.86 -36.09 0.147 10374
 10376 3 45.78 34.37 -37.27 0.156 10367
 10377 3 45.67 34.33 -37.44 0.133 10376
 10378 3 47.48 34.64 -36.63 0.106 9827
 10379 3 47.42 34.5 -36.59 0.141 10378
 10380 3 47.38 34.3 -36.53 0.142 10379
 10381 3 47.31 34.21 -36.41 0.138 10380
 10382 3 47.27 34.18 -36.24 0.2 10381
 10383 3 47.42 34.44 -36.2 0.055 10382
 10384 3 47.42 34.57 -36.06 0.08 10383
 10385 3 47.43 34.58 -35.94 0.098 10384
 10386 3 47.52 34.65 -35.92 0.066 10385
 10387 3 46.99 34.01 -36.23 0.107 10382
 10388 3 46.85 33.85 -36.16 0.098 10387
 10389 3 46.73 33.72 -36.16 0.098 10388
 10390 3 46.63 33.6 -36.17 0.066 10389
 10391 3 46.6 33.48 -36.17 0.09 10390
 10392 3 46.6 33.41 -36.09 0.164 10391
 10393 3 46.71 33.37 -36.16 0.239 10392
 10394 3 46.78 33.5 -36.41 0.248 10393
 10395 3 46.43 33.54 -36.6 0.161 10394
 10396 3 46.17 33.44 -36.67 0.2 10395
 10397 3 46 33.16 -36.8 0.143 10396
 10398 3 45.85 33 -36.84 0.166 10397
 10399 3 45.7 32.96 -36.89 0.158 10398
 10400 3 45.6 33.03 -36.96 0.09 10399
 10401 3 45.6 33.18 -37.05 0.055 10400
 10402 3 46.49 33.1 -35.89 0.115 10393
 10403 3 46.53 32.9 -35.84 0.106 10402
 10404 3 46.49 32.73 -35.85 0.119 10403
 10405 3 46.38 32.57 -35.89 0.081 10404
 10406 3 46.38 32.47 -35.91 0.083 10405
 10407 3 46.34 32.33 -35.85 0.096 10406
 10408 3 46.2 32.25 -35.83 0.088 10407
 10409 3 46.13 32.11 -35.85 0.087 10408
 10410 3 46.06 31.99 -35.83 0.081 10409
 10411 3 45.96 31.88 -35.73 0.118 10410
 10412 3 45.85 31.86 -35.6 0.136 10411
 10413 3 45.82 31.83 -35.46 0.103 10412
 10414 3 49.74 34.69 -37.31 0.029 9519
 10415 3 49.73 34.6 -37.38 0.069 10414
 10416 3 49.75 34.5 -37.45 0.064 10415
 10417 3 49.67 34.37 -37.51 0.067 10416
 10418 3 49.49 34.41 -37.56 0.115 10417
 10419 3 49.36 34.39 -37.51 0.114 10418
 10420 3 49.23 34.29 -37.58 0.116 10419
 10421 3 49.06 34.19 -37.63 0.082 10420
 10422 3 48.96 34.11 -37.7 0.142 10421
 10423 3 48.82 34 -37.6 0.098 10422
 10424 3 48.73 33.93 -37.53 0.000125 10423
 10425 3 50.63 34.18 -37.59 0.12 9513
 10426 3 50.74 34.32 -37.59 0.112 10425
 10427 3 50.81 34.44 -37.56 0.11 10426
 10428 3 50.91 34.61 -37.45 0.08 10427
 10429 3 50.99 34.76 -37.45 0.113 10428
 10430 3 51.02 34.89 -37.57 0.078 10429
 10431 3 50.88 34.93 -37.64 0.091 10430
 10432 3 51.36 24.84 -34.5 0.114 9152
 10433 3 51.43 24.79 -34.39 0.131 10432
 10434 3 51.56 24.79 -34.27 0.086 10433
 10435 3 51.7 24.99 -34.24 0.139 10434
 10436 3 51.71 25.06 -34.07 0.154 10435
 10437 3 51.77 25.15 -34 0.124 10436
 10438 3 51.88 25.27 -33.97 0.113 10437
 10439 3 51.99 25.36 -33.95 0.102 10438
 10440 3 52.18 25.42 -33.89 0.11 10439
 10441 3 52.35 25.4 -33.85 0.109 10440
 10442 3 50.5 26.38 -32.65 0.106 9146
 10443 3 50.57 26.52 -32.6 0.108 10442
 10444 3 50.57 26.72 -32.56 0.124 10443
 10445 3 50.53 26.77 -32.67 0.093 10444
 10446 3 50.25 25.27 -28.28 0.096 4659
 10447 3 50.24 25.42 -28.21 0.108 10446
 10448 3 50.18 25.54 -28.1 0.096 10447
 10449 3 50.12 25.65 -28.03 0.099 10448
 10450 3 50.1 25.76 -27.98 0.082 10449
 10451 3 50.04 25.88 -27.92 0.096 10450
 10452 3 50.04 25.97 -27.82 0.112 10451
 10453 3 50.07 26.08 -27.75 0.148 10452
 10454 3 50.07 26.17 -27.69 0.22 10453
 10455 3 50.1 26.31 -27.66 0.285 10454
 10456 3 50.07 26.42 -27.57 0.372 10455
 10457 3 49.5 26.56 -27.8 0.159 10456
 10458 3 49.72 26.79 -27.83 0.08 10457
 10459 3 49.82 26.9 -27.75 0.1 10458
 10460 3 49.29 26.51 -27.78 0.075 10457
 10461 3 49.11 26.47 -27.82 0.124 10460
 10462 3 48.94 26.43 -27.92 0.093 10461
 10463 3 48.82 26.47 -28.01 0.108 10462
 10464 3 48.68 26.47 -28.07 0.123 10463
 10465 3 48.61 26.49 -28.21 0.146 10464
 10466 3 48.5 26.42 -28.3 0.121 10465
 10467 3 48.29 26.42 -28.3 0.116 10466
 10468 3 48.12 26.42 -28.28 0.097 10467
 10469 3 47.99 26.43 -28.26 0.107 10468
 10470 3 47.85 26.4 -28.16 0.119 10469
 10471 3 47.74 26.42 -28.14 0.139 10470
 10472 3 47.58 26.49 -28.01 0.092 10471
 10473 3 47.5 26.54 -27.94 0.06 10472
 10474 3 47.54 26.74 -27.89 0.086 10473
 10475 3 47.64 26.83 -27.85 0.058 10474
 10476 3 50.57 26.43 -27.3 0.23 10456
 10477 3 50.72 26.47 -27.14 0.304 10476
 10478 3 50.81 26.54 -27.03 0.334 10477
 10479 3 50.82 26.65 -26.87 0.298 10478
 10480 3 50.87 26.74 -26.75 0.193 10479
 10481 3 51.07 26.72 -26.62 0.155 10480
 10482 3 51.17 26.72 -26.48 0.112 10481
 10483 3 51.29 26.79 -26.32 0.125 10482
 10484 3 51.36 26.84 -26.19 0.149 10483
 10485 3 51.39 26.97 -26.07 0.159 10484
 10486 3 51.39 27.08 -25.89 0.162 10485
 10487 3 51.39 27.22 -25.78 0.172 10486
 10488 3 51.39 27.31 -25.67 0.134 10487
 10489 3 51.49 27.45 -25.51 0.143 10488
 10490 3 51.57 27.63 -25.39 0.137 10489
 10491 3 51.61 27.81 -25.26 0.135 10490
 10492 3 51.65 27.88 -25.14 0.129 10491
 10493 3 51.67 28.04 -25.05 0.121 10492
 10494 3 51.65 28.18 -24.92 0.13 10493
 10495 3 51.68 28.31 -24.8 0.152 10494
 10496 3 51.69 28.43 -24.66 0.16 10495
 10497 3 51.64 28.45 -24.35 0.111 10496
 10498 3 51.71 28.52 -24.25 0.08 10497
 10499 3 51.75 28.56 -24.05 0.081 10498
 10500 3 51.79 28.63 -24.75 0.097 10496
 10501 3 51.83 28.76 -24.67 0.072 10500
 10502 3 51.89 28.88 -24.64 0.083 10501
 10503 3 51.94 29.06 -24.62 0.096 10502
 10504 3 52.03 29.18 -24.64 0.096 10503
 10505 3 52.11 29.34 -24.58 0.091 10504
 10506 3 52.11 29.52 -24.62 0.099 10505
 10507 3 52.18 29.72 -24.66 0.076 10506
 10508 3 52.25 29.79 -24.73 0.086 10507
 10509 3 52.32 29.88 -24.82 0.079 10508
 10510 3 52.39 29.99 -24.94 0.082 10509
 10511 3 52.43 30.09 -25.01 0.077 10510
 10512 3 52.51 30.11 -25.12 0.000125 10511
 10513 3 50.35 23.4 -26.12 0.094 4644
 10514 3 50.18 23.26 -26.1 0.116 10513
 10515 3 50.14 23.13 -26.12 0.122 10514
 10516 3 49.85 23.11 -26.05 0.113 10515
 10517 3 49.64 23.08 -26.01 0.118 10516
 10518 3 49.5 23.06 -25.96 0.111 10517
 10519 3 49.32 23.04 -26.01 0.131 10518
 10520 3 49.15 22.95 -26 0.145 10519
 10521 3 49.04 22.9 -25.94 0.128 10520
 10522 3 48.89 22.93 -25.94 0.157 10521
 10523 3 48.79 22.88 -25.98 0.144 10522
 10524 3 48.75 22.97 -26.07 0.202 10523
 10525 3 48.49 22.83 -26.12 0.1 10524
 10526 3 48.25 22.77 -26.12 0.12 10525
 10527 3 48.11 22.67 -26.17 0.152 10526
 10528 3 47.89 22.74 -26.19 0.115 10527
 10529 3 47.81 22.88 -26.23 0.102 10528
 10530 3 47.83 23.04 -26.21 0.085 10529
 10531 3 52.1 24.13 -25.3 0.126 4642
 10532 3 52.18 23.99 -25.39 0.107 10531
 10533 3 52.19 23.88 -25.51 0.095 10532
 10534 3 52.24 23.74 -25.57 0.086 10533
 10535 3 52.25 23.63 -25.64 0.116 10534
 10536 3 52.28 23.54 -25.78 0.14 10535
 10537 3 52.39 23.36 -25.8 0.185 10536
 10538 3 52.61 23.24 -25.71 0.184 10537
 10539 3 52.83 23.2 -25.67 0.18 10538
 10540 3 52.99 23.26 -25.67 0.154 10539
 10541 3 53.1 23.36 -25.71 0.113 10540
 10542 3 53.22 23.36 -25.78 0.126 10541
 10543 3 53.35 23.36 -25.94 0.133 10542
 10544 3 53.49 23.24 -25.98 0.135 10543
 10545 3 53.68 23.15 -25.96 0.125 10544
 10546 3 53.82 23.02 -25.98 0.134 10545
 10547 3 53.96 22.84 -25.97 0.19 10546
 10548 3 54.08 22.7 -25.95 0.142 10547
 10549 3 54.18 22.61 -25.84 0.135 10548
 10550 3 54.25 22.47 -25.76 0.134 10549
 10551 3 54.33 22.34 -25.77 0.129 10550
 10552 3 54.49 22.29 -25.76 0.104 10551
 10553 3 54.58 22.15 -25.77 0.104 10552
 10554 3 54.71 22.08 -25.77 0.066 10553
 10555 3 53.25 18.58 -22.47 0.165 4599
 10556 3 -2.43 2.23 0.4 0.119 1
 10557 3 -2.37 2.16 0.28 0.165 10556
 10558 3 -2.31 2.06 0.22 0.081 10557
 10559 3 -2.45 2.43 0.28 0.276 1
 10560 3 -2.52 2.66 0.25 0.241 10559
 10561 3 -2.59 2.73 0.16 0.218 10560
 10562 3 -2.62 2.91 0.4 0.000125 10561
```
