## Supplementary material for "Automated Proofreading of Digitally Reconstructed Neural Morphology Enhances Accuracy, Scalability, and Standardization": Standardization and accuracy results: 720575940617452500.CNG.swc

```
# SWC to SWC conversion from L-Measure. Sridevi Polavaram: spolavar@gmu.edu
# Original fileName:Z://nmo_swc//out_Final//Source_Temp1//720575940617452500.CNG.swc
#
# SWC to SWC conversion from L-Measure. Sridevi Polavaram: spolavar@gmu.edu

# Original fileName:Z://nmo_swc//nmo_user_Final//Source_Temp1//720575940617452500.CNG.swc

#

# SWC to SWC conversion from L-Measure. Sridevi Polavaram: spolavar@gmu.edu


# Original fileName:Z://nmo_swc//Autoswc//720575940617452500.CNG.swc.swc.CNG.swc


#


# Original file /nmo_swc/Temp_LMeasure/720575940617452500.CNG.swc.swc edited using StdSwc version 1.31 on 3/7/26.


# Irregularities and fixes documented in /nmo_swc/Temp_LMeasure/720575940617452500.CNG.swc.swc.std.  See StdSwc1.31.doc for more information.


#


# SWC to SWC conversion from L-Measure. Sridevi Polavaram: spolavar@gmu.edu


# Original fileName:Z://nmo_swc//Source_Temp1//720575940617452500.CNG.swc


#


# SWC to SWC conversion from L-Measure. Sridevi Polavaram: spolavar@gmu.edu


 1 1 0 0 0 2.054 -1
 2 1 -0.07 0.05 -0.17 2.01 1
 3 1 0.21 0.04 -0.39 1.928 2
 4 1 0.3 0.19 -0.45 1.911 3
 5 1 0.09 0.5 -0.55 1.904 4
 6 1 0.17 0.64 -0.64 1.876 5
 7 1 0.24 0.8 -0.67 1.813 6
 8 1 0.32 0.91 -0.83 1.751 7
 9 1 0.09 1.13 -0.9 1.714 8
 10 1 0.32 1.13 -1.03 1.664 9
 11 1 0.36 1.33 -1.22 1.595 10
 12 1 0.36 1.38 -1.34 1.528 11
 13 1 0.21 1.62 -1.36 1.435 12
 14 1 0.34 1.71 -1.51 1.317 13
 15 1 0.31 1.82 -1.5 1.189 14
 16 1 0.26 1.86 -1.61 1.03 15
 17 1 0.37 2.03 -1.74 0.842 16
 18 1 0.37 2.19 -1.83 0.695 17
 19 1 0.42 2.26 -1.92 0.676 18
 20 1 0.43 2.42 -1.95 0.666 19
 21 1 0.46 2.51 -2.15 0.647 20
 22 3 0.53 2.67 -2.3 0.652 21
 23 3 0.56 2.88 -2.4 0.646 22
 24 3 0.59 2.99 -2.51 0.656 23
 25 3 0.62 3.17 -2.61 0.638 24
 26 3 0.66 3.26 -2.73 0.601 25
 27 3 0.74 3.38 -2.84 0.56 26
 28 3 0.8 3.53 -2.88 0.554 27
 29 3 0.86 3.67 -2.99 0.534 28
 30 3 0.91 3.78 -3.09 0.528 29
 31 3 0.95 3.98 -3.19 0.502 30
 32 3 0.98 4.12 -3.26 0.49 31
 33 3 1 4.24 -3.36 0.516 32
 34 3 0.96 4.29 -3.57 0.477 33
 35 3 0.98 4.37 -3.76 0.424 34
 36 3 1.01 4.47 -3.88 0.42 35
 37 3 1.09 4.7 -3.9 0.404 36
 38 3 1.1 4.85 -3.96 0.369 37
 39 3 1.21 5.03 -4 0.38 38
 40 3 1.33 5.2 -4.07 0.363 39
 41 3 1.48 5.37 -4.1 0.37 40
 42 3 1.61 5.49 -4.12 0.375 41
 43 3 1.73 5.61 -4.18 0.348 42
 44 3 1.79 5.7 -4.32 0.374 43
 45 3 1.89 5.82 -4.44 0.35 44
 46 3 1.94 5.97 -4.58 0.317 45
 47 3 2.02 6.14 -4.69 0.285 46
 48 3 2.08 6.31 -4.78 0.275 47
 49 3 2.16 6.4 -4.9 0.26 48
 50 3 2.29 6.49 -5.03 0.257 49
 51 3 2.41 6.57 -5.15 0.233 50
 52 3 2.5 6.57 -5.29 0.247 51
 53 3 2.62 6.58 -5.44 0.238 52
 54 3 2.66 6.68 -5.57 0.251 53
 55 3 2.75 6.85 -5.66 0.271 54
 56 3 2.87 6.97 -5.78 0.265 55
 57 3 2.91 7.04 -5.97 0.27 56
 58 3 3.06 7.1 -6.08 0.27 57
 59 3 3.12 7.22 -6.2 0.266 58
 60 3 3.16 7.4 -6.32 0.28 59
 61 3 3.2 7.56 -6.45 0.304 60
 62 3 3.27 7.68 -6.57 0.35 61
 63 3 3.31 7.94 -6.68 0.336 62
 64 3 3.33 8.29 -6.68 0.359 63
 65 3 3.33 8.56 -6.82 0.348 64
 66 3 3.33 8.82 -6.98 0.314 65
 67 3 3.35 9.14 -7 0.286 66
 68 3 3.33 9.35 -7.1 0.23 67
 69 3 3.27 9.63 -7.19 0.206 68
 70 3 3.29 9.74 -7.24 0.165 69
 71 3 3.33 9.83 -7.29 0.239 70
 72 3 3.29 10.06 -7.32 0.215 71
 73 3 3.31 10.35 -7.41 0.233 72
 74 3 3.31 10.58 -7.54 0.243 73
 75 3 3.35 10.85 -7.65 0.271 74
 76 3 3.43 11.14 -7.78 0.258 75
 77 3 3.47 11.37 -7.97 0.235 76
 78 3 3.48 11.51 -8.1 0.237 77
 79 3 3.45 11.68 -8.21 0.246 78
 80 3 3.43 11.82 -8.33 0.217 79
 81 3 3.39 11.93 -8.46 0.238 80
 82 3 3.35 12.06 -8.57 0.25 81
 83 3 3.27 12.16 -8.7 0.23 82
 84 3 3.22 12.27 -8.84 0.229 83
 85 3 3.2 12.4 -8.99 0.253 84
 86 3 3.16 12.58 -9.23 0.28 85
 87 3 3.08 12.72 -9.27 0.249 86
 88 3 3.04 12.91 -9.35 0.271 87
 89 3 3.02 13.08 -9.45 0.27 88
 90 3 3.02 13.24 -9.51 0.248 89
 91 3 3.02 13.45 -9.59 0.221 90
 92 3 3.06 13.64 -9.74 0.218 91
 93 3 3.12 13.79 -9.82 0.228 92
 94 3 3.22 13.97 -9.77 0.233 93
 95 3 3.37 14.07 -9.88 0.237 94
 96 3 3.45 14.16 -9.92 0.246 95
 97 3 3.58 14.34 -9.97 0.195 96
 98 3 3.68 14.46 -10 0.193 97
 99 3 3.77 14.62 -10.04 0.184 98
 100 3 3.87 14.8 -9.99 0.177 99
 101 3 4.02 15 -9.92 0.194 100
 102 3 4.1 15.08 -10.01 0.225 101
 103 3 4.22 15.27 -9.99 0.264 102
 104 3 4.27 15.64 -10.1 0.361 103
 105 3 4.46 15.66 -10.23 0.229 104
 106 3 4.56 15.77 -10.32 0.193 105
 107 3 4.71 15.9 -10.48 0.179 106
 108 3 4.78 16.04 -10.6 0.183 107
 109 3 4.86 16.18 -10.71 0.211 108
 110 3 4.96 16.29 -10.82 0.206 109
 111 3 5.06 16.41 -10.92 0.216 110
 112 3 5.18 16.5 -11.05 0.222 111
 113 3 5.31 16.52 -11.22 0.206 112
 114 3 5.35 16.68 -11.34 0.223 113
 115 3 5.43 16.79 -11.47 0.21 114
 116 3 5.49 16.91 -11.57 0.202 115
 117 3 5.55 17.06 -11.67 0.212 116
 118 3 5.73 17.18 -11.83 0.248 117
 119 3 5.88 17.34 -11.96 0.27 118
 120 3 5.98 17.52 -11.99 0.331 119
 121 3 6.05 17.74 -12.13 0.366 120
 122 3 6.1 17.84 -12.21 0.341 121
 123 3 6.19 18.02 -12.26 0.338 122
 124 3 6.27 18.2 -12.32 0.344 123
 125 3 6.38 18.36 -12.43 0.332 124
 126 3 6.43 18.54 -12.49 0.276 125
 127 3 6.42 18.82 -12.57 0.276 126
 128 3 6.48 18.95 -12.65 0.277 127
 129 3 6.53 19.15 -12.72 0.265 128
 130 3 6.56 19.34 -12.71 0.261 129
 131 3 6.61 19.54 -12.77 0.223 130
 132 3 6.72 19.7 -12.82 0.194 131
 133 3 6.76 19.9 -12.87 0.242 132
 134 3 6.84 20.13 -12.91 0.206 133
 135 3 6.89 20.27 -13.01 0.194 134
 136 3 6.97 20.4 -13.07 0.197 135
 137 3 7.05 20.59 -13.12 0.213 136
 138 3 7.13 20.77 -13.22 0.225 137
 139 3 7.15 21.02 -13.21 0.223 138
 140 3 7.13 21.2 -13.25 0.211 139
 141 3 7.17 21.38 -13.41 0.195 140
 142 3 7.24 21.66 -13.43 0.165 141
 143 3 7.22 21.84 -13.56 0.197 142
 144 3 7.36 22.04 -13.62 0.183 143
 145 3 7.31 22.24 -13.67 0.219 144
 146 3 7.23 22.38 -13.74 0.193 145
 147 3 7.27 22.52 -13.74 0.193 146
 148 3 7.3 22.66 -13.81 0.197 147
 149 3 7.23 22.88 -13.9 0.218 148
 150 3 7.31 23.09 -14.01 0.197 149
 151 3 7.23 23.31 -14.08 0.224 150
 152 3 7.27 23.5 -14.16 0.21 151
 153 3 7.23 23.68 -14.24 0.157 152
 154 3 7.18 23.81 -14.26 0.151 153
 155 3 7.18 24 -14.34 0.176 154
 156 3 7.14 24.29 -14.47 0.224 155
 157 3 7.1 24.49 -14.55 0.232 156
 158 3 7.11 24.63 -14.59 0.234 157
 159 3 7.02 24.82 -14.64 0.283 158
 160 3 7.05 25 -14.74 0.256 159
 161 3 6.99 25.15 -14.81 0.299 160
 162 3 6.89 25.27 -14.8 0.265 161
 163 3 6.78 25.36 -14.79 0.218 162
 164 3 6.64 25.5 -14.79 0.164 163
 165 3 6.64 25.61 -14.78 0.186 164
 166 3 6.48 25.81 -14.83 0.229 165
 167 3 6.51 25.93 -14.78 0.251 166
 168 3 6.31 26.07 -14.84 0.218 167
 169 3 6.14 26.24 -14.84 0.249 168
 170 3 6.05 26.4 -14.81 0.257 169
 171 3 5.65 26.54 -14.86 0.265 170
 172 3 5.48 26.66 -14.82 0.241 171
 173 3 5.27 26.81 -14.83 0.215 172
 174 3 5.09 26.99 -14.78 0.209 173
 175 3 4.89 27.07 -14.8 0.181 174
 176 3 4.77 27.18 -14.8 0.167 175
 177 3 4.77 27.27 -14.67 0.203 176
 178 3 4.59 27.4 -14.64 0.202 177
 179 3 4.35 27.5 -14.64 0.192 178
 180 3 4.15 27.54 -14.58 0.219 179
 181 3 3.98 27.66 -14.48 0.213 180
 182 3 3.75 27.7 -14.36 0.234 181
 183 3 3.54 27.75 -14.29 0.201 182
 184 3 3.35 27.81 -14.19 0.185 183
 185 3 3.14 27.86 -14.14 0.224 184
 186 3 3 27.86 -14.05 0.221 185
 187 3 2.77 27.86 -13.91 0.22 186
 188 3 2.54 27.91 -13.81 0.229 187
 189 3 2.27 27.97 -13.78 0.233 188
 190 3 2.04 28.04 -13.69 0.254 189
 191 3 1.85 28.04 -13.61 0.245 190
 192 3 1.67 28.04 -13.51 0.222 191
 193 3 1.49 27.95 -13.45 0.205 192
 194 3 1.28 27.84 -13.36 0.21 193
 195 3 1.09 27.81 -13.35 0.223 194
 196 3 0.99 27.86 -13.29 0.238 195
 197 3 0.64 27.74 -13.25 0.303 196
 198 3 0.49 27.72 -13.14 0.306 197
 199 3 0.4 27.74 -12.97 0.32 198
 200 3 0.26 27.72 -12.83 0.295 199
 201 3 0.21 27.72 -12.66 0.3 200
 202 3 -0.07 27.66 -12.36 0.32 201
 203 3 -0.04 27.75 -12.26 0.307 202
 204 3 -0.16 27.79 -12.11 0.264 203
 205 3 -0.22 27.99 -11.95 0.251 204
 206 3 -0.21 28.13 -11.86 0.234 205
 207 3 -0.22 28.31 -11.78 0.234 206
 208 3 -0.32 28.45 -11.76 0.228 207
 209 3 -0.45 28.54 -11.75 0.202 208
 210 3 -0.54 28.7 -11.75 0.174 209
 211 3 -0.55 28.86 -11.67 0.204 210
 212 3 -0.62 28.86 -11.54 0.23 211
 213 3 -0.72 28.86 -11.42 0.242 212
 214 3 -0.84 28.81 -11.32 0.209 213
 215 3 -0.87 28.84 -11.12 0.248 214
 216 3 -1.01 28.86 -11 0.19 215
 217 3 -0.96 28.95 -10.87 0.205 216
 218 3 -1.02 28.95 -10.79 0.219 217
 219 3 -1.18 28.92 -10.73 0.224 218
 220 3 -1.33 28.9 -10.54 0.209 219
 221 3 -1.38 28.85 -10.31 0.208 220
 222 3 -1.41 28.9 -10.12 0.253 221
 223 3 -1.43 29.05 -9.98 0.243 222
 224 3 -1.52 29.15 -9.89 0.227 223
 225 3 -1.68 29.19 -9.73 0.215 224
 226 3 -1.8 29.3 -9.65 0.201 225
 227 3 -1.95 29.4 -9.57 0.2 226
 228 3 -2.13 29.46 -9.56 0.232 227
 229 3 -2.28 29.55 -9.56 0.207 228
 230 3 -2.49 29.65 -9.48 0.196 229
 231 3 -2.65 29.76 -9.48 0.22 230
 232 3 -2.84 29.9 -9.42 0.224 231
 233 3 -3.09 29.94 -9.33 0.225 232
 234 3 -3.28 29.96 -9.36 0.198 233
 235 3 -3.44 29.99 -9.4 0.188 234
 236 3 -3.61 30.05 -9.49 0.195 235
 237 3 -3.78 30.1 -9.59 0.193 236
 238 3 -3.9 30.21 -9.56 0.174 237
 239 3 -4.24 30.33 -9.67 0.259 238
 240 3 -4.35 30.46 -9.69 0.254 239
 241 3 -4.48 30.62 -9.72 0.213 240
 242 3 -4.62 30.74 -9.75 0.166 241
 243 3 -4.7 30.87 -9.73 0.181 242
 244 3 -4.75 31.03 -9.72 0.175 243
 245 3 -4.83 31.15 -9.73 0.175 244
 246 3 -4.95 31.3 -9.73 0.162 245
 247 3 -5.07 31.46 -9.73 0.176 246
 248 3 -5.22 31.65 -9.67 0.214 247
 249 3 -5.4 31.76 -9.56 0.31 248
 250 3 -5.52 31.89 -9.57 0.375 249
 251 3 -5.68 31.8 -9.54 0.426 250
 252 3 -5.83 31.83 -9.59 0.425 251
 253 3 -5.95 31.94 -9.64 0.386 252
 254 3 -6.08 31.92 -9.67 0.354 253
 255 3 -6.23 31.96 -9.64 0.283 254
 256 3 -6.36 32.05 -9.69 0.26 255
 257 3 -6.49 32.02 -9.67 0.23 256
 258 3 -6.68 32.04 -9.64 0.185 257
 259 3 -6.83 32.11 -9.62 0.159 258
 260 3 -6.99 32.13 -9.58 0.2 259
 261 3 -7.2 32.18 -9.56 0.213 260
 262 3 -7.44 32.11 -9.5 0.227 261
 263 3 -7.57 31.98 -9.31 0.241 262
 264 3 -7.44 31.78 -9.07 0.147 263
 265 3 -7.37 31.62 -9.11 0.227 264
 266 3 -7.4 31.51 -9.08 0.223 265
 267 3 -7.32 31.42 -9.44 0.082 266
 268 3 -7.32 31.31 -9.56 0.111 267
 269 3 -7.29 31.17 -9.67 0.12 268
 270 3 -7.36 31.03 -9.78 0.099 269
 271 3 -7.35 30.87 -9.79 0.136 270
 272 3 -7.35 30.76 -9.79 0.143 271
 273 3 -7.28 30.65 -9.76 0.076 272
 274 3 -7.49 31.33 -8.9 0.115 266
 275 3 -7.49 31.23 -8.91 0.116 274
 276 3 -7.48 31.01 -8.86 0.152 275
 277 3 -7.47 30.8 -8.83 0.174 276
 278 3 -7.4 30.55 -8.76 0.171 277
 279 3 -7.36 30.26 -8.73 0.127 278
 280 3 -7.32 30.1 -8.72 0.116 279
 281 3 -7.31 29.94 -8.7 0.109 280
 282 3 -7.29 29.64 -8.67 0.104 281
 283 3 -7.29 29.49 -8.7 0.112 282
 284 3 -7.24 29.37 -8.65 0.077 283
 285 3 -7.19 29.17 -8.61 0.121 284
 286 3 -7.15 28.96 -8.64 0.146 285
 287 3 -7.07 28.8 -8.63 0.156 286
 288 3 -7.03 28.56 -8.49 0.135 287
 289 3 -7.04 28.28 -8.39 0.103 288
 290 3 -7.1 28.15 -8.31 0.117 289
 291 3 -7.1 27.99 -8.23 0.121 290
 292 3 -7.12 27.9 -8.19 0.000125 291
 293 3 -7.72 31.98 -9.31 0.24 263
 294 3 -7.94 31.94 -9.32 0.191 293
 295 3 -8.15 31.94 -9.38 0.158 294
 296 3 -8.4 31.94 -9.38 0.203 295
 297 3 -8.57 32 -9.32 0.231 296
 298 3 -8.71 32 -9.28 0.178 297
 299 3 -8.89 31.92 -9.23 0.179 298
 300 3 -9.22 32.05 -9.17 0.219 299
 301 3 -9.4 32.01 -9.14 0.226 300
 302 3 -9.55 32.01 -9.04 0.225 301
 303 3 -9.58 31.92 -8.95 0.212 302
 304 3 -9.72 31.92 -8.85 0.214 303
 305 3 -9.81 31.92 -8.75 0.216 304
 306 3 -9.89 31.92 -8.62 0.235 305
 307 3 -9.99 31.9 -8.47 0.233 306
 308 3 -10.02 31.81 -8.3 0.222 307
 309 3 -10.1 31.76 -8.18 0.202 308
 310 3 -10.25 31.65 -8.03 0.231 309
 311 3 -10.4 31.55 -7.92 0.296 310
 312 3 -10.33 31.31 -7.73 0.314 311
 313 3 -9.83 30.99 -7.41 0.12 312
 314 3 -9.68 30.94 -7.38 0.165 313
 315 3 -9.49 30.89 -7.33 0.191 314
 316 3 -9.33 30.8 -7.26 0.167 315
 317 3 -9.17 30.76 -7.16 0.097 316
 318 3 -9.02 30.69 -7.02 0.122 317
 319 3 -8.87 30.65 -6.97 0.118 318
 320 3 -8.74 30.53 -6.93 0.122 319
 321 3 -8.63 30.44 -6.85 0.152 320
 322 3 -8.46 30.3 -6.71 0.138 321
 323 3 -8.31 30.26 -6.65 0.231 322
 324 3 -8.18 30.26 -6.68 0.28 323
 325 3 -8.07 30.17 -7.02 0.123 324
 326 3 -8.12 30.33 -7.1 0.117 325
 327 3 -8.08 30.3 -7.21 0.114 326
 328 3 -8.2 30.23 -7.35 0.154 327
 329 3 -8.29 30.24 -7.48 0.153 328
 330 3 -8.39 30.4 -7.6 0.101 329
 331 3 -8.08 30.15 -6.6 0.194 324
 332 3 -7.86 29.87 -6.34 0.148 331
 333 3 -7.74 29.85 -6.23 0.234 332
 334 3 -7.68 29.78 -6.18 0.298 333
 335 3 -7.4 29.4 -6.31 0.131 334
 336 3 -7.28 29.21 -6.27 0.115 335
 337 3 -7.23 29.08 -6.31 0.113 336
 338 3 -7.11 28.94 -6.27 0.149 337
 339 3 -7.02 28.78 -6.26 0.142 338
 340 3 -6.98 28.64 -6.18 0.159 339
 341 3 -6.9 28.51 -6.1 0.18 340
 342 3 -6.78 28.33 -6.09 0.242 341
 343 3 -6.61 28.23 -6.1 0.264 342
 344 3 -6.53 28.1 -6.09 0.323 343
 345 3 -6.44 28.01 -6.07 0.407 344
 346 3 -6.48 27.85 -6.07 0.397 345
 347 3 -6.45 27.71 -6.07 0.447 346
 348 3 -6.4 27.56 -6.06 0.511 347
 349 3 -6.35 27.44 -6.02 0.485 348
 350 3 -6.19 27.37 -6.06 0.339 349
 351 3 -6.32 27.39 -6.06 0.213 350
 352 3 -6.36 27.26 -5.99 0.000125 351
 353 3 -6.2 27.28 -5.99 0.225 350
 354 3 -6.24 27.19 -5.93 0.048 353
 355 3 -5.82 27.49 -6.02 0.122 353
 356 3 -5.62 27.49 -6.02 0.131 355
 357 3 -5.48 27.44 -5.98 0.11 356
 358 3 -5.32 27.35 -5.97 0.099 357
 359 3 -5.15 27.28 -5.97 0.116 358
 360 3 -5.12 27.19 -5.86 0.166 359
 361 3 -5.24 27.19 -5.69 0.103 360
 362 3 -5.31 27.08 -5.57 0.107 361
 363 3 -5.28 27.01 -5.39 0.18 362
 364 3 -5.27 26.94 -5.26 0.15 363
 365 3 -5.24 26.87 -5.06 0.112 364
 366 3 -5.12 26.99 -5.98 0.134 360
 367 3 -5.15 26.9 -6.02 0.000125 366
 368 3 -7.94 30.01 -5.93 0.088 334
 369 3 -7.99 30.12 -5.88 0.107 368
 370 3 -8.05 30.28 -5.82 0.133 369
 371 3 -8.05 30.42 -5.76 0.094 370
 372 3 -8.07 30.56 -5.73 0.118 371
 373 3 -8.05 30.69 -5.71 0.115 372
 374 3 -7.93 30.87 -5.67 0.109 373
 375 3 -7.93 31.05 -5.64 0.074 374
 376 3 -7.9 31.15 -5.59 0.076 375
 377 3 -7.74 31.19 -5.56 0.114 376
 378 3 -7.61 31.3 -5.46 0.09 377
 379 3 -7.54 31.28 -5.34 0.09 378
 380 3 -7.45 31.24 -5.21 0.078 379
 381 3 -7.32 31.17 -5.17 0.098 380
 382 3 -7.18 31.1 -5.18 0.104 381
 383 3 -7.04 31.05 -5.13 0.085 382
 384 3 -6.9 30.96 -5.14 0.12 383
 385 3 -6.77 30.94 -5.07 0.101 384
 386 3 -6.62 30.92 -4.93 0.1 385
 387 3 -6.5 30.85 -4.88 0.118 386
 388 3 -6.31 30.87 -4.85 0.113 387
 389 3 -6.19 30.92 -4.77 0.127 388
 390 3 -6.06 30.89 -4.74 0.107 389
 391 3 -5.91 30.74 -4.73 0.109 390
 392 3 -5.78 30.67 -4.71 0.087 391
 393 3 -5.69 30.55 -4.76 0.1 392
 394 3 -5.58 30.44 -4.85 0.094 393
 395 3 -5.5 30.4 -4.93 0.115 394
 396 3 -5.36 30.35 -4.99 0.089 395
 397 3 -5.27 30.37 -5.1 0.12 396
 398 3 -5.15 30.37 -5.22 0.129 397
 399 3 -5.02 30.21 -5.31 0.145 398
 400 3 -4.81 30.19 -5.34 0.116 399
 401 3 -4.65 30.19 -5.3 0.108 400
 402 3 -4.5 30.15 -5.23 0.133 401
 403 3 -4.4 30.06 -5.18 0.124 402
 404 3 -4.24 30.01 -5.07 0.109 403
 405 3 -4.15 30.01 -4.97 0.126 404
 406 3 -4.03 29.9 -4.89 0.113 405
 407 3 -4.02 29.71 -4.89 0.105 406
 408 3 -3.98 29.6 -4.85 0.097 407
 409 3 -3.88 29.49 -4.78 0.087 408
 410 3 -3.73 29.51 -4.77 0.096 409
 411 3 -3.57 29.49 -4.74 0.107 410
 412 3 -3.38 29.51 -4.77 0.124 411
 413 3 -3.17 29.55 -4.88 0.104 412
 414 3 -3.03 29.64 -4.88 0.085 413
 415 3 -2.9 29.71 -4.86 0.102 414
 416 3 -2.76 29.78 -4.89 0.108 415
 417 3 -2.63 29.76 -4.86 0.143 416
 418 3 -2.53 29.69 -4.93 0.2 417
 419 3 -2.32 29.87 -4.86 0.153 418
 420 3 -2.13 29.85 -4.85 0.119 419
 421 3 -2.01 29.8 -4.88 0.081 420
 422 3 -2.67 29.42 -5.18 0.092 418
 423 3 -2.82 29.3 -5.27 0.109 422
 424 3 -2.92 29.17 -5.47 0.062 423
 425 3 -2.99 29.03 -5.55 0.091 424
 426 3 -3.11 28.96 -5.56 0.113 425
 427 3 -3.19 28.87 -5.52 0.131 426
 428 3 -3.28 28.73 -5.46 0.126 427
 429 3 -3.38 28.53 -5.43 0.095 428
 430 3 -3.42 28.37 -5.39 0.098 429
 431 3 -3.51 28.26 -5.38 0.048 430
 432 3 -8.24 30.71 -6.57 0.121 331
 433 3 -10.4 31.19 -7.72 0.239 312
 434 3 -10.48 31.05 -7.63 0.236 433
 435 3 -10.46 30.89 -7.48 0.232 434
 436 3 -10.51 30.74 -7.46 0.216 435
 437 3 -10.64 30.65 -7.43 0.228 436
 438 3 -10.75 30.53 -7.38 0.258 437
 439 3 -10.89 30.46 -7.33 0.237 438
 440 3 -10.91 30.4 -7.12 0.218 439
 441 3 -11.02 30.35 -7.01 0.229 440
 442 3 -11.14 30.26 -6.89 0.204 441
 443 3 -11.23 30.14 -6.8 0.162 442
 444 3 -11.39 30.08 -6.71 0.194 443
 445 3 -11.57 29.98 -6.63 0.199 444
 446 3 -11.74 29.87 -6.55 0.23 445
 447 3 -11.77 29.76 -6.42 0.23 446
 448 3 -11.81 29.67 -6.33 0.194 447
 449 3 -11.99 29.59 -6.2 0.211 448
 450 3 -12.07 29.52 -6.02 0.233 449
 451 3 -12.06 29.41 -5.93 0.188 450
 452 3 -11.85 29.31 -5.8 0.227 451
 453 3 -11.9 29.22 -5.71 0.219 452
 454 3 -11.9 29.16 -5.5 0.229 453
 455 3 -11.91 29 -5.39 0.211 454
 456 3 -11.98 28.99 -5.21 0.238 455
 457 3 -12.07 28.97 -5.12 0.225 456
 458 3 -12.23 29.16 -4.97 0.232 457
 459 3 -12.33 29.09 -4.83 0.228 458
 460 3 -12.45 29 -4.72 0.244 459
 461 3 -12.64 28.91 -4.62 0.255 460
 462 3 -12.74 28.82 -4.59 0.214 461
 463 3 -12.89 28.79 -4.5 0.193 462
 464 3 -12.99 28.74 -4.38 0.172 463
 465 3 -13.13 28.66 -4.27 0.175 464
 466 3 -13.34 28.61 -4.2 0.186 465
 467 3 -13.73 28.97 -3.74 0.454 466
 468 3 -13.86 28.9 -3.76 0.406 467
 469 3 -13.9 28.79 -3.78 0.357 468
 470 3 -14.01 28.61 -3.74 0.332 469
 471 3 -14.11 28.41 -3.78 0.297 470
 472 3 -14.48 28.36 -3.65 0.4 471
 473 3 -15.01 28.56 -3.47 0.149 472
 474 3 -15.23 28.61 -3.38 0.134 473
 475 3 -15.31 28.72 -3.34 0.109 474
 476 3 -15.5 28.77 -3.28 0.12 475
 477 3 -16.23 28.86 -2.88 0.581 476
 478 3 -16.19 28.99 -2.78 0.552 477
 479 3 -16.08 29.09 -2.63 0.513 478
 480 3 -16.08 29.22 -2.51 0.515 479
 481 3 -16.06 29.31 -2.42 0.547 480
 482 3 -16.85 29.32 -2.32 0.167 481
 483 3 -16.9 29.43 -2.46 0.108 482
 484 3 -16.99 29.36 -2.4 0.000125 483
 485 3 -17.03 29.27 -2.05 0.11 482
 486 3 -17.05 29.36 -1.91 0.105 485
 487 3 -15.99 29.45 -2.44 0.343 481
 488 3 -15.9 29.86 -2.42 0.229 487
 489 3 -15.82 30.16 -2.28 0.2 488
 490 3 -15.76 30.32 -2.22 0.171 489
 491 3 -15.76 30.61 -2.28 0.148 490
 492 3 -15.73 30.75 -2.22 0.186 491
 493 3 -15.64 30.93 -2.17 0.179 492
 494 3 -15.56 31.18 -2.15 0.171 493
 495 3 -15.58 31.32 -2.05 0.152 494
 496 3 -15.58 31.49 -2.03 0.146 495
 497 3 -15.59 31.66 -1.99 0.139 496
 498 3 -15.51 31.82 -2.05 0.186 497
 499 3 -15.51 31.99 -2.05 0.165 498
 500 3 -15.42 32.12 -2.05 0.163 499
 501 3 -15.41 32.28 -2.09 0.208 500
 502 3 -15.41 32.51 -2.09 0.186 501
 503 3 -15.39 32.7 -2.01 0.157 502
 504 3 -15.32 32.76 -1.94 0.115 503
 505 3 -15.31 32.88 -1.86 0.12 504
 506 3 -15.29 32.96 -1.74 0.13 505
 507 3 -15.23 33.1 -1.74 0.136 506
 508 3 -15.23 33.27 -1.78 0.174 507
 509 3 -15.19 33.41 -1.79 0.201 508
 510 3 -15.16 33.63 -1.82 0.216 509
 511 3 -15.06 33.81 -1.81 0.197 510
 512 3 -14.94 33.98 -1.68 0.155 511
 513 3 -14.9 34.12 -1.54 0.181 512
 514 3 -14.91 34.28 -1.47 0.18 513
 515 3 -14.98 34.52 -1.42 0.158 514
 516 3 -15.01 34.76 -1.42 0.133 515
 517 3 -15.06 34.94 -1.4 0.166 516
 518 3 -15.06 35.05 -1.4 0.217 517
 519 3 -15.8 28.65 -2.13 0.149 487
 520 3 -15.81 28.63 -2.01 0.075 519
 521 3 -16.26 28.72 -2.92 0.516 477
 522 3 -16.19 28.63 -3.09 0.475 521
 523 3 -16.14 28.52 -3.15 0.437 522
 524 3 -16.03 28.47 -3.4 0.431 523
 525 3 -15.66 28.57 -4.04 0.149 524
 526 3 -15.56 28.56 -4.14 0.173 525
 527 3 -15.49 28.61 -4.37 0.171 526
 528 3 -15.37 28.7 -4.5 0.199 527
 529 3 -15.32 28.81 -4.59 0.182 528
 530 3 -15.29 28.99 -4.6 0.166 529
 531 3 -15.25 29.11 -4.7 0.208 530
 532 3 -15.22 29.11 -4.8 0.274 531
 533 3 -15.16 29.06 -4.89 0.37 532
 534 3 -15.06 29.07 -5.01 0.572 533
 535 3 -14.95 29.04 -5.1 0.651 534
 536 3 -14.82 29.13 -5.2 0.671 535
 537 3 -14.65 29.25 -5.26 0.64 536
 538 3 -14.48 29.27 -5.26 0.685 537
 539 3 -14.4 29.45 -5.33 0.624 538
 540 3 -14.42 29.72 -5.39 0.538 539
 541 3 -14.82 30.09 -5.8 0.157 540
 542 3 -15.08 30.09 -5.8 0.105 541
 543 3 -15.18 30.24 -5.8 0.111 542
 544 3 -15.25 30.4 -5.84 0.128 543
 545 3 -15.3 30.56 -5.88 0.153 544
 546 3 -15.24 30.79 -5.98 0.126 545
 547 3 -15.22 30.9 -6.16 0.13 546
 548 3 -15.13 30.97 -6.34 0.118 547
 549 3 -15.07 31.11 -6.46 0.136 548
 550 3 -15.05 31.27 -6.54 0.096 549
 551 3 -15.06 31.36 -6.63 0.099 550
 552 3 -14.31 29.77 -5.35 0.431 540
 553 3 -14.4 30.07 -5.26 0.409 552
 554 3 -14.22 30.41 -5.04 0.135 553
 555 3 -14.17 30.56 -4.97 0.111 554
 556 3 -14.16 30.72 -4.95 0.091 555
 557 3 -14.07 30.79 -4.88 0.13 556
 558 3 -14.06 31.04 -4.77 0.152 557
 559 3 -14.04 31.22 -4.76 0.105 558
 560 3 -14.5 30.63 -5.13 0.114 553
 561 3 -14.45 30.82 -5.01 0.068 560
 562 3 -14.32 30.86 -4.93 0.07 561
 563 3 -14.14 29.5 -5.63 0.147 552
 564 3 -14.07 29.65 -5.68 0.151 563
 565 3 -13.93 29.72 -5.72 0.146 564
 566 3 -13.8 29.81 -5.81 0.164 565
 567 3 -13.65 29.9 -5.91 0.127 566
 568 3 -13.54 29.95 -5.98 0.096 567
 569 3 -13.43 30.06 -6.06 0.062 568
 570 3 -13.33 30.02 -6.16 0.079 569
 571 3 -13.31 30.04 -6.31 0.078 570
 572 3 -14.53 28.31 -3.8 0.285 472
 573 3 -14.3 27.99 -3.47 0.144 572
 574 3 -14.19 27.88 -3.36 0.165 573
 575 3 -14.03 27.81 -3.34 0.178 574
 576 3 -13.91 27.77 -3.3 0.084 575
 577 3 -14.57 28.27 -3.94 0.285 572
 578 3 -14.69 28.16 -4.02 0.331 577
 579 3 -14.72 27.72 -4.12 0.496 578
 580 3 -14.89 27.79 -4.21 0.506 579
 581 3 -15.09 27.88 -4.26 0.477 580
 582 3 -15.22 27.81 -4.31 0.468 581
 583 3 -15.27 27.56 -4.37 0.526 582
 584 3 -15.49 27.56 -4.47 0.603 583
 585 3 -15.62 27.45 -4.47 0.711 584
 586 3 -16.38 28.32 -5.04 0.137 585
 587 3 -16.41 28.38 -5.14 0.176 586
 588 3 -16.29 28.41 -5.33 0.228 587
 589 3 -16.38 28.45 -5.41 0.257 588
 590 3 -16.7 28.59 -5.38 0.165 589
 591 3 -16.82 28.68 -5.38 0.161 590
 592 3 -16.93 28.77 -5.42 0.172 591
 593 3 -17.04 28.81 -5.51 0.214 592
 594 3 -17.27 28.63 -5.54 0.124 593
 595 3 -17.31 28.52 -5.67 0.16 594
 596 3 -17.4 28.43 -5.68 0.195 595
 597 3 -17.72 28.66 -5.6 0.164 596
 598 3 -17.7 28.7 -5.51 0.213 597
 599 3 -18.07 28.88 -5.63 0.141 598
 600 3 -18.27 28.91 -5.55 0.124 599
 601 3 -18.38 28.88 -5.48 0.233 600
 602 3 -18.54 28.95 -5.48 0.333 601
 603 3 -18.65 28.93 -5.62 0.543 602
 604 3 -18.74 29 -5.8 0.725 603
 605 3 -18.82 28.84 -5.88 0.717 604
 606 3 -18.77 28.66 -6.01 0.672 605
 607 3 -19.04 28.65 -5.91 0.669 606
 608 3 -19.5 28.5 -4.81 0.142 607
 609 3 -19.56 28.41 -4.72 0.157 608
 610 3 -19.63 28.41 -4.59 0.184 609
 611 3 -19.68 28.38 -4.48 0.22 610
 612 3 -19.86 28.47 -4.37 0.175 611
 613 3 -20.01 28.47 -4.22 0.129 612
 614 3 -20.08 28.5 -4.08 0.106 613
 615 3 -20.17 28.47 -3.97 0.172 614
 616 3 -20.33 28.5 -3.9 0.183 615
 617 3 -20.51 28.47 -3.76 0.205 616
 618 3 -20.6 28.5 -3.69 0.244 617
 619 3 -20.62 28.36 -3.51 0.239 618
 620 3 -20.65 28.38 -3.3 0.212 619
 621 3 -20.69 28.43 -3.17 0.161 620
 622 3 -20.8 28.47 -3.03 0.209 621
 623 3 -20.92 28.49 -2.96 0.255 622
 624 3 -21.01 28.47 -2.84 0.3 623
 625 3 -21.1 28.45 -2.76 0.282 624
 626 3 -21.06 28.54 -2.67 0.267 625
 627 3 -20.87 28.81 -2.42 0.157 626
 628 3 -20.99 28.7 -2.24 0.112 627
 629 3 -21.1 28.66 -2.11 0.123 628
 630 3 -21.15 28.66 -1.95 0.121 629
 631 3 -21.21 28.65 -1.82 0.095 630
 632 3 -21.21 28.68 -1.7 0.066 631
 633 3 -21.21 28.63 -1.57 0.068 632
 634 3 -21.28 28.61 -1.45 0.129 633
 635 3 -21.24 28.5 -1.39 0.074 634
 636 3 -21.23 28.38 -1.34 0.094 635
 637 3 -21.14 28.29 -1.3 0.093 636
 638 3 -21.03 28.22 -1.22 0.072 637
 639 3 -20.92 28.16 -1.16 0.122 638
 640 3 -20.9 28.04 -1.09 0.146 639
 641 3 -20.89 28.02 -0.93 0.102 640
 642 3 -20.83 27.95 -0.73 0.092 641
 643 3 -20.65 27.9 -0.67 0.129 642
 644 3 -20.51 27.84 -0.58 0.097 643
 645 3 -20.35 27.74 -0.53 0.069 644
 646 3 -20.3 27.59 -0.52 0.105 645
 647 3 -20.17 27.41 -0.47 0.085 646
 648 3 -20.14 27.29 -0.43 0.105 647
 649 3 -20.03 27.16 -0.43 0.14 648
 650 3 -19.92 27.06 -0.43 0.124 649
 651 3 -19.78 27.04 -0.41 0.115 650
 652 3 -19.65 26.97 -0.36 0.101 651
 653 3 -19.46 26.93 -0.35 0.113 652
 654 3 -19.4 26.84 -0.36 0.000125 653
 655 3 -21.33 28.79 -1.43 0.104 634
 656 3 -21.46 28.93 -1.45 0.113 655
 657 3 -21.6 28.99 -1.43 0.094 656
 658 3 -21.73 29.02 -1.43 0.068 657
 659 3 -21.85 29.11 -1.44 0.093 658
 660 3 -21.99 29.15 -1.34 0.089 659
 661 3 -22.15 29.16 -1.36 0.079 660
 662 3 -22.26 29.25 -1.43 0.112 661
 663 3 -22.53 29.2 -1.34 0.09 662
 664 3 -22.74 29.13 -1.26 0.077 663
 665 3 -22.96 29.13 -1.22 0.104 664
 666 3 -23.15 29.22 -1.26 0.089 665
 667 3 -23.3 29.32 -1.23 0.108 666
 668 3 -23.44 29.45 -1.24 0.132 667
 669 3 -23.6 29.61 -1.26 0.106 668
 670 3 -23.71 29.63 -1.32 0.136 669
 671 3 -23.98 29.72 -1.26 0.098 670
 672 3 -24.17 29.7 -1.26 0.103 671
 673 3 -24.28 29.81 -1.28 0.098 672
 674 3 -24.37 29.91 -1.3 0.081 673
 675 3 -24.48 29.97 -1.28 0.071 674
 676 3 -24.58 29.91 -1.23 0.09 675
 677 3 -24.74 29.97 -1.25 0.063 676
 678 3 -24.81 30.11 -1.25 0.115 677
 679 3 -24.94 30.09 -1.16 0.087 678
 680 3 -24.99 29.93 -1.1 0.088 679
 681 3 -25.08 29.82 -1.01 0.087 680
 682 3 -25.1 29.68 -0.92 0.057 681
 683 3 -25.17 29.59 -0.8 0.109 682
 684 3 -25.19 29.43 -0.68 0.119 683
 685 3 -25.28 29.41 -0.55 0.1 684
 686 3 -20.87 29.06 -2.53 0.095 627
 687 3 -20.87 29.18 -2.51 0.128 686
 688 3 -20.76 29.29 -2.57 0.091 687
 689 3 -20.56 29.41 -2.59 0.093 688
 690 3 -20.42 29.52 -2.65 0.112 689
 691 3 -20.33 29.63 -2.74 0.111 690
 692 3 -20.19 29.77 -2.82 0.117 691
 693 3 -20.15 29.9 -2.9 0.135 692
 694 3 -20.01 30.15 -2.84 0.091 693
 695 3 -19.94 30.32 -2.88 0.078 694
 696 3 -19.92 30.5 -3.01 0.082 695
 697 3 -19.89 30.59 -3.11 0.147 696
 698 3 -19.67 30.82 -3.05 0.116 697
 699 3 -19.55 30.88 -3.01 0.097 698
 700 3 -19.4 30.95 -2.94 0.079 699
 701 3 -19.28 31.11 -2.97 0.07 700
 702 3 -19.26 31.2 -2.9 0.104 701
 703 3 -19.24 31.29 -2.8 0.109 702
 704 3 -19.17 31.41 -2.76 0.113 703
 705 3 -19.08 31.56 -2.78 0.101 704
 706 3 -19.05 31.7 -2.8 0.088 705
 707 3 -19.12 31.84 -2.74 0.089 706
 708 3 -19.08 31.97 -2.71 0.118 707
 709 3 -19.1 32.16 -2.72 0.103 708
 710 3 -19.28 32.27 -2.72 0.096 709
 711 3 -19.35 32.35 -2.65 0.116 710
 712 3 -19.42 32.46 -2.55 0.122 711
 713 3 -19.49 32.53 -2.46 0.077 712
 714 3 -19.58 32.66 -2.47 0.108 713
 715 3 -19.62 32.88 -2.53 0.071 714
 716 3 -20.17 30.72 -3.28 0.077 697
 717 3 -20.26 30.86 -3.3 0.107 716
 718 3 -20.35 31 -3.36 0.135 717
 719 3 -20.42 31.15 -3.44 0.066 718
 720 3 -19.06 28.56 -6.04 0.566 607
 721 3 -18.27 28.2 -6.47 0.225 720
 722 3 -18.22 28 -6.55 0.186 721
 723 3 -18.24 27.86 -6.71 0.129 722
 724 3 -18.22 27.77 -6.92 0.164 723
 725 3 -18.27 27.63 -6.97 0.241 724
 726 3 -18.25 27.5 -7.02 0.249 725
 727 3 -18.2 27.47 -7.26 0.211 726
 728 3 -18.22 27.38 -7.33 0.253 727
 729 3 -18.13 27.36 -7.58 0.149 728
 730 3 -18.06 27.25 -7.76 0.096 729
 731 3 -17.97 27.16 -7.87 0.113 730
 732 3 -17.97 27.06 -7.93 0.15 731
 733 3 -17.91 27.02 -8.11 0.175 732
 734 3 -17.81 26.99 -8.21 0.165 733
 735 3 -17.65 26.97 -8.37 0.138 734
 736 3 -17.57 26.91 -8.49 0.174 735
 737 3 -17.45 26.86 -8.69 0.222 736
 738 3 -17.31 26.84 -8.82 0.237 737
 739 3 -17.2 26.81 -8.97 0.204 738
 740 3 -17.02 26.89 -9.21 0.204 739
 741 3 -16.79 26.78 -9.35 0.179 740
 742 3 -16.66 26.73 -9.38 0.237 741
 743 3 -16.54 26.53 -9.38 0.232 742
 744 3 -16.47 26.4 -9.36 0.231 743
 745 3 -16.31 26.26 -9.11 0.095 744
 746 3 -16.15 26.17 -9.08 0.132 745
 747 3 -16.09 26.08 -8.98 0.187 746
 748 3 -15.9 25.99 -8.97 0.19 747
 749 3 -15.83 25.89 -8.97 0.255 748
 750 3 -15.45 25.94 -9.04 0.111 749
 751 3 -15.27 25.92 -8.98 0.108 750
 752 3 -15.12 25.92 -8.98 0.102 751
 753 3 -15.01 25.87 -8.95 0.107 752
 754 3 -14.9 25.85 -8.88 0.097 753
 755 3 -14.76 25.8 -8.82 0.142 754
 756 3 -14.66 25.74 -8.74 0.09 755
 757 3 -14.59 25.67 -8.6 0.081 756
 758 3 -14.57 25.6 -8.49 0.113 757
 759 3 -14.47 25.55 -8.32 0.11 758
 760 3 -14.37 25.62 -8.15 0.147 759
 761 3 -14.2 25.6 -8.05 0.000125 760
 762 3 -16.16 25.76 -8.79 0.134 749
 763 3 -16.29 25.74 -8.66 0.133 762
 764 3 -16.27 25.67 -8.5 0.101 763
 765 3 -16.32 25.56 -8.33 0.146 764
 766 3 -16.4 25.36 -8.19 0.09 765
 767 3 -16.57 25.31 -8.13 0.079 766
 768 3 -16.77 25.25 -8.14 0.098 767
 769 3 -16.9 25.15 -8.2 0.093 768
 770 3 -16.97 25 -8.18 0.07 769
 771 3 -16.43 26.35 -9.49 0.225 744
 772 3 -16.29 26.24 -9.58 0.25 771
 773 3 -16.18 26.21 -9.69 0.315 772
 774 3 -16 26.24 -9.72 0.389 773
 775 3 -15.96 26.19 -9.8 0.434 774
 776 3 -15.8 26.26 -9.88 0.433 775
 777 3 -15.72 26.21 -9.95 0.461 776
 778 3 -15.57 26.35 -9.97 0.426 777
 779 3 -15.48 25.85 -10.08 0.176 778
 780 3 -15.38 25.78 -10.23 0.178 779
 781 3 -15.22 25.62 -10.3 0.161 780
 782 3 -15.05 25.53 -10.29 0.147 781
 783 3 -14.9 25.44 -10.24 0.13 782
 784 3 -14.74 25.35 -10.3 0.132 783
 785 3 -14.58 25.3 -10.41 0.16 784
 786 3 -14.48 25.28 -10.47 0.151 785
 787 3 -14.33 25.35 -10.57 0.164 786
 788 3 -14.21 25.39 -10.63 0.186 787
 789 3 -14.1 25.4 -10.7 0.222 788
 790 3 -13.99 24.99 -10.86 0.172 789
 791 3 -14.07 24.85 -10.93 0.183 790
 792 3 -14.16 24.73 -10.82 0.143 791
 793 3 -14.18 24.55 -10.8 0.161 792
 794 3 -14.16 24.44 -10.82 0.254 793
 795 3 -14.33 24.28 -10.72 0.174 794
 796 3 -14.41 24.24 -10.64 0.199 795
 797 3 -14.59 24.14 -10.65 0.24 796
 798 3 -14.72 24.08 -10.66 0.256 797
 799 3 -14.81 23.99 -10.63 0.322 798
 800 3 -14.97 23.6 -10.57 0.338 799
 801 3 -15 23.4 -10.6 0.258 800
 802 3 -15.22 23.33 -10.65 0.218 801
 803 3 -15.4 23.03 -10.74 0.111 802
 804 3 -15.55 22.92 -10.78 0.131 803
 805 3 -15.7 22.81 -10.77 0.142 804
 806 3 -15.74 22.6 -10.68 0.111 805
 807 3 -15.77 22.49 -10.63 0.119 806
 808 3 -15.8 22.31 -10.56 0.165 807
 809 3 -15.79 22.06 -10.48 0.151 808
 810 3 -15.92 21.83 -10.47 0.068 809
 811 3 -16 21.65 -10.41 0.082 810
 812 3 -16.06 21.56 -10.36 0.14 811
 813 3 -16.22 21.46 -10.36 0.179 812
 814 3 -16.45 21.37 -10.35 0.154 813
 815 3 -16.61 21.33 -10.32 0.116 814
 816 3 -16.75 21.28 -10.38 0.115 815
 817 3 -16.82 21.19 -10.36 0.175 816
 818 3 -16.88 20.96 -10.25 0.07 817
 819 3 -14.82 23.08 -10.6 0.14 801
 820 3 -14.81 22.87 -10.48 0.133 819
 821 3 -14.73 22.65 -10.36 0.161 820
 822 3 -14.57 22.42 -10.3 0.104 821
 823 3 -14.52 22.24 -10.24 0.089 822
 824 3 -14.49 22.12 -10.15 0.123 823
 825 3 -14.38 21.99 -10.08 0.107 824
 826 3 -14.35 21.81 -10.02 0.13 825
 827 3 -14.32 21.6 -9.97 0.121 826
 828 3 -14.32 21.42 -9.96 0.086 827
 829 3 -14.29 21.21 -9.96 0.106 828
 830 3 -14.29 21.08 -10 0.103 829
 831 3 -14.24 20.9 -9.96 0.099 830
 832 3 -14.15 20.74 -9.87 0.084 831
 833 3 -14.07 20.6 -9.78 0.127 832
 834 3 -13.96 20.58 -9.75 0.191 833
 835 3 -14.02 20.3 -9.75 0.139 834
 836 3 -13.95 20.14 -9.73 0.124 835
 837 3 -13.97 19.85 -9.79 0.127 836
 838 3 -13.97 19.6 -9.82 0.107 837
 839 3 -13.9 19.46 -9.8 0.084 838
 840 3 -13.88 19.35 -9.73 0.08 839
 841 3 -13.82 19.24 -9.63 0.077 840
 842 3 -13.75 19.12 -9.54 0.089 841
 843 3 -13.73 19.01 -9.52 0.095 842
 844 3 -13.68 18.89 -9.47 0.114 843
 845 3 -13.7 18.71 -9.44 0.17 844
 846 3 -13.8 18.55 -9.49 0.161 845
 847 3 -13.82 18.33 -9.53 0.103 846
 848 3 -13.87 18.17 -9.53 0.127 847
 849 3 -13.99 18.01 -9.57 0.155 848
 850 3 -14.12 17.96 -9.68 0.142 849
 851 3 -14.18 17.78 -9.72 0.134 850
 852 3 -14.2 17.71 -9.8 0.159 851
 853 3 -14.29 17.53 -9.75 0.081 852
 854 3 -14.18 17.35 -9.81 0.119 853
 855 3 -14.07 17.24 -9.79 0.121 854
 856 3 -14.05 17.08 -9.79 0.056 855
 857 3 -14.07 17.74 -10.05 0.143 852
 858 3 -14.14 17.71 -10.3 0.106 857
 859 3 -14.12 17.64 -10.41 0.083 858
 860 3 -13.95 17.69 -10.46 0.087 859
 861 3 -13.73 20.71 -9.63 0.124 834
 862 3 -13.55 20.73 -9.56 0.161 861
 863 3 -13.4 20.62 -9.48 0.131 862
 864 3 -13.24 20.44 -9.47 0.07 863
 865 3 -13.71 24.58 -10.72 0.131 794
 866 3 -13.51 24.65 -10.68 0.106 865
 867 3 -13.4 24.65 -10.65 0.049 866
 868 3 -15.51 26.56 -9.96 0.178 778
 869 3 -15.3 26.87 -9.95 0.000125 868
 870 3 -15.49 26.69 -9.95 0.178 868
 871 3 -15.41 27.05 -9.62 0.086 870
 872 3 -15.35 26.99 -9.53 0.132 871
 873 3 -15.26 26.85 -9.52 0.133 872
 874 3 -16.41 25.71 -9.63 0.13 775
 875 3 -16.61 25.65 -9.64 0.126 874
 876 3 -16.81 25.62 -9.81 0.092 875
 877 3 -16.97 25.51 -9.83 0.107 876
 878 3 -17.13 25.44 -9.8 0.13 877
 879 3 -17.31 25.4 -9.72 0.121 878
 880 3 -17.49 25.35 -9.7 0.11 879
 881 3 -17.63 25.28 -9.66 0.127 880
 882 3 -17.79 25.17 -9.66 0.084 881
 883 3 -17.82 25.05 -9.69 0.088 882
 884 3 -17.93 24.89 -9.82 0.152 883
 885 3 -18.09 24.78 -9.8 0.159 884
 886 3 -18.22 24.67 -9.74 0.133 885
 887 3 -18.34 24.58 -9.72 0.071 886
 888 3 -18.47 24.58 -9.72 0.082 887
 889 3 -18.56 24.51 -9.77 0.14 888
 890 3 -18.77 24.65 -9.88 0.063 889
 891 3 -18.88 24.69 -9.89 0.104 890
 892 3 -19.02 24.71 -9.83 0.095 891
 893 3 -19.13 24.78 -9.83 0.085 892
 894 3 -19.27 24.83 -9.94 0.087 893
 895 3 -19.38 24.87 -10.05 0.117 894
 896 3 -19.52 24.96 -10.02 0.089 895
 897 3 -19.7 24.88 -9.9 0.123 896
 898 3 -19.79 24.72 -9.8 0.121 897
 899 3 -19.88 24.61 -9.72 0.06 898
 900 3 -20 24.4 -9.69 0.101 899
 901 3 -18.41 27.27 -6.93 0.093 728
 902 3 -18.54 27.22 -6.8 0.08 901
 903 3 -18.68 27.27 -6.72 0.084 902
 904 3 -18.82 27.34 -6.67 0.076 903
 905 3 -18.88 27.43 -6.67 0.095 904
 906 3 -18.88 27.56 -6.68 0.117 905
 907 3 -18.93 27.68 -6.67 0.117 906
 908 3 -19.09 27.84 -6.62 0.149 907
 909 3 -19.25 27.79 -6.62 0.161 908
 910 3 -19.32 27.63 -6.56 0.108 909
 911 3 -19.41 28.02 -5.67 0.143 720
 912 3 -19.43 27.97 -5.76 0.196 911
 913 3 -19.54 27.66 -5.7 0.108 912
 914 3 -19.56 27.54 -5.6 0.131 913
 915 3 -19.61 27.41 -5.59 0.106 914
 916 3 -17.61 28.15 -5.59 0.076 596
 917 3 -17.63 27.97 -5.6 0.112 916
 918 3 -17.41 28.02 -5.51 0.18 917
 919 3 -17.29 27.82 -5.48 0.157 918
 920 3 -17.2 27.63 -5.35 0.129 919
 921 3 -17.11 27.47 -5.25 0.128 920
 922 3 -16.95 27.41 -5.34 0.151 921
 923 3 -16.77 27.47 -5.51 0.055 922
 924 3 -16.66 27.47 -5.55 0.053 923
 925 3 -16.59 27.54 -5.48 0.094 924
 926 3 -16.57 27.49 -5.37 0.123 925
 927 3 -16.52 27.34 -5.34 0.177 926
 928 3 -16.29 27.56 -5.39 0.09 927
 929 3 -16.15 27.56 -5.47 0.058 928
 930 3 -16.04 27.56 -5.52 0.098 929
 931 3 -15.96 27.47 -5.63 0.122 930
 932 3 -15.87 27.41 -5.67 0.058 931
 933 3 -17.25 28.06 -5.73 0.094 918
 934 3 -17.25 27.93 -5.76 0.103 933
 935 3 -17.16 27.86 -5.72 0.031 934
 936 3 -17 29.11 -5.39 0.107 593
 937 3 -17.04 29.27 -5.39 0.089 936
 938 3 -17.04 29.41 -5.39 0.104 937
 939 3 -17 29.65 -5.37 0.133 938
 940 3 -17 29.86 -5.38 0.173 939
 941 3 -16.97 30.09 -5.43 0.175 940
 942 3 -16.88 30.29 -5.41 0.171 941
 943 3 -16.77 30.54 -5.42 0.162 942
 944 3 -16.7 30.7 -5.5 0.139 943
 945 3 -16.59 30.86 -5.42 0.135 944
 946 3 -16.56 30.97 -5.47 0.103 945
 947 3 -16.59 31.04 -5.55 0.157 946
 948 3 -16.57 30.72 -5.87 0.114 947
 949 3 -16.56 30.74 -6.02 0.134 948
 950 3 -16.61 30.68 -6.09 0.209 949
 951 3 -16.59 30.59 -6.2 0.275 950
 952 3 -16.88 30.7 -6.2 0.117 951
 953 3 -17.02 30.7 -6.13 0.103 952
 954 3 -17.11 30.63 -6.2 0.138 953
 955 3 -17.27 30.56 -6.23 0.122 954
 956 3 -17.41 30.63 -6.21 0.128 955
 957 3 -17.57 30.66 -6.17 0.142 956
 958 3 -17.72 30.79 -6.2 0.1 957
 959 3 -17.93 30.9 -6.2 0.101 958
 960 3 -18.09 30.99 -6.21 0.1 959
 961 3 -18.2 31.04 -6.26 0.089 960
 962 3 -18.38 31.02 -6.3 0.096 961
 963 3 -18.56 31.11 -6.47 0.109 962
 964 3 -18.63 31.22 -6.51 0.101 963
 965 3 -18.77 31.16 -6.62 0.135 964
 966 3 -19 31.2 -6.62 0.111 965
 967 3 -19.16 31.15 -6.59 0.12 966
 968 3 -19.29 31.27 -6.63 0.112 967
 969 3 -19.47 31.29 -6.59 0.115 968
 970 3 -19.7 31.38 -6.54 0.089 969
 971 3 -16.86 30.72 -6.41 0.117 952
 972 3 -16.84 30.79 -6.58 0.148 971
 973 3 -16.81 30.93 -6.64 0.137 972
 974 3 -16.74 31.09 -6.64 0.104 973
 975 3 -16.65 31.16 -6.71 0.084 974
 976 3 -16.5 31.25 -6.76 0.095 975
 977 3 -16.45 31.34 -6.79 0.112 976
 978 3 -16.43 31.47 -6.91 0.101 977
 979 3 -16.36 31.54 -7.04 0.105 978
 980 3 -16.38 31.7 -7.16 0.119 979
 981 3 -16.34 31.79 -7.3 0.151 980
 982 3 -16.29 31.91 -7.48 0.097 981
 983 3 -16.24 32.01 -7.64 0.095 982
 984 3 -16.29 32.06 -7.76 0.101 983
 985 3 -16.36 32.09 -7.88 0.14 984
 986 3 -16.36 32.27 -8 0.14 985
 987 3 -16.32 32.31 -8.13 0.099 986
 988 3 -16.25 30.31 -6.42 0.092 951
 989 3 -16.22 30.15 -6.5 0.101 988
 990 3 -16.13 30.04 -6.51 0.104 989
 991 3 -16.04 29.88 -6.51 0.066 990
 992 3 -15.9 29.75 -6.56 0.124 991
 993 3 -15.71 29.61 -6.64 0.09 992
 994 3 -15.65 29.45 -6.72 0.092 993
 995 3 -15.6 29.29 -6.73 0.098 994
 996 3 -15.62 29.16 -6.66 0.097 995
 997 3 -15.62 28.99 -6.54 0.087 996
 998 3 -15.59 28.84 -6.39 0.123 997
 999 3 -16.4 31.41 -5.59 0.141 947
 1000 3 -16.29 31.52 -5.6 0.137 999
 1001 3 -16.24 31.66 -5.56 0.159 1000
 1002 3 -16.09 31.81 -5.67 0.151 1001
 1003 3 -15.92 31.97 -5.77 0.176 1002
 1004 3 -15.83 32.02 -5.88 0.218 1003
 1005 3 -15.74 32.12 -5.95 0.243 1004
 1006 3 -15.7 31.93 -6.22 0.153 1005
 1007 3 -15.72 32.12 -6.42 0.091 1006
 1008 3 -15.74 32.14 -6.52 0.123 1007
 1009 3 -15.85 32.13 -6.55 0.167 1008
 1010 3 -16.07 32.2 -6.33 0.063 1009
 1011 3 -16.18 32.2 -6.22 0.095 1010
 1012 3 -16.24 32.27 -6.05 0.123 1011
 1013 3 -16.25 32.27 -5.87 0.123 1012
 1014 3 -16.2 32.24 -5.67 0.085 1013
 1015 3 -15.87 32.12 -6.72 0.089 1009
 1016 3 -15.66 32.45 -5.89 0.175 1005
 1017 3 -15.59 32.66 -6 0.139 1016
 1018 3 -15.56 32.81 -6.02 0.136 1017
 1019 3 -15.51 33.01 -6.08 0.128 1018
 1020 3 -15.51 33.2 -6.05 0.128 1019
 1021 3 -15.48 33.34 -6 0.166 1020
 1022 3 -15.4 33.53 -5.92 0.192 1021
 1023 3 -15.33 33.74 -5.91 0.154 1022
 1024 3 -15.2 33.85 -5.93 0.138 1023
 1025 3 -15 33.98 -6.05 0.134 1024
 1026 3 -14.89 34.12 -6.13 0.102 1025
 1027 3 -14.76 34.21 -6.14 0.116 1026
 1028 3 -14.57 34.3 -6.13 0.123 1027
 1029 3 -14.5 34.44 -6.13 0.142 1028
 1030 3 -14.48 34.59 -6.22 0.131 1029
 1031 3 -14.48 34.77 -6.29 0.151 1030
 1032 3 -14.4 34.87 -6.3 0.147 1031
 1033 3 -14.25 35.01 -6.33 0.118 1032
 1034 3 -14.17 35.09 -6.41 0.12 1033
 1035 3 -14.07 35.2 -6.54 0.145 1034
 1036 3 -13.9 35.19 -6.62 0.164 1035
 1037 3 -13.79 35.2 -6.73 0.18 1036
 1038 3 -13.7 35.21 -6.85 0.185 1037
 1039 3 -13.62 35.2 -6.95 0.266 1038
 1040 3 -13.49 34.91 -7.09 0.222 1039
 1041 3 -13.37 34.82 -7.1 0.275 1040
 1042 3 -13.3 34.83 -7.2 0.355 1041
 1043 3 -13.24 34.7 -7.17 0.458 1042
 1044 3 -13.27 34.55 -7.21 0.523 1043
 1045 3 -13.22 34.51 -7.31 0.561 1044
 1046 3 -13 34.69 -7.63 0.493 1045
 1047 3 -12.9 34.87 -7.77 0.5 1046
 1048 3 -12.84 34.97 -7.93 0.484 1047
 1049 3 -12.81 34.44 -8.13 0.275 1048
 1050 3 -13.05 34.2 -8.45 0.135 1049
 1051 3 -13.15 34.12 -8.55 0.117 1050
 1052 3 -13.26 34.08 -8.61 0.127 1051
 1053 3 -13.46 34.04 -8.68 0.135 1052
 1054 3 -13.55 34.07 -8.74 0.133 1053
 1055 3 -13.51 34.05 -8.91 0.148 1054
 1056 3 -13.5 34.11 -9.05 0.213 1055
 1057 3 -13.46 34.38 -9.07 0.107 1056
 1058 3 -13.54 34.58 -8.97 0.125 1057
 1059 3 -13.55 34.68 -8.82 0.104 1058
 1060 3 -13.5 34.84 -8.85 0.102 1059
 1061 3 -13.62 35.01 -8.88 0.121 1060
 1062 3 -13.68 35.15 -8.82 0.082 1061
 1063 3 -13.71 33.73 -9.18 0.162 1056
 1064 3 -13.74 33.58 -9.28 0.16 1063
 1065 3 -13.81 33.51 -9.4 0.142 1064
 1066 3 -13.82 33.5 -9.55 0.144 1065
 1067 3 -13.89 33.43 -9.69 0.152 1066
 1068 3 -14 33.3 -9.91 0.099 1067
 1069 3 -14.09 33.32 -10.08 0.156 1068
 1070 3 -14.22 33.29 -10.18 0.142 1069
 1071 3 -14.5 33.08 -9.97 0.128 1070
 1072 3 -14.6 33.02 -9.9 0.105 1071
 1073 3 -14.73 32.87 -9.79 0.054 1072
 1074 3 -14.8 32.65 -9.8 0.069 1073
 1075 3 -14.76 32.41 -9.81 0.092 1074
 1076 3 -14.66 32.27 -9.82 0.124 1075
 1077 3 -14.72 32.08 -9.81 0.101 1076
 1078 3 -14.81 31.9 -9.78 0.086 1077
 1079 3 -14.84 31.71 -9.74 0.094 1078
 1080 3 -14.9 31.49 -9.71 0.069 1079
 1081 3 -14.18 33.52 -10.41 0.119 1070
 1082 3 -14.32 33.62 -10.48 0.141 1081
 1083 3 -14.46 33.7 -10.57 0.136 1082
 1084 3 -14.6 33.76 -10.58 0.106 1083
 1085 3 -14.74 33.68 -10.6 0.078 1084
 1086 3 -14.88 33.73 -10.65 0.108 1085
 1087 3 -14.97 33.86 -10.77 0.093 1086
 1088 3 -15.1 33.95 -10.87 0.112 1087
 1089 3 -15.21 34.01 -10.91 0.102 1088
 1090 3 -15.34 34.05 -10.98 0.096 1089
 1091 3 -15.49 34.02 -11.05 0.086 1090
 1092 3 -15.58 34.05 -11.13 0.053 1091
 1093 3 -15.72 34.12 -11.24 0.076 1092
 1094 3 -15.8 34.19 -11.33 0.124 1093
 1095 3 -15.88 34.16 -11.46 0.162 1094
 1096 3 -16.02 33.94 -11.5 0.121 1095
 1097 3 -16.07 33.82 -11.49 0.118 1096
 1098 3 -16.18 33.76 -11.41 0.085 1097
 1099 3 -16.36 33.79 -11.41 0.096 1098
 1100 3 -16.57 33.84 -11.38 0.078 1099
 1101 3 -16.72 33.82 -11.41 0.086 1100
 1102 3 -16.81 33.73 -11.38 0.093 1101
 1103 3 -16.91 33.66 -11.38 0.118 1102
 1104 3 -17.04 33.54 -11.36 0.317 1103
 1105 3 -17.5 33.68 -11.18 0.142 1104
 1106 3 -17.68 33.87 -11.29 0.157 1105
 1107 3 -17.79 33.69 -11.16 0.094 1106
 1108 3 -17.86 33.58 -11.16 0.087 1107
 1109 3 -18.04 33.54 -11.14 0.087 1108
 1110 3 -18.22 33.5 -11.23 0.128 1109
 1111 3 -18.31 33.65 -11.25 0.075 1110
 1112 3 -17.75 34.12 -11.45 0.092 1106
 1113 3 -17.88 34.19 -11.5 0.173 1112
 1114 3 -18.09 34.15 -11.45 0.15 1113
 1115 3 -18.31 34.12 -11.39 0.128 1114
 1116 3 -18.52 34.08 -11.41 0.111 1115
 1117 3 -18.57 34 -11.48 0.112 1116
 1118 3 -18.68 33.88 -11.57 0.108 1117
 1119 3 -18.66 33.73 -11.62 0.145 1118
 1120 3 -18.65 33.65 -11.7 0.163 1119
 1121 3 -18.68 33.63 -11.83 0.000125 1120
 1122 3 -16.59 33.3 -11.63 0.056 1104
 1123 3 -16.49 33.27 -11.74 0.092 1122
 1124 3 -12.83 35.76 -7.81 0.12 1048
 1125 3 -12.72 35.94 -7.8 0.122 1124
 1126 3 -12.65 36.04 -7.85 0.091 1125
 1127 3 -13.89 34.26 -7.51 0.121 1045
 1128 3 -14.08 34.26 -7.56 0.109 1127
 1129 3 -14.24 34.32 -7.75 0.106 1128
 1130 3 -14.41 34.34 -7.8 0.098 1129
 1131 3 -14.49 34.41 -7.84 0.142 1130
 1132 3 -14.57 34.5 -7.97 0.142 1131
 1133 3 -14.57 34.58 -8.1 0.111 1132
 1134 3 -14.5 34.55 -8.23 0.118 1133
 1135 3 -14.48 34.52 -8.41 0.08 1134
 1136 3 -12.96 35.3 -7.23 0.101 1043
 1137 3 -12.99 35.51 -7.42 0.142 1136
 1138 3 -12.98 35.76 -7.54 0.074 1137
 1139 3 -13.02 35.94 -7.51 0.106 1138
 1140 3 -13.06 36.11 -7.54 0.118 1139
 1141 3 -13.04 36.32 -7.6 0.115 1140
 1142 3 -13.07 36.59 -7.63 0.071 1141
 1143 3 -13.07 36.72 -7.71 0.093 1142
 1144 3 -13.16 36.77 -7.76 0.1 1143
 1145 3 -13.27 36.84 -7.82 0.088 1144
 1146 3 -13.27 36.95 -7.84 0.06 1145
 1147 3 -13.3 37.11 -7.91 0.072 1146
 1148 3 -13.38 37.2 -8.03 0.091 1147
 1149 3 -13.4 37.26 -8.12 0.12 1148
 1150 3 -13.41 37.4 -8.18 0.182 1149
 1151 3 -13.43 37.69 -8.05 0.103 1150
 1152 3 -13.55 37.87 -8.01 0.103 1151
 1153 3 -13.6 37.97 -7.96 0.088 1152
 1154 3 -13.72 38.13 -7.95 0.089 1153
 1155 3 -13.83 38.27 -7.96 0.149 1154
 1156 3 -14 38.5 -7.87 0.101 1155
 1157 3 -14.09 38.61 -7.75 0.115 1156
 1158 3 -14.26 38.58 -7.59 0.089 1157
 1159 3 -14.4 38.62 -7.51 0.106 1158
 1160 3 -14.55 38.77 -7.47 0.143 1159
 1161 3 -14.65 38.84 -7.4 0.151 1160
 1162 3 -14.9 38.99 -7.49 0.113 1161
 1163 3 -15.02 39.12 -7.5 0.122 1162
 1164 3 -15.08 39.28 -7.53 0.121 1163
 1165 3 -13.32 37.34 -8.4 0.11 1150
 1166 3 -13.07 37.44 -8.48 0.096 1165
 1167 3 -13.02 37.58 -8.54 0.077 1166
 1168 3 -12.97 37.8 -8.57 0.108 1167
 1169 3 -12.99 38.04 -8.56 0.069 1168
 1170 3 -13.06 38.19 -8.62 0.119 1169
 1171 3 -13.17 38.32 -8.62 0.099 1170
 1172 3 -13.41 37.26 -8.53 0.061 1165
 1173 3 -13.32 37.19 -8.6 0.148 1172
 1174 3 -13.38 37.02 -8.64 0.145 1173
 1175 3 -13.49 36.87 -8.9 0.137 1174
 1176 3 -13.57 36.79 -8.98 0.096 1175
 1177 3 -13.57 35.59 -6.75 0.122 1039
 1178 3 -13.47 35.73 -6.7 0.095 1177
 1179 3 -13.37 35.81 -6.67 0.098 1178
 1180 3 -13.26 35.99 -6.63 0.125 1179
 1181 3 -13.17 36.13 -6.59 0.15 1180
 1182 3 -13.1 36.27 -6.6 0.18 1181
 1183 3 -13.1 36.45 -6.59 0.164 1182
 1184 3 -13.13 36.7 -6.54 0.104 1183
 1185 3 -13.09 36.88 -6.62 0.11 1184
 1186 3 -13.02 37.02 -6.58 0.118 1185
 1187 3 -12.93 37.16 -6.59 0.123 1186
 1188 3 -12.82 37.28 -6.58 0.101 1187
 1189 3 -12.75 37.4 -6.66 0.097 1188
 1190 3 -12.7 37.54 -6.71 0.151 1189
 1191 3 -12.62 37.69 -6.7 0.122 1190
 1192 3 -12.5 37.76 -6.67 0.000125 1191
 1193 3 -16 28.38 -5.59 0.115 589
 1194 3 -15.96 28.38 -5.71 0.000125 1193
 1195 3 -15.73 27.34 -4.45 0.621 585
 1196 3 -15.84 27.27 -4.45 0.544 1195
 1197 3 -15.9 27.22 -4.35 0.498 1196
 1198 3 -16.02 27.2 -4.26 0.422 1197
 1199 3 -16.18 27.13 -4.23 0.343 1198
 1200 3 -16.45 27.09 -4.29 0.328 1199
 1201 3 -16.73 27.09 -4 0.382 1200
 1202 3 -16.83 27 -4.05 0.355 1201
 1203 3 -16.8 26.72 -3.96 0.403 1202
 1204 3 -16.39 26.31 -3.63 0.127 1203
 1205 3 -16.44 26.15 -3.57 0.099 1204
 1206 3 -16.53 26.09 -3.47 0.113 1205
 1207 3 -16.6 25.95 -3.38 0.116 1206
 1208 3 -16.73 25.81 -3.32 0.133 1207
 1209 3 -16.78 25.77 -3.15 0.203 1208
 1210 3 -16.85 25.72 -3.09 0.244 1209
 1211 3 -16.64 25.52 -2.92 0.181 1210
 1212 3 -16.51 25.34 -2.88 0.129 1211
 1213 3 -16.42 25.22 -2.88 0.11 1212
 1214 3 -16.26 25.04 -2.94 0.177 1213
 1215 3 -16.21 24.93 -2.92 0.184 1214
 1216 3 -16.12 24.77 -2.72 0.158 1215
 1217 3 -15.99 24.63 -2.63 0.127 1216
 1218 3 -17.17 25.81 -3.26 0.133 1210
 1219 3 -17.33 25.91 -3.3 0.125 1218
 1220 3 -17.49 26 -3.36 0.113 1219
 1221 3 -17.6 26.06 -3.36 0.136 1220
 1222 3 -17.67 26.18 -3.44 0.000125 1221
 1223 3 -16.96 26.68 -3.98 0.394 1203
 1224 3 -17.35 26.82 -3.9 0.29 1223
 1225 3 -17.49 26.72 -3.88 0.29 1224
 1226 3 -17.67 26.63 -3.86 0.308 1225
 1227 3 -17.81 26.59 -3.94 0.372 1226
 1228 3 -17.98 26.59 -3.92 0.341 1227
 1229 3 -18.04 26.38 -4.17 0.438 1228
 1230 3 -18.13 26.31 -4.13 0.472 1229
 1231 3 -18.13 26.16 -4.13 0.522 1230
 1232 3 -18.25 26.13 -4.12 0.493 1231
 1233 3 -18.32 26.04 -4.17 0.347 1232
 1234 3 -18.4 25.93 -4.13 0.378 1233
 1235 3 -18.52 25.81 -4.14 0.379 1234
 1236 3 -18.63 25.79 -4.09 0.427 1235
 1237 3 -18.84 25.7 -3.9 0.471 1236
 1238 3 -19.03 25.66 -3.88 0.474 1237
 1239 3 -19.15 25.52 -3.86 0.444 1238
 1240 3 -19.31 25.47 -3.71 0.386 1239
 1241 3 -19.51 25.45 -3.65 0.355 1240
 1242 3 -19.69 25.36 -3.55 0.363 1241
 1243 3 -19.78 25.29 -3.57 0.365 1242
 1244 3 -19.87 25.18 -3.51 0.337 1243
 1245 3 -20.01 25.11 -3.47 0.31 1244
 1246 3 -20.42 25.02 -3.34 0.444 1245
 1247 3 -21.08 25.2 -3.24 0.218 1246
 1248 3 -21.28 25.27 -3.19 0.208 1247
 1249 3 -21.48 25.25 -3.13 0.223 1248
 1250 3 -21.62 25.25 -3.15 0.274 1249
 1251 3 -21.76 25.16 -3.32 0.167 1250
 1252 3 -21.85 25.15 -3.46 0.125 1251
 1253 3 -21.8 25.29 -3.8 0.1 1252
 1254 3 -21.77 25.38 -3.94 0.088 1253
 1255 3 -21.74 25.43 -4.09 0.163 1254
 1256 3 -21.75 25.63 -4.27 0.164 1255
 1257 3 -21.62 25.36 -2.84 0.199 1250
 1258 3 -21.71 25.34 -2.71 0.202 1257
 1259 3 -21.87 25.34 -2.63 0.225 1258
 1260 3 -22.03 25.4 -2.59 0.189 1259
 1261 3 -22.17 25.41 -2.47 0.22 1260
 1262 3 -22.31 25.47 -2.42 0.248 1261
 1263 3 -22.53 25.54 -2.34 0.205 1262
 1264 3 -22.67 25.54 -2.26 0.198 1263
 1265 3 -22.8 25.54 -2.11 0.234 1264
 1266 3 -22.96 25.59 -2.07 0.245 1265
 1267 3 -23.12 25.63 -2.01 0.231 1266
 1268 3 -23.37 25.63 -1.85 0.247 1267
 1269 3 -23.56 25.61 -1.75 0.251 1268
 1270 3 -23.74 25.66 -1.6 0.284 1269
 1271 3 -23.81 25.77 -1.6 0.322 1270
 1272 3 -24.19 25.41 -1.36 0.113 1271
 1273 3 -24.24 25.31 -1.31 0.112 1272
 1274 3 -24.3 25.27 -1.23 0.143 1273
 1275 3 -24.33 25.22 -1.11 0.207 1274
 1276 3 -24.21 25.31 -0.98 0.189 1275
 1277 3 -23.99 25.59 -1 0.122 1276
 1278 3 -23.92 25.68 -0.94 0.132 1277
 1279 3 -23.9 25.81 -0.89 0.155 1278
 1280 3 -23.8 25.88 -0.83 0.204 1279
 1281 3 -24.05 26.06 -0.91 0.116 1280
 1282 3 -24.12 26.2 -0.87 0.077 1281
 1283 3 -23.55 25.97 -0.76 0.101 1280
 1284 3 -23.64 26 -0.83 0.084 1283
 1285 3 -23.85 25.93 -1.6 0.343 1271
 1286 3 -24.26 25.91 -1.4 0.188 1285
 1287 3 -24.33 26.09 -1.34 0.231 1286
 1288 3 -24.44 26.24 -1.34 0.255 1287
 1289 3 -24.51 26.36 -1.31 0.273 1288
 1290 3 -24.56 26.54 -1.27 0.281 1289
 1291 3 -24.71 26.63 -1.26 0.265 1290
 1292 3 -24.87 26.65 -1.23 0.241 1291
 1293 3 -25.03 26.77 -1.19 0.214 1292
 1294 3 -25.19 26.82 -1.15 0.216 1293
 1295 3 -25.35 26.88 -1.15 0.194 1294
 1296 3 -25.49 26.95 -1.09 0.253 1295
 1297 3 -25.64 27.02 -1.08 0.31 1296
 1298 3 -25.73 26.91 -0.99 0.381 1297
 1299 3 -25.85 27.25 -1.04 0.379 1298
 1300 3 -25.96 27.41 -1.03 0.427 1299
 1301 3 -26.03 27.59 -1 0.483 1300
 1302 3 -26.15 27.65 -1.03 0.516 1301
 1303 3 -26.39 27.65 -0.95 0.496 1302
 1304 3 -26.53 27.7 -0.94 0.589 1303
 1305 3 -26.67 27.7 -0.82 0.635 1304
 1306 3 -26.81 27.84 -0.8 0.663 1305
 1307 3 -26.98 27.88 -0.79 0.641 1306
 1308 3 -27.17 27.91 -0.69 0.591 1307
 1309 3 -27.28 28 -0.66 0.547 1308
 1310 3 -27.37 28.29 -0.88 0.285 1309
 1311 3 -27.49 28.29 -0.87 0.216 1310
 1312 3 -27.64 28.4 -0.88 0.241 1311
 1313 3 -27.73 28.59 -0.97 0.221 1312
 1314 3 -27.87 28.68 -0.94 0.193 1313
 1315 3 -27.96 28.77 -0.91 0.14 1314
 1316 3 -28.19 28.82 -0.87 0.156 1315
 1317 3 -28.23 28.95 -0.87 0.18 1316
 1318 3 -28.4 29.2 -0.9 0.256 1317
 1319 3 -28.51 29.38 -0.92 0.254 1318
 1320 3 -28.58 29.52 -0.93 0.266 1319
 1321 3 -28.69 29.7 -0.94 0.208 1320
 1322 3 -28.94 29.86 -0.94 0.185 1321
 1323 3 -29.14 29.97 -0.91 0.191 1322
 1324 3 -29.28 30.02 -0.91 0.191 1323
 1325 3 -29.39 30.07 -0.9 0.21 1324
 1326 3 -29.49 30.18 -1.01 0.169 1325
 1327 3 -29.56 30.36 -1.02 0.176 1326
 1328 3 -29.67 30.45 -1.06 0.201 1327
 1329 3 -29.78 30.54 -1.12 0.185 1328
 1330 3 -29.94 30.63 -1.13 0.178 1329
 1331 3 -30.05 30.75 -1.15 0.191 1330
 1332 3 -30.1 30.9 -1.19 0.186 1331
 1333 3 -30.3 31.09 -1.24 0.21 1332
 1334 3 -30.4 31.2 -1.34 0.18 1333
 1335 3 -30.49 31.36 -1.34 0.196 1334
 1336 3 -30.58 31.52 -1.39 0.2 1335
 1337 3 -30.67 31.61 -1.42 0.192 1336
 1338 3 -30.83 31.79 -1.44 0.222 1337
 1339 3 -30.96 31.9 -1.44 0.242 1338
 1340 3 -31.05 32.02 -1.41 0.299 1339
 1341 3 -30.92 32.3 -1.11 0.129 1340
 1342 3 -30.9 32.45 -1.01 0.108 1341
 1343 3 -30.99 32.56 -0.88 0.1 1342
 1344 3 -31.01 32.7 -0.78 0.126 1343
 1345 3 -30.99 32.89 -0.72 0.112 1344
 1346 3 -31.08 32.99 -0.67 0.111 1345
 1347 3 -31.19 33.14 -0.6 0.09 1346
 1348 3 -31.24 33.27 -0.52 0.119 1347
 1349 3 -31.28 33.45 -0.54 0.13 1348
 1350 3 -31.4 33.62 -0.57 0.135 1349
 1351 3 -31.46 33.71 -0.49 0.168 1350
 1352 3 -31.58 33.91 -0.58 0.19 1351
 1353 3 -31.58 34.06 -0.83 0.135 1352
 1354 3 -31.64 34.13 -1.12 0.123 1353
 1355 3 -31.67 34.17 -1.3 0.104 1354
 1356 3 -31.49 34.38 -1.44 0.084 1355
 1357 3 -31.35 34.49 -1.59 0.109 1356
 1358 3 -31.21 34.6 -1.74 0.066 1357
 1359 3 -31.17 34.74 -1.82 0.079 1358
 1360 3 -31.15 34.85 -1.83 0.123 1359
 1361 3 -31.15 35.02 -1.86 0.067 1360
 1362 3 -31.1 35.16 -1.97 0.061 1361
 1363 3 -31.08 35.31 -2.07 0.081 1362
 1364 3 -31.17 35.38 -2.21 0.071 1363
 1365 3 -31.42 31.99 -1.56 0.193 1340
 1366 3 -31.58 31.99 -1.55 0.186 1365
 1367 3 -31.8 31.99 -1.52 0.208 1366
 1368 3 -32.02 31.99 -1.49 0.204 1367
 1369 3 -32.19 31.99 -1.48 0.218 1368
 1370 3 -32.33 32.02 -1.5 0.266 1369
 1371 3 -32.5 31.99 -1.51 0.277 1370
 1372 3 -32.72 32.02 -1.45 0.247 1371
 1373 3 -32.93 32.03 -1.39 0.222 1372
 1374 3 -33.15 32.09 -1.37 0.198 1373
 1375 3 -33.27 32.12 -1.44 0.203 1374
 1376 3 -33.48 32.16 -1.44 0.195 1375
 1377 3 -33.69 32.24 -1.44 0.191 1376
 1378 3 -33.88 32.31 -1.4 0.222 1377
 1379 3 -34.05 32.45 -1.32 0.243 1378
 1380 3 -34.19 32.41 -1.23 0.23 1379
 1381 3 -34.33 32.45 -1.18 0.261 1380
 1382 3 -34.55 32.56 -1.16 0.206 1381
 1383 3 -34.65 32.6 -1.09 0.189 1382
 1384 3 -34.8 32.69 -1.01 0.163 1383
 1385 3 -34.94 32.7 -0.87 0.191 1384
 1386 3 -35.12 32.73 -0.79 0.209 1385
 1387 3 -35.25 32.88 -0.81 0.241 1386
 1388 3 -35.38 32.92 -0.79 0.332 1387
 1389 3 -35.62 32.88 -0.68 0.426 1388
 1390 3 -35.73 32.85 -0.63 0.463 1389
 1391 3 -35.87 32.83 -0.57 0.509 1390
 1392 3 -36.01 32.84 -0.54 0.526 1391
 1393 3 -36.18 32.77 -0.45 0.458 1392
 1394 3 -36.3 32.71 -0.37 0.424 1393
 1395 3 -36.4 32.69 -0.3 0.43 1394
 1396 3 -36.05 32.64 0.14 0.084 1395
 1397 3 -35.93 32.63 0.2 0.063 1396
 1398 3 -35.83 32.76 0.33 0.123 1397
 1399 3 -35.79 32.95 0.42 0.08 1398
 1400 3 -35.77 33.09 0.53 0.107 1399
 1401 3 -35.68 33.2 0.59 0.133 1400
 1402 3 -35.52 33.31 0.78 0.113 1401
 1403 3 -35.44 33.41 0.86 0.122 1402
 1404 3 -35.33 33.48 1.03 0.104 1403
 1405 3 -35.23 33.42 1.13 0.104 1404
 1406 3 -35.15 33.38 1.18 0.072 1405
 1407 3 -35.08 33.34 1.3 0.096 1406
 1408 3 -34.94 33.31 1.37 0.107 1407
 1409 3 -34.84 33.28 1.47 0.131 1408
 1410 3 -36.62 32.58 -0.3 0.401 1395
 1411 3 -36.83 32.45 -0.23 0.367 1410
 1412 3 -37.01 32.45 -0.14 0.337 1411
 1413 3 -37.12 32.37 0 0.272 1412
 1414 3 -37.25 32.31 0.1 0.276 1413
 1415 3 -37.34 32.19 0.27 0.313 1414
 1416 3 -37.44 32.09 0.4 0.346 1415
 1417 3 -37.58 32.01 0.53 0.36 1416
 1418 3 -37.58 31.86 0.69 0.369 1417
 1419 3 -37.59 31.81 0.92 0.345 1418
 1420 3 -37.69 31.72 0.95 0.412 1419
 1421 3 -38.05 31.56 0.73 0.259 1420
 1422 3 -38.12 31.43 0.91 0.183 1421
 1423 3 -38.25 31.36 1 0.163 1422
 1424 3 -38.32 31.25 0.97 0.183 1423
 1425 3 -38.48 31.5 0.78 0.06 1424
 1426 3 -38.62 31.66 0.7 0.078 1425
 1427 3 -38.59 31.81 0.52 0.062 1426
 1428 3 -38.51 31.7 0.46 0.137 1427
 1429 3 -38.43 31.61 0.42 0.141 1428
 1430 3 -38.43 31.11 1.06 0.176 1424
 1431 3 -38.48 30.95 1.12 0.19 1430
 1432 3 -38.58 30.86 1.18 0.186 1431
 1433 3 -38.65 30.68 1.21 0.222 1432
 1434 3 -38.79 30.52 1.36 0.224 1433
 1435 3 -38.91 30.4 1.44 0.238 1434
 1436 3 -39.04 30.29 1.46 0.225 1435
 1437 3 -39.23 30.2 1.56 0.227 1436
 1438 3 -39.37 30.16 1.62 0.188 1437
 1439 3 -39.59 30.16 1.84 0.233 1438
 1440 3 -39.5 29.77 1.63 0.081 1439
 1441 3 -39.43 29.63 1.67 0.046 1440
 1442 3 -39.33 29.49 1.59 0.105 1441
 1443 3 -39.19 29.36 1.59 0.126 1442
 1444 3 -39.09 29.18 1.62 0.079 1443
 1445 3 -39.15 29.06 1.54 0.07 1444
 1446 3 -39.18 28.95 1.48 0.108 1445
 1447 3 -39.23 28.79 1.41 0.096 1446
 1448 3 -39.36 28.7 1.37 0.099 1447
 1449 3 -39.52 28.54 1.3 0.131 1448
 1450 3 -39.58 28.34 1.19 0.091 1449
 1451 3 -39.61 28.56 1.12 0.095 1450
 1452 3 -39.57 28.72 1.06 0.132 1451
 1453 3 -39.51 28.84 0.91 0.1 1452
 1454 3 -39.4 28.88 0.78 0.107 1453
 1455 3 -39.4 29.07 0.63 0.081 1454
 1456 3 -39.47 29.18 0.57 0.102 1455
 1457 3 -39.55 29.2 0.48 0.068 1456
 1458 3 -39.76 30.2 1.93 0.206 1439
 1459 3 -39.88 30.18 2.02 0.221 1458
 1460 3 -40.01 30.25 2.12 0.194 1459
 1461 3 -40.15 30.29 2.22 0.145 1460
 1462 3 -40.25 30.34 2.25 0.139 1461
 1463 3 -40.36 30.36 2.31 0.182 1462
 1464 3 -40.47 30.32 2.47 0.264 1463
 1465 3 -40.26 30.34 2.89 0.176 1464
 1466 3 -40.2 30.27 3.1 0.131 1465
 1467 3 -40.25 30.29 3.25 0.167 1466
 1468 3 -40.3 30.4 3.41 0.166 1467
 1469 3 -40.3 30.52 3.58 0.152 1468
 1470 3 -40.27 30.56 3.72 0.105 1469
 1471 3 -40.33 30.68 3.79 0.126 1470
 1472 3 -40.44 30.97 3.7 0.099 1471
 1473 3 -40.48 31.06 3.66 0.079 1472
 1474 3 -40.62 31.25 3.54 0.089 1473
 1475 3 -40.76 31.45 3.52 0.121 1474
 1476 3 -40.94 31.54 3.58 0.095 1475
 1477 3 -40.97 31.72 3.62 0.089 1476
 1478 3 -40.93 31.82 3.64 0.121 1477
 1479 3 -41.01 31.97 3.68 0.079 1478
 1480 3 -41.01 32.21 3.89 0.107 1479
 1481 3 -41.05 32.23 4.09 0.104 1480
 1482 3 -41.12 32.34 4.18 0.095 1481
 1483 3 -41.15 32.06 4.39 0.108 1482
 1484 3 -41.08 31.97 4.46 0.12 1483
 1485 3 -40.98 31.88 4.49 0.000125 1484
 1486 3 -40.86 32.24 3.87 0.083 1480
 1487 3 -40.75 32.24 3.93 0.000125 1486
 1488 3 -40.27 30.66 4.09 0.141 1471
 1489 3 -40.15 30.59 4.2 0.136 1488
 1490 3 -40.15 30.59 4.41 0.16 1489
 1491 3 -40.18 30.75 4.49 0.15 1490
 1492 3 -40.15 30.84 4.59 0.154 1491
 1493 3 -40.12 30.91 4.66 0.207 1492
 1494 3 -40.32 31.18 4.55 0.104 1493
 1495 3 -40.45 31.27 4.54 0.141 1494
 1496 3 -40.62 31.36 4.53 0.109 1495
 1497 3 -39.98 30.81 4.83 0.146 1493
 1498 3 -39.87 30.81 4.98 0.13 1497
 1499 3 -39.8 30.86 5.08 0.176 1498
 1500 3 -39.76 30.97 5.12 0.177 1499
 1501 3 -39.63 30.9 5.26 0.106 1500
 1502 3 -39.55 30.88 5.38 0.126 1501
 1503 3 -39.58 30.84 5.58 0.175 1502
 1504 3 -39.66 30.88 5.7 0.197 1503
 1505 3 -39.8 30.91 5.86 0.169 1504
 1506 3 -39.61 30.72 6.07 0.14 1505
 1507 3 -39.5 30.56 6.16 0.136 1506
 1508 3 -39.43 30.47 6.25 0.098 1507
 1509 3 -39.32 30.4 6.46 0.195 1508
 1510 3 -39.18 30.31 6.54 0.179 1509
 1511 3 -39.06 30.22 6.66 0.143 1510
 1512 3 -38.89 30.13 6.8 0.118 1511
 1513 3 -38.72 30.15 6.79 0.123 1512
 1514 3 -38.57 30.09 6.88 0.181 1513
 1515 3 -38.49 30 7.08 0.148 1514
 1516 3 -38.6 29.82 7.25 0.127 1515
 1517 3 -38.42 29.72 7.28 0.108 1516
 1518 3 -38.31 29.68 7.29 0.162 1517
 1519 3 -38.19 29.61 7.36 0.208 1518
 1520 3 -38.18 29.49 7.73 0.148 1519
 1521 3 -38.11 29.47 7.84 0.156 1520
 1522 3 -37.96 29.41 7.94 0.148 1521
 1523 3 -37.87 29.41 8.06 0.142 1522
 1524 3 -37.81 29.5 8.17 0.187 1523
 1525 3 -37.71 29.65 8.27 0.384 1524
 1526 3 -37.64 29.63 8.39 0.466 1525
 1527 3 -37.44 29.52 8.49 0.46 1526
 1528 3 -37.36 29.47 8.58 0.493 1527
 1529 3 -37.04 28.7 8.46 0.122 1528
 1530 3 -37.04 28.54 8.63 0.078 1529
 1531 3 -36.99 28.41 8.74 0.106 1530
 1532 3 -36.9 28.29 8.75 0.124 1531
 1533 3 -36.78 28.25 8.66 0.071 1532
 1534 3 -37.36 29.56 8.81 0.374 1528
 1535 3 -37.37 29.27 9.24 0.125 1534
 1536 3 -37.36 29.25 9.34 0.161 1535
 1537 3 -37.64 29.16 9.36 0.086 1536
 1538 3 -37.56 28.97 9.32 0.067 1537
 1539 3 -37.14 29.06 9.43 0.064 1536
 1540 3 -37.07 29.04 9.52 0.079 1539
 1541 3 -37.04 29.09 9.64 0.134 1540
 1542 3 -37.07 28.95 9.75 0.105 1541
 1543 3 -36.97 28.79 9.84 0.124 1542
 1544 3 -36.89 28.66 9.85 0.168 1543
 1545 3 -36.97 28.59 9.99 0.211 1544
 1546 3 -36.85 28.4 9.76 0.094 1545
 1547 3 -36.74 28.27 9.73 0.062 1546
 1548 3 -36.58 28.2 9.63 0.119 1547
 1549 3 -36.43 28.13 9.46 0.158 1548
 1550 3 -36.32 28 9.3 0.206 1549
 1551 3 -36.32 28.04 9.18 0.231 1550
 1552 3 -36.57 27.95 9.11 0.13 1551
 1553 3 -36.82 27.95 9.08 0.099 1552
 1554 3 -36.89 28.04 9.07 0.076 1553
 1555 3 -35.97 28.27 9.16 0.103 1551
 1556 3 -35.81 28.31 9.13 0.112 1555
 1557 3 -35.61 28.27 9.07 0.109 1556
 1558 3 -35.51 28.31 8.89 0.088 1557
 1559 3 -35.53 28.36 8.74 0.099 1558
 1560 3 -35.43 28.38 8.59 0.051 1559
 1561 3 -35.39 28.52 8.55 0.126 1560
 1562 3 -35.28 28.59 8.52 0.079 1561
 1563 3 -37.21 28.59 10.25 0.152 1545
 1564 3 -37.35 28.25 10.18 0.099 1563
 1565 3 -37.32 28.09 10.08 0.118 1564
 1566 3 -37.31 27.97 10.08 0.088 1565
 1567 3 -37.11 28.57 10.58 0.137 1563
 1568 3 -36.89 28.43 10.63 0.099 1567
 1569 3 -36.82 28.38 10.69 0.1 1568
 1570 3 -36.69 28.29 10.64 0.031 1569
 1571 3 -36.65 28.15 10.71 0.167 1570
 1572 3 -37.25 28.66 10.72 0.094 1567
 1573 3 -37.46 28.63 10.83 0.105 1572
 1574 3 -37.56 28.52 10.9 0.129 1573
 1575 3 -37.64 28.43 10.9 0.09 1574
 1576 3 -40.19 31.16 5.95 0.161 1505
 1577 3 -40.4 31.22 5.95 0.109 1576
 1578 3 -40.53 31.34 5.99 0.104 1577
 1579 3 -40.75 31.45 6 0.116 1578
 1580 3 -40.85 31.56 6.03 0.143 1579
 1581 3 -41 31.68 6.08 0.145 1580
 1582 3 -41.17 31.77 6.14 0.1 1581
 1583 3 -41.26 31.88 6.17 0.088 1582
 1584 3 -41.36 32.01 6.17 0.155 1583
 1585 3 -41.47 32.13 6.09 0.143 1584
 1586 3 -41.51 32.33 6.06 0.102 1585
 1587 3 -41.58 32.52 6.04 0.077 1586
 1588 3 -41.68 32.59 6.05 0.068 1587
 1589 3 -41.79 32.6 6.04 0.077 1588
 1590 3 -41.58 32.06 6.3 0.153 1585
 1591 3 -41.72 32.09 6.29 0.191 1590
 1592 3 -41.75 32.31 6.41 0.11 1591
 1593 3 -41.85 32.37 6.51 0.155 1592
 1594 3 -42.01 32.42 6.68 0.139 1593
 1595 3 -42.14 32.41 6.76 0.199 1594
 1596 3 -42.25 32.42 6.96 0.201 1595
 1597 3 -42.28 32.55 7.02 0.205 1596
 1598 3 -42.36 32.52 7.14 0.328 1597
 1599 3 -42.43 32.55 7.25 0.401 1598
 1600 3 -42.51 32.51 7.35 0.467 1599
 1601 3 -42.58 32.52 7.47 0.485 1600
 1602 3 -42.61 32.6 7.58 0.494 1601
 1603 3 -42.86 32.52 7.58 0.515 1602
 1604 3 -43 32.52 7.63 0.518 1603
 1605 3 -43.14 32.78 7.56 0.335 1604
 1606 3 -43.47 33.06 7.46 0.145 1605
 1607 3 -43.62 33.06 7.49 0.12 1606
 1608 3 -43.75 33.09 7.54 0.125 1607
 1609 3 -43.89 33.2 7.59 0.142 1608
 1610 3 -43.94 33.3 7.64 0.163 1609
 1611 3 -43.96 33.41 7.74 0.162 1610
 1612 3 -44 33.45 7.88 0.158 1611
 1613 3 -44 33.67 8.04 0.163 1612
 1614 3 -43.9 33.74 8.19 0.187 1613
 1615 3 -43.75 33.91 8.34 0.182 1614
 1616 3 -43.79 34.16 8.48 0.212 1615
 1617 3 -43.76 34.31 8.52 0.253 1616
 1618 3 -43.74 34.38 8.6 0.325 1617
 1619 3 -43.78 34.56 8.68 0.386 1618
 1620 3 -43.72 34.7 8.76 0.443 1619
 1621 3 -43.79 34.81 8.86 0.43 1620
 1622 3 -43.68 34.91 8.87 0.444 1621
 1623 3 -43.51 35.05 8.98 0.392 1622
 1624 3 -43.46 35.16 9.03 0.373 1623
 1625 3 -43.44 35.31 9.09 0.342 1624
 1626 3 -43.44 35.41 9.16 0.316 1625
 1627 3 -43.31 35.27 9.57 0.122 1626
 1628 3 -43.18 35.42 9.59 0.083 1627
 1629 3 -43.07 35.59 9.53 0.09 1628
 1630 3 -42.97 35.71 9.44 0.109 1629
 1631 3 -42.89 35.8 9.37 0.139 1630
 1632 3 -42.79 35.84 9.25 0.128 1631
 1633 3 -42.5 35.7 9.23 0.113 1632
 1634 3 -42.36 35.7 9.15 0.077 1633
 1635 3 -43.72 35.77 9.14 0.078 1626
 1636 3 -43.72 35.91 9.14 0.042 1635
 1637 3 -41.82 31.88 6.06 0.13 1591
 1638 3 -41.82 31.79 6.26 0.084 1637
 1639 3 -41.87 31.7 6.27 0.119 1638
 1640 3 -41.86 31.56 6.21 0.117 1639
 1641 3 -41.81 31.4 6.18 0.126 1640
 1642 3 -41.94 31.29 6.21 0.133 1641
 1643 3 -39.86 31.2 5.04 0.101 1500
 1644 3 -39.9 31.32 4.99 0.104 1643
 1645 3 -39.95 31.5 4.9 0.093 1644
 1646 3 -39.98 31.63 4.87 0.083 1645
 1647 3 -40.01 31.77 4.8 0.042 1646
 1648 3 -40.05 31.91 4.73 0.075 1647
 1649 3 -40.12 32.03 4.62 0.091 1648
 1650 3 -40.08 32.21 4.51 0.054 1649
 1651 3 -40.18 32.31 4.42 0.126 1650
 1652 3 -40.19 32.44 4.37 0.103 1651
 1653 3 -40.2 32.59 4.29 0.109 1652
 1654 3 -40.12 32.74 4.17 0.091 1653
 1655 3 -39.95 32.81 4.17 0.054 1654
 1656 3 -39.9 32.89 4.11 0.062 1655
 1657 3 -39.95 32.95 3.99 0.107 1656
 1658 3 -39.9 33.06 3.93 0.123 1657
 1659 3 -39.76 33.16 3.97 0.133 1658
 1660 3 -39.65 33.16 3.89 0.101 1659
 1661 3 -39.5 33.21 3.83 0.063 1660
 1662 3 -39.41 33.39 3.79 0.096 1661
 1663 3 -39.4 33.56 3.72 0.071 1662
 1664 3 -39.3 33.69 3.68 0.128 1663
 1665 3 -39.23 33.83 3.62 0.123 1664
 1666 3 -39.16 34.03 3.49 0.048 1665
 1667 3 -39.09 34.24 3.52 0.128 1666
 1668 3 -39.05 34.45 3.54 0.112 1667
 1669 3 -39.05 34.58 3.43 0.096 1668
 1670 3 -39 34.74 3.41 0.09 1669
 1671 3 -38.87 34.84 3.43 0.097 1670
 1672 3 -40.77 30.15 2.16 0.196 1464
 1673 3 -40.9 30.07 2.16 0.196 1672
 1674 3 -41.07 30.04 2.12 0.218 1673
 1675 3 -41.19 29.97 2.01 0.162 1674
 1676 3 -41.34 30.02 1.96 0.174 1675
 1677 3 -41.51 30.09 1.95 0.176 1676
 1678 3 -41.73 29.99 1.91 0.259 1677
 1679 3 -41.94 30.13 1.82 0.154 1678
 1680 3 -42.05 30.18 1.77 0.126 1679
 1681 3 -42.2 30.18 1.72 0.128 1680
 1682 3 -42.33 30.15 1.66 0.153 1681
 1683 3 -42.45 30.15 1.63 0.217 1682
 1684 3 -42.55 30.2 1.56 0.3 1683
 1685 3 -42.5 30.59 1.31 0.189 1684
 1686 3 -42.57 30.7 1.19 0.16 1685
 1687 3 -42.61 30.86 1.1 0.148 1686
 1688 3 -42.68 30.9 0.95 0.115 1687
 1689 3 -42.72 31.02 0.82 0.136 1688
 1690 3 -42.76 31.11 0.7 0.183 1689
 1691 3 -42.83 31.2 0.56 0.198 1690
 1692 3 -42.83 31.41 0.33 0.198 1691
 1693 3 -42.8 31.57 0.21 0.178 1692
 1694 3 -42.76 31.79 0.11 0.196 1693
 1695 3 -42.76 31.91 0.08 0.242 1694
 1696 3 -43.01 32.2 0.26 0.128 1695
 1697 3 -43.04 32.37 0.39 0.061 1696
 1698 3 -43.08 32.46 0.37 0.046 1697
 1699 3 -43.16 32.59 0.37 0.065 1698
 1700 3 -43.26 32.67 0.45 0.151 1699
 1701 3 -43.3 32.76 0.52 0.215 1700
 1702 3 -43.27 32.91 0.87 0.072 1701
 1703 3 -43.29 33.09 0.91 0.077 1702
 1704 3 -43.33 33.21 0.92 0.095 1703
 1705 3 -43.37 33.35 0.95 0.081 1704
 1706 3 -43.43 33.58 0.95 0.13 1705
 1707 3 -43.37 33.74 0.99 0.08 1706
 1708 3 -43.37 33.85 1.06 0.073 1707
 1709 3 -43.4 33.92 1.15 0.096 1708
 1710 3 -43.47 34.02 1.16 0.079 1709
 1711 3 -43.54 34.2 1.21 0.071 1710
 1712 3 -43.55 34.37 1.31 0.071 1711
 1713 3 -43.58 34.52 1.38 0.089 1712
 1714 3 -43.61 34.64 1.48 0.125 1713
 1715 3 -43.47 34.8 1.55 0.104 1714
 1716 3 -43.26 34.89 1.47 0.094 1715
 1717 3 -43.23 35.12 1.56 0.106 1716
 1718 3 -43.19 35.27 1.63 0.078 1717
 1719 3 -43.2 35.41 1.62 0.083 1718
 1720 3 -43.27 35.52 1.54 0.067 1719
 1721 3 -43.26 35.66 1.43 0.051 1720
 1722 3 -43.26 35.84 1.4 0.055 1721
 1723 3 -43.16 36.01 1.38 0.096 1722
 1724 3 -43.13 36.16 1.38 0.058 1723
 1725 3 -43.13 36.34 1.39 0.068 1724
 1726 3 -43.12 36.46 1.33 0.091 1725
 1727 3 -43.05 36.58 1.34 0.113 1726
 1728 3 -43.23 32.81 0.11 0.09 1701
 1729 3 -43.23 32.85 -0.03 0.143 1728
 1730 3 -43.23 32.88 -0.15 0.125 1729
 1731 3 -43.23 32.95 -0.31 0.121 1730
 1732 3 -43.18 33.1 -0.48 0.099 1731
 1733 3 -43.18 33.09 -0.62 0.113 1732
 1734 3 -43.04 33.12 -0.72 0.111 1733
 1735 3 -42.91 33.21 -0.85 0.094 1734
 1736 3 -42.91 33.31 -0.98 0.067 1735
 1737 3 -42.82 33.44 -1.1 0.103 1736
 1738 3 -42.79 33.63 -1.17 0.096 1737
 1739 3 -42.73 33.84 -1.26 0.122 1738
 1740 3 -42.73 34.02 -1.32 0.091 1739
 1741 3 -42.65 34.2 -1.35 0.098 1740
 1742 3 -42.51 34.35 -1.34 0.07 1741
 1743 3 -42.36 34.38 -1.25 0.084 1742
 1744 3 -42.26 34.48 -1.14 0.091 1743
 1745 3 -42.15 34.59 -1.08 0.073 1744
 1746 3 -42.08 34.81 -1.09 0.088 1745
 1747 3 -42.05 35.03 -1.14 0.084 1746
 1748 3 -41.93 35.09 -1.11 0.117 1747
 1749 3 -41.84 35.2 -1.04 0.118 1748
 1750 3 -41.77 35.27 -0.97 0.094 1749
 1751 3 -42.58 32.02 -0.06 0.214 1695
 1752 3 -42.45 32.06 -0.29 0.227 1751
 1753 3 -42.33 32.16 -0.36 0.233 1752
 1754 3 -42.15 32.16 -0.52 0.244 1753
 1755 3 -41.83 32.19 -0.62 0.166 1754
 1756 3 -41.65 32.13 -0.68 0.123 1755
 1757 3 -41.5 32.08 -0.74 0.118 1756
 1758 3 -41.36 32.09 -0.8 0.164 1757
 1759 3 -41.26 32.02 -0.84 0.225 1758
 1760 3 -41.16 31.95 -0.97 0.221 1759
 1761 3 -41.18 31.66 -1 0.157 1760
 1762 3 -41 31.49 -1.05 0.211 1761
 1763 3 -40.83 31.38 -1.05 0.195 1762
 1764 3 -40.73 31.18 -0.92 0.146 1763
 1765 3 -40.73 31.02 -0.88 0.162 1764
 1766 3 -40.69 30.93 -0.86 0.185 1765
 1767 3 -40.61 30.82 -0.77 0.27 1766
 1768 3 -40.5 30.75 -0.77 0.324 1767
 1769 3 -40.4 30.65 -0.78 0.356 1768
 1770 3 -40.34 30.52 -0.78 0.391 1769
 1771 3 -40.3 30.34 -0.79 0.431 1770
 1772 3 -40.23 30.16 -0.78 0.414 1771
 1773 3 -40.13 30.11 -0.72 0.351 1772
 1774 3 -40.12 29.93 -0.89 0.291 1773
 1775 3 -40.2 29.68 -1.24 0.207 1774
 1776 3 -40.26 29.52 -1.35 0.224 1775
 1777 3 -40.5 29.36 -1.49 0.179 1776
 1778 3 -40.73 29.2 -1.59 0.136 1777
 1779 3 -40.88 29.11 -1.57 0.142 1778
 1780 3 -41.09 29.06 -1.59 0.129 1779
 1781 3 -41.22 29.02 -1.67 0.151 1780
 1782 3 -41.3 28.99 -1.83 0.132 1781
 1783 3 -41.44 28.97 -1.9 0.097 1782
 1784 3 -41.52 28.86 -1.98 0.143 1783
 1785 3 -41.65 28.79 -2 0.191 1784
 1786 3 -41.87 28.93 -2.2 0.202 1785
 1787 3 -42.18 29.22 -2.31 0.169 1786
 1788 3 -42.3 29.36 -2.33 0.153 1787
 1789 3 -42.41 29.56 -2.33 0.172 1788
 1790 3 -42.57 29.77 -2.33 0.165 1789
 1791 3 -42.69 29.84 -2.33 0.168 1790
 1792 3 -42.8 29.97 -2.46 0.151 1791
 1793 3 -42.87 30.09 -2.56 0.154 1792
 1794 3 -42.97 30.31 -2.62 0.152 1793
 1795 3 -43.11 30.43 -2.62 0.146 1794
 1796 3 -43.19 30.61 -2.7 0.156 1795
 1797 3 -43.3 30.74 -2.75 0.166 1796
 1798 3 -43.38 30.82 -2.85 0.147 1797
 1799 3 -43.55 30.95 -2.91 0.117 1798
 1800 3 -43.7 31.04 -2.96 0.089 1799
 1801 3 -43.87 31.11 -3.04 0.117 1800
 1802 3 -44.01 31.16 -3.12 0.124 1801
 1803 3 -44.12 31.32 -3.14 0.233 1802
 1804 3 -44.25 31.36 -3.18 0.289 1803
 1805 3 -44.26 31.5 -3.35 0.284 1804
 1806 3 -44.54 31.45 -3.39 0.144 1805
 1807 3 -44.75 31.4 -3.37 0.096 1806
 1808 3 -44.8 31.52 -3.41 0.059 1807
 1809 3 -44.8 31.68 -3.43 0.07 1808
 1810 3 -44.9 31.93 -3.5 0.1 1809
 1811 3 -45.01 32.08 -3.46 0.15 1810
 1812 3 -45.23 32.2 -3.45 0.122 1811
 1813 3 -45.37 32.31 -3.5 0.168 1812
 1814 3 -45.4 32.41 -3.52 0.226 1813
 1815 3 -45.37 32.67 -3.43 0.1 1814
 1816 3 -45.23 32.81 -3.46 0.126 1815
 1817 3 -45.13 32.96 -3.41 0.095 1816
 1818 3 -45.07 33.13 -3.37 0.109 1817
 1819 3 -45.01 33.34 -3.35 0.115 1818
 1820 3 -44.97 33.45 -3.35 0.101 1819
 1821 3 -44.9 33.62 -3.31 0.074 1820
 1822 3 -44.88 33.73 -3.37 0.092 1821
 1823 3 -44.95 33.84 -3.46 0.108 1822
 1824 3 -44.97 33.91 -3.54 0.088 1823
 1825 3 -45.58 32.33 -3.52 0.166 1814
 1826 3 -45.97 32.19 -3.58 0.165 1825
 1827 3 -46 32.49 -3.52 0.096 1826
 1828 3 -46.01 32.63 -3.52 0.107 1827
 1829 3 -46.12 31.99 -3.6 0.097 1826
 1830 3 -46.29 31.88 -3.56 0.07 1829
 1831 3 -46.37 31.81 -3.56 0.081 1830
 1832 3 -46.51 31.75 -3.6 0.079 1831
 1833 3 -46.69 31.66 -3.58 0.09 1832
 1834 3 -46.86 31.66 -3.62 0.095 1833
 1835 3 -47.01 31.72 -3.71 0.079 1834
 1836 3 -47.18 31.77 -3.73 0.119 1835
 1837 3 -47.3 31.77 -3.83 0.085 1836
 1838 3 -47.45 31.66 -3.64 0.089 1837
 1839 3 -47.58 31.63 -3.68 0.086 1838
 1840 3 -47.66 31.59 -3.75 0.000125 1839
 1841 3 -47.37 31.91 -4 0.029 1837
 1842 3 -47.37 31.93 -4.12 0.107 1841
 1843 3 -47.43 31.95 -4.22 0.125 1842
 1844 3 -47.55 31.88 -4.36 0.163 1843
 1845 3 -47.69 31.86 -4.45 0.204 1844
 1846 3 -47.8 31.88 -4.54 0.168 1845
 1847 3 -47.83 31.84 -4.63 0.098 1846
 1848 3 -47.93 31.79 -4.69 0.096 1847
 1849 3 -47.95 31.9 -4.84 0.091 1848
 1850 3 -47.95 31.7 -5 0.073 1849
 1851 3 -48.06 31.63 -5.04 0.062 1850
 1852 3 -48.2 31.65 -5.13 0.085 1851
 1853 3 -48.37 31.66 -5.21 0.087 1852
 1854 3 -48.52 31.81 -5.34 0.054 1853
 1855 3 -48.63 31.9 -5.4 0.08 1854
 1856 3 -45.68 32.27 -3.52 0.166 1825
 1857 3 -45.08 32.31 -3.66 0.095 1856
 1858 3 -44.91 32.31 -3.73 0.049 1857
 1859 3 -44.88 32.41 -3.81 0.092 1858
 1860 3 -44.68 32.62 -3.75 0.105 1859
 1861 3 -44.57 32.84 -3.79 0.102 1860
 1862 3 -44.86 32.31 -4.05 0.083 1859
 1863 3 -44.95 32.34 -4.13 0.103 1862
 1864 3 -45.02 32.24 -4.28 0.091 1863
 1865 3 -45.12 32.3 -4.37 0.099 1864
 1866 3 -45.26 32.35 -4.46 0.093 1865
 1867 3 -45.36 32.35 -4.65 0.141 1866
 1868 3 -45.44 32.31 -4.82 0.072 1867
 1869 3 -45.45 32.34 -4.97 0.106 1868
 1870 3 -45.52 32.14 -5.07 0.108 1869
 1871 3 -45.55 31.99 -5.11 0.132 1870
 1872 3 -45.58 31.79 -5.11 0.1 1871
 1873 3 -45.51 31.63 -5.08 0.000125 1872
 1874 3 -41.91 28.74 -2.33 0.142 1786
 1875 3 -41.98 28.61 -2.48 0.096 1874
 1876 3 -42.08 28.54 -2.6 0.023 1875
 1877 3 -41.45 28.5 -1.98 0.094 1785
 1878 3 -41.41 28.34 -2.06 0.067 1877
 1879 3 -41.36 28.13 -2.14 0.121 1878
 1880 3 -41.33 28 -2.2 0.000125 1879
 1881 3 -40.95 32.2 -0.97 0.134 1760
 1882 3 -40.83 32.24 -1.07 0.154 1881
 1883 3 -40.66 32.34 -1.2 0.137 1882
 1884 3 -40.63 32.56 -1.34 0.161 1883
 1885 3 -40.63 32.63 -1.43 0.185 1884
 1886 3 -40.55 32.7 -1.49 0.263 1885
 1887 3 -40.54 32.81 -1.51 0.382 1886
 1888 3 -40.51 32.94 -1.64 0.565 1887
 1889 3 -40.44 33.08 -1.69 0.6 1888
 1890 3 -40.48 33.26 -1.79 0.586 1889
 1891 3 -40.37 33.31 -1.95 0.541 1890
 1892 3 -40.41 33.38 -2.15 0.55 1891
 1893 3 -40.62 33.7 -2.01 0.329 1892
 1894 3 -40.84 33.91 -2.11 0.224 1893
 1895 3 -40.84 34.02 -2.03 0.148 1894
 1896 3 -40.05 33.08 -2.47 0.304 1892
 1897 3 -40.01 33.16 -2.61 0.241 1896
 1898 3 -39.94 33.24 -2.69 0.08 1897
 1899 3 -39.94 32.51 -2.13 0.195 1889
 1900 3 -39.95 32.39 -2.22 0.18 1899
 1901 3 -39.91 32.28 -2.34 0.126 1900
 1902 3 -39.91 32.2 -2.44 0.126 1901
 1903 3 -39.86 32.24 -2.55 0.157 1902
 1904 3 -39.9 32.24 -2.69 0.172 1903
 1905 3 -39.94 32.16 -2.88 0.158 1904
 1906 3 -40.01 32.08 -2.99 0.191 1905
 1907 3 -40.04 32.03 -3.11 0.167 1906
 1908 3 -40.08 31.97 -3.26 0.223 1907
 1909 3 -40.01 32.02 -3.46 0.304 1908
 1910 3 -40.07 32.56 -3.44 0.101 1909
 1911 3 -39.95 32.73 -3.46 0.119 1910
 1912 3 -39.88 32.88 -3.47 0.12 1911
 1913 3 -39.8 32.95 -3.49 0.127 1912
 1914 3 -39.69 33.13 -3.57 0.062 1913
 1915 3 -39.63 33.24 -3.59 0.077 1914
 1916 3 -39.61 33.38 -3.53 0.108 1915
 1917 3 -39.59 33.52 -3.53 0.098 1916
 1918 3 -39.55 33.7 -3.61 0.104 1917
 1919 3 -39.48 33.87 -3.63 0.131 1918
 1920 3 -39.38 34.05 -3.69 0.119 1919
 1921 3 -39.37 34.24 -3.72 0.108 1920
 1922 3 -39.33 34.45 -3.76 0.122 1921
 1923 3 -39.37 34.66 -3.74 0.128 1922
 1924 3 -39.54 34.84 -3.76 0.096 1923
 1925 3 -39.65 34.88 -3.72 0.089 1924
 1926 3 -39.95 31.7 -3.57 0.167 1909
 1927 3 -39.93 31.56 -3.59 0.15 1926
 1928 3 -39.83 31.38 -3.63 0.13 1927
 1929 3 -39.73 31.27 -3.72 0.142 1928
 1930 3 -39.68 31.15 -3.86 0.173 1929
 1931 3 -39.65 31.06 -4.01 0.183 1930
 1932 3 -39.62 30.88 -4.1 0.144 1931
 1933 3 -39.55 30.79 -4.22 0.177 1932
 1934 3 -39.55 30.68 -4.33 0.203 1933
 1935 3 -39.73 31.13 -4.31 0.109 1934
 1936 3 -39.87 31.22 -4.29 0.000125 1935
 1937 3 -39.58 30.29 -4.35 0.258 1934
 1938 3 -39.62 30.13 -4.39 0.33 1937
 1939 3 -39.58 30.02 -4.42 0.411 1938
 1940 3 -39.63 29.88 -4.51 0.412 1939
 1941 3 -39.03 30.16 -4.72 0.063 1940
 1942 3 -38.95 30.16 -4.64 0.077 1941
 1943 3 -39.58 29.66 -4.52 0.344 1940
 1944 3 -39.55 29.5 -4.55 0.302 1943
 1945 3 -39.56 29.36 -4.6 0.338 1944
 1946 3 -39.52 29.81 -5.01 0.106 1945
 1947 3 -39.41 29.88 -5.04 0.103 1946
 1948 3 -39.21 29.81 -5.02 0.084 1947
 1949 3 -39.16 29.68 -4.98 0.116 1948
 1950 3 -39.09 29.49 -5.02 0.08 1949
 1951 3 -39.08 29.29 -5.05 0.1 1950
 1952 3 -39.13 29.16 -5.01 0.092 1951
 1953 3 -39.56 29.11 -4.47 0.23 1945
 1954 3 -39.5 28.91 -4.34 0.188 1953
 1955 3 -39.44 28.68 -4.26 0.17 1954
 1956 3 -39.34 28.57 -4.33 0.19 1955
 1957 3 -39.31 28.36 -4.31 0.172 1956
 1958 3 -39.36 28.16 -4.26 0.212 1957
 1959 3 -39.38 28 -4.26 0.216 1958
 1960 3 -39.3 27.88 -4.31 0.231 1959
 1961 3 -39.4 27.68 -4.17 0.109 1960
 1962 3 -39.38 27.52 -4.18 0.124 1961
 1963 3 -39.34 27.4 -4.13 0.07 1962
 1964 3 -39.16 27.24 -4.09 0.088 1963
 1965 3 -39.09 27.09 -4.08 0.096 1964
 1966 3 -39.05 26.79 -4.21 0.121 1965
 1967 3 -39.02 26.63 -4.25 0.154 1966
 1968 3 -38.92 26.47 -4.26 0.153 1967
 1969 3 -38.83 26.2 -4.25 0.127 1968
 1970 3 -38.73 26.06 -4.29 0.149 1969
 1971 3 -38.7 25.93 -4.3 0.199 1970
 1972 3 -38.53 25.72 -4.12 0.122 1971
 1973 3 -38.42 25.61 -4.1 0.108 1972
 1974 3 -38.41 25.41 -4.21 0.143 1973
 1975 3 -38.48 25.22 -4.17 0.165 1974
 1976 3 -38.52 25.02 -4.17 0.174 1975
 1977 3 -38.58 24.79 -4.23 0.112 1976
 1978 3 -38.63 24.59 -4.27 0.128 1977
 1979 3 -38.63 24.41 -4.3 0.142 1978
 1980 3 -38.62 24.27 -4.29 0.155 1979
 1981 3 -38.53 24.15 -4.16 0.121 1980
 1982 3 -38.44 24.06 -4.09 0.09 1981
 1983 3 -38.34 23.95 -4.04 0.15 1982
 1984 3 -38.3 23.77 -3.96 0.145 1983
 1985 3 -38.26 23.59 -3.86 0.107 1984
 1986 3 -38.16 23.5 -3.8 0.096 1985
 1987 3 -38.24 23.31 -3.72 0.132 1986
 1988 3 -38.17 23.24 -3.62 0.148 1987
 1989 3 -38.06 23.16 -3.62 0.113 1988
 1990 3 -38.06 23 -3.54 0.109 1989
 1991 3 -38.06 22.84 -3.5 0.115 1990
 1992 3 -38.02 22.72 -3.43 0.112 1991
 1993 3 -37.99 22.56 -3.43 0.13 1992
 1994 3 -37.95 22.25 -3.29 0.106 1993
 1995 3 -37.88 22.11 -3.14 0.153 1994
 1996 3 -37.91 21.91 -2.97 0.138 1995
 1997 3 -37.98 21.74 -2.81 0.104 1996
 1998 3 -38.01 21.65 -2.73 0.082 1997
 1999 3 -38.16 21.41 -2.68 0.161 1998
 2000 3 -38.22 21.31 -2.6 0.216 1999
 2001 3 -38.29 21.25 -2.56 0.298 2000
 2002 3 -38.4 21.11 -2.5 0.379 2001
 2003 3 -38.43 20.95 -2.48 0.386 2002
 2004 3 -38.43 20.72 -2.33 0.278 2003
 2005 3 -38.4 20.59 -2.16 0.231 2004
 2006 3 -38.44 20.61 -1.85 0.1 2005
 2007 3 -39.02 27.75 -4.46 0.122 1960
 2008 3 -38.89 27.63 -4.51 0.14 2007
 2009 3 -38.81 27.57 -4.59 0.15 2008
 2010 3 -38.81 27.5 -4.77 0.168 2009
 2011 3 -38.81 27.38 -4.97 0.156 2010
 2012 3 -38.73 27.36 -5.09 0.14 2011
 2013 3 -38.74 27.29 -5.26 0.197 2012
 2014 3 -38.7 27.25 -5.35 0.2 2013
 2015 3 -38.69 27.13 -5.51 0.201 2014
 2016 3 -38.66 27 -5.63 0.188 2015
 2017 3 -38.67 26.86 -5.76 0.255 2016
 2018 3 -38.64 26.74 -5.92 0.317 2017
 2019 3 -38.63 26.63 -5.96 0.328 2018
 2020 3 -38.56 26.57 -6.09 0.372 2019
 2021 3 -38.59 26.54 -6.25 0.433 2020
 2022 3 -38.3 26.97 -6.52 0.112 2021
 2023 3 -38.34 27.22 -6.45 0.102 2022
 2024 3 -38.3 27.47 -6.33 0.165 2023
 2025 3 -38.26 27.56 -6.29 0.088 2024
 2026 3 -38.53 26.47 -6.38 0.409 2021
 2027 3 -38.66 26.36 -6.47 0.371 2026
 2028 3 -38.58 26.24 -6.54 0.332 2027
 2029 3 -38.45 26.13 -6.59 0.361 2028
 2030 3 -38.31 26.07 -6.63 0.282 2029
 2031 3 -38.27 25.95 -6.67 0.269 2030
 2032 3 -38.28 25.88 -6.77 0.231 2031
 2033 3 -38.56 25.52 -6.87 0.151 2032
 2034 3 -38.59 25.36 -6.98 0.137 2033
 2035 3 -38.66 25.18 -7.13 0.164 2034
 2036 3 -38.8 25.11 -7.27 0.107 2035
 2037 3 -38.91 24.97 -7.39 0.159 2036
 2038 3 -39.02 24.79 -7.51 0.159 2037
 2039 3 -39.03 24.52 -7.55 0.133 2038
 2040 3 -39.02 24.29 -7.54 0.139 2039
 2041 3 -39.06 24.11 -7.6 0.155 2040
 2042 3 -39.12 23.95 -7.63 0.157 2041
 2043 3 -39.16 23.74 -7.67 0.109 2042
 2044 3 -39.2 23.63 -7.77 0.131 2043
 2045 3 -39.3 23.5 -7.8 0.076 2044
 2046 3 -39.37 23.41 -7.81 0.074 2045
 2047 3 -39.45 23.29 -7.9 0.086 2046
 2048 3 -39.56 23.2 -7.93 0.095 2047
 2049 3 -39.56 23.07 -7.97 0.119 2048
 2050 3 -39.56 22.97 -8.09 0.162 2049
 2051 3 -39.59 22.84 -8.15 0.175 2050
 2052 3 -39.52 22.63 -8.2 0.12 2051
 2053 3 -39.56 22.47 -8.22 0.156 2052
 2054 3 -39.49 22.45 -8.41 0.164 2053
 2055 3 -39.52 22.25 -8.48 0.079 2054
 2056 3 -39.64 22.29 -8.19 0.088 2053
 2057 3 -39.69 22.15 -8.14 0.081 2056
 2058 3 -39.83 21.99 -8.04 0.09 2057
 2059 3 -38.05 26.81 -6.52 0.089 2026
 2060 3 -37.95 26.86 -6.5 0.047 2059
 2061 3 -37.85 26.88 -6.52 0.09 2060
 2062 3 -37.74 26.86 -6.51 0.142 2061
 2063 3 -37.66 26.88 -6.63 0.066 2062
 2064 3 -37.66 26.79 -6.75 0.082 2063
 2065 3 -37.53 26.74 -6.81 0.089 2064
 2066 3 -37.45 26.61 -6.91 0.06 2065
 2067 3 -37.46 26.63 -7.18 0.117 2066
 2068 3 -37.41 26.75 -7.27 0.097 2067
 2069 3 -37.38 26.95 -7.41 0.087 2068
 2070 3 -37.34 27.13 -7.51 0.14 2069
 2071 3 -37.27 27.2 -7.63 0.135 2070
 2072 3 -37.16 27.36 -7.75 0.115 2071
 2073 3 -37.19 27.52 -7.87 0.119 2072
 2074 3 -37.2 27.65 -7.91 0.178 2073
 2075 3 -37.13 27.57 -8.03 0.21 2074
 2076 3 -36.95 27.72 -8.22 0.065 2075
 2077 3 -36.85 27.82 -8.24 0.095 2076
 2078 3 -41.12 31.97 -0.5 0.172 1759
 2079 3 -41.12 31.88 -0.3 0.152 2078
 2080 3 -41.15 31.68 -0.16 0.173 2079
 2081 3 -41.15 31.34 -0.13 0.158 2080
 2082 3 -41.15 31.09 -0.1 0.141 2081
 2083 3 -41.09 30.99 -0.03 0.168 2082
 2084 3 -41.11 30.9 0.03 0.114 2083
 2085 3 -41.16 30.81 0.15 0.000125 2084
 2086 3 -40.86 31.06 -0.05 0.111 2083
 2087 3 -40.77 31.13 -0.02 0.099 2086
 2088 3 -42.9 29.77 1.73 0.105 1684
 2089 3 -43.02 29.68 1.78 0.132 2088
 2090 3 -43.09 29.66 1.89 0.188 2089
 2091 3 -43.37 29.63 1.87 0.13 2090
 2092 3 -43.5 29.63 1.97 0.13 2091
 2093 3 -43.69 29.63 2.03 0.157 2092
 2094 3 -43.8 29.57 2.05 0.155 2093
 2095 3 -43.94 29.66 2.11 0.168 2094
 2096 3 -44.01 29.74 2.13 0.232 2095
 2097 3 -44.3 29.57 2.11 0.16 2096
 2098 3 -44.41 29.5 2.05 0.144 2097
 2099 3 -44.54 29.38 2.05 0.165 2098
 2100 3 -44.69 29.29 1.99 0.212 2099
 2101 3 -44.91 29.31 1.91 0.22 2100
 2102 3 -45.08 29.27 1.92 0.195 2101
 2103 3 -45.15 29.22 1.98 0.22 2102
 2104 3 -45.3 29.16 1.99 0.31 2103
 2105 3 -45.7 29.27 1.76 0.224 2104
 2106 3 -45.87 29.36 1.67 0.221 2105
 2107 3 -46.18 29.18 1.7 0.119 2106
 2108 3 -46.33 29.27 1.68 0.142 2107
 2109 3 -46.54 29.2 1.66 0.172 2108
 2110 3 -46.63 29.13 1.63 0.25 2109
 2111 3 -46.76 29.16 1.51 0.346 2110
 2112 3 -46.9 29.22 1.47 0.422 2111
 2113 3 -47.09 29.29 1.41 0.478 2112
 2114 3 -47.3 29.22 1.43 0.431 2113
 2115 3 -47.45 29.13 1.35 0.388 2114
 2116 3 -47.65 29.07 1.37 0.327 2115
 2117 3 -47.84 29.09 1.35 0.306 2116
 2118 3 -48.01 29.15 1.36 0.271 2117
 2119 3 -48.15 29.13 1.37 0.25 2118
 2120 3 -48.26 29.27 1.33 0.217 2119
 2121 3 -48.43 29.25 1.27 0.163 2120
 2122 3 -48.58 29.2 1.25 0.141 2121
 2123 3 -48.73 29.2 1.29 0.179 2122
 2124 3 -48.79 29.06 1.2 0.176 2123
 2125 3 -48.61 28.72 1.18 0.094 2124
 2126 3 -48.54 28.54 1.14 0.132 2125
 2127 3 -48.51 28.36 1.13 0.083 2126
 2128 3 -48.48 28.13 1.2 0.081 2127
 2129 3 -48.44 27.95 1.32 0.096 2128
 2130 3 -48.45 27.81 1.44 0.09 2129
 2131 3 -48.34 27.75 1.58 0.076 2130
 2132 3 -48.22 27.7 1.64 0.069 2131
 2133 3 -48.09 27.68 1.7 0.067 2132
 2134 3 -47.95 27.61 1.76 0.098 2133
 2135 3 -47.83 27.63 1.73 0.06 2134
 2136 3 -47.73 27.56 1.72 0.125 2135
 2137 3 -47.65 27.43 1.6 0.112 2136
 2138 3 -47.59 27.38 1.52 0.106 2137
 2139 3 -47.44 27.34 1.55 0.000125 2138
 2140 3 -48.98 29.18 1.16 0.127 2124
 2141 3 -49.11 29.18 1.12 0.137 2140
 2142 3 -49.3 29.25 1.08 0.158 2141
 2143 3 -49.43 29.32 1.02 0.185 2142
 2144 3 -49.57 29.41 0.98 0.205 2143
 2145 3 -49.69 29.47 0.88 0.228 2144
 2146 3 -49.68 29.63 0.86 0.309 2145
 2147 3 -50 29.31 0.56 0.166 2146
 2148 3 -50.05 29.36 0.4 0.187 2147
 2149 3 -50.16 29.29 0.28 0.149 2148
 2150 3 -50.3 29.11 0.17 0.113 2149
 2151 3 -50.4 29.11 0.14 0.124 2150
 2152 3 -50.52 29.04 0.1 0.138 2151
 2153 3 -50.62 28.84 0.01 0.123 2152
 2154 3 -50.69 28.72 0 0.197 2153
 2155 3 -50.8 28.54 -0.17 0.149 2154
 2156 3 -50.9 28.41 -0.23 0.094 2155
 2157 3 -50.98 28.27 -0.27 0.117 2156
 2158 3 -51.07 28.18 -0.37 0.161 2157
 2159 3 -51.08 28.13 -0.55 0.138 2158
 2160 3 -51.09 28.04 -0.66 0.132 2159
 2161 3 -51.12 27.93 -0.73 0.167 2160
 2162 3 -51.15 27.82 -0.8 0.177 2161
 2163 3 -51.2 27.72 -0.81 0.233 2162
 2164 3 -51.29 27.65 -0.86 0.281 2163
 2165 3 -51.3 27.52 -0.86 0.295 2164
 2166 3 -51.44 27.54 -1.01 0.229 2165
 2167 3 -51.65 27.59 -1.16 0.145 2166
 2168 3 -51.75 27.59 -1.32 0.124 2167
 2169 3 -51.87 27.56 -1.38 0.091 2168
 2170 3 -51.93 27.47 -1.49 0.103 2169
 2171 3 -52.08 27.41 -1.52 0.119 2170
 2172 3 -52.16 27.43 -1.64 0.145 2171
 2173 3 -52.33 27.38 -1.76 0.147 2172
 2174 3 -52.37 27.27 -1.79 0.142 2173
 2175 3 -52.52 27.18 -1.89 0.094 2174
 2176 3 -52.61 27.16 -1.99 0.122 2175
 2177 3 -52.7 27.16 -2.07 0.139 2176
 2178 3 -52.84 27.11 -2.07 0.167 2177
 2179 3 -52.95 27.06 -2.17 0.13 2178
 2180 3 -52.98 27.02 -2.26 0.155 2179
 2181 3 -53.04 27.09 -2.36 0.189 2180
 2182 3 -53.05 27.41 -2.17 0.099 2181
 2183 3 -53.15 27.5 -2.01 0.072 2182
 2184 3 -53.07 26.95 -2.57 0.256 2181
 2185 3 -53.11 27.06 -2.84 0.387 2184
 2186 3 -53.08 27.02 -2.99 0.365 2185
 2187 3 -53.29 27.11 -3.15 0.331 2186
 2188 3 -53.4 27.11 -3.26 0.35 2187
 2189 3 -53.41 27.06 -3.36 0.383 2188
 2190 3 -53.63 27.15 -3.47 0.394 2189
 2191 3 -53.66 27.11 -3.57 0.438 2190
 2192 3 -53.02 26.77 -3.63 0.156 2191
 2193 3 -52.91 26.68 -3.65 0.123 2192
 2194 3 -52.82 26.56 -3.59 0.137 2193
 2195 3 -52.65 26.59 -3.65 0.138 2194
 2196 3 -52.55 26.66 -3.84 0.119 2195
 2197 3 -52.54 26.65 -4 0.108 2196
 2198 3 -52.63 26.52 -4.16 0.147 2197
 2199 3 -52.53 26.45 -4.23 0.169 2198
 2200 3 -52.49 26.41 -4.33 0.158 2199
 2201 3 -52.7 26.25 -4.34 0.078 2200
 2202 3 -52.81 26.11 -4.37 0.069 2201
 2203 3 -52.92 26.06 -4.42 0.078 2202
 2204 3 -52.98 25.93 -4.41 0.071 2203
 2205 3 -53.02 25.91 -4.52 0.098 2204
 2206 3 -53.1 25.82 -4.59 0.114 2205
 2207 3 -53.13 25.74 -4.7 0.09 2206
 2208 3 -53.14 25.7 -4.84 0.097 2207
 2209 3 -53.13 25.61 -4.93 0.108 2208
 2210 3 -52.99 25.49 -4.98 0.104 2209
 2211 3 -52.92 25.41 -5.06 0.105 2210
 2212 3 -52.83 25.41 -5.18 0.106 2211
 2213 3 -52.83 25.31 -5.27 0.104 2212
 2214 3 -52.85 25.2 -5.35 0.105 2213
 2215 3 -52.77 25.04 -5.43 0.083 2214
 2216 3 -52.74 24.88 -5.46 0.117 2215
 2217 3 -52.71 24.75 -5.47 0.153 2216
 2218 3 -52.59 24.61 -5.45 0.191 2217
 2219 3 -52.41 24.56 -5.63 0.087 2218
 2220 3 -52.34 24.49 -5.68 0.093 2219
 2221 3 -52.26 24.38 -5.76 0.146 2220
 2222 3 -52.13 24.32 -5.84 0.085 2221
 2223 3 -51.99 24.34 -5.98 0.082 2222
 2224 3 -51.99 24.43 -6.13 0.036 2223
 2225 3 -52.02 24.45 -6.29 0.089 2224
 2226 3 -52.13 24.41 -6.38 0.000125 2225
 2227 3 -52.77 24.36 -5.26 0.079 2218
 2228 3 -52.91 24.22 -5.18 0.12 2227
 2229 3 -53.01 24.09 -5.13 0.098 2228
 2230 3 -53.84 27.11 -3.69 0.359 2191
 2231 3 -54.04 27.09 -3.74 0.314 2230
 2232 3 -49.61 29.91 1.06 0.139 2146
 2233 3 -49.77 29.97 1.08 0.158 2232
 2234 3 -49.87 30.04 1.09 0.148 2233
 2235 3 -49.9 30.2 1.12 0.116 2234
 2236 3 -50.05 30.29 1.28 0.155 2235
 2237 3 -50.19 30.41 1.35 0.162 2236
 2238 3 -50.32 30.52 1.46 0.149 2237
 2239 3 -50.44 30.57 1.51 0.154 2238
 2240 3 -50.44 30.77 1.54 0.148 2239
 2241 3 -50.48 30.86 1.62 0.122 2240
 2242 3 -50.58 30.88 1.71 0.13 2241
 2243 3 -50.65 30.97 1.73 0.113 2242
 2244 3 -50.69 31.13 1.74 0.148 2243
 2245 3 -50.75 31.25 1.8 0.164 2244
 2246 3 -50.83 31.36 1.84 0.21 2245
 2247 3 -51.09 31.2 1.72 0.155 2246
 2248 3 -51.29 31.18 1.76 0.167 2247
 2249 3 -51.45 31.06 1.8 0.121 2248
 2250 3 -51.57 30.93 1.79 0.129 2249
 2251 3 -51.63 30.82 1.79 0.142 2250
 2252 3 -51.68 30.68 1.78 0.136 2251
 2253 3 -51.65 30.54 1.77 0.142 2252
 2254 3 -51.7 30.4 1.71 0.123 2253
 2255 3 -51.83 30.32 1.7 0.194 2254
 2256 3 -51.9 30.27 1.59 0.263 2255
 2257 3 -52.05 30.13 1.41 0.435 2256
 2258 3 -52.25 30.16 1.34 0.421 2257
 2259 3 -52.41 30.18 1.33 0.357 2258
 2260 3 -52.18 29.41 1.58 0.137 2259
 2261 3 -52.23 29.31 1.57 0.172 2260
 2262 3 -52.29 29.16 1.4 0.17 2261
 2263 3 -52.32 29.02 1.27 0.184 2262
 2264 3 -52.44 28.97 1.16 0.185 2263
 2265 3 -52.52 28.84 0.96 0.138 2264
 2266 3 -52.66 28.75 0.93 0.124 2265
 2267 3 -52.76 28.63 0.9 0.123 2266
 2268 3 -52.86 28.52 0.93 0.117 2267
 2269 3 -53.01 28.43 0.91 0.145 2268
 2270 3 -53.15 28.38 0.91 0.135 2269
 2271 3 -53.26 28.34 0.98 0.15 2270
 2272 3 -53.4 28.22 1.03 0.219 2271
 2273 3 -53.51 28.16 1.09 0.27 2272
 2274 3 -53.55 28.02 1.14 0.355 2273
 2275 3 -53.55 27.91 1.19 0.432 2274
 2276 3 -53.47 27.75 1.35 0.438 2275
 2277 3 -53.37 27.63 1.5 0.494 2276
 2278 3 -53.3 27.59 1.57 0.557 2277
 2279 3 -52.5 27.97 1.61 0.143 2278
 2280 3 -52.33 28.02 1.73 0.099 2279
 2281 3 -52.16 27.97 1.86 0.121 2280
 2282 3 -52.08 27.9 1.92 0.109 2281
 2283 3 -51.95 27.79 2 0.112 2282
 2284 3 -51.75 27.75 2.06 0.12 2283
 2285 3 -51.62 27.68 2.14 0.112 2284
 2286 3 -51.54 27.63 2.2 0.088 2285
 2287 3 -51.45 27.59 2.37 0.121 2286
 2288 3 -51.33 27.56 2.52 0.166 2287
 2289 3 -51.22 27.52 2.74 0.117 2288
 2290 3 -51.12 27.5 2.79 0.155 2289
 2291 3 -50.93 27.57 2.93 0.113 2290
 2292 3 -50.88 27.68 3 0.136 2291
 2293 3 -50.68 27.75 3.02 0.117 2292
 2294 3 -50.52 27.77 3.08 0.145 2293
 2295 3 -50.4 27.81 3.22 0.178 2294
 2296 3 -50.27 27.79 3.33 0.168 2295
 2297 3 -50.12 27.84 3.47 0.114 2296
 2298 3 -49.94 27.88 3.6 0.104 2297
 2299 3 -49.83 27.82 3.7 0.108 2298
 2300 3 -49.66 27.75 3.77 0.12 2299
 2301 3 -49.44 27.72 3.85 0.139 2300
 2302 3 -49.3 27.75 3.95 0.129 2301
 2303 3 -49.22 27.79 4.05 0.152 2302
 2304 3 -49.11 27.88 4.15 0.129 2303
 2305 3 -48.94 27.86 4.24 0.124 2304
 2306 3 -48.83 27.95 4.37 0.093 2305
 2307 3 -48.72 27.99 4.41 0.099 2306
 2308 3 -48.54 27.99 4.42 0.112 2307
 2309 3 -48.34 27.95 4.48 0.164 2308
 2310 3 -48.23 27.84 4.54 0.188 2309
 2311 3 -48.01 27.88 4.66 0.159 2310
 2312 3 -47.9 27.88 4.76 0.114 2311
 2313 3 -47.76 27.86 4.79 0.154 2312
 2314 3 -47.66 27.81 4.96 0.11 2313
 2315 3 -47.51 27.74 5.01 0.093 2314
 2316 3 -47.44 27.66 5.17 0.106 2315
 2317 3 -47.35 27.57 5.26 0.139 2316
 2318 3 -47.29 27.52 5.33 0.233 2317
 2319 3 -47.15 27.32 5.37 0.433 2318
 2320 3 -47.12 27.11 5.53 0.42 2319
 2321 3 -47.06 27.02 5.57 0.483 2320
 2322 3 -46.64 27.36 6.04 0.095 2321
 2323 3 -46.54 27.29 6.19 0.108 2322
 2324 3 -46.43 27.2 6.25 0.103 2323
 2325 3 -46.29 27.09 6.41 0.095 2324
 2326 3 -46.19 26.95 6.46 0.14 2325
 2327 3 -46.18 26.88 6.61 0.137 2326
 2328 3 -46.07 26.79 6.79 0.111 2327
 2329 3 -45.89 26.68 6.86 0.1 2328
 2330 3 -45.75 26.66 6.88 0.081 2329
 2331 3 -45.61 26.61 6.91 0.118 2330
 2332 3 -45.46 26.68 6.91 0.101 2331
 2333 3 -45.33 26.63 7 0.119 2332
 2334 3 -46.93 27.06 5.55 0.293 2333
 2335 3 -47.22 26.75 5.59 0.191 2334
 2336 3 -47.49 26.27 5.75 0.136 2335
 2337 3 -47.36 26.18 5.79 0.047 2336
 2338 3 -47.32 26.61 5.62 0.191 2335
 2339 3 -47.75 26.47 5.5 0.101 2338
 2340 3 -47.83 26.36 5.51 0.151 2339
 2341 3 -47.92 26.27 5.61 0.144 2340
 2342 3 -46.85 26.97 5.61 0.196 2321
 2343 3 -46.53 27.13 5.66 0.116 2342
 2344 3 -46.29 27.2 5.71 0.127 2343
 2345 3 -46.18 27.29 5.69 0.087 2344
 2346 3 -47.09 27.7 4.83 0.114 2319
 2347 3 -47.02 27.74 4.74 0.083 2346
 2348 3 -53.66 27.45 1.67 0.438 2278
 2349 3 -53.83 27.4 1.71 0.393 2348
 2350 3 -54.33 27.45 1.36 0.069 2349
 2351 3 -54.51 27.54 1.37 0.132 2350
 2352 3 -53.8 27.4 1.92 0.311 2349
 2353 3 -53.37 27.61 2.29 0.089 2352
 2354 3 -53.34 27.56 2.47 0.118 2353
 2355 3 -53.23 27.52 2.68 0.111 2354
 2356 3 -53.09 27.5 2.77 0.114 2355
 2357 3 -53.04 27.59 2.85 0.087 2356
 2358 3 -53.05 27.72 2.95 0.067 2357
 2359 3 -52.93 27.81 2.97 0.065 2358
 2360 3 -52.87 27.84 3.18 0.089 2359
 2361 3 -52.88 27.82 3.33 0.096 2360
 2362 3 -52.94 27.79 3.45 0.104 2361
 2363 3 -53.04 27.72 3.52 0.083 2362
 2364 3 -53.19 27.7 3.58 0.068 2363
 2365 3 -53.29 27.68 3.7 0.107 2364
 2366 3 -53.4 27.7 3.75 0.138 2365
 2367 3 -53.51 27.54 3.87 0.083 2366
 2368 3 -53.51 27.34 4.03 0.099 2367
 2369 3 -53.52 27.25 4.09 0.064 2368
 2370 3 -53.48 27.81 3.75 0.068 2366
 2371 3 -53.48 27.93 3.85 0.11 2370
 2372 3 -53.44 28.09 3.85 0.105 2371
 2373 3 -53.29 28.22 3.91 0.137 2372
 2374 3 -53.11 28.29 4.08 0.099 2373
 2375 3 -53.02 28.36 4.21 0.097 2374
 2376 3 -52.97 28.47 4.38 0.097 2375
 2377 3 -52.91 28.59 4.48 0.083 2376
 2378 3 -52.76 28.61 4.49 0.104 2377
 2379 3 -52.62 28.72 4.54 0.077 2378
 2380 3 -52.55 28.81 4.66 0.109 2379
 2381 3 -52.44 28.93 4.8 0.069 2380
 2382 3 -52.41 29 4.87 0.092 2381
 2383 3 -52.29 29.06 4.87 0.133 2382
 2384 3 -52.12 29.18 4.73 0.102 2383
 2385 3 -51.98 29.29 4.69 0.119 2384
 2386 3 -51.94 29.4 4.74 0.093 2385
 2387 3 -52 29.49 4.8 0.099 2386
 2388 3 -52 29.5 4.95 0.079 2387
 2389 3 -51.93 29.63 5.04 0.098 2388
 2390 3 -53.87 27.2 2 0.218 2352
 2391 3 -53.84 27.16 2.14 0.248 2390
 2392 3 -53.47 27.06 2.27 0.114 2391
 2393 3 -53.33 27.11 2.35 0.138 2392
 2394 3 -53.22 27.25 2.41 0.069 2393
 2395 3 -54.08 27.22 2.16 0.119 2391
 2396 3 -54.07 27.25 2.29 0.127 2395
 2397 3 -54.08 27.11 2.35 0.14 2396
 2398 3 -54.05 27.11 2.58 0.087 2397
 2399 3 -54.08 27.07 2.7 0.132 2398
 2400 3 -54.23 27.11 2.81 0.18 2399
 2401 3 -54 27.06 3 0.076 2400
 2402 3 -54 27.04 3.16 0.078 2401
 2403 3 -54.04 27 3.29 0.107 2402
 2404 3 -54.11 27 3.41 0.095 2403
 2405 3 -54.13 27.04 3.52 0.101 2404
 2406 3 -54.12 27.13 3.58 0.122 2405
 2407 3 -54.16 27.27 3.62 0.083 2406
 2408 3 -52.69 30.41 1.12 0.252 2259
 2409 3 -52.79 30.22 1.27 0.192 2408
 2410 3 -52.8 30.09 1.32 0.098 2409
 2411 3 -52.91 30.04 1.26 0.033 2410
 2412 3 -50.75 31.61 2.01 0.159 2246
 2413 3 -50.69 31.81 2.09 0.161 2412
 2414 3 -50.58 31.95 2.17 0.129 2413
 2415 3 -50.51 32.06 2.25 0.105 2414
 2416 3 -50.41 32.16 2.32 0.129 2415
 2417 3 -50.32 32.2 2.38 0.125 2416
 2418 3 -50.19 32.27 2.4 0.183 2417
 2419 3 -50.12 32.37 2.38 0.254 2418
 2420 3 -49.72 32.14 2.28 0.105 2419
 2421 3 -49.52 32.09 2.23 0.129 2420
 2422 3 -50.27 32.7 2.46 0.197 2419
 2423 3 -50.33 32.81 2.61 0.175 2422
 2424 3 -50.45 32.91 2.65 0.19 2423
 2425 3 -50.66 33.03 2.61 0.195 2424
 2426 3 -50.83 33.21 2.61 0.183 2425
 2427 3 -50.98 33.34 2.61 0.121 2426
 2428 3 -51.12 33.42 2.63 0.131 2427
 2429 3 -51.2 33.45 2.8 0.171 2428
 2430 3 -51.26 33.52 2.94 0.278 2429
 2431 3 -51.25 33.59 3.03 0.33 2430
 2432 3 -51.37 33.69 3.11 0.435 2431
 2433 3 -51.58 33.7 3.15 0.477 2432
 2434 3 -51.63 33.83 3.23 0.5 2433
 2435 3 -51.82 33.76 3.26 0.557 2434
 2436 3 -52.01 33.92 3.19 0.508 2435
 2437 3 -52.33 33.78 3.11 0.315 2436
 2438 3 -52.15 34.27 3.28 0.129 2437
 2439 3 -52.15 34.46 3.28 0.075 2438
 2440 3 -52.12 34.69 3.23 0.084 2439
 2441 3 -52.15 34.91 3.17 0.111 2440
 2442 3 -52.15 35.2 3.07 0.107 2441
 2443 3 -52.13 35.34 3.13 0.123 2442
 2444 3 -52.19 35.45 3.17 0.131 2443
 2445 3 -52.33 35.56 3.23 0.161 2444
 2446 3 -52.41 35.76 3.3 0.12 2445
 2447 3 -52.55 36.05 3.28 0.145 2446
 2448 3 -52.55 36.19 3.23 0.16 2447
 2449 3 -52.77 36.2 3.32 0.11 2448
 2450 3 -52.94 36.31 3.32 0.03 2449
 2451 3 -52.4 36.26 3.13 0.06 2448
 2452 3 -52.4 36.39 3.09 0.108 2451
 2453 3 -52.38 36.63 3.11 0.04 2452
 2454 3 -52.62 33.7 2.82 0.095 2437
 2455 3 -52.69 33.63 2.73 0.083 2454
 2456 3 -52.8 33.6 2.61 0.127 2455
 2457 3 -52.95 33.6 2.61 0.06 2456
 2458 3 -53.08 33.56 2.59 0.09 2457
 2459 3 -53.18 33.46 2.65 0.093 2458
 2460 3 -53.29 33.45 2.69 0.127 2459
 2461 3 -53.4 33.41 2.69 0.000125 2460
 2462 3 -52.33 32.92 3.17 0.067 2435
 2463 3 -52.41 32.77 3.01 0.116 2462
 2464 3 -50.51 30.27 1.67 0.078 2239
 2465 3 -50.48 30.13 1.76 0.105 2464
 2466 3 -50.52 30.04 1.83 0.099 2465
 2467 3 -50.63 29.91 1.78 0.09 2466
 2468 3 -50.76 29.86 1.86 0.116 2467
 2469 3 -50.83 29.79 1.9 0.075 2468
 2470 3 -50.87 29.72 2.06 0.089 2469
 2471 3 -46.62 29.04 1.9 0.119 2110
 2472 3 -46.55 29.04 2.09 0.121 2471
 2473 3 -46.57 29 2.23 0.124 2472
 2474 3 -46.54 29.09 2.36 0.107 2473
 2475 3 -46.59 29.24 2.48 0.092 2474
 2476 3 -46.66 29.27 2.63 0.127 2475
 2477 3 -46.75 29.29 2.71 0.168 2476
 2478 3 -46.58 29.2 2.96 0.135 2477
 2479 3 -46.45 29.09 3.07 0.096 2478
 2480 3 -45.15 29.04 2.36 0.1 2104
 2481 3 -45.2 28.97 2.51 0.093 2480
 2482 3 -45.3 28.95 2.44 0.077 2481
 2483 3 -43.75 29.91 2.32 0.222 2096
 2484 3 -43.37 30 2.57 0.113 2483
 2485 3 -43.19 30 2.69 0.068 2484
 2486 3 -43.08 29.95 2.76 0.067 2485
 2487 3 -43.93 29.82 2.48 0.218 2483
 2488 3 -43.75 29.52 2.67 0.116 2487
 2489 3 -43.65 29.43 2.73 0.079 2488
 2490 3 -42.77 29.66 2.05 0.086 2090
 2491 3 -42.68 29.7 2.09 0.109 2490
 2492 3 -42.52 29.66 2.19 0.105 2491
 2493 3 -37.02 31.75 1.27 0.141 1420
 2494 3 -36.83 31.79 1.3 0.171 2493
 2495 3 -36.65 31.86 1.36 0.169 2494
 2496 3 -36.52 31.86 1.48 0.182 2495
 2497 3 -36.4 31.9 1.59 0.166 2496
 2498 3 -36.27 31.93 1.69 0.164 2497
 2499 3 -36.13 31.93 1.75 0.114 2498
 2500 3 -36.01 31.95 1.87 0.13 2499
 2501 3 -35.97 32.08 1.9 0.198 2500
 2502 3 -35.87 32.06 2.06 0.231 2501
 2503 3 -35.75 32.05 2.18 0.265 2502
 2504 3 -35.72 32.44 1.85 0.061 2503
 2505 3 -35.61 32.46 1.85 0.042 2504
 2506 3 -35.55 32.58 1.82 0.131 2505
 2507 3 -35.44 32.6 1.82 0.129 2506
 2508 3 -35.62 31.88 2.33 0.152 2503
 2509 3 -35.45 31.77 2.43 0.128 2508
 2510 3 -35.33 31.77 2.5 0.133 2509
 2511 3 -35.15 31.75 2.56 0.152 2510
 2512 3 -34.94 31.77 2.66 0.168 2511
 2513 3 -34.83 31.7 2.81 0.185 2512
 2514 3 -34.69 31.68 2.95 0.157 2513
 2515 3 -34.48 31.57 3 0.174 2514
 2516 3 -34.32 31.59 3.02 0.207 2515
 2517 3 -34.12 31.47 3.18 0.133 2516
 2518 3 -34.04 31.63 3.27 0.174 2517
 2519 3 -33.97 31.66 3.37 0.211 2518
 2520 3 -33.93 31.74 3.45 0.222 2519
 2521 3 -33.87 31.88 3.54 0.194 2520
 2522 3 -33.8 31.91 3.68 0.15 2521
 2523 3 -33.69 32.05 3.75 0.148 2522
 2524 3 -33.72 32.13 3.83 0.176 2523
 2525 3 -33.69 32.2 3.91 0.239 2524
 2526 3 -33.68 31.99 4.2 0.17 2525
 2527 3 -33.66 31.93 4.3 0.214 2526
 2528 3 -33.55 31.91 4.45 0.212 2527
 2529 3 -33.23 31.7 4.65 0.231 2528
 2530 3 -33.15 31.52 4.62 0.207 2529
 2531 3 -33.08 31.56 4.78 0.289 2530
 2532 3 -33.01 31.47 4.83 0.302 2531
 2533 3 -32.88 31.45 4.88 0.31 2532
 2534 3 -32.93 31.29 4.96 0.368 2533
 2535 3 -32.87 31.2 5.07 0.443 2534
 2536 3 -32.7 31.2 5.08 0.522 2535
 2537 3 -32.61 31.11 5.16 0.56 2536
 2538 3 -32.55 30.91 5.23 0.528 2537
 2539 3 -32.41 30.9 5.3 0.446 2538
 2540 3 -32.4 30.7 5.45 0.25 2539
 2541 3 -32.57 30.56 5.57 0.269 2540
 2542 3 -32.26 30.65 5.66 0.101 2541
 2543 3 -32.19 30.63 5.79 0.079 2542
 2544 3 -32.1 30.61 5.9 0.058 2543
 2545 3 -32.01 30.54 6 0.075 2544
 2546 3 -31.88 30.4 6.05 0.128 2545
 2547 3 -31.7 30.2 6.2 0.147 2546
 2548 3 -31.61 30.02 6.29 0.154 2547
 2549 3 -31.45 29.99 6.37 0.17 2548
 2550 3 -31.16 30.02 6.45 0.066 2549
 2551 3 -31.07 30 6.54 0.078 2550
 2552 3 -30.97 30.06 6.58 0.101 2551
 2553 3 -30.86 30.02 6.71 0.176 2552
 2554 3 -30.73 30.13 6.63 0.104 2553
 2555 3 -30.57 30.06 6.78 0.083 2554
 2556 3 -30.47 30 6.82 0.106 2555
 2557 3 -30.34 29.95 6.87 0.114 2556
 2558 3 -30.2 29.99 6.9 0.057 2557
 2559 3 -30.86 29.9 6.94 0.094 2553
 2560 3 -30.8 29.77 7.01 0.091 2559
 2561 3 -30.79 29.7 7.16 0.077 2560
 2562 3 -30.82 29.65 7.26 0.106 2561
 2563 3 -31.13 29.77 7.38 0.097 2562
 2564 3 -31.22 29.86 7.36 0.098 2563
 2565 3 -31.39 29.91 7.37 0.152 2564
 2566 3 -31.5 29.97 7.36 0.16 2565
 2567 3 -31.64 30.15 7.42 0.103 2566
 2568 3 -31.68 30.31 7.34 0.078 2567
 2569 3 -30.61 29.49 7.33 0.094 2562
 2570 3 -30.5 29.56 7.4 0.084 2569
 2571 3 -30.39 29.45 7.5 0.116 2570
 2572 3 -30.22 29.34 7.54 0.1 2571
 2573 3 -30.11 29.24 7.53 0.112 2572
 2574 3 -30.07 29.09 7.5 0.162 2573
 2575 3 -29.97 29 7.54 0.184 2574
 2576 3 -30 28.79 7.59 0.126 2575
 2577 3 -29.95 28.63 7.66 0.101 2576
 2578 3 -29.86 28.5 7.74 0.099 2577
 2579 3 -29.84 28.32 7.8 0.091 2578
 2580 3 -29.77 28.18 7.91 0.091 2579
 2581 3 -29.73 28.02 7.94 0.097 2580
 2582 3 -29.68 27.93 7.94 0.108 2581
 2583 3 -29.72 29.09 7.59 0.084 2575
 2584 3 -29.63 29.02 7.7 0.087 2583
 2585 3 -29.5 28.95 7.69 0.11 2584
 2586 3 -29.39 28.95 7.62 0.123 2585
 2587 3 -29.18 28.95 7.5 0.089 2586
 2588 3 -29.04 28.9 7.59 0.104 2587
 2589 3 -29.02 28.88 7.71 0.000125 2588
 2590 3 -32.94 30.31 5.5 0.108 2541
 2591 3 -33.05 30.2 5.44 0.133 2590
 2592 3 -33.12 30.09 5.4 0.212 2591
 2593 3 -33.37 30.25 5.62 0.094 2592
 2594 3 -33.47 30.34 5.66 0.026 2593
 2595 3 -33.01 29.93 5.26 0.149 2592
 2596 3 -32.95 29.74 5.25 0.16 2595
 2597 3 -32.82 29.65 5.21 0.155 2596
 2598 3 -32.69 29.65 5.26 0.164 2597
 2599 3 -32.51 29.7 5.28 0.099 2598
 2600 3 -32.38 29.59 5.26 0.058 2599
 2601 3 -32.29 29.54 5.33 0.083 2600
 2602 3 -33.65 32.48 3.81 0.234 2525
 2603 3 -33.5 32.56 3.72 0.346 2602
 2604 3 -33.12 32.26 3.45 0.12 2603
 2605 3 -33.01 32.2 3.37 0.165 2604
 2606 3 -32.93 31.97 3.45 0.141 2605
 2607 3 -32.82 31.88 3.52 0.12 2606
 2608 3 -32.7 31.68 3.62 0.068 2607
 2609 3 -32.57 31.66 3.62 0.122 2608
 2610 3 -32.37 31.68 3.66 0.142 2609
 2611 3 -32.18 31.81 3.6 0.068 2610
 2612 3 -31.94 31.7 3.5 0.085 2611
 2613 3 -31.78 31.74 3.45 0.127 2612
 2614 3 -31.67 31.77 3.43 0.172 2613
 2615 3 -31.51 31.52 3.5 0.123 2614
 2616 3 -31.39 31.5 3.52 0.136 2615
 2617 3 -31.19 31.47 3.5 0.095 2616
 2618 3 -31.03 31.31 3.52 0.131 2617
 2619 3 -30.85 31.18 3.54 0.118 2618
 2620 3 -30.69 31.07 3.52 0.155 2619
 2621 3 -30.58 30.97 3.43 0.122 2620
 2622 3 -30.55 30.88 3.39 0.063 2621
 2623 3 -30.58 30.81 3.31 0.071 2622
 2624 3 -30.53 30.56 3.18 0.097 2623
 2625 3 -30.46 30.49 3.08 0.133 2624
 2626 3 -30.44 30.52 2.93 0.073 2625
 2627 3 -30.42 30.54 2.83 0.087 2626
 2628 3 -30.4 30.27 2.66 0.075 2627
 2629 3 -30.35 30.13 2.58 0.071 2628
 2630 3 -30.28 30.04 2.54 0.167 2629
 2631 3 -30.62 29.81 2.33 0.129 2630
 2632 3 -30.74 29.86 2.14 0.108 2631
 2633 3 -30.85 29.91 2.08 0.128 2632
 2634 3 -30.9 29.81 1.9 0.11 2633
 2635 3 -31.76 31.99 3.18 0.116 2614
 2636 3 -31.9 32.1 3 0.121 2635
 2637 3 -32.02 32.12 2.81 0.146 2636
 2638 3 -32.2 31.97 2.66 0.15 2637
 2639 3 -32.22 31.7 2.66 0.102 2638
 2640 3 -32.29 31.52 2.66 0.061 2639
 2641 3 -32.15 31.38 2.66 0.066 2640
 2642 3 -32.05 31.31 2.7 0.075 2641
 2643 3 -32 31.13 2.66 0.12 2642
 2644 3 -31.96 30.95 2.64 0.131 2643
 2645 3 -32.01 30.77 2.56 0.125 2644
 2646 3 -32.07 30.61 2.52 0.112 2645
 2647 3 -32.09 30.47 2.5 0.057 2646
 2648 3 -32 30.34 2.41 0.058 2647
 2649 3 -31.92 30.36 2.33 0.057 2648
 2650 3 -31.89 30.38 2.18 0.077 2649
 2651 3 -31.9 30.5 2.06 0.08 2650
 2652 3 -31.87 30.68 1.96 0.172 2651
 2653 3 -31.8 30.79 1.87 0.118 2652
 2654 3 -31.65 30.9 1.71 0.048 2653
 2655 3 -33.52 32.74 3.81 0.358 2603
 2656 3 -33.58 32.89 3.81 0.363 2655
 2657 3 -33.63 33.08 3.75 0.362 2656
 2658 3 -33.57 33.24 3.81 0.357 2657
 2659 3 -33.52 33.34 3.83 0.349 2658
 2660 3 -33.61 33.52 3.75 0.277 2659
 2661 3 -33.58 33.63 3.77 0.244 2660
 2662 3 -33.52 33.81 3.89 0.203 2661
 2663 3 -33.5 33.99 3.95 0.197 2662
 2664 3 -33.91 33.84 4.2 0.109 2663
 2665 3 -33.94 33.96 4.29 0.137 2664
 2666 3 -34.01 34.09 4.37 0.143 2665
 2667 3 -34.07 34.13 4.45 0.217 2666
 2668 3 -34.12 34.27 4.69 0.191 2667
 2669 3 -34.3 34.34 4.83 0.154 2668
 2670 3 -34.37 34.28 5.01 0.154 2669
 2671 3 -34.4 34.13 5.2 0.166 2670
 2672 3 -34.4 34.06 5.34 0.14 2671
 2673 3 -34.4 33.99 5.55 0.137 2672
 2674 3 -34.38 33.89 5.67 0.154 2673
 2675 3 -34.27 33.92 5.83 0.14 2674
 2676 3 -34.19 33.95 5.96 0.168 2675
 2677 3 -34.12 34.02 6.09 0.135 2676
 2678 3 -33.93 33.99 6.19 0.131 2677
 2679 3 -33.8 33.92 6.26 0.122 2678
 2680 3 -33.68 33.84 6.36 0.145 2679
 2681 3 -33.61 33.84 6.53 0.232 2680
 2682 3 -33.56 33.78 6.67 0.415 2681
 2683 3 -33.57 34.44 6.66 0.062 2682
 2684 3 -33.61 34.6 6.58 0.073 2683
 2685 3 -33.58 34.77 6.63 0.063 2684
 2686 3 -33.46 34.94 6.65 0.23 2685
 2687 3 -33.55 35.14 6.58 0.207 2686
 2688 3 -33.66 35.38 6.57 0.198 2687
 2689 3 -33.76 35.59 6.54 0.112 2688
 2690 3 -33.8 35.77 6.63 0.081 2689
 2691 3 -33.83 35.89 6.7 0.09 2690
 2692 3 -33.83 36.09 6.79 0.094 2691
 2693 3 -33.94 36.26 6.84 0.106 2692
 2694 3 -33.93 36.34 7.05 0.077 2693
 2695 3 -33.99 36.55 7.16 0.079 2694
 2696 3 -34.03 36.7 7.07 0.077 2695
 2697 3 -34.04 36.84 7.08 0.074 2696
 2698 3 -33.5 33.53 6.69 0.433 2682
 2699 3 -33.43 33.41 6.78 0.423 2698
 2700 3 -33.29 33.3 6.82 0.369 2699
 2701 3 -33.24 33.1 6.91 0.331 2700
 2702 3 -33.28 32.92 7.2 0.363 2701
 2703 3 -33.25 32.84 7.26 0.368 2702
 2704 3 -33.11 32.84 7.41 0.411 2703
 2705 3 -33.14 32.73 7.41 0.387 2704
 2706 3 -33.1 32.81 7.7 0.353 2705
 2707 3 -33.07 32.77 7.82 0.36 2706
 2708 3 -33.4 32.52 8.38 0.139 2707
 2709 3 -33.47 32.42 8.51 0.178 2708
 2710 3 -33.64 32.41 8.59 0.176 2709
 2711 3 -33.69 32.27 8.67 0.129 2710
 2712 3 -33.76 32.21 8.82 0.139 2711
 2713 3 -33.79 32.19 8.99 0.132 2712
 2714 3 -33.79 32.27 9.11 0.118 2713
 2715 3 -33.79 32.31 9.28 0.158 2714
 2716 3 -33.82 32.34 9.43 0.195 2715
 2717 3 -33.74 32.45 9.56 0.174 2716
 2718 3 -33.68 32.53 9.64 0.153 2717
 2719 3 -33.68 32.59 9.76 0.205 2718
 2720 3 -33.57 32.94 9.59 0.083 2719
 2721 3 -33.64 33.06 9.66 0.079 2720
 2722 3 -33.75 32.44 10.05 0.122 2719
 2723 3 -33.81 32.45 10.18 0.141 2722
 2724 3 -33.79 32.26 10.39 0.108 2723
 2725 3 -33.74 32.19 10.5 0.131 2724
 2726 3 -33.72 32.02 10.66 0.133 2725
 2727 3 -33.65 32.02 10.77 0.175 2726
 2728 3 -33.43 31.95 10.77 0.139 2727
 2729 3 -33.28 32.06 10.78 0.151 2728
 2730 3 -33.22 32.16 10.9 0.168 2729
 2731 3 -33.43 32.31 10.96 0.098 2730
 2732 3 -33.11 32.16 11.01 0.108 2730
 2733 3 -33.15 32.22 11.26 0.113 2732
 2734 3 -33.1 32.3 11.5 0.165 2733
 2735 3 -33.03 32.44 11.66 0.194 2734
 2736 3 -32.97 32.59 11.91 0.195 2735
 2737 3 -32.89 32.65 12.07 0.205 2736
 2738 3 -32.78 32.69 12.25 0.189 2737
 2739 3 -32.6 32.72 12.41 0.119 2738
 2740 3 -32.49 32.82 12.49 0.127 2739
 2741 3 -32.36 32.87 12.58 0.142 2740
 2742 3 -32.26 33.01 12.57 0.162 2741
 2743 3 -32.17 33.08 12.75 0.193 2742
 2744 3 -32.11 33.12 12.85 0.238 2743
 2745 3 -32.14 33.19 13.06 0.283 2744
 2746 3 -32.22 33.19 13.25 0.34 2745
 2747 3 -32.22 33.16 13.4 0.403 2746
 2748 3 -32.5 32.58 13.47 0.12 2747
 2749 3 -32.47 32.38 13.52 0.096 2748
 2750 3 -32.5 32.27 13.58 0.11 2749
 2751 3 -32.43 32.05 13.65 0.074 2750
 2752 3 -32.39 31.92 13.61 0.078 2751
 2753 3 -32.36 31.78 13.57 0.106 2752
 2754 3 -32.31 31.67 13.51 0.104 2753
 2755 3 -32.07 33.26 13.56 0.383 2747
 2756 3 -32.08 33.37 13.64 0.337 2755
 2757 3 -32 33.38 13.82 0.33 2756
 2758 3 -31.89 33.37 13.97 0.315 2757
 2759 3 -31.75 33.41 14 0.216 2758
 2760 3 -31.5 33.25 14.09 0.116 2759
 2761 3 -31.41 33.3 14.15 0.116 2760
 2762 3 -31.41 33.32 14.26 0.121 2761
 2763 3 -31.36 33.32 14.36 0.117 2762
 2764 3 -31.3 33.29 14.48 0.185 2763
 2765 3 -31.18 33.23 14.51 0.272 2764
 2766 3 -30.89 33.15 14.46 0.148 2765
 2767 3 -30.77 33.19 14.41 0.108 2766
 2768 3 -31.5 33.55 14.67 0.113 2765
 2769 3 -31.57 33.61 14.82 0.101 2768
 2770 3 -31.61 33.65 14.97 0.164 2769
 2771 3 -31.68 33.65 15.08 0.196 2770
 2772 3 -31.91 33.68 15.13 0.17 2771
 2773 3 -32 33.69 15.21 0.184 2772
 2774 3 -32.1 33.68 15.33 0.215 2773
 2775 3 -32.32 33.84 15.21 0.085 2774
 2776 3 -32.47 33.87 15.18 0.122 2775
 2777 3 -32.64 33.87 15.17 0.108 2776
 2778 3 -32.87 34 15.16 0.131 2777
 2779 3 -33.08 34.05 15.16 0.112 2778
 2780 3 -33.19 34.12 15.09 0.125 2779
 2781 3 -33.4 34.12 15.16 0.109 2780
 2782 3 -33.64 34.23 15.21 0.13 2781
 2783 3 -33.85 34.33 15.22 0.141 2782
 2784 3 -34.03 34.4 15.28 0.143 2783
 2785 3 -34.14 34.38 15.35 0.171 2784
 2786 3 -34.17 34.12 15.56 0.096 2785
 2787 3 -34.25 34.05 15.53 0.093 2786
 2788 3 -34.29 33.87 15.55 0.109 2787
 2789 3 -34.39 33.82 15.52 0.121 2788
 2790 3 -34.57 33.79 15.6 0.091 2789
 2791 3 -34.61 33.82 15.75 0.078 2790
 2792 3 -34.54 33.8 15.89 0.082 2791
 2793 3 -34.57 33.8 16.05 0.089 2792
 2794 3 -34.58 33.83 16.19 0.078 2793
 2795 3 -34.53 33.84 16.3 0.151 2794
 2796 3 -34.4 33.76 16.5 0.133 2795
 2797 3 -34.33 33.76 16.6 0.139 2796
 2798 3 -34.29 33.83 16.76 0.127 2797
 2799 3 -34.24 33.79 16.92 0.128 2798
 2800 3 -34.26 33.61 17.1 0.122 2799
 2801 3 -34.25 33.45 17.3 0.152 2800
 2802 3 -34.17 33.34 17.51 0.154 2801
 2803 3 -34.17 33.23 17.55 0.186 2802
 2804 3 -34.26 33.19 17.26 0.134 2803
 2805 3 -34.32 33.23 17.16 0.096 2804
 2806 3 -34.35 33.26 17.03 0.08 2805
 2807 3 -34.12 33.18 17.83 0.139 2803
 2808 3 -34.14 33.05 17.96 0.094 2807
 2809 3 -34.12 32.88 18.17 0.127 2808
 2810 3 -34.18 32.77 18.25 0.116 2809
 2811 3 -34.27 32.58 18.37 0.125 2810
 2812 3 -34.37 32.51 18.44 0.077 2811
 2813 3 -34.43 32.44 18.53 0.066 2812
 2814 3 -34.4 32.33 18.67 0.144 2813
 2815 3 -34.41 32.25 18.76 0.151 2814
 2816 3 -34.37 32.15 18.96 0.11 2815
 2817 3 -34.37 32.01 19.07 0.109 2816
 2818 3 -34.4 31.98 19.17 0.000125 2817
 2819 3 -34.47 34.55 15.38 0.152 2785
 2820 3 -34.68 34.55 15.39 0.000125 2819
 2821 3 -33.18 33.84 15.16 0.088 2779
 2822 3 -33.25 33.73 15.16 0.145 2821
 2823 3 -32.18 33.63 15.57 0.141 2774
 2824 3 -31.41 33.63 15.3 0.083 2771
 2825 3 -31.27 33.62 15.36 0.112 2824
 2826 3 -31.2 33.62 15.49 0.091 2825
 2827 3 -33.38 34.24 3.93 0.127 2663
 2828 3 -33.34 34.38 3.87 0.19 2827
 2829 3 -33.26 34.45 3.91 0.276 2828
 2830 3 -33.32 34.55 3.81 0.338 2829
 2831 3 -33.23 34.66 3.87 0.367 2830
 2832 3 -33.16 34.8 3.81 0.434 2831
 2833 3 -33.19 34.92 3.83 0.451 2832
 2834 3 -33.13 35.06 3.68 0.464 2833
 2835 3 -33.29 35.2 3.58 0.352 2834
 2836 3 -33.2 35.41 3.75 0.227 2835
 2837 3 -32.8 35.63 3.52 0.124 2836
 2838 3 -32.7 35.76 3.39 0.132 2837
 2839 3 -32.55 35.76 3.31 0.135 2838
 2840 3 -32.38 35.78 3.33 0.136 2839
 2841 3 -32.32 35.88 3.52 0.213 2840
 2842 3 -32.43 35.87 3.79 0.124 2841
 2843 3 -32.36 35.95 3.89 0.072 2842
 2844 3 -32.26 36.08 3.68 0.108 2841
 2845 3 -32.26 36.03 3.81 0.126 2844
 2846 3 -32.16 35.88 3.79 0.052 2845
 2847 3 -32.33 34.8 3.56 0.086 2834
 2848 3 -32.15 34.94 3.45 0.1 2847
 2849 3 -32 35.01 3.41 0.112 2848
 2850 3 -31.81 34.99 3.45 0.098 2849
 2851 3 -31.67 34.91 3.43 0.086 2850
 2852 3 -31.53 34.84 3.35 0.108 2851
 2853 3 -31.49 34.7 3.47 0.078 2852
 2854 3 -31.44 34.59 3.43 0.079 2853
 2855 3 -31.4 34.45 3.45 0.09 2854
 2856 3 -31.23 34.38 3.52 0.134 2855
 2857 3 -31.14 34.34 3.58 0.128 2856
 2858 3 -30.92 34.31 3.54 0.134 2857
 2859 3 -30.73 34.38 3.56 0.078 2858
 2860 3 -30.62 34.45 3.62 0.074 2859
 2861 3 -30.55 34.58 3.68 0.143 2860
 2862 3 -30.49 34.58 3.85 0.126 2861
 2863 3 -30.44 34.67 3.97 0.146 2862
 2864 3 -30.35 34.84 4.08 0.122 2863
 2865 3 -30.3 34.92 4.2 0.122 2864
 2866 3 -30.31 35.03 4.36 0.122 2865
 2867 3 -30.35 35.16 4.5 0.092 2866
 2868 3 -30.44 35.17 4.59 0.133 2867
 2869 3 -30.51 34.98 4.66 0.124 2868
 2870 3 -30.46 34.77 4.62 0.119 2869
 2871 3 -30.42 34.66 4.66 0.000125 2870
 2872 3 -33.75 34.91 4.21 0.109 2833
 2873 3 -33.87 34.89 4.25 0.09 2872
 2874 3 -34.08 35.06 4.29 0.11 2873
 2875 3 -34.23 35.19 4.29 0.079 2874
 2876 3 -34.37 35.34 4.29 0.061 2875
 2877 3 -34.44 35.49 4.29 0.084 2876
 2878 3 -34.54 35.7 4.34 0.113 2877
 2879 3 -34.62 35.81 4.38 0.088 2878
 2880 3 -34.75 35.99 4.33 0.094 2879
 2881 3 -34.82 36.09 4.24 0.138 2880
 2882 3 -34.65 36.26 4.25 0.057 2881
 2883 3 -34.58 36.38 4.34 0.084 2882
 2884 3 -34.45 36.46 4.37 0.09 2883
 2885 3 -34.41 36.63 4.37 0.117 2884
 2886 3 -34.44 36.76 4.25 0.106 2885
 2887 3 -34.4 36.83 4.08 0.129 2886
 2888 3 -34.98 36.12 4.13 0.102 2881
 2889 3 -35.13 36.09 4.07 0.096 2888
 2890 3 -35.29 36.02 4.08 0.09 2889
 2891 3 -35.45 35.99 4.11 0.114 2890
 2892 3 -35.55 35.96 4.09 0.174 2891
 2893 3 -35.63 36.13 3.83 0.088 2892
 2894 3 -35.59 36.12 3.7 0.13 2893
 2895 3 -35.48 36.2 3.6 0.178 2894
 2896 3 -35.83 36.27 3.54 0.099 2895
 2897 3 -35.95 36.31 3.45 0.096 2896
 2898 3 -36.04 36.28 3.33 0.109 2897
 2899 3 -35.79 36.09 3.18 0.135 2898
 2900 3 -35.72 35.94 3.25 0.103 2899
 2901 3 -35.61 35.8 3.37 0.104 2900
 2902 3 -35.48 35.77 3.41 0.071 2901
 2903 3 -35.43 35.71 3.54 0.099 2902
 2904 3 -35.68 36.24 3.02 0.112 2899
 2905 3 -35.55 36.39 2.89 0.087 2904
 2906 3 -35.41 36.44 2.75 0.108 2905
 2907 3 -35.34 36.42 2.68 0.188 2906
 2908 3 -35.05 36.58 2.83 0.081 2907
 2909 3 -34.94 36.71 2.91 0.062 2908
 2910 3 -34.87 36.77 2.99 0.112 2909
 2911 3 -34.93 36.81 3.12 0.13 2910
 2912 3 -35.08 36.88 3.27 0.103 2911
 2913 3 -35.07 36.99 3.33 0.12 2912
 2914 3 -35.15 37.14 3.39 0.14 2913
 2915 3 -35.34 37.24 3.31 0.157 2914
 2916 3 -35.57 37.16 3.24 0.09 2915
 2917 3 -35.8 37.19 3.2 0.102 2916
 2918 3 -35.27 36.42 2.58 0.177 2907
 2919 3 -34.97 36.39 2.52 0.098 2918
 2920 3 -34.8 36.33 2.52 0.084 2919
 2921 3 -34.61 36.3 2.43 0.114 2920
 2922 3 -34.45 36.3 2.35 0.095 2921
 2923 3 -34.23 36.27 2.29 0.114 2922
 2924 3 -34.08 36.27 2.24 0.128 2923
 2925 3 -33.83 36.14 2.16 0.144 2924
 2926 3 -33.7 36.09 2.12 0.122 2925
 2927 3 -33.58 36.09 2.14 0.126 2926
 2928 3 -33.33 35.98 2.04 0.118 2927
 2929 3 -33.23 36.01 2.06 0.045 2928
 2930 3 -36.26 36.6 3.22 0.105 2898
 2931 3 -36.29 36.71 3.2 0.118 2930
 2932 3 -36.33 36.84 3.14 0.084 2931
 2933 3 -36.27 36.96 3.06 0.113 2932
 2934 3 -36.26 37.03 2.97 0.088 2933
 2935 3 -35.12 36.31 3.64 0.063 2895
 2936 3 -34.91 36.26 3.7 0.086 2935
 2937 3 -35.69 35.99 4.37 0.131 2892
 2938 3 -35.82 36.06 4.41 0.206 2937
 2939 3 -36.08 35.95 4.7 0.095 2938
 2940 3 -35.58 36.34 4.29 0.062 2938
 2941 3 -35.69 36.51 4.2 0.102 2940
 2942 3 -35.82 36.63 4.19 0.084 2941
 2943 3 -35.87 36.74 4.15 0.000125 2942
 2944 3 -36.05 32.46 1.76 0.093 2501
 2945 3 -35.98 32.63 1.67 0.126 2944
 2946 3 -36.01 32.77 1.58 0.116 2945
 2947 3 -36.01 32.81 1.47 0.112 2946
 2948 3 -35.98 32.91 1.44 0.063 2947
 2949 3 -29.24 30.15 -0.58 0.117 1325
 2950 3 -29.15 30.38 -0.52 0.077 2949
 2951 3 -29.08 30.52 -0.54 0.117 2950
 2952 3 -29.03 30.66 -0.63 0.09 2951
 2953 3 -28.99 30.75 -0.49 0.072 2952
 2954 3 -29.01 30.7 -0.23 0.099 2953
 2955 3 -28.94 30.54 -0.11 0.088 2954
 2956 3 -28.78 30.54 -0.08 0.106 2955
 2957 3 -27.69 27.43 -0.23 0.164 1309
 2958 3 -27.87 27.34 -0.14 0.151 2957
 2959 3 -27.99 27.38 -0.11 0.162 2958
 2960 3 -28.14 27.34 -0.02 0.144 2959
 2961 3 -28.33 27.29 -0.08 0.147 2960
 2962 3 -28.49 27.22 -0.02 0.152 2961
 2963 3 -28.64 27.16 0 0.153 2962
 2964 3 -28.78 27.04 0 0.168 2963
 2965 3 -28.85 26.86 0 0.172 2964
 2966 3 -28.99 26.75 0 0.139 2965
 2967 3 -29.1 26.68 0.02 0.153 2966
 2968 3 -29.21 26.5 0.05 0.176 2967
 2969 3 -29.33 26.41 0 0.199 2968
 2970 3 -29.44 26.34 -0.02 0.206 2969
 2971 3 -29.62 26.13 0.01 0.179 2970
 2972 3 -29.73 26.06 0 0.241 2971
 2973 3 -29.92 25.99 -0.02 0.218 2972
 2974 3 -30.08 25.91 -0.13 0.217 2973
 2975 3 -30.24 25.97 -0.01 0.16 2974
 2976 3 -30.35 25.91 0 0.135 2975
 2977 3 -30.49 25.91 0.02 0.143 2976
 2978 3 -30.64 25.97 0.05 0.156 2977
 2979 3 -30.78 26.07 0.1 0.197 2978
 2980 3 -30.92 26.07 0.14 0.232 2979
 2981 3 -31.05 26.4 0.32 0.131 2980
 2982 3 -31.12 26.52 0.38 0.129 2981
 2983 3 -31.17 26.66 0.47 0.115 2982
 2984 3 -31.19 26.79 0.55 0.135 2983
 2985 3 -31.15 26.91 0.61 0.111 2984
 2986 3 -31.1 26.97 0.73 0.118 2985
 2987 3 -31.01 27.06 0.82 0.139 2986
 2988 3 -30.9 27.13 0.93 0.169 2987
 2989 3 -30.78 27.06 1.05 0.159 2988
 2990 3 -30.67 26.93 1.18 0.166 2989
 2991 3 -30.48 26.77 1.31 0.203 2990
 2992 3 -30.28 26.52 1.33 0.18 2991
 2993 3 -30.15 26.34 1.33 0.168 2992
 2994 3 -29.94 26.18 1.41 0.17 2993
 2995 3 -29.81 25.99 1.52 0.132 2994
 2996 3 -29.73 25.86 1.58 0.144 2995
 2997 3 -29.64 25.75 1.62 0.141 2996
 2998 3 -29.58 25.59 1.73 0.128 2997
 2999 3 -29.55 25.41 1.79 0.145 2998
 3000 3 -29.48 25.27 1.72 0.133 2999
 3001 3 -29.37 25.16 1.61 0.1 3000
 3002 3 -29.28 25.07 1.66 0.112 3001
 3003 3 -29.19 24.93 1.7 0.125 3002
 3004 3 -29.15 24.77 1.79 0.171 3003
 3005 3 -29.08 24.68 1.89 0.124 3004
 3006 3 -28.96 24.5 1.87 0.136 3005
 3007 3 -28.89 24.34 1.95 0.138 3006
 3008 3 -28.73 24.24 1.92 0.131 3007
 3009 3 -28.62 24.2 1.93 0.183 3008
 3010 3 -28.51 24.2 1.97 0.227 3009
 3011 3 -28.42 24.11 2.02 0.228 3010
 3012 3 -28.33 24.38 1.78 0.086 3011
 3013 3 -28.4 24.59 1.75 0.117 3012
 3014 3 -28.42 24.77 1.72 0.105 3013
 3015 3 -28.4 24.97 1.69 0.104 3014
 3016 3 -28.48 25.16 1.72 0.151 3015
 3017 3 -28.51 25.29 1.73 0.12 3016
 3018 3 -28.55 25.41 1.78 0.079 3017
 3019 3 -28.55 25.57 1.8 0.109 3018
 3020 3 -28.46 25.68 1.71 0.065 3019
 3021 3 -28.42 25.84 1.67 0.062 3020
 3022 3 -28.44 25.97 1.6 0.159 3021
 3023 3 -28.35 26 1.45 0.126 3022
 3024 3 -28.19 25.88 1.31 0.091 3023
 3025 3 -28.01 25.75 1.25 0.118 3024
 3026 3 -27.92 25.77 1.18 0.000125 3025
 3027 3 -28.44 23.91 2.22 0.151 3011
 3028 3 -28.37 23.79 2.35 0.135 3027
 3029 3 -28.35 23.72 2.43 0.118 3028
 3030 3 -28.31 23.7 2.62 0.163 3029
 3031 3 -28.3 23.68 2.72 0.223 3030
 3032 3 -28.12 23.47 2.68 0.158 3031
 3033 3 -28.01 23.4 2.68 0.157 3032
 3034 3 -27.85 23.38 2.81 0.136 3033
 3035 3 -27.74 23.38 2.87 0.156 3034
 3036 3 -27.62 23.36 2.93 0.141 3035
 3037 3 -27.51 23.29 3.14 0.204 3036
 3038 3 -27.49 23.29 3.27 0.289 3037
 3039 3 -27.31 23.09 3.52 0.167 3038
 3040 3 -27.23 22.91 3.62 0.154 3039
 3041 3 -27.15 22.82 3.75 0.166 3040
 3042 3 -27.19 22.72 3.99 0.12 3041
 3043 3 -27.28 22.68 4.12 0.144 3042
 3044 3 -27.35 22.66 4.29 0.163 3043
 3045 3 -27.32 22.57 4.41 0.191 3044
 3046 3 -27.29 22.5 4.51 0.207 3045
 3047 3 -27.04 22.43 4.7 0.143 3046
 3048 3 -26.98 22.29 4.82 0.159 3047
 3049 3 -27.02 22.31 4.96 0.187 3048
 3050 3 -26.79 22.02 5.11 0.13 3049
 3051 3 -26.75 21.84 5.15 0.141 3050
 3052 3 -26.8 21.7 5.24 0.181 3051
 3053 3 -26.73 21.61 5.32 0.175 3052
 3054 3 -26.61 21.56 5.4 0.165 3053
 3055 3 -26.61 21.45 5.54 0.168 3054
 3056 3 -26.64 21.34 5.74 0.112 3055
 3057 3 -26.63 21.25 5.87 0.202 3056
 3058 3 -26.61 21.13 6.04 0.383 3057
 3059 3 -26.66 20.99 6.04 0.452 3058
 3060 3 -26.7 20.86 6.04 0.504 3059
 3061 3 -26.79 20.7 6.08 0.51 3060
 3062 3 -27.14 20.79 5.46 0.11 3061
 3063 3 -27.18 20.95 5.29 0.083 3062
 3064 3 -27.14 21.07 5.19 0.14 3063
 3065 3 -27.07 21.2 5.12 0.135 3064
 3066 3 -27.04 21.31 5 0.138 3065
 3067 3 -26.95 21.43 4.95 0.091 3066
 3068 3 -26.72 20.54 6.24 0.513 3061
 3069 3 -26.72 20.38 6.26 0.551 3068
 3070 3 -27.39 20.06 5.91 0.09 3069
 3071 3 -27.5 19.97 5.96 0.104 3070
 3072 3 -27.61 19.84 5.95 0.108 3071
 3073 3 -27.61 19.7 6 0.074 3072
 3074 3 -27.82 19.54 5.99 0.117 3073
 3075 3 -27.93 19.47 5.95 0.13 3074
 3076 3 -28.04 19.45 5.92 0.169 3075
 3077 3 -27.93 19.16 6.11 0.102 3076
 3078 3 -27.93 19.04 6.24 0.076 3077
 3079 3 -28.05 18.88 6.19 0.118 3078
 3080 3 -28.2 19.63 5.63 0.15 3076
 3081 3 -28.32 19.68 5.54 0.137 3080
 3082 3 -28.45 19.75 5.58 0.139 3081
 3083 3 -28.48 19.97 5.49 0.097 3082
 3084 3 -28.41 20.11 5.37 0.078 3083
 3085 3 -28.41 20.2 5.32 0.09 3084
 3086 3 -28.48 20.31 5.34 0.087 3085
 3087 3 -28.57 20.45 5.29 0.097 3086
 3088 3 -28.59 20.66 5.2 0.1 3087
 3089 3 -28.64 20.77 5.08 0.06 3088
 3090 3 -28.72 20.75 5 0.106 3089
 3091 3 -28.84 20.79 4.86 0.135 3090
 3092 3 -29.02 20.84 4.76 0.115 3091
 3093 3 -29.11 20.88 4.7 0.000125 3092
 3094 3 -26.5 20.27 6.41 0.452 3069
 3095 3 -26.34 20.18 6.48 0.389 3094
 3096 3 -26.66 19.91 6.84 0.14 3095
 3097 3 -26.75 19.81 6.99 0.137 3096
 3098 3 -26.8 19.77 7.16 0.141 3097
 3099 3 -26.86 19.75 7.32 0.179 3098
 3100 3 -26.91 19.7 7.53 0.156 3099
 3101 3 -26.95 19.75 7.71 0.145 3100
 3102 3 -27.07 19.68 7.87 0.155 3101
 3103 3 -27.13 19.57 8 0.162 3102
 3104 3 -27.22 19.47 8.15 0.117 3103
 3105 3 -27.38 19.4 8.27 0.118 3104
 3106 3 -27.54 19.34 8.38 0.105 3105
 3107 3 -27.72 19.38 8.43 0.108 3106
 3108 3 -27.86 19.41 8.5 0.123 3107
 3109 3 -28.05 19.25 8.5 0.122 3108
 3110 3 -28.16 19.22 8.58 0.103 3109
 3111 3 -28.29 19.2 8.69 0.141 3110
 3112 3 -28.41 19.13 8.88 0.149 3111
 3113 3 -28.52 19.09 8.94 0.157 3112
 3114 3 -28.61 19.02 9.01 0.247 3113
 3115 3 -28.43 18.77 9.18 0.101 3114
 3116 3 -28.39 18.68 9.3 0.091 3115
 3117 3 -28.29 18.57 9.33 0.082 3116
 3118 3 -28.25 18.47 9.4 0.085 3117
 3119 3 -28.18 18.36 9.51 0.1 3118
 3120 3 -28.07 18.31 9.71 0.083 3119
 3121 3 -27.98 18.26 9.9 0.097 3120
 3122 3 -27.95 18.19 9.99 0.106 3121
 3123 3 -27.9 18.08 10.06 0.086 3122
 3124 3 -28.05 18.03 10.19 0.11 3123
 3125 3 -28.05 17.92 10.31 0.117 3124
 3126 3 -27.96 17.83 10.48 0.129 3125
 3127 3 -27.85 17.76 10.69 0.081 3126
 3128 3 -27.74 17.74 10.8 0.117 3127
 3129 3 -27.65 17.6 10.91 0.247 3128
 3130 3 -27.58 17.46 10.94 0.241 3129
 3131 3 -27.48 17.28 10.92 0.224 3130
 3132 3 -27.3 17.1 10.83 0.125 3131
 3133 3 -27.17 17.06 10.89 0.12 3132
 3134 3 -27.06 16.8 10.88 0.075 3133
 3135 3 -26.98 16.74 10.86 0.089 3134
 3136 3 -26.8 16.53 10.85 0.145 3135
 3137 3 -26.65 16.35 10.82 0.123 3136
 3138 3 -26.62 16.28 10.68 0.135 3137
 3139 3 -26.62 16.05 10.71 0.085 3138
 3140 3 -26.55 15.91 10.66 0.076 3139
 3141 3 -26.44 15.82 10.7 0.08 3140
 3142 3 -26.28 15.79 10.65 0.097 3141
 3143 3 -26.15 15.76 10.59 0.1 3142
 3144 3 -25.99 15.73 10.54 0.089 3143
 3145 3 -25.89 15.75 10.49 0.113 3144
 3146 3 -25.74 15.69 10.4 0.123 3145
 3147 3 -25.65 15.65 10.24 0.129 3146
 3148 3 -25.44 15.73 10.13 0.091 3147
 3149 3 -25.37 15.76 10.02 0.063 3148
 3150 3 -25.33 15.7 9.85 0.111 3149
 3151 3 -25.33 15.73 9.75 0.103 3150
 3152 3 -25.21 15.76 9.64 0.152 3151
 3153 3 -25.14 15.8 9.53 0.166 3152
 3154 3 -24.98 15.97 9.55 0.1 3153
 3155 3 -24.9 16.01 9.41 0.119 3154
 3156 3 -24.71 16.03 9.38 0.086 3155
 3157 3 -24.6 16.12 9.43 0.087 3156
 3158 3 -24.56 16.21 9.36 0.086 3157
 3159 3 -24.44 16.21 9.22 0.121 3158
 3160 3 -24.31 16.26 9.1 0.099 3159
 3161 3 -24.19 16.19 8.98 0.113 3160
 3162 3 -25.06 15.64 9.34 0.132 3153
 3163 3 -25.05 15.45 9.3 0.112 3162
 3164 3 -25.15 15.34 9.33 0.096 3163
 3165 3 -25.1 15.21 9.38 0.092 3164
 3166 3 -25.08 15.09 9.37 0.099 3165
 3167 3 -25.12 14.92 9.42 0.097 3166
 3168 3 -25.15 14.75 9.52 0.111 3167
 3169 3 -25.21 14.64 9.59 0.000125 3168
 3170 3 -28.91 19.36 8.92 0.106 3114
 3171 3 -29.02 19.45 8.92 0.109 3170
 3172 3 -27.27 22.66 5.12 0.117 3049
 3173 3 -27.32 22.68 5.28 0.14 3172
 3174 3 -27.32 22.61 5.41 0.163 3173
 3175 3 -27.16 22.31 5.51 0.092 3174
 3176 3 -27.59 22.27 4.5 0.093 3046
 3177 3 -27.57 22.09 4.54 0.12 3176
 3178 3 -27.7 21.97 4.58 0.187 3177
 3179 3 -27.79 21.82 4.53 0.219 3178
 3180 3 -27.66 21.57 4.55 0.169 3179
 3181 3 -27.61 21.43 4.57 0.114 3180
 3182 3 -27.85 23.68 3.16 0.101 3038
 3183 3 -27.92 23.77 3.2 0.000125 3182
 3184 3 -28.55 23.84 2.93 0.092 3031
 3185 3 -28.67 23.95 3.04 0.1 3184
 3186 3 -28.8 24.06 3.04 0.07 3185
 3187 3 -28.9 24.13 3.02 0.094 3186
 3188 3 -28.98 24.31 3.1 0.076 3187
 3189 3 -29.05 24.32 3.22 0.088 3188
 3190 3 -29.12 24.41 3.25 0.103 3189
 3191 3 -29.28 24.38 3.31 0.099 3190
 3192 3 -29.35 24.41 3.41 0.143 3191
 3193 3 -29.37 24.49 3.5 0.188 3192
 3194 3 -29.39 24.65 3.58 0.088 3193
 3195 3 -29.42 24.75 3.7 0.067 3194
 3196 3 -29.46 24.86 3.81 0.09 3195
 3197 3 -29.6 24.79 3.91 0.113 3196
 3198 3 -29.73 24.63 4.04 0.107 3197
 3199 3 -29.76 24.61 4.17 0.114 3198
 3200 3 -29.81 24.72 4.29 0.103 3199
 3201 3 -29.87 24.81 4.4 0.119 3200
 3202 3 -29.89 24.86 4.59 0.134 3201
 3203 3 -29.92 24.82 4.69 0.209 3202
 3204 3 -29.91 24.68 4.91 0.131 3203
 3205 3 -31.08 25.88 0.01 0.176 2980
 3206 3 -31.21 25.84 0 0.183 3205
 3207 3 -31.42 25.79 0 0.158 3206
 3208 3 -31.51 25.7 0 0.151 3207
 3209 3 -31.65 25.54 -0.02 0.239 3208
 3210 3 -31.76 25.41 -0.11 0.298 3209
 3211 3 -31.9 25.32 -0.08 0.348 3210
 3212 3 -31.98 25.2 -0.05 0.381 3211
 3213 3 -31.98 24.99 0 0.359 3212
 3214 3 -32 24.81 0 0.366 3213
 3215 3 -32.04 24.7 0 0.409 3214
 3216 3 -32.01 24.54 -0.05 0.444 3215
 3217 3 -32.07 24.43 -0.07 0.488 3216
 3218 3 -31.78 24.27 -0.07 0.47 3217
 3219 3 -31.92 24.22 0.48 0.137 3218
 3220 3 -31.73 24.06 0.65 0.088 3219
 3221 3 -31.69 23.95 0.78 0.11 3220
 3222 3 -31.6 23.84 0.9 0.098 3221
 3223 3 -31.62 23.81 1.06 0.087 3222
 3224 3 -31.62 23.82 1.19 0.14 3223
 3225 3 -31.67 23.81 1.39 0.133 3224
 3226 3 -31.69 23.63 1.53 0.072 3225
 3227 3 -31.78 23.43 1.47 0.095 3226
 3228 3 -31.85 23.31 1.47 0.09 3227
 3229 3 -31.94 23.18 1.52 0.077 3228
 3230 3 -32.05 23.07 1.52 0.086 3229
 3231 3 -32.15 23.02 1.56 0.062 3230
 3232 3 -32.27 22.99 1.43 0.066 3231
 3233 3 -32.37 22.86 1.37 0.105 3232
 3234 3 -32.36 22.7 1.34 0.167 3233
 3235 3 -32.58 22.63 1.3 0.111 3234
 3236 3 -32.62 22.7 1.44 0.118 3235
 3237 3 -32.65 22.68 1.55 0.059 3236
 3238 3 -31.67 23.88 1.5 0.134 3225
 3239 3 -31.64 24.02 1.62 0.06 3238
 3240 3 -31.53 24.04 1.77 0.083 3239
 3241 3 -31.48 24.04 1.87 0.117 3240
 3242 3 -31.4 24.27 1.97 0.144 3241
 3243 3 -31.42 24.47 2.08 0.063 3242
 3244 3 -31.28 24.63 2.18 0.069 3243
 3245 3 -31.53 23.72 1.62 0.12 3238
 3246 3 -31.56 23.57 1.73 0.124 3245
 3247 3 -31.62 23.45 1.93 0.101 3246
 3248 3 -31.65 23.36 2.02 0.15 3247
 3249 3 -31.71 24.15 -0.25 0.38 3218
 3250 3 -31.64 24 -0.26 0.27 3249
 3251 3 -32.62 24.47 0.2 0.144 3217
 3252 3 -32.72 24.38 0.23 0.165 3251
 3253 3 -32.83 24.31 0.25 0.15 3252
 3254 3 -33 24.22 0.23 0.125 3253
 3255 3 -33.15 24.18 0.22 0.177 3254
 3256 3 -33.26 24.15 0.14 0.232 3255
 3257 3 -33.34 24.02 0.17 0.255 3256
 3258 3 -33.58 23.9 0.34 0.145 3257
 3259 3 -33.69 23.84 0.33 0.135 3258
 3260 3 -33.8 23.81 0.38 0.144 3259
 3261 3 -34 23.81 0.41 0.133 3260
 3262 3 -34.15 23.75 0.46 0.102 3261
 3263 3 -34.26 23.68 0.48 0.102 3262
 3264 3 -34.37 23.59 0.47 0.135 3263
 3265 3 -34.51 23.52 0.46 0.163 3264
 3266 3 -34.66 23.47 0.56 0.176 3265
 3267 3 -34.8 23.38 0.64 0.152 3266
 3268 3 -34.87 23.31 0.69 0.213 3267
 3269 3 -34.94 23.27 0.8 0.292 3268
 3270 3 -34.8 23.72 0.93 0.137 3269
 3271 3 -34.69 23.93 0.85 0.152 3270
 3272 3 -34.61 24.11 0.77 0.113 3271
 3273 3 -34.57 24.29 0.64 0.085 3272
 3274 3 -34.48 24.36 0.6 0.101 3273
 3275 3 -34.51 24.5 0.63 0.148 3274
 3276 3 -34.83 24.43 0.88 0.086 3275
 3277 3 -34.93 24.41 0.93 0.06 3276
 3278 3 -34.93 24.29 0.98 0.000125 3277
 3279 3 -35.08 23.11 0.84 0.415 3269
 3280 3 -35.04 22.68 0.32 0.131 3279
 3281 3 -35.3 23.13 0.95 0.379 3279
 3282 3 -35.48 23.22 1 0.397 3281
 3283 3 -35.66 23.29 1.08 0.415 3282
 3284 3 -35.86 23.29 1.12 0.356 3283
 3285 3 -36.01 23.22 1.08 0.276 3284
 3286 3 -36.15 22.91 0.98 0.136 3285
 3287 3 -36.19 22.81 0.98 0.129 3286
 3288 3 -36.34 22.74 1.1 0.131 3287
 3289 3 -36.44 22.68 1.2 0.159 3288
 3290 3 -36.57 22.57 1.35 0.174 3289
 3291 3 -36.59 22.54 1.48 0.164 3290
 3292 3 -36.69 22.59 1.67 0.17 3291
 3293 3 -36.79 22.61 1.8 0.203 3292
 3294 3 -37 22.61 1.85 0.261 3293
 3295 3 -37.11 22.56 1.94 0.326 3294
 3296 3 -37.18 22.59 2.05 0.402 3295
 3297 3 -37.3 22.66 2.13 0.461 3296
 3298 3 -37.43 22.7 2.19 0.505 3297
 3299 3 -37.51 22.66 2.34 0.53 3298
 3300 3 -37.61 22.63 2.42 0.555 3299
 3301 3 -37.83 22.84 2.4 0.473 3300
 3302 3 -37.86 23.06 2.42 0.316 3301
 3303 3 -37.95 23.11 2.42 0.231 3302
 3304 3 -38.02 23.52 2.24 0.118 3303
 3305 3 -38.11 23.63 2.16 0.125 3304
 3306 3 -38.3 23.86 2.16 0.135 3305
 3307 3 -38.36 24 2.12 0.113 3306
 3308 3 -38.4 24.18 2.04 0.1 3307
 3309 3 -38.26 22.38 2.36 0.144 3301
 3310 3 -38.41 22.36 2.49 0.152 3309
 3311 3 -38.62 22.31 2.49 0.137 3310
 3312 3 -38.77 22.31 2.55 0.148 3311
 3313 3 -38.88 22.34 2.63 0.116 3312
 3314 3 -39.12 22.31 2.73 0.116 3313
 3315 3 -39.33 22.36 2.74 0.115 3314
 3316 3 -39.48 22.38 2.8 0.145 3315
 3317 3 -39.62 22.38 2.84 0.227 3316
 3318 3 -39.73 22.75 2.88 0.122 3317
 3319 3 -39.79 22.93 2.96 0.126 3318
 3320 3 -39.9 23.04 3.07 0.163 3319
 3321 3 -40.11 23.15 3.21 0.129 3320
 3322 3 -40.23 23.24 3.3 0.133 3321
 3323 3 -40.33 23.31 3.36 0.145 3322
 3324 3 -40.59 23.34 3.34 0.168 3323
 3325 3 -40.87 23.29 3.46 0.18 3324
 3326 3 -41.05 23.25 3.51 0.187 3325
 3327 3 -41.25 23.24 3.47 0.17 3326
 3328 3 -41.37 23.11 3.52 0.175 3327
 3329 3 -41.57 23 3.54 0.157 3328
 3330 3 -41.75 22.93 3.56 0.152 3329
 3331 3 -42 22.86 3.64 0.13 3330
 3332 3 -42.12 22.79 3.62 0.126 3331
 3333 3 -42.27 22.77 3.6 0.119 3332
 3334 3 -42.44 22.74 3.68 0.13 3333
 3335 3 -42.63 22.66 3.72 0.157 3334
 3336 3 -42.8 22.63 3.72 0.138 3335
 3337 3 -43 22.56 3.75 0.164 3336
 3338 3 -43.19 22.56 3.74 0.135 3337
 3339 3 -43.34 22.59 3.79 0.129 3338
 3340 3 -43.52 22.59 3.87 0.142 3339
 3341 3 -43.68 22.61 3.81 0.138 3340
 3342 3 -43.8 22.63 3.87 0.104 3341
 3343 3 -43.9 22.7 3.95 0.119 3342
 3344 3 -44.08 22.65 4 0.125 3343
 3345 3 -44.29 22.59 3.95 0.156 3344
 3346 3 -44.44 22.56 3.93 0.18 3345
 3347 3 -44.55 22.56 3.95 0.258 3346
 3348 3 -44.69 22.54 3.93 0.328 3347
 3349 3 -44.86 22.54 3.89 0.405 3348
 3350 3 -45.02 22.4 3.97 0.444 3349
 3351 3 -45.16 22.29 4 0.455 3350
 3352 3 -45.25 22.2 4.12 0.474 3351
 3353 3 -45.38 22.15 4.12 0.479 3352
 3354 3 -45.49 22.13 4.21 0.476 3353
 3355 3 -45.65 22.06 4 0.399 3354
 3356 3 -45.74 21.9 4.32 0.177 3355
 3357 3 -45.93 22.2 4.32 0.104 3356
 3358 3 -45.97 22.34 4.37 0.088 3357
 3359 3 -46.04 22.47 4.44 0.141 3358
 3360 3 -45.79 22.09 3.66 0.255 3355
 3361 3 -45.93 21.93 3.62 0.207 3360
 3362 3 -46.07 21.84 3.58 0.162 3361
 3363 3 -46.26 21.77 3.64 0.159 3362
 3364 3 -46.44 21.68 3.77 0.185 3363
 3365 3 -46.65 21.63 3.75 0.204 3364
 3366 3 -46.88 21.54 3.56 0.076 3365
 3367 3 -47.01 21.45 3.52 0.118 3366
 3368 3 -47.05 21.31 3.43 0.114 3367
 3369 3 -47.2 21.13 3.39 0.113 3368
 3370 3 -47.27 21.13 3.31 0.052 3369
 3371 3 -46.69 21.66 3.87 0.206 3365
 3372 3 -46.8 21.57 4 0.218 3371
 3373 3 -46.93 21.43 4.08 0.158 3372
 3374 3 -47.03 21.29 4.16 0.155 3373
 3375 3 -47.22 21.29 4.37 0.135 3374
 3376 3 -47.26 21.25 4.57 0.152 3375
 3377 3 -47.29 21.25 4.7 0.153 3376
 3378 3 -47.36 21.31 4.78 0.172 3377
 3379 3 -47.43 21.31 4.87 0.266 3378
 3380 3 -47.49 20.86 4.95 0.11 3379
 3381 3 -47.44 20.68 5.04 0.13 3380
 3382 3 -47.43 20.54 5.12 0.139 3381
 3383 3 -47.39 20.34 5.2 0.098 3382
 3384 3 -47.43 20.18 5.2 0.085 3383
 3385 3 -47.39 20.06 5.21 0.092 3384
 3386 3 -47.39 19.9 5.2 0.085 3385
 3387 3 -47.42 19.79 5.15 0.101 3386
 3388 3 -47.5 19.72 5.15 0.126 3387
 3389 3 -47.64 19.54 5.19 0.143 3388
 3390 3 -47.75 19.41 5.16 0.155 3389
 3391 3 -47.89 19.18 5.16 0.114 3390
 3392 3 -47.99 19.06 5.21 0.104 3391
 3393 3 -48.08 18.95 5.26 0.114 3392
 3394 3 -48.14 18.81 5.29 0.142 3393
 3395 3 -48.17 18.63 5.25 0.092 3394
 3396 3 -48.21 18.49 5.3 0.126 3395
 3397 3 -48.29 18.36 5.4 0.105 3396
 3398 3 -48.46 18.34 5.45 0.135 3397
 3399 3 -48.64 18.29 5.54 0.173 3398
 3400 3 -48.82 18.31 5.57 0.175 3399
 3401 3 -48.82 18.43 5.3 0.068 3400
 3402 3 -48.82 18.49 5.2 0.091 3401
 3403 3 -48.83 18.61 5.08 0.097 3402
 3404 3 -48.82 18.72 5.16 0.113 3403
 3405 3 -48.72 18.82 5.29 0.092 3404
 3406 3 -48.67 18.91 5.19 0.1 3405
 3407 3 -48.64 19.04 5.12 0.105 3406
 3408 3 -48.6 19.16 5.04 0.111 3407
 3409 3 -48.54 19.34 4.91 0.09 3408
 3410 3 -48.43 19.52 4.86 0.098 3409
 3411 3 -48.33 19.59 4.74 0.129 3410
 3412 3 -48.29 19.57 4.58 0.137 3411
 3413 3 -48.83 18.06 5.55 0.113 3400
 3414 3 -48.81 17.91 5.62 0.125 3413
 3415 3 -48.64 17.9 5.87 0.1 3414
 3416 3 -48.86 17.7 5.5 0.13 3414
 3417 3 -48.93 17.61 5.41 0.162 3416
 3418 3 -48.72 17.5 5.59 0.097 3417
 3419 3 -48.65 17.41 5.63 0.036 3418
 3420 3 -49.07 17.63 5.2 0.123 3417
 3421 3 -49.11 17.68 5.08 0.13 3420
 3422 3 -49.01 17.81 4.96 0.134 3421
 3423 3 -48.86 17.91 4.88 0.124 3422
 3424 3 -48.81 17.93 4.75 0.125 3423
 3425 3 -48.71 17.99 4.71 0.113 3424
 3426 3 -48.53 18 4.79 0.088 3425
 3427 3 -48.29 17.99 4.79 0.07 3426
 3428 3 -47.47 21.47 4.84 0.262 3379
 3429 3 -47.51 21.15 5.12 0.089 3428
 3430 3 -47.51 21.11 5.25 0.000125 3429
 3431 3 -47.57 21.79 4.5 0.099 3428
 3432 3 -47.64 21.9 4.37 0.107 3431
 3433 3 -47.75 21.97 4.33 0.095 3432
 3434 3 -45.26 22.2 4.87 0.124 3354
 3435 3 -45.25 22.2 5.04 0.104 3434
 3436 3 -45.37 22.18 5.15 0.105 3435
 3437 3 -44.82 21.91 4.41 0.091 3352
 3438 3 -44.83 21.9 4.53 0.1 3437
 3439 3 -44.79 21.88 4.69 0.088 3438
 3440 3 -44.57 21.91 4.76 0.109 3439
 3441 3 -44.49 21.95 4.87 0.129 3440
 3442 3 -44.33 21.9 4.91 0.149 3441
 3443 3 -44.22 21.81 4.91 0.11 3442
 3444 3 -39.69 22.02 2.74 0.136 3317
 3445 3 -39.87 21.91 2.61 0.061 3444
 3446 3 -39.91 21.75 2.63 0.085 3445
 3447 3 -39.95 21.63 2.63 0.118 3446
 3448 3 -40.08 21.66 2.51 0.133 3447
 3449 3 -40.13 21.59 2.4 0.158 3448
 3450 3 -40.23 21.47 2.32 0.221 3449
 3451 3 -40.34 21.36 2.32 0.233 3450
 3452 3 -40.44 21.07 2.28 0.157 3451
 3453 3 -40.62 20.9 2.23 0.123 3452
 3454 3 -40.69 20.77 2.21 0.127 3453
 3455 3 -40.65 20.68 2.11 0.146 3454
 3456 3 -40.55 21.59 2.32 0.073 3451
 3457 3 -40.73 21.59 2.34 0.087 3456
 3458 3 -40.88 21.5 2.36 0.129 3457
 3459 3 -40.97 21.38 2.34 0.104 3458
 3460 3 -40.88 21.25 2.15 0.142 3459
 3461 3 -40.91 21.16 2.05 0.175 3460
 3462 3 -40.94 21.13 1.89 0.142 3461
 3463 3 -40.94 21.06 1.69 0.115 3462
 3464 3 -40.95 20.9 1.62 0.079 3463
 3465 3 -36.97 22.11 2.73 0.21 3300
 3466 3 -36.88 22 2.8 0.214 3465
 3467 3 -36.87 21.88 2.96 0.2 3466
 3468 3 -36.88 21.79 3.07 0.143 3467
 3469 3 -36.75 21.66 3.17 0.151 3468
 3470 3 -36.73 21.56 3.21 0.166 3469
 3471 3 -36.69 21.38 3.28 0.162 3470
 3472 3 -36.61 21.25 3.32 0.164 3471
 3473 3 -36.63 21.11 3.34 0.203 3472
 3474 3 -36.69 21.04 3.44 0.219 3473
 3475 3 -36.94 20.82 3.38 0.08 3474
 3476 3 -36.98 20.7 3.46 0.1 3475
 3477 3 -36.88 20.56 3.57 0.089 3476
 3478 3 -36.97 20.45 3.65 0.084 3477
 3479 3 -37.11 20.38 3.8 0.108 3478
 3480 3 -37.14 20.29 3.92 0.099 3479
 3481 3 -37.25 20.16 3.99 0.041 3480
 3482 3 -37.32 20.11 4.07 0.067 3481
 3483 3 -37.42 20.15 4.12 0.147 3482
 3484 3 -37.42 20.06 4.24 0.178 3483
 3485 3 -37.29 19.77 4.44 0.096 3484
 3486 3 -37.36 19.74 4.61 0.081 3485
 3487 3 -37.49 19.72 4.73 0.106 3486
 3488 3 -37.6 19.72 4.9 0.126 3487
 3489 3 -37.64 19.7 5.04 0.163 3488
 3490 3 -37.62 19.63 5.28 0.058 3489
 3491 3 -37.68 19.63 5.47 0.092 3490
 3492 3 -37.79 19.61 5.66 0.123 3491
 3493 3 -37.9 19.63 5.74 0.093 3492
 3494 3 -38.06 19.59 5.86 0.125 3493
 3495 3 -38.18 19.61 5.94 0.128 3494
 3496 3 -38.35 19.63 6.04 0.136 3495
 3497 3 -38.37 19.65 6.19 0.149 3496
 3498 3 -38.67 19.66 6.22 0.084 3497
 3499 3 -38.74 19.65 6.35 0.086 3498
 3500 3 -38.79 19.57 6.5 0.107 3499
 3501 3 -38.86 19.56 6.66 0.091 3500
 3502 3 -38.89 19.54 6.85 0.107 3501
 3503 3 -38.9 19.66 6.98 0.07 3502
 3504 3 -38.83 19.72 7.22 0.064 3503
 3505 3 -38.18 19.7 6.4 0.109 3497
 3506 3 -38.11 19.72 6.49 0.108 3505
 3507 3 -38.11 19.79 6.64 0.07 3506
 3508 3 -38.18 19.91 6.74 0.096 3507
 3509 3 -38.33 20.02 6.87 0.138 3508
 3510 3 -38.36 20.06 6.97 0.109 3509
 3511 3 -36.59 20.97 3.59 0.136 3474
 3512 3 -36.62 20.86 3.73 0.116 3511
 3513 3 -36.65 20.81 3.84 0.15 3512
 3514 3 -36.56 20.7 3.94 0.16 3513
 3515 3 -36.51 20.61 4.03 0.158 3514
 3516 3 -36.46 20.54 4.15 0.15 3515
 3517 3 -36.42 20.47 4.28 0.111 3516
 3518 3 -36.39 20.45 4.4 0.1 3517
 3519 3 -36.43 20.4 4.48 0.113 3518
 3520 3 -36.4 20.29 4.57 0.113 3519
 3521 3 -36.36 20.22 4.74 0.156 3520
 3522 3 -36.29 20.16 4.85 0.146 3521
 3523 3 -36.18 20.13 4.9 0.21 3522
 3524 3 -35.92 20.22 4.72 0.107 3523
 3525 3 -35.71 20.2 4.61 0.183 3524
 3526 3 -35.5 20.15 4.49 0.119 3525
 3527 3 -35.31 20.25 4.53 0.144 3526
 3528 3 -35.11 20.27 4.61 0.151 3527
 3529 3 -35.04 20.5 4.49 0.083 3528
 3530 3 -34.89 20.59 4.52 0.062 3529
 3531 3 -34.86 20.72 4.57 0.105 3530
 3532 3 -34.76 20.82 4.58 0.147 3531
 3533 3 -34.79 20.93 4.62 0.000125 3532
 3534 3 -36.29 20.02 5.03 0.158 3523
 3535 3 -36.11 19.79 5.07 0.165 3534
 3536 3 -36.14 19.81 5.22 0.000125 3535
 3537 3 -36.54 19.99 5.25 0.111 3534
 3538 3 -36.57 19.86 5.4 0.17 3537
 3539 3 -36.68 19.72 5.45 0.212 3538
 3540 3 -36.75 19.68 5.54 0.181 3539
 3541 3 -36.75 19.79 5.82 0.116 3540
 3542 3 -36.76 19.75 5.93 0.127 3541
 3543 3 -36.79 19.7 6.06 0.125 3542
 3544 3 -36.83 19.66 6.18 0.198 3543
 3545 3 -36.93 19.57 6.32 0.147 3544
 3546 3 -36.97 19.47 6.48 0.128 3545
 3547 3 -37 19.36 6.65 0.119 3546
 3548 3 -37.07 19.31 6.78 0.158 3547
 3549 3 -37.06 19.27 6.9 0.216 3548
 3550 3 -36.86 19.41 7.06 0.135 3549
 3551 3 -36.72 19.41 7.22 0.117 3550
 3552 3 -36.68 19.38 7.32 0.164 3551
 3553 3 -36.62 19.41 7.47 0.174 3552
 3554 3 -36.57 19.45 7.58 0.146 3553
 3555 3 -36.43 19.4 7.7 0.138 3554
 3556 3 -36.39 19.38 7.81 0.17 3555
 3557 3 -36.32 19.43 7.97 0.284 3556
 3558 3 -36.18 19.41 7.94 0.333 3557
 3559 3 -36.07 19.41 8 0.371 3558
 3560 3 -35.93 19.43 8.04 0.36 3559
 3561 3 -35.83 19.41 8.14 0.267 3560
 3562 3 -35.81 19.15 8.27 0.209 3561
 3563 3 -35.82 19.07 8.42 0.176 3562
 3564 3 -35.74 19.34 8.39 0.075 3563
 3565 3 -35.69 19.41 8.46 0.000125 3564
 3566 3 -37.18 18.97 6.93 0.137 3549
 3567 3 -37.36 18.77 6.9 0.138 3566
 3568 3 -37.43 18.66 6.91 0.175 3567
 3569 3 -37.53 18.57 6.94 0.246 3568
 3570 3 -37.51 18.38 6.86 0.326 3569
 3571 3 -37.5 18.27 6.98 0.382 3570
 3572 3 -37.5 18.13 6.99 0.461 3571
 3573 3 -37.35 17.95 6.98 0.482 3572
 3574 3 -37.31 17.77 7.03 0.43 3573
 3575 3 -37.32 17.63 7.2 0.331 3574
 3576 3 -37.25 17.47 7.24 0.254 3575
 3577 3 -37.29 17.31 7.32 0.167 3576
 3578 3 -37.22 17.09 7.32 0.171 3577
 3579 3 -37.18 16.97 7.35 0.196 3578
 3580 3 -37.22 16.77 7.41 0.164 3579
 3581 3 -37.32 16.56 7.48 0.165 3580
 3582 3 -37.37 16.43 7.53 0.147 3581
 3583 3 -37.5 16.29 7.58 0.14 3582
 3584 3 -37.64 16.16 7.65 0.096 3583
 3585 3 -37.75 15.99 7.57 0.21 3584
 3586 3 -37.72 15.89 7.56 0.243 3585
 3587 3 -38.07 15.75 7.57 0.116 3586
 3588 3 -38.17 15.71 7.48 0.116 3587
 3589 3 -38.21 15.65 7.37 0.091 3588
 3590 3 -38.1 15.4 7.4 0.17 3589
 3591 3 -38.11 15.24 7.36 0.148 3590
 3592 3 -38.07 15.08 7.36 0.14 3591
 3593 3 -38.01 14.9 7.36 0.115 3592
 3594 3 -38.04 14.72 7.39 0.104 3593
 3595 3 -38 14.6 7.4 0.129 3594
 3596 3 -38.06 14.47 7.4 0.169 3595
 3597 3 -38.14 14.31 7.35 0.155 3596
 3598 3 -38.18 14.18 7.28 0.12 3597
 3599 3 -38.25 14.02 7.2 0.123 3598
 3600 3 -38.36 13.9 7.15 0.12 3599
 3601 3 -38.37 13.76 7.11 0.134 3600
 3602 3 -38.36 13.6 7 0.142 3601
 3603 3 -38.4 13.45 6.98 0.138 3602
 3604 3 -38.5 13.32 6.94 0.145 3603
 3605 3 -38.68 13.24 6.99 0.101 3604
 3606 3 -38.75 13.15 6.91 0.093 3605
 3607 3 -38.78 13.01 6.86 0.119 3606
 3608 3 -38.92 12.97 6.94 0.11 3607
 3609 3 -38.99 12.85 6.97 0.172 3608
 3610 3 -39.01 12.67 7.03 0.211 3609
 3611 3 -39.08 12.52 7.07 0.188 3610
 3612 3 -39.08 12.23 7.18 0.14 3611
 3613 3 -39.09 12.08 7.24 0.153 3612
 3614 3 -39.07 11.89 7.22 0.115 3613
 3615 3 -38.98 11.68 7.15 0.13 3614
 3616 3 -39.02 11.48 7.07 0.154 3615
 3617 3 -39.02 11.33 7.06 0.179 3616
 3618 3 -39.08 11.12 7.15 0.147 3617
 3619 3 -39.08 10.91 7.2 0.104 3618
 3620 3 -39.07 10.72 7.2 0.129 3619
 3621 3 -39.05 10.58 7.19 0.111 3620
 3622 3 -38.94 10.41 7.15 0.1 3621
 3623 3 -38.87 10.26 7.15 0.161 3622
 3624 3 -38.82 10.13 7.12 0.123 3623
 3625 3 -38.75 10 7.15 0.116 3624
 3626 3 -38.69 9.89 7.15 0.157 3625
 3627 3 -38.72 9.79 7.12 0.129 3626
 3628 3 -38.65 9.62 7.16 0.148 3627
 3629 3 -38.62 9.4 7.22 0.141 3628
 3630 3 -38.61 9.25 7.27 0.113 3629
 3631 3 -38.58 9.09 7.33 0.104 3630
 3632 3 -38.65 8.98 7.33 0.088 3631
 3633 3 -38.66 8.83 7.4 0.118 3632
 3634 3 -38.76 8.76 7.45 0.129 3633
 3635 3 -38.86 8.64 7.41 0.118 3634
 3636 3 -38.82 8.52 7.53 0.13 3635
 3637 3 -38.9 8.4 7.62 0.116 3636
 3638 3 -38.9 8.24 7.65 0.131 3637
 3639 3 -38.93 8.14 7.69 0.173 3638
 3640 3 -38.9 8 7.69 0.259 3639
 3641 3 -38.87 7.78 7.62 0.308 3640
 3642 3 -38.91 7.61 7.57 0.329 3641
 3643 3 -38.93 7.49 7.53 0.367 3642
 3644 3 -38.97 7.39 7.57 0.383 3643
 3645 3 -38.87 7.2 7.49 0.45 3644
 3646 3 -38.76 7.02 7.48 0.475 3645
 3647 3 -38.86 6.87 7.53 0.437 3646
 3648 3 -38.8 6.74 7.47 0.357 3647
 3649 3 -38.8 6.6 7.53 0.283 3648
 3650 3 -38.8 6.24 7.75 0.099 3649
 3651 3 -38.77 6.04 7.83 0.129 3650
 3652 3 -38.72 5.89 7.94 0.138 3651
 3653 3 -38.68 5.73 7.93 0.134 3652
 3654 3 -38.69 5.57 7.94 0.142 3653
 3655 3 -38.73 5.39 8.07 0.109 3654
 3656 3 -38.77 5.24 8.14 0.11 3655
 3657 3 -38.83 5.07 8.2 0.131 3656
 3658 3 -38.84 4.94 8.16 0.136 3657
 3659 3 -38.88 4.81 8.18 0.167 3658
 3660 3 -38.97 4.68 8.23 0.125 3659
 3661 3 -39.02 4.53 8.31 0.143 3660
 3662 3 -39.12 4.37 8.34 0.111 3661
 3663 3 -39.12 4.15 8.38 0.11 3662
 3664 3 -39.11 4.03 8.39 0.179 3663
 3665 3 -39.05 3.84 8.41 0.241 3664
 3666 3 -38.95 3.65 8.4 0.201 3665
 3667 3 -38.94 3.49 8.51 0.168 3666
 3668 3 -39.02 3.34 8.66 0.151 3667
 3669 3 -39.15 3.09 8.75 0.123 3668
 3670 3 -39.19 2.94 8.87 0.163 3669
 3671 3 -39.04 2.88 8.93 0.104 3670
 3672 3 -39.05 2.78 9.1 0.109 3671
 3673 3 -39.26 2.8 8.83 0.248 3670
 3674 3 -38.98 2.99 8.71 0.114 3673
 3675 3 -39.37 2.61 8.85 0.257 3673
 3676 3 -39.48 2.38 8.97 0.178 3675
 3677 3 -39.52 2.13 8.99 0.131 3676
 3678 3 -39.45 1.93 8.99 0.108 3677
 3679 3 -39.55 1.82 9.13 0.186 3678
 3680 3 -39.55 2.05 9.3 0.068 3679
 3681 3 -39.68 2.13 9.37 0.109 3680
 3682 3 -39.5 2.36 9.32 0.055 3681
 3683 3 -39.47 2.44 9.24 0.085 3682
 3684 3 -39.43 2.57 9.2 0.108 3683
 3685 3 -39.37 2.71 9.26 0.102 3684
 3686 3 -39.84 2.09 9.34 0.112 3681
 3687 3 -39.98 2.07 9.4 0.126 3686
 3688 3 -40.08 2.01 9.42 0.153 3687
 3689 3 -40.3 1.85 9.49 0.101 3688
 3690 3 -39.51 1.65 9.15 0.186 3679
 3691 3 -39.51 1.5 9.14 0.22 3690
 3692 3 -39.44 1.32 9.12 0.238 3691
 3693 3 -39.34 1.22 9.23 0.278 3692
 3694 3 -39.22 1.15 9.26 0.352 3693
 3695 3 -39.08 1.14 9.3 0.367 3694
 3696 3 -39.04 1.05 9.33 0.404 3695
 3697 3 -38.94 1.11 9.51 0.398 3696
 3698 3 -39.15 1.7 9.5 0.14 3697
 3699 3 -39.04 1.82 9.4 0.118 3698
 3700 3 -38.93 1.89 9.32 0.09 3699
 3701 3 -38.91 1.96 9.22 0.095 3700
 3702 3 -38.83 1.99 9.13 0.031 3701
 3703 3 -38.75 0.92 9.57 0.336 3697
 3704 3 -38.83 0.79 9.73 0.323 3703
 3705 3 -38.9 0.75 9.88 0.311 3704
 3706 3 -38.63 0.67 9.8 0.206 3705
 3707 3 -38.33 0.53 9.82 0.107 3706
 3708 3 -38.27 0.44 9.9 0.112 3707
 3709 3 -38.19 0.31 9.95 0.106 3708
 3710 3 -38.05 0.24 9.98 0.112 3709
 3711 3 -37.9 0.13 9.98 0.101 3710
 3712 3 -37.83 0 9.98 0.094 3711
 3713 3 -37.73 -0.03 9.99 0.08 3712
 3714 3 -37.62 -0.09 9.98 0.14 3713
 3715 3 -37.51 -0.15 9.87 0.161 3714
 3716 3 -37.45 -0.26 9.77 0.14 3715
 3717 3 -37.32 -0.33 9.64 0.142 3716
 3718 3 -37.23 -0.43 9.59 0.067 3717
 3719 3 -37.11 -0.46 9.57 0.046 3718
 3720 3 -36.94 -0.56 9.49 0.103 3719
 3721 3 -39.36 0.76 10.06 0.093 3705
 3722 3 -39.47 0.89 10.04 0.095 3721
 3723 3 -39.65 0.93 10 0.075 3722
 3724 3 -39.76 0.9 10.07 0.056 3723
 3725 3 -39.79 0.79 10.14 0.135 3724
 3726 3 -39.95 0.71 10.15 0.151 3725
 3727 3 -40.01 0.58 10.22 0.166 3726
 3728 3 -40.15 0.59 10.25 0.127 3727
 3729 3 -40.33 0.72 10.32 0.074 3728
 3730 3 -40.5 0.71 10.4 0.039 3729
 3731 3 -40.44 0.55 10.48 0.094 3730
 3732 3 -40.3 0.43 10.5 0.129 3731
 3733 3 -40.33 0.4 10.6 0.177 3732
 3734 3 -40.51 0.44 10.76 0.148 3733
 3735 3 -40.68 0.44 10.83 0.141 3734
 3736 3 -40.62 0.28 10.99 0.059 3735
 3737 3 -40.65 0.24 11.14 0.109 3736
 3738 3 -40.77 0.27 11.14 0.096 3737
 3739 3 -40.95 0.32 11.06 0.054 3738
 3740 3 -39.05 0.59 8.82 0.13 3696
 3741 3 -39.01 0.43 8.73 0.108 3740
 3742 3 -39.04 0.26 8.72 0.068 3741
 3743 3 -39.12 0.16 8.7 0.128 3742
 3744 3 -39.19 0 8.6 0.084 3743
 3745 3 -39.3 -0.12 8.55 0.073 3744
 3746 3 -38.01 14.17 7.48 0.09 3597
 3747 3 -38 14.07 7.58 0.13 3746
 3748 3 -37.9 13.99 7.72 0.095 3747
 3749 3 -37.72 13.97 7.78 0.095 3748
 3750 3 -37.65 13.95 7.89 0.123 3749
 3751 3 -37.55 13.79 7.99 0.147 3750
 3752 3 -37.55 13.76 8.13 0.219 3751
 3753 3 -37.76 13.9 8.46 0.119 3752
 3754 3 -37.77 14.02 8.56 0.08 3753
 3755 3 -37.84 14.07 8.7 0.097 3754
 3756 3 -37.94 14.12 8.75 0.093 3755
 3757 3 -37.98 14.25 8.8 0.064 3756
 3758 3 -38.05 14.38 8.84 0.099 3757
 3759 3 -38.12 14.41 8.99 0.141 3758
 3760 3 -38.27 14.45 9.09 0.138 3759
 3761 3 -38.36 14.55 9.07 0.099 3760
 3762 3 -38.48 14.68 9.07 0.106 3761
 3763 3 -38.55 14.81 9.15 0.128 3762
 3764 3 -38.57 14.93 9.23 0.104 3763
 3765 3 -38.65 15.04 9.3 0.122 3764
 3766 3 -38.68 15.23 9.33 0.075 3765
 3767 3 -38.83 15.37 9.38 0.101 3766
 3768 3 -38.93 15.49 9.31 0.132 3767
 3769 3 -39.01 15.5 9.17 0.169 3768
 3770 3 -39.12 15.57 8.99 0.114 3769
 3771 3 -39.08 15.57 8.82 0.117 3770
 3772 3 -38.95 15.7 8.72 0.093 3771
 3773 3 -38.89 15.74 8.59 0.09 3772
 3774 3 -39 15.73 8.57 0.116 3773
 3775 3 -39.25 15.6 8.58 0.108 3774
 3776 3 -39.48 15.62 8.65 0.125 3775
 3777 3 -39.65 15.66 8.72 0.126 3776
 3778 3 -39.84 15.73 8.82 0.062 3777
 3779 3 -37.32 15.68 7.64 0.112 3586
 3780 3 -37.12 15.66 7.62 0.113 3779
 3781 3 -36.97 15.57 7.53 0.073 3780
 3782 3 -36.89 15.52 7.44 0.075 3781
 3783 3 -36.81 15.41 7.44 0.097 3782
 3784 3 -36.68 15.34 7.39 0.108 3783
 3785 3 -36.57 15.3 7.28 0.121 3784
 3786 3 -36.5 15.24 7.11 0.118 3785
 3787 3 -36.39 15.23 7.04 0.000125 3786
 3788 3 -36.9 16.79 7.31 0.114 3579
 3789 3 -36.76 16.88 7.15 0.122 3788
 3790 3 -36.62 16.81 7.06 0.091 3789
 3791 3 -36.42 16.72 7 0.1 3790
 3792 3 -36.19 16.54 7 0.104 3791
 3793 3 -36.07 16.45 7.04 0.097 3792
 3794 3 -36 16.47 6.95 0.133 3793
 3795 3 -35.94 16.43 6.86 0.151 3794
 3796 3 -35.82 16.43 6.77 0.148 3795
 3797 3 -35.69 16.43 6.66 0.09 3796
 3798 3 -35.56 16.5 6.52 0.068 3797
 3799 3 -35.54 16.61 6.45 0.085 3798
 3800 3 -35.46 16.7 6.4 0.1 3799
 3801 3 -35.36 16.72 6.45 0.08 3800
 3802 3 -35.04 16.63 6.53 0.111 3801
 3803 3 -34.96 16.56 6.56 0.151 3802
 3804 3 -34.68 16.54 6.28 0.093 3803
 3805 3 -34.56 16.57 6.22 0.112 3804
 3806 3 -34.42 16.56 6.15 0.091 3805
 3807 3 -34.32 16.59 6.07 0.097 3806
 3808 3 -34.21 16.7 6.06 0.088 3807
 3809 3 -34.1 16.81 6.07 0.075 3808
 3810 3 -34 16.86 6.07 0.104 3809
 3811 3 -33.86 16.84 6.07 0.14 3810
 3812 3 -33.78 16.9 6.03 0.143 3811
 3813 3 -33.71 17.02 5.94 0.165 3812
 3814 3 -33.71 17.2 5.95 0.158 3813
 3815 3 -33.72 17.47 5.83 0.088 3814
 3816 3 -33.6 17.5 5.89 0.081 3815
 3817 3 -33.5 17.5 5.87 0.102 3816
 3818 3 -33.35 17.54 5.78 0.088 3817
 3819 3 -33.22 17.63 5.82 0.08 3818
 3820 3 -33.18 17.79 5.78 0.108 3819
 3821 3 -33.18 17.91 5.69 0.167 3820
 3822 3 -33.26 17.79 5.49 0.129 3821
 3823 3 -33.28 17.56 5.58 0.08 3822
 3824 3 -33.22 17.27 5.61 0.036 3823
 3825 3 -33.22 17.09 5.65 0.08 3824
 3826 3 -33.19 16.93 5.64 0.118 3825
 3827 3 -33.17 16.79 5.61 0.094 3826
 3828 3 -33.25 16.66 5.54 0.07 3827
 3829 3 -33.22 16.54 5.49 0.099 3828
 3830 3 -33.22 16.38 5.45 0.121 3829
 3831 3 -33.15 16.18 5.49 0.098 3830
 3832 3 -33.11 16.06 5.53 0.078 3831
 3833 3 -32.89 16.06 5.37 0.122 3832
 3834 3 -32.79 16.25 5.19 0.123 3833
 3835 3 -32.78 16.47 5.07 0.113 3834
 3836 3 -32.68 16.57 5.02 0.115 3835
 3837 3 -32.62 16.68 4.98 0.068 3836
 3838 3 -32.56 16.79 4.95 0.131 3837
 3839 3 -32.61 16.66 4.82 0.097 3838
 3840 3 -32.65 16.56 4.69 0.075 3839
 3841 3 -32.71 16.49 4.57 0.154 3840
 3842 3 -32.71 16.38 4.5 0.138 3841
 3843 3 -32.65 16.31 4.44 0.186 3842
 3844 3 -32.69 16.09 4.56 0.083 3843
 3845 3 -32.68 15.99 4.65 0.1 3844
 3846 3 -32.64 15.82 4.64 0.072 3845
 3847 3 -32.69 15.64 4.6 0.053 3846
 3848 3 -32.89 15.57 4.6 0.108 3847
 3849 3 -32.94 15.43 4.58 0.192 3848
 3850 3 -32.89 14.95 4.7 0.114 3849
 3851 3 -32.94 14.82 4.69 0.121 3850
 3852 3 -33 14.64 4.72 0.131 3851
 3853 3 -33 14.46 4.86 0.092 3852
 3854 3 -33.07 14.31 4.94 0.188 3853
 3855 3 -33.32 14.26 5.03 0.121 3854
 3856 3 -33.49 14.26 4.95 0.111 3855
 3857 3 -33.6 14.29 4.89 0.084 3856
 3858 3 -32.57 16.47 4.16 0.138 3843
 3859 3 -32.71 16.52 4.1 0.078 3858
 3860 3 -32.39 16.66 5.03 0.073 3839
 3861 3 -32.25 16.74 5.03 0.081 3860
 3862 3 -32.12 16.75 5.11 0.097 3861
 3863 3 -32.01 16.77 5.19 0.084 3862
 3864 3 -32 16.79 5.35 0.14 3863
 3865 3 -31.89 16.75 5.49 0.15 3864
 3866 3 -31.8 16.66 5.53 0.211 3865
 3867 3 -31.89 16.36 5.53 0.126 3866
 3868 3 -31.97 16.22 5.5 0.084 3867
 3869 3 -32.07 16.13 5.47 0.073 3868
 3870 3 -32.11 16.02 5.44 0.071 3869
 3871 3 -32.51 16.93 5.02 0.105 3838
 3872 3 -32.5 17.06 5.12 0.1 3871
 3873 3 -32.57 17.2 5.2 0.071 3872
 3874 3 -32.56 17.36 5.32 0.107 3873
 3875 3 -32.57 17.52 5.32 0.117 3874
 3876 3 -32.54 17.66 5.23 0.109 3875
 3877 3 -32.53 17.79 5.12 0.077 3876
 3878 3 -33.18 15.87 5.39 0.08 3832
 3879 3 -33.15 15.72 5.36 0.039 3878
 3880 3 -33.21 17.95 5.37 0.103 3822
 3881 3 -33.19 18.02 5.23 0.111 3880
 3882 3 -33.11 18.04 5.08 0.109 3881
 3883 3 -32.94 18.04 4.99 0.079 3882
 3884 3 -32.78 18.11 4.93 0.098 3883
 3885 3 -32.64 18.02 4.95 0.132 3884
 3886 3 -34.93 16.97 6.61 0.094 3802
 3887 3 -34.81 17.04 6.72 0.104 3886
 3888 3 -34.64 17.16 6.82 0.114 3887
 3889 3 -34.54 17.25 6.75 0.089 3888
 3890 3 -34.46 17.5 6.74 0.131 3889
 3891 3 -34.39 17.68 6.68 0.137 3890
 3892 3 -34.4 17.81 6.72 0.119 3891
 3893 3 -34.35 18.02 6.74 0.093 3892
 3894 3 -34.26 18.09 6.74 0.115 3893
 3895 3 -34.19 18.16 6.86 0.147 3894
 3896 3 -34.19 18.24 6.94 0.136 3895
 3897 3 -34.12 18.24 7.02 0.14 3896
 3898 3 -34 18.31 7.03 0.132 3897
 3899 3 -33.79 18.34 7.03 0.111 3898
 3900 3 -33.68 18.43 7.11 0.107 3899
 3901 3 -33.61 18.54 7.24 0.098 3900
 3902 3 -33.54 18.59 7.4 0.038 3901
 3903 3 -36.49 19.54 6.15 0.082 3544
 3904 3 -35.98 23.41 1.19 0.073 3285
 3905 3 -30.01 25.86 -0.48 0.083 2974
 3906 3 -29.94 25.81 -0.68 0.141 3905
 3907 3 -29.92 25.72 -0.79 0.154 3906
 3908 3 -29.81 25.56 -0.89 0.176 3907
 3909 3 -29.6 25.34 -0.9 0.148 3908
 3910 3 -29.4 25.43 -1.13 0.113 3909
 3911 3 -29.21 25.4 -1.24 0.12 3910
 3912 3 -29.08 25.41 -1.3 0.137 3911
 3913 3 -28.9 25.47 -1.38 0.096 3912
 3914 3 -28.8 25.47 -1.49 0.099 3913
 3915 3 -29.6 25.2 -0.75 0.12 3909
 3916 3 -29.64 25 -0.61 0.133 3915
 3917 3 -29.67 24.75 -0.53 0.099 3916
 3918 3 -29.69 24.59 -0.56 0.098 3917
 3919 3 -29.65 24.43 -0.6 0.097 3918
 3920 3 -29.64 24.24 -0.6 0.099 3919
 3921 3 -29.51 24.18 -0.58 0.167 3920
 3922 3 -29.44 23.95 -0.55 0.127 3921
 3923 3 -29.28 23.88 -0.55 0.117 3922
 3924 3 -29.1 23.77 -0.52 0.057 3923
 3925 3 -28.94 23.72 -0.49 0.112 3924
 3926 3 -28.76 23.61 -0.47 0.099 3925
 3927 3 -28.65 23.5 -0.47 0.106 3926
 3928 3 -28.53 23.43 -0.37 0.115 3927
 3929 3 -28.39 23.4 -0.3 0.107 3928
 3930 3 -28.26 23.49 -0.26 0.1 3929
 3931 3 -28.19 23.54 -0.2 0.111 3930
 3932 3 -28.05 23.4 -0.07 0.069 3931
 3933 3 -28.01 23.25 -0.05 0.095 3932
 3934 3 -27.98 23.16 -0.14 0.103 3933
 3935 3 -28.03 23.02 -0.25 0.107 3934
 3936 3 -27.92 23 -0.31 0.141 3935
 3937 3 -27.78 22.97 -0.33 0.143 3936
 3938 3 -27.6 22.88 -0.37 0.125 3937
 3939 3 -28.12 23.68 -0.16 0.139 3931
 3940 3 -27.87 23.59 -0.17 0.092 3939
 3941 3 -27.8 23.72 -0.2 0.187 3940
 3942 3 -27.74 23.82 -0.23 0.149 3941
 3943 3 -27.74 23.91 -0.3 0.139 3942
 3944 3 -27.65 24.06 -0.45 0.083 3943
 3945 3 -27.53 24.13 -0.55 0.089 3944
 3946 3 -27.46 24.09 -0.67 0.049 3945
 3947 3 -27.31 24.13 -0.77 0.104 3946
 3948 3 -27.21 24.15 -0.8 0.121 3947
 3949 3 -27.03 24.2 -0.83 0.152 3948
 3950 3 -26.67 24.11 -0.9 0.1 3949
 3951 3 -26.55 23.97 -0.94 0.086 3950
 3952 3 -26.44 23.9 -1.09 0.068 3951
 3953 3 -27.9 23.81 -0.39 0.018 3941
 3954 3 -23.37 26.34 -1.82 0.174 1285
 3955 3 -23.33 26.59 -1.95 0.094 3954
 3956 3 -23.33 26.74 -1.99 0.116 3955
 3957 3 -20.46 24.95 -3.4 0.269 1246
 3958 3 -19.96 24.75 -3.03 0.24 3957
 3959 3 -19.94 24.54 -2.86 0.163 3958
 3960 3 -19.98 24.36 -2.74 0.166 3959
 3961 3 -19.99 24.2 -2.63 0.182 3960
 3962 3 -20.03 24.06 -2.59 0.085 3961
 3963 3 -20.06 23.84 -2.59 0.085 3962
 3964 3 -20.12 23.68 -2.51 0.127 3963
 3965 3 -20.1 23.54 -2.44 0.142 3964
 3966 3 -20.15 23.45 -2.4 0.179 3965
 3967 3 -20.01 23.27 -2.34 0.155 3966
 3968 3 -19.96 23.09 -2.26 0.122 3967
 3969 3 -19.9 22.95 -2.19 0.093 3968
 3970 3 -19.87 22.79 -2.19 0.128 3969
 3971 3 -19.78 22.68 -2.24 0.133 3970
 3972 3 -19.67 22.57 -2.24 0.102 3971
 3973 3 -19.58 22.5 -2.17 0.088 3972
 3974 3 -20.49 24.86 -3.46 0.269 3957
 3975 3 -20.48 24.68 -3.49 0.222 3974
 3976 3 -20.53 24.56 -3.55 0.17 3975
 3977 3 -20.55 24.36 -3.53 0.157 3976
 3978 3 -20.67 24.22 -3.59 0.219 3977
 3979 3 -20.72 24.07 -3.72 0.235 3978
 3980 3 -20.79 23.99 -3.82 0.252 3979
 3981 3 -20.81 23.79 -4.01 0.306 3980
 3982 3 -20.75 23.63 -4.12 0.338 3981
 3983 3 -20.97 23.34 -4.45 0.488 3982
 3984 3 -21.43 23.13 -5.12 0.124 3983
 3985 3 -21.57 23.15 -5.18 0.117 3984
 3986 3 -21.75 23.11 -5.17 0.116 3985
 3987 3 -21.97 23.09 -5.04 0.177 3986
 3988 3 -22.11 23.06 -4.84 0.094 3987
 3989 3 -22.22 23 -4.83 0.105 3988
 3990 3 -22.36 22.93 -4.79 0.079 3989
 3991 3 -22.52 22.95 -4.76 0.112 3990
 3992 3 -22.68 22.9 -4.66 0.125 3991
 3993 3 -22.79 22.84 -4.51 0.1 3992
 3994 3 -22.95 22.79 -4.5 0.094 3993
 3995 3 -23.13 22.75 -4.5 0.109 3994
 3996 3 -23.29 22.74 -4.5 0.122 3995
 3997 3 -23.52 22.68 -4.58 0.114 3996
 3998 3 -23.66 22.61 -4.63 0.085 3997
 3999 3 -23.77 22.59 -4.72 0.082 3998
 4000 3 -23.86 22.68 -4.88 0.105 3999
 4001 3 -23.84 22.59 -5.02 0.106 4000
 4002 3 -23.77 22.63 -5.14 0.061 4001
 4003 3 -23.72 22.59 -5.25 0.1 4002
 4004 3 -23.66 22.59 -5.38 0.056 4003
 4005 3 -20.72 23.22 -4.8 0.579 3983
 4006 3 -20.54 23.04 -5 0.662 4005
 4007 3 -20.54 22.93 -4.97 0.657 4006
 4008 3 -20.56 22.77 -5.01 0.619 4007
 4009 3 -20.61 22.63 -4.91 0.544 4008
 4010 3 -20.61 22.45 -4.88 0.509 4009
 4011 3 -20.66 22.31 -4.84 0.476 4010
 4012 3 -20.68 22.16 -4.76 0.412 4011
 4013 3 -20.68 22.02 -4.79 0.334 4012
 4014 3 -20.68 21.84 -4.84 0.269 4013
 4015 3 -20.66 21.68 -4.77 0.224 4014
 4016 3 -20.7 21.5 -4.6 0.24 4015
 4017 3 -20.75 21.32 -4.58 0.229 4016
 4018 3 -20.77 21.07 -4.58 0.276 4017
 4019 3 -20.79 20.84 -4.58 0.265 4018
 4020 3 -20.81 20.66 -4.59 0.268 4019
 4021 3 -20.84 20.47 -4.63 0.237 4020
 4022 3 -20.93 20.29 -4.62 0.211 4021
 4023 3 -20.99 20.11 -4.6 0.192 4022
 4024 3 -20.93 19.99 -4.64 0.182 4023
 4025 3 -20.95 19.81 -4.52 0.15 4024
 4026 3 -20.95 19.65 -4.51 0.187 4025
 4027 3 -20.9 19.45 -4.48 0.234 4026
 4028 3 -20.84 19.29 -4.47 0.244 4027
 4029 3 -20.79 19.09 -4.5 0.25 4028
 4030 3 -20.75 18.95 -4.58 0.238 4029
 4031 3 -20.72 18.81 -4.58 0.225 4030
 4032 3 -20.61 18.63 -4.67 0.239 4031
 4033 3 -20.47 18.47 -4.76 0.303 4032
 4034 3 -19.97 18.5 -4.92 0.093 4033
 4035 3 -19.77 18.47 -4.92 0.083 4034
 4036 3 -19.72 18.56 -4.96 0.08 4035
 4037 3 -19.56 18.54 -5.05 0.149 4036
 4038 3 -19.38 18.47 -5.17 0.112 4037
 4039 3 -19.25 18.5 -5.13 0.139 4038
 4040 3 -19.11 18.43 -5.12 0.164 4039
 4041 3 -19.2 18.22 -5.05 0.11 4040
 4042 3 -19.22 18.09 -5.01 0.158 4041
 4043 3 -19.25 17.97 -4.95 0.134 4042
 4044 3 -19.11 17.82 -4.91 0.109 4043
 4045 3 -18.97 17.75 -4.87 0.09 4044
 4046 3 -18.91 17.75 -4.75 0.1 4045
 4047 3 -18.88 17.75 -4.59 0.093 4046
 4048 3 -18.9 17.77 -4.45 0.08 4047
 4049 3 -18.93 17.82 -4.33 0.09 4048
 4050 3 -18.95 18.02 -4.22 0.083 4049
 4051 3 -18.97 18.16 -4.13 0.083 4050
 4052 3 -19 18.27 -4.01 0.133 4051
 4053 3 -19.06 18.4 -3.94 0.153 4052
 4054 3 -19.13 18.56 -4.05 0.162 4053
 4055 3 -19.16 18.68 -4.02 0.108 4054
 4056 3 -18.91 18.56 -5.18 0.113 4040
 4057 3 -18.79 18.63 -5.33 0.089 4056
 4058 3 -18.61 18.56 -5.42 0.12 4057
 4059 3 -18.5 18.45 -5.51 0.118 4058
 4060 3 -18.41 18.38 -5.55 0.102 4059
 4061 3 -18.29 18.41 -5.59 0.124 4060
 4062 3 -18.16 18.41 -5.67 0.127 4061
 4063 3 -18.06 18.45 -5.76 0.084 4062
 4064 3 -17.97 18.45 -5.91 0.096 4063
 4065 3 -17.91 18.56 -5.92 0.155 4064
 4066 3 -17.75 18.52 -5.8 0.092 4065
 4067 3 -17.65 18.45 -5.7 0.106 4066
 4068 3 -17.47 18.43 -5.66 0.14 4067
 4069 3 -17.29 18.47 -5.62 0.144 4068
 4070 3 -17.09 18.54 -5.63 0.109 4069
 4071 3 -17.09 18.66 -5.52 0.12 4070
 4072 3 -17.02 18.75 -5.52 0.126 4071
 4073 3 -16.81 18.79 -5.55 0.079 4072
 4074 3 -16.66 18.82 -5.48 0.121 4073
 4075 3 -16.52 18.84 -5.48 0.108 4074
 4076 3 -16.43 18.99 -5.54 0.088 4075
 4077 3 -16.43 19.18 -5.5 0.106 4076
 4078 3 -16.45 19.38 -5.48 0.067 4077
 4079 3 -16.4 19.47 -5.42 0.088 4078
 4080 3 -16.25 19.5 -5.37 0.133 4079
 4081 3 -16.13 19.5 -5.3 0.127 4080
 4082 3 -16 19.5 -5.22 0.108 4081
 4083 3 -15.89 19.43 -5.18 0.079 4082
 4084 3 -17.9 18.68 -6.05 0.113 4065
 4085 3 -17.86 18.77 -6.17 0.085 4084
 4086 3 -20.54 18.38 -4.8 0.268 4033
 4087 3 -20.66 18.09 -4.84 0.247 4086
 4088 3 -20.61 17.93 -4.97 0.266 4087
 4089 3 -20.61 17.77 -4.97 0.258 4088
 4090 3 -20.63 17.59 -4.95 0.265 4089
 4091 3 -20.61 17.43 -4.93 0.245 4090
 4092 3 -20.56 17.29 -4.95 0.191 4091
 4093 3 -20.54 17.13 -4.96 0.195 4092
 4094 3 -20.49 17 -5.01 0.203 4093
 4095 3 -20.41 16.63 -5.29 0.348 4094
 4096 3 -20.38 16.47 -5.62 0.2 4095
 4097 3 -20.41 16.47 -5.81 0.178 4096
 4098 3 -20.47 16.45 -6.06 0.153 4097
 4099 3 -20.49 16.54 -6.22 0.154 4098
 4100 3 -20.45 16.59 -6.31 0.135 4099
 4101 3 -20.34 16.57 -6.42 0.168 4100
 4102 3 -20.29 16.59 -6.55 0.213 4101
 4103 3 -20.38 16.63 -6.71 0.187 4102
 4104 3 -20.43 16.65 -6.91 0.195 4103
 4105 3 -20.34 16.75 -7.05 0.208 4104
 4106 3 -20.27 16.84 -7.21 0.229 4105
 4107 3 -20.27 16.95 -7.29 0.262 4106
 4108 3 -20.02 17.04 -7.46 0.357 4107
 4109 3 -20.06 17.16 -7.55 0.445 4108
 4110 3 -19.95 17.32 -7.52 0.52 4109
 4111 3 -19.95 17.43 -7.7 0.563 4110
 4112 3 -19.97 17.49 -7.81 0.568 4111
 4113 3 -19.97 17.54 -7.93 0.6 4112
 4114 3 -20.04 17.52 -8.22 0.526 4113
 4115 3 -20.06 17.63 -8.36 0.479 4114
 4116 3 -20.7 17.84 -8.44 0.27 4115
 4117 3 -20.84 17.9 -8.37 0.242 4116
 4118 3 -20.93 17.97 -8.38 0.237 4117
 4119 3 -20.95 18.24 -8.49 0.222 4118
 4120 3 -21.04 18.22 -8.44 0.331 4119
 4121 3 -20.93 18.56 -8.64 0.148 4120
 4122 3 -20.91 18.74 -8.72 0.163 4121
 4123 3 -20.91 18.9 -8.78 0.154 4122
 4124 3 -20.81 18.95 -9.05 0.129 4123
 4125 3 -20.74 19.04 -9.18 0.147 4124
 4126 3 -20.66 19.22 -9.32 0.148 4125
 4127 3 -20.54 19.32 -9.38 0.148 4126
 4128 3 -20.56 19.47 -9.46 0.181 4127
 4129 3 -20.4 19.47 -9.55 0.174 4128
 4130 3 -20.29 19.49 -9.62 0.218 4129
 4131 3 -20.27 19.27 -9.78 0.192 4130
 4132 3 -20.06 19.04 -9.68 0.13 4131
 4133 3 -20 18.91 -9.63 0.101 4132
 4134 3 -19.88 18.81 -9.65 0.088 4133
 4135 3 -19.77 18.72 -9.54 0.118 4134
 4136 3 -19.65 18.74 -9.53 0.148 4135
 4137 3 -20.36 19.43 -10 0.136 4131
 4138 3 -20.45 19.45 -10.13 0.115 4137
 4139 3 -20.43 19.45 -10.29 0.129 4138
 4140 3 -20.52 19.43 -10.43 0.211 4139
 4141 3 -20.59 19.35 -10.56 0.194 4140
 4142 3 -20.82 19.36 -10.56 0.076 4141
 4143 3 -20.88 19.31 -10.64 0.091 4142
 4144 3 -20.84 19.31 -10.79 0.123 4143
 4145 3 -20.84 19.46 -10.87 0.112 4144
 4146 3 -20.91 19.65 -10.87 0.103 4145
 4147 3 -21.04 19.78 -10.81 0.084 4146
 4148 3 -21.06 19.9 -10.87 0.123 4147
 4149 3 -21.27 19.93 -10.77 0.113 4148
 4150 3 -21.36 19.9 -10.63 0.09 4149
 4151 3 -21.38 19.79 -10.61 0.1 4150
 4152 3 -21.38 19.72 -10.5 0.042 4151
 4153 3 -20.61 19.49 -10.71 0.202 4141
 4154 3 -20.41 19.19 -10.95 0.122 4153
 4155 3 -20.34 19.12 -11 0.138 4154
 4156 3 -20.27 19.01 -11.02 0.189 4155
 4157 3 -20.09 19.1 -11.23 0.152 4156
 4158 3 -20.04 19.05 -11.36 0.195 4157
 4159 3 -20.07 18.92 -11.54 0.263 4158
 4160 3 -20.09 18.78 -11.71 0.201 4159
 4161 3 -20.04 18.76 -11.86 0.186 4160
 4162 3 -19.99 18.67 -12.05 0.132 4161
 4163 3 -19.97 18.6 -12.15 0.139 4162
 4164 3 -19.91 18.55 -12.32 0.133 4163
 4165 3 -19.79 18.53 -12.46 0.114 4164
 4166 3 -19.61 18.49 -12.53 0.147 4165
 4167 3 -19.41 18.6 -12.61 0.169 4166
 4168 3 -19.24 18.65 -12.73 0.174 4167
 4169 3 -19.11 18.69 -12.82 0.19 4168
 4170 3 -18.93 18.76 -12.97 0.182 4169
 4171 3 -18.84 18.87 -13.03 0.195 4170
 4172 3 -18.79 19.03 -13.14 0.167 4171
 4173 3 -18.66 19.17 -13.31 0.143 4172
 4174 3 -18.54 19.26 -13.37 0.21 4173
 4175 3 -18.45 19.37 -13.36 0.319 4174
 4176 3 -18.27 19.4 -13.43 0.378 4175
 4177 3 -18.15 19.48 -13.52 0.409 4176
 4178 3 -18.02 19.56 -13.6 0.461 4177
 4179 3 -17.91 19.6 -13.68 0.449 4178
 4180 3 -17.75 19.65 -13.71 0.381 4179
 4181 3 -17.75 19.8 -13.83 0.289 4180
 4182 3 -17.75 19.87 -13.99 0.266 4181
 4183 3 -17.84 19.87 -14.24 0.214 4182
 4184 3 -17.88 19.99 -14.47 0.171 4183
 4185 3 -17.91 20.08 -14.65 0.147 4184
 4186 3 -18.06 20.19 -14.72 0.15 4185
 4187 3 -18.09 20.42 -14.78 0.000125 4186
 4188 3 -17.5 20.06 -13.8 0.122 4182
 4189 3 -17.41 20.15 -13.88 0.1 4188
 4190 3 -17.31 20.24 -13.93 0.131 4189
 4191 3 -17.22 20.26 -13.98 0.1 4190
 4192 3 -17.13 20.31 -14.12 0.12 4191
 4193 3 -17.06 20.39 -14.21 0.138 4192
 4194 3 -16.93 20.44 -14.23 0.185 4193
 4195 3 -16.95 20.21 -14.5 0.091 4194
 4196 3 -16.95 20.12 -14.6 0.073 4195
 4197 3 -16.91 20.76 -14.07 0.07 4194
 4198 3 -16.84 20.83 -14.04 0.095 4197
 4199 3 -16.81 20.96 -14.05 0.084 4198
 4200 3 -16.72 21.1 -14.05 0.109 4199
 4201 3 -16.66 21.21 -14.03 0.171 4200
 4202 3 -16.5 21.28 -13.74 0.15 4201
 4203 3 -16.38 21.35 -13.52 0.109 4202
 4204 3 -16.24 21.3 -13.39 0.105 4203
 4205 3 -16.13 21.26 -13.31 0.107 4204
 4206 3 -16.11 21.28 -13.16 0.107 4205
 4207 3 -16.16 21.49 -13.05 0.118 4206
 4208 3 -16.18 21.65 -13.03 0.11 4207
 4209 3 -16.25 21.8 -12.98 0.099 4208
 4210 3 -16.25 21.94 -12.89 0.107 4209
 4211 3 -16.16 22.17 -12.74 0.119 4210
 4212 3 -16.09 22.26 -12.63 0.137 4211
 4213 3 -15.96 22.37 -12.58 0.103 4212
 4214 3 -15.81 22.44 -12.65 0.076 4213
 4215 3 -15.77 22.58 -12.73 0.074 4214
 4216 3 -15.68 22.71 -12.72 0.112 4215
 4217 3 -15.57 22.9 -12.78 0.101 4216
 4218 3 -15.58 22.99 -12.85 0.132 4217
 4219 3 -15.47 23.1 -12.89 0.062 4218
 4220 3 -15.43 23.28 -12.96 0.048 4219
 4221 3 -16.77 21.4 -14.15 0.096 4201
 4222 3 -16.88 21.53 -14.25 0.092 4221
 4223 3 -17.02 21.62 -14.28 0.101 4222
 4224 3 -17.11 21.71 -14.31 0.093 4223
 4225 3 -20.72 19.74 -10.72 0.134 4153
 4226 3 -20.79 19.83 -10.65 0.126 4225
 4227 3 -20.86 20 -10.63 0.154 4226
 4228 3 -20.95 20.18 -10.63 0.156 4227
 4229 3 -21.04 20.27 -10.68 0.186 4228
 4230 3 -21.16 20.3 -10.93 0.091 4229
 4231 3 -21.13 20.35 -11.1 0.075 4230
 4232 3 -21.06 20.26 -11.16 0.188 4231
 4233 3 -21.11 20.39 -11.46 0.08 4232
 4234 3 -21.06 20.4 -11.61 0.091 4233
 4235 3 -21.16 20.37 -11.72 0.101 4234
 4236 3 -21.27 20.28 -11.79 0.077 4235
 4237 3 -21.36 20.19 -11.95 0.081 4236
 4238 3 -21.45 20.12 -12.06 0.114 4237
 4239 3 -21.54 20.03 -12.12 0.113 4238
 4240 3 -21.61 19.85 -12.14 0.116 4239
 4241 3 -21.72 19.74 -12.13 0.091 4240
 4242 3 -21.84 19.69 -12.05 0.068 4241
 4243 3 -21.99 19.62 -11.99 0.131 4242
 4244 3 -22.15 19.62 -11.99 0.106 4243
 4245 3 -22.22 19.53 -11.93 0.106 4244
 4246 3 -22.31 19.46 -11.88 0.081 4245
 4247 3 -22.5 19.44 -11.88 0.11 4246
 4248 3 -22.66 19.31 -11.85 0.093 4247
 4249 3 -22.77 19.24 -11.82 0.108 4248
 4250 3 -22.99 19.06 -11.65 0.116 4249
 4251 3 -23.09 18.93 -11.58 0.151 4250
 4252 3 -23.11 18.72 -11.43 0.13 4251
 4253 3 -23.38 18.47 -11.37 0.092 4252
 4254 3 -23.41 18.36 -11.37 0.095 4253
 4255 3 -21.06 20.47 -10.63 0.235 4229
 4256 3 -21.11 20.59 -10.56 0.226 4255
 4257 3 -21.15 20.86 -10.45 0.262 4256
 4258 3 -21.11 21.06 -10.45 0.36 4257
 4259 3 -21.11 21.16 -10.41 0.32 4258
 4260 3 -21.07 21.34 -10.38 0.279 4259
 4261 3 -21.13 21.5 -10.5 0.261 4260
 4262 3 -21.22 21.65 -10.46 0.089 4261
 4263 3 -21.15 21.69 -10.87 0.101 4261
 4264 3 -21.24 21.9 -10.99 0.052 4263
 4265 3 -21.18 22.08 -11.07 0.101 4264
 4266 3 -21.11 22.31 -11.06 0.103 4265
 4267 3 -21.09 22.46 -11.12 0.115 4266
 4268 3 -21.06 22.64 -11.29 0.124 4267
 4269 3 -21.09 22.76 -11.29 0.111 4268
 4270 3 -21.09 22.87 -11.3 0.114 4269
 4271 3 -21.04 22.96 -11.33 0.117 4270
 4272 3 -20.82 23.1 -11.37 0.124 4271
 4273 3 -20.77 23.19 -11.39 0.118 4272
 4274 3 -21.25 20.22 -10.47 0.075 4255
 4275 3 -20.2 19.7 -9.36 0.147 4130
 4276 3 -20.15 19.82 -9.3 0.171 4275
 4277 3 -20.11 19.95 -9.31 0.169 4276
 4278 3 -20.02 20.09 -9.35 0.133 4277
 4279 3 -19.91 20.09 -9.41 0.137 4278
 4280 3 -19.72 20.13 -9.52 0.07 4279
 4281 3 -19.66 20.18 -9.61 0.117 4280
 4282 3 -19.57 20.18 -9.74 0.138 4281
 4283 3 -19.63 20.18 -9.98 0.147 4282
 4284 3 -19.65 20.21 -10.14 0.144 4283
 4285 3 -19.7 20.33 -10.27 0.114 4284
 4286 3 -19.81 20.49 -10.29 0.112 4285
 4287 3 -19.84 20.67 -10.33 0.116 4286
 4288 3 -19.82 20.81 -10.46 0.105 4287
 4289 3 -19.72 20.92 -10.63 0.098 4288
 4290 3 -19.68 21.08 -10.72 0.127 4289
 4291 3 -19.77 21.3 -10.75 0.126 4290
 4292 3 -19.86 21.4 -10.75 0.151 4291
 4293 3 -19.91 21.74 -10.49 0.097 4292
 4294 3 -19.91 21.85 -10.43 0.108 4293
 4295 3 -19.9 21.96 -10.25 0.15 4294
 4296 3 -19.86 22.13 -10.11 0.103 4295
 4297 3 -19.74 22.28 -10.13 0.081 4296
 4298 3 -19.7 22.4 -10.15 0.104 4297
 4299 3 -19.66 22.51 -10.23 0.091 4298
 4300 3 -19.63 22.64 -10.36 0.062 4299
 4301 3 -19.56 22.78 -10.36 0.078 4300
 4302 3 -19.47 22.85 -10.35 0.081 4301
 4303 3 -19.38 22.94 -10.31 0.093 4302
 4304 3 -19.99 21.31 -11.15 0.122 4292
 4305 3 -20.02 21.31 -11.31 0.098 4304
 4306 3 -20.18 19.9 -9.72 0.087 4277
 4307 3 -20.16 19.95 -9.81 0.073 4306
 4308 3 -21.27 18.11 -8.33 0.322 4120
 4309 3 -21.41 18.15 -8.31 0.383 4308
 4310 3 -21.52 18.18 -8.3 0.45 4309
 4311 3 -21.66 18.24 -8.31 0.468 4310
 4312 3 -21.81 18.24 -8.38 0.5 4311
 4313 3 -22.16 17.75 -8.6 0.177 4312
 4314 3 -22.29 17.65 -8.63 0.143 4313
 4315 3 -22.38 17.47 -8.61 0.114 4314
 4316 3 -22.5 17.41 -8.55 0.128 4315
 4317 3 -22.56 17.27 -8.6 0.15 4316
 4318 3 -22.61 17.18 -8.71 0.181 4317
 4319 3 -22.41 17.06 -8.88 0.142 4318
 4320 3 -22.25 16.84 -8.94 0.1 4319
 4321 3 -22.27 16.72 -8.94 0.177 4320
 4322 3 -22.49 16.5 -8.75 0.146 4321
 4323 3 -22.72 16.47 -8.75 0.112 4322
 4324 3 -22.88 16.38 -8.83 0.107 4323
 4325 3 -22.97 16.29 -8.78 0.094 4324
 4326 3 -22.91 17.13 -8.58 0.135 4318
 4327 3 -23.06 17.07 -8.55 0.153 4326
 4328 3 -23.25 17.04 -8.53 0.155 4327
 4329 3 -23.41 16.99 -8.46 0.134 4328
 4330 3 -23.56 16.95 -8.38 0.142 4329
 4331 3 -23.77 16.95 -8.33 0.137 4330
 4332 3 -23.95 16.88 -8.4 0.179 4331
 4333 3 -23.93 16.68 -8.6 0.108 4332
 4334 3 -23.95 16.66 -8.79 0.13 4333
 4335 3 -23.93 16.72 -8.98 0.143 4334
 4336 3 -23.81 16.79 -9.15 0.122 4335
 4337 3 -23.63 16.79 -9.31 0.097 4336
 4338 3 -23.52 16.77 -9.41 0.138 4337
 4339 3 -23.38 16.72 -9.5 0.107 4338
 4340 3 -23.2 16.77 -9.63 0.138 4339
 4341 3 -23.11 16.84 -9.72 0.152 4340
 4342 3 -23.02 16.81 -9.88 0.161 4341
 4343 3 -23.13 16.65 -10.13 0.098 4342
 4344 3 -23.11 16.59 -10.25 0.092 4343
 4345 3 -22.97 16.63 -10.43 0.077 4344
 4346 3 -22.93 16.68 -10.6 0.106 4345
 4347 3 -22.93 16.77 -10.77 0.085 4346
 4348 3 -22.93 16.84 -10.93 0.112 4347
 4349 3 -22.93 16.91 -11.12 0.147 4348
 4350 3 -22.97 16.97 -11.39 0.103 4349
 4351 3 -22.93 17 -11.54 0.1 4350
 4352 3 -22.91 17.03 -11.72 0.086 4351
 4353 3 -22.82 17.12 -11.82 0.103 4352
 4354 3 -22.79 17.1 -11.96 0.118 4353
 4355 3 -22.79 17.15 -12.16 0.103 4354
 4356 3 -22.77 17.24 -12.3 0.117 4355
 4357 3 -22.77 17.33 -12.49 0.136 4356
 4358 3 -22.82 17.37 -12.71 0.107 4357
 4359 3 -22.88 17.46 -12.94 0.109 4358
 4360 3 -22.91 17.48 -13.05 0.096 4359
 4361 3 -24.13 16.97 -8.41 0.161 4332
 4362 3 -24.29 16.93 -8.58 0.195 4361
 4363 3 -24.43 17 -8.61 0.232 4362
 4364 3 -24.56 17 -8.61 0.26 4363
 4365 3 -24.77 16.79 -8.74 0.187 4364
 4366 3 -24.88 16.86 -8.8 0.191 4365
 4367 3 -25.02 17.06 -8.79 0.153 4366
 4368 3 -25.2 17.09 -8.78 0.176 4367
 4369 3 -25.43 17.07 -8.81 0.142 4368
 4370 3 -25.61 17.06 -8.8 0.157 4369
 4371 3 -25.81 17.04 -8.88 0.123 4370
 4372 3 -25.97 17.02 -8.94 0.129 4371
 4373 3 -26.16 17 -8.95 0.155 4372
 4374 3 -26.36 16.95 -8.91 0.094 4373
 4375 3 -26.54 16.91 -8.91 0.154 4374
 4376 3 -26.75 16.93 -8.97 0.201 4375
 4377 3 -26.82 16.75 -9.03 0.194 4376
 4378 3 -26.82 16.59 -9.12 0.243 4377
 4379 3 -26.86 16.45 -9.14 0.283 4378
 4380 3 -26.95 16.34 -9.16 0.327 4379
 4381 3 -26.59 16.29 -9.75 0.111 4380
 4382 3 -26.66 16.31 -9.94 0.122 4381
 4383 3 -26.72 16.43 -10.08 0.145 4382
 4384 3 -26.77 16.57 -10.2 0.105 4383
 4385 3 -26.84 16.66 -10.37 0.125 4384
 4386 3 -26.91 16.86 -10.39 0.129 4385
 4387 3 -26.95 17.11 -10.45 0.111 4386
 4388 3 -27 17.16 -10.53 0.117 4387
 4389 3 -27.07 17.27 -10.57 0.097 4388
 4390 3 -26.91 17.36 -10.65 0.124 4389
 4391 3 -26.88 17.36 -10.78 0.092 4390
 4392 3 -26.81 17.34 -10.98 0.079 4391
 4393 3 -26.77 17.29 -11.07 0.085 4392
 4394 3 -26.75 17.22 -11.25 0.106 4393
 4395 3 -26.61 17.18 -11.3 0.097 4394
 4396 3 -26.5 17.22 -11.38 0.08 4395
 4397 3 -26.38 17.2 -11.47 0.097 4396
 4398 3 -27.16 16.22 -9.07 0.434 4380
 4399 3 -27.34 16.34 -8.56 0.13 4398
 4400 3 -27.41 16.18 -8.48 0.155 4399
 4401 3 -27.45 16.04 -8.42 0.202 4400
 4402 3 -27.43 15.9 -8.38 0.204 4401
 4403 3 -27.29 15.72 -8.19 0.076 4402
 4404 3 -27.25 15.57 -8.06 0.16 4403
 4405 3 -27.27 15.48 -7.98 0.14 4404
 4406 3 -27.32 15.32 -7.86 0.14 4405
 4407 3 -27.36 15.13 -7.69 0.132 4406
 4408 3 -27.5 15.12 -7.71 0.066 4407
 4409 3 -27.11 16.06 -9.23 0.235 4398
 4410 3 -27.16 15.74 -9.49 0.234 4409
 4411 3 -27.2 15.66 -9.63 0.212 4410
 4412 3 -27.25 15.51 -9.64 0.205 4411
 4413 3 -27.29 15.34 -9.73 0.197 4412
 4414 3 -27.41 15.16 -9.79 0.236 4413
 4415 3 -27.45 14.99 -9.8 0.289 4414
 4416 3 -27.38 14.87 -9.81 0.294 4415
 4417 3 -27.84 14.85 -9.97 0.24 4416
 4418 3 -27.91 14.74 -10 0.245 4417
 4419 3 -28 14.62 -10.05 0.242 4418
 4420 3 -28.18 14.37 -10 0.198 4419
 4421 3 -28.38 14.27 -9.92 0.211 4420
 4422 3 -28.57 14.1 -9.86 0.252 4421
 4423 3 -28.29 13.97 -9.89 0.101 4422
 4424 3 -28.2 13.87 -9.94 0.094 4423
 4425 3 -28.11 13.88 -10.01 0.113 4424
 4426 3 -28.81 14.06 -9.87 0.289 4422
 4427 3 -28.91 13.97 -9.82 0.351 4426
 4428 3 -29.11 13.99 -9.86 0.396 4427
 4429 3 -29.2 13.87 -9.84 0.382 4428
 4430 3 -29.34 13.81 -9.83 0.305 4429
 4431 3 -29.47 13.72 -9.97 0.22 4430
 4432 3 -29.5 13.59 -10.06 0.23 4431
 4433 3 -29.56 13.49 -10.13 0.274 4432
 4434 3 -29.54 13.35 -10.22 0.321 4433
 4435 3 -29.66 13.24 -10.25 0.348 4434
 4436 3 -29.79 13.12 -10.22 0.39 4435
 4437 3 -30.13 12.99 -9.94 0.312 4436
 4438 3 -29.93 12.73 -10.2 0.113 4437
 4439 3 -30 12.49 -10.22 0.09 4438
 4440 3 -30.02 12.35 -10.29 0.091 4439
 4441 3 -30.09 12.23 -10.32 0.112 4440
 4442 3 -30.2 12.07 -10.42 0.145 4441
 4443 3 -30.29 11.99 -10.61 0.14 4442
 4444 3 -30.31 12.02 -10.79 0.101 4443
 4445 3 -30.34 11.97 -11.03 0.129 4444
 4446 3 -30.34 11.91 -11.2 0.112 4445
 4447 3 -30.32 11.91 -11.36 0.179 4446
 4448 3 -30.09 12.07 -11.37 0.102 4447
 4449 3 -30.54 11.79 -11.48 0.093 4447
 4450 3 -30.72 11.76 -11.57 0.123 4449
 4451 3 -30.81 11.7 -11.64 0.087 4450
 4452 3 -30.91 11.68 -11.62 0.104 4451
 4453 3 -30.52 12.99 -9.57 0.089 4437
 4454 3 -30.54 12.95 -9.38 0.074 4453
 4455 3 -30.59 12.96 -9.24 0.088 4454
 4456 3 -30.59 12.99 -9.11 0.138 4455
 4457 3 -30.57 13.06 -8.99 0.134 4456
 4458 3 -30.36 13.24 -9.09 0.076 4457
 4459 3 -30.2 13.27 -9.09 0.114 4458
 4460 3 -30.06 13.32 -9.06 0.129 4459
 4461 3 -30.74 12.99 -8.84 0.114 4457
 4462 3 -30.77 12.83 -8.67 0.136 4461
 4463 3 -30.77 12.75 -8.55 0.103 4462
 4464 3 -30.88 12.7 -8.32 0.108 4463
 4465 3 -31 12.7 -8.22 0.092 4464
 4466 3 -31.09 12.57 -8.09 0.067 4465
 4467 3 -31.18 12.46 -7.94 0.109 4466
 4468 3 -31.27 12.3 -7.84 0.104 4467
 4469 3 -31.38 12.21 -7.78 0.117 4468
 4470 3 -31.49 12.14 -7.68 0.14 4469
 4471 3 -31.56 12.02 -7.64 0.125 4470
 4472 3 -31.63 11.88 -7.55 0.112 4471
 4473 3 -31.59 11.73 -7.47 0.09 4472
 4474 3 -31.41 11.6 -7.47 0.085 4473
 4475 3 -31.27 11.46 -7.38 0.14 4474
 4476 3 -31.27 11.31 -7.28 0.133 4475
 4477 3 -31.18 11.23 -7.24 0.000125 4476
 4478 3 -27.04 14.72 -9.74 0.184 4416
 4479 3 -26.86 14.57 -9.76 0.118 4478
 4480 3 -26.84 14.43 -9.81 0.104 4479
 4481 3 -26.81 14.3 -9.81 0.143 4480
 4482 3 -26.79 14.17 -9.91 0.181 4481
 4483 3 -26.79 14.05 -9.89 0.218 4482
 4484 3 -26.49 13.87 -9.91 0.155 4483
 4485 3 -26.31 13.73 -9.88 0.119 4484
 4486 3 -26.16 13.54 -10 0.204 4485
 4487 3 -26.07 13.47 -10.08 0.297 4486
 4488 3 -26.04 13.38 -10.14 0.374 4487
 4489 3 -26 13.29 -10.25 0.446 4488
 4490 3 -25.97 13.05 -10.26 0.474 4489
 4491 3 -25.95 12.95 -10.31 0.541 4490
 4492 3 -25.79 12.9 -10.4 0.486 4491
 4493 3 -26.47 12.49 -10.41 0.114 4492
 4494 3 -26.56 12.4 -10.46 0.08 4493
 4495 3 -26.63 12.33 -10.55 0.122 4494
 4496 3 -26.68 12.21 -10.64 0.127 4495
 4497 3 -26.79 12.09 -10.67 0.11 4496
 4498 3 -26.88 12 -10.79 0.123 4497
 4499 3 -27 11.92 -10.87 0.112 4498
 4500 3 -25.97 13.84 -10.61 0.152 4489
 4501 3 -26 13.92 -10.71 0.187 4500
 4502 3 -27.11 14.01 -9.92 0.094 4483
 4503 3 -27.27 13.93 -9.96 0.096 4502
 4504 3 -27.38 13.77 -9.89 0.154 4503
 4505 3 -27.47 13.65 -9.92 0.18 4504
 4506 3 -27.56 13.5 -9.96 0.196 4505
 4507 3 -27.63 13.38 -10.01 0.18 4506
 4508 3 -27.7 13.24 -10.06 0.226 4507
 4509 3 -27.56 12.9 -10.2 0.106 4508
 4510 3 -27.61 12.72 -10.2 0.106 4509
 4511 3 -27.61 12.55 -10.08 0.071 4510
 4512 3 -27.57 12.4 -10.05 0.075 4511
 4513 3 -27.66 12.34 -9.96 0.109 4512
 4514 3 -27.7 12.39 -9.81 0.137 4513
 4515 3 -27.77 12.45 -9.69 0.14 4514
 4516 3 -27.77 12.52 -9.56 0.115 4515
 4517 3 -27.79 12.62 -9.46 0.101 4516
 4518 3 -27.09 15.97 -9.31 0.235 4409
 4519 3 -27.47 16.79 -8.94 0.102 4518
 4520 3 -27.5 16.91 -8.98 0.077 4519
 4521 3 -27.52 17.06 -8.95 0.113 4520
 4522 3 -27.49 17.13 -8.87 0.000125 4521
 4523 3 -26.82 17.25 -8.91 0.101 4376
 4524 3 -26.91 17.36 -8.9 0.104 4523
 4525 3 -27 17.47 -8.9 0.103 4524
 4526 3 -27.16 17.59 -8.8 0.116 4525
 4527 3 -27.22 17.77 -8.81 0.121 4526
 4528 3 -27.34 17.86 -8.83 0.133 4527
 4529 3 -27.5 17.95 -8.81 0.109 4528
 4530 3 -27.63 18.02 -8.78 0.149 4529
 4531 3 -27.7 18.09 -8.75 0.211 4530
 4532 3 -27.65 18.32 -8.79 0.19 4531
 4533 3 -27.57 18.45 -8.57 0.134 4532
 4534 3 -27.56 18.56 -8.55 0.133 4533
 4535 3 -27.54 18.7 -8.41 0.139 4534
 4536 3 -27.54 18.9 -8.3 0.07 4535
 4537 3 -27.5 19.02 -8.31 0.093 4536
 4538 3 -27.52 19.16 -8.3 0.138 4537
 4539 3 -27.95 17.99 -8.61 0.122 4531
 4540 3 -28.02 17.95 -8.53 0.126 4539
 4541 3 -24.68 17.45 -8.33 0.167 4364
 4542 3 -24.56 17.5 -8.07 0.177 4541
 4543 3 -24.45 17.4 -7.8 0.107 4542
 4544 3 -24.43 17.52 -7.68 0.124 4543
 4545 3 -24.47 17.54 -7.48 0.115 4544
 4546 3 -24.54 17.47 -7.38 0.078 4545
 4547 3 -21.81 18.95 -8.5 0.101 4312
 4548 3 -21.84 18.91 -8.64 0.136 4547
 4549 3 -21.72 18.82 -8.83 0.15 4548
 4550 3 -21.77 18.7 -9.03 0.129 4549
 4551 3 -21.81 18.59 -9.13 0.11 4550
 4552 3 -21.84 18.54 -9.22 0.096 4551
 4553 3 -21.81 18.65 -9.41 0.13 4552
 4554 3 -21.77 18.81 -9.5 0.137 4553
 4555 3 -21.65 18.88 -9.62 0.111 4554
 4556 3 -19.86 17.75 -8.36 0.439 4115
 4557 3 -20.04 17.31 -9.02 0.126 4556
 4558 3 -20.13 17.18 -9.22 0.123 4557
 4559 3 -20.16 17.06 -9.36 0.143 4558
 4560 3 -20.25 16.99 -9.56 0.151 4559
 4561 3 -20.41 16.84 -9.71 0.115 4560
 4562 3 -20.54 16.68 -9.79 0.116 4561
 4563 3 -20.63 16.56 -9.82 0.137 4562
 4564 3 -20.77 16.54 -9.88 0.181 4563
 4565 3 -20.91 16.43 -9.66 0.092 4564
 4566 3 -21.02 16.41 -9.65 0.095 4565
 4567 3 -21.09 16.27 -9.61 0.104 4566
 4568 3 -21.16 16.09 -9.55 0.08 4567
 4569 3 -21.22 15.93 -9.58 0.083 4568
 4570 3 -21.29 15.85 -9.72 0.038 4569
 4571 3 -21.36 15.74 -9.73 0.098 4570
 4572 3 -21.43 15.65 -9.74 0.15 4571
 4573 3 -21.56 15.76 -9.99 0.124 4572
 4574 3 -21.68 15.75 -10.04 0.09 4573
 4575 3 -21.77 15.74 -10.12 0.091 4574
 4576 3 -21.88 15.64 -10.11 0.075 4575
 4577 3 -22.02 15.42 -9.9 0.088 4576
 4578 3 -22.13 15.29 -9.8 0.103 4577
 4579 3 -22.18 15.14 -9.86 0.106 4578
 4580 3 -22.22 15.01 -9.94 0.135 4579
 4581 3 -22.18 14.89 -10.05 0.116 4580
 4582 3 -22.11 14.82 -10.15 0.15 4581
 4583 3 -22.34 14.65 -10.24 0.092 4582
 4584 3 -22.45 14.55 -10.2 0.09 4583
 4585 3 -22.54 14.45 -10.15 0.088 4584
 4586 3 -22.7 14.38 -10.15 0.107 4585
 4587 3 -22.77 14.24 -10.18 0.059 4586
 4588 3 -22.81 14.12 -10.29 0.102 4587
 4589 3 -22.82 14.05 -10.45 0.118 4588
 4590 3 -22.95 13.98 -10.51 0.083 4589
 4591 3 -23.04 13.83 -10.56 0.128 4590
 4592 3 -23.09 13.76 -10.69 0.055 4591
 4593 3 -23.16 13.65 -10.74 0.082 4592
 4594 3 -23.2 13.56 -10.83 0.134 4593
 4595 3 -23.29 13.55 -10.92 0.201 4594
 4596 3 -23.31 13.67 -11.15 0.093 4595
 4597 3 -23.38 13.73 -11.41 0.089 4596
 4598 3 -23.43 13.72 -11.55 0.112 4597
 4599 3 -23.52 13.71 -11.69 0.118 4598
 4600 3 -23.63 13.74 -11.76 0.144 4599
 4601 3 -23.77 13.87 -11.76 0.109 4600
 4602 3 -22 14.9 -10.15 0.065 4582
 4603 3 -21.54 15.42 -9.62 0.151 4572
 4604 3 -21.7 15.35 -9.65 0.109 4603
 4605 3 -21.79 15.32 -9.5 0.104 4604
 4606 3 -21.99 15.35 -9.53 0.147 4605
 4607 3 -22.18 15.42 -9.52 0.105 4606
 4608 3 -22.2 15.38 -9.38 0.154 4607
 4609 3 -22.22 15.29 -9.29 0.2 4608
 4610 3 -22.22 15.43 -9 0.069 4609
 4611 3 -22.24 15.45 -8.88 0.075 4610
 4612 3 -22.34 15.42 -8.8 0.082 4611
 4613 3 -22.41 15.4 -8.68 0.11 4612
 4614 3 -22.43 15.42 -8.53 0.132 4613
 4615 3 -22.5 15.47 -8.38 0.055 4614
 4616 3 -22.2 14.99 -9.24 0.104 4609
 4617 3 -22.22 14.88 -9.18 0.085 4616
 4618 3 -20.84 16.56 -10.13 0.123 4564
 4619 3 -20.99 16.65 -10.18 0.112 4618
 4620 3 -21.18 16.68 -10.41 0.092 4619
 4621 3 -21.27 16.72 -10.53 0.087 4620
 4622 3 -21.4 16.75 -10.55 0.128 4621
 4623 3 -21.59 16.75 -10.57 0.135 4622
 4624 3 -21.74 16.61 -10.56 0.102 4623
 4625 3 -21.86 16.47 -10.56 0.097 4624
 4626 3 -21.93 16.22 -10.61 0.118 4625
 4627 3 -21.77 15.93 -10.74 0.116 4626
 4628 3 -21.75 15.8 -10.82 0.103 4627
 4629 3 -19.61 17.88 -8.21 0.242 4556
 4630 3 -19.54 17.95 -8.4 0.186 4629
 4631 3 -19.49 18 -8.55 0.143 4630
 4632 3 -20.68 17.27 -7.23 0.084 4107
 4633 3 -20.68 17.38 -7.25 0.082 4632
 4634 3 -20.79 17.41 -7.34 0.135 4633
 4635 3 -20.82 17.56 -7.37 0.055 4634
 4636 3 -20.36 16.61 -5.13 0.305 4095
 4637 3 -20.27 16.56 -5.02 0.238 4636
 4638 3 -20.18 16.5 -5.01 0.144 4637
 4639 3 -20.16 16.36 -5.02 0.16 4638
 4640 3 -20.2 16.22 -5.05 0.198 4639
 4641 3 -20.16 16.09 -5.02 0.202 4640
 4642 3 -20.15 15.91 -4.97 0.162 4641
 4643 3 -20.04 15.9 -5.02 0.183 4642
 4644 3 -20.02 15.74 -5.02 0.197 4643
 4645 3 -19.91 15.59 -5.09 0.208 4644
 4646 3 -19.84 15.47 -5.2 0.207 4645
 4647 3 -19.81 15.31 -5.17 0.236 4646
 4648 3 -19.72 15.15 -5.23 0.205 4647
 4649 3 -19.61 15.01 -5.21 0.191 4648
 4650 3 -19.06 14.75 -5.42 0.425 4649
 4651 3 -19.18 14.62 -5.43 0.33 4650
 4652 3 -19.25 14.47 -5.47 0.308 4651
 4653 3 -19.25 14.32 -5.48 0.294 4652
 4654 3 -19.22 14.15 -5.51 0.265 4653
 4655 3 -18.95 13.41 -5.84 0.508 4654
 4656 3 -18.63 12.72 -6.2 0.23 4655
 4657 3 -18.52 12.6 -6.26 0.275 4656
 4658 3 -18.43 12.51 -6.42 0.348 4657
 4659 3 -18.31 12.52 -6.52 0.343 4658
 4660 3 -18.18 12.47 -6.64 0.378 4659
 4661 3 -18.11 12.41 -6.79 0.465 4660
 4662 3 -18.13 12.27 -6.92 0.499 4661
 4663 3 -18.09 12.14 -7.01 0.473 4662
 4664 3 -18.02 12.08 -7.17 0.422 4663
 4665 3 -18.09 12.01 -7.3 0.477 4664
 4666 3 -17.45 12.15 -7.27 0.283 4665
 4667 3 -17.25 11.98 -7.34 0.234 4666
 4668 3 -17.06 11.91 -7.37 0.243 4667
 4669 3 -16.88 11.84 -7.41 0.24 4668
 4670 3 -16.79 11.73 -7.63 0.253 4669
 4671 3 -16.7 11.63 -7.73 0.224 4670
 4672 3 -16.66 11.52 -7.87 0.237 4671
 4673 3 -16.59 11.4 -8 0.232 4672
 4674 3 -16.52 11.29 -8.13 0.279 4673
 4675 3 -16.56 11.07 -8.28 0.268 4674
 4676 3 -16.65 10.9 -8.39 0.307 4675
 4677 3 -16.61 10.84 -8.48 0.407 4676
 4678 3 -16.99 11.59 -8.77 0.147 4677
 4679 3 -17.22 11.71 -8.89 0.122 4678
 4680 3 -17.31 11.84 -8.97 0.131 4679
 4681 3 -17.36 11.95 -9.05 0.147 4680
 4682 3 -17.43 12.14 -9.03 0.114 4681
 4683 3 -17.49 12.23 -8.97 0.134 4682
 4684 3 -16.91 11.73 -8.8 0.06 4678
 4685 3 -16.93 11.91 -8.82 0.103 4684
 4686 3 -16.93 12.07 -8.85 0.111 4685
 4687 3 -17.02 12.2 -8.81 0.1 4686
 4688 3 -16.65 10.64 -8.55 0.479 4677
 4689 3 -17.52 10.57 -8.31 0.145 4688
 4690 3 -17.66 10.62 -8.23 0.094 4689
 4691 3 -16.59 10.54 -8.61 0.463 4688
 4692 3 -16.99 10.14 -8.76 0.183 4691
 4693 3 -17.06 9.98 -8.76 0.21 4692
 4694 3 -17.11 9.81 -8.73 0.235 4693
 4695 3 -17.07 9.7 -8.7 0.239 4694
 4696 3 -17.06 9.56 -8.55 0.211 4695
 4697 3 -16.97 9.4 -8.41 0.182 4696
 4698 3 -17.07 9.29 -8.39 0.208 4697
 4699 3 -16.99 9.13 -8.22 0.271 4698
 4700 3 -16.97 8.99 -8.05 0.238 4699
 4701 3 -16.95 8.89 -7.8 0.22 4700
 4702 3 -16.88 8.8 -7.57 0.188 4701
 4703 3 -16.81 8.68 -7.39 0.2 4702
 4704 3 -16.72 8.59 -7.24 0.194 4703
 4705 3 -16.68 8.52 -7.03 0.236 4704
 4706 3 -16.68 8.52 -6.82 0.249 4705
 4707 3 -16.65 8.34 -6.64 0.229 4706
 4708 3 -16.72 8.32 -6.52 0.234 4707
 4709 3 -16.84 8.21 -6.4 0.265 4708
 4710 3 -16.88 8.14 -6.3 0.311 4709
 4711 3 -16.93 8 -6.15 0.363 4710
 4712 3 -16.91 7.83 -6.06 0.384 4711
 4713 3 -16.9 7.86 -5.89 0.414 4712
 4714 3 -16.86 7.74 -5.78 0.486 4713
 4715 3 -16.82 7.62 -5.73 0.567 4714
 4716 3 -16.72 7.53 -5.67 0.624 4715
 4717 3 -16.63 7.47 -5.51 0.634 4716
 4718 3 -16.59 7.37 -5.43 0.617 4717
 4719 3 -16.38 7.11 -5.65 0.466 4718
 4720 3 -16.22 7.03 -5.81 0.281 4719
 4721 3 -16.86 7.78 -4.71 0.186 4718
 4722 3 -16.77 7.72 -4.61 0.181 4721
 4723 3 -16.7 7.57 -4.47 0.243 4722
 4724 3 -16.68 7.39 -4.35 0.251 4723
 4725 3 -16.63 7.25 -4.31 0.227 4724
 4726 3 -16.61 7.06 -4.27 0.252 4725
 4727 3 -16.68 6.9 -4.17 0.265 4726
 4728 3 -16.79 6.7 -4.06 0.287 4727
 4729 3 -16.84 6.61 -4.02 0.323 4728
 4730 3 -17.29 6.62 -3.97 0.09 4729
 4731 3 -17.38 6.69 -3.91 0.101 4730
 4732 3 -17.43 6.83 -3.85 0.074 4731
 4733 3 -17.5 6.97 -3.83 0.089 4732
 4734 3 -17.65 7.03 -3.77 0.071 4733
 4735 3 -17.79 7.03 -3.79 0.098 4734
 4736 3 -17.97 7.06 -3.77 0.105 4735
 4737 3 -18.16 7 -3.81 0.152 4736
 4738 3 -18.31 6.98 -3.85 0.157 4737
 4739 3 -18.47 6.97 -3.91 0.148 4738
 4740 3 -18.56 6.94 -4.01 0.125 4739
 4741 3 -18.72 6.89 -4.1 0.129 4740
 4742 3 -18.88 6.77 -4.05 0.123 4741
 4743 3 -18.93 6.7 -3.95 0.161 4742
 4744 3 -18.86 6.77 -3.75 0.114 4743
 4745 3 -18.77 6.78 -3.62 0.106 4744
 4746 3 -18.82 6.73 -3.45 0.162 4745
 4747 3 -16.7 6.61 -3.66 0.22 4729
 4748 3 -16.72 6.53 -3.45 0.22 4747
 4749 3 -16.77 6.49 -3.27 0.188 4748
 4750 3 -16.84 6.49 -3.08 0.19 4749
 4751 3 -16.91 6.47 -2.95 0.211 4750
 4752 3 -16.95 6.4 -2.81 0.197 4751
 4753 3 -16.97 6.36 -2.72 0.217 4752
 4754 3 -16.95 6.35 -2.58 0.21 4753
 4755 3 -16.97 6.28 -2.43 0.164 4754
 4756 3 -16.95 6.27 -2.29 0.174 4755
 4757 3 -16.93 6.19 -2.14 0.172 4756
 4758 3 -16.88 6.1 -1.96 0.163 4757
 4759 3 -16.91 6.02 -1.85 0.2 4758
 4760 3 -16.95 5.94 -1.68 0.206 4759
 4761 3 -17 5.9 -1.58 0.197 4760
 4762 3 -17 5.94 -1.36 0.193 4761
 4763 3 -16.93 5.9 -1.21 0.198 4762
 4764 3 -16.88 5.9 -1.03 0.212 4763
 4765 3 -16.8 5.99 -0.86 0.267 4764
 4766 3 -16.8 5.99 -0.7 0.339 4765
 4767 3 -16.78 6.03 -0.58 0.369 4766
 4768 3 -16.8 6.11 -0.46 0.427 4767
 4769 3 -16.44 6.48 -0.55 0.276 4768
 4770 3 -16.3 6.65 -0.57 0.273 4769
 4771 3 -16.12 6.85 -0.64 0.241 4770
 4772 3 -16.01 7.07 -0.69 0.195 4771
 4773 3 -15.89 7.15 -0.74 0.172 4772
 4774 3 -15.74 7.15 -0.78 0.231 4773
 4775 3 -15.64 7.22 -0.75 0.301 4774
 4776 3 -15.56 7.22 -0.66 0.402 4775
 4777 3 -15.33 7.18 -0.76 0.401 4776
 4778 3 -15.2 7.08 -0.79 0.498 4777
 4779 3 -15.05 7.1 -0.78 0.556 4778
 4780 3 -14.9 7.19 -0.7 0.567 4779
 4781 3 -14.75 7.31 -0.67 0.615 4780
 4782 3 -14.64 7.32 -0.65 0.636 4781
 4783 3 -15.07 7.61 0 0.142 4782
 4784 3 -14.45 7.37 -0.84 0.524 4782
 4785 3 -14.3 7.28 -0.57 0.419 4784
 4786 3 -14.54 7.39 -0.91 0.155 4785
 4787 3 -14.7 7.47 -1.05 0.168 4786
 4788 3 -14.79 7.56 -1.15 0.174 4787
 4789 3 -14.91 7.57 -1.24 0.117 4788
 4790 3 -14.19 7.19 -0.54 0.376 4789
 4791 3 -14.3 7.75 -0.7 0.153 4790
 4792 3 -14.15 7.82 -0.75 0.2 4791
 4793 3 -14.01 7.73 -1.03 0.134 4792
 4794 3 -13.89 7.72 -1.12 0.135 4793
 4795 3 -13.76 7.69 -1.17 0.133 4794
 4796 3 -13.63 7.73 -1.2 0.178 4795
 4797 3 -13.42 7.89 -1.31 0.1 4796
 4798 3 -13.29 7.91 -1.37 0.128 4797
 4799 3 -13.23 7.97 -1.51 0.157 4798
 4800 3 -13.32 7.95 -1.71 0.098 4799
 4801 3 -13.39 7.87 -1.74 0.11 4800
 4802 3 -13.46 7.7 -1.73 0.1 4801
 4803 3 -13.33 7.58 -1.77 0.149 4802
 4804 3 -13.27 7.49 -1.77 0.148 4803
 4805 3 -13.14 7.39 -1.78 0.167 4804
 4806 3 -12.99 7.31 -1.79 0.171 4805
 4807 3 -12.83 7.22 -1.85 0.169 4806
 4808 3 -12.71 7.19 -1.89 0.121 4807
 4809 3 -12.65 7.24 -2.08 0.111 4808
 4810 3 -12.57 7.22 -2.18 0.095 4809
 4811 3 -12.41 7.15 -2.1 0.087 4810
 4812 3 -12.26 7.19 -2.02 0.09 4811
 4813 3 -12.13 7.24 -2.04 0.073 4812
 4814 3 -11.96 7.16 -2.14 0.145 4813
 4815 3 -11.84 7.11 -2.16 0.159 4814
 4816 3 -11.74 6.98 -2.16 0.000125 4815
 4817 3 -14.06 7.22 -0.02 0.19 4785
 4818 3 -13.96 7.19 0.07 0.195 4817
 4819 3 -13.89 7.22 0.21 0.236 4818
 4820 3 -13.65 7.22 0.26 0.158 4819
 4821 3 -13.51 7.29 0.33 0.156 4820
 4822 3 -13.41 7.36 0.39 0.156 4821
 4823 3 -13.26 7.4 0.5 0.182 4822
 4824 3 -13.15 7.36 0.59 0.195 4823
 4825 3 -13.01 7.44 0.75 0.223 4824
 4826 3 -12.89 7.5 0.74 0.278 4825
 4827 3 -12.86 7.64 0.91 0.306 4826
 4828 3 -12.82 7.89 0.91 0.369 4827
 4829 3 -12.69 7.93 0.93 0.288 4828
 4830 3 -12.62 7.93 1.18 0.262 4829
 4831 3 -12.51 7.93 1.36 0.243 4830
 4832 3 -12.38 7.93 1.44 0.219 4831
 4833 3 -12.38 7.97 1.6 0.219 4832
 4834 3 -12.47 8.02 1.71 0.244 4833
 4835 3 -12.38 8.22 1.77 0.265 4834
 4836 3 -12.35 8.54 1.81 0.215 4835
 4837 3 -12.32 8.73 1.87 0.191 4836
 4838 3 -12.35 8.89 1.92 0.152 4837
 4839 3 -12.3 9.01 1.95 0.147 4838
 4840 3 -12.19 9.15 2.06 0.157 4839
 4841 3 -12.1 9.22 2.14 0.178 4840
 4842 3 -12.03 9.33 2.24 0.184 4841
 4843 3 -11.96 9.43 2.37 0.195 4842
 4844 3 -11.89 9.49 2.54 0.246 4843
 4845 3 -11.8 9.51 2.64 0.274 4844
 4846 3 -11.69 9.51 2.83 0.273 4845
 4847 3 -11.55 9.42 3.02 0.197 4846
 4848 3 -11.45 9.33 3.2 0.168 4847
 4849 3 -11.4 9.32 3.35 0.153 4848
 4850 3 -11.31 9.3 3.52 0.169 4849
 4851 3 -11.21 9.31 3.72 0.161 4850
 4852 3 -11.05 9.31 3.85 0.161 4851
 4853 3 -10.88 9.37 3.95 0.187 4852
 4854 3 -10.64 9.41 4.07 0.175 4853
 4855 3 -10.45 9.42 4.12 0.198 4854
 4856 3 -10.3 9.48 4.16 0.211 4855
 4857 3 -10.19 9.59 4.25 0.175 4856
 4858 3 -10.03 9.64 4.33 0.189 4857
 4859 3 -9.88 9.71 4.45 0.2 4858
 4860 3 -9.69 9.74 4.65 0.229 4859
 4861 3 -9.53 9.83 4.63 0.237 4860
 4862 3 -9.4 9.96 4.66 0.22 4861
 4863 3 -9.3 10.05 4.7 0.2 4862
 4864 3 -9.13 10.16 4.69 0.199 4863
 4865 3 -9.04 10.25 4.82 0.199 4864
 4866 3 -8.95 10.31 4.91 0.167 4865
 4867 3 -8.85 10.47 4.98 0.165 4866
 4868 3 -8.72 10.54 5.08 0.154 4867
 4869 3 -8.55 10.55 5.17 0.16 4868
 4870 3 -8.39 10.61 5.25 0.183 4869
 4871 3 -8.28 10.72 5.34 0.156 4870
 4872 3 -8.06 10.7 5.24 0.073 4871
 4873 3 -7.97 10.73 5.28 0.072 4872
 4874 3 -8.13 10.99 5.54 0.169 4871
 4875 3 -8.05 11.12 5.62 0.166 4874
 4876 3 -8 11.24 5.7 0.202 4875
 4877 3 -7.97 11.38 5.74 0.228 4876
 4878 3 -7.87 11.5 5.78 0.215 4877
 4879 3 -7.77 11.67 5.86 0.266 4878
 4880 3 -7.72 11.81 5.92 0.265 4879
 4881 3 -7.73 11.98 6.01 0.228 4880
 4882 3 -7.72 12.19 6.11 0.194 4881
 4883 3 -7.68 12.36 6.19 0.17 4882
 4884 3 -7.75 12.41 6.28 0.157 4883
 4885 3 -7.81 12.59 6.32 0.154 4884
 4886 3 -7.92 12.78 6.37 0.195 4885
 4887 3 -7.96 12.91 6.34 0.208 4886
 4888 3 -8 13.07 6.32 0.226 4887
 4889 3 -8.08 13.2 6.26 0.264 4888
 4890 3 -8.15 13.34 5.96 0.182 4889
 4891 3 -7.96 13.48 6 0.147 4890
 4892 3 -7.79 13.61 6.03 0.09 4891
 4893 3 -7.72 13.73 6.05 0.121 4892
 4894 3 -7.63 13.92 6.08 0.142 4893
 4895 3 -7.54 14.05 6.04 0.137 4894
 4896 3 -7.42 14.15 6.08 0.14 4895
 4897 3 -7.39 14.3 6.08 0.157 4896
 4898 3 -7.37 14.45 6.08 0.144 4897
 4899 3 -7.45 14.65 6.12 0.128 4898
 4900 3 -7.56 14.81 6.16 0.147 4899
 4901 3 -7.63 14.98 6.25 0.181 4900
 4902 3 -7.55 15.24 6.34 0.19 4901
 4903 3 -7.47 15.39 6.41 0.161 4902
 4904 3 -7.31 15.5 6.44 0.145 4903
 4905 3 -7.3 15.65 6.4 0.166 4904
 4906 3 -7.38 15.81 6.41 0.182 4905
 4907 3 -7.51 15.94 6.49 0.204 4906
 4908 3 -7.63 16.05 6.55 0.179 4907
 4909 3 -7.77 16.01 6.76 0.121 4908
 4910 3 -7.76 16.01 6.91 0.089 4909
 4911 3 -7.81 16.03 7.04 0.072 4910
 4912 3 -7.85 16.12 7.09 0.129 4911
 4913 3 -7.92 16.17 7.2 0.121 4912
 4914 3 -7.88 16.24 7.33 0.048 4913
 4915 3 -7.72 16.21 6.41 0.087 4908
 4916 3 -7.76 16.46 6.46 0.111 4915
 4917 3 -7.75 16.62 6.44 0.173 4916
 4918 3 -7.6 16.69 6.58 0.085 4917
 4919 3 -7.42 16.73 6.66 0.082 4918
 4920 3 -7.42 16.76 6.79 0.111 4919
 4921 3 -7.38 16.83 6.92 0.118 4920
 4922 3 -7.33 16.94 7.03 0.103 4921
 4923 3 -7.26 16.9 7.17 0.175 4922
 4924 3 -7.23 16.83 7.26 0.211 4923
 4925 3 -7.3 16.69 7.33 0.184 4924
 4926 3 -6.89 16.99 7.65 0.107 4925
 4927 3 -6.87 17.06 7.78 0.138 4926
 4928 3 -6.76 17.12 7.84 0.098 4927
 4929 3 -6.59 17.19 7.91 0.044 4928
 4930 3 -6.5 17.28 7.92 0.066 4929
 4931 3 -6.42 17.42 8 0.114 4930
 4932 3 -6.41 17.6 8.02 0.166 4931
 4933 3 -6.41 17.76 8.03 0.175 4932
 4934 3 -6.26 18.05 7.92 0.088 4933
 4935 3 -6.2 18.14 7.87 0.088 4934
 4936 3 -6.08 18.26 7.95 0.108 4935
 4937 3 -5.98 18.35 7.96 0.092 4936
 4938 3 -5.88 18.48 7.88 0.087 4937
 4939 3 -5.91 18.56 7.78 0.108 4938
 4940 3 -6 18.64 7.7 0.136 4939
 4941 3 -6.17 18.67 7.61 0.096 4940
 4942 3 -6.3 18.67 7.45 0.049 4941
 4943 3 -6.35 18.76 7.4 0.108 4942
 4944 3 -6.42 18.8 7.21 0.064 4943
 4945 3 -6.56 18.89 7.16 0.096 4944
 4946 3 -6.72 18.9 7.08 0.078 4945
 4947 3 -6.77 18.87 6.91 0.117 4946
 4948 3 -6.79 18.81 6.75 0.126 4947
 4949 3 -6.98 18.76 6.66 0.05 4948
 4950 3 -7.04 18.83 6.44 0.142 4949
 4951 3 -7.12 18.85 6.29 0.16 4950
 4952 3 -7.34 18.87 6.21 0.068 4951
 4953 3 -7.45 18.92 6.12 0.088 4952
 4954 3 -7.54 18.94 5.99 0.111 4953
 4955 3 -7.6 18.85 5.95 0.153 4954
 4956 3 -7.76 19.01 5.84 0.086 4955
 4957 3 -6.18 17.69 8.25 0.129 4933
 4958 3 -6.12 17.76 8.32 0.124 4957
 4959 3 -6.01 17.85 8.38 0.067 4958
 4960 3 -6.04 17.96 8.43 0.116 4959
 4961 3 -6.22 18.12 8.46 0.07 4960
 4962 3 -6.27 18.21 8.44 0.054 4961
 4963 3 -7.92 16.71 6.25 0.136 4917
 4964 3 -7.97 16.76 6.15 0.152 4963
 4965 3 -8.06 16.81 6.07 0.167 4964
 4966 3 -8.08 16.58 5.86 0.146 4965
 4967 3 -8.13 16.56 5.69 0.158 4966
 4968 3 -8.06 16.65 5.54 0.146 4967
 4969 3 -8.02 16.76 5.41 0.16 4968
 4970 3 -8.06 16.9 5.24 0.18 4969
 4971 3 -8.02 17.03 5.17 0.181 4970
 4972 3 -8 17.15 5.08 0.156 4971
 4973 3 -7.96 17.24 4.91 0.13 4972
 4974 3 -7.85 17.3 4.79 0.108 4973
 4975 3 -7.87 17.4 4.66 0.108 4974
 4976 3 -7.88 17.46 4.51 0.107 4975
 4977 3 -7.98 17.53 4.4 0.116 4976
 4978 3 -8.11 17.56 4.25 0.134 4977
 4979 3 -8.24 17.65 4.17 0.146 4978
 4980 3 -8.33 17.74 4.04 0.159 4979
 4981 3 -8.38 17.81 3.93 0.137 4980
 4982 3 -8.32 17.89 3.85 0.138 4981
 4983 3 -8.21 17.99 3.75 0.151 4982
 4984 3 -7.99 18.12 3.74 0.175 4983
 4985 3 -7.8 18.21 3.7 0.126 4984
 4986 3 -7.76 18.35 3.62 0.143 4985
 4987 3 -7.8 18.55 3.5 0.156 4986
 4988 3 -7.78 18.64 3.39 0.122 4987
 4989 3 -7.72 18.74 3.27 0.138 4988
 4990 3 -7.6 18.83 3.22 0.175 4989
 4991 3 -7.57 18.92 3.16 0.224 4990
 4992 3 -7.61 19.14 3.08 0.136 4991
 4993 3 -7.46 19.26 3.02 0.11 4992
 4994 3 -7.38 19.35 3 0.179 4993
 4995 3 -7.23 18.99 2.99 0.041 4994
 4996 3 -7.14 18.73 2.97 0.072 4995
 4997 3 -7.09 18.6 2.99 0.079 4996
 4998 3 -7.06 18.49 3.06 0.088 4997
 4999 3 -7.05 18.4 3.16 0.156 4998
 5000 3 -7.1 18.53 3.41 0.088 4999
 5001 3 -7.23 18.51 3.49 0.111 5000
 5002 3 -7.3 18.44 3.54 0.069 5001
 5003 3 -7.39 19.55 2.93 0.224 4994
 5004 3 -7.48 19.74 2.62 0.154 5003
 5005 3 -7.47 19.91 2.52 0.168 5004
 5006 3 -7.43 20.07 2.43 0.156 5005
 5007 3 -7.49 20.24 2.35 0.099 5006
 5008 3 -7.55 20.34 2.27 0.121 5007
 5009 3 -7.52 20.47 2.22 0.151 5008
 5010 3 -7.52 20.63 2.16 0.184 5009
 5011 3 -7.48 20.77 2.12 0.24 5010
 5012 3 -7.42 20.88 2.04 0.299 5011
 5013 3 -7.3 20.99 2.04 0.347 5012
 5014 3 -7.14 20.68 1.87 0.09 5013
 5015 3 -6.98 20.75 1.88 0.084 5014
 5016 3 -7.3 21.15 2.06 0.439 5013
 5017 3 -7.23 21.34 2.06 0.434 5016
 5018 3 -7.19 21.47 2.04 0.444 5017
 5019 3 -7.13 21.66 2.08 0.375 5018
 5020 3 -7.1 21.88 1.72 0.132 5019
 5021 3 -7.15 22.02 1.62 0.059 5020
 5022 3 -7.38 19.81 3.04 0.16 5003
 5023 3 -7.52 20.08 2.91 0.091 5022
 5024 3 -7.51 20.21 2.91 0.072 5023
 5025 3 -7.42 20.33 2.93 0.082 5024
 5026 3 -7.27 20.48 3.14 0.042 5025
 5027 3 -7.21 20.58 3.2 0.096 5026
 5028 3 -7.1 20.65 3.31 0.09 5027
 5029 3 -8.2 13.26 6.51 0.177 4889
 5030 3 -8.39 13.36 6.58 0.147 5029
 5031 3 -8.5 13.45 6.66 0.172 5030
 5032 3 -8.55 13.54 6.79 0.19 5031
 5033 3 -8.6 13.64 6.91 0.206 5032
 5034 3 -8.53 13.75 7.07 0.203 5033
 5035 3 -8.44 13.83 7.24 0.19 5034
 5036 3 -8.29 13.86 7.41 0.228 5035
 5037 3 -8.18 13.83 7.59 0.267 5036
 5038 3 -8.06 13.84 7.71 0.28 5037
 5039 3 -7.97 13.81 7.79 0.36 5038
 5040 3 -7.92 13.74 7.95 0.432 5039
 5041 3 -7.84 13.75 8.08 0.502 5040
 5042 3 -7.68 13.86 8.14 0.57 5041
 5043 3 -7.57 13.81 8.25 0.645 5042
 5044 3 -7.57 14.31 8.18 0.157 5043
 5045 3 -7.81 14.4 8.24 0.288 5044
 5046 3 -7.76 14.45 8.35 0.266 5045
 5047 3 -7.73 14.34 8.46 0.000125 5046
 5048 3 -7.48 13.83 8.41 0.732 5043
 5049 3 -7.35 14 8.44 0.705 5048
 5050 3 -7.03 13.23 8.83 0.196 5049
 5051 3 -6.85 13 8.66 0.089 5050
 5052 3 -6.77 12.9 8.61 0.09 5051
 5053 3 -6.68 12.75 8.58 0.074 5052
 5054 3 -6.6 12.65 8.59 0.126 5053
 5055 3 -6.55 12.5 8.58 0.152 5054
 5056 3 -6.51 12.4 8.52 0.000125 5055
 5057 3 -6.85 13.24 8.98 0.121 5050
 5058 3 -6.74 13.23 9.02 0.123 5057
 5059 3 -6.63 13.34 9.08 0.133 5058
 5060 3 -6.56 13.45 9.14 0.118 5059
 5061 3 -6.43 13.54 9.21 0.109 5060
 5062 3 -6.36 13.65 9.28 0.113 5061
 5063 3 -6.27 13.74 9.35 0.065 5062
 5064 3 -6.17 13.72 9.44 0.089 5063
 5065 3 -6.05 13.72 9.56 0.137 5064
 5066 3 -5.96 13.8 9.76 0.162 5065
 5067 3 -5.84 13.87 9.99 0.153 5066
 5068 3 -5.82 13.95 10.15 0.158 5067
 5069 3 -5.76 14.08 10.26 0.165 5068
 5070 3 -5.69 14.28 10.42 0.152 5069
 5071 3 -5.67 14.42 10.52 0.136 5070
 5072 3 -5.68 14.51 10.63 0.077 5071
 5073 3 -5.68 14.63 10.71 0.085 5072
 5074 3 -5.68 14.71 10.83 0.107 5073
 5075 3 -5.77 14.78 11.03 0.104 5074
 5076 3 -5.68 14.79 11.14 0.114 5075
 5077 3 -5.63 14.82 11.25 0.143 5076
 5078 3 -5.56 14.95 11.31 0.141 5077
 5079 3 -5.56 15.14 11.28 0.089 5078
 5080 3 -5.53 15.24 11.4 0.066 5079
 5081 3 -5.52 15.46 11.33 0.089 5080
 5082 3 -5.57 15.62 11.28 0.092 5081
 5083 3 -7.9 15.07 8.32 0.251 5049
 5084 3 -7.85 15.22 8.47 0.148 5083
 5085 3 -7.92 15.32 8.58 0.135 5084
 5086 3 -7.96 15.32 8.75 0.124 5085
 5087 3 -7.92 15.47 8.71 0.000125 5086
 5088 3 -7.82 15.61 8.67 0.000125 5087
 5089 3 -7.99 15.31 8.88 0.142 5086
 5090 3 -8.08 15.39 8.92 0.183 5089
 5091 3 -8.09 15.36 9.05 0.174 5090
 5092 3 -8.03 15.41 9.25 0.161 5091
 5093 3 -8.01 15.55 9.31 0.179 5092
 5094 3 -7.92 15.73 9.41 0.097 5093
 5095 3 -8.03 15.81 9.42 0.116 5094
 5096 3 -8.14 15.59 9.39 0.094 5093
 5097 3 -8.19 15.64 9.5 0.094 5096
 5098 3 -8.15 15.64 9.71 0.143 5097
 5099 3 -8.11 15.7 9.84 0.148 5098
 5100 3 -8.15 15.81 9.97 0.125 5099
 5101 3 -8.16 15.89 10.14 0.13 5100
 5102 3 -8.06 15.97 10.24 0.097 5101
 5103 3 -7.93 15.89 10.24 0.053 5102
 5104 3 -7.82 15.76 10.25 0.082 5103
 5105 3 -7.81 15.63 10.31 0.117 5104
 5106 3 -7.93 15.54 10.33 0.11 5105
 5107 3 -8.01 15.42 10.41 0.085 5106
 5108 3 -8.03 15.26 10.5 0.13 5107
 5109 3 -8.04 15.09 10.56 0.126 5108
 5110 3 -8.13 15 10.6 0.14 5109
 5111 3 -8.28 15.05 10.65 0.094 5110
 5112 3 -8.32 15.04 10.76 0.079 5111
 5113 3 -8.3 14.97 10.91 0.099 5112
 5114 3 -8.42 14.95 10.93 0.107 5113
 5115 3 -8.56 14.84 10.94 0.131 5114
 5116 3 -8.73 14.9 11.03 0.084 5115
 5117 3 -8.03 12.82 8.5 0.123 5048
 5118 3 -8.13 12.72 8.5 0.178 5117
 5119 3 -8.23 12.63 8.53 0.162 5118
 5120 3 -8.28 12.46 8.59 0.142 5119
 5121 3 -8.34 12.32 8.64 0.145 5120
 5122 3 -8.33 12.13 8.65 0.144 5121
 5123 3 -8.39 12.06 8.71 0.182 5122
 5124 3 -8.42 11.95 8.66 0.221 5123
 5125 3 -8.54 11.8 8.77 0.183 5124
 5126 3 -8.56 11.63 8.93 0.186 5125
 5127 3 -8.61 11.45 9.01 0.208 5126
 5128 3 -8.66 11.29 9.13 0.194 5127
 5129 3 -8.72 11.14 9.18 0.153 5128
 5130 3 -8.67 11 9.31 0.155 5129
 5131 3 -8.84 10.87 9.28 0.14 5130
 5132 3 -8.89 10.73 9.33 0.175 5131
 5133 3 -8.88 10.56 9.38 0.187 5132
 5134 3 -8.97 10.4 9.4 0.188 5133
 5135 3 -9.03 10.19 9.39 0.202 5134
 5136 3 -9.14 10.12 9.41 0.236 5135
 5137 3 -9.3 10.01 9.39 0.279 5136
 5138 3 -9.26 9.89 9.48 0.369 5137
 5139 3 -9.33 9.78 9.53 0.462 5138
 5140 3 -9.31 9.57 9.6 0.521 5139
 5141 3 -9.33 9.41 9.73 0.601 5140
 5142 3 -9.48 9.34 9.75 0.615 5141
 5143 3 -9.53 9.28 9.83 0.615 5142
 5144 3 -10.19 9.98 9.75 0.119 5143
 5145 3 -10.34 10.15 9.71 0.099 5144
 5146 3 -10.4 10.39 9.69 0.099 5145
 5147 3 -10.48 10.56 9.71 0.106 5146
 5148 3 -10.56 10.67 9.75 0.126 5147
 5149 3 -10.61 10.76 9.81 0.105 5148
 5150 3 -10.63 10.89 9.82 0.069 5149
 5151 3 -10.66 11.07 9.75 0.056 5150
 5152 3 -10.74 11.15 9.75 0.104 5151
 5153 3 -10.8 11.29 9.74 0.067 5152
 5154 3 -10.76 11.44 9.69 0.14 5153
 5155 3 -10.83 11.54 9.68 0.143 5154
 5156 3 -10.89 11.63 9.73 0.153 5155
 5157 3 -10.96 11.71 9.73 0.17 5156
 5158 3 -10.98 11.86 9.75 0.122 5157
 5159 3 -11 12.01 9.75 0.13 5158
 5160 3 -11.01 12.16 9.76 0.078 5159
 5161 3 -11.11 12.24 9.75 0.133 5160
 5162 3 -11.25 12.32 9.68 0.141 5161
 5163 3 -11.45 12.4 9.67 0.124 5162
 5164 3 -11.65 12.5 9.74 0.114 5163
 5165 3 -11.75 12.7 9.75 0.09 5164
 5166 3 -11.69 12.87 9.67 0.072 5165
 5167 3 -11.64 12.98 9.72 0.076 5166
 5168 3 -11.64 13.16 9.76 0.103 5167
 5169 3 -11.62 13.38 9.75 0.136 5168
 5170 3 -11.69 13.55 9.66 0.115 5169
 5171 3 -11.74 13.72 9.52 0.102 5170
 5172 3 -11.8 13.89 9.36 0.122 5171
 5173 3 -11.94 14.03 9.32 0.097 5172
 5174 3 -12.05 14.15 9.27 0.092 5173
 5175 3 -12.07 14.36 9.33 0.098 5174
 5176 3 -12.14 14.49 9.24 0.129 5175
 5177 3 -12.23 14.56 9.16 0.13 5176
 5178 3 -12.48 14.64 9.17 0.131 5177
 5179 3 -12.56 14.76 9.19 0.159 5178
 5180 3 -12.64 14.88 9.16 0.144 5179
 5181 3 -12.55 15.14 9.08 0.109 5180
 5182 3 -12.59 15.25 9.05 0.099 5181
 5183 3 -12.64 15.36 8.98 0.091 5182
 5184 3 -12.84 14.84 9.21 0.089 5180
 5185 3 -12.9 14.9 9.27 0.000125 5184
 5186 3 -9.44 8.98 9.89 0.509 5143
 5187 3 -9.38 8.75 9.9 0.468 5186
 5188 3 -9.48 8.21 9.75 0.208 5187
 5189 3 -9.49 7.96 9.76 0.172 5188
 5190 3 -9.58 7.78 9.76 0.151 5189
 5191 3 -9.65 7.6 9.75 0.149 5190
 5192 3 -9.79 7.43 9.66 0.174 5191
 5193 3 -9.89 7.22 9.66 0.223 5192
 5194 3 -9.97 7.01 9.73 0.18 5193
 5195 3 -10.14 6.81 9.83 0.141 5194
 5196 3 -10.22 6.69 9.8 0.16 5195
 5197 3 -10.32 6.61 9.8 0.152 5196
 5198 3 -10.41 6.48 9.8 0.154 5197
 5199 3 -10.48 6.32 9.85 0.154 5198
 5200 3 -10.63 6.26 9.84 0.195 5199
 5201 3 -10.72 6.18 9.85 0.224 5200
 5202 3 -10.78 6.07 9.92 0.171 5201
 5203 3 -10.84 5.94 9.95 0.222 5202
 5204 3 -10.75 5.69 10.09 0.117 5203
 5205 3 -10.73 5.53 10.05 0.104 5204
 5206 3 -10.7 5.36 10.07 0.125 5205
 5207 3 -10.69 5.15 10.06 0.127 5206
 5208 3 -10.73 4.94 10.05 0.199 5207
 5209 3 -10.79 4.77 10.05 0.248 5208
 5210 3 -10.76 4.59 10.07 0.222 5209
 5211 3 -10.65 4.31 10.07 0.121 5210
 5212 3 -10.65 4.15 10.08 0.117 5211
 5213 3 -10.59 4.01 10.08 0.144 5212
 5214 3 -10.56 3.81 10.06 0.142 5213
 5215 3 -10.57 3.64 10.13 0.11 5214
 5216 3 -10.62 3.5 10.17 0.137 5215
 5217 3 -10.63 3.41 10.25 0.141 5216
 5218 3 -10.61 3.23 10.3 0.184 5217
 5219 3 -10.59 3.12 10.34 0.234 5218
 5220 3 -10.65 3.02 10.34 0.328 5219
 5221 3 -10.69 2.87 10.34 0.428 5220
 5222 3 -10.8 2.73 10.42 0.549 5221
 5223 3 -10.86 2.6 10.41 0.58 5222
 5224 3 -10.96 2.39 10.52 0.576 5223
 5225 3 -11.64 3.14 10.51 0.148 5224
 5226 3 -11.76 3.22 10.52 0.157 5225
 5227 3 -11.91 3.25 10.56 0.132 5226
 5228 3 -12.06 3.35 10.55 0.113 5227
 5229 3 -12.17 3.48 10.57 0.121 5228
 5230 3 -12.17 3.6 10.57 0.088 5229
 5231 3 -12.21 3.72 10.59 0.102 5230
 5232 3 -12.28 3.79 10.64 0.127 5231
 5233 3 -12.25 3.89 10.66 0.093 5232
 5234 3 -11 2.41 10.62 0.476 5233
 5235 3 -10.23 1.98 10.91 0.087 5234
 5236 3 -10.14 1.9 10.93 0.084 5235
 5237 3 -10.05 1.66 11 0.123 5236
 5238 3 -9.98 1.46 11.05 0.117 5237
 5239 3 -9.95 1.35 11.1 0.062 5238
 5240 3 -10.88 1.83 9.87 0.1 5234
 5241 3 -10.89 1.68 9.84 0.09 5240
 5242 3 -10.92 1.52 9.84 0.094 5241
 5243 3 -10.94 1.36 9.87 0.104 5242
 5244 3 -10.97 1.26 9.87 0.044 5243
 5245 3 -11.31 2.33 10.66 0.435 5224
 5246 3 -11.72 2.39 10.58 0.033 5245
 5247 3 -11.64 2.22 10.55 0.072 5246
 5248 3 -11.65 2.23 10.35 0.071 5247
 5249 3 -11.58 2.27 10.23 0.068 5248
 5250 3 -11.53 2.31 10.13 0.115 5249
 5251 3 -11.4 2.33 10.02 0.121 5250
 5252 3 -11.24 2.33 9.95 0.113 5251
 5253 3 -11.17 2.31 9.82 0.034 5252
 5254 3 -11.32 2.29 10.77 0.345 5245
 5255 3 -11.66 2.5 10.79 0.087 5254
 5256 3 -11.32 2.25 10.9 0.345 5254
 5257 3 -11.37 2.08 11.17 0.284 5256
 5258 3 -11.39 1.91 11.3 0.184 5257
 5259 3 -11.48 1.7 11.34 0.186 5258
 5260 3 -11.46 1.45 11.49 0.131 5259
 5261 3 -11.47 1.33 11.52 0.149 5260
 5262 3 -11.42 1.16 11.57 0.156 5261
 5263 3 -11.48 0.94 11.6 0.128 5262
 5264 3 -11.48 0.79 11.64 0.145 5263
 5265 3 -11.46 0.66 11.72 0.172 5264
 5266 3 -11.4 0.61 11.82 0.22 5265
 5267 3 -11.39 0.5 11.9 0.312 5266
 5268 3 -11.21 0.58 12.21 0.267 5267
 5269 3 -11.06 0.62 12.34 0.279 5268
 5270 3 -10.96 0.62 12.48 0.32 5269
 5271 3 -10.87 0.63 12.64 0.332 5270
 5272 3 -10.81 0.66 12.77 0.286 5271
 5273 3 -10.76 0.66 12.96 0.263 5272
 5274 3 -10.58 0.68 13.06 0.206 5273
 5275 3 -10.44 0.82 13.08 0.209 5274
 5276 3 -10.44 1.11 13.13 0.204 5275
 5277 3 -10.42 1.39 13.15 0.214 5276
 5278 3 -10.44 1.64 13.17 0.15 5277
 5279 3 -10.46 1.81 13.16 0.165 5278
 5280 3 -10.46 1.89 13.27 0.18 5279
 5281 3 -10.46 2 13.32 0.203 5280
 5282 3 -10.44 2.12 13.32 0.227 5281
 5283 3 -10.46 2.27 13.09 0.127 5282
 5284 3 -10.39 2.33 13.02 0.067 5283
 5285 3 -10.3 2.33 13.6 0.103 5282
 5286 3 -10.23 2.41 13.74 0.107 5285
 5287 3 -10.16 2.48 13.8 0.119 5286
 5288 3 -10.06 2.6 13.8 0.101 5287
 5289 3 -9.91 2.56 13.9 0.101 5288
 5290 3 -9.73 2.58 13.98 0.084 5289
 5291 3 -9.57 2.81 14.07 0.099 5290
 5292 3 -9.5 2.89 14.15 0.1 5291
 5293 3 -9.39 3 14.27 0.074 5292
 5294 3 -9.28 3.06 14.37 0.107 5293
 5295 3 -9.19 3.16 14.48 0.085 5294
 5296 3 -9.17 3.31 14.54 0.118 5295
 5297 3 -9.19 3.37 14.63 0.111 5296
 5298 3 -9.16 3.58 14.7 0.088 5297
 5299 3 -9.06 3.64 14.81 0.122 5298
 5300 3 -11.53 0.12 11.74 0.148 5267
 5301 3 -11.48 0 11.8 0.182 5300
 5302 3 -11.49 -0.16 11.88 0.193 5301
 5303 3 -11.45 -0.31 11.98 0.204 5302
 5304 3 -11.37 -0.51 12.09 0.135 5303
 5305 3 -11.36 -0.6 12.17 0.121 5304
 5306 3 -11.38 -0.79 12.2 0.141 5305
 5307 3 -11.33 -0.94 12.24 0.137 5306
 5308 3 -11.28 -1.1 12.27 0.097 5307
 5309 3 -11.22 -1.22 12.32 0.107 5308
 5310 3 -11.23 -1.36 12.32 0.109 5309
 5311 3 -11.15 -1.52 12.41 0.122 5310
 5312 3 -11.11 -1.69 12.49 0.136 5311
 5313 3 -11.06 -1.86 12.57 0.156 5312
 5314 3 -10.98 -1.97 12.65 0.145 5313
 5315 3 -10.98 -2.11 12.7 0.139 5314
 5316 3 -11.05 -2.28 12.74 0.152 5315
 5317 3 -11.08 -2.46 12.77 0.145 5316
 5318 3 -11.14 -2.63 12.75 0.154 5317
 5319 3 -11.21 -2.86 12.7 0.128 5318
 5320 3 -11.23 -3.03 12.75 0.133 5319
 5321 3 -11.33 -3.21 12.77 0.123 5320
 5322 3 -11.38 -3.34 12.83 0.158 5321
 5323 3 -11.5 -3.53 12.82 0.18 5322
 5324 3 -11.64 -3.63 12.73 0.217 5323
 5325 3 -11.57 -3.82 12.64 0.221 5324
 5326 3 -11.53 -4.07 12.6 0.223 5325
 5327 3 -11.53 -4.32 12.54 0.14 5326
 5328 3 -11.69 -4.48 12.66 0.115 5327
 5329 3 -11.78 -4.61 12.65 0.111 5328
 5330 3 -11.81 -4.72 12.67 0.14 5329
 5331 3 -11.94 -4.86 12.74 0.147 5330
 5332 3 -12.06 -5 12.8 0.148 5331
 5333 3 -12.22 -5.14 12.77 0.15 5332
 5334 3 -12.39 -5.25 12.73 0.189 5333
 5335 3 -12.49 -5.28 12.74 0.231 5334
 5336 3 -12.48 -5.53 12.49 0.1 5335
 5337 3 -12.56 -5.68 12.41 0.095 5336
 5338 3 -12.65 -5.74 12.33 0.121 5337
 5339 3 -12.71 -5.82 12.15 0.093 5338
 5340 3 -12.73 -5.81 11.89 0.125 5339
 5341 3 -12.66 -5.78 11.65 0.098 5340
 5342 3 -12.62 -5.82 11.47 0.12 5341
 5343 3 -12.57 -5.78 11.33 0.145 5342
 5344 3 -12.57 -5.74 11.22 0.171 5343
 5345 3 -12.67 -5.81 10.9 0.111 5344
 5346 3 -12.75 -5.78 10.63 0.096 5345
 5347 3 -12.82 -5.74 10.52 0.097 5346
 5348 3 -12.98 -5.69 10.46 0.092 5347
 5349 3 -13.19 -5.73 10.37 0.101 5348
 5350 3 -13.33 -5.75 10.32 0.095 5349
 5351 3 -13.45 -5.7 10.35 0.077 5350
 5352 3 -13.64 -5.69 10.33 0.123 5351
 5353 3 -13.74 -5.66 10.33 0.000125 5352
 5354 3 -12.5 -5.31 12.84 0.261 5335
 5355 3 -12.76 -5.19 12.51 0.122 5354
 5356 3 -12.82 -5.19 12.38 0.125 5355
 5357 3 -12.81 -5.31 12.3 0.11 5356
 5358 3 -12.89 -5.4 12.24 0.106 5357
 5359 3 -12.89 -5.58 12.14 0.102 5358
 5360 3 -12.9 -5.64 12 0.105 5359
 5361 3 -12.99 -5.65 11.79 0.087 5360
 5362 3 -13.06 -5.64 11.59 0.096 5361
 5363 3 -13.23 -5.65 11.49 0.116 5362
 5364 3 -13.36 -5.69 11.45 0.171 5363
 5365 3 -13.41 -5.49 11.41 0.099 5364
 5366 3 -13.39 -5.29 11.37 0.094 5365
 5367 3 -12.5 -5.32 12.96 0.261 5354
 5368 3 -12.63 -4.95 13.15 0.103 5367
 5369 3 -12.54 -5.81 13.2 0.182 5367
 5370 3 -12.64 -5.93 13.25 0.207 5369
 5371 3 -12.82 -6.08 13.22 0.205 5370
 5372 3 -12.94 -6.27 13.15 0.242 5371
 5373 3 -13.03 -6.44 13.07 0.246 5372
 5374 3 -13.24 -6.53 12.92 0.244 5373
 5375 3 -13.31 -6.6 12.77 0.314 5374
 5376 3 -13.45 -6.65 12.67 0.314 5375
 5377 3 -13.63 -6.68 12.59 0.321 5376
 5378 3 -13.7 -6.83 12.66 0.301 5377
 5379 3 -13.82 -6.94 12.65 0.286 5378
 5380 3 -13.94 -7 12.57 0.26 5379
 5381 3 -14.09 -7.12 12.67 0.222 5380
 5382 3 -14.28 -7.23 12.8 0.216 5381
 5383 3 -14.46 -7.31 12.93 0.199 5382
 5384 3 -14.67 -7.41 13.14 0.189 5383
 5385 3 -14.84 -7.48 13.24 0.238 5384
 5386 3 -14.99 -7.53 13.24 0.217 5385
 5387 3 -15.11 -7.57 13.16 0.173 5386
 5388 3 -15.23 -7.66 13.15 0.167 5387
 5389 3 -15.33 -7.78 13.2 0.154 5388
 5390 3 -15.44 -7.91 13.22 0.136 5389
 5391 3 -15.47 -8.13 13.29 0.149 5390
 5392 3 -15.5 -8.23 13.31 0.167 5391
 5393 3 -15.61 -8.33 13.37 0.163 5392
 5394 3 -15.75 -8.47 13.46 0.144 5393
 5395 3 -15.99 -8.52 13.52 0.139 5394
 5396 3 -16.19 -8.57 13.59 0.149 5395
 5397 3 -16.35 -8.62 13.58 0.172 5396
 5398 3 -16.53 -8.65 13.57 0.213 5397
 5399 3 -16.69 -8.68 13.56 0.225 5398
 5400 3 -16.83 -8.74 13.4 0.195 5399
 5401 3 -17.01 -8.9 13.23 0.122 5400
 5402 3 -17.12 -8.91 13.07 0.097 5401
 5403 3 -17.21 -8.85 12.95 0.137 5402
 5404 3 -17.3 -8.82 12.83 0.126 5403
 5405 3 -17.44 -8.81 12.76 0.124 5404
 5406 3 -17.55 -8.83 12.64 0.119 5405
 5407 3 -17.71 -8.81 12.5 0.165 5406
 5408 3 -17.83 -8.76 12.39 0.167 5407
 5409 3 -18.06 -8.82 12.24 0.195 5408
 5410 3 -18.19 -8.83 12.1 0.174 5409
 5411 3 -18.46 -8.83 12.01 0.174 5410
 5412 3 -18.62 -8.82 11.99 0.121 5411
 5413 3 -18.71 -8.9 11.89 0.12 5412
 5414 3 -18.92 -8.92 11.87 0.162 5413
 5415 3 -19.1 -8.92 11.81 0.15 5414
 5416 3 -19.33 -8.91 11.83 0.118 5415
 5417 3 -19.49 -8.87 11.9 0.167 5416
 5418 3 -19.62 -8.89 11.87 0.194 5417
 5419 3 -19.8 -8.91 11.75 0.17 5418
 5420 3 -19.92 -8.98 11.67 0.141 5419
 5421 3 -20.03 -9 11.62 0.093 5420
 5422 3 -20.19 -8.92 11.64 0.092 5421
 5423 3 -20.3 -8.9 11.65 0.075 5422
 5424 3 -20.49 -9.01 11.57 0.132 5423
 5425 3 -20.65 -9.12 11.62 0.12 5424
 5426 3 -20.8 -9.17 11.7 0.117 5425
 5427 3 -21.01 -9.23 11.75 0.145 5426
 5428 3 -21.26 -9.18 11.66 0.101 5427
 5429 3 -21.42 -9.15 11.63 0.127 5428
 5430 3 -21.56 -9.14 11.57 0.137 5429
 5431 3 -21.76 -9.05 11.54 0.118 5430
 5432 3 -21.87 -9 11.49 0.112 5431
 5433 3 -22.03 -8.93 11.42 0.105 5432
 5434 3 -22.17 -8.93 11.42 0.099 5433
 5435 3 -22.3 -8.95 11.43 0.138 5434
 5436 3 -22.51 -8.96 11.45 0.175 5435
 5437 3 -22.74 -9.05 11.47 0.14 5436
 5438 3 -22.87 -9.09 11.54 0.164 5437
 5439 3 -23.03 -9.15 11.62 0.136 5438
 5440 3 -23.24 -9.26 11.67 0.109 5439
 5441 3 -23.42 -9.34 11.74 0.12 5440
 5442 3 -23.55 -9.4 11.74 0.105 5441
 5443 3 -23.67 -9.51 11.74 0.087 5442
 5444 3 -23.69 -9.65 11.74 0.106 5443
 5445 3 -23.92 -9.58 11.74 0.103 5444
 5446 3 -24.01 -9.58 11.65 0.107 5445
 5447 3 -24.08 -9.48 11.45 0.116 5446
 5448 3 -24.12 -9.4 11.31 0.118 5447
 5449 3 -24.17 -9.38 11.17 0.142 5448
 5450 3 -24.28 -9.35 11.04 0.131 5449
 5451 3 -24.37 -9.35 10.89 0.148 5450
 5452 3 -24.55 -9.49 10.87 0.14 5451
 5453 3 -24.64 -9.56 10.85 0.157 5452
 5454 3 -24.71 -9.64 10.7 0.195 5453
 5455 3 -24.74 -9.66 10.58 0.244 5454
 5456 3 -24.94 -9.52 10.35 0.118 5455
 5457 3 -25.03 -9.41 10.26 0.162 5456
 5458 3 -25.15 -9.34 10.18 0.174 5457
 5459 3 -25.31 -9.34 10.07 0.106 5458
 5460 3 -25.35 -9.32 9.87 0.115 5459
 5461 3 -25.35 -9.31 9.71 0.117 5460
 5462 3 -25.37 -9.26 9.49 0.142 5461
 5463 3 -25.4 -9.22 9.31 0.153 5462
 5464 3 -25.4 -9.23 9.16 0.127 5463
 5465 3 -25.37 -9.22 8.92 0.19 5464
 5466 3 -25.12 -9.32 8.99 0.061 5465
 5467 3 -25.06 -9.22 8.88 0.099 5466
 5468 3 -24.99 -9.15 8.76 0.035 5467
 5469 3 -24.9 -9.14 8.68 0.088 5468
 5470 3 -24.71 -9.13 8.59 0.095 5469
 5471 3 -24.51 -9.13 8.66 0.106 5470
 5472 3 -24.33 -9.07 8.58 0.108 5471
 5473 3 -24.21 -8.95 8.5 0.091 5472
 5474 3 -24.08 -8.82 8.4 0.125 5473
 5475 3 -23.92 -8.72 8.3 0.088 5474
 5476 3 -23.8 -8.66 8.24 0.09 5475
 5477 3 -25.53 -9.05 8.73 0.185 5465
 5478 3 -25.74 -9 8.59 0.205 5477
 5479 3 -26.03 -8.99 8.54 0.189 5478
 5480 3 -26.19 -9 8.43 0.186 5479
 5481 3 -26.42 -8.89 8.3 0.107 5480
 5482 3 -26.53 -8.75 8.08 0.149 5481
 5483 3 -26.6 -8.71 7.94 0.162 5482
 5484 3 -26.64 -8.64 7.72 0.165 5483
 5485 3 -26.69 -8.61 7.58 0.179 5484
 5486 3 -26.74 -8.48 7.47 0.155 5485
 5487 3 -26.85 -8.4 7.41 0.109 5486
 5488 3 -27.01 -8.36 7.36 0.16 5487
 5489 3 -27.17 -8.31 7.37 0.217 5488
 5490 3 -27.24 -8.2 7.32 0.212 5489
 5491 3 -27.44 -8.39 7.07 0.082 5490
 5492 3 -27.6 -8.45 7.02 0.065 5491
 5493 3 -27.71 -8.53 7.14 0.087 5492
 5494 3 -27.8 -8.56 7.24 0.097 5493
 5495 3 -27.92 -8.56 7.33 0.131 5494
 5496 3 -27.9 -8.56 7.45 0.096 5495
 5497 3 -27.26 -7.98 7.19 0.142 5490
 5498 3 -27.28 -7.78 7.06 0.139 5497
 5499 3 -27.28 -7.61 6.98 0.142 5498
 5500 3 -27.3 -7.48 6.9 0.154 5499
 5501 3 -27.35 -7.34 6.85 0.178 5500
 5502 3 -27.44 -7.18 6.83 0.179 5501
 5503 3 -27.51 -7.02 6.82 0.194 5502
 5504 3 -27.56 -6.89 6.81 0.244 5503
 5505 3 -27.62 -6.73 6.75 0.281 5504
 5506 3 -27.67 -6.61 6.75 0.355 5505
 5507 3 -27.71 -6.49 6.78 0.396 5506
 5508 3 -27.71 -6.31 6.78 0.466 5507
 5509 3 -27.73 -6.18 6.81 0.496 5508
 5510 3 -27.64 -6.02 6.86 0.51 5509
 5511 3 -27.67 -5.89 6.9 0.502 5510
 5512 3 -27.78 -5.78 6.91 0.404 5511
 5513 3 -27.83 -5.68 6.95 0.372 5512
 5514 3 -28.3 -5.47 7.4 0.089 5513
 5515 3 -28.33 -5.46 7.53 0.146 5514
 5516 3 -28.42 -5.36 7.58 0.183 5515
 5517 3 -28.49 -5.27 7.62 0.149 5516
 5518 3 -28.69 -5.35 7.69 0.107 5517
 5519 3 -28.74 -5.43 7.83 0.106 5518
 5520 3 -28.76 -5.52 7.97 0.136 5519
 5521 3 -28.74 -5.63 8.09 0.121 5520
 5522 3 -28.69 -5.86 8.25 0.072 5521
 5523 3 -28.67 -5.93 8.41 0.142 5522
 5524 3 -28.71 -5.98 8.6 0.114 5523
 5525 3 -28.73 -5.97 8.79 0.092 5524
 5526 3 -28.69 -5.93 8.93 0.111 5525
 5527 3 -28.74 -5.92 9.04 0.126 5526
 5528 3 -28.94 -5.98 9.15 0.097 5527
 5529 3 -29.05 -5.98 9.18 0.065 5528
 5530 3 -28.67 -5.85 9.14 0.093 5527
 5531 3 -28.69 -5.67 9.18 0.088 5530
 5532 3 -28.76 -5.61 9.29 0.113 5531
 5533 3 -28.87 -5.52 9.37 0.119 5532
 5534 3 -27.3 -6.14 7.44 0.144 5511
 5535 3 -27.19 -6.19 7.49 0.113 5534
 5536 3 -27.12 -6.36 7.49 0.129 5535
 5537 3 -26.96 -6.47 7.44 0.118 5536
 5538 3 -26.8 -6.48 7.4 0.098 5537
 5539 3 -26.64 -6.49 7.4 0.099 5538
 5540 3 -26.51 -6.52 7.41 0.12 5539
 5541 3 -26.37 -6.55 7.47 0.137 5540
 5542 3 -26.23 -6.51 7.53 0.114 5541
 5543 3 -26.08 -6.56 7.56 0.096 5542
 5544 3 -25.92 -6.63 7.58 0.111 5543
 5545 3 -25.8 -6.64 7.62 0.129 5544
 5546 3 -25.6 -6.6 7.66 0.112 5545
 5547 3 -25.46 -6.63 7.72 0.116 5546
 5548 3 -25.31 -6.64 7.77 0.106 5547
 5549 3 -25.19 -6.52 7.74 0.079 5548
 5550 3 -25.05 -6.36 7.74 0.176 5549
 5551 3 -24.99 -6.24 7.75 0.173 5550
 5552 3 -24.9 -6.1 7.53 0.151 5551
 5553 3 -24.71 -6.06 7.66 0.082 5552
 5554 3 -24.6 -6.06 7.57 0.075 5553
 5555 3 -24.48 -6.01 7.5 0.085 5554
 5556 3 -24.4 -5.89 7.4 0.078 5555
 5557 3 -24.35 -5.81 7.35 0.07 5556
 5558 3 -24.26 -5.68 7.32 0.099 5557
 5559 3 -24.12 -5.68 7.24 0.136 5558
 5560 3 -24.01 -5.76 7.15 0.137 5559
 5561 3 -23.87 -5.98 7.15 0.09 5560
 5562 3 -23.76 -6.02 7.15 0.122 5561
 5563 3 -23.58 -5.98 7.24 0.077 5562
 5564 3 -23.42 -5.97 7.27 0.114 5563
 5565 3 -23.28 -5.94 7.24 0.178 5564
 5566 3 -23.14 -5.89 7.19 0.153 5565
 5567 3 -22.99 -5.89 7.12 0.136 5566
 5568 3 -22.76 -6.01 7.07 0.13 5567
 5569 3 -22.49 -5.97 7.07 0.107 5568
 5570 3 -22.33 -5.94 7.1 0.072 5569
 5571 3 -22.23 -6.06 7.06 0.129 5570
 5572 3 -22.08 -6.14 7.02 0.075 5571
 5573 3 -21.92 -6.21 6.98 0.084 5572
 5574 3 -21.78 -6.23 6.87 0.108 5573
 5575 3 -21.65 -6.23 6.82 0.092 5574
 5576 3 -21.46 -6.36 6.62 0.098 5575
 5577 3 -21.42 -6.42 6.53 0.085 5576
 5578 3 -21.33 -6.43 6.43 0.077 5577
 5579 3 -25.01 -5.98 7.47 0.133 5552
 5580 3 -25.03 -5.85 7.41 0.075 5579
 5581 3 -24.49 -9.92 10.85 0.141 5455
 5582 3 -24.37 -9.99 10.99 0.139 5581
 5583 3 -24.19 -10.04 11.17 0.061 5582
 5584 3 -24.1 -10.1 11.29 0.132 5583
 5585 3 -23.98 -10.2 11.32 0.161 5584
 5586 3 -23.65 -10.32 11.23 0.111 5585
 5587 3 -10.33 2.83 9.99 0.111 5221
 5588 3 -10.25 2.95 9.95 0.087 5587
 5589 3 -10.14 3 9.9 0.063 5588
 5590 3 -10.17 3.06 9.75 0.102 5589
 5591 3 -10.25 3.08 9.63 0.102 5590
 5592 3 -9.45 8.83 9.89 0.311 5187
 5593 3 -9.47 8.98 9.66 0.229 5592
 5594 3 -9.46 9.08 9.55 0.208 5593
 5595 3 -8.64 8.69 10.09 0.189 5592
 5596 3 -8.58 8.55 10.09 0.224 5595
 5597 3 -8.56 8.26 9.99 0.094 5596
 5598 3 -8.42 8.12 10.03 0.099 5597
 5599 3 -8.3 8.09 9.92 0.109 5598
 5600 3 -8.19 8.05 9.92 0.076 5599
 5601 3 -8.06 8.05 9.93 0.084 5600
 5602 3 -7.88 8.09 9.84 0.108 5601
 5603 3 -7.73 8.14 9.83 0.156 5602
 5604 3 -7.6 8.09 9.8 0.173 5603
 5605 3 -7.38 7.96 9.82 0.098 5604
 5606 3 -7.23 7.85 9.84 0.085 5605
 5607 3 -7.09 7.76 9.81 0.117 5606
 5608 3 -6.98 7.68 9.83 0.102 5607
 5609 3 -8.19 11.76 8.5 0.094 5124
 5610 3 -8.07 11.73 8.48 0.041 5609
 5611 3 -12.08 8.74 2 0.127 4837
 5612 3 -11.99 8.82 2.06 0.114 5611
 5613 3 -12.53 7.65 1.75 0.085 4834
 5614 3 -12.54 7.49 1.77 0.102 5613
 5615 3 -12.55 7.31 1.85 0.104 5614
 5616 3 -12.63 7.19 1.82 0.116 5615
 5617 3 -12.72 6.99 1.87 0.109 5616
 5618 3 -12.77 6.79 2.01 0.081 5617
 5619 3 -12.88 6.7 2.05 0.112 5618
 5620 3 -12.98 6.58 2.07 0.113 5619
 5621 3 -13.03 6.41 2.01 0.113 5620
 5622 3 -13.06 6.22 1.92 0.112 5621
 5623 3 -13.08 6.1 1.9 0.139 5622
 5624 3 -13.05 5.91 1.95 0.233 5623
 5625 3 -12.72 5.79 1.89 0.221 5624
 5626 3 -12.71 5.62 1.94 0.23 5625
 5627 3 -12.65 5.49 1.95 0.162 5626
 5628 3 -12.71 5.32 1.9 0.148 5627
 5629 3 -12.81 5.03 1.87 0.133 5628
 5630 3 -12.8 4.86 1.99 0.129 5629
 5631 3 -12.85 4.72 2.15 0.112 5630
 5632 3 -12.9 4.61 2.19 0.088 5631
 5633 3 -12.93 4.4 2.24 0.113 5632
 5634 3 -12.91 4.28 2.28 0.136 5633
 5635 3 -12.97 4.06 2.3 0.134 5634
 5636 3 -13 3.9 2.36 0.098 5635
 5637 3 -12.92 3.78 2.49 0.106 5636
 5638 3 -12.9 3.65 2.61 0.144 5637
 5639 3 -12.8 3.69 2.69 0.137 5638
 5640 3 -12.71 3.76 2.78 0.073 5639
 5641 3 -12.57 3.67 2.99 0.13 5640
 5642 3 -12.54 3.55 3.17 0.135 5641
 5643 3 -12.36 3.53 3.28 0.092 5642
 5644 3 -12.28 3.57 3.42 0.097 5643
 5645 3 -12.19 3.53 3.49 0.097 5644
 5646 3 -12.11 3.59 3.61 0.078 5645
 5647 3 -12.05 3.67 3.78 0.094 5646
 5648 3 -11.95 3.65 3.9 0.101 5647
 5649 3 -11.92 3.71 4.03 0.102 5648
 5650 3 -11.9 3.75 4.15 0.133 5649
 5651 3 -11.97 3.81 4.27 0.162 5650
 5652 3 -11.81 3.66 4.54 0.138 5651
 5653 3 -11.73 3.54 4.73 0.109 5652
 5654 3 -11.64 3.54 4.94 0.137 5653
 5655 3 -11.54 3.56 5.18 0.066 5654
 5656 3 -11.61 3.54 5.28 0.093 5655
 5657 3 -11.57 3.56 5.47 0.094 5656
 5658 3 -11.53 3.58 5.6 0.077 5657
 5659 3 -11.63 3.54 5.66 0.073 5658
 5660 3 -11.74 3.48 5.69 0.112 5659
 5661 3 -11.79 3.41 5.78 0.111 5660
 5662 3 -11.75 3.48 6 0.118 5661
 5663 3 -11.65 3.48 6.12 0.113 5662
 5664 3 -11.84 3.68 6.18 0.066 5663
 5665 3 -11.89 3.83 6.23 0.108 5664
 5666 3 -11.81 3.91 6.35 0.097 5665
 5667 3 -11.74 3.2 5.69 0.099 5661
 5668 3 -11.74 3.1 5.78 0.107 5667
 5669 3 -15.08 6.9 -0.71 0.139 4780
 5670 3 -15.19 6.99 -0.67 0.114 5669
 5671 3 -14.89 6.54 -0.98 0.116 4779
 5672 3 -14.76 6.45 -0.98 0.131 5671
 5673 3 -14.71 6.24 -1.03 0.126 5672
 5674 3 -14.63 6.14 -1.03 0.122 5673
 5675 3 -14.55 6.07 -0.98 0.138 5674
 5676 3 -14.47 5.89 -0.91 0.127 5675
 5677 3 -14.39 5.79 -0.79 0.118 5676
 5678 3 -16.06 7.2 -0.17 0.092 4776
 5679 3 -16.26 7.07 -0.09 0.08 5678
 5680 3 -17.21 6 -0.31 0.328 4768
 5681 3 -17.28 6.06 -0.23 0.313 5680
 5682 3 -17.26 5.81 0.01 0.208 5681
 5683 3 -17.37 5.86 0.15 0.231 5682
 5684 3 -17.49 5.82 0.28 0.2 5683
 5685 3 -17.65 5.9 0.45 0.18 5684
 5686 3 -17.71 5.99 0.52 0.177 5685
 5687 3 -17.76 6.1 0.66 0.151 5686
 5688 3 -17.83 6.15 0.76 0.14 5687
 5689 3 -17.9 6.24 0.87 0.129 5688
 5690 3 -18.08 6.16 1 0.282 5689
 5691 3 -18.1 5.79 0.82 0.141 5690
 5692 3 -17.99 5.64 0.78 0.000125 5691
 5693 3 -18.09 6.35 1.24 0.19 5690
 5694 3 -18.16 6.41 1.43 0.186 5693
 5695 3 -18.27 6.44 1.55 0.194 5694
 5696 3 -18.25 6.12 1.57 0.088 5695
 5697 3 -18.3 5.98 1.58 0.05 5696
 5698 3 -18.41 5.91 1.59 0.067 5697
 5699 3 -18.54 5.94 1.63 0.097 5698
 5700 3 -18.63 6.06 1.74 0.079 5699
 5701 3 -18.66 6.15 1.88 0.106 5700
 5702 3 -18.7 6.2 1.99 0.134 5701
 5703 3 -18.73 6.32 2.01 0.108 5702
 5704 3 -18.43 6.57 1.61 0.181 5695
 5705 3 -18.59 6.66 1.77 0.146 5704
 5706 3 -18.68 6.62 1.93 0.172 5705
 5707 3 -18.84 6.69 2.11 0.16 5706
 5708 3 -18.91 6.75 2.23 0.169 5707
 5709 3 -19 6.78 2.44 0.194 5708
 5710 3 -19.09 6.81 2.59 0.177 5709
 5711 3 -19.09 6.82 2.71 0.185 5710
 5712 3 -19.09 6.7 2.84 0.156 5711
 5713 3 -19.18 6.78 2.98 0.156 5712
 5714 3 -19.32 6.81 3.11 0.142 5713
 5715 3 -19.34 6.75 3.36 0.204 5714
 5716 3 -19.41 6.74 3.57 0.239 5715
 5717 3 -19.44 6.66 3.71 0.33 5716
 5718 3 -19.42 6.32 3.84 0.195 5717
 5719 3 -19.37 5.94 3.76 0.114 5718
 5720 3 -19.31 5.74 3.74 0.072 5719
 5721 3 -19.24 5.69 3.63 0.097 5720
 5722 3 -19.17 5.57 3.59 0.125 5721
 5723 3 -19.06 5.48 3.55 0.071 5722
 5724 3 -18.92 5.36 3.51 0.088 5723
 5725 3 -18.76 5.25 3.4 0.1 5724
 5726 3 -18.65 5.19 3.26 0.086 5725
 5727 3 -18.62 5.15 3.15 0.092 5726
 5728 3 -18.65 4.98 3.13 0.122 5727
 5729 3 -18.78 4.93 3.36 0.077 5728
 5730 3 -18.74 4.94 3.49 0.059 5729
 5731 3 -18.69 4.98 3.61 0.11 5730
 5732 3 -18.67 4.94 3.76 0.111 5731
 5733 3 -18.53 4.94 3.84 0.118 5732
 5734 3 -18.35 4.89 3.78 0.154 5733
 5735 3 -18.26 4.77 3.78 0.142 5734
 5736 3 -19.58 6.37 4.02 0.117 5718
 5737 3 -19.69 6.32 4.15 0.14 5736
 5738 3 -19.85 6.32 4.25 0.128 5737
 5739 3 -20.01 6.33 4.32 0.124 5738
 5740 3 -20.08 6.32 4.44 0.107 5739
 5741 3 -20.15 6.25 4.57 0.145 5740
 5742 3 -19.99 6.16 4.83 0.141 5741
 5743 3 -19.92 6.19 4.97 0.203 5742
 5744 3 -20.21 6.36 5.23 0.131 5743
 5745 3 -20.4 6.35 5.31 0.113 5744
 5746 3 -20.49 6.32 4.61 0.088 5741
 5747 3 -20.58 6.24 4.61 0.142 5746
 5748 3 -20.78 6.27 4.74 0.131 5747
 5749 3 -21.01 6.36 4.72 0.116 5748
 5750 3 -21.14 6.37 4.78 0.13 5749
 5751 3 -21.21 6.45 4.83 0.15 5750
 5752 3 -21.33 6.53 4.86 0.168 5751
 5753 3 -21.46 6.66 4.87 0.178 5752
 5754 3 -21.67 6.77 4.9 0.137 5753
 5755 3 -21.81 6.82 4.95 0.161 5754
 5756 3 -21.89 6.91 4.98 0.195 5755
 5757 3 -22.05 6.95 5.04 0.177 5756
 5758 3 -22.12 6.98 5.11 0.186 5757
 5759 3 -22.26 7 5.15 0.203 5758
 5760 3 -22.39 7.07 5.16 0.252 5759
 5761 3 -22.55 7.07 5.24 0.248 5760
 5762 3 -22.76 6.97 5.19 0.199 5761
 5763 3 -23.03 6.78 5.15 0.161 5762
 5764 3 -23.19 6.73 5.19 0.199 5763
 5765 3 -23.39 6.74 5.14 0.182 5764
 5766 3 -23.55 6.69 5.25 0.157 5765
 5767 3 -23.74 6.66 5.37 0.123 5766
 5768 3 -23.9 6.72 5.43 0.108 5767
 5769 3 -24.08 6.74 5.41 0.148 5768
 5770 3 -24.26 6.62 5.39 0.16 5769
 5771 3 -24.37 6.53 5.33 0.164 5770
 5772 3 -24.51 6.43 5.29 0.139 5771
 5773 3 -24.67 6.37 5.29 0.147 5772
 5774 3 -24.85 6.32 5.29 0.164 5773
 5775 3 -24.98 6.22 5.24 0.153 5774
 5776 3 -25.1 6.15 5.24 0.157 5775
 5777 3 -25.24 6.11 5.27 0.127 5776
 5778 3 -25.4 6.08 5.28 0.105 5777
 5779 3 -25.55 6 5.32 0.132 5778
 5780 3 -25.71 6.03 5.36 0.191 5779
 5781 3 -25.85 5.99 5.41 0.207 5780
 5782 3 -26.01 5.9 5.54 0.187 5781
 5783 3 -26.14 5.94 5.56 0.152 5782
 5784 3 -26.33 5.85 5.65 0.144 5783
 5785 3 -26.56 5.91 5.69 0.192 5784
 5786 3 -26.71 5.94 5.69 0.231 5785
 5787 3 -26.9 5.99 5.6 0.369 5786
 5788 3 -27.03 6.15 5.5 0.367 5787
 5789 3 -27.17 6.16 5.49 0.459 5788
 5790 3 -27.35 6.19 5.41 0.481 5789
 5791 3 -27.49 6.22 5.2 0.472 5790
 5792 3 -27.62 6.24 5.22 0.518 5791
 5793 3 -27.78 6.25 5.27 0.439 5792
 5794 3 -27.92 6.23 5.28 0.316 5793
 5795 3 -28.14 6.03 5.27 0.266 5794
 5796 3 -28.31 6.02 5.2 0.221 5795
 5797 3 -28.44 6.02 5.12 0.245 5796
 5798 3 -28.6 5.95 5.12 0.229 5797
 5799 3 -28.8 5.89 5.22 0.212 5798
 5800 3 -29.05 5.75 5.24 0.16 5799
 5801 3 -29.19 5.73 5.24 0.172 5800
 5802 3 -29.35 5.75 5.12 0.207 5801
 5803 3 -29.49 5.74 5.19 0.214 5802
 5804 3 -29.51 5.53 5.04 0.141 5803
 5805 3 -29.65 5.45 5.06 0.144 5804
 5806 3 -29.83 5.43 5.1 0.15 5805
 5807 3 -29.94 5.29 5.12 0.199 5806
 5808 3 -30.1 5.19 4.99 0.178 5807
 5809 3 -30.23 5.07 4.94 0.148 5808
 5810 3 -30.33 5.02 4.86 0.14 5809
 5811 3 -30.44 4.94 4.78 0.125 5810
 5812 3 -30.58 4.98 4.74 0.131 5811
 5813 3 -30.74 4.94 4.69 0.143 5812
 5814 3 -30.87 4.9 4.64 0.18 5813
 5815 3 -31.03 4.91 4.49 0.174 5814
 5816 3 -31.12 4.78 4.43 0.135 5815
 5817 3 -31.3 4.81 4.41 0.132 5816
 5818 3 -31.37 4.74 4.44 0.188 5817
 5819 3 -31.46 4.65 4.49 0.205 5818
 5820 3 -31.39 4.47 4.79 0.119 5819
 5821 3 -31.33 4.29 4.83 0.11 5820
 5822 3 -30.96 4.16 4.98 0.165 5821
 5823 3 -30.78 4.36 4.99 0.128 5822
 5824 3 -30.74 4.52 5.07 0.109 5823
 5825 3 -30.67 4.62 5.15 0.066 5824
 5826 3 -30.6 4.53 5.31 0.099 5825
 5827 3 -30.48 4.52 5.4 0.114 5826
 5828 3 -30.37 4.47 5.56 0.138 5827
 5829 3 -30.35 4.36 5.65 0.113 5828
 5830 3 -30.28 4.22 5.73 0.092 5829
 5831 3 -30.19 4.11 5.81 0.093 5830
 5832 3 -30.15 4.04 5.87 0.157 5831
 5833 3 -29.98 4.11 5.98 0.112 5832
 5834 3 -29.83 4.07 6.14 0.101 5833
 5835 3 -29.71 3.96 6.11 0.1 5834
 5836 3 -29.62 3.88 6.11 0.103 5835
 5837 3 -29.51 3.82 6.12 0.093 5836
 5838 3 -29.37 3.74 6.11 0.053 5837
 5839 3 -29.24 3.74 6.11 0.081 5838
 5840 3 -29.05 3.67 6.15 0.128 5839
 5841 3 -28.96 3.55 6.31 0.103 5840
 5842 3 -28.87 3.42 6.36 0.119 5841
 5843 3 -28.8 3.4 6.53 0.106 5842
 5844 3 -28.71 3.53 6.64 0.117 5843
 5845 3 -28.71 3.69 6.72 0.103 5844
 5846 3 -28.71 3.84 6.73 0.072 5845
 5847 3 -30.31 3.92 5.74 0.086 5832
 5848 3 -30.3 3.74 5.73 0.116 5847
 5849 3 -30.33 3.59 5.66 0.077 5848
 5850 3 -31.58 4.32 5.07 0.141 5821
 5851 3 -31.67 4.24 5.1 0.09 5850
 5852 3 -31.58 4.53 4.4 0.182 5819
 5853 3 -31.65 4.44 4.28 0.174 5852
 5854 3 -31.76 4.39 4.1 0.208 5853
 5855 3 -31.94 4.37 4.02 0.22 5854
 5856 3 -32.05 4.31 3.94 0.244 5855
 5857 3 -32.18 4.28 3.92 0.294 5856
 5858 3 -32.12 3.9 4.27 0.11 5857
 5859 3 -32.07 3.73 4.22 0.094 5858
 5860 3 -32.33 4.56 3.71 0.224 5857
 5861 3 -32.5 4.69 3.69 0.213 5860
 5862 3 -32.62 4.83 3.63 0.19 5861
 5863 3 -32.73 5.03 3.59 0.192 5862
 5864 3 -32.79 5.19 3.53 0.212 5863
 5865 3 -32.9 5.39 3.51 0.241 5864
 5866 3 -33 5.52 3.48 0.272 5865
 5867 3 -33.19 5.61 3.51 0.341 5866
 5868 3 -33.32 5.74 3.46 0.4 5867
 5869 3 -33.4 5.9 3.51 0.424 5868
 5870 3 -33.58 5.98 3.44 0.467 5869
 5871 3 -33.66 6.07 3.46 0.498 5870
 5872 3 -33.8 6.1 3.55 0.471 5871
 5873 3 -33.94 5.99 3.49 0.479 5872
 5874 3 -34.04 6.19 3.17 0.377 5873
 5875 3 -34.12 6.28 3.01 0.389 5874
 5876 3 -34.24 6.4 2.99 0.408 5875
 5877 3 -34.28 6.61 3.03 0.146 5876
 5878 3 -34.29 6.58 2.86 0.084 5877
 5879 3 -34.22 6.18 2.71 0.15 5876
 5880 3 -34.22 5.78 2.36 0.146 5879
 5881 3 -34.29 5.69 2.17 0.17 5880
 5882 3 -34.33 5.57 2.07 0.165 5881
 5883 3 -34.46 5.58 1.91 0.152 5882
 5884 3 -34.5 5.44 1.83 0.163 5883
 5885 3 -34.57 5.29 1.69 0.169 5884
 5886 3 -34.64 5.11 1.61 0.107 5885
 5887 3 -34.68 4.98 1.47 0.129 5886
 5888 3 -34.79 4.87 1.36 0.115 5887
 5889 3 -34.87 4.75 1.36 0.095 5888
 5890 3 -35 4.64 1.37 0.126 5889
 5891 3 -35.15 4.57 1.41 0.121 5890
 5892 3 -35.26 4.44 1.44 0.108 5891
 5893 3 -35.39 4.36 1.55 0.184 5892
 5894 3 -35.51 4.19 1.55 0.149 5893
 5895 3 -35.6 4.03 1.55 0.121 5894
 5896 3 -35.67 3.9 1.55 0.141 5895
 5897 3 -35.75 3.8 1.47 0.162 5896
 5898 3 -35.74 3.65 1.37 0.136 5897
 5899 3 -35.74 3.48 1.21 0.126 5898
 5900 3 -35.79 3.49 1.08 0.11 5899
 5901 3 -35.86 3.49 0.96 0.122 5900
 5902 3 -35.96 3.78 1.62 0.123 5897
 5903 3 -36.08 3.69 1.69 0.15 5902
 5904 3 -36.22 3.59 1.71 0.174 5903
 5905 3 -36.39 3.53 1.67 0.178 5904
 5906 3 -36.54 3.49 1.71 0.133 5905
 5907 3 -36.72 3.42 1.74 0.099 5906
 5908 3 -36.89 3.34 1.8 0.156 5907
 5909 3 -37.03 3.34 1.81 0.183 5908
 5910 3 -37.07 3.24 1.71 0.223 5909
 5911 3 -37.03 3.17 1.42 0.157 5910
 5912 3 -37.1 2.99 1.38 0.119 5911
 5913 3 -37.1 2.86 1.34 0.131 5912
 5914 3 -37.01 2.84 1.18 0.15 5913
 5915 3 -36.99 2.61 1.12 0.141 5914
 5916 3 -36.93 2.51 1.01 0.109 5915
 5917 3 -36.89 2.44 0.85 0.061 5916
 5918 3 -36.82 2.36 0.8 0.085 5917
 5919 3 -36.79 2.24 0.78 0.113 5918
 5920 3 -36.86 2.15 0.74 0.136 5919
 5921 3 -36.72 2.28 0.55 0.129 5920
 5922 3 -36.72 2.34 0.41 0.118 5921
 5923 3 -36.69 2.34 0.26 0.146 5922
 5924 3 -36.87 2.26 0.18 0.084 5923
 5925 3 -36.94 2.26 0.07 0.11 5924
 5926 3 -37.05 2.15 0.04 0.126 5925
 5927 3 -37.12 2.17 -0.02 0.000125 5926
 5928 3 -36.72 2.57 0.04 0.038 5923
 5929 3 -36.83 2.49 -0.06 0.048 5928
 5930 3 -37.19 3.13 1.97 0.167 5910
 5931 3 -37.3 3.09 2.05 0.364 5930
 5932 3 -36.84 2.76 2.21 0.138 5931
 5933 3 -36.62 2.82 2.23 0.102 5932
 5934 3 -37.37 3.05 2.13 0.378 5931
 5935 3 -37.4 3.17 1.43 0.132 5934
 5936 3 -37.39 3.32 1.28 0.102 5935
 5937 3 -37.42 3.4 1.15 0.097 5936
 5938 3 -37.49 3.51 1.05 0.139 5937
 5939 3 -37.47 3.65 0.96 0.134 5938
 5940 3 -37.32 3.82 0.97 0.054 5939
 5941 3 -37.29 3.92 0.89 0.069 5940
 5942 3 -37.25 4.07 0.87 0.098 5941
 5943 3 -37.15 4.2 0.82 0.129 5942
 5944 3 -37.18 4.36 0.87 0.097 5943
 5945 3 -37.25 4.48 0.99 0.115 5944
 5946 3 -37.36 4.6 1.05 0.102 5945
 5947 3 -37.39 4.75 1.11 0.1 5946
 5948 3 -37.52 4.99 0.92 0.132 5947
 5949 3 -37.62 5.07 0.8 0.048 5948
 5950 3 -37.44 3.01 2.19 0.378 5934
 5951 3 -37.57 2.96 2.23 0.471 5950
 5952 3 -37.7 2.9 2.28 0.487 5951
 5953 3 -37.87 2.67 2.51 0.4 5952
 5954 3 -37.86 2.63 2.67 0.376 5953
 5955 3 -37.87 2.49 2.73 0.363 5954
 5956 3 -37.94 1.94 2.49 0.075 5955
 5957 3 -38.09 1.89 2.59 0.132 5956
 5958 3 -38.22 1.8 2.59 0.146 5957
 5959 3 -38.33 1.71 2.63 0.11 5958
 5960 3 -38.57 1.64 2.63 0.091 5959
 5961 3 -38.76 1.61 2.63 0.078 5960
 5962 3 -37.04 3.53 2.13 0.081 5961
 5963 3 -36.9 3.49 2.05 0.086 5962
 5964 3 -36.77 3.53 1.99 0.084 5963
 5965 3 -38.19 3.26 1.88 0.14 5952
 5966 3 -34.21 6.08 2.59 0.15 5879
 5967 3 -34.57 6.74 3.24 0.135 5966
 5968 3 -34.67 6.86 3.24 0.179 5967
 5969 3 -34.69 6.99 3.3 0.191 5968
 5970 3 -34.89 7.06 3.19 0.141 5969
 5971 3 -35 7.11 3.11 0.16 5970
 5972 3 -35.1 7.23 3.07 0.12 5971
 5973 3 -35.17 7.32 3.11 0.12 5972
 5974 3 -35.25 7.45 2.94 0.083 5973
 5975 3 -35.29 7.61 2.92 0.088 5974
 5976 3 -35.39 7.73 2.9 0.085 5975
 5977 3 -35.44 7.86 2.86 0.083 5976
 5978 3 -35.51 7.97 2.86 0.11 5977
 5979 3 -35.57 8.07 2.88 0.09 5978
 5980 3 -35.67 8.23 2.92 0.063 5979
 5981 3 -35.68 8.34 2.9 0.12 5980
 5982 3 -35.75 8.51 2.78 0.141 5981
 5983 3 -35.81 8.64 2.74 0.154 5982
 5984 3 -36.04 8.71 2.57 0.095 5983
 5985 3 -36.18 8.74 2.46 0.084 5984
 5986 3 -36.29 8.85 2.48 0.072 5985
 5987 3 -36.31 8.96 2.38 0.14 5986
 5988 3 -36.32 9.09 2.24 0.132 5987
 5989 3 -36.39 9.29 2.17 0.082 5988
 5990 3 -36.36 9.46 2.17 0.077 5989
 5991 3 -36.37 9.58 2.17 0.088 5990
 5992 3 -36.51 9.65 2.19 0.127 5991
 5993 3 -36.5 9.82 2.23 0.084 5992
 5994 3 -36.44 10.01 2.11 0.104 5993
 5995 3 -36.47 10.15 2.09 0.084 5994
 5996 3 -36.54 10.26 2.03 0.096 5995
 5997 3 -36.57 10.4 1.99 0.102 5996
 5998 3 -36.65 10.49 1.91 0.101 5997
 5999 3 -36.68 10.67 1.91 0.088 5998
 6000 3 -36.73 10.79 1.9 0.052 5999
 6001 3 -36.84 10.91 1.93 0.1 6000
 6002 3 -36.98 11.06 2.01 0.07 6001
 6003 3 -37.05 11.22 2.03 0.084 6002
 6004 3 -37.05 11.33 2.01 0.124 6003
 6005 3 -37.15 11.49 2.03 0.081 6004
 6006 3 -37.22 11.62 2.03 0.036 6005
 6007 3 -35.67 8.83 2.84 0.103 5983
 6008 3 -35.6 8.95 2.84 0.084 6007
 6009 3 -35.54 9.15 2.82 0.149 6008
 6010 3 -35.6 9.39 2.76 0.139 6009
 6011 3 -35.69 9.64 2.65 0.123 6010
 6012 3 -35.78 9.76 2.49 0.069 6011
 6013 3 -35.89 9.91 2.42 0.115 6012
 6014 3 -35.94 10.04 2.34 0.084 6013
 6015 3 -36 10.22 2.32 0.107 6014
 6016 3 -35.97 10.37 2.32 0.133 6015
 6017 3 -36.11 10.51 2.28 0.067 6016
 6018 3 -36.06 10.65 2.32 0.077 6017
 6019 3 -36.04 10.77 2.24 0.091 6018
 6020 3 -35.97 10.89 2.21 0.134 6019
 6021 3 -35.81 10.99 2.15 0.095 6020
 6022 3 -35.79 11.09 2.13 0.084 6021
 6023 3 -35.79 11.27 2.17 0.108 6022
 6024 3 -35.73 11.41 2.15 0.087 6023
 6025 3 -35.63 11.5 2.15 0.107 6024
 6026 3 -35.52 11.64 2.15 0.119 6025
 6027 3 -35.44 11.7 2.05 0.169 6026
 6028 3 -35.36 11.8 2.21 0.107 6027
 6029 3 -35.29 11.88 2.23 0.048 6028
 6030 3 -35.22 12.01 2.28 0.061 6029
 6031 3 -35.34 12.2 2.24 0.106 6030
 6032 3 -35.32 12.31 2.19 0.159 6031
 6033 3 -35.37 12.45 2.21 0.075 6032
 6034 3 -34.61 7.14 3.49 0.129 5969
 6035 3 -34.68 7.11 3.57 0.116 6034
 6036 3 -34.19 5.98 2.44 0.15 5966
 6037 3 -33.93 5.47 4.03 0.102 5873
 6038 3 -33.94 5.32 4.11 0.077 6037
 6039 3 -33.87 5.18 4.11 0.102 6038
 6040 3 -33.82 5.06 4.16 0.125 6039
 6041 3 -33.65 4.95 4.19 0.154 6040
 6042 3 -33.48 4.9 4.28 0.143 6041
 6043 3 -33.32 4.85 4.32 0.115 6042
 6044 3 -33.33 4.75 4.49 0.116 6043
 6045 3 -33.37 4.7 4.61 0.052 6044
 6046 3 -33.63 6.64 3.96 0.103 5872
 6047 3 -33.48 6.69 4.06 0.12 6046
 6048 3 -33.32 6.81 4.19 0.055 6047
 6049 3 -33.3 6.83 4.35 0.097 6048
 6050 3 -33.26 6.99 4.43 0.11 6049
 6051 3 -33.34 7.07 4.61 0.105 6050
 6052 3 -33.43 7.18 4.69 0.172 6051
 6053 3 -33.55 7.53 4.57 0.091 6052
 6054 3 -33.52 7.69 4.58 0.087 6053
 6055 3 -33.37 7.82 4.6 0.232 6054
 6056 3 -33.19 7.94 4.87 0.145 6055
 6057 3 -32.93 7.9 4.95 0.117 6056
 6058 3 -32.83 7.89 4.95 0.069 6057
 6059 3 -33.33 7.82 4.32 0.11 6055
 6060 3 -33.22 7.85 4.24 0.124 6059
 6061 3 -33.08 7.9 4.37 0.09 6060
 6062 3 -32.98 7.99 4.4 0.098 6061
 6063 3 -32.92 8.08 4.4 0.000125 6062
 6064 3 -33.18 7.94 4.07 0.085 6060
 6065 3 -33.14 8.05 3.99 0.076 6064
 6066 3 -33.01 8.14 3.92 0.109 6065
 6067 3 -32.99 8.24 3.84 0.114 6066
 6068 3 -33.07 8.33 3.67 0.105 6067
 6069 3 -33.14 8.33 3.57 0.133 6068
 6070 3 -33.32 8.17 3.51 0.098 6069
 6071 3 -33.43 8.08 3.42 0.112 6070
 6072 3 -33.51 8.05 3.32 0.116 6071
 6073 3 -33.61 8.02 3.28 0.148 6072
 6074 3 -33.6 7.79 3.4 0.132 6073
 6075 3 -33.6 7.66 3.4 0.178 6074
 6076 3 -33.69 7.6 3.57 0.147 6075
 6077 3 -33.68 7.48 3.69 0.09 6076
 6078 3 -33.85 8.22 3.23 0.125 6073
 6079 3 -34.04 8.38 3.26 0.103 6078
 6080 3 -34.25 8.46 3.3 0.113 6079
 6081 3 -34.35 8.42 3.36 0.121 6080
 6082 3 -33.18 7.15 4.99 0.101 6052
 6083 3 -33.12 7.11 5.08 0.166 6082
 6084 3 -33.05 6.97 5.15 0.165 6083
 6085 3 -33.15 6.77 5.37 0.072 6084
 6086 3 -32.97 6.75 5.44 0.085 6085
 6087 3 -32.9 6.72 5.54 0.097 6086
 6088 3 -32.79 6.66 5.61 0.061 6087
 6089 3 -32.62 6.64 5.62 0.103 6088
 6090 3 -32.48 6.62 5.57 0.12 6089
 6091 3 -32.41 6.54 5.48 0.134 6090
 6092 3 -33.04 7.18 4.45 0.125 6050
 6093 3 -32.94 7.27 4.44 0.145 6092
 6094 3 -32.79 7.33 4.47 0.134 6093
 6095 3 -32.76 7.49 4.43 0.145 6094
 6096 3 -32.83 7.69 4.36 0.074 6095
 6097 3 -29.71 5.86 5.22 0.108 5803
 6098 3 -29.85 5.74 5.25 0.104 6097
 6099 3 -29.94 5.69 5.35 0.113 6098
 6100 3 -26.76 5.33 5.93 0.114 5787
 6101 3 -26.74 5.15 5.91 0.109 6100
 6102 3 -26.64 4.99 5.87 0.066 6101
 6103 3 -26.62 4.83 5.9 0.084 6102
 6104 3 -26.56 4.7 5.95 0.108 6103
 6105 3 -26.55 4.53 5.93 0.103 6104
 6106 3 -26.53 4.41 5.95 0.082 6105
 6107 3 -26.6 4.48 6.15 0.081 6106
 6108 3 -22.99 6.44 5.36 0.116 5764
 6109 3 -22.89 6.28 5.37 0.000125 6108
 6110 3 -22.51 7.29 5.44 0.164 5761
 6111 3 -22.62 7.43 5.48 0.145 6110
 6112 3 -22.73 7.54 5.5 0.141 6111
 6113 3 -22.78 7.69 5.65 0.147 6112
 6114 3 -22.96 7.74 5.78 0.21 6113
 6115 3 -22.99 7.85 5.91 0.257 6114
 6116 3 -23.01 7.95 6.04 0.256 6115
 6117 3 -23.05 8.15 6.11 0.284 6116
 6118 3 -23.08 8.32 6.12 0.429 6117
 6119 3 -23.15 8.43 6.1 0.477 6118
 6120 3 -23.21 8.56 6.12 0.536 6119
 6121 3 -23.28 8.71 6.2 0.493 6120
 6122 3 -23.3 8.83 6.22 0.485 6121
 6123 3 -23.49 8.9 6.28 0.484 6122
 6124 3 -24.21 8.9 6.39 0.158 6123
 6125 3 -24.28 8.99 6.4 0.197 6124
 6126 3 -24.44 9.14 6.28 0.114 6125
 6127 3 -24.53 9.24 6.32 0.105 6126
 6128 3 -24.64 9.32 6.31 0.142 6127
 6129 3 -24.71 9.5 6.24 0.102 6128
 6130 3 -19.52 7.18 3.78 0.16 5717
 6131 3 -19.52 7.27 3.84 0.14 6130
 6132 3 -19.68 7.57 3.78 0.145 6131
 6133 3 -19.7 7.72 3.74 0.165 6132
 6134 3 -19.75 7.82 3.71 0.141 6133
 6135 3 -19.8 7.94 3.69 0.166 6134
 6136 3 -19.93 8 3.74 0.166 6135
 6137 3 -19.93 8.16 3.74 0.228 6136
 6138 3 -19.7 8.47 3.69 0.217 6137
 6139 3 -19.54 8.65 3.57 0.174 6138
 6140 3 -19.34 8.82 3.53 0.144 6139
 6141 3 -19.2 8.91 3.53 0.165 6140
 6142 3 -19.02 8.93 3.51 0.168 6141
 6143 3 -18.91 9.07 3.51 0.17 6142
 6144 3 -18.88 9.25 3.55 0.155 6143
 6145 3 -18.84 9.41 3.67 0.146 6144
 6146 3 -18.84 9.64 3.76 0.124 6145
 6147 3 -18.79 9.79 3.82 0.166 6146
 6148 3 -18.73 9.91 3.78 0.17 6147
 6149 3 -18.79 10.04 3.94 0.134 6148
 6150 3 -18.82 10.16 4.02 0.145 6149
 6151 3 -18.73 10.25 4.08 0.16 6150
 6152 3 -18.73 10.21 4.24 0.164 6151
 6153 3 -18.68 10.15 4.36 0.144 6152
 6154 3 -18.59 10.2 4.54 0.141 6153
 6155 3 -18.55 10.18 4.7 0.172 6154
 6156 3 -18.55 10.16 4.87 0.221 6155
 6157 3 -18.73 10.08 4.97 0.317 6156
 6158 3 -18.84 10.1 5.08 0.413 6157
 6159 3 -18.91 10.16 5.19 0.504 6158
 6160 3 -18.98 10.23 5.32 0.543 6159
 6161 3 -19.07 10.6 5.44 0.189 6160
 6162 3 -18.95 10.71 5.45 0.126 6161
 6163 3 -19 10.27 5.44 0.57 6160
 6164 3 -19.11 10.27 5.58 0.553 6163
 6165 3 -19.17 10.29 5.72 0.496 6164
 6166 3 -19.06 10.49 5.94 0.385 6165
 6167 3 -19.05 10.85 6.06 0.219 6166
 6168 3 -19.17 10.82 6.19 0.165 6167
 6169 3 -19.28 10.93 6.22 0.15 6168
 6170 3 -19.42 10.96 6.35 0.15 6169
 6171 3 -19.49 10.9 6.53 0.143 6170
 6172 3 -19.56 10.9 6.66 0.146 6171
 6173 3 -19.78 10.98 6.74 0.148 6172
 6174 3 -19.81 11.04 6.87 0.144 6173
 6175 3 -19.8 11.08 7 0.091 6174
 6176 3 -19.85 11.14 7.16 0.136 6175
 6177 3 -19.99 11.21 7.27 0.175 6176
 6178 3 -20.06 11.15 7.4 0.18 6177
 6179 3 -20.3 11.25 7.41 0.109 6178
 6180 3 -20.39 11.39 7.56 0.099 6179
 6181 3 -20.37 11.48 7.61 0.112 6180
 6182 3 -20.4 11.64 7.75 0.108 6181
 6183 3 -20.42 11.75 7.82 0.119 6182
 6184 3 -20.46 11.84 7.93 0.103 6183
 6185 3 -20.39 12.03 8.02 0.113 6184
 6186 3 -20.35 12.19 7.99 0.124 6185
 6187 3 -20.24 12.31 7.98 0.092 6186
 6188 3 -20.15 12.39 8.09 0.141 6187
 6189 3 -20.15 12.54 8.17 0.148 6188
 6190 3 -20.08 12.62 8.3 0.161 6189
 6191 3 -20.05 12.71 8.42 0.168 6190
 6192 3 -20.03 12.79 8.56 0.205 6191
 6193 3 -19.98 12.88 8.66 0.22 6192
 6194 3 -19.87 13.04 8.66 0.129 6193
 6195 3 -19.9 13.11 8.8 0.075 6194
 6196 3 -19.87 13.08 8.9 0.078 6195
 6197 3 -19.78 13.09 8.98 0.067 6196
 6198 3 -20.1 12.91 8.92 0.109 6193
 6199 3 -20.17 13.01 9.1 0.092 6198
 6200 3 -20.26 13.11 9.23 0.124 6199
 6201 3 -20.33 13.15 9.33 0.155 6200
 6202 3 -20.37 13.34 9.48 0.058 6201
 6203 3 -20.37 13.47 9.5 0.112 6202
 6204 3 -20.33 13.58 9.65 0.071 6203
 6205 3 -20.3 13.69 9.64 0.13 6204
 6206 3 -20.3 13.81 9.71 0.064 6205
 6207 3 -20.19 14.04 9.61 0.102 6206
 6208 3 -20.19 14.17 9.56 0.142 6207
 6209 3 -20.19 14.28 9.74 0.068 6208
 6210 3 -20.19 14.37 9.81 0.051 6209
 6211 3 -20.06 14.42 9.86 0.094 6210
 6212 3 -19.89 14.42 9.94 0.106 6211
 6213 3 -19.71 14.44 9.94 0.077 6212
 6214 3 -19.6 14.46 9.93 0.094 6213
 6215 3 -19.46 14.46 9.99 0.105 6214
 6216 3 -19.26 14.39 10.03 0.117 6215
 6217 3 -19.17 14.29 10.05 0.113 6216
 6218 3 -20.06 14.24 9.43 0.067 6208
 6219 3 -20.1 14.38 9.44 0.085 6218
 6220 3 -20.14 14.53 9.46 0.115 6219
 6221 3 -20.14 14.65 9.42 0.103 6220
 6222 3 -20.03 14.75 9.25 0.062 6221
 6223 3 -19.96 14.9 9.17 0.125 6222
 6224 3 -19.94 15.09 9.16 0.104 6223
 6225 3 -19.92 15.21 9.32 0.079 6224
 6226 3 -19.85 15.31 9.38 0.078 6225
 6227 3 -19.78 15.34 9.57 0.117 6226
 6228 3 -19.69 15.45 9.71 0.097 6227
 6229 3 -19.67 15.56 9.8 0.104 6228
 6230 3 -19.65 15.59 9.91 0.15 6229
 6231 3 -19.62 15.71 9.91 0.215 6230
 6232 3 -19.51 15.84 9.66 0.135 6231
 6233 3 -19.49 15.99 9.46 0.111 6232
 6234 3 -19.44 16.1 9.34 0.101 6233
 6235 3 -19.37 16.19 9.25 0.126 6234
 6236 3 -19.28 16.24 9.18 0.073 6235
 6237 3 -19.94 15.75 10.05 0.084 6231
 6238 3 -19.98 15.89 10 0.061 6237
 6239 3 -19.96 15.89 9.86 0.097 6238
 6240 3 -19.92 15.91 9.68 0.102 6239
 6241 3 -19.94 16.06 9.57 0.09 6240
 6242 3 -19.92 11.04 7.61 0.13 6178
 6243 3 -19.85 11.03 7.83 0.091 6242
 6244 3 -19.87 11.09 7.95 0.124 6243
 6245 3 -19.94 11.22 8.04 0.111 6244
 6246 3 -20.05 11.23 8.15 0.139 6245
 6247 3 -20.17 11.25 8.22 0.094 6246
 6248 3 -19.02 11.15 5.94 0.144 6167
 6249 3 -19 11.25 5.94 0.168 6248
 6250 3 -18.89 11.42 5.94 0.12 6249
 6251 3 -18.63 11.35 6 0.243 6250
 6252 3 -18.5 11.45 5.98 0.243 6251
 6253 3 -18.39 11.54 5.91 0.155 6252
 6254 3 -19 11.67 6.06 0.133 6250
 6255 3 -18.98 11.84 6.08 0.101 6254
 6256 3 -19 11.98 6.2 0.128 6255
 6257 3 -18.98 12.15 6.41 0.107 6256
 6258 3 -18.84 12.15 6.54 0.092 6257
 6259 3 -18.86 12.29 6.61 0.098 6258
 6260 3 -18.93 12.38 6.66 0.076 6259
 6261 3 -18.95 12.48 6.69 0.08 6260
 6262 3 -18.93 12.64 6.75 0.084 6261
 6263 3 -18.82 12.73 6.78 0.093 6262
 6264 3 -18.8 12.88 6.87 0.135 6263
 6265 3 -18.72 12.97 6.87 0.209 6264
 6266 3 -18.63 13.13 6.83 0.188 6265
 6267 3 -18.5 13.29 6.8 0.109 6266
 6268 3 -18.47 13.41 6.79 0.112 6267
 6269 3 -18.55 13.51 6.9 0.122 6268
 6270 3 -18.54 13.57 7.12 0.099 6269
 6271 3 -18.57 13.59 7.3 0.1 6270
 6272 3 -18.47 13.64 7.44 0.121 6271
 6273 3 -18.43 13.7 7.51 0.174 6272
 6274 3 -18.64 13.62 7.69 0.172 6273
 6275 3 -18.6 13.49 7.76 0.214 6274
 6276 3 -18.35 13.59 7.9 0.085 6275
 6277 3 -18.28 13.5 8.05 0.103 6276
 6278 3 -18.31 13.38 8.14 0.081 6277
 6279 3 -18.33 13.28 8.23 0.066 6278
 6280 3 -18.42 13.21 8.33 0.065 6279
 6281 3 -18.48 13.24 8.41 0.082 6280
 6282 3 -18.2 13.81 7.5 0.084 6273
 6283 3 -18.11 13.9 7.51 0.097 6282
 6284 3 -18 13.97 7.57 0.055 6283
 6285 3 -19.17 10.15 6.12 0.145 6166
 6286 3 -19.26 10.04 6.27 0.12 6285
 6287 3 -20.09 8.16 3.86 0.147 6137
 6288 3 -20.25 8.15 3.98 0.091 6287
 6289 3 -20.43 8.15 4.08 0.099 6288
 6290 3 -20.57 8.22 4.12 0.104 6289
 6291 3 -20.64 8.38 3.99 0.121 6290
 6292 3 -20.63 8.49 3.9 0.107 6291
 6293 3 -20.59 8.68 3.86 0.094 6292
 6294 3 -20.41 8.72 3.8 0.135 6293
 6295 3 -20.29 8.79 3.71 0.077 6294
 6296 3 -20.11 8.82 3.61 0.093 6295
 6297 3 -19.97 8.88 3.55 0.089 6296
 6298 3 -17.49 6.52 -0.45 0.146 5681
 6299 3 -17.4 6.69 -0.52 0.099 6298
 6300 3 -17.33 6.74 -0.63 0.085 6299
 6301 3 -17.28 6.75 -0.75 0.107 6300
 6302 3 -17.24 6.87 -0.73 0.16 6301
 6303 3 -17.23 7.03 -0.79 0.212 6302
 6304 3 -17.26 7.2 -0.81 0.196 6303
 6305 3 -17.28 7.4 -0.79 0.156 6304
 6306 3 -17.23 7.54 -0.81 0.135 6305
 6307 3 -17.15 7.75 -0.8 0.122 6306
 6308 3 -17.06 7.86 -0.69 0.047 6307
 6309 3 -16.56 10.41 -8.66 0.463 6308
 6310 3 -16.22 10.48 -8.63 0.239 6309
 6311 3 -15.58 10.79 -8.53 0.13 6310
 6312 3 -15.49 10.83 -8.43 0.13 6311
 6313 3 -15.4 10.74 -8.36 0.113 6312
 6314 3 -15.24 10.69 -8.27 0.125 6313
 6315 3 -15.13 10.79 -8.16 0.105 6314
 6316 3 -15 10.83 -8.05 0.102 6315
 6317 3 -14.89 10.89 -7.95 0.147 6316
 6318 3 -14.74 10.98 -7.92 0.106 6317
 6319 3 -14.55 10.99 -7.87 0.127 6318
 6320 3 -14.49 11.17 -7.88 0.136 6319
 6321 3 -14.48 11.37 -7.85 0.153 6320
 6322 3 -14.4 11.48 -7.84 0.136 6321
 6323 3 -14.34 11.56 -7.92 0.119 6322
 6324 3 -14.34 11.76 -8 0.112 6323
 6325 3 -14.33 11.97 -8.05 0.103 6324
 6326 3 -14.37 12.11 -8.13 0.141 6325
 6327 3 -14.31 12.22 -8.18 0.111 6326
 6328 3 -14.32 12.34 -8.22 0.085 6327
 6329 3 -14.45 12.44 -8.25 0.145 6328
 6330 3 -14.56 12.5 -8.28 0.166 6329
 6331 3 -14.75 12.49 -8.39 0.089 6330
 6332 3 -14.85 12.53 -8.5 0.092 6331
 6333 3 -14.91 12.48 -8.62 0.082 6332
 6334 3 -16.06 10.5 -8.61 0.239 6310
 6335 3 -17.11 10.54 -9.13 0.135 6334
 6336 3 -17.18 10.42 -9.22 0.13 6335
 6337 3 -17.34 10.34 -9.2 0.139 6336
 6338 3 -17.5 10.39 -9.23 0.145 6337
 6339 3 -17.61 10.51 -9.3 0.133 6338
 6340 3 -17.81 10.64 -9.25 0.114 6339
 6341 3 -17.99 10.76 -9.2 0.137 6340
 6342 3 -18.18 10.83 -9.31 0.182 6341
 6343 3 -18.34 10.9 -9.41 0.153 6342
 6344 3 -18.54 10.82 -9.56 0.124 6343
 6345 3 -18.75 10.81 -9.57 0.151 6344
 6346 3 -18.93 10.77 -9.59 0.11 6345
 6347 3 -19.06 10.71 -9.54 0.13 6346
 6348 3 -19.13 10.59 -9.54 0.125 6347
 6349 3 -19.25 10.49 -9.53 0.092 6348
 6350 3 -19.38 10.42 -9.5 0.065 6349
 6351 3 -19.41 10.3 -9.46 0.087 6350
 6352 3 -19.47 10.2 -9.41 0.111 6351
 6353 3 -19.59 10.15 -9.33 0.072 6352
 6354 3 -19.7 10.13 -9.31 0.077 6353
 6355 3 -19.79 10.04 -9.33 0.092 6354
 6356 3 -19.84 9.95 -9.3 0.119 6355
 6357 3 -19.86 9.8 -9.32 0.14 6356
 6358 3 -20.02 9.65 -9.39 0.078 6357
 6359 3 -20.2 9.65 -9.37 0.095 6358
 6360 3 -20.34 9.63 -9.25 0.077 6359
 6361 3 -20.43 9.62 -9.19 0.072 6360
 6362 3 -20.54 9.6 -9.08 0.108 6361
 6363 3 -20.59 9.42 -9.01 0.077 6362
 6364 3 -20.65 9.37 -8.83 0.109 6363
 6365 3 -20.72 9.32 -8.67 0.161 6364
 6366 3 -20.7 9.39 -8.48 0.111 6365
 6367 3 -20.61 9.41 -8.39 0.127 6366
 6368 3 -20.54 9.46 -8.31 0.114 6367
 6369 3 -20.5 9.5 -8.19 0.097 6368
 6370 3 -20.86 9.24 -8.7 0.11 6365
 6371 3 -20.9 9.14 -8.71 0.209 6370
 6372 3 -20.88 8.75 -8.81 0.089 6371
 6373 3 -20.91 8.67 -8.73 0.08 6372
 6374 3 -20.99 8.66 -8.63 0.11 6373
 6375 3 -21.06 8.66 -8.49 0.092 6374
 6376 3 -16.27 11.14 -8.74 0.093 4691
 6377 3 -16.15 11.07 -8.73 0.112 6376
 6378 3 -16.04 10.98 -8.64 0.095 6377
 6379 3 -15.91 11.06 -8.47 0.135 6378
 6380 3 -15.77 11.16 -8.38 0.105 6379
 6381 3 -15.65 11.24 -8.37 0.114 6380
 6382 3 -15.51 11.32 -8.37 0.103 6381
 6383 3 -15.41 11.44 -8.32 0.154 6382
 6384 3 -15.37 11.62 -8.22 0.143 6383
 6385 3 -15.33 11.81 -8.1 0.143 6384
 6386 3 -15.29 11.9 -7.97 0.073 6385
 6387 3 -16.63 11.9 -7.17 0.125 4669
 6388 3 -16.52 11.95 -7.21 0.111 6387
 6389 3 -16.36 11.92 -7.17 0.104 6388
 6390 3 -16.27 11.85 -7.16 0.092 6389
 6391 3 -16.18 11.79 -7.1 0.089 6390
 6392 3 -16.07 11.71 -7.04 0.073 6391
 6393 3 -15.92 11.6 -7.02 0.074 6392
 6394 3 -15.76 11.5 -7.04 0.101 6393
 6395 3 -15.65 11.54 -7.09 0.107 6394
 6396 3 -18.41 11.85 -7.41 0.394 4665
 6397 3 -18.32 11.68 -7.45 0.292 6396
 6398 3 -18.34 11.87 -7.54 0.000125 6397
 6399 3 -18.7 12.24 -7.62 0.142 6396
 6400 3 -18.72 12.15 -7.77 0.145 6399
 6401 3 -18.86 12.32 -7.8 0.11 6400
 6402 3 -18.93 12.4 -7.89 0.089 6401
 6403 3 -18.99 12.45 -8.04 0.122 6402
 6404 3 -19 12.5 -8.21 0.145 6403
 6405 3 -19.11 12.51 -8.3 0.139 6404
 6406 3 -19.31 12.46 -8.3 0.147 6405
 6407 3 -19.34 12.35 -8.37 0.121 6406
 6408 3 -19.45 12.22 -8.4 0.121 6407
 6409 3 -19.52 12.16 -8.55 0.145 6408
 6410 3 -19.56 12.16 -8.66 0.175 6409
 6411 3 -19.74 12.02 -8.65 0.117 6410
 6412 3 -19.91 12.1 -8.72 0.111 6411
 6413 3 -20.09 12.15 -8.72 0.156 6412
 6414 3 -20.22 12.22 -8.7 0.184 6413
 6415 3 -20.4 12.22 -8.64 0.163 6414
 6416 3 -20.54 12.24 -8.53 0.152 6415
 6417 3 -20.68 12.38 -8.47 0.154 6416
 6418 3 -20.74 12.47 -8.62 0.189 6417
 6419 3 -20.88 12.55 -8.63 0.231 6418
 6420 3 -20.81 12.57 -9.04 0.113 6419
 6421 3 -20.74 12.6 -9.23 0.066 6420
 6422 3 -20.72 12.67 -9.37 0.075 6421
 6423 3 -20.82 12.75 -9.46 0.094 6422
 6424 3 -20.86 12.8 -9.54 0.106 6423
 6425 3 -20.77 12.83 -9.7 0.065 6424
 6426 3 -20.63 12.9 -9.65 0.099 6425
 6427 3 -20.41 12.99 -9.63 0.098 6426
 6428 3 -20.34 13.05 -9.69 0.000125 6427
 6429 3 -21.04 12.79 -8.36 0.113 6419
 6430 3 -21.04 12.93 -8.22 0.12 6429
 6431 3 -21.09 13.05 -8.2 0.079 6430
 6432 3 -21.11 13.2 -8.18 0.069 6431
 6433 3 -20.99 13.26 -8.24 0.083 6432
 6434 3 -20.9 13.24 -8.33 0.000125 6433
 6435 3 -20.15 12.45 -8.72 0.093 6414
 6436 3 -20.36 12.42 -8.69 0.092 6435
 6437 3 -18.59 11.93 -7.89 0.092 6400
 6438 3 -18.45 11.93 -7.97 0.102 6437
 6439 3 -18.36 11.96 -8.05 0.097 6438
 6440 3 -18.27 11.95 -8.15 0.071 6439
 6441 3 -19.06 13.3 -5.73 0.313 4655
 6442 3 -19.16 13.22 -5.63 0.252 6441
 6443 3 -19.16 13.17 -5.51 0.164 6442
 6444 3 -19.22 13.08 -5.38 0.158 6443
 6445 3 -19.22 12.89 -5.29 0.133 6444
 6446 3 -19.29 12.76 -5.17 0.13 6445
 6447 3 -19.34 12.63 -5.09 0.126 6446
 6448 3 -19.43 12.57 -5.04 0.129 6447
 6449 3 -19.5 12.49 -4.96 0.13 6448
 6450 3 -19.61 12.4 -4.91 0.152 6449
 6451 3 -19.7 11.85 -4.89 0.386 6450
 6452 3 -19.82 11.93 -4.77 0.235 6451
 6453 3 -19.86 11.9 -4.67 0.189 6452
 6454 3 -19.93 11.8 -4.55 0.152 6453
 6455 3 -19.97 11.7 -4.47 0.14 6454
 6456 3 -20.11 11.58 -4.36 0.139 6455
 6457 3 -20.2 11.55 -4.27 0.145 6456
 6458 3 -20.34 11.4 -4.18 0.104 6457
 6459 3 -20.38 11.3 -4.1 0.185 6458
 6460 3 -20.56 11.2 -3.98 0.117 6459
 6461 3 -20.66 11.09 -3.97 0.098 6460
 6462 3 -20.79 11.04 -3.95 0.146 6461
 6463 3 -20.86 10.92 -3.85 0.172 6462
 6464 3 -20.93 10.84 -3.79 0.154 6463
 6465 3 -21.02 10.72 -3.66 0.142 6464
 6466 3 -21.13 10.58 -3.54 0.14 6465
 6467 3 -21.2 10.54 -3.47 0.159 6466
 6468 3 -21.31 10.4 -3.5 0.169 6467
 6469 3 -21.38 10.23 -3.56 0.15 6468
 6470 3 -21.49 10.07 -3.62 0.153 6469
 6471 3 -21.52 9.85 -3.6 0.15 6470
 6472 3 -21.61 9.64 -3.56 0.209 6471
 6473 3 -21.74 9.55 -3.56 0.212 6472
 6474 3 -21.86 9.4 -3.52 0.195 6473
 6475 3 -21.97 9.25 -3.5 0.144 6474
 6476 3 -22.47 8.76 -3.81 0.491 6475
 6477 3 -22.41 8.93 -3.83 0.312 6476
 6478 3 -22.5 9.07 -3.81 0.121 6477
 6479 3 -22.54 9.23 -3.7 0.125 6478
 6480 3 -22.54 9.25 -3.56 0.146 6479
 6481 3 -22.56 9.42 -3.47 0.16 6480
 6482 3 -22.75 9.92 -3.39 0.335 6481
 6483 3 -22.61 9.9 -3.29 0.315 6482
 6484 3 -22.5 10 -3.22 0.272 6483
 6485 3 -22.49 10.05 -3.06 0.255 6484
 6486 3 -22.43 10.05 -2.93 0.228 6485
 6487 3 -22.38 9.99 -2.68 0.206 6486
 6488 3 -22.25 9.96 -2.41 0.311 6487
 6489 3 -21.9 10.29 -2.35 0.129 6488
 6490 3 -21.77 10.32 -2.31 0.153 6489
 6491 3 -21.63 10.41 -2.22 0.158 6490
 6492 3 -21.5 10.49 -2.31 0.171 6491
 6493 3 -21.41 10.57 -2.33 0.092 6492
 6494 3 -22.24 9.82 -2.33 0.279 6488
 6495 3 -22.22 9.75 -2.16 0.278 6494
 6496 3 -22.13 9.67 -2.04 0.249 6495
 6497 3 -22.09 9.57 -1.82 0.279 6496
 6498 3 -21.99 9.52 -1.74 0.253 6497
 6499 3 -21.91 9.45 -1.58 0.256 6498
 6500 3 -21.71 9.47 -1.32 0.28 6499
 6501 3 -21.65 9.57 -0.99 0.151 6500
 6502 3 -21.69 9.71 -0.84 0.198 6501
 6503 3 -21.55 9.74 -0.74 0.203 6502
 6504 3 -21.55 9.83 -0.63 0.214 6503
 6505 3 -21.62 9.9 -0.53 0.263 6504
 6506 3 -21.71 9.93 -0.36 0.282 6505
 6507 3 -21.74 9.98 -0.26 0.364 6506
 6508 3 -21.89 10.07 -0.15 0.398 6507
 6509 3 -21.99 10.17 -0.03 0.437 6508
 6510 3 -22.1 10.24 0.01 0.432 6509
 6511 3 -22.15 10.31 0.21 0.408 6510
 6512 3 -22.17 10.39 0.44 0.38 6511
 6513 3 -22.3 10.46 0.53 0.334 6512
 6514 3 -22.37 10.57 0.63 0.346 6513
 6515 3 -22.44 10.66 0.77 0.317 6514
 6516 3 -22.78 10.57 0.47 0.117 6515
 6517 3 -22.99 10.57 0.67 0.077 6516
 6518 3 -23.1 10.52 0.7 0.13 6517
 6519 3 -23.15 10.41 0.58 0.12 6518
 6520 3 -23.12 10.46 0.45 0.134 6519
 6521 3 -23.12 10.43 0.33 0.000125 6520
 6522 3 -22.4 10.82 0.96 0.242 6515
 6523 3 -22.4 11.02 1.11 0.219 6522
 6524 3 -22.4 11.24 1.21 0.243 6523
 6525 3 -22.33 11.37 1.3 0.245 6524
 6526 3 -22.08 11.43 1.27 0.146 6525
 6527 3 -21.98 11.5 1.34 0.14 6526
 6528 3 -21.87 11.59 1.38 0.122 6527
 6529 3 -21.73 11.7 1.39 0.101 6528
 6530 3 -21.6 11.77 1.35 0.138 6529
 6531 3 -21.48 11.83 1.28 0.121 6530
 6532 3 -21.4 11.91 1.19 0.16 6531
 6533 3 -21.3 12.05 1.11 0.14 6532
 6534 3 -21.26 12.15 1.04 0.139 6533
 6535 3 -21.1 12.26 1.02 0.15 6534
 6536 3 -20.94 12.31 0.99 0.128 6535
 6537 3 -20.76 12.37 1.03 0.136 6536
 6538 3 -20.67 12.41 1 0.148 6537
 6539 3 -20.56 12.47 0.92 0.189 6538
 6540 3 -20.49 12.48 0.84 0.246 6539
 6541 3 -20.33 12.73 0.95 0.175 6540
 6542 3 -20.17 12.79 0.97 0.166 6541
 6543 3 -20.03 12.84 0.97 0.173 6542
 6544 3 -19.94 12.99 1.05 0.196 6543
 6545 3 -19.85 13.1 1.12 0.259 6544
 6546 3 -19.85 13.12 1.26 0.306 6545
 6547 3 -19.83 13.31 1.2 0.373 6546
 6548 3 -19.6 13.21 1.18 0.414 6547
 6549 3 -19.55 13.35 1.21 0.483 6548
 6550 3 -19.51 13.39 1.33 0.52 6549
 6551 3 -19.37 13.4 1.39 0.521 6550
 6552 3 -19.21 13.49 1.36 0.538 6551
 6553 3 -18.94 13.43 1.21 0.493 6552
 6554 3 -18.76 13.32 1.31 0.504 6553
 6555 3 -18.65 13.14 1.53 0.453 6554
 6556 3 -19.12 13.87 1.69 0.039 6555
 6557 3 -19.24 13.93 1.66 0.08 6556
 6558 3 -19.37 14.07 1.68 0.052 6557
 6559 3 -19.46 14.16 1.63 0.077 6558
 6560 3 -19.6 14.3 1.62 0.071 6559
 6561 3 -19.71 14.37 1.55 0.069 6560
 6562 3 -18.53 13.24 1.42 0.348 6555
 6563 3 -18.19 12.74 1.39 0.289 6562
 6564 3 -18.03 12.54 1.44 0.168 6563
 6565 3 -17.94 12.4 1.37 0.181 6564
 6566 3 -17.89 12.21 1.35 0.17 6565
 6567 3 -17.8 12.07 1.32 0.19 6566
 6568 3 -17.76 11.85 1.29 0.165 6567
 6569 3 -17.64 11.66 1.26 0.184 6568
 6570 3 -17.49 11.52 1.22 0.172 6569
 6571 3 -17.37 11.4 1.12 0.112 6570
 6572 3 -18.6 13.23 1.94 0.196 6562
 6573 3 -18.58 13.32 2.02 0.222 6572
 6574 3 -18.42 13.79 1.41 0.246 6573
 6575 3 -18.42 13.92 1.19 0.233 6574
 6576 3 -18.35 14.01 1.26 0.186 6575
 6577 3 -18.31 14.13 1.35 0.181 6576
 6578 3 -18.24 14.27 1.52 0.136 6577
 6579 3 -18.12 14.41 1.54 0.138 6578
 6580 3 -18.81 13.85 1.01 0.081 6554
 6581 3 -19.58 13.87 1.83 0.185 6552
 6582 3 -19.49 14.07 1.87 0.171 6581
 6583 3 -19.49 14.17 1.88 0.147 6582
 6584 3 -19.46 14.31 1.89 0.176 6583
 6585 3 -19.58 14.41 1.94 0.234 6584
 6586 3 -19.58 14.51 2.04 0.291 6585
 6587 3 -19.65 14.76 1.9 0.358 6586
 6588 3 -19.58 14.9 1.9 0.389 6587
 6589 3 -19.49 14.98 1.93 0.441 6588
 6590 3 -19.42 15.12 2.08 0.312 6589
 6591 3 -19.46 15.27 2.04 0.173 6590
 6592 3 -19.37 15.4 1.98 0.000125 6591
 6593 3 -19.42 15.09 2.6 0.107 6590
 6594 3 -19.37 15.16 2.7 0.171 6593
 6595 3 -19.46 15.24 2.83 0.174 6594
 6596 3 -19.61 15.22 3 0.164 6595
 6597 3 -19.61 15.24 3.12 0.189 6596
 6598 3 -19.75 15.17 3.31 0.188 6597
 6599 3 -19.89 15.08 3.47 0.152 6598
 6600 3 -20 15.42 3.47 0.103 6599
 6601 3 -20.13 15.5 3.5 0.104 6600
 6602 3 -20.29 15.55 3.5 0.117 6601
 6603 3 -20.48 15.57 3.64 0.124 6602
 6604 3 -20.61 15.67 3.64 0.142 6603
 6605 3 -20.82 15.83 3.62 0.151 6604
 6606 3 -20.98 15.9 3.66 0.13 6605
 6607 3 -21.18 15.88 3.77 0.117 6606
 6608 3 -21.34 15.93 3.77 0.124 6607
 6609 3 -21.54 16.04 3.77 0.12 6608
 6610 3 -21.77 16.06 3.81 0.144 6609
 6611 3 -21.91 15.9 3.83 0.149 6610
 6612 3 -22.07 15.95 3.77 0.134 6611
 6613 3 -22.23 16.02 3.77 0.097 6612
 6614 3 -19.95 15.01 3.58 0.129 6599
 6615 3 -20.16 14.82 3.68 0.105 6614
 6616 3 -20.23 14.82 3.79 0.073 6615
 6617 3 -22.51 11.4 1.45 0.219 6525
 6618 3 -22.53 11.37 1.59 0.254 6617
 6619 3 -22.67 11.39 1.64 0.32 6618
 6620 3 -22.96 11.57 1.49 0.219 6619
 6621 3 -23.1 11.65 1.46 0.233 6620
 6622 3 -23.26 11.6 1.36 0.265 6621
 6623 3 -23.39 11.52 1.27 0.354 6622
 6624 3 -23.53 11.46 1.28 0.422 6623
 6625 3 -23.64 11.47 1.25 0.507 6624
 6626 3 -23.78 11.52 1.29 0.581 6625
 6627 3 -23.87 11.52 1.16 0.606 6626
 6628 3 -24.01 11.45 1.11 0.571 6627
 6629 3 -23.62 12.3 0.93 0.131 6628
 6630 3 -23.51 12.4 0.93 0.148 6629
 6631 3 -23.4 12.51 1.03 0.128 6630
 6632 3 -23.31 12.59 1.15 0.148 6631
 6633 3 -23.31 12.55 1.34 0.000125 6632
 6634 3 -24.17 11.59 1.17 0.58 6628
 6635 3 -24.28 11.87 1.21 0.487 6634
 6636 3 -24.08 12.56 1.17 0.099 6635
 6637 3 -24.05 12.68 1.18 0.138 6636
 6638 3 -24.51 11.82 1.32 0.409 6635
 6639 3 -24.67 11.75 1.28 0.362 6638
 6640 3 -24.74 11.4 0.85 0.156 6639
 6641 3 -24.78 11.23 0.65 0.169 6640
 6642 3 -24.73 11.08 0.62 0.145 6641
 6643 3 -24.58 10.91 0.6 0.103 6642
 6644 3 -24.51 10.77 0.63 0.106 6643
 6645 3 -24.49 10.6 0.63 0.076 6644
 6646 3 -24.96 11.9 1.69 0.192 6639
 6647 3 -25.05 11.79 1.77 0.185 6646
 6648 3 -25.15 11.72 1.83 0.208 6647
 6649 3 -25.26 11.58 1.88 0.276 6648
 6650 3 -25.33 11.48 1.93 0.267 6649
 6651 3 -25.51 11.46 1.99 0.233 6650
 6652 3 -25.62 11.45 2.03 0.2 6651
 6653 3 -25.81 11.47 1.89 0.146 6652
 6654 3 -25.98 11.41 1.84 0.15 6653
 6655 3 -26.14 11.43 1.85 0.176 6654
 6656 3 -26.28 11.43 1.95 0.145 6655
 6657 3 -26.37 11.37 2.03 0.000125 6656
 6658 3 -25.61 11.35 2.28 0.149 6652
 6659 3 -25.75 11.31 2.42 0.146 6658
 6660 3 -25.86 11.3 2.48 0.198 6659
 6661 3 -25.95 11.4 2.57 0.209 6660
 6662 3 -26.07 11.57 2.69 0.203 6661
 6663 3 -26.23 11.66 2.76 0.217 6662
 6664 3 -26.32 11.82 2.82 0.235 6663
 6665 3 -26.36 12.04 2.88 0.237 6664
 6666 3 -26.43 12.2 2.92 0.209 6665
 6667 3 -26.5 12.38 3.01 0.184 6666
 6668 3 -26.55 12.47 3.13 0.2 6667
 6669 3 -26.41 12.58 3.19 0.14 6668
 6670 3 -26.36 12.58 3.3 0.068 6669
 6671 3 -26.77 12.49 3.32 0.154 6668
 6672 3 -26.95 12.56 3.3 0.17 6671
 6673 3 -27.14 12.74 3.23 0.113 6672
 6674 3 -27.25 12.82 3.24 0.113 6673
 6675 3 -27.34 12.96 3.21 0.109 6674
 6676 3 -27.45 13.1 3.24 0.14 6675
 6677 3 -27.54 13.17 3.24 0.116 6676
 6678 3 -27.64 13.26 3.23 0.103 6677
 6679 3 -27.77 13.38 3.19 0.151 6678
 6680 3 -27.91 13.49 3.19 0.181 6679
 6681 3 -28.07 13.74 3.13 0.188 6680
 6682 3 -28.16 13.92 3.13 0.179 6681
 6683 3 -28.2 14.15 3.13 0.149 6682
 6684 3 -28.34 14.29 3.13 0.142 6683
 6685 3 -28.43 14.4 3.15 0.193 6684
 6686 3 -28.52 14.55 3.17 0.214 6685
 6687 3 -28.52 14.74 3.19 0.177 6686
 6688 3 -28.61 14.9 3.17 0.136 6687
 6689 3 -28.66 15.14 3.21 0.16 6688
 6690 3 -28.75 15.26 3.19 0.15 6689
 6691 3 -28.84 15.41 3.13 0.186 6690
 6692 3 -28.97 15.5 3.09 0.188 6691
 6693 3 -29.05 15.58 3.05 0.227 6692
 6694 3 -29.19 15.65 2.96 0.269 6693
 6695 3 -29.33 15.66 2.84 0.309 6694
 6696 3 -29.53 15.41 2.49 0.131 6695
 6697 3 -29.49 15.49 2.32 0.14 6696
 6698 3 -29.39 15.5 2.15 0.109 6697
 6699 3 -29.31 15.48 2.05 0.000125 6698
 6700 3 -29.25 16.06 3.07 0.112 6695
 6701 3 -29.2 16.27 3.13 0.15 6700
 6702 3 -29.23 16.41 3.17 0.172 6701
 6703 3 -29.3 16.61 3.13 0.191 6702
 6704 3 -29.35 16.77 3.05 0.169 6703
 6705 3 -29.42 16.95 2.94 0.179 6704
 6706 3 -29.51 17.06 2.9 0.15 6705
 6707 3 -29.62 17.2 2.9 0.134 6706
 6708 3 -29.69 17.31 2.9 0.151 6707
 6709 3 -29.85 17.41 2.94 0.164 6708
 6710 3 -29.94 17.56 2.94 0.174 6709
 6711 3 -30.01 17.72 2.9 0.163 6710
 6712 3 -30.21 17.86 3.05 0.144 6711
 6713 3 -30.35 17.93 3.19 0.094 6712
 6714 3 -30.49 17.95 3.26 0.117 6713
 6715 3 -30.6 18.06 3.28 0.104 6714
 6716 3 -30.68 18.13 3.44 0.155 6715
 6717 3 -30.76 18.29 3.44 0.142 6716
 6718 3 -30.92 18.41 3.4 0.129 6717
 6719 3 -31.01 18.52 3.36 0.179 6718
 6720 3 -31.15 18.66 3.34 0.174 6719
 6721 3 -31.24 18.72 3.28 0.149 6720
 6722 3 -31.37 18.77 3.28 0.158 6721
 6723 3 -31.44 18.95 3.26 0.187 6722
 6724 3 -31.44 19.09 3.21 0.207 6723
 6725 3 -31.49 19.18 3.19 0.268 6724
 6726 3 -31.3 18.88 2.92 0.156 6725
 6727 3 -31.3 18.77 2.74 0.126 6726
 6728 3 -31.26 18.79 2.63 0.102 6727
 6729 3 -31.15 18.81 2.57 0.000125 6728
 6730 3 -31.69 19.52 3.5 0.139 6725
 6731 3 -31.78 19.66 3.56 0.117 6730
 6732 3 -31.87 19.79 3.64 0.133 6731
 6733 3 -32.01 19.82 3.64 0.124 6732
 6734 3 -32.12 19.91 3.64 0.133 6733
 6735 3 -32.23 20.06 3.66 0.165 6734
 6736 3 -32.27 20.2 3.72 0.173 6735
 6737 3 -32.4 20.32 3.75 0.178 6736
 6738 3 -32.55 20.41 3.81 0.178 6737
 6739 3 -32.73 20.49 3.87 0.168 6738
 6740 3 -32.8 20.59 3.89 0.193 6739
 6741 3 -32.92 20.66 3.93 0.279 6740
 6742 3 -32.94 20.79 3.93 0.359 6741
 6743 3 -33.06 20.84 4.05 0.433 6742
 6744 3 -33.11 20.97 4.05 0.489 6743
 6745 3 -33.19 21.04 4.16 0.53 6744
 6746 3 -33.25 21.06 4.28 0.545 6745
 6747 3 -33.29 20.52 4.79 0.132 6746
 6748 3 -33.18 20.36 4.86 0.114 6747
 6749 3 -33.24 20.18 4.91 0.146 6748
 6750 3 -33.29 20 4.98 0.205 6749
 6751 3 -33.29 19.84 5.02 0.249 6750
 6752 3 -33.5 19.43 5.03 0.093 6751
 6753 3 -33.43 19.38 5.1 0.000125 6752
 6754 3 -33.31 21.38 4.12 0.368 6746
 6755 3 -33.81 20.88 4.25 0.028 6754
 6756 3 -33.5 21.45 4.25 0.253 6754
 6757 3 -33.65 21.59 4.3 0.224 6756
 6758 3 -33.85 21.68 4.25 0.192 6757
 6759 3 -34.01 21.79 4.29 0.164 6758
 6760 3 -34.15 21.88 4.36 0.185 6759
 6761 3 -34.21 22 4.38 0.168 6760
 6762 3 -34.16 22.11 4.12 0.138 6761
 6763 3 -34.18 22.29 4.08 0.214 6762
 6764 3 -34.18 22.38 4.16 0.202 6763
 6765 3 -34.19 22.49 4.17 0.000125 6764
 6766 3 -34.36 22.13 4.55 0.131 6761
 6767 3 -34.37 22.24 4.59 0.14 6766
 6768 3 -34.43 22.43 4.63 0.112 6767
 6769 3 -34.47 22.56 4.63 0.118 6768
 6770 3 -34.54 22.72 4.62 0.136 6769
 6771 3 -34.67 22.88 4.57 0.117 6770
 6772 3 -34.79 23.04 4.5 0.14 6771
 6773 3 -34.9 23.09 4.48 0.178 6772
 6774 3 -35.01 23.07 4.41 0.136 6773
 6775 3 -35.23 23.25 4.37 0.124 6774
 6776 3 -35.43 23.31 4.37 0.153 6775
 6777 3 -35.55 23.36 4.37 0.178 6776
 6778 3 -35.72 23.41 4.36 0.143 6777
 6779 3 -35.88 23.56 4.28 0.147 6778
 6780 3 -35.97 23.65 4.29 0.137 6779
 6781 3 -36.12 23.79 4.16 0.103 6780
 6782 3 -36.26 23.81 4.11 0.144 6781
 6783 3 -36.26 23.84 3.97 0.203 6782
 6784 3 -36.32 23.91 3.87 0.186 6783
 6785 3 -36.44 24.16 3.91 0.165 6784
 6786 3 -36.54 24.27 3.91 0.212 6785
 6787 3 -36.73 24.38 3.91 0.2 6786
 6788 3 -36.93 24.52 3.93 0.169 6787
 6789 3 -37.19 24.61 4 0.199 6788
 6790 3 -37.36 24.59 4.04 0.196 6789
 6791 3 -37.51 24.54 4.11 0.199 6790
 6792 3 -37.68 24.5 4.17 0.193 6791
 6793 3 -37.87 24.5 4.25 0.228 6792
 6794 3 -37.98 24.43 4.3 0.179 6793
 6795 3 -38.18 24.41 4.33 0.137 6794
 6796 3 -38.33 24.5 4.37 0.182 6795
 6797 3 -38.5 24.47 4.42 0.248 6796
 6798 3 -38.65 24.43 4.49 0.304 6797
 6799 3 -38.82 24.4 4.54 0.306 6798
 6800 3 -38.95 24.36 4.57 0.327 6799
 6801 3 -39.08 24.56 4.59 0.333 6800
 6802 3 -39.19 24.57 4.75 0.37 6801
 6803 3 -39.35 24.54 4.82 0.424 6802
 6804 3 -39.46 24.52 4.9 0.497 6803
 6805 3 -39.57 24.54 5 0.56 6804
 6806 3 -39.82 24.66 4.82 0.474 6805
 6807 3 -40.07 24.07 4.78 0.182 6806
 6808 3 -40.14 23.95 4.74 0.186 6807
 6809 3 -40.04 23.74 4.78 0.161 6808
 6810 3 -40.11 23.59 4.77 0.129 6809
 6811 3 -40.14 23.36 4.75 0.125 6810
 6812 3 -40.19 23.25 4.82 0.037 6811
 6813 3 -40.01 24.93 4.71 0.409 6806
 6814 3 -40.15 25.07 4.74 0.355 6813
 6815 3 -40.27 25.27 4.71 0.321 6814
 6816 3 -40.33 25.4 4.62 0.254 6815
 6817 3 -40.51 25.56 4.69 0.18 6816
 6818 3 -40.7 25.54 4.75 0.16 6817
 6819 3 -40.88 25.54 4.71 0.175 6818
 6820 3 -41.07 25.61 4.7 0.19 6819
 6821 3 -41.23 25.59 4.75 0.214 6820
 6822 3 -41.38 25.49 4.8 0.191 6821
 6823 3 -41.54 25.47 4.84 0.168 6822
 6824 3 -41.78 25.4 4.92 0.155 6823
 6825 3 -41.93 25.36 4.92 0.188 6824
 6826 3 -42.14 25.43 4.88 0.15 6825
 6827 3 -42.32 25.43 4.98 0.167 6826
 6828 3 -42.47 25.45 4.96 0.195 6827
 6829 3 -42.64 25.66 4.91 0.16 6828
 6830 3 -42.74 25.84 4.94 0.145 6829
 6831 3 -42.94 25.84 5.01 0.138 6830
 6832 3 -42.44 25.18 5.09 0.141 6828
 6833 3 -42.43 24.95 5.16 0.269 6832
 6834 3 -42.57 24.79 5.24 0.284 6833
 6835 3 -42.54 24.66 5.23 0.336 6834
 6836 3 -42.62 24.54 5.16 0.325 6835
 6837 3 -42.68 24.43 5.21 0.369 6836
 6838 3 -42.79 24.31 5.25 0.382 6837
 6839 3 -42.86 24.2 5.2 0.312 6838
 6840 3 -42.89 24.09 5.08 0.243 6839
 6841 3 -42.83 23.82 4.95 0.21 6840
 6842 3 -42.79 23.52 4.92 0.138 6841
 6843 3 -42.79 23.41 4.83 0.143 6842
 6844 3 -42.78 23.22 4.79 0.143 6843
 6845 3 -42.72 23.11 4.75 0.164 6844
 6846 3 -42.71 22.99 4.71 0.167 6845
 6847 3 -42.65 22.79 4.67 0.155 6846
 6848 3 -42.57 22.63 4.7 0.136 6847
 6849 3 -42.61 22.45 4.75 0.106 6848
 6850 3 -42.62 22.29 4.75 0.156 6849
 6851 3 -42.56 22.11 4.84 0.149 6850
 6852 3 -42.49 22.02 4.95 0.177 6851
 6853 3 -42.4 21.97 5.16 0.211 6852
 6854 3 -42.39 21.93 5.36 0.204 6853
 6855 3 -42.32 21.86 5.59 0.169 6854
 6856 3 -42.29 21.9 5.75 0.204 6855
 6857 3 -42.22 21.91 5.86 0.272 6856
 6858 3 -42.24 22.04 5.95 0.327 6857
 6859 3 -42.06 21.95 5.95 0.444 6858
 6860 3 -42.11 21.97 6.12 0.529 6859
 6861 3 -42.01 22.06 6.2 0.568 6860
 6862 3 -42.14 21.95 6.57 0.552 6861
 6863 3 -41.9 21.93 6.65 0.474 6862
 6864 3 -42.04 21.7 6.87 0.366 6863
 6865 3 -42.29 21.54 7.09 0.172 6864
 6866 3 -42.43 21.52 7.33 0.177 6865
 6867 3 -42.5 21.47 7.51 0.193 6866
 6868 3 -42.56 21.38 7.7 0.167 6867
 6869 3 -42.61 21.31 7.83 0.191 6868
 6870 3 -42.72 21.22 7.91 0.209 6869
 6871 3 -42.85 21.16 8.03 0.253 6870
 6872 3 -42.97 21.09 8.18 0.274 6871
 6873 3 -43.04 20.99 8.33 0.309 6872
 6874 3 -43.15 20.91 8.5 0.285 6873
 6875 3 -43.15 20.86 8.65 0.352 6874
 6876 3 -43.26 20.88 8.76 0.37 6875
 6877 3 -43.26 20.88 9.01 0.36 6876
 6878 3 -43.25 20.91 9.17 0.365 6877
 6879 3 -43.25 20.95 9.4 0.31 6878
 6880 3 -43.36 20.9 9.47 0.255 6879
 6881 3 -43.53 20.68 9.55 0.164 6880
 6882 3 -43.65 20.54 9.75 0.112 6881
 6883 3 -43.76 20.45 9.84 0.125 6882
 6884 3 -43.82 20.38 9.97 0.148 6883
 6885 3 -43.86 20.29 10.1 0.148 6884
 6886 3 -43.93 20.27 10.25 0.155 6885
 6887 3 -44.01 20.29 10.38 0.139 6886
 6888 3 -44.07 20.29 10.5 0.148 6887
 6889 3 -44.07 20.32 10.66 0.166 6888
 6890 3 -44.12 20.31 10.82 0.137 6889
 6891 3 -44.21 20.38 10.9 0.148 6890
 6892 3 -44.22 20.52 11.07 0.14 6891
 6893 3 -44.24 20.49 11.24 0.185 6892
 6894 3 -44.16 20.49 11.4 0.163 6893
 6895 3 -44.13 20.5 11.56 0.179 6894
 6896 3 -44.19 20.41 11.77 0.135 6895
 6897 3 -44.08 20.38 11.9 0.103 6896
 6898 3 -43.98 20.34 12 0.049 6897
 6899 3 -43.86 20.31 12.07 0.133 6898
 6900 3 -43.76 20.34 12.09 0.232 6899
 6901 3 -43.58 20.32 12.15 0.244 6900
 6902 3 -43.38 20.09 11.94 0.121 6901
 6903 3 -43.26 20 11.93 0.123 6902
 6904 3 -43.12 19.93 11.84 0.095 6903
 6905 3 -42.95 19.91 11.75 0.115 6904
 6906 3 -42.83 19.81 11.72 0.116 6905
 6907 3 -42.8 19.61 11.64 0.094 6906
 6908 3 -42.75 19.45 11.61 0.102 6907
 6909 3 -42.65 19.36 11.55 0.093 6908
 6910 3 -42.58 19.31 11.49 0.107 6909
 6911 3 -42.48 19.16 11.38 0.117 6910
 6912 3 -42.45 19.06 11.26 0.163 6911
 6913 3 -42.51 19 11.16 0.194 6912
 6914 3 -42.57 18.91 11.08 0.182 6913
 6915 3 -42.48 18.81 10.98 0.103 6914
 6916 3 -42.48 18.66 10.9 0.097 6915
 6917 3 -42.55 18.49 10.75 0.094 6916
 6918 3 -42.51 18.32 10.75 0.101 6917
 6919 3 -42.55 18.2 10.74 0.14 6918
 6920 3 -42.65 18.15 10.56 0.159 6919
 6921 3 -42.76 18.11 10.44 0.118 6920
 6922 3 -42.98 18.09 10.41 0.118 6921
 6923 3 -43.05 18.13 10.31 0.082 6922
 6924 3 -43.45 20.47 12.16 0.13 6901
 6925 3 -43.3 20.56 12.25 0.1 6924
 6926 3 -43.12 20.56 12.3 0.106 6925
 6927 3 -43.01 20.54 12.25 0.125 6926
 6928 3 -42.9 20.63 12.38 0.131 6927
 6929 3 -42.87 20.72 12.49 0.139 6928
 6930 3 -42.86 20.88 12.52 0.161 6929
 6931 3 -42.86 21.04 12.48 0.141 6930
 6932 3 -42.97 21.68 6.54 0.116 6862
 6933 3 -43.07 21.72 6.5 0.122 6932
 6934 3 -43.17 21.68 6.53 0.136 6933
 6935 3 -43.25 21.63 6.59 0.124 6934
 6936 3 -43.36 21.68 6.61 0.127 6935
 6937 3 -43.47 21.43 6.54 0.129 6936
 6938 3 -43.57 21.36 6.57 0.15 6937
 6939 3 -43.68 21.31 6.62 0.187 6938
 6940 3 -43.78 21.25 6.61 0.185 6939
 6941 3 -43.96 21.18 6.62 0.167 6940
 6942 3 -44.11 21.22 6.74 0.204 6941
 6943 3 -44.24 21.25 6.83 0.227 6942
 6944 3 -44.32 21.31 6.92 0.265 6943
 6945 3 -44.42 21.41 6.99 0.293 6944
 6946 3 -44.49 21.5 7 0.334 6945
 6947 3 -44.64 21.54 7.01 0.392 6946
 6948 3 -44.75 21.54 7.03 0.46 6947
 6949 3 -44.82 21.52 7.11 0.485 6948
 6950 3 -44.94 21.52 7.08 0.507 6949
 6951 3 -45.04 20.7 6.95 0.28 6950
 6952 3 -45.12 20.54 6.91 0.256 6951
 6953 3 -45.26 20.5 6.83 0.205 6952
 6954 3 -39.43 24.15 5.49 0.293 6805
 6955 3 -39.54 24.06 5.69 0.106 6954
 6956 3 -38.9 23.91 4.57 0.125 6800
 6957 3 -39.03 23.82 4.57 0.124 6956
 6958 3 -23.87 11.49 1.91 0.087 6626
 6959 3 -23.9 11.62 1.95 0.105 6958
 6960 3 -23.94 11.71 2.07 0.112 6959
 6961 3 -23.94 11.83 2.13 0.149 6960
 6962 3 -23.85 11.93 2.07 0.239 6961
 6963 3 -23.71 11.68 1.83 0.112 6962
 6964 3 -21.65 9.34 -1.35 0.241 6500
 6965 3 -21.56 9.17 -1.35 0.215 6964
 6966 3 -21.42 9.02 -1.28 0.259 6965
 6967 3 -21.19 8.87 -1.23 0.264 6966
 6968 3 -21.06 8.72 -1.28 0.251 6967
 6969 3 -20.91 8.63 -1.37 0.228 6968
 6970 3 -20.79 8.35 -1.46 0.255 6969
 6971 3 -20.65 8.16 -1.58 0.315 6970
 6972 3 -20.57 8.07 -1.66 0.308 6971
 6973 3 -20.54 7.94 -1.69 0.337 6972
 6974 3 -20.54 7.77 -1.77 0.402 6973
 6975 3 -20.5 7.58 -1.84 0.434 6974
 6976 3 -20.47 7.32 -1.79 0.518 6975
 6977 3 -20.63 6.85 -1.12 0.097 6976
 6978 3 -20.43 7.22 -1.69 0.497 6977
 6979 3 -19.97 7.58 -2.45 0.172 6978
 6980 3 -19.86 7.66 -2.58 0.159 6979
 6981 3 -19.79 7.77 -2.77 0.153 6980
 6982 3 -19.75 7.86 -2.91 0.139 6981
 6983 3 -19.65 7.95 -2.98 0.153 6982
 6984 3 -19.57 7.94 -3.18 0.157 6983
 6985 3 -19.54 8.05 -3.31 0.19 6984
 6986 3 -19.45 8.07 -3.47 0.182 6985
 6987 3 -19.36 8.2 -3.58 0.204 6986
 6988 3 -19.22 8.21 -3.68 0.172 6987
 6989 3 -19.11 8.17 -3.77 0.151 6988
 6990 3 -19 8.09 -3.91 0.152 6989
 6991 3 -18.84 8.08 -3.99 0.193 6990
 6992 3 -18.61 8.08 -4.02 0.185 6991
 6993 3 -18.49 8.06 -4.1 0.196 6992
 6994 3 -18.38 8.01 -4.22 0.247 6993
 6995 3 -18.32 7.94 -4.27 0.337 6994
 6996 3 -18.25 7.93 -4.36 0.46 6995
 6997 3 -18.16 7.95 -4.46 0.529 6996
 6998 3 -18.07 7.87 -4.52 0.644 6997
 6999 3 -17.9 7.91 -4.56 0.647 6998
 7000 3 -18.02 7.41 -4.71 0.508 6999
 7001 3 -18.04 7.18 -4.72 0.486 7000
 7002 3 -18.02 6.99 -4.77 0.447 7001
 7003 3 -17.93 6.81 -4.8 0.442 7002
 7004 3 -17.88 6.65 -4.84 0.439 7003
 7005 3 -17.77 6.49 -4.81 0.46 7004
 7006 3 -17.63 6.2 -4.97 0.534 7005
 7007 3 -17.47 6.19 -5.06 0.386 7006
 7008 3 -17.27 5.94 -4.96 0.172 7007
 7009 3 -17.11 5.74 -4.99 0.157 7008
 7010 3 -17.09 5.7 -5.09 0.191 7009
 7011 3 -17.09 5.57 -5.19 0.157 7010
 7012 3 -17.02 5.5 -5.26 0.146 7011
 7013 3 -17.95 6.44 -4.82 0.169 7004
 7014 3 -17.38 8.71 -4.38 0.201 6999
 7015 3 -17.25 8.89 -4.4 0.178 7014
 7016 3 -17.16 8.88 -4.49 0.266 7015
 7017 3 -17.09 8.95 -4.57 0.354 7016
 7018 3 -16.99 9.05 -4.61 0.424 7017
 7019 3 -16.97 9.16 -4.76 0.416 7018
 7020 3 -17.02 9.34 -4.77 0.467 7019
 7021 3 -17.11 9.02 -4.63 0.196 7020
 7022 3 -17.22 9 -4.6 0.142 7021
 7023 3 -17.02 9.51 -4.89 0.535 7020
 7024 3 -16.99 9.63 -4.97 0.547 7023
 7025 3 -16.86 9.64 -5.1 0.542 7024
 7026 3 -16.86 9.71 -5.22 0.551 7025
 7027 3 -16.79 9.82 -5.27 0.544 7026
 7028 3 -16.56 10.15 -5.18 0.476 7027
 7029 3 -16.52 10.24 -5.23 0.504 7028
 7030 3 -16.59 10.34 -5.34 0.556 7029
 7031 3 -16.52 10.43 -5.38 0.575 7030
 7032 3 -15.84 10.33 -5.22 0.153 7031
 7033 3 -15.64 10.43 -5.13 0.193 7032
 7034 3 -15.46 10.54 -5.02 0.182 7033
 7035 3 -15.25 10.49 -4.97 0.184 7034
 7036 3 -15.15 10.57 -4.84 0.234 7035
 7037 3 -15.07 10.51 -4.7 0.285 7036
 7038 3 -15.01 10.5 -4.59 0.326 7037
 7039 3 -14.97 10.45 -4.47 0.389 7038
 7040 3 -14.92 10.4 -4.38 0.457 7039
 7041 3 -14.89 10.4 -4.22 0.51 7040
 7042 3 -14.8 10.4 -4.13 0.584 7041
 7043 3 -14.66 10.54 -4.13 0.629 7042
 7044 3 -15.05 11.04 -3.76 0.127 7043
 7045 3 -14.99 11.14 -3.74 0.064 7044
 7046 3 -14.45 10.47 -4.09 0.633 7043
 7047 3 -14.39 10.32 -4 0.61 7046
 7048 3 -14.33 10.23 -3.92 0.536 7047
 7049 3 -14.67 10.16 -3.36 0.194 7048
 7050 3 -14.65 10.09 -3.17 0.218 7049
 7051 3 -14.65 10.13 -2.99 0.225 7050
 7052 3 -14.74 10.1 -2.86 0.296 7051
 7053 3 -14.74 10.07 -2.76 0.384 7052
 7054 3 -14.46 10.2 -2.61 0.43 7053
 7055 3 -14.35 10.06 -2.53 0.476 7054
 7056 3 -14.16 10.05 -2.47 0.475 7055
 7057 3 -13.96 9.9 -2.51 0.507 7056
 7058 3 -13.83 9.85 -2.49 0.518 7057
 7059 3 -13.72 9.76 -2.38 0.497 7058
 7060 3 -13.6 9.77 -2.32 0.471 7059
 7061 3 -13.64 9.32 -1.97 0.182 7060
 7062 3 -13.32 10.27 -2.38 0.204 7060
 7063 3 -13.15 10.3 -2.3 0.19 7062
 7064 3 -13.07 10.48 -2.19 0.158 7063
 7065 3 -13 10.59 -2.13 0.145 7064
 7066 3 -12.92 10.71 -2.07 0.14 7065
 7067 3 -12.74 10.77 -2.03 0.13 7066
 7068 3 -12.58 10.77 -1.93 0.13 7067
 7069 3 -12.45 10.83 -1.88 0.153 7068
 7070 3 -12.3 10.88 -1.82 0.202 7069
 7071 3 -12.16 10.93 -1.83 0.275 7070
 7072 3 -12.07 11.07 -1.78 0.323 7071
 7073 3 -11.97 11.17 -1.81 0.356 7072
 7074 3 -11.89 11.31 -1.7 0.427 7073
 7075 3 -11.78 11.4 -1.65 0.449 7074
 7076 3 -11.63 11.54 -1.62 0.453 7075
 7077 3 -11.58 11.67 -1.52 0.43 7076
 7078 3 -11.57 11.8 -1.39 0.373 7077
 7079 3 -11.46 11.82 -1.38 0.386 7078
 7080 3 -11.41 12.02 -1.4 0.407 7079
 7081 3 -11.26 12.13 -1.43 0.366 7080
 7082 3 -11.16 12.18 -1.52 0.404 7081
 7083 3 -11.17 12.37 -1.5 0.431 7082
 7084 3 -11.09 12.51 -1.49 0.514 7083
 7085 3 -11.12 12.68 -1.48 0.567 7084
 7086 3 -10.78 12.7 -1.36 0.521 7085
 7087 3 -11.31 12.8 -1.36 0.14 7086
 7088 3 -10.66 12.74 -1.36 0.499 7086
 7089 3 -10.31 12.84 -1.29 0.383 7088
 7090 3 -10.39 13.07 -1.29 0.278 7089
 7091 3 -10.36 13.32 -1.26 0.204 7090
 7092 3 -10.31 13.4 -1.39 0.25 7091
 7093 3 -10.19 13.4 -1.48 0.28 7092
 7094 3 -9.87 13.08 -1.52 0.177 7093
 7095 3 -9.71 12.96 -1.61 0.184 7094
 7096 3 -9.64 12.84 -1.69 0.244 7095
 7097 3 -9.56 12.72 -1.79 0.276 7096
 7098 3 -9.48 12.57 -1.84 0.235 7097
 7099 3 -9.26 12.49 -1.77 0.135 7098
 7100 3 -9.14 12.42 -1.77 0.118 7099
 7101 3 -8.98 12.39 -1.77 0.104 7100
 7102 3 -8.91 12.32 -1.79 0.124 7101
 7103 3 -8.76 12.22 -1.84 0.122 7102
 7104 3 -8.64 12.13 -1.86 0.145 7103
 7105 3 -8.45 11.95 -1.88 0.177 7104
 7106 3 -8.35 11.82 -1.83 0.189 7105
 7107 3 -8.25 11.67 -1.79 0.233 7106
 7108 3 -8.06 11.58 -1.69 0.257 7107
 7109 3 -8.34 11.33 -1.79 0.123 7108
 7110 3 -8.37 11.2 -1.81 0.063 7109
 7111 3 -8.3 11.09 -1.78 0.084 7110
 7112 3 -8.3 10.97 -1.75 0.138 7111
 7113 3 -8.29 10.8 -1.75 0.117 7112
 7114 3 -7.73 11.57 -1.59 0.192 7108
 7115 3 -7.59 11.52 -1.59 0.152 7114
 7116 3 -7.39 11.46 -1.56 0.148 7115
 7117 3 -7.23 11.47 -1.58 0.123 7116
 7118 3 -7.07 11.56 -1.57 0.145 7117
 7119 3 -6.94 11.64 -1.58 0.147 7118
 7120 3 -6.85 11.74 -1.69 0.167 7119
 7121 3 -6.79 11.76 -1.84 0.161 7120
 7122 3 -6.7 11.67 -1.94 0.192 7121
 7123 3 -6.57 11.58 -1.99 0.224 7122
 7124 3 -6.65 11.27 -1.99 0.165 7123
 7125 3 -6.74 11.04 -2.03 0.156 7124
 7126 3 -6.86 10.93 -1.99 0.174 7125
 7127 3 -7.12 10.88 -1.85 0.083 7126
 7128 3 -7 10.82 -1.84 0.096 7127
 7129 3 -6.9 10.73 -1.8 0.114 7128
 7130 3 -6.4 11.88 -2.13 0.126 7123
 7131 3 -6.33 12.01 -2.17 0.123 7130
 7132 3 -6.33 12.15 -2.19 0.077 7131
 7133 3 -6.16 12.37 -2.19 0.098 7132
 7134 3 -6 12.43 -2.15 0.096 7133
 7135 3 -5.89 12.45 -2.09 0.108 7134
 7136 3 -5.75 12.49 -2.11 0.138 7135
 7137 3 -5.68 12.48 -1.99 0.114 7136
 7138 3 -5.55 12.49 -1.85 0.159 7137
 7139 3 -5.48 12.52 -1.64 0.115 7138
 7140 3 -5.42 12.52 -1.48 0.069 7139
 7141 3 -9.8 12.63 -1.99 0.113 7098
 7142 3 -9.99 12.68 -2.07 0.076 7141
 7143 3 -10.25 13.57 -1.62 0.209 7093
 7144 3 -10.14 13.74 -1.68 0.204 7143
 7145 3 -9.98 13.93 -1.64 0.161 7144
 7146 3 -9.87 14.05 -1.61 0.125 7145
 7147 3 -9.82 14.25 -1.69 0.177 7146
 7148 3 -9.75 14.4 -1.67 0.234 7147
 7149 3 -9.87 14.54 -2.01 0.123 7148
 7150 3 -9.97 14.5 -2.17 0.104 7149
 7151 3 -9.55 14.33 -1.42 0.163 7148
 7152 3 -9.44 14.29 -1.3 0.118 7151
 7153 3 -9.34 14.32 -1.16 0.099 7152
 7154 3 -9.29 14.4 -1.09 0.09 7153
 7155 3 -9.23 14.52 -1.03 0.113 7154
 7156 3 -9.26 14.67 -0.9 0.192 7155
 7157 3 -9.26 14.73 -0.74 0.153 7156
 7158 3 -9.24 14.68 -0.54 0.206 7157
 7159 3 -9.33 14.48 -0.43 0.192 7158
 7160 3 -9.58 14.32 -0.43 0.096 7159
 7161 3 -9.72 14.29 -0.35 0.084 7160
 7162 3 -9.76 14.14 -0.35 0.114 7161
 7163 3 -9.73 13.99 -0.39 0.109 7162
 7164 3 -9.8 13.99 -0.54 0.083 7163
 7165 3 -15.2 9.5 -2.63 0.111 7053
 7166 3 -15.18 9.38 -2.59 0.138 7165
 7167 3 -15.13 9.23 -2.6 0.141 7166
 7168 3 -15.06 9.12 -2.6 0.141 7167
 7169 3 -15.02 8.97 -2.66 0.126 7168
 7170 3 -15 8.82 -2.62 0.102 7169
 7171 3 -14.97 8.65 -2.58 0.123 7170
 7172 3 -14.91 8.48 -2.5 0.134 7171
 7173 3 -14.97 8.02 -2.68 0.176 7172
 7174 3 -15.04 7.78 -2.73 0.151 7173
 7175 3 -15.08 7.66 -2.66 0.143 7174
 7176 3 -15.1 7.5 -2.62 0.122 7175
 7177 3 -15.04 7.35 -2.56 0.095 7176
 7178 3 -14.91 7.29 -2.52 0.079 7177
 7179 3 -14.1 10.12 -4.04 0.401 7048
 7180 3 -13.67 9.74 -4.22 0.179 7179
 7181 3 -13.6 9.58 -4.25 0.192 7180
 7182 3 -13.47 9.4 -4.31 0.144 7181
 7183 3 -13.24 9.35 -4.34 0.134 7182
 7184 3 -13.05 9.26 -4.26 0.155 7183
 7185 3 -12.96 9.16 -4.2 0.138 7184
 7186 3 -16.81 10.38 -5.67 0.243 7031
 7187 3 -17.13 10.2 -6.31 0.129 7186
 7188 3 -17.02 10.13 -6.43 0.198 7187
 7189 3 -16.97 10.1 -6.56 0.226 7188
 7190 3 -17.36 10.09 -6.71 0.079 7189
 7191 3 -17.47 10.15 -6.78 0.076 7190
 7192 3 -17.57 10.16 -6.85 0.084 7191
 7193 3 -17.68 10.16 -6.88 0.112 7192
 7194 3 -17.81 10.34 -7.02 0.13 7193
 7195 3 -17.81 10.56 -7.17 0.12 7194
 7196 3 -17.81 10.6 -7.28 0.000125 7195
 7197 3 -16.75 10.21 -6.64 0.079 7189
 7198 3 -16.66 10.2 -6.72 0.102 7197
 7199 3 -16.66 10.12 -6.8 0.148 7198
 7200 3 -16.68 9.95 -6.92 0.186 7199
 7201 3 -16.68 9.82 -7.07 0.116 7200
 7202 3 -16.68 9.77 -7.23 0.144 7201
 7203 3 -16.75 9.79 -7.32 0.084 7202
 7204 3 -16.97 10.35 -5.81 0.243 7186
 7205 3 -16.04 10.64 -5.21 0.192 7204
 7206 3 -15.9 10.65 -5.41 0.128 7205
 7207 3 -15.81 10.66 -5.54 0.082 7206
 7208 3 -15.65 10.63 -5.73 0.103 7207
 7209 3 -15.7 10.74 -5.88 0.226 7208
 7210 3 -15.38 10.81 -5.85 0.079 7209
 7211 3 -15.34 10.93 -5.92 0.098 7210
 7212 3 -15.21 11.01 -5.97 0.139 7211
 7213 3 -15.12 11.06 -6.06 0.12 7212
 7214 3 -15.04 11.09 -6.23 0.095 7213
 7215 3 -15.02 11.13 -6.37 0.105 7214
 7216 3 -14.99 11.24 -6.51 0.074 7215
 7217 3 -15.04 11.25 -6.62 0.148 7216
 7218 3 -15.08 11.32 -6.72 0.134 7217
 7219 3 -15.13 11.46 -6.85 0.096 7218
 7220 3 -15.09 11.54 -6.92 0.095 7219
 7221 3 -15.08 11.54 -7.06 0.124 7220
 7222 3 -15.05 11.58 -7.21 0.101 7221
 7223 3 -14.9 11.65 -7.3 0.114 7222
 7224 3 -14.75 11.72 -7.39 0.126 7223
 7225 3 -14.6 11.76 -7.41 0.11 7224
 7226 3 -14.45 11.74 -7.42 0.108 7225
 7227 3 -14.35 11.65 -7.39 0.094 7226
 7228 3 -14.32 11.65 -7.22 0.116 7227
 7229 3 -16.07 10.79 -6.06 0.145 7209
 7230 3 -16.06 10.82 -6.26 0.128 7229
 7231 3 -16.11 10.88 -6.42 0.116 7230
 7232 3 -16.11 10.73 -6.55 0.107 7231
 7233 3 -16.2 10.64 -6.73 0.156 7232
 7234 3 -16.38 10.46 -6.77 0.111 7233
 7235 3 -16.56 10.45 -6.84 0.111 7234
 7236 3 -16.59 10.34 -6.89 0.134 7235
 7237 3 -16.5 10.23 -6.97 0.076 7236
 7238 3 -20.43 7.15 -1.76 0.394 6976
 7239 3 -20.25 7.04 -1.81 0.359 7238
 7240 3 -20.16 6.82 -1.77 0.281 7239
 7241 3 -20.16 6.68 -1.85 0.266 7240
 7242 3 -20.11 6.49 -1.91 0.23 7241
 7243 3 -19.88 6.22 -1.95 0.32 7242
 7244 3 -19.77 6 -2 0.391 7243
 7245 3 -19.47 5.44 -2.27 0.674 7244
 7246 3 -18.99 4.99 -2.56 0.354 7245
 7247 3 -18.93 4.4 -2.77 0.068 7246
 7248 3 -18.86 4.24 -2.89 0.101 7247
 7249 3 -18.77 4.15 -2.95 0.085 7248
 7250 3 -18.68 4.07 -3.06 0.112 7249
 7251 3 -18.56 4.08 -3.16 0.123 7250
 7252 3 -18.47 3.98 -3.23 0.146 7251
 7253 3 -18.34 3.94 -3.33 0.096 7252
 7254 3 -18.27 3.88 -3.41 0.091 7253
 7255 3 -18.2 3.8 -3.43 0.103 7254
 7256 3 -18.18 3.67 -3.56 0.113 7255
 7257 3 -18.09 3.57 -3.66 0.114 7256
 7258 3 -18.02 3.49 -3.75 0.115 7257
 7259 3 -18.06 3.4 -3.89 0.124 7258
 7260 3 -18.13 3.26 -3.99 0.115 7259
 7261 3 -18.11 3.13 -4.1 0.11 7260
 7262 3 -18.15 3.01 -4.18 0.105 7261
 7263 3 -18.82 5.14 -2.52 0.24 7246
 7264 3 -18.61 5.11 -2.35 0.13 7263
 7265 3 -18.45 5.07 -2.39 0.168 7264
 7266 3 -18.29 5.03 -2.39 0.199 7265
 7267 3 -18.2 4.98 -2.29 0.23 7266
 7268 3 -18.06 4.78 -2.12 0.155 7267
 7269 3 -17.93 4.69 -2.1 0.144 7268
 7270 3 -17.77 4.68 -2.06 0.14 7269
 7271 3 -17.72 4.65 -1.96 0.165 7270
 7272 3 -17.68 4.5 -1.82 0.131 7271
 7273 3 -17.52 4.43 -1.85 0.185 7272
 7274 3 -17.38 4.44 -1.81 0.155 7273
 7275 3 -17.2 4.32 -1.67 0.137 7274
 7276 3 -17.09 4.18 -1.56 0.128 7275
 7277 3 -16.95 4.15 -1.37 0.104 7276
 7278 3 -16.9 4 -1.3 0.139 7277
 7279 3 -16.93 3.8 -1.32 0.165 7278
 7280 3 -17 3.61 -1.29 0.154 7279
 7281 3 -17.02 3.42 -1.38 0.129 7280
 7282 3 -16.99 3.28 -1.37 0.13 7281
 7283 3 -16.97 3.15 -1.31 0.125 7282
 7284 3 -17.09 3.03 -1.33 0.14 7283
 7285 3 -17.22 2.94 -1.4 0.097 7284
 7286 3 -17.34 2.88 -1.51 0.128 7285
 7287 3 -17.47 2.88 -1.51 0.125 7286
 7288 3 -17.61 2.73 -1.51 0.111 7287
 7289 3 -17.79 2.65 -1.46 0.098 7288
 7290 3 -17.84 2.55 -1.46 0.099 7289
 7291 3 -19.47 5.32 -2.31 0.561 7245
 7292 3 -19.59 5.29 -2.33 0.542 7291
 7293 3 -19.68 5.24 -2.39 0.507 7292
 7294 3 -19.79 5.25 -2.52 0.497 7293
 7295 3 -19.84 5.2 -2.62 0.426 7294
 7296 3 -20.04 5.15 -2.7 0.229 7295
 7297 3 -20.11 4.98 -2.79 0.205 7296
 7298 3 -20.13 4.78 -2.83 0.214 7297
 7299 3 -20.22 4.66 -2.81 0.21 7298
 7300 3 -20.22 4.45 -2.83 0.245 7299
 7301 3 -20.36 4.33 -2.73 0.205 7300
 7302 3 -20.45 4.24 -2.68 0.194 7301
 7303 3 -20.45 4.04 -2.6 0.193 7302
 7304 3 -20.56 3.92 -2.52 0.192 7303
 7305 3 -20.63 3.8 -2.45 0.219 7304
 7306 3 -20.57 3.42 -2.33 0.289 7305
 7307 3 -20.61 3.26 -2.18 0.265 7306
 7308 3 -20.61 3.09 -2.04 0.29 7307
 7309 3 -20.56 2.92 -1.85 0.276 7308
 7310 3 -20.59 2.86 -1.73 0.284 7309
 7311 3 -20.57 2.73 -1.54 0.284 7310
 7312 3 -20.59 2.65 -1.4 0.262 7311
 7313 3 -20.61 2.55 -1.25 0.227 7312
 7314 3 -20.61 2.48 -1.06 0.237 7313
 7315 3 -20.65 2.32 -0.89 0.194 7314
 7316 3 -20.66 2.24 -0.77 0.202 7315
 7317 3 -20.74 2.34 -0.57 0.209 7316
 7318 3 -20.76 2.42 -0.26 0.34 7317
 7319 3 -20.89 2.3 0 0.344 7318
 7320 3 -20.94 2.4 0.26 0.408 7319
 7321 3 -21.01 2.32 0.33 0.494 7320
 7322 3 -21.14 2.19 0.45 0.5 7321
 7323 3 -21.23 2.09 0.66 0.521 7322
 7324 3 -21.36 2.01 0.78 0.455 7323
 7325 3 -21.43 1.99 0.93 0.422 7324
 7326 3 -21.52 1.99 1.01 0.435 7325
 7327 3 -21.32 2.59 0.89 0.079 7326
 7328 3 -21.2 2.69 0.92 0.081 7327
 7329 3 -21.14 2.69 1.07 0.152 7328
 7330 3 -21.07 2.67 1.19 0.19 7329
 7331 3 -21 2.69 1.33 0.131 7330
 7332 3 -21.68 1.95 1.05 0.42 7326
 7333 3 -21.8 2.05 1.05 0.425 7332
 7334 3 -21.94 2.07 1.2 0.407 7333
 7335 3 -22.03 2.28 1.26 0.384 7334
 7336 3 -22.15 2.32 1.33 0.36 7335
 7337 3 -22.3 2.34 1.39 0.303 7336
 7338 3 -22.4 2.42 1.55 0.269 7337
 7339 3 -22.46 2.57 1.74 0.235 7338
 7340 3 -22.44 2.67 1.87 0.249 7339
 7341 3 -22.33 2.78 2.01 0.254 7340
 7342 3 -22.24 2.82 2.13 0.299 7341
 7343 3 -22.17 2.8 2.26 0.357 7342
 7344 3 -22.12 2.9 2.46 0.349 7343
 7345 3 -22.06 2.96 2.61 0.391 7344
 7346 3 -21.96 2.99 2.76 0.423 7345
 7347 3 -21.89 3.05 2.92 0.399 7346
 7348 3 -21.73 3.09 2.99 0.389 7347
 7349 3 -21.58 3.17 3.01 0.329 7348
 7350 3 -21.51 3.13 3.13 0.291 7349
 7351 3 -21.37 3.11 3.24 0.265 7350
 7352 3 -21.24 3.03 3.61 0.359 7351
 7353 3 -21.05 2.92 4.04 0.253 7352
 7354 3 -21.05 2.94 4.22 0.291 7353
 7355 3 -21.14 3.03 4.43 0.276 7354
 7356 3 -21.23 3.05 4.65 0.229 7355
 7357 3 -21.21 3.09 4.78 0.264 7356
 7358 3 -21.39 3.11 4.98 0.2 7357
 7359 3 -21.46 3.17 5.1 0.178 7358
 7360 3 -21.55 3.21 5.28 0.217 7359
 7361 3 -21.58 3.28 5.41 0.234 7360
 7362 3 -21.62 3.4 5.52 0.332 7361
 7363 3 -21.65 3.94 5.15 0.172 7362
 7364 3 -21.58 4.03 5.04 0.138 7363
 7365 3 -21.56 4.19 4.98 0.092 7364
 7366 3 -21.62 4.28 4.91 0.102 7365
 7367 3 -21.65 4.35 4.79 0.151 7366
 7368 3 -21.64 4.45 4.78 0.201 7367
 7369 3 -21.51 4.61 4.75 0.249 7368
 7370 3 -21.42 4.69 4.74 0.335 7369
 7371 3 -21.31 4.83 4.77 0.468 7370
 7372 3 -21.24 4.94 4.48 0.338 7371
 7373 3 -21.3 5.25 4.11 0.204 7372
 7374 3 -21.26 5.36 3.92 0.173 7373
 7375 3 -21.28 5.41 3.78 0.192 7374
 7376 3 -21.19 5.48 3.65 0.147 7375
 7377 3 -21.15 5.61 3.49 0.146 7376
 7378 3 -21.14 5.72 3.4 0.122 7377
 7379 3 -21.15 5.81 3.3 0.097 7378
 7380 3 -21.01 5.82 3.23 0.106 7379
 7381 3 -20.82 5.85 3.11 0.066 7380
 7382 3 -20.61 5.85 3.07 0.074 7381
 7383 3 -20.43 5.86 3.07 0.089 7382
 7384 3 -20.32 5.83 3.03 0.075 7383
 7385 3 -20.14 5.9 3.05 0.137 7384
 7386 3 -20.02 5.97 3.01 0.13 7385
 7387 3 -19.93 6.12 2.92 0.081 7386
 7388 3 -19.86 6.24 2.86 0.065 7387
 7389 3 -21.46 5.39 3.69 0.1 7375
 7390 3 -21.55 5.49 3.67 0.137 7389
 7391 3 -21.74 5.53 3.86 0.111 7390
 7392 3 -21.89 5.65 3.94 0.089 7391
 7393 3 -22.01 5.69 3.88 0.103 7392
 7394 3 -22.19 5.78 3.74 0.124 7393
 7395 3 -22.28 5.9 3.69 0.111 7394
 7396 3 -22.44 6.02 3.71 0.137 7395
 7397 3 -22.55 6.15 3.67 0.118 7396
 7398 3 -21.65 3.24 5.95 0.287 7362
 7399 3 -21.62 3.26 6.12 0.265 7398
 7400 3 -21.53 3.32 6.36 0.248 7399
 7401 3 -21.58 3.32 6.45 0.267 7400
 7402 3 -21.67 3.4 6.5 0.31 7401
 7403 3 -21.8 3.4 6.64 0.357 7402
 7404 3 -22.26 3.67 6.61 0.155 7403
 7405 3 -22.3 3.8 6.61 0.165 7404
 7406 3 -22.31 3.8 6.77 0.201 7405
 7407 3 -22.33 3.86 6.9 0.278 7406
 7408 3 -22.12 3.71 7.15 0.139 7407
 7409 3 -22.1 3.74 7.28 0.124 7408
 7410 3 -22.12 3.8 7.41 0.112 7409
 7411 3 -22.14 3.77 7.54 0.046 7410
 7412 3 -22.58 4.02 6.94 0.213 7407
 7413 3 -22.67 4.11 7.08 0.199 7412
 7414 3 -22.78 4.23 7.07 0.195 7413
 7415 3 -22.96 4.35 7 0.224 7414
 7416 3 -23.06 4.36 7.04 0.252 7415
 7417 3 -23.17 4.52 7.11 0.225 7416
 7418 3 -23.3 4.69 7.24 0.202 7417
 7419 3 -23.46 4.74 7.4 0.204 7418
 7420 3 -23.6 4.77 7.49 0.152 7419
 7421 3 -23.78 4.74 7.56 0.155 7420
 7422 3 -23.94 4.7 7.65 0.152 7421
 7423 3 -24.03 4.68 7.73 0.183 7422
 7424 3 -24.24 4.68 7.75 0.173 7423
 7425 3 -24.44 4.65 7.78 0.168 7424
 7426 3 -24.62 4.62 7.73 0.155 7425
 7427 3 -24.8 4.61 7.68 0.195 7426
 7428 3 -25.03 4.58 7.77 0.218 7427
 7429 3 -25.17 4.66 7.74 0.299 7428
 7430 3 -25.35 4.7 7.66 0.377 7429
 7431 3 -25.42 4.74 7.6 0.402 7430
 7432 3 -25.4 4.81 7.49 0.43 7431
 7433 3 -25.51 4.99 7.41 0.448 7432
 7434 3 -25.53 5.18 7.32 0.436 7433
 7435 3 -25.46 5.24 7.16 0.379 7434
 7436 3 -25.73 5.37 7.11 0.474 7435
 7437 3 -25.92 5.44 7.15 0.399 7436
 7438 3 -26.21 5.24 7.11 0.399 7437
 7439 3 -26.26 4.69 7.02 0.173 7438
 7440 3 -26.26 4.54 7.04 0.212 7439
 7441 3 -26.33 5.44 7.11 0.302 7438
 7442 3 -26.49 5.36 6.91 0.277 7441
 7443 3 -26.53 5.45 6.78 0.256 7442
 7444 3 -26.69 5.49 6.66 0.256 7443
 7445 3 -26.76 5.6 6.68 0.211 7444
 7446 3 -27.06 5.69 6.78 0.198 7445
 7447 3 -27.23 5.66 6.78 0.26 7446
 7448 3 -27.3 5.9 6.62 0.117 7447
 7449 3 -27.4 5.99 6.61 0.092 7448
 7450 3 -27.51 6.12 6.68 0.071 7449
 7451 3 -27.6 6.23 6.73 0.081 7450
 7452 3 -27.62 6.37 6.78 0.108 7451
 7453 3 -27.62 6.49 6.78 0.164 7452
 7454 3 -27.65 6.64 6.78 0.133 7453
 7455 3 -27.62 6.74 6.85 0.000125 7454
 7456 3 -27.46 5.36 6.74 0.161 7447
 7457 3 -27.6 5.15 6.77 0.069 7456
 7458 3 -27.71 5.22 6.77 0.083 7457
 7459 3 -27.85 5.15 6.86 0.108 7458
 7460 3 -27.9 5.07 6.93 0.115 7459
 7461 3 -22.19 3.59 6.62 0.018 7405
 7462 3 -21.35 3.28 6.83 0.247 7403
 7463 3 -21.17 3.17 6.94 0.218 7462
 7464 3 -21.1 3.11 7.07 0.214 7463
 7465 3 -20.96 2.93 7.23 0.219 7464
 7466 3 -20.85 2.85 7.31 0.222 7465
 7467 3 -20.76 2.72 7.4 0.261 7466
 7468 3 -20.62 2.6 7.44 0.289 7467
 7469 3 -20.44 2.52 7.49 0.313 7468
 7470 3 -20.26 2.48 7.61 0.359 7469
 7471 3 -20.14 2.43 7.69 0.425 7470
 7472 3 -20.08 2.35 7.78 0.556 7471
 7473 3 -20.01 2.39 7.86 0.657 7472
 7474 3 -20.01 2.5 8.13 0.621 7473
 7475 3 -19.9 2.43 8.15 0.627 7474
 7476 3 -19.78 2.35 8.29 0.643 7475
 7477 3 -19.78 2.14 8.41 0.666 7476
 7478 3 -19.81 2 8.5 0.647 7477
 7479 3 -19.28 2.89 8.4 0.341 7478
 7480 3 -19.15 2.93 8.48 0.388 7479
 7481 3 -19.03 2.97 8.49 0.429 7480
 7482 3 -18.92 2.97 8.63 0.438 7481
 7483 3 -18.76 3.16 8.63 0.458 7482
 7484 3 -18.62 3.37 8.65 0.472 7483
 7485 3 -18.51 3.54 8.63 0.503 7484
 7486 3 -18.4 3.64 8.62 0.491 7485
 7487 3 -18.12 3.6 8.51 0.524 7486
 7488 3 -18.03 3.62 8.47 0.515 7487
 7489 3 -18.42 3.68 7.86 0.123 7488
 7490 3 -18.58 3.58 7.81 0.076 7489
 7491 3 -18.65 3.54 7.74 0.142 7490
 7492 3 -18.76 3.52 7.69 0.118 7491
 7493 3 -18.08 3.68 8.31 0.394 7488
 7494 3 -17.96 3.6 7.99 0.282 7493
 7495 3 -17.9 3.7 7.97 0.23 7494
 7496 3 -17.81 3.87 7.94 0.275 7495
 7497 3 -17.71 4.15 8 0.101 7496
 7498 3 -17.62 4.26 7.99 0.118 7497
 7499 3 -17.46 4.3 7.97 0.182 7498
 7500 3 -17.33 4.31 8.24 0.068 7499
 7501 3 -17.19 4.24 8.32 0.134 7500
 7502 3 -17.08 4.23 8.33 0.089 7501
 7503 3 -17.71 3.52 7.61 0.187 7496
 7504 3 -17.78 3.7 7.41 0.14 7503
 7505 3 -17.78 3.83 7.32 0.1 7504
 7506 3 -17.67 3.87 7.16 0.112 7505
 7507 3 -17.64 3.89 7.03 0.089 7506
 7508 3 -17.6 3.85 6.86 0.12 7507
 7509 3 -17.56 3.87 6.72 0.13 7508
 7510 3 -17.55 3.91 6.49 0.138 7509
 7511 3 -17.55 3.95 6.31 0.117 7510
 7512 3 -17.56 3.91 6.04 0.143 7511
 7513 3 -17.69 3.81 6.03 0.14 7512
 7514 3 -17.76 3.8 5.94 0.152 7513
 7515 3 -17.58 3.63 5.82 0.108 7514
 7516 3 -17.53 3.59 5.66 0.112 7515
 7517 3 -17.4 3.49 5.53 0.083 7516
 7518 3 -17.37 3.44 5.4 0.112 7517
 7519 3 -17.42 3.36 5.36 0.101 7518
 7520 3 -17.53 3.21 5.28 0.118 7519
 7521 3 -17.55 3.01 5.28 0.09 7520
 7522 3 -17.83 3.82 5.82 0.144 7514
 7523 3 -17.9 3.65 5.82 0.168 7522
 7524 3 -18.08 3.55 5.98 0.097 7523
 7525 3 -18.19 3.53 6.04 0.153 7524
 7526 3 -18.35 3.61 6.15 0.136 7525
 7527 3 -18.49 3.74 6.19 0.079 7526
 7528 3 -17.78 3.25 8.57 0.147 7493
 7529 3 -17.58 3.29 8.57 0.189 7528
 7530 3 -17.33 3.43 8.62 0.153 7529
 7531 3 -17.23 3.52 8.72 0.135 7530
 7532 3 -17.06 3.62 8.65 0.1 7531
 7533 3 -16.94 3.66 8.65 0.177 7532
 7534 3 -16.74 3.7 8.68 0.204 7533
 7535 3 -16.55 3.72 8.72 0.197 7534
 7536 3 -16.26 3.68 8.81 0.152 7535
 7537 3 -16.15 3.62 8.83 0.169 7536
 7538 3 -15.99 3.6 8.85 0.169 7537
 7539 3 -15.8 3.54 8.96 0.156 7538
 7540 3 -15.66 3.58 8.91 0.173 7539
 7541 3 -15.5 3.62 8.89 0.158 7540
 7542 3 -15.33 3.66 8.87 0.163 7541
 7543 3 -15.19 3.66 8.83 0.154 7542
 7544 3 -15.04 3.73 8.82 0.186 7543
 7545 3 -14.83 3.81 8.83 0.164 7544
 7546 3 -14.7 3.87 8.74 0.138 7545
 7547 3 -14.59 3.89 8.67 0.136 7546
 7548 3 -14.46 3.95 8.57 0.164 7547
 7549 3 -14.33 3.98 8.49 0.148 7548
 7550 3 -14.2 4.06 8.46 0.12 7549
 7551 3 -14.05 4.09 8.41 0.097 7550
 7552 3 -13.9 4.07 8.39 0.089 7551
 7553 3 -13.76 4.11 8.32 0.094 7552
 7554 3 -13.7 4.21 8.22 0.142 7553
 7555 3 -13.63 4.31 8.15 0.127 7554
 7556 3 -13.57 4.56 8.1 0.143 7555
 7557 3 -13.55 4.77 8.02 0.161 7556
 7558 3 -13.54 4.94 7.99 0.131 7557
 7559 3 -13.48 5.17 7.95 0.131 7558
 7560 3 -13.39 5.4 7.93 0.137 7559
 7561 3 -13.33 5.53 7.86 0.179 7560
 7562 3 -13.31 5.68 7.85 0.211 7561
 7563 3 -13.65 5.73 7.86 0.082 7562
 7564 3 -13.79 5.73 7.97 0.028 7563
 7565 3 -13.9 5.74 8.09 0.075 7564
 7566 3 -14.01 5.65 8.23 0.088 7565
 7567 3 -13.12 5.86 7.75 0.178 7562
 7568 3 -13.06 5.98 7.73 0.169 7567
 7569 3 -12.97 6.18 7.68 0.164 7568
 7570 3 -12.96 6.31 7.58 0.147 7569
 7571 3 -12.8 6.39 7.56 0.141 7570
 7572 3 -12.76 6.46 7.48 0.238 7571
 7573 3 -12.71 6.59 7.47 0.304 7572
 7574 3 -12.72 6.69 7.32 0.326 7573
 7575 3 -12.73 6.84 7.22 0.5 7574
 7576 3 -12.74 6.93 7.14 0.567 7575
 7577 3 -12.67 6.94 6.94 0.628 7576
 7578 3 -12.31 6.26 6.5 0.136 7577
 7579 3 -12.32 6.06 6.49 0.163 7578
 7580 3 -12.37 5.89 6.44 0.091 7579
 7581 3 -12.56 6.98 6.89 0.543 7577
 7582 3 -12.3 7.01 6.72 0.524 7581
 7583 3 -12.21 6.98 6.61 0.541 7582
 7584 3 -11.99 6.93 6.56 0.444 7583
 7585 3 -12.08 7.34 6.61 0.191 7584
 7586 3 -12.06 7.48 6.57 0.114 7585
 7587 3 -11.64 6.73 6.41 0.219 7584
 7588 3 -11.39 6.74 6.37 0.186 7587
 7589 3 -11.25 6.88 6.36 0.166 7588
 7590 3 -11.13 7.06 6.45 0.18 7589
 7591 3 -11.04 7.17 6.48 0.171 7590
 7592 3 -10.89 7.31 6.54 0.184 7591
 7593 3 -10.83 7.48 6.54 0.185 7592
 7594 3 -10.81 7.63 6.5 0.176 7593
 7595 3 -10.81 7.93 6.54 0.175 7594
 7596 3 -10.79 8.17 6.7 0.163 7595
 7597 3 -10.74 8.39 6.84 0.188 7596
 7598 3 -10.74 8.56 6.91 0.176 7597
 7599 3 -10.73 8.73 6.94 0.217 7598
 7600 3 -10.57 8.99 6.94 0.185 7599
 7601 3 -10.46 9.07 7.04 0.157 7600
 7602 3 -10.3 9.09 7.2 0.125 7601
 7603 3 -10.21 9.15 7.26 0.119 7602
 7604 3 -10.06 9.22 7.26 0.158 7603
 7605 3 -9.99 9.34 7.25 0.162 7604
 7606 3 -9.95 9.54 7.25 0.162 7605
 7607 3 -9.81 9.58 7.33 0.226 7606
 7608 3 -9.66 9.57 7.46 0.286 7607
 7609 3 -9.56 9.64 7.61 0.366 7608
 7610 3 -9.56 9.78 7.7 0.453 7609
 7611 3 -9.51 9.9 7.71 0.539 7610
 7612 3 -9.23 10 7.91 0.539 7611
 7613 3 -9.03 10.12 7.95 0.417 7612
 7614 3 -8.86 10.23 7.91 0.356 7613
 7615 3 -8.72 10.36 7.83 0.377 7614
 7616 3 -8.64 10.48 7.83 0.435 7615
 7617 3 -8.51 10.55 7.84 0.434 7616
 7618 3 -8.31 10.56 7.95 0.358 7617
 7619 3 -8.21 10.64 7.98 0.369 7618
 7620 3 -8.3 11.06 7.87 0.161 7619
 7621 3 -8.31 11.26 7.82 0.184 7620
 7622 3 -8.41 11.46 7.65 0.176 7621
 7623 3 -8.42 11.65 7.59 0.146 7622
 7624 3 -8.45 11.76 7.58 0.136 7623
 7625 3 -8.44 11.89 7.58 0.205 7624
 7626 3 -8.08 11.98 7.66 0.163 7625
 7627 3 -7.85 12 7.71 0.212 7626
 7628 3 -7.68 12.03 7.71 0.223 7627
 7629 3 -7.39 11.94 7.7 0.068 7628
 7630 3 -7.22 11.94 7.62 0.109 7629
 7631 3 -6.97 11.83 7.58 0.123 7630
 7632 3 -6.84 11.8 7.65 0.125 7631
 7633 3 -6.73 11.8 7.73 0.098 7632
 7634 3 -8.79 11.99 7.53 0.103 7625
 7635 3 -8.89 12 7.45 0.058 7634
 7636 3 -7.89 10.16 8.16 0.167 7619
 7637 3 -7.77 10.07 8.19 0.108 7636
 7638 3 -12.89 7.06 6.24 0.106 7583
 7639 3 -12.91 7.01 6.11 0.083 7638
 7640 3 -12.91 7.02 6 0.141 7639
 7641 3 -12.98 7.19 5.95 0.17 7640
 7642 3 -13.11 7.39 5.9 0.149 7641
 7643 3 -13.19 7.55 5.86 0.152 7642
 7644 3 -13.22 7.6 5.7 0.099 7643
 7645 3 -13.25 7.74 5.68 0.114 7644
 7646 3 -13.33 7.93 5.69 0.117 7645
 7647 3 -13.37 8.16 5.65 0.136 7646
 7648 3 -13.48 8.26 5.66 0.144 7647
 7649 3 -13.64 8.31 5.72 0.09 7648
 7650 3 -13.72 8.47 5.76 0.137 7649
 7651 3 -13.74 8.63 5.78 0.117 7650
 7652 3 -13.8 8.76 5.79 0.089 7651
 7653 3 -13.84 8.89 5.84 0.082 7652
 7654 3 -13.86 9 5.82 0.108 7653
 7655 3 -13.81 9.14 5.78 0.089 7654
 7656 3 -13.73 9.29 5.65 0.06 7655
 7657 3 -13.39 7.43 7.27 0.151 7581
 7658 3 -13.45 7.52 7.11 0.157 7657
 7659 3 -13.34 7.86 6.97 0.1 7658
 7660 3 -13.32 8.01 6.94 0.093 7659
 7661 3 -13.38 8.14 6.87 0.085 7660
 7662 3 -13.47 8.29 6.88 0.083 7661
 7663 3 -13.61 8.33 6.82 0.13 7662
 7664 3 -13.79 8.31 6.83 0.117 7663
 7665 3 -13.57 7.28 7.24 0.096 7658
 7666 3 -13.56 7.17 7.31 0.124 7665
 7667 3 -13.64 6.97 7.22 0.137 7666
 7668 3 -13.62 6.73 7.07 0.115 7667
 7669 3 -13.61 6.61 7.04 0.000125 7668
 7670 3 -12.58 6.55 7.14 0.154 7574
 7671 3 -19.94 1.69 8.57 0.381 7478
 7672 3 -20.01 1.46 8.6 0.236 7671
 7673 3 -20.15 1.25 8.72 0.261 7672
 7674 3 -20.3 1.02 8.9 0.166 7673
 7675 3 -20.3 0.91 9.01 0.169 7674
 7676 3 -20.28 0.76 9.13 0.178 7675
 7677 3 -20.28 0.68 9.24 0.222 7676
 7678 3 -20.23 0.57 9.29 0.267 7677
 7679 3 -20.33 0.51 9.31 0.351 7678
 7680 3 -20.76 0.48 9.31 0.24 7679
 7681 3 -20.96 0.43 9.29 0.185 7680
 7682 3 -21.17 0.52 9.15 0.108 7681
 7683 3 -21.33 0.46 9.15 0.148 7682
 7684 3 -21.49 0.44 9.2 0.176 7683
 7685 3 -21.65 0.42 9.17 0.181 7684
 7686 3 -21.71 0.31 9.13 0.17 7685
 7687 3 -21.8 0.26 9.16 0.176 7686
 7688 3 -21.89 0.21 9.2 0.275 7687
 7689 3 -21.96 0.15 9.3 0.337 7688
 7690 3 -22.05 0.06 9.38 0.404 7689
 7691 3 -22.15 0.03 9.39 0.491 7690
 7692 3 -22.21 0 9.5 0.516 7691
 7693 3 -22.37 -0.01 9.57 0.455 7692
 7694 3 -22.46 -0.07 9.64 0.433 7693
 7695 3 -22.49 -0.1 9.79 0.402 7694
 7696 3 -22.51 -0.15 9.9 0.429 7695
 7697 3 -22.9 -0.4 9.54 0.183 7696
 7698 3 -22.99 -0.45 9.6 0.147 7697
 7699 3 -22.33 -0.25 10.1 0.248 7696
 7700 3 -22.69 0 9.98 0.193 7699
 7701 3 -22.8 0.06 10.14 0.115 7700
 7702 3 -22.9 0.12 10.25 0.123 7701
 7703 3 -22.21 -0.38 10.24 0.271 7699
 7704 3 -22.1 -0.49 10.32 0.316 7703
 7705 3 -22.26 -0.88 10.15 0.156 7704
 7706 3 -22.23 -0.97 10.05 0.127 7705
 7707 3 -21.6 -0.43 10.65 0.151 7704
 7708 3 -21.46 -0.46 10.81 0.136 7707
 7709 3 -21.37 -0.55 10.91 0.19 7708
 7710 3 -21.26 -0.62 11.15 0.182 7709
 7711 3 -21.21 -0.64 11.38 0.173 7710
 7712 3 -21.28 -0.55 11.63 0.162 7711
 7713 3 -21.23 -0.5 11.84 0.197 7712
 7714 3 -21.21 -0.46 12.07 0.178 7713
 7715 3 -21.17 -0.54 12.25 0.18 7714
 7716 3 -21.21 -0.63 12.45 0.164 7715
 7717 3 -21.28 -0.57 12.59 0.188 7716
 7718 3 -21.28 -0.6 12.73 0.162 7717
 7719 3 -21.3 -0.66 12.89 0.188 7718
 7720 3 -21.23 -0.7 13.04 0.209 7719
 7721 3 -21.15 -0.7 13.16 0.149 7720
 7722 3 -21.19 -0.57 13.31 0.131 7721
 7723 3 -21.14 -0.44 13.38 0.193 7722
 7724 3 -21.12 -0.27 13.37 0.244 7723
 7725 3 -21.05 -0.01 13.41 0.402 7724
 7726 3 -21.05 0.08 13.46 0.405 7725
 7727 3 -21.03 0.23 13.52 0.428 7726
 7728 3 -21.05 0.43 13.52 0.409 7727
 7729 3 -21.12 0.56 13.58 0.379 7728
 7730 3 -21.21 0.65 13.67 0.41 7729
 7731 3 -21.28 0.81 13.71 0.394 7730
 7732 3 -21.35 0.96 13.75 0.398 7731
 7733 3 -21.3 1.09 13.82 0.402 7732
 7734 3 -21.21 1.15 13.83 0.346 7733
 7735 3 -20.94 1.34 13.84 0.289 7734
 7736 3 -20.92 1.41 13.91 0.275 7735
 7737 3 -20.69 1.63 13.66 0.202 7736
 7738 3 -20.6 1.69 13.63 0.194 7737
 7739 3 -20.53 1.83 13.56 0.206 7738
 7740 3 -20.58 2.06 13.49 0.209 7739
 7741 3 -20.62 2.22 13.47 0.21 7740
 7742 3 -20.62 2.37 13.43 0.188 7741
 7743 3 -20.74 2.5 13.47 0.184 7742
 7744 3 -20.96 2.64 13.48 0.143 7743
 7745 3 -20.96 2.79 13.41 0.129 7744
 7746 3 -20.98 2.91 13.29 0.148 7745
 7747 3 -20.94 2.95 13.17 0.159 7746
 7748 3 -20.96 3.02 13.06 0.234 7747
 7749 3 -21.08 3.08 12.97 0.298 7748
 7750 3 -21.24 3.1 12.89 0.352 7749
 7751 3 -21.28 3.29 12.82 0.361 7750
 7752 3 -21.28 3.37 12.74 0.349 7751
 7753 3 -21.44 3.37 12.64 0.351 7752
 7754 3 -21.6 3.37 12.62 0.378 7753
 7755 3 -21.67 3.41 12.51 0.452 7754
 7756 3 -21.76 3.35 12.41 0.412 7755
 7757 3 -21.94 3.39 12.4 0.241 7756
 7758 3 -22.1 3.43 12.42 0.164 7757
 7759 3 -22.12 3.62 12.22 0.18 7758
 7760 3 -22.21 3.85 12.02 0.163 7759
 7761 3 -22.3 4.02 11.9 0.11 7760
 7762 3 -22.42 4.1 11.84 0.129 7761
 7763 3 -22.55 4.19 11.82 0.12 7762
 7764 3 -22.67 4.31 11.83 0.131 7763
 7765 3 -22.67 4.47 11.9 0.119 7764
 7766 3 -22.76 4.59 11.98 0.089 7765
 7767 3 -21.96 2.81 12.39 0.192 7756
 7768 3 -22.05 2.83 12.31 0.113 7767
 7769 3 -19.87 0.44 9.35 0.229 7679
 7770 3 -19.74 0.4 9.45 0.233 7769
 7771 3 -19.64 0.34 9.6 0.189 7770
 7772 3 -19.53 0.18 9.65 0.163 7771
 7773 3 -19.42 0.09 9.66 0.18 7772
 7774 3 -19.21 0 9.64 0.17 7773
 7775 3 -19.08 -0.01 9.74 0.169 7774
 7776 3 -18.98 -0.13 9.79 0.182 7775
 7777 3 -18.85 -0.32 9.82 0.176 7776
 7778 3 -18.74 -0.39 9.88 0.181 7777
 7779 3 -18.58 -0.52 9.91 0.171 7778
 7780 3 -18.53 -0.56 9.99 0.197 7779
 7781 3 -18.53 -0.68 10.08 0.254 7780
 7782 3 -18.8 -0.55 10.31 0.116 7781
 7783 3 -18.78 -0.41 10.41 0.103 7782
 7784 3 -18.74 -0.32 10.52 0.097 7783
 7785 3 -18.8 -0.21 10.68 0.123 7784
 7786 3 -18.9 -0.19 10.84 0.122 7785
 7787 3 -19.03 -0.32 10.99 0.133 7786
 7788 3 -19.12 -0.4 11.02 0.157 7787
 7789 3 -19.08 -0.51 11.12 0.2 7788
 7790 3 -18.53 -0.76 10.25 0.184 7781
 7791 3 -18.19 -0.81 9.93 0.167 7790
 7792 3 -18.08 -0.92 9.9 0.175 7791
 7793 3 -18.03 -1.04 10.07 0.256 7792
 7794 3 -17.9 -1.11 10.24 0.384 7793
 7795 3 -17.87 -1.16 10.38 0.435 7794
 7796 3 -18.26 -1.67 9.99 0.16 7795
 7797 3 -18.3 -1.84 9.9 0.125 7796
 7798 3 -18.3 -1.97 9.85 0.087 7797
 7799 3 -18.48 -2.13 9.91 0.125 7798
 7800 3 -18.6 -2.24 9.89 0.155 7799
 7801 3 -17.73 -1.13 10.49 0.46 7795
 7802 3 -17.69 -1.17 10.67 0.448 7801
 7803 3 -17.6 -1.3 10.73 0.475 7802
 7804 3 -17.56 -1.41 10.82 0.442 7803
 7805 3 -17.35 -1.51 10.82 0.486 7804
 7806 3 -17.06 -1.22 10.76 0.32 7805
 7807 3 -16.62 -1.09 10.6 0.27 7806
 7808 3 -16.58 -1 10.79 0.323 7807
 7809 3 -16.55 -1.02 11 0.307 7808
 7810 3 -16.37 -1.06 11.05 0.473 7809
 7811 3 -16.23 -1.13 11.06 0.531 7810
 7812 3 -16.14 -1.22 11.18 0.573 7811
 7813 3 -15.99 -1.26 11.27 0.561 7812
 7814 3 -15.87 -1.31 11.32 0.52 7813
 7815 3 -15.76 -1.38 11.37 0.5 7814
 7816 3 -15.92 -2.23 11.71 0.147 7815
 7817 3 -15.84 -2.3 11.91 0.181 7816
 7818 3 -15.83 -2.4 12.12 0.224 7817
 7819 3 -15.89 -2.51 12.27 0.233 7818
 7820 3 -15.99 -2.67 12.4 0.211 7819
 7821 3 -16.06 -2.84 12.49 0.181 7820
 7822 3 -16.06 -3.07 12.63 0.165 7821
 7823 3 -16.08 -3.24 12.74 0.14 7822
 7824 3 -16.08 -3.32 12.88 0.123 7823
 7825 3 -16.14 -3.38 13.01 0.153 7824
 7826 3 -16.14 -3.38 13.18 0.174 7825
 7827 3 -16.17 -3.49 13.34 0.208 7826
 7828 3 -16.19 -3.63 13.49 0.229 7827
 7829 3 -16.26 -3.69 13.57 0.202 7828
 7830 3 -16.28 -3.78 13.72 0.193 7829
 7831 3 -16.21 -4.03 13.76 0.074 7830
 7832 3 -16.19 -4.11 13.83 0.131 7831
 7833 3 -15.49 -1.47 11.24 0.268 7815
 7834 3 -15.3 -1.4 11.21 0.158 7833
 7835 3 -15.24 -1.27 11.26 0.154 7834
 7836 3 -15.26 -1.11 11.27 0.197 7835
 7837 3 -15.12 -1.04 11.38 0.362 7836
 7838 3 -15.04 -1 11.48 0.373 7837
 7839 3 -14.91 -1.06 11.57 0.427 7838
 7840 3 -14.9 -1.12 11.72 0.517 7839
 7841 3 -14.89 -1.28 11.83 0.577 7840
 7842 3 -14.89 -1.43 11.93 0.669 7841
 7843 3 -14.87 -1.47 12.04 0.745 7842
 7844 3 -14.87 -1.54 12.15 0.812 7843
 7845 3 -14.61 -1.57 12.25 0.764 7844
 7846 3 -14.57 -1.58 12.35 0.725 7845
 7847 3 -14.59 -0.88 12 0.168 7846
 7848 3 -14.48 -0.91 12.02 0.196 7847
 7849 3 -14.37 -1 12.01 0.158 7848
 7850 3 -14.49 -1.93 12.49 0.549 7846
 7851 3 -14.82 -2.3 12.8 0.371 7850
 7852 3 -15 -2.59 13.09 0.216 7851
 7853 3 -15.09 -2.69 13.23 0.218 7852
 7854 3 -15.22 -2.74 13.41 0.172 7853
 7855 3 -15.29 -2.82 13.55 0.193 7854
 7856 3 -15.39 -2.86 13.68 0.167 7855
 7857 3 -15.51 -3.09 13.82 0.181 7856
 7858 3 -15.66 -3.3 13.84 0.188 7857
 7859 3 -15.78 -3.4 13.91 0.171 7858
 7860 3 -16.1 -3.71 14 0.317 7859
 7861 3 -16.58 -4.07 14.17 0.145 7860
 7862 3 -16.69 -4.22 14.23 0.135 7861
 7863 3 -16.78 -4.32 14.37 0.165 7862
 7864 3 -16.94 -4.39 14.42 0.178 7863
 7865 3 -17.05 -4.37 14.57 0.138 7864
 7866 3 -17.1 -4.5 14.57 0.14 7865
 7867 3 -17.17 -4.61 14.57 0.185 7866
 7868 3 -17.24 -4.77 14.54 0.181 7867
 7869 3 -17.28 -4.93 14.58 0.201 7868
 7870 3 -17.58 -5.04 14.89 0.136 7869
 7871 3 -17.6 -5.19 14.99 0.134 7870
 7872 3 -17.58 -5.32 15.08 0.136 7871
 7873 3 -17.53 -5.47 15.18 0.144 7872
 7874 3 -17.51 -5.69 15.25 0.165 7873
 7875 3 -17.6 -5.86 15.32 0.136 7874
 7876 3 -17.65 -5.97 15.41 0.136 7875
 7877 3 -17.74 -6.03 15.6 0.14 7876
 7878 3 -17.74 -6.11 15.79 0.16 7877
 7879 3 -17.74 -6.22 15.98 0.153 7878
 7880 3 -17.83 -6.31 16.06 0.168 7879
 7881 3 -17.9 -6.35 16.18 0.16 7880
 7882 3 -17.99 -6.45 16.27 0.154 7881
 7883 3 -18.1 -6.64 16.36 0.154 7882
 7884 3 -18.19 -6.77 16.41 0.204 7883
 7885 3 -18.26 -6.93 16.5 0.272 7884
 7886 3 -18.31 -7.03 16.57 0.273 7885
 7887 3 -18.42 -7.08 16.65 0.232 7886
 7888 3 -18.49 -7.18 16.77 0.207 7887
 7889 3 -18.51 -7.36 16.97 0.172 7888
 7890 3 -18.55 -7.49 17.16 0.178 7889
 7891 3 -18.56 -7.54 17.32 0.21 7890
 7892 3 -18.51 -7.58 17.5 0.21 7891
 7893 3 -18.46 -7.65 17.65 0.226 7892
 7894 3 -18.48 -7.78 17.72 0.288 7893
 7895 3 -18.49 -7.91 17.84 0.353 7894
 7896 3 -18.53 -7.95 17.95 0.448 7895
 7897 3 -18.49 -8.06 18.06 0.53 7896
 7898 3 -18.35 -8.07 18.2 0.569 7897
 7899 3 -18.33 -8.04 18.4 0.618 7898
 7900 3 -18.23 -8 18.52 0.629 7899
 7901 3 -18.05 -8.01 18.56 0.566 7900
 7902 3 -18.26 -8.1 18.86 0.337 7901
 7903 3 -18.23 -8.24 18.97 0.259 7902
 7904 3 -18.12 -8.68 18.99 0.115 7903
 7905 3 -18.08 -8.83 19.04 0.084 7904
 7906 3 -17.99 -8.95 19.16 0.147 7905
 7907 3 -17.9 -9.06 19.27 0.153 7906
 7908 3 -17.85 -9.21 19.31 0.122 7907
 7909 3 -17.76 -9.3 19.43 0.163 7908
 7910 3 -17.64 -9.29 19.45 0.153 7909
 7911 3 -17.49 -9.2 19.45 0.073 7910
 7912 3 -17.33 -9.32 19.54 0.096 7911
 7913 3 -17.23 -9.4 19.66 0.086 7912
 7914 3 -17.12 -9.49 19.7 0.087 7913
 7915 3 -17.01 -9.57 19.82 0.076 7914
 7916 3 -16.94 -9.62 19.97 0.081 7915
 7917 3 -16.89 -9.66 20.09 0.126 7916
 7918 3 -16.85 -9.72 20.25 0.14 7917
 7919 3 -16.92 -9.74 20.45 0.142 7918
 7920 3 -16.9 -9.82 20.65 0.12 7919
 7921 3 -16.89 -9.84 20.77 0.000125 7920
 7922 3 -18.24 -8.12 19.09 0.156 7903
 7923 3 -17.42 -7.82 18.25 0.216 7901
 7924 3 -17.28 -7.77 18.27 0.144 7923
 7925 3 -17.17 -7.66 18.31 0.069 7924
 7926 3 -17.06 -7.58 18.31 0.075 7925
 7927 3 -16.99 -7.48 18.31 0.097 7926
 7928 3 -16.9 -7.41 18.34 0.136 7927
 7929 3 -16.76 -7.31 18.31 0.155 7928
 7930 3 -16.65 -7.22 18.52 0.133 7929
 7931 3 -16.62 -7.18 18.72 0.137 7930
 7932 3 -16.55 -7.14 18.86 0.153 7931
 7933 3 -18.3 -8 18.61 0.142 7900
 7934 3 -18.4 -8.15 18.75 0.247 7933
 7935 3 -18.46 -8.14 18.9 0.129 7934
 7936 3 -16.1 -4.06 13.88 0.208 7860
 7937 3 -15.9 -4.19 13.87 0.204 7936
 7938 3 -15.75 -4.28 13.87 0.28 7937
 7939 3 -15.67 -4.44 13.89 0.317 7938
 7940 3 -15.47 -4.43 13.84 0.375 7939
 7941 3 -15.37 -4.44 13.82 0.455 7940
 7942 3 -15.25 -4.48 13.84 0.521 7941
 7943 3 -15.14 -4.53 13.91 0.557 7942
 7944 3 -15.04 -4.54 14.04 0.581 7943
 7945 3 -14.94 -4.62 14.07 0.6 7944
 7946 3 -14.76 -4.61 13.98 0.585 7945
 7947 3 -14.65 -4.54 13.98 0.577 7946
 7948 3 -14.4 -4.56 13.24 0.285 7947
 7949 3 -14.34 -4.62 13.15 0.336 7948
 7950 3 -14.09 -4.28 12.89 0.133 7949
 7951 3 -14 -4.23 12.75 0.131 7950
 7952 3 -13.95 -4.15 12.68 0.168 7951
 7953 3 -13.94 -3.99 12.52 0.179 7952
 7954 3 -14.04 -3.86 12.33 0.168 7953
 7955 3 -14.17 -3.84 12.15 0.137 7954
 7956 3 -14.29 -3.99 12.16 0.099 7955
 7957 3 -14.44 -3.99 12.29 0.123 7956
 7958 3 -14.49 -3.99 12.48 0.109 7957
 7959 3 -14.58 -4.03 12.64 0.134 7958
 7960 3 -14.73 -4.1 12.6 0.172 7959
 7961 3 -14.89 -4.15 12.55 0.118 7960
 7962 3 -14.98 -4.23 12.38 0.135 7961
 7963 3 -15.12 -4.27 12.2 0.099 7962
 7964 3 -15.23 -4.24 12.13 0.096 7963
 7965 3 -15.39 -4.24 12 0.128 7964
 7966 3 -15.48 -4.23 11.82 0.143 7965
 7967 3 -15.57 -4.28 11.87 0.000125 7966
 7968 3 -14.64 -5.14 13.15 0.169 7949
 7969 3 -14.64 -4.53 14.16 0.438 7947
 7970 3 -14.62 -4.03 14.75 0.18 7969
 7971 3 -14.53 -3.92 14.76 0.156 7970
 7972 3 -14.37 -3.82 14.75 0.139 7971
 7973 3 -14.21 -3.76 14.71 0.144 7972
 7974 3 -14.01 -3.76 14.73 0.165 7973
 7975 3 -13.82 -3.76 14.79 0.13 7974
 7976 3 -13.73 -3.67 14.8 0.134 7975
 7977 3 -13.67 -3.57 14.89 0.114 7976
 7978 3 -13.62 -3.51 14.99 0.138 7977
 7979 3 -13.55 -3.4 15 0.136 7978
 7980 3 -13.45 -3.24 15.06 0.088 7979
 7981 3 -13.42 -3.09 15.1 0.102 7980
 7982 3 -13.33 -3.03 15.21 0.117 7981
 7983 3 -13.25 -2.96 15.25 0.102 7982
 7984 3 -13.06 -2.94 15.32 0.131 7983
 7985 3 -12.96 -2.9 15.32 0.152 7984
 7986 3 -14.56 -4.48 14.24 0.194 7985
 7987 3 -14.79 -4.4 14.06 0.142 7986
 7988 3 -14.88 -4.47 14.2 0.179 7987
 7989 3 -14.89 -4.58 14.32 0.178 7988
 7990 3 -14.47 -4.41 14.31 0.194 7986
 7991 3 -14.31 -4.37 14.33 0.156 7990
 7992 3 -14.23 -4.29 14.32 0.124 7991
 7993 3 -14.56 -5.15 14.21 0.155 7969
 7994 3 -14.42 -5.08 14.22 0.177 7993
 7995 3 -14.3 -5.18 14.15 0.186 7994
 7996 3 -15.83 -1.72 12.2 0.181 7844
 7997 3 -16.03 -1.69 12.24 0.11 7996
 7998 3 -16.19 -1.71 12.24 0.124 7997
 7999 3 -16.35 -1.72 12.31 0.119 7998
 8000 3 -16.51 -1.82 12.39 0.128 7999
 8001 3 -16.69 -1.88 12.45 0.105 8000
 8002 3 -16.9 -1.86 12.42 0.093 8001
 8003 3 -17.03 -1.76 12.48 0.145 8002
 8004 3 -17.15 -1.71 12.49 0.109 8003
 8005 3 -17.28 -1.72 12.57 0.075 8004
 8006 3 -17.46 -1.72 12.62 0.121 8005
 8007 3 -17.67 -1.75 12.59 0.097 8006
 8008 3 -17.81 -1.77 12.56 0.077 8007
 8009 3 -18.01 -1.86 12.64 0.136 8008
 8010 3 -18.17 -1.95 12.65 0.126 8009
 8011 3 -18.39 -1.97 12.63 0.106 8010
 8012 3 -18.55 -2.03 12.56 0.071 8011
 8013 3 -18.69 -2.17 12.49 0.076 8012
 8014 3 -18.87 -2.09 12.46 0.126 8013
 8015 3 -19.05 -2.09 12.42 0.105 8014
 8016 3 -19.19 -2.26 12.37 0.073 8015
 8017 3 -19.3 -2.4 12.39 0.112 8016
 8018 3 -19.4 -2.46 12.4 0.077 8017
 8019 3 -19.51 -2.57 12.49 0.108 8018
 8020 3 -19.6 -2.67 12.55 0.124 8019
 8021 3 -19.65 -2.78 12.66 0.108 8020
 8022 3 -19.8 -2.96 12.67 0.072 8021
 8023 3 -19.87 -3.03 12.72 0.071 8022
 8024 3 -20.01 -3.17 12.72 0.125 8023
 8025 3 -20.15 -3.26 12.8 0.128 8024
 8026 3 -20.28 -3.3 12.9 0.096 8025
 8027 3 -20.37 -3.36 13.07 0.092 8026
 8028 3 -20.4 -3.4 13.24 0.114 8027
 8029 3 -20.4 -3.51 13.37 0.15 8028
 8030 3 -20.44 -3.65 13.45 0.108 8029
 8031 3 -20.48 -3.71 13.52 0.119 8030
 8032 3 -20.51 -3.8 13.68 0.129 8031
 8033 3 -20.49 -3.8 13.83 0.134 8032
 8034 3 -20.46 -3.94 13.95 0.191 8033
 8035 3 -20.44 -4.03 14.06 0.22 8034
 8036 3 -20.46 -4.23 14.1 0.212 8035
 8037 3 -20.62 -4.43 14.18 0.182 8036
 8038 3 -20.62 -4.49 14.35 0.133 8037
 8039 3 -20.58 -4.62 14.34 0.159 8038
 8040 3 -20.69 -4.75 14.35 0.153 8039
 8041 3 -20.65 -4.87 14.24 0.097 8040
 8042 3 -16.39 -0.38 10.96 0.111 7810
 8043 3 -16.44 -0.28 11.05 0.124 8042
 8044 3 -17.51 -2.01 10.89 0.301 7805
 8045 3 -17.46 -2.09 10.97 0.275 8044
 8046 3 -17.53 -2.05 10.87 0.209 8045
 8047 3 -17.48 -2.13 10.75 0.137 8046
 8048 3 -17.37 -2.36 11.06 0.191 8045
 8049 3 -17.35 -2.57 11.07 0.158 8048
 8050 3 -17.26 -2.53 11.32 0.114 8049
 8051 3 -17.3 -2.57 11.45 0.087 8050
 8052 3 -17.48 -2.71 11.12 0.083 8049
 8053 3 -17.42 -2.82 11.17 0.085 8052
 8054 3 -17.12 -1.91 10.2 0.133 7804
 8055 3 -16.99 -1.87 10.12 0.149 8054
 8056 3 -16.92 -1.91 9.96 0.123 8055
 8057 3 -16.87 -1.99 9.73 0.094 8056
 8058 3 -16.81 -1.96 9.64 0.108 8057
 8059 3 -16.65 -1.96 9.59 0.076 8058
 8060 3 -16.55 -1.94 9.54 0.083 8059
 8061 3 -16.48 -2.01 9.4 0.05 8060
 8062 3 -18.58 -0.81 10.41 0.201 7790
 8063 3 -18.81 -0.94 10.92 0.062 8062
 8064 3 -18.89 -0.94 11.1 0.113 8063
 8065 3 -18.99 -0.93 11.24 0.09 8064
 8066 3 -19.12 -0.91 11.38 0.115 8065
 8067 3 -19.9 1.85 7.22 0.201 7473
 8068 3 -20.01 1.81 7.12 0.144 8067
 8069 3 -20.83 3.19 4.61 0.119 7357
 8070 3 -20.74 3.15 4.4 0.098 8069
 8071 3 -20.71 3.05 4.32 0.107 8070
 8072 3 -20.65 2.96 4.14 0.112 8071
 8073 3 -20.58 2.9 4.03 0.108 8072
 8074 3 -20.67 2.8 3.9 0.075 8073
 8075 3 -20.73 2.65 3.86 0.097 8074
 8076 3 -21.39 3.11 3.65 0.174 7352
 8077 3 -21.3 1.84 0.28 0.237 7322
 8078 3 -21.21 1.87 0.22 0.218 8077
 8079 3 -23.02 10.26 -3.47 0.207 6482
 8080 3 -23.13 10.33 -3.52 0.208 8079
 8081 3 -23.25 10.42 -3.58 0.256 8080
 8082 3 -23.41 10.47 -3.6 0.278 8081
 8083 3 -23.66 10.62 -3.58 0.29 8082
 8084 3 -23.82 10.74 -3.54 0.258 8083
 8085 3 -24 10.83 -3.43 0.196 8084
 8086 3 -24.06 10.99 -3.41 0.181 8085
 8087 3 -24.16 11.1 -3.48 0.183 8086
 8088 3 -24.25 11.23 -3.58 0.208 8087
 8089 3 -24.29 11.39 -3.62 0.222 8088
 8090 3 -24.27 11.57 -3.75 0.158 8089
 8091 3 -24.29 11.66 -3.62 0.211 8090
 8092 3 -24.36 11.72 -3.68 0.22 8091
 8093 3 -24.4 11.82 -3.68 0.219 8092
 8094 3 -24.41 12.08 -3.73 0.198 8093
 8095 3 -24.45 12.2 -3.73 0.217 8094
 8096 3 -24.54 12.33 -3.75 0.208 8095
 8097 3 -24.63 12.48 -3.79 0.227 8096
 8098 3 -24.65 12.65 -3.87 0.238 8097
 8099 3 -24.65 12.82 -3.98 0.242 8098
 8100 3 -24.66 12.98 -4.05 0.212 8099
 8101 3 -24.72 13.13 -4.14 0.229 8100
 8102 3 -24.82 13.25 -4.22 0.263 8101
 8103 3 -24.95 13.37 -4.3 0.309 8102
 8104 3 -24.91 13.17 -4.74 0.114 8103
 8105 3 -25 13.17 -4.9 0.067 8104
 8106 3 -25.18 13.54 -4.27 0.274 8103
 8107 3 -25.27 13.71 -4.28 0.294 8106
 8108 3 -25.29 13.9 -4.27 0.278 8107
 8109 3 -25.16 14.27 -4.27 0.188 8108
 8110 3 -25.18 14.48 -4.31 0.227 8109
 8111 3 -25.22 14.68 -4.26 0.211 8110
 8112 3 -25.18 14.89 -4.26 0.227 8111
 8113 3 -25.13 15.08 -4.24 0.296 8112
 8114 3 -25.13 15.23 -4.24 0.358 8113
 8115 3 -25.06 15.32 -4.19 0.422 8114
 8116 3 -25.11 15.47 -4.13 0.518 8115
 8117 3 -24.9 15.25 -3.56 0.128 8116
 8118 3 -25.04 15.62 -4.22 0.566 8116
 8119 3 -24.66 15.22 -4.63 0.12 8118
 8120 3 -24.61 15.1 -4.77 0.127 8119
 8121 3 -24.57 14.96 -4.82 0.088 8120
 8122 3 -24.61 14.8 -4.9 0.128 8121
 8123 3 -24.61 14.75 -5.01 0.157 8122
 8124 3 -24.52 14.66 -5.31 0.128 8123
 8125 3 -24.54 14.55 -5.43 0.118 8124
 8126 3 -24.5 14.48 -5.49 0.111 8125
 8127 3 -24.5 14.55 -5.63 0.124 8126
 8128 3 -24.54 14.52 -5.78 0.119 8127
 8129 3 -24.45 14.42 -5.93 0.095 8128
 8130 3 -24.36 14.42 -6.07 0.107 8129
 8131 3 -24.34 14.4 -6.18 0.000125 8130
 8132 3 -24.91 15.74 -4.13 0.566 8118
 8133 3 -24.86 15.91 -4.13 0.564 8132
 8134 3 -25.04 16.15 -4.29 0.484 8133
 8135 3 -25.36 16.38 -4.42 0.353 8134
 8136 3 -25.61 16.66 -4.54 0.234 8135
 8137 3 -25.79 16.79 -4.63 0.25 8136
 8138 3 -25.81 16.95 -4.66 0.337 8137
 8139 3 -26.18 16.9 -4.81 0.232 8138
 8140 3 -26.31 16.99 -4.88 0.246 8139
 8141 3 -26.43 17.11 -4.96 0.215 8140
 8142 3 -26.49 17.25 -5.01 0.24 8141
 8143 3 -26.56 17.38 -5.08 0.226 8142
 8144 3 -26.7 17.54 -5.05 0.22 8143
 8145 3 -26.86 17.63 -5.09 0.232 8144
 8146 3 -27 17.7 -5.1 0.257 8145
 8147 3 -27.16 17.81 -5.1 0.277 8146
 8148 3 -27.34 17.82 -5.04 0.252 8147
 8149 3 -27.52 17.88 -5.04 0.284 8148
 8150 3 -27.7 17.93 -5.02 0.253 8149
 8151 3 -27.81 17.99 -5.02 0.269 8150
 8152 3 -28.02 17.97 -5.09 0.311 8151
 8153 3 -28.24 17.95 -5.13 0.339 8152
 8154 3 -28.43 17.97 -5.26 0.363 8153
 8155 3 -28.66 17.99 -5.31 0.391 8154
 8156 3 -28.77 18.13 -5.42 0.352 8155
 8157 3 -29 18.22 -5.42 0.302 8156
 8158 3 -29.13 18.36 -5.47 0.272 8157
 8159 3 -29.27 18.4 -5.51 0.226 8158
 8160 3 -29.43 18.49 -5.47 0.213 8159
 8161 3 -29.66 18.5 -5.39 0.199 8160
 8162 3 -29.84 18.56 -5.34 0.254 8161
 8163 3 -29.99 18.68 -5.26 0.257 8162
 8164 3 -30.16 18.77 -5.23 0.253 8163
 8165 3 -30.29 18.81 -5.16 0.269 8164
 8166 3 -30.47 18.86 -5.14 0.242 8165
 8167 3 -30.75 18.95 -5.09 0.228 8166
 8168 3 -30.93 19.02 -5.04 0.217 8167
 8169 3 -31.13 19.13 -5.02 0.207 8168
 8170 3 -31.31 19.27 -5.01 0.185 8169
 8171 3 -31.43 19.38 -4.96 0.207 8170
 8172 3 -31.5 19.54 -4.88 0.182 8171
 8173 3 -31.61 19.66 -4.83 0.219 8172
 8174 3 -31.77 19.75 -4.71 0.233 8173
 8175 3 -31.88 19.91 -4.64 0.206 8174
 8176 3 -31.91 20.09 -4.55 0.193 8175
 8177 3 -32.06 20.18 -4.47 0.242 8176
 8178 3 -32.23 20.27 -4.41 0.208 8177
 8179 3 -32.31 20.38 -4.33 0.199 8178
 8180 3 -32.45 20.52 -4.27 0.204 8179
 8181 3 -32.6 20.59 -4.29 0.183 8180
 8182 3 -32.7 20.68 -4.22 0.196 8181
 8183 3 -32.84 20.79 -4.21 0.179 8182
 8184 3 -32.94 20.93 -4.22 0.153 8183
 8185 3 -32.95 21.09 -4.14 0.184 8184
 8186 3 -32.98 21.25 -4.13 0.227 8185
 8187 3 -32.92 21.43 -4.13 0.228 8186
 8188 3 -33.01 21.59 -4.2 0.26 8187
 8189 3 -33.03 21.81 -4.22 0.352 8188
 8190 3 -33.05 21.97 -4.09 0.403 8189
 8191 3 -33.09 22.15 -4.06 0.41 8190
 8192 3 -33.16 22.31 -4.02 0.386 8191
 8193 3 -33.17 22.43 -4.05 0.352 8192
 8194 3 -33.19 22.57 -4.08 0.251 8193
 8195 3 -33.28 22.68 -4.05 0.196 8194
 8196 3 -33.33 22.84 -3.98 0.17 8195
 8197 3 -33.33 23.02 -4.01 0.154 8196
 8198 3 -33.31 23.15 -4 0.167 8197
 8199 3 -33.38 23.34 -3.98 0.142 8198
 8200 3 -33.39 23.47 -3.96 0.163 8199
 8201 3 -33.42 23.68 -3.98 0.195 8200
 8202 3 -33.52 23.88 -3.96 0.208 8201
 8203 3 -33.51 24.06 -3.92 0.218 8202
 8204 3 -33.49 24.29 -3.82 0.208 8203
 8205 3 -33.52 24.45 -3.74 0.187 8204
 8206 3 -33.51 24.54 -3.59 0.193 8205
 8207 3 -33.48 24.61 -3.46 0.21 8206
 8208 3 -33.48 24.7 -3.3 0.218 8207
 8209 3 -33.59 24.81 -3.24 0.217 8208
 8210 3 -33.61 24.91 -3.03 0.225 8209
 8211 3 -33.58 25 -2.78 0.225 8210
 8212 3 -33.54 25 -2.57 0.233 8211
 8213 3 -33.44 25 -2.38 0.258 8212
 8214 3 -33.33 25.02 -2.19 0.259 8213
 8215 3 -33.25 25.04 -2.05 0.228 8214
 8216 3 -33.15 25.11 -1.94 0.248 8215
 8217 3 -33.09 25.31 -1.87 0.245 8216
 8218 3 -33.01 25.45 -1.84 0.232 8217
 8219 3 -32.91 25.61 -1.82 0.264 8218
 8220 3 -32.87 25.77 -1.82 0.29 8219
 8221 3 -32.69 25.77 -1.6 0.214 8220
 8222 3 -32.62 25.95 -1.59 0.2 8221
 8223 3 -32.43 25.99 -1.54 0.205 8222
 8224 3 -32.3 26.07 -1.49 0.196 8223
 8225 3 -32.16 26.13 -1.35 0.215 8224
 8226 3 -32.08 26.2 -1.18 0.231 8225
 8227 3 -31.96 26.29 -1.1 0.245 8226
 8228 3 -31.8 26.32 -1.02 0.335 8227
 8229 3 -31.67 26.47 -0.97 0.387 8228
 8230 3 -31.6 26.54 -0.87 0.403 8229
 8231 3 -31.44 26.65 -0.78 0.419 8230
 8232 3 -31.33 26.72 -0.65 0.383 8231
 8233 3 -31.08 26.79 -0.62 0.32 8232
 8234 3 -25.43 17.27 -4.55 0.192 8138
 8235 3 -25.31 17.38 -4.51 0.219 8234
 8236 3 -25.27 17.56 -4.47 0.207 8235
 8237 3 -25.2 17.7 -4.47 0.187 8236
 8238 3 -25.16 17.86 -4.42 0.183 8237
 8239 3 -25.09 18.06 -4.29 0.194 8238
 8240 3 -25.06 18.24 -4.13 0.195 8239
 8241 3 -25 18.29 -3.96 0.212 8240
 8242 3 -25 18.32 -3.78 0.195 8241
 8243 3 -24.99 18.38 -3.63 0.17 8242
 8244 3 -25 18.57 -3.51 0.163 8243
 8245 3 -24.93 18.74 -3.4 0.204 8244
 8246 3 -24.86 18.93 -3.32 0.227 8245
 8247 3 -24.77 19.07 -3.24 0.195 8246
 8248 3 -24.66 19.27 -3.19 0.187 8247
 8249 3 -24.59 19.34 -3.07 0.168 8248
 8250 3 -24.49 19.43 -3.05 0.186 8249
 8251 3 -24.36 19.54 -3.13 0.178 8250
 8252 3 -24.2 19.59 -3.11 0.172 8251
 8253 3 -24.09 19.68 -3.07 0.171 8252
 8254 3 -23.97 19.79 -3.03 0.204 8253
 8255 3 -23.84 19.91 -3.05 0.199 8254
 8256 3 -23.7 20.09 -3.07 0.196 8255
 8257 3 -23.61 20.24 -3.07 0.225 8256
 8258 3 -23.51 20.43 -3.07 0.229 8257
 8259 3 -23.36 20.56 -3.11 0.216 8258
 8260 3 -23.3 20.68 -3.05 0.182 8259
 8261 3 -23.17 20.77 -2.97 0.193 8260
 8262 3 -23.05 20.81 -2.92 0.264 8261
 8263 3 -22.96 20.86 -2.86 0.303 8262
 8264 3 -22.87 21 -2.82 0.331 8263
 8265 3 -22.85 21.04 -2.72 0.413 8264
 8266 3 -23.03 21.38 -2.42 0.292 8265
 8267 3 -22.99 21.49 -2.3 0.317 8266
 8268 3 -23.01 21.61 -2.19 0.331 8267
 8269 3 -23.19 22.02 -2.13 0.184 8268
 8270 3 -23.23 22.2 -2.09 0.179 8269
 8271 3 -23.23 22.34 -2.07 0.187 8270
 8272 3 -23.21 22.61 -2.05 0.191 8271
 8273 3 -23.19 22.77 -1.99 0.174 8272
 8274 3 -23.21 22.84 -1.87 0.167 8273
 8275 3 -23.24 23.02 -1.83 0.155 8274
 8276 3 -23.24 23.07 -1.68 0.18 8275
 8277 3 -23.31 23.16 -1.55 0.214 8276
 8278 3 -23.24 23.27 -1.47 0.203 8277
 8279 3 -23.08 23.4 -1.31 0.233 8278
 8280 3 -23.03 23.47 -1.19 0.257 8279
 8281 3 -22.94 23.56 -1.06 0.241 8280
 8282 3 -22.83 23.47 -0.83 0.211 8281
 8283 3 -22.76 23.47 -0.73 0.212 8282
 8284 3 -22.62 23.34 -0.61 0.171 8283
 8285 3 -22.53 23.34 -0.5 0.163 8284
 8286 3 -22.49 23.41 -0.29 0.156 8285
 8287 3 -22.42 23.45 -0.13 0.198 8286
 8288 3 -22.4 23.49 0 0.199 8287
 8289 3 -22.33 23.52 0.14 0.185 8288
 8290 3 -22.17 23.5 0.34 0.167 8289
 8291 3 -22.12 23.49 0.45 0.195 8290
 8292 3 -22.03 23.45 0.56 0.183 8291
 8293 3 -21.96 23.34 0.64 0.183 8292
 8294 3 -21.76 23.25 0.63 0.209 8293
 8295 3 -21.58 23.16 0.61 0.252 8294
 8296 3 -21.42 23.22 0.58 0.277 8295
 8297 3 -21.37 23.68 0.4 0.13 8296
 8298 3 -21.33 23.86 0.35 0.134 8297
 8299 3 -21.26 24.07 0.3 0.094 8298
 8300 3 -21.12 24.11 0.33 0.129 8299
 8301 3 -21.01 24.36 0.29 0.206 8300
 8302 3 -20.96 24.65 0.23 0.11 8301
 8303 3 -20.83 24.72 0.23 0.122 8302
 8304 3 -20.69 24.77 0.2 0.125 8303
 8305 3 -20.6 24.95 0.17 0.108 8304
 8306 3 -20.53 25.07 0.16 0.113 8305
 8307 3 -20.42 25.18 0.1 0.153 8306
 8308 3 -20.3 25.24 0.1 0.144 8307
 8309 3 -20.3 25.38 0.02 0.116 8308
 8310 3 -20.24 25.49 0 0.079 8309
 8311 3 -20.1 25.54 0 0.15 8310
 8312 3 -20.05 25.72 0.14 0.205 8311
 8313 3 -19.99 25.88 0.14 0.244 8312
 8314 3 -19.92 26.02 0.11 0.236 8313
 8315 3 -19.87 26.22 0.1 0.172 8314
 8316 3 -19.64 26.38 0.05 0.138 8315
 8317 3 -19.46 26.45 0 0.118 8316
 8318 3 -19.35 26.59 -0.05 0.122 8317
 8319 3 -19.26 26.65 -0.04 0.048 8318
 8320 3 -21.1 23.7 0.38 0.118 8300
 8321 3 -21.01 23.63 0.46 0.086 8320
 8322 3 -21.26 23.02 0.7 0.205 8296
 8323 3 -21.05 22.99 0.79 0.183 8322
 8324 3 -20.92 22.95 0.84 0.274 8323
 8325 3 -20.78 22.93 0.93 0.304 8324
 8326 3 -20.69 22.81 1.05 0.305 8325
 8327 3 -20.55 22.79 1.12 0.297 8326
 8328 3 -20.39 22.74 1.14 0.289 8327
 8329 3 -20.19 22.68 1.14 0.288 8328
 8330 3 -20.08 22.57 1.16 0.299 8329
 8331 3 -19.96 22.47 1.17 0.323 8330
 8332 3 -19.9 22.11 0.81 0.151 8331
 8333 3 -19.89 21.93 0.8 0.161 8332
 8334 3 -20.01 21.75 0.76 0.196 8333
 8335 3 -20.12 21.66 0.7 0.223 8334
 8336 3 -20.19 21.54 0.73 0.294 8335
 8337 3 -20.26 21.38 0.75 0.326 8336
 8338 3 -20.33 21.25 0.71 0.346 8337
 8339 3 -20.26 21.25 0.34 0.231 8338
 8340 3 -20.17 21.16 0.11 0.133 8339
 8341 3 -20.35 21.2 0 0.128 8340
 8342 3 -20.46 21.16 0 0.079 8341
 8343 3 -20.39 21.07 1.05 0.273 8338
 8344 3 -20.19 20.79 1.2 0.11 8343
 8345 3 -20.24 20.75 1.33 0.125 8344
 8346 3 -20.23 20.65 1.47 0.109 8345
 8347 3 -19.78 22.59 1.33 0.227 8331
 8348 3 -19.64 22.52 1.38 0.239 8347
 8349 3 -19.51 22.49 1.37 0.255 8348
 8350 3 -19.28 22.45 1.41 0.32 8349
 8351 3 -19.1 22.45 1.47 0.396 8350
 8352 3 -18.94 22.54 1.48 0.45 8351
 8353 3 -18.8 22.61 1.54 0.428 8352
 8354 3 -18.65 22.61 1.55 0.409 8353
 8355 3 -18.62 21.95 1.77 0.152 8354
 8356 3 -18.55 21.75 1.8 0.158 8355
 8357 3 -18.62 21.59 1.85 0.152 8356
 8358 3 -18.74 21.47 1.92 0.163 8357
 8359 3 -18.83 21.34 2 0.164 8358
 8360 3 -18.99 21.27 2.1 0.148 8359
 8361 3 -19.03 21.24 2.31 0.13 8360
 8362 3 -19.08 21.2 2.43 0.135 8361
 8363 3 -19.14 21.06 2.64 0.135 8362
 8364 3 -19.08 20.97 2.81 0.159 8363
 8365 3 -19.03 20.84 2.97 0.152 8364
 8366 3 -19.05 20.7 3.18 0.188 8365
 8367 3 -18.92 20.61 3.27 0.171 8366
 8368 3 -18.74 20.66 3.41 0.216 8367
 8369 3 -18.6 20.63 3.47 0.249 8368
 8370 3 -18.51 20.43 3.56 0.165 8369
 8371 3 -18.42 20.31 3.6 0.17 8370
 8372 3 -18.4 20.2 3.7 0.174 8371
 8373 3 -18.43 20.06 3.85 0.163 8372
 8374 3 -18.41 19.91 3.91 0.147 8373
 8375 3 -18.38 19.77 3.97 0.156 8374
 8376 3 -18.32 19.54 3.95 0.244 8375
 8377 3 -17.98 19.38 3.87 0.107 8376
 8378 3 -17.95 19.27 3.93 0.102 8377
 8379 3 -17.93 19.15 3.91 0.105 8378
 8380 3 -17.88 19 3.93 0.106 8379
 8381 3 -17.84 18.86 3.89 0.139 8380
 8382 3 -17.84 18.75 3.81 0.229 8381
 8383 3 -17.61 18.59 3.95 0.156 8382
 8384 3 -17.59 18.5 4.07 0.19 8383
 8385 3 -17.39 18.29 3.97 0.19 8384
 8386 3 -17.27 18.15 3.91 0.212 8385
 8387 3 -17.11 18.02 3.83 0.207 8386
 8388 3 -17 18.09 3.75 0.23 8387
 8389 3 -17 17.97 3.77 0.224 8388
 8390 3 -16.79 18.06 3.95 0.084 8389
 8391 3 -16.68 17.97 3.99 0.08 8390
 8392 3 -16.61 17.86 3.99 0.074 8391
 8393 3 -16.54 17.79 4.08 0.103 8392
 8394 3 -16.5 17.68 4.16 0.102 8393
 8395 3 -16.52 17.59 4.36 0.121 8394
 8396 3 -16.47 17.52 4.49 0.176 8395
 8397 3 -16.32 17.56 4.65 0.152 8396
 8398 3 -16.25 17.66 4.75 0.135 8397
 8399 3 -16.16 17.86 4.87 0.101 8398
 8400 3 -16.22 18.04 5 0.133 8399
 8401 3 -16.22 18.22 5.03 0.136 8400
 8402 3 -16.29 18.29 5.13 0.135 8401
 8403 3 -16.34 18.38 5.24 0.168 8402
 8404 3 -16.48 18.41 5.16 0.15 8403
 8405 3 -16.45 18.52 5.23 0.132 8404
 8406 3 -16.89 17.61 3.64 0.13 8389
 8407 3 -16.79 17.47 3.54 0.13 8406
 8408 3 -16.7 17.36 3.41 0.158 8407
 8409 3 -16.6 17.18 3.24 0.15 8408
 8410 3 -16.58 17 3.2 0.177 8409
 8411 3 -16.66 16.91 3.22 0.248 8410
 8412 3 -16.63 16.7 3.25 0.397 8411
 8413 3 -16.54 16.61 3.16 0.471 8412
 8414 3 -16.5 16.45 3.16 0.567 8413
 8415 3 -16.45 16.34 3.1 0.627 8414
 8416 3 -16.34 16.11 3.2 0.8 8415
 8417 3 -16.29 15.89 3.43 0.732 8416
 8418 3 -16.41 15.82 3.54 0.78 8417
 8419 3 -16.45 15.6 2.99 0.132 8418
 8420 3 -16.39 15.52 3.08 0.187 8419
 8421 3 -16.27 15.45 3.14 0.168 8420
 8422 3 -16.29 15.27 3.24 0.142 8421
 8423 3 -16.3 15.15 3.27 0.1 8422
 8424 3 -16.34 14.99 3.33 0.064 8423
 8425 3 -16.64 15.59 3.54 0.279 8418
 8426 3 -16.86 15.15 3.68 0.176 8425
 8427 3 -16.97 15.01 3.64 0.148 8426
 8428 3 -17.11 14.7 3.62 0.153 8427
 8429 3 -17.14 14.54 3.58 0.182 8428
 8430 3 -17.16 14.35 3.6 0.209 8429
 8431 3 -17.23 14.25 3.6 0.275 8430
 8432 3 -17.29 14.02 3.6 0.239 8431
 8433 3 -17.41 13.99 3.62 0.282 8432
 8434 3 -17.43 13.5 3.64 0.204 8433
 8435 3 -17.41 13.32 3.68 0.227 8434
 8436 3 -17.48 13.16 3.66 0.27 8435
 8437 3 -17.59 13.07 3.62 0.319 8436
 8438 3 -17.61 12.91 3.58 0.365 8437
 8439 3 -17.66 12.76 3.62 0.386 8438
 8440 3 -17.66 12.56 3.49 0.45 8439
 8441 3 -17.73 12.47 3.54 0.463 8440
 8442 3 -17.91 12.48 3.85 0.162 8441
 8443 3 -18 12.39 3.93 0.157 8442
 8444 3 -18.16 12.22 4.07 0.105 8443
 8445 3 -18.25 12.38 4.19 0.13 8444
 8446 3 -18.27 12.48 4.37 0.146 8445
 8447 3 -18.23 12.5 4.48 0.072 8446
 8448 3 -17.59 12.29 3.31 0.23 8441
 8449 3 -17.32 11.87 2.83 0.164 8448
 8450 3 -17.2 11.66 2.72 0.125 8449
 8451 3 -17.23 11.55 2.72 0.000125 8450
 8452 3 -17.52 12.2 3.18 0.23 8448
 8453 3 -18.07 12.98 4.04 0.126 8452
 8454 3 -18.2 13.08 4.11 0.105 8453
 8455 3 -18.25 13.17 4.21 0.12 8454
 8456 3 -18.36 13.25 4.28 0.112 8455
 8457 3 -18.45 13.35 4.29 0.101 8456
 8458 3 -18.52 13.5 4.24 0.134 8457
 8459 3 -18.59 13.6 4.15 0.145 8458
 8460 3 -18.7 13.68 4.33 0.061 8459
 8461 3 -18.73 13.81 4.26 0.121 8460
 8462 3 -18.82 13.89 4.2 0.105 8461
 8463 3 -17.59 14.42 3.56 0.067 8433
 8464 3 -17.54 14.64 3.35 0.136 8431
 8465 3 -16.77 15.48 3.54 0.279 8464
 8466 3 -16.88 15.62 4.2 0.165 8465
 8467 3 -16.97 15.74 4.25 0.000125 8466
 8468 3 -17.2 15.59 3.41 0.134 8425
 8469 3 -17.39 15.64 3.5 0.102 8468
 8470 3 -17.5 15.65 3.6 0.09 8469
 8471 3 -17.64 15.65 3.66 0.081 8470
 8472 3 -18.04 18.88 3.6 0.148 8382
 8473 3 -18.05 18.97 3.45 0.148 8472
 8474 3 -18.19 19.04 3.31 0.179 8473
 8475 3 -18.31 19.11 3.27 0.116 8474
 8476 3 -18.66 19.47 4.07 0.158 8376
 8477 3 -18.77 19.41 4.11 0.163 8476
 8478 3 -18.91 19.31 4.16 0.219 8477
 8479 3 -19.09 19.29 4.28 0.228 8478
 8480 3 -19.25 19.27 4.37 0.269 8479
 8481 3 -19.36 19.22 4.37 0.356 8480
 8482 3 -19.54 19.2 4.33 0.396 8481
 8483 3 -19.73 19.2 4.37 0.43 8482
 8484 3 -19.89 19.29 4.36 0.446 8483
 8485 3 -20 19.41 4.34 0.455 8484
 8486 3 -20.16 19.36 4.45 0.47 8485
 8487 3 -20.32 19.24 4.54 0.451 8486
 8488 3 -20.48 19.13 4.5 0.468 8487
 8489 3 -20.5 19.29 5.11 0.15 8488
 8490 3 -20.52 19.36 5.25 0.203 8489
 8491 3 -20.61 19.34 5.53 0.106 8490
 8492 3 -20.59 19.24 5.73 0.097 8491
 8493 3 -20.7 19.18 5.83 0.069 8492
 8494 3 -20.79 19.09 5.88 0.122 8493
 8495 3 -20.82 19.02 5.99 0.05 8494
 8496 3 -20.61 19.06 4.25 0.408 8488
 8497 3 -20.79 19.02 4.16 0.397 8496
 8498 3 -20.89 18.97 4.19 0.422 8497
 8499 3 -21 18.95 4.16 0.473 8498
 8500 3 -21.05 18.2 4.41 0.101 8499
 8501 3 -21.14 18.11 4.4 0.122 8500
 8502 3 -21.25 18 4.41 0.134 8501
 8503 3 -21.39 17.88 4.45 0.105 8502
 8504 3 -21.52 17.81 4.45 0.123 8503
 8505 3 -21.64 17.74 4.53 0.131 8504
 8506 3 -21.68 17.68 4.69 0.123 8505
 8507 3 -21.84 17.57 4.78 0.14 8506
 8508 3 -22 17.49 4.83 0.165 8507
 8509 3 -22.13 17.38 4.84 0.15 8508
 8510 3 -22.3 17.43 4.91 0.122 8509
 8511 3 -22.52 17.38 4.99 0.11 8510
 8512 3 -22.64 17.31 4.92 0.074 8511
 8513 3 -22.73 17.22 4.88 0.074 8512
 8514 3 -22.82 17.13 4.94 0.11 8513
 8515 3 -23 17.07 5.05 0.135 8514
 8516 3 -23.11 16.97 5.2 0.148 8515
 8517 3 -23.16 16.81 5.29 0.13 8516
 8518 3 -23.22 16.72 5.33 0.174 8517
 8519 3 -23.39 16.56 5.36 0.188 8518
 8520 3 -23.45 16.45 5.33 0.14 8519
 8521 3 -23.59 16.36 5.33 0.09 8520
 8522 3 -23.7 16.27 5.41 0.128 8521
 8523 3 -23.75 16.09 5.42 0.163 8522
 8524 3 -23.79 15.99 5.49 0.087 8523
 8525 3 -23.75 15.92 5.73 0.071 8524
 8526 3 -21.16 19.4 3.77 0.237 8499
 8527 3 -21.24 19.31 3.47 0.128 8526
 8528 3 -18.4 23.06 1.25 0.239 8354
 8529 3 -18.15 23.11 1.18 0.243 8528
 8530 3 -17.92 23.27 1.12 0.199 8529
 8531 3 -17.85 23.45 1.15 0.199 8530
 8532 3 -17.85 23.66 1.08 0.253 8531
 8533 3 -17.78 23.72 0.95 0.301 8532
 8534 3 -17.8 23.84 0.9 0.391 8533
 8535 3 -17.55 23.82 0.82 0.487 8534
 8536 3 -17.6 23.93 0.75 0.5 8535
 8537 3 -17.33 23.97 0.77 0.397 8536
 8538 3 -17.01 24.02 0.84 0.213 8537
 8539 3 -16.89 24.09 0.9 0.199 8538
 8540 3 -16.8 24.11 1.03 0.268 8539
 8541 3 -17.19 24.22 1.4 0.085 8540
 8542 3 -17.23 24.2 1.5 0.038 8541
 8543 3 -16.53 24.41 0.79 0.151 8540
 8544 3 -16.44 24.59 0.68 0.202 8543
 8545 3 -16.46 24.77 0.64 0.277 8544
 8546 3 -16.53 24.91 0.68 0.33 8545
 8547 3 -16.58 25.07 0.69 0.347 8546
 8548 3 -16.62 25.16 0.75 0.355 8547
 8549 3 -16.64 25.31 0.75 0.381 8548
 8550 3 -16.64 25.43 0.71 0.429 8549
 8551 3 -16.62 25.57 0.76 0.462 8550
 8552 3 -16.6 25.7 0.81 0.462 8551
 8553 3 -16.49 25.47 1.28 0.129 8552
 8554 3 -16.56 25.49 1.37 0.116 8553
 8555 3 -16.56 25.47 1.47 0.121 8554
 8556 3 -16.65 25.4 1.63 0.15 8555
 8557 3 -16.69 25.36 1.77 0.129 8556
 8558 3 -16.76 25.27 1.88 0.13 8557
 8559 3 -16.78 25.13 2.08 0.102 8558
 8560 3 -16.87 25.06 2.22 0.158 8559
 8561 3 -16.98 25.07 2.35 0.191 8560
 8562 3 -17.12 25.07 2.5 0.184 8561
 8563 3 -17.44 25.09 2.58 0.14 8562
 8564 3 -17.67 25.09 2.58 0.165 8563
 8565 3 -17.78 25 2.68 0.151 8564
 8566 3 -17.83 25 2.89 0.143 8565
 8567 3 -17.92 25.06 3.06 0.171 8566
 8568 3 -17.98 25.13 3.18 0.157 8567
 8569 3 -18.03 25.06 3.33 0.121 8568
 8570 3 -18.08 25.07 3.49 0.118 8569
 8571 3 -18.19 25.06 3.58 0.151 8570
 8572 3 -18.35 25.11 3.74 0.162 8571
 8573 3 -18.44 25.11 3.93 0.156 8572
 8574 3 -18.42 25.06 4.11 0.153 8573
 8575 3 -18.48 25.06 4.33 0.157 8574
 8576 3 -18.51 25.11 4.5 0.152 8575
 8577 3 -18.67 25.11 4.67 0.156 8576
 8578 3 -18.73 25.06 4.8 0.143 8577
 8579 3 -18.84 25.15 4.92 0.164 8578
 8580 3 -18.89 25.22 5.04 0.147 8579
 8581 3 -19 25.11 5.08 0.14 8580
 8582 3 -19.04 25.02 5.16 0.148 8581
 8583 3 -19.11 24.95 5.29 0.109 8582
 8584 3 -19.14 24.91 5.4 0.12 8583
 8585 3 -19.2 24.93 5.54 0.131 8584
 8586 3 -19.27 25 5.65 0.128 8585
 8587 3 -19.38 25.06 5.8 0.148 8586
 8588 3 -19.43 25.06 5.98 0.152 8587
 8589 3 -19.45 25 6.19 0.136 8588
 8590 3 -19.54 25 6.32 0.144 8589
 8591 3 -19.66 24.95 6.45 0.174 8590
 8592 3 -19.7 24.93 6.58 0.205 8591
 8593 3 -19.82 24.91 6.65 0.247 8592
 8594 3 -20.11 25.15 6.54 0.128 8593
 8595 3 -20.29 25.24 6.51 0.139 8594
 8596 3 -20.43 25.34 6.5 0.152 8595
 8597 3 -20.59 25.41 6.54 0.106 8596
 8598 3 -19.73 24.6 6.8 0.2 8593
 8599 3 -19.82 24.44 6.88 0.143 8598
 8600 3 -19.91 24.37 6.95 0.136 8599
 8601 3 -20.09 24.33 7.05 0.166 8600
 8602 3 -20.29 24.35 7.11 0.25 8601
 8603 3 -20.45 24.35 7.2 0.279 8602
 8604 3 -20.61 24.24 7.33 0.379 8603
 8605 3 -20.77 24.26 7.37 0.438 8604
 8606 3 -20.95 24.19 7.26 0.572 8605
 8607 3 -20.7 23.52 6.7 0.124 8606
 8608 3 -20.7 23.34 6.66 0.108 8607
 8609 3 -20.7 23.16 6.67 0.122 8608
 8610 3 -20.73 23.06 6.62 0.066 8609
 8611 3 -21.16 24.51 7.58 0.501 8606
 8612 3 -21.3 24.49 7.59 0.5 8611
 8613 3 -21.43 24.4 7.63 0.499 8612
 8614 3 -21.54 24.23 7.59 0.484 8613
 8615 3 -21.48 23.49 7.37 0.193 8614
 8616 3 -21.48 23.17 7.4 0.075 8615
 8617 3 -21.48 22.99 7.36 0.083 8616
 8618 3 -21.41 22.9 7.32 0.144 8617
 8619 3 -21.39 22.81 7.24 0.152 8618
 8620 3 -21.25 22.74 7.2 0.071 8619
 8621 3 -21.64 24.6 7.83 0.244 8614
 8622 3 -21.77 24.6 7.88 0.138 8621
 8623 3 -21.88 24.62 7.88 0.000125 8622
 8624 3 -16.65 25.88 0.85 0.448 8552
 8625 3 -16.35 26.11 0.8 0.437 8624
 8626 3 -15.53 26.29 0.4 0.176 8625
 8627 3 -15.42 26.41 0.32 0.141 8626
 8628 3 -15.25 26.56 0.13 0.137 8627
 8629 3 -15.15 26.7 0.11 0.196 8628
 8630 3 -15.08 26.86 0.05 0.218 8629
 8631 3 -14.92 26.97 0 0.202 8630
 8632 3 -14.86 27.06 0 0.206 8631
 8633 3 -14.74 27.18 0 0.161 8632
 8634 3 -14.54 27.2 0.02 0.167 8633
 8635 3 -14.37 27.27 0 0.193 8634
 8636 3 -14.2 27.29 -0.05 0.279 8635
 8637 3 -14.06 27.32 -0.11 0.306 8636
 8638 3 -13.91 27.31 -0.17 0.315 8637
 8639 3 -13.71 27.25 -0.25 0.281 8638
 8640 3 -13.51 27.18 -0.24 0.247 8639
 8641 3 -13.31 27.09 -0.41 0.229 8640
 8642 3 -13.2 27.06 -0.52 0.225 8641
 8643 3 -13.05 26.95 -0.73 0.152 8642
 8644 3 -12.83 26.77 -0.77 0.162 8643
 8645 3 -12.66 26.66 -0.78 0.193 8644
 8646 3 -12.53 26.59 -0.82 0.208 8645
 8647 3 -12.38 26.52 -0.87 0.227 8646
 8648 3 -12.21 26.34 -0.88 0.246 8647
 8649 3 -12.12 26.09 -0.93 0.244 8648
 8650 3 -12.06 25.97 -0.98 0.248 8649
 8651 3 -11.75 25.93 -1.15 0.171 8650
 8652 3 -11.56 25.84 -1.22 0.184 8651
 8653 3 -11.32 25.81 -1.24 0.173 8652
 8654 3 -11.09 25.75 -1.2 0.208 8653
 8655 3 -10.98 25.77 -1.27 0.255 8654
 8656 3 -10.9 25.36 -1.16 0.195 8655
 8657 3 -10.87 25.15 -1.12 0.226 8656
 8658 3 -10.81 25 -1.03 0.283 8657
 8659 3 -10.74 24.91 -0.93 0.319 8658
 8660 3 -10.69 24.75 -0.89 0.354 8659
 8661 3 -10.66 24.56 -0.79 0.393 8660
 8662 3 -10.64 24.31 -0.75 0.408 8661
 8663 3 -10.66 24.16 -0.69 0.45 8662
 8664 3 -10.69 24 -0.64 0.523 8663
 8665 3 -10.58 23.9 -0.56 0.582 8664
 8666 3 -10.69 23.75 -0.49 0.634 8665
 8667 3 -10.79 23.56 -0.45 0.74 8666
 8668 3 -10.88 23.41 -0.45 0.715 8667
 8669 3 -11.31 23 -0.66 0.583 8668
 8670 3 -11.74 23.16 -1.29 0.201 8669
 8671 3 -11.82 23.38 -1.5 0.167 8670
 8672 3 -11.99 23.41 -1.59 0.164 8671
 8673 3 -12.2 23.4 -1.63 0.101 8672
 8674 3 -12.33 23.41 -1.74 0.091 8673
 8675 3 -12.5 23.38 -1.85 0.128 8674
 8676 3 -12.63 23.29 -1.86 0.121 8675
 8677 3 -12.72 23.13 -1.81 0.122 8676
 8678 3 -12.74 23.06 -1.74 0.000125 8677
 8679 3 -11.31 22.77 -0.54 0.581 8669
 8680 3 -11.42 22.63 -0.53 0.545 8679
 8681 3 -11.4 22.5 -0.43 0.519 8680
 8682 3 -11.44 22.31 -0.53 0.477 8681
 8683 3 -11.51 22.16 -0.69 0.446 8682
 8684 3 -11.4 22.04 -1.3 0.23 8683
 8685 3 -11.55 22.11 -1.51 0.17 8684
 8686 3 -11.7 22.07 -1.63 0.16 8685
 8687 3 -11.64 21.99 -1.75 0.218 8686
 8688 3 -11.56 21.88 -1.82 0.221 8687
 8689 3 -11.57 21.79 -1.94 0.208 8688
 8690 3 -11.72 21.79 -2.05 0.176 8689
 8691 3 -11.84 21.7 -2.19 0.199 8690
 8692 3 -12.01 21.56 -2.3 0.179 8691
 8693 3 -12.07 21.36 -2.38 0.136 8692
 8694 3 -12.13 21.22 -2.42 0.148 8693
 8695 3 -12.12 21.13 -2.51 0.139 8694
 8696 3 -12.15 20.97 -2.65 0.143 8695
 8697 3 -12.22 20.84 -2.74 0.109 8696
 8698 3 -12.32 20.74 -2.82 0.128 8697
 8699 3 -12.44 20.59 -2.92 0.169 8698
 8700 3 -12.53 20.54 -2.99 0.187 8699
 8701 3 -12.6 20.41 -3.19 0.177 8700
 8702 3 -12.72 20.32 -3.3 0.179 8701
 8703 3 -12.98 20.34 -3.36 0.176 8702
 8704 3 -13.15 20.29 -3.4 0.18 8703
 8705 3 -13.27 20.22 -3.4 0.185 8704
 8706 3 -13.4 20.09 -3.42 0.207 8705
 8707 3 -13.49 19.97 -3.63 0.228 8706
 8708 3 -13.55 19.88 -3.69 0.207 8707
 8709 3 -13.57 19.79 -3.8 0.209 8708
 8710 3 -13.82 19.68 -3.86 0.141 8709
 8711 3 -13.82 19.7 -4.01 0.146 8710
 8712 3 -13.85 19.72 -4.29 0.127 8711
 8713 3 -13.89 19.79 -4.41 0.112 8712
 8714 3 -13.99 19.86 -4.51 0.104 8713
 8715 3 -13.99 19.77 -4.62 0.127 8714
 8716 3 -14.01 19.56 -4.72 0.114 8715
 8717 3 -13.95 19.54 -4.83 0.119 8716
 8718 3 -13.91 19.61 -4.92 0.073 8717
 8719 3 -14.1 19.54 -3.9 0.171 8711
 8720 3 -14.2 19.41 -3.84 0.161 8719
 8721 3 -14.3 19.32 -3.76 0.125 8720
 8722 3 -14.41 19.25 -3.72 0.185 8721
 8723 3 -14.45 19.09 -3.63 0.271 8722
 8724 3 -14.58 19.06 -3.59 0.373 8723
 8725 3 -14.72 19.02 -3.51 0.445 8724
 8726 3 -14.74 18.93 -3.38 0.499 8725
 8727 3 -14.93 18.99 -3.32 0.518 8726
 8728 3 -15.07 18.97 -3.24 0.576 8727
 8729 3 -15.1 18.81 -3.24 0.594 8728
 8730 3 -15.24 18.86 -3.19 0.55 8729
 8731 3 -15.2 18.7 -3.01 0.438 8730
 8732 3 -15.32 18.61 -2.9 0.403 8731
 8733 3 -15.56 18.56 -2.8 0.305 8732
 8734 3 -15.56 18.43 -2.76 0.253 8733
 8735 3 -15.69 18.4 -2.76 0.186 8734
 8736 3 -15.64 18.27 -2.72 0.165 8735
 8737 3 -16.03 18.24 -2.65 0.161 8736
 8738 3 -16.12 18.16 -2.63 0.141 8737
 8739 3 -15.72 19.47 -3.74 0.147 8730
 8740 3 -15.84 19.66 -3.72 0.152 8739
 8741 3 -15.97 19.79 -3.72 0.176 8740
 8742 3 -16.11 19.72 -3.51 0.071 8741
 8743 3 -16.27 19.7 -3.49 0.131 8742
 8744 3 -16.4 19.66 -3.42 0.133 8743
 8745 3 -16.45 19.56 -3.26 0.083 8744
 8746 3 -13.5 20 -3.3 0.073 8706
 8747 3 -13.62 20 -3.19 0.135 8746
 8748 3 -13.82 20 -3.09 0.092 8747
 8749 3 -13.99 19.99 -3.03 0.000125 8748
 8750 3 -11.64 22.07 -0.45 0.251 8683
 8751 3 -11.73 21.88 -0.41 0.25 8750
 8752 3 -11.8 21.61 -0.31 0.212 8751
 8753 3 -11.83 21.41 -0.26 0.249 8752
 8754 3 -11.96 21.27 -0.24 0.217 8753
 8755 3 -12.08 21.18 -0.2 0.239 8754
 8756 3 -12.21 21.09 -0.14 0.242 8755
 8757 3 -12.2 20.95 -0.08 0.254 8756
 8758 3 -12.3 20.77 -0.02 0.197 8757
 8759 3 -12.4 20.61 -0.01 0.254 8758
 8760 3 -12.76 20.57 -0.05 0.131 8759
 8761 3 -12.82 20.43 -0.05 0.113 8760
 8762 3 -12.84 20.25 -0.04 0.12 8761
 8763 3 -12.9 20.16 0 0.159 8762
 8764 3 -13.05 20.07 0.1 0.16 8763
 8765 3 -13.34 20.15 0.26 0.1 8764
 8766 3 -13.48 20.06 0.34 0.135 8765
 8767 3 -13.63 20.11 0.39 0.115 8766
 8768 3 -13.81 20.06 0.53 0.075 8767
 8769 3 -12.15 20.45 -0.07 0.119 8759
 8770 3 -11.99 20.36 -0.11 0.152 8769
 8771 3 -11.8 20.27 -0.1 0.122 8770
 8772 3 -11.62 20.09 -0.04 0.12 8771
 8773 3 -11.51 20 -0.05 0.124 8772
 8774 3 -11.17 23.52 0.08 0.158 8668
 8775 3 -11.06 23.54 0.23 0.197 8774
 8776 3 -10.76 23.75 0.2 0.168 8775
 8777 3 -10.65 23.75 0.22 0.175 8776
 8778 3 -10.57 23.63 0.34 0.000125 8777
 8779 3 -11.06 26.13 -1.43 0.209 8655
 8780 3 -11.26 26.27 -1.58 0.222 8779
 8781 3 -11.3 26.34 -1.65 0.199 8780
 8782 3 -11.32 26.49 -1.77 0.203 8781
 8783 3 -11.31 26.61 -1.88 0.24 8782
 8784 3 -11.28 26.77 -1.97 0.227 8783
 8785 3 -11.12 27.04 -1.91 0.208 8784
 8786 3 -10.94 27.29 -1.9 0.135 8785
 8787 3 -10.89 27.41 -1.84 0.168 8786
 8788 3 -10.73 27.43 -1.81 0.164 8787
 8789 3 -10.56 27.5 -1.84 0.162 8788
 8790 3 -10.42 27.59 -1.85 0.146 8789
 8791 3 -10.26 27.63 -1.87 0.12 8790
 8792 3 -10.13 27.68 -1.86 0.139 8791
 8793 3 -9.98 27.75 -1.86 0.154 8792
 8794 3 -12.31 25.63 -0.89 0.124 8650
 8795 3 -12.31 25.47 -0.86 0.132 8794
 8796 3 -12.34 25.32 -0.83 0.071 8795
 8797 3 -12.48 25.25 -0.82 0.07 8796
 8798 3 -12.51 25.04 -0.73 0.13 8797
 8799 3 -12.5 24.95 -0.65 0.12 8798
 8800 3 -12.46 24.91 -0.56 0.000125 8799
 8801 3 -16.51 26.25 0.91 0.225 8625
 8802 3 -16.48 26.45 0.89 0.204 8801
 8803 3 -16.17 26.63 0.73 0.15 8802
 8804 3 -16.03 26.72 0.7 0.158 8803
 8805 3 -15.96 26.86 0.77 0.194 8804
 8806 3 -15.91 27 0.81 0.207 8805
 8807 3 -15.83 27.11 0.9 0.249 8806
 8808 3 -15.89 27.27 1.13 0.236 8807
 8809 3 -15.84 26.97 1.28 0.198 8808
 8810 3 -16.06 26.95 1.34 0.221 8809
 8811 3 -16.33 26.99 1.37 0.101 8810
 8812 3 -16.33 27.11 1.36 0.108 8811
 8813 3 -16.42 27.18 1.37 0.103 8812
 8814 3 -16.03 27.59 1.26 0.179 8808
 8815 3 -16.08 27.86 1.33 0.179 8814
 8816 3 -16.19 27.97 1.34 0.172 8815
 8817 3 -16.19 28.13 1.31 0.194 8816
 8818 3 -16.15 28.31 1.3 0.217 8817
 8819 3 -16.06 28.52 1.27 0.163 8818
 8820 3 -15.89 28.75 1.1 0.143 8819
 8821 3 -15.98 28.93 1.04 0.13 8820
 8822 3 -16.08 29.11 0.95 0.107 8821
 8823 3 -16.1 29.2 0.89 0.133 8822
 8824 3 -16.15 29.27 0.78 0.116 8823
 8825 3 -16.17 29.38 0.65 0.112 8824
 8826 3 -16.28 29.43 0.63 0.157 8825
 8827 3 -16.53 29.5 0.71 0.189 8826
 8828 3 -16.3 29.56 0.36 0.106 8827
 8829 3 -16.4 29.84 0.34 0.107 8828
 8830 3 -16.33 29.99 0.28 0.134 8829
 8831 3 -16.17 30.11 0.17 0.151 8830
 8832 3 -16.14 30.22 0.11 0.159 8831
 8833 3 -15.95 30.36 -0.1 0.121 8832
 8834 3 -15.92 30.52 -0.13 0.075 8833
 8835 3 -16.67 29.63 0.86 0.125 8827
 8836 3 -16.65 29.9 0.8 0.135 8835
 8837 3 -16.67 30.04 0.78 0.07 8836
 8838 3 -18.21 23.97 0.38 0.116 8536
 8839 3 -18.28 24.09 0.25 0.114 8838
 8840 3 -18.37 24.09 0.16 0.127 8839
 8841 3 -18.44 24.06 0 0.144 8840
 8842 3 -18.48 24 -0.14 0.179 8841
 8843 3 -18.37 23.93 -0.25 0.259 8842
 8844 3 -18.28 23.91 -0.43 0.194 8843
 8845 3 -22.33 20.56 -3.05 0.134 8265
 8846 3 -22.22 20.5 -3.11 0.161 8845
 8847 3 -22.02 20.5 -3.15 0.136 8846
 8848 3 -21.81 20.52 -3.24 0.132 8847
 8849 3 -21.68 20.32 -3.28 0.14 8848
 8850 3 -21.5 20.2 -3.32 0.136 8849
 8851 3 -21.36 20.15 -3.47 0.144 8850
 8852 3 -21.34 20.15 -3.59 0.174 8851
 8853 3 -21.09 20.13 -3.65 0.163 8852
 8854 3 -20.86 20.09 -3.69 0.151 8853
 8855 3 -20.66 20.04 -3.76 0.163 8854
 8856 3 -20.5 20.09 -3.86 0.179 8855
 8857 3 -20.38 20.06 -4.01 0.145 8856
 8858 3 -20.22 20 -4.12 0.157 8857
 8859 3 -20.09 20.02 -4.17 0.175 8858
 8860 3 -19.97 20.02 -4.26 0.203 8859
 8861 3 -19.79 19.97 -4.3 0.178 8860
 8862 3 -19.65 20 -4.31 0.198 8861
 8863 3 -19.47 20.04 -4.41 0.193 8862
 8864 3 -19.31 20.18 -4.39 0.294 8863
 8865 3 -19.25 20.43 -4.46 0.306 8864
 8866 3 -19.16 20.43 -4.3 0.278 8865
 8867 3 -19.02 20.52 -4.43 0.305 8866
 8868 3 -18.93 20.7 -4.54 0.242 8867
 8869 3 -18.77 20.84 -4.51 0.19 8868
 8870 3 -18.68 20.99 -4.45 0.149 8869
 8871 3 -18.61 21.13 -4.46 0.203 8870
 8872 3 -18.5 21.15 -4.38 0.32 8871
 8873 3 -18.54 21.2 -4.27 0.443 8872
 8874 3 -18.45 21.34 -4.38 0.469 8873
 8875 3 -18.31 21.45 -4.46 0.485 8874
 8876 3 -18.2 21.56 -4.45 0.531 8875
 8877 3 -18.11 21.74 -4.51 0.563 8876
 8878 3 -18.06 21.9 -4.55 0.562 8877
 8879 3 -17.86 21.95 -5.08 0.47 8878
 8880 3 -17.74 22.13 -5.17 0.479 8879
 8881 3 -17.68 22.29 -5.26 0.503 8880
 8882 3 -18.31 22.43 -5.41 0.098 8881
 8883 3 -18.38 22.56 -5.55 0.104 8882
 8884 3 -18.41 22.77 -5.68 0.129 8883
 8885 3 -18.43 22.91 -5.79 0.146 8884
 8886 3 -18.45 23.09 -5.76 0.118 8885
 8887 3 -18.54 23.31 -5.72 0.111 8886
 8888 3 -18.61 23.5 -5.72 0.133 8887
 8889 3 -18.79 23.63 -5.73 0.136 8888
 8890 3 -18.86 23.81 -5.75 0.101 8889
 8891 3 -18.97 23.95 -5.72 0.096 8890
 8892 3 -19.11 24 -5.68 0.076 8891
 8893 3 -19.11 24.11 -5.75 0.098 8892
 8894 3 -19.29 24.24 -5.58 0.115 8893
 8895 3 -19.38 24.34 -5.54 0.118 8894
 8896 3 -19.59 24.4 -5.5 0.122 8895
 8897 3 -19.77 24.38 -5.47 0.076 8896
 8898 3 -19.86 24.47 -5.54 0.133 8897
 8899 3 -19.93 24.45 -5.66 0.154 8898
 8900 3 -20.04 24.41 -5.76 0.166 8899
 8901 3 -20.15 24.45 -5.87 0.144 8900
 8902 3 -20.11 24.54 -6.04 0.117 8901
 8903 3 -20.11 24.61 -6.21 0.149 8902
 8904 3 -20.2 24.66 -6.34 0.158 8903
 8905 3 -20.36 24.66 -6.52 0.145 8904
 8906 3 -20.32 24.7 -6.62 0.157 8905
 8907 3 -20.34 24.72 -6.77 0.109 8906
 8908 3 -20.27 24.7 -6.92 0.114 8907
 8909 3 -20.18 24.66 -7.05 0.099 8908
 8910 3 -20.06 24.61 -7.14 0.094 8909
 8911 3 -20.02 24.66 -7.26 0.000125 8910
 8912 3 -19.02 24.25 -5.84 0.103 8893
 8913 3 -18.95 24.29 -5.92 0.068 8912
 8914 3 -17.4 22.38 -5.22 0.401 8881
 8915 3 -17.27 22.47 -5.3 0.349 8914
 8916 3 -17.18 22.63 -5.29 0.367 8915
 8917 3 -17.16 22.86 -5.22 0.39 8916
 8918 3 -17.13 22.97 -5.16 0.377 8917
 8919 3 -16.97 23.18 -5.2 0.269 8918
 8920 3 -16.91 23.41 -5.21 0.199 8919
 8921 3 -16.91 23.65 -5.16 0.161 8920
 8922 3 -16.95 23.81 -5.05 0.171 8921
 8923 3 -16.97 23.91 -4.92 0.137 8922
 8924 3 -16.97 24.02 -4.84 0.131 8923
 8925 3 -17.04 24.09 -4.81 0.141 8924
 8926 3 -17.06 24.27 -4.81 0.118 8925
 8927 3 -17 24.4 -4.77 0.194 8926
 8928 3 -16.93 24.56 -4.76 0.19 8927
 8929 3 -16.99 24.74 -4.64 0.183 8928
 8930 3 -17 24.86 -4.55 0.181 8929
 8931 3 -17 25.06 -4.43 0.136 8930
 8932 3 -16.93 25.13 -4.38 0.152 8931
 8933 3 -16.91 25.27 -4.31 0.15 8932
 8934 3 -16.9 25.36 -4.13 0.14 8933
 8935 3 -16.84 25.52 -4.06 0.123 8934
 8936 3 -16.79 25.7 -4.01 0.147 8935
 8937 3 -16.79 25.91 -3.97 0.158 8936
 8938 3 -18.32 22.02 -4.21 0.234 8878
 8939 3 -18.4 22.2 -4.21 0.134 8938
 8940 3 -18.25 22.34 -4.08 0.091 8939
 8941 3 -18.34 22.43 -3.97 0.097 8940
 8942 3 -18.41 22.43 -3.88 0.094 8941
 8943 3 -18.5 22.27 -3.74 0.102 8942
 8944 3 -18.45 22.2 -3.55 0.108 8943
 8945 3 -22.66 8.68 -3.79 0.368 6476
 8946 3 -22.54 8.58 -4.43 0.182 8945
 8947 3 -22.52 8.52 -4.61 0.231 8946
 8948 3 -22.54 8.45 -4.69 0.269 8947
 8949 3 -22.72 8.29 -4.63 0.245 8948
 8950 3 -22.72 8.18 -4.64 0.343 8949
 8951 3 -23.07 8.56 -4.81 0.18 8950
 8952 3 -23.22 8.72 -4.85 0.165 8951
 8953 3 -23.38 8.76 -4.92 0.16 8952
 8954 3 -23.5 8.79 -5.05 0.136 8953
 8955 3 -23.56 8.74 -5.14 0.132 8954
 8956 3 -23.59 8.74 -5.24 0.153 8955
 8957 3 -23.57 8.71 -5.42 0.146 8956
 8958 3 -23.54 8.72 -5.57 0.132 8957
 8959 3 -23.47 8.68 -5.71 0.149 8958
 8960 3 -23.5 8.58 -5.82 0.205 8959
 8961 3 -23.52 8.5 -5.88 0.187 8960
 8962 3 -23.59 8.38 -5.94 0.178 8961
 8963 3 -23.63 8.15 -5.94 0.202 8962
 8964 3 -23.75 8.09 -6.06 0.261 8963
 8965 3 -23.93 8.06 -6.26 0.453 8964
 8966 3 -23.95 8.02 -6.35 0.54 8965
 8967 3 -24.43 8.16 -5.85 0.155 8966
 8968 3 -24.5 8.26 -5.86 0.192 8967
 8969 3 -24.5 8.45 -5.88 0.157 8968
 8970 3 -24.56 8.56 -5.82 0.139 8969
 8971 3 -24.61 8.7 -5.81 0.147 8970
 8972 3 -24.68 8.82 -5.74 0.127 8971
 8973 3 -24.79 8.89 -5.65 0.105 8972
 8974 3 -24.88 8.96 -5.56 0.119 8973
 8975 3 -25.04 8.99 -5.52 0.154 8974
 8976 3 -25.2 8.98 -5.39 0.121 8975
 8977 3 -25.36 8.99 -5.43 0.15 8976
 8978 3 -25.47 8.93 -5.51 0.182 8977
 8979 3 -25.61 8.74 -5.53 0.141 8978
 8980 3 -25.61 8.59 -5.53 0.071 8979
 8981 3 -23.93 8 -6.55 0.572 8966
 8982 3 -24.02 7.9 -6.64 0.567 8981
 8983 3 -24.13 8.49 -7.05 0.151 8982
 8984 3 -24.24 8.56 -7.18 0.127 8983
 8985 3 -24.36 8.57 -7.3 0.134 8984
 8986 3 -24.41 8.62 -7.39 0.146 8985
 8987 3 -24.49 8.64 -7.55 0.203 8986
 8988 3 -24.52 8.6 -7.68 0.204 8987
 8989 3 -24.41 8.56 -7.94 0.179 8988
 8990 3 -24.4 8.57 -8.15 0.213 8989
 8991 3 -24.45 8.63 -8.31 0.219 8990
 8992 3 -24.43 8.68 -8.46 0.218 8991
 8993 3 -24.52 8.77 -8.63 0.205 8992
 8994 3 -24.7 8.93 -8.67 0.187 8993
 8995 3 -24.93 9.1 -8.69 0.197 8994
 8996 3 -25.29 9.1 -8.67 0.168 8995
 8997 3 -25.45 9.12 -8.72 0.169 8996
 8998 3 -25.57 9.06 -8.78 0.152 8997
 8999 3 -25.75 8.91 -8.83 0.148 8998
 9000 3 -25.86 8.75 -8.92 0.188 8999
 9001 3 -25.95 8.74 -9 0.184 9000
 9002 3 -26.04 8.75 -9.22 0.124 9001
 9003 3 -26.06 8.72 -9.39 0.148 9002
 9004 3 -26.06 8.71 -9.51 0.176 9003
 9005 3 -26.16 8.57 -9.49 0.146 9004
 9006 3 -26.36 8.56 -9.41 0.141 9005
 9007 3 -26.5 8.45 -9.39 0.167 9006
 9008 3 -26.63 8.35 -9.36 0.188 9007
 9009 3 -26.57 8.2 -9.14 0.117 9008
 9010 3 -26.65 8.13 -9.07 0.16 9009
 9011 3 -26.72 8.04 -9.05 0.203 9010
 9012 3 -26.66 7.83 -9.07 0.183 9011
 9013 3 -26.68 7.7 -9.09 0.254 9012
 9014 3 -26.75 7.6 -9.04 0.323 9013
 9015 3 -26.75 7.45 -8.92 0.4 9014
 9016 3 -26.88 7.35 -9.06 0.473 9015
 9017 3 -26.88 7.15 -9.03 0.504 9016
 9018 3 -26.88 6.99 -9.12 0.49 9017
 9019 3 -26.93 6.86 -9.11 0.482 9018
 9020 3 -26.93 6.74 -9.14 0.458 9019
 9021 3 -26.97 6.62 -9.19 0.488 9020
 9022 3 -27.15 6.53 -9.21 0.582 9021
 9023 3 -26.47 6.31 -9.46 0.133 9022
 9024 3 -26.41 6.27 -9.57 0.117 9023
 9025 3 -26.36 6.19 -9.63 0.084 9024
 9026 3 -26.29 6.11 -9.63 0.116 9025
 9027 3 -26.18 6.04 -9.66 0.122 9026
 9028 3 -26.09 5.95 -9.76 0.074 9027
 9029 3 -26 5.78 -9.88 0.146 9028
 9030 3 -27.18 6.44 -9.17 0.52 9029
 9031 3 -26.65 5.95 -8.8 0.195 9030
 9032 3 -26.63 5.82 -8.79 0.153 9031
 9033 3 -26.59 5.62 -8.72 0.074 9032
 9034 3 -27.41 6.48 -9.22 0.248 9030
 9035 3 -27.93 7.14 -9.39 0.143 9034
 9036 3 -28.11 7.18 -9.46 0.142 9035
 9037 3 -28.18 7.24 -9.51 0.202 9036
 9038 3 -27.82 7.33 -9.56 0.096 9035
 9039 3 -27.84 7.33 -9.69 0.1 9038
 9040 3 -27.93 7.29 -9.86 0.119 9039
 9041 3 -27.93 7.27 -10.06 0.118 9040
 9042 3 -28 7.23 -10.19 0.12 9041
 9043 3 -28.02 7.15 -10.32 0.093 9042
 9044 3 -28.04 7.03 -10.49 0.086 9043
 9045 3 -28.04 6.91 -10.62 0.123 9044
 9046 3 -28.11 6.81 -10.67 0.175 9045
 9047 3 -28.15 6.78 -10.83 0.185 9046
 9048 3 -28.38 6.99 -10.97 0.154 9047
 9049 3 -28.56 6.94 -10.9 0.144 9048
 9050 3 -28.7 7.03 -10.89 0.138 9049
 9051 3 -28.88 7.15 -10.86 0.14 9050
 9052 3 -29 7.18 -10.88 0.000125 9051
 9053 3 -28 6.69 -10.98 0.141 9047
 9054 3 -27.88 6.66 -11.14 0.102 9053
 9055 3 -27.86 6.57 -11.21 0.000125 9054
 9056 3 -27.66 6.5 -9.25 0.248 9034
 9057 3 -28 6.45 -9.06 0.136 9056
 9058 3 -28 6.35 -9.05 0.141 9057
 9059 3 -27.97 6.22 -8.99 0.141 9058
 9060 3 -27.99 6.12 -8.94 0.19 9059
 9061 3 -27.63 5.95 -9.01 0.134 9060
 9062 3 -27.52 5.91 -9.04 0.147 9061
 9063 3 -27.34 5.82 -9.05 0.136 9062
 9064 3 -27.24 5.82 -9.13 0.094 9063
 9065 3 -27.09 5.79 -9.19 0.103 9064
 9066 3 -26.91 5.77 -9.23 0.105 9065
 9067 3 -26.77 5.72 -9.26 0.094 9066
 9068 3 -26.66 5.66 -9.3 0.097 9067
 9069 3 -26.56 5.57 -9.29 0.089 9068
 9070 3 -26.45 5.5 -9.31 0.117 9069
 9071 3 -26.29 5.39 -9.31 0.097 9070
 9072 3 -26.15 5.32 -9.33 0.051 9071
 9073 3 -28.09 5.9 -8.67 0.253 9060
 9074 3 -28.32 5.97 -8.24 0.164 9073
 9075 3 -28.47 5.94 -8.15 0.137 9074
 9076 3 -28.66 5.82 -8.14 0.127 9075
 9077 3 -28.75 5.78 -8.08 0.148 9076
 9078 3 -28.9 5.7 -8.06 0.129 9077
 9079 3 -28.95 5.61 -7.93 0.135 9078
 9080 3 -29 5.53 -7.77 0.161 9079
 9081 3 -29.06 5.45 -7.72 0.184 9080
 9082 3 -29.27 5.4 -7.55 0.222 9081
 9083 3 -29.38 5.35 -7.42 0.222 9082
 9084 3 -29.45 5.19 -7.35 0.277 9083
 9085 3 -29.59 5.07 -7.32 0.325 9084
 9086 3 -29.74 4.99 -7.21 0.369 9085
 9087 3 -29.88 4.99 -7.17 0.416 9086
 9088 3 -29.99 4.87 -7.24 0.516 9087
 9089 3 -30.09 4.82 -7.14 0.572 9088
 9090 3 -30.31 4.53 -7.21 0.415 9089
 9091 3 -30.34 4.39 -7.19 0.367 9090
 9092 3 -30.59 4.28 -7.27 0.389 9091
 9093 3 -30.63 4.36 -7.13 0.191 9092
 9094 3 -30.63 4.25 -7.07 0.032 9093
 9095 3 -29.93 4.11 -7.35 0.139 9091
 9096 3 -29.93 4.04 -7.43 0.125 9095
 9097 3 -30.15 5.19 -6.35 0.17 9089
 9098 3 -26.88 6.07 -8.63 0.124 9022
 9099 3 -26.93 6.07 -8.54 0.117 9098
 9100 3 -27 6.06 -8.42 0.144 9099
 9101 3 -26.49 7.43 -8.55 0.128 9015
 9102 3 -26.57 7.4 -8.36 0.187 9101
 9103 3 -26.63 7.4 -8.2 0.189 9102
 9104 3 -26.7 7.54 -8.06 0.131 9103
 9105 3 -26.88 8.42 -9.12 0.05 9011
 9106 3 -26.97 8.49 -9.12 0.111 9105
 9107 3 -27.07 8.56 -9.15 0.185 9106
 9108 3 -27.18 8.64 -9.09 0.245 9107
 9109 3 -27.27 8.72 -8.83 0.179 9108
 9110 3 -27.31 8.82 -8.65 0.117 9109
 9111 3 -26.79 8.3 -9.39 0.141 9008
 9112 3 -26.63 8.07 -9.41 0.074 9111
 9113 3 -26.61 7.91 -9.46 0.117 9112
 9114 3 -26.59 7.77 -9.56 0.084 9113
 9115 3 -24.13 7.65 -6.43 0.554 8982
 9116 3 -23.77 7.02 -6.61 0.176 9115
 9117 3 -23.74 6.82 -6.38 0.147 9116
 9118 3 -23.65 6.73 -6.32 0.1 9117
 9119 3 -24.02 6.95 -6.78 0.163 9116
 9120 3 -24.16 6.85 -6.93 0.1 9119
 9121 3 -24.16 6.74 -7.05 0.098 9120
 9122 3 -24.16 6.75 -7.17 0.077 9121
 9123 3 -24.09 6.82 -7.3 0.103 9122
 9124 3 -24.04 6.99 -7.42 0.142 9123
 9125 3 -24.02 7.12 -7.57 0.174 9124
 9126 3 -24.18 7.24 -7.78 0.214 9125
 9127 3 -23.81 7.16 -8.11 0.097 9126
 9128 3 -23.74 7.1 -8.25 0.102 9127
 9129 3 -23.72 7.03 -8.36 0.107 9128
 9130 3 -23.66 6.91 -8.37 0.145 9129
 9131 3 -23.63 6.78 -8.34 0.123 9130
 9132 3 -23.68 6.52 -8.29 0.121 9131
 9133 3 -23.79 6.43 -8.23 0.082 9132
 9134 3 -23.81 6.29 -8.28 0.099 9133
 9135 3 -23.77 6.18 -8.31 0.158 9134
 9136 3 -23.95 6.12 -8.41 0.128 9135
 9137 3 -24.02 6.11 -8.51 0.157 9136
 9138 3 -24.09 5.99 -8.64 0.359 9137
 9139 3 -24.06 6.02 -8.75 0.444 9138
 9140 3 -24.13 5.89 -8.84 0.514 9139
 9141 3 -24.13 5.81 -8.98 0.542 9140
 9142 3 -24.16 5.74 -9.12 0.575 9141
 9143 3 -24.13 5.78 -9.36 0.531 9142
 9144 3 -23.38 5.98 -9.64 0.19 9143
 9145 3 -23.25 6.11 -9.7 0.096 9144
 9146 3 -23.24 6.2 -9.8 0.115 9145
 9147 3 -23.25 6.31 -9.87 0.072 9146
 9148 3 -23.29 6.36 -9.96 0.088 9147
 9149 3 -23.36 6.47 -10.11 0.124 9148
 9150 3 -23.4 6.57 -10.19 0.102 9149
 9151 3 -23.47 6.77 -10.13 0.083 9150
 9152 3 -23.54 6.86 -10.25 0.114 9151
 9153 3 -23.68 6.9 -10.31 0.000125 9152
 9154 3 -24.2 5.69 -9.39 0.34 9153
 9155 3 -23.99 6.08 -9.72 0.059 9154
 9156 3 -23.93 6.2 -9.79 0.116 9155
 9157 3 -24.27 5.69 -9.47 0.333 9143
 9158 3 -23.97 5.82 -9.21 0.173 9157
 9159 3 -24.49 5.95 -9.76 0.132 9157
 9160 3 -24.57 6.02 -9.8 0.183 9159
 9161 3 -24.82 5.93 -9.57 0.093 9160
 9162 3 -24.95 5.94 -9.57 0.077 9161
 9163 3 -25.11 6.07 -9.66 0.122 9162
 9164 3 -25.27 6.08 -9.73 0.152 9163
 9165 3 -25.5 6.16 -9.87 0.104 9164
 9166 3 -25.66 6.15 -9.94 0.082 9165
 9167 3 -25.82 6.19 -10.06 0.087 9166
 9168 3 -25.97 6.28 -10.06 0.123 9167
 9169 3 -26.04 6.33 -10.12 0.197 9168
 9170 3 -25.97 6.56 -10.11 0.154 9169
 9171 3 -25.81 6.82 -10.24 0.103 9170
 9172 3 -25.79 7.04 -10.34 0.142 9171
 9173 3 -25.93 7.19 -10.67 0.101 9172
 9174 3 -25.84 7.32 -10.79 0.126 9173
 9175 3 -25.75 7.36 -10.88 0.159 9174
 9176 3 -25.52 7.27 -11.09 0.139 9175
 9177 3 -25.47 7.23 -11.24 0.099 9176
 9178 3 -25.31 7.18 -11.34 0.07 9177
 9179 3 -25.22 7.2 -11.48 0.075 9178
 9180 3 -25.07 7.25 -11.56 0.11 9179
 9181 3 -24.95 7.2 -11.64 0.094 9180
 9182 3 -24.79 7.16 -11.72 0.114 9181
 9183 3 -24.66 7.06 -11.81 0.118 9182
 9184 3 -24.52 7.03 -11.95 0.116 9183
 9185 3 -24.38 7.03 -12.01 0.107 9184
 9186 3 -24.25 7.08 -12.15 0.161 9185
 9187 3 -24.16 7.1 -12.29 0.185 9186
 9188 3 -24.27 7.3 -12.38 0.137 9187
 9189 3 -24.36 7.42 -12.49 0.118 9188
 9190 3 -24.41 7.51 -12.55 0.057 9189
 9191 3 -25.97 7.61 -11.08 0.142 9175
 9192 3 -26 7.75 -11.23 0.164 9191
 9193 3 -25.99 7.89 -11.38 0.141 9192
 9194 3 -25.88 7.94 -11.51 0.142 9193
 9195 3 -26.18 6.19 -10.28 0.087 9169
 9196 3 -26.34 6.15 -10.31 0.09 9195
 9197 3 -26.36 6.23 -10.45 0.064 9196
 9198 3 -26.38 6.28 -10.62 0.098 9197
 9199 3 -26.41 6.22 -10.8 0.131 9198
 9200 3 -26.5 6.23 -10.95 0.103 9199
 9201 3 -26.63 6.33 -11.04 0.09 9200
 9202 3 -26.68 6.48 -11.17 0.119 9201
 9203 3 -26.77 6.57 -11.21 0.121 9202
 9204 3 -26.84 6.72 -11.15 0.094 9203
 9205 3 -27.02 6.77 -11.12 0.138 9204
 9206 3 -27.41 6.69 -11.28 0.16 9205
 9207 3 -27.56 6.6 -11.36 0.104 9206
 9208 3 -27.66 6.49 -11.47 0.104 9207
 9209 3 -27.72 6.36 -11.57 0.107 9208
 9210 3 -27.79 6.32 -11.69 0.12 9209
 9211 3 -27.95 6.29 -11.74 0.097 9210
 9212 3 -28.09 6.32 -11.83 0.124 9211
 9213 3 -28.15 6.44 -11.89 0.12 9212
 9214 3 -28.09 6.58 -11.92 0.097 9213
 9215 3 -28.06 6.77 -12.01 0.088 9214
 9216 3 -28.15 6.81 -12.13 0.135 9215
 9217 3 -28.24 6.94 -12.23 0.185 9216
 9218 3 -28.31 6.79 -12.48 0.119 9217
 9219 3 -28.41 6.82 -12.53 0.1 9218
 9220 3 -28.54 6.86 -12.54 0.000125 9219
 9221 3 -28.34 7.1 -12.12 0.099 9217
 9222 3 -28.41 7.2 -12.25 0.096 9221
 9223 3 -28.52 7.35 -12.22 0.086 9222
 9224 3 -28.63 7.5 -12.25 0.108 9223
 9225 3 -28.75 7.61 -12.32 0.083 9224
 9226 3 -28.86 7.72 -12.36 0.045 9225
 9227 3 -28.86 7.74 -12.47 0.122 9226
 9228 3 -28.79 8 -12.46 0.135 9227
 9229 3 -28.77 8.17 -12.47 0.122 9228
 9230 3 -28.84 8.32 -12.47 0.072 9229
 9231 3 -28.88 8.43 -12.55 0.065 9230
 9232 3 -28.95 8.56 -12.56 0.107 9231
 9233 3 -29.11 8.74 -12.56 0.088 9232
 9234 3 -29.2 8.85 -12.65 0.082 9233
 9235 3 -29.25 8.84 -12.78 0.054 9234
 9236 3 -29.29 8.91 -12.89 0.069 9235
 9237 3 -29.38 8.95 -13 0.114 9236
 9238 3 -29.49 9.05 -13.12 0.118 9237
 9239 3 -29.52 9.24 -13.16 0.103 9238
 9240 3 -29.57 9.4 -13.19 0.086 9239
 9241 3 -29.56 9.51 -13.22 0.073 9240
 9242 3 -29.54 9.68 -13.3 0.064 9241
 9243 3 -28.72 7.57 -12.56 0.082 9227
 9244 3 -23.56 6.07 -8.45 0.096 9135
 9245 3 -24.57 7.27 -7.94 0.103 9126
 9246 3 -24.59 7.2 -8.16 0.157 9245
 9247 3 -24.27 7.65 -6.43 0.396 9115
 9248 3 -24.52 7.7 -6.46 0.256 9247
 9249 3 -24.74 7.72 -6.35 0.096 9248
 9250 3 -23.54 7.1 -6.71 0.128 9247
 9251 3 -23.43 7.19 -6.73 0.118 9250
 9252 3 -23.38 8.23 -6.8 0.169 8981
 9253 3 -23.27 8.26 -6.59 0.125 9252
 9254 3 -23.18 8.34 -6.44 0.133 9253
 9255 3 -23.13 8.49 -6.36 0.06 9254
 9256 3 -23.66 7.98 -6.23 0.168 8964
 9257 3 -23.77 7.99 -6.17 0.215 9256
 9258 3 -23.93 8.14 -6.23 0.251 9257
 9259 3 -22.54 7.93 -4.52 0.289 8950
 9260 3 -22.84 7.78 -4.4 0.181 9259
 9261 3 -23.02 7.74 -4.39 0.192 9260
 9262 3 -23 7.57 -4.39 0.315 9261
 9263 3 -23.25 7.5 -4.35 0.411 9262
 9264 3 -23.27 7.33 -4.31 0.402 9263
 9265 3 -23.95 7.32 -4.18 0.14 9264
 9266 3 -24.04 7.18 -4.14 0.147 9265
 9267 3 -24.11 6.99 -4.17 0.156 9266
 9268 3 -24.25 6.9 -4.09 0.155 9267
 9269 3 -24.36 6.81 -4.06 0.193 9268
 9270 3 -24.43 6.69 -3.98 0.199 9269
 9271 3 -24.59 6.57 -3.98 0.186 9270
 9272 3 -24.74 6.45 -4.02 0.184 9271
 9273 3 -24.81 6.25 -4.14 0.172 9272
 9274 3 -24.93 6.18 -4.18 0.186 9273
 9275 3 -25.11 6.07 -4.26 0.151 9274
 9276 3 -25.34 5.98 -4.35 0.13 9275
 9277 3 -25.5 5.87 -4.43 0.135 9276
 9278 3 -25.61 5.83 -4.51 0.156 9277
 9279 3 -25.77 5.75 -4.57 0.159 9278
 9280 3 -25.84 5.6 -4.69 0.163 9279
 9281 3 -25.95 5.49 -4.77 0.17 9280
 9282 3 -26 5.33 -4.94 0.2 9281
 9283 3 -26.06 5.24 -5.1 0.199 9282
 9284 3 -26.15 5.11 -5.18 0.21 9283
 9285 3 -26.16 4.95 -5.31 0.216 9284
 9286 3 -26.18 4.82 -5.42 0.182 9285
 9287 3 -26.18 4.65 -5.55 0.2 9286
 9288 3 -26.25 4.45 -5.64 0.23 9287
 9289 3 -26.38 4.24 -5.73 0.219 9288
 9290 3 -26.54 4.08 -5.85 0.219 9289
 9291 3 -26.68 3.96 -5.89 0.227 9290
 9292 3 -26.82 3.9 -5.89 0.28 9291
 9293 3 -26.88 3.69 -5.93 0.295 9292
 9294 3 -26.93 3.55 -6.06 0.263 9293
 9295 3 -27.04 3.36 -6.18 0.214 9294
 9296 3 -27.09 3.17 -6.39 0.149 9295
 9297 3 -27.13 2.99 -6.46 0.156 9296
 9298 3 -27.22 2.8 -6.67 0.175 9297
 9299 3 -27.29 2.63 -6.78 0.144 9298
 9300 3 -27.36 2.53 -6.85 0.158 9299
 9301 3 -27.52 2.42 -6.89 0.149 9300
 9302 3 -27.56 2.28 -6.98 0.154 9301
 9303 3 -27.66 2.15 -7.06 0.141 9302
 9304 3 -27.68 2.07 -7.21 0.123 9303
 9305 3 -27.75 1.99 -7.18 0.149 9304
 9306 3 -27.88 1.97 -7.18 0.139 9305
 9307 3 -27.86 1.83 -7.28 0.183 9306
 9308 3 -27.91 1.75 -7.39 0.148 9307
 9309 3 -28.02 1.68 -7.52 0.156 9308
 9310 3 -28.09 1.57 -7.61 0.176 9309
 9311 3 -28.15 1.42 -7.69 0.176 9310
 9312 3 -28.31 1.29 -7.8 0.194 9311
 9313 3 -28.4 1.15 -7.86 0.223 9312
 9314 3 -28.52 1.06 -7.85 0.221 9313
 9315 3 -28.65 0.95 -7.89 0.214 9314
 9316 3 -28.79 0.87 -7.89 0.215 9315
 9317 3 -28.93 0.81 -7.9 0.183 9316
 9318 3 -29.11 0.72 -7.88 0.167 9317
 9319 3 -29.27 0.6 -7.85 0.18 9318
 9320 3 -29.36 0.54 -7.85 0.157 9319
 9321 3 -29.47 0.43 -7.8 0.154 9320
 9322 3 -29.68 0.4 -7.73 0.19 9321
 9323 3 -29.84 0.32 -7.68 0.198 9322
 9324 3 -30.02 0.27 -7.6 0.209 9323
 9325 3 -30.31 0.29 -7.52 0.166 9324
 9326 3 -30.45 0.32 -7.52 0.177 9325
 9327 3 -30.65 0.28 -7.48 0.183 9326
 9328 3 -30.81 0.33 -7.59 0.204 9327
 9329 3 -31.02 0.35 -7.64 0.179 9328
 9330 3 -31.22 0.38 -7.69 0.177 9329
 9331 3 -31.45 0.46 -7.74 0.172 9330
 9332 3 -31.66 0.55 -7.86 0.186 9331
 9333 3 -31.79 0.58 -7.98 0.186 9332
 9334 3 -31.91 0.69 -8.11 0.164 9333
 9335 3 -32.03 0.81 -8.15 0.133 9334
 9336 3 -32.06 0.92 -8.23 0.17 9335
 9337 3 -32.14 1 -8.36 0.166 9336
 9338 3 -32.26 1.08 -8.37 0.198 9337
 9339 3 -32.38 1.19 -8.45 0.232 9338
 9340 3 -32.44 1.29 -8.54 0.254 9339
 9341 3 -32.62 1.37 -8.61 0.262 9340
 9342 3 -32.73 1.43 -8.69 0.309 9341
 9343 3 -33.27 1.4 -8.54 0.185 9342
 9344 3 -33.49 1.36 -8.5 0.141 9343
 9345 3 -33.62 1.4 -8.53 0.145 9344
 9346 3 -33.87 1.45 -8.58 0.153 9345
 9347 3 -33.98 1.44 -8.64 0.155 9346
 9348 3 -34.14 1.54 -8.67 0.145 9347
 9349 3 -34.27 1.58 -8.72 0.128 9348
 9350 3 -34.41 1.58 -8.8 0.144 9349
 9351 3 -34.58 1.61 -8.83 0.137 9350
 9352 3 -34.73 1.7 -8.8 0.137 9351
 9353 3 -34.91 1.75 -8.79 0.139 9352
 9354 3 -35.06 1.83 -8.75 0.18 9353
 9355 3 -35.09 1.88 -8.87 0.206 9354
 9356 3 -35.19 2.03 -8.87 0.208 9355
 9357 3 -35.38 2.01 -8.82 0.16 9356
 9358 3 -35.55 2.05 -8.83 0.166 9357
 9359 3 -35.73 2.13 -8.84 0.18 9358
 9360 3 -35.84 2.3 -8.88 0.208 9359
 9361 3 -35.99 2.46 -8.83 0.194 9360
 9362 3 -36.12 2.53 -8.73 0.215 9361
 9363 3 -36.27 2.49 -8.64 0.207 9362
 9364 3 -36.38 2.63 -8.63 0.164 9363
 9365 3 -36.51 2.69 -8.49 0.154 9364
 9366 3 -36.59 2.67 -8.34 0.144 9365
 9367 3 -36.7 2.69 -8.16 0.131 9366
 9368 3 -36.81 2.74 -8.08 0.145 9367
 9369 3 -36.89 2.8 -7.98 0.128 9368
 9370 3 -37.08 2.76 -7.89 0.138 9369
 9371 3 -37.19 2.74 -7.74 0.146 9370
 9372 3 -37.27 2.8 -7.68 0.149 9371
 9373 3 -37.39 2.82 -7.59 0.16 9372
 9374 3 -37.55 2.84 -7.52 0.179 9373
 9375 3 -37.76 2.88 -7.35 0.188 9374
 9376 3 -37.92 2.94 -7.35 0.221 9375
 9377 3 -38.13 3.05 -7.27 0.238 9376
 9378 3 -38.39 3.21 -7.15 0.193 9377
 9379 3 -38.56 3.32 -7.14 0.135 9378
 9380 3 -38.74 3.4 -7.17 0.143 9379
 9381 3 -38.91 3.46 -7.21 0.148 9380
 9382 3 -39.08 3.53 -7.26 0.15 9381
 9383 3 -39.26 3.51 -7.27 0.128 9382
 9384 3 -39.34 3.42 -7.23 0.139 9383
 9385 3 -39.52 3.42 -7.26 0.137 9384
 9386 3 -39.71 3.38 -7.24 0.168 9385
 9387 3 -39.87 3.38 -7.3 0.206 9386
 9388 3 -39.99 3.38 -7.39 0.245 9387
 9389 3 -40.2 3.55 -7.39 0.23 9388
 9390 3 -40.39 3.63 -7.39 0.254 9389
 9391 3 -40.55 3.69 -7.47 0.304 9390
 9392 3 -40.69 3.74 -7.48 0.355 9391
 9393 3 -40.84 3.71 -7.39 0.419 9392
 9394 3 -41.02 3.67 -7.38 0.428 9393
 9395 3 -41.19 3.67 -7.39 0.414 9394
 9396 3 -41.35 3.69 -7.38 0.352 9395
 9397 3 -41.46 3.84 -7.42 0.331 9396
 9398 3 -41.63 3.76 -7.23 0.204 9397
 9399 3 -41.8 3.8 -7.06 0.132 9398
 9400 3 -41.77 3.76 -6.91 0.158 9399
 9401 3 -41.78 3.88 -6.83 0.234 9400
 9402 3 -41.83 3.98 -6.79 0.271 9401
 9403 3 -41.63 4.15 -6.63 0.105 9402
 9404 3 -41.64 4.27 -6.64 0.141 9403
 9405 3 -41.66 4.22 -6.42 0.108 9404
 9406 3 -41.74 4.28 -6.3 0.117 9405
 9407 3 -41.8 4.32 -6.22 0.137 9406
 9408 3 -41.84 4.18 -6.04 0.102 9407
 9409 3 -41.94 4.16 -5.95 0.084 9408
 9410 3 -42.05 4.11 -5.79 0.117 9409
 9411 3 -42.02 4.06 -5.64 0.136 9410
 9412 3 -41.99 4 -5.47 0.127 9411
 9413 3 -42.01 3.98 -5.33 0.16 9412
 9414 3 -42.09 3.96 -5.23 0.157 9413
 9415 3 -41.81 4.52 -6.35 0.108 9407
 9416 3 -41.76 4.61 -6.39 0.073 9415
 9417 3 -41.52 4.4 -6.76 0.126 9404
 9418 3 -41.33 4.64 -6.8 0.099 9417
 9419 3 -41.3 4.75 -6.77 0.084 9418
 9420 3 -42.19 4.11 -6.95 0.212 9402
 9421 3 -42.49 4.15 -7 0.19 9420
 9422 3 -42.66 4.28 -7 0.16 9421
 9423 3 -42.81 4.4 -7.04 0.19 9422
 9424 3 -43.06 4.58 -7.13 0.182 9423
 9425 3 -43.26 4.75 -7.17 0.169 9424
 9426 3 -43.33 4.9 -7.26 0.179 9425
 9427 3 -43.59 4.98 -7.37 0.165 9426
 9428 3 -43.77 5.11 -7.38 0.151 9427
 9429 3 -44.02 5.2 -7.35 0.146 9428
 9430 3 -44.2 5.27 -7.3 0.231 9429
 9431 3 -44.27 5.29 -7.21 0.303 9430
 9432 3 -44.42 5.41 -7.17 0.397 9431
 9433 3 -44.49 5.49 -7.16 0.403 9432
 9434 3 -44.53 5.64 -7.08 0.437 9433
 9435 3 -44.64 5.72 -7.05 0.395 9434
 9436 3 -44.77 5.77 -6.93 0.306 9435
 9437 3 -44.85 5.94 -6.89 0.245 9436
 9438 3 -44.92 6.02 -6.84 0.233 9437
 9439 3 -45.06 6.15 -6.83 0.195 9438
 9440 3 -45.16 6.25 -6.72 0.133 9439
 9441 3 -45.26 6.4 -6.63 0.134 9440
 9442 3 -45.31 6.54 -6.56 0.155 9441
 9443 3 -45.44 6.69 -6.51 0.162 9442
 9444 3 -45.6 6.75 -6.42 0.166 9443
 9445 3 -45.76 6.75 -6.35 0.142 9444
 9446 3 -45.91 6.78 -6.33 0.155 9445
 9447 3 -46.02 6.82 -6.23 0.176 9446
 9448 3 -46.16 6.85 -6.18 0.163 9447
 9449 3 -46.31 6.87 -6.1 0.16 9448
 9450 3 -46.42 6.86 -5.98 0.15 9449
 9451 3 -46.6 6.9 -5.84 0.166 9450
 9452 3 -46.71 6.98 -5.64 0.156 9451
 9453 3 -46.81 6.94 -5.51 0.158 9452
 9454 3 -46.91 6.86 -5.35 0.136 9453
 9455 3 -47.06 6.74 -5.12 0.18 9454
 9456 3 -47.13 6.68 -5.01 0.168 9455
 9457 3 -47.31 6.62 -4.88 0.141 9456
 9458 3 -47.48 6.64 -4.83 0.136 9457
 9459 3 -47.73 6.66 -4.84 0.11 9458
 9460 3 -47.94 6.73 -4.8 0.156 9459
 9461 3 -48.13 6.74 -4.7 0.147 9460
 9462 3 -48.24 6.69 -4.63 0.127 9461
 9463 3 -48.35 6.74 -4.62 0.157 9462
 9464 3 -48.51 6.74 -4.59 0.122 9463
 9465 3 -48.63 6.79 -4.59 0.147 9464
 9466 3 -48.77 6.74 -4.55 0.195 9465
 9467 3 -48.89 6.74 -4.43 0.199 9466
 9468 3 -49.06 6.82 -4.3 0.157 9467
 9469 3 -49.2 6.79 -4.22 0.143 9468
 9470 3 -49.38 6.81 -4.09 0.139 9469
 9471 3 -49.51 6.75 -4.01 0.139 9470
 9472 3 -49.7 6.7 -3.92 0.187 9471
 9473 3 -49.95 6.77 -3.86 0.193 9472
 9474 3 -50.13 6.85 -3.78 0.233 9473
 9475 3 -50.24 6.86 -3.72 0.273 9474
 9476 3 -50.35 7.16 -3.61 0.211 9475
 9477 3 -50.44 7.19 -3.55 0.211 9476
 9478 3 -50.55 7.25 -3.47 0.15 9477
 9479 3 -50.7 7.36 -3.44 0.18 9478
 9480 3 -50.81 7.49 -3.46 0.231 9479
 9481 3 -50.91 7.58 -3.42 0.278 9480
 9482 3 -50.98 7.45 -2.97 0.126 9481
 9483 3 -50.99 7.47 -2.8 0.154 9482
 9484 3 -51.02 7.44 -2.61 0.233 9483
 9485 3 -51.27 7.68 -2.53 0.2 9484
 9486 3 -51.38 7.85 -2.42 0.141 9485
 9487 3 -51.52 7.94 -2.34 0.158 9486
 9488 3 -51.67 8.07 -2.3 0.141 9487
 9489 3 -51.83 8.22 -2.28 0.183 9488
 9490 3 -51.95 8.33 -2.24 0.181 9489
 9491 3 -52.06 8.43 -2.24 0.193 9490
 9492 3 -52.12 8.56 -2.19 0.138 9491
 9493 3 -52.02 8.62 -2.03 0.157 9492
 9494 3 -52.08 8.7 -1.97 0.096 9493
 9495 3 -52.09 8.82 -1.92 0.102 9494
 9496 3 -52.12 8.99 -1.93 0.086 9495
 9497 3 -52.12 9.12 -1.85 0.105 9496
 9498 3 -52.14 9.3 -1.85 0.147 9497
 9499 3 -52.17 9.43 -1.82 0.147 9498
 9500 3 -52.12 9.55 -1.74 0.172 9499
 9501 3 -52.16 9.76 -1.8 0.175 9500
 9502 3 -52.24 9.92 -1.87 0.178 9501
 9503 3 -52.26 10.13 -2.01 0.172 9502
 9504 3 -52.27 10.33 -2.17 0.145 9503
 9505 3 -52.27 10.54 -2.28 0.151 9504
 9506 3 -52.33 10.73 -2.34 0.169 9505
 9507 3 -52.38 10.92 -2.4 0.164 9506
 9508 3 -52.45 11 -2.57 0.171 9507
 9509 3 -52.46 11.14 -2.49 0.124 9508
 9510 3 -52.6 11.3 -2.53 0.16 9509
 9511 3 -52.71 11.45 -2.47 0.188 9510
 9512 3 -52.74 11.56 -2.49 0.239 9511
 9513 3 -52.91 11.57 -2.8 0.059 9512
 9514 3 -52.62 11.82 -2.32 0.273 9512
 9515 3 -52.67 11.99 -2.28 0.33 9514
 9516 3 -52.63 12.13 -2.26 0.311 9515
 9517 3 -52.6 12.32 -2.3 0.292 9516
 9518 3 -52.67 12.47 -2.28 0.258 9517
 9519 3 -52.73 12.56 -2.24 0.293 9518
 9520 3 -52.71 12.8 -2.24 0.335 9519
 9521 3 -52.87 12.88 -2.17 0.343 9520
 9522 3 -52.88 13.09 -2.17 0.236 9521
 9523 3 -52.77 13.46 -2.4 0.149 9522
 9524 3 -52.84 13.62 -2.51 0.145 9523
 9525 3 -52.87 13.82 -2.57 0.239 9524
 9526 3 -52.88 13.82 -2.72 0.168 9525
 9527 3 -52.77 13.88 -2.9 0.131 9526
 9528 3 -52.66 13.9 -3.03 0.141 9527
 9529 3 -52.52 13.76 -3.24 0.136 9528
 9530 3 -52.41 13.76 -3.44 0.14 9529
 9531 3 -53.09 13.99 -2.22 0.145 9525
 9532 3 -53.23 14.13 -2.15 0.142 9531
 9533 3 -53.26 14.31 -2.11 0.092 9532
 9534 3 -53.23 14.46 -2.07 0.087 9533
 9535 3 -53.29 14.56 -2.09 0.081 9534
 9536 3 -53.38 14.67 -2.09 0.085 9535
 9537 3 -53.48 14.8 -2.13 0.103 9536
 9538 3 -53.44 14.96 -2.24 0.129 9537
 9539 3 -53.49 15.12 -2.38 0.082 9538
 9540 3 -53.56 15.18 -2.47 0.107 9539
 9541 3 -53.67 15.32 -2.55 0.142 9540
 9542 3 -53.81 15.41 -2.65 0.13 9541
 9543 3 -53.99 15.56 -2.74 0.116 9542
 9544 3 -54.09 15.68 -2.82 0.099 9543
 9545 3 -54.16 15.79 -2.86 0.084 9544
 9546 3 -54.24 15.92 -2.99 0.092 9545
 9547 3 -54.33 16.04 -3.03 0.105 9546
 9548 3 -54.34 16.25 -3.13 0.125 9547
 9549 3 -54.33 16.5 -3.19 0.105 9548
 9550 3 -54.34 16.66 -3.17 0.123 9549
 9551 3 -54.38 16.84 -3.13 0.098 9550
 9552 3 -54.46 17.04 -3.15 0.087 9551
 9553 3 -54.62 17.13 -3.11 0.09 9552
 9554 3 -54.74 17.16 -3.09 0.101 9553
 9555 3 -54.84 17.22 -3.13 0.096 9554
 9556 3 -54.96 17.36 -3.24 0.074 9555
 9557 3 -55.02 17.5 -3.36 0.101 9556
 9558 3 -55.1 17.54 -3.44 0.09 9557
 9559 3 -55.23 17.54 -3.47 0.067 9558
 9560 3 -55.35 17.54 -3.44 0.074 9559
 9561 3 -55.45 17.49 -3.46 0.08 9560
 9562 3 -52.38 10.84 -2.82 0.091 9508
 9563 3 -52.33 10.73 -2.94 0.083 9562
 9564 3 -52.27 10.65 -3.01 0.067 9563
 9565 3 -50.81 7.11 -2.63 0.095 9484
 9566 3 -50.81 7.1 -2.49 0.085 9565
 9567 3 -50.7 7.07 -2.32 0.09 9566
 9568 3 -50.59 7.06 -2.24 0.11 9567
 9569 3 -50.44 6.98 -2.22 0.172 9568
 9570 3 -50.31 6.97 -2.03 0.099 9569
 9571 3 -50.17 6.9 -1.99 0.073 9570
 9572 3 -50.09 6.79 -2.03 0.087 9571
 9573 3 -50.01 6.69 -2.03 0.111 9572
 9574 3 -49.95 6.57 -2.01 0.124 9573
 9575 3 -50.02 6.41 -2.11 0.12 9574
 9576 3 -50.03 6.25 -2.09 0.126 9575
 9577 3 -49.88 6.12 -2.13 0.151 9576
 9578 3 -49.78 6.03 -2.19 0.12 9577
 9579 3 -49.78 6.06 -2.4 0.098 9578
 9580 3 -49.74 6.03 -2.53 0.099 9579
 9581 3 -49.71 6.07 -2.69 0.104 9580
 9582 3 -49.74 6.14 -2.82 0.075 9581
 9583 3 -51.03 7.82 -3.76 0.14 9481
 9584 3 -51.09 7.93 -3.82 0.169 9583
 9585 3 -51.23 8.04 -3.8 0.226 9584
 9586 3 -51.3 8.15 -3.74 0.319 9585
 9587 3 -51.39 8.24 -3.67 0.399 9586
 9588 3 -51.55 8.39 -3.67 0.439 9587
 9589 3 -51.64 8.54 -3.76 0.416 9588
 9590 3 -51.66 8.73 -3.84 0.427 9589
 9591 3 -51.76 8.8 -3.92 0.462 9590
 9592 3 -51.94 9.02 -3.72 0.451 9591
 9593 3 -52.21 9.27 -4.04 0.086 9592
 9594 3 -52.31 9.4 -4.01 0.123 9593
 9595 3 -52.41 9.52 -3.94 0.121 9594
 9596 3 -52.46 9.58 -3.86 0.123 9595
 9597 3 -52.59 9.65 -3.9 0.127 9596
 9598 3 -52.59 9.82 -3.94 0.185 9597
 9599 3 -52.55 10.01 -3.9 0.186 9598
 9600 3 -52.55 10.14 -3.9 0.103 9599
 9601 3 -51.92 9.16 -3.72 0.229 9592
 9602 3 -51.77 9.6 -3.67 0.083 9601
 9603 3 -51.81 9.71 -3.63 0.095 9602
 9604 3 -51.94 9.75 -3.49 0.105 9603
 9605 3 -52.1 9.87 -3.46 0.126 9604
 9606 3 -52.28 9.92 -3.32 0.109 9605
 9607 3 -52.44 9.99 -3.24 0.1 9606
 9608 3 -52.55 9.99 -3.15 0.000125 9607
 9609 3 -51.84 9.25 -3.67 0.229 9608
 9610 3 -52.63 9.04 -4.22 0.122 9609
 9611 3 -52.74 8.98 -4.33 0.111 9610
 9612 3 -52.62 8.88 -4.5 0.13 9611
 9613 3 -52.45 8.82 -4.66 0.12 9612
 9614 3 -52.46 8.82 -4.83 0.147 9613
 9615 3 -52.55 8.87 -4.93 0.098 9614
 9616 3 -52.62 8.95 -5.09 0.099 9615
 9617 3 -52.59 8.92 -5.22 0.112 9616
 9618 3 -52.59 8.99 -5.35 0.15 9617
 9619 3 -52.84 9.08 -5.42 0.089 9618
 9620 3 -52.98 9.22 -5.41 0.091 9619
 9621 3 -53.08 9.34 -5.37 0.111 9620
 9622 3 -52.81 8.9 -4.02 0.124 9601
 9623 3 -52.95 8.99 -4.01 0.152 9622
 9624 3 -53.13 9.15 -3.98 0.179 9623
 9625 3 -53.31 9.29 -3.96 0.166 9624
 9626 3 -53.48 9.41 -3.97 0.115 9625
 9627 3 -53.62 9.47 -3.88 0.141 9626
 9628 3 -53.7 9.47 -3.76 0.094 9627
 9629 3 -53.73 9.48 -3.65 0.099 9628
 9630 3 -53.78 9.41 -3.51 0.086 9629
 9631 3 -53.83 9.3 -3.38 0.068 9630
 9632 3 -53.89 9.23 -3.26 0.051 9631
 9633 3 -53.98 9.15 -3.22 0.077 9632
 9634 3 -51.38 8.41 -4.45 0.148 9591
 9635 3 -51.34 8.39 -4.56 0.184 9634
 9636 3 -51.24 8.39 -4.72 0.164 9635
 9637 3 -51.06 8.39 -4.87 0.037 9636
 9638 3 -41.96 4.4 -6.88 0.146 9420
 9639 3 -41.49 4.18 -7.89 0.108 9397
 9640 3 -41.55 4.2 -8.04 0.094 9639
 9641 3 -41.58 4.29 -8.16 0.101 9640
 9642 3 -41.59 4.48 -8.3 0.143 9641
 9643 3 -41.59 4.57 -8.48 0.153 9642
 9644 3 -41.48 4.57 -8.7 0.08 9643
 9645 3 -41.39 4.65 -8.8 0.099 9644
 9646 3 -41.41 4.74 -8.92 0.128 9645
 9647 3 -41.49 4.82 -9 0.114 9646
 9648 3 -41.74 4.93 -8.98 0.087 9647
 9649 3 -41.88 4.95 -8.95 0.061 9648
 9650 3 -42.05 5.02 -8.9 0.088 9649
 9651 3 -42.19 5.04 -8.88 0.093 9650
 9652 3 -42.38 5.03 -8.95 0.119 9651
 9653 3 -42.39 4.91 -9.07 0.143 9652
 9654 3 -42.28 4.93 -9.11 0.054 9653
 9655 3 -39.91 3.05 -7.39 0.093 9388
 9656 3 -36.24 2.11 -8.48 0.098 9363
 9657 3 -36.27 1.95 -8.47 0.113 9656
 9658 3 -36.38 1.8 -8.36 0.115 9657
 9659 3 -36.41 1.64 -8.26 0.105 9658
 9660 3 -36.48 1.54 -8.17 0.041 9659
 9661 3 -36.51 1.44 -8 0.089 9660
 9662 3 -36.53 1.35 -7.93 0.078 9661
 9663 3 -36.52 1.21 -7.88 0.069 9662
 9664 3 -36.56 1.11 -7.74 0.089 9663
 9665 3 -36.59 1.01 -7.64 0.14 9664
 9666 3 -36.63 0.9 -7.48 0.12 9665
 9667 3 -36.63 0.77 -7.28 0.116 9666
 9668 3 -36.66 0.67 -7.14 0.101 9667
 9669 3 -36.6 0.62 -6.94 0.065 9668
 9670 3 -36.64 0.6 -6.82 0.042 9669
 9671 3 -36.62 0.6 -6.72 0.063 9670
 9672 3 -36.69 0.67 -6.65 0.057 9671
 9673 3 -32.48 1.57 -9.13 0.136 9342
 9674 3 -32.55 1.64 -9.26 0.145 9673
 9675 3 -32.66 1.78 -9.47 0.127 9674
 9676 3 -32.71 1.86 -9.56 0.084 9675
 9677 3 -32.74 1.96 -9.62 0.061 9676
 9678 3 -32.84 2.07 -9.65 0.101 9677
 9679 3 -32.99 2.13 -9.71 0.153 9678
 9680 3 -33.02 2.32 -9.75 0.143 9679
 9681 3 -33.16 2.49 -9.89 0.136 9680
 9682 3 -33.13 2.65 -9.88 0.171 9681
 9683 3 -33.13 2.78 -9.89 0.136 9682
 9684 3 -33.13 2.92 -10.07 0.096 9683
 9685 3 -33.09 3.03 -10.23 0.227 9684
 9686 3 -33.16 3.11 -10.26 0.303 9685
 9687 3 -33.13 3.21 -10.32 0.366 9686
 9688 3 -33.41 3.44 -9.91 0.085 9687
 9689 3 -32.95 3.23 -10.5 0.38 9687
 9690 3 -32.92 3.26 -10.63 0.422 9689
 9691 3 -32.8 3.26 -10.72 0.497 9690
 9692 3 -32.73 3.28 -10.83 0.51 9691
 9693 3 -32.7 3.48 -10.98 0.458 9692
 9694 3 -32.7 3.65 -11.05 0.409 9693
 9695 3 -32.51 3.92 -10.96 0.319 9694
 9696 3 -32.48 4.11 -11.04 0.293 9695
 9697 3 -32.46 4.28 -11.09 0.238 9696
 9698 3 -32.52 4.48 -11.06 0.226 9697
 9699 3 -32.66 4.75 -11.06 0.177 9698
 9700 3 -32.59 4.9 -11.14 0.197 9699
 9701 3 -32.55 4.94 -11.23 0.321 9700
 9702 3 -32.02 4.75 -11.28 0.145 9701
 9703 3 -31.81 4.77 -11.24 0.094 9702
 9704 3 -31.68 4.78 -11.23 0.088 9703
 9705 3 -31.54 4.75 -11.2 0.087 9704
 9706 3 -31.4 4.78 -11.23 0.095 9705
 9707 3 -31.29 4.87 -11.23 0.091 9706
 9708 3 -31.09 4.9 -11.28 0.07 9707
 9709 3 -31.02 5.03 -11.29 0.084 9708
 9710 3 -30.91 5.2 -11.34 0.103 9709
 9711 3 -30.77 5.31 -11.32 0.089 9710
 9712 3 -30.66 5.44 -11.3 0.102 9711
 9713 3 -30.56 5.52 -11.34 0.106 9712
 9714 3 -30.54 5.66 -11.32 0.104 9713
 9715 3 -30.45 5.79 -11.28 0.113 9714
 9716 3 -30.36 5.99 -11.23 0.069 9715
 9717 3 -30.29 6.1 -11.23 0.085 9716
 9718 3 -30.18 6.15 -11.3 0.127 9717
 9719 3 -30.18 6.29 -11.21 0.087 9718
 9720 3 -30.31 6.41 -11.17 0.084 9719
 9721 3 -30.27 6.57 -11.17 0.075 9720
 9722 3 -30.2 6.7 -11.14 0.075 9721
 9723 3 -30.2 6.86 -11.12 0.089 9722
 9724 3 -30.2 7.03 -11.19 0.091 9723
 9725 3 -32.88 5.16 -11.26 0.147 9701
 9726 3 -32.91 5.28 -11.37 0.143 9725
 9727 3 -32.91 5.44 -11.4 0.186 9726
 9728 3 -32.92 5.65 -11.44 0.149 9727
 9729 3 -32.95 5.9 -11.42 0.145 9728
 9730 3 -32.87 6.16 -11.39 0.169 9729
 9731 3 -32.78 6.32 -11.33 0.192 9730
 9732 3 -32.81 6.45 -11.22 0.228 9731
 9733 3 -32.8 6.65 -11.15 0.169 9732
 9734 3 -32.77 6.86 -11.15 0.143 9733
 9735 3 -32.71 7.06 -11.11 0.154 9734
 9736 3 -32.6 7.16 -10.99 0.149 9735
 9737 3 -32.52 7.28 -10.95 0.133 9736
 9738 3 -32.42 7.4 -10.91 0.146 9737
 9739 3 -32.41 7.61 -10.89 0.172 9738
 9740 3 -32.34 7.74 -10.87 0.201 9739
 9741 3 -32.28 7.86 -10.89 0.206 9740
 9742 3 -32.31 7.99 -11 0.304 9741
 9743 3 -32.38 8.14 -11.11 0.316 9742
 9744 3 -32.24 8.17 -11.06 0.387 9743
 9745 3 -32.14 8.27 -11.04 0.406 9744
 9746 3 -31.99 8.34 -11.03 0.417 9745
 9747 3 -31.9 8.49 -10.82 0.405 9746
 9748 3 -31.9 8.64 -10.73 0.392 9747
 9749 3 -31.86 8.74 -10.62 0.365 9748
 9750 3 -31.93 8.8 -10.39 0.356 9749
 9751 3 -31.86 8.91 -10.32 0.411 9750
 9752 3 -31.97 8.81 -9.87 0.238 9751
 9753 3 -31.86 8.81 -9.81 0.233 9752
 9754 3 -31.86 8.72 -9.63 0.175 9753
 9755 3 -31.82 8.77 -9.55 0.143 9754
 9756 3 -31.75 8.73 -9.42 0.081 9755
 9757 3 -31.47 9.21 -10.89 0.112 9751
 9758 3 -31.38 9.31 -11 0.127 9757
 9759 3 -31.36 9.4 -11.12 0.11 9758
 9760 3 -33.1 3.71 -11.15 0.134 9694
 9761 3 -33.23 3.9 -11.14 0.118 9760
 9762 3 -33.48 4.11 -10.96 0.11 9761
 9763 3 -33.62 4.12 -10.97 0.141 9762
 9764 3 -33.77 4.18 -11.05 0.131 9763
 9765 3 -33.91 4.25 -11.13 0.114 9764
 9766 3 -34.01 4.32 -11.2 0.125 9765
 9767 3 -34.09 4.4 -11.22 0.114 9766
 9768 3 -34.27 4.49 -11.25 0.11 9767
 9769 3 -34.39 4.61 -11.31 0.12 9768
 9770 3 -34.49 4.72 -11.3 0.154 9769
 9771 3 -34.6 4.78 -11.37 0.13 9770
 9772 3 -34.73 4.83 -11.45 0.145 9771
 9773 3 -34.78 4.94 -11.58 0.178 9772
 9774 3 -34.92 4.99 -11.65 0.212 9773
 9775 3 -35.02 4.95 -11.75 0.278 9774
 9776 3 -35.12 4.9 -11.82 0.332 9775
 9777 3 -35.21 4.89 -11.91 0.396 9776
 9778 3 -35.27 4.99 -12.07 0.455 9777
 9779 3 -35.06 5.61 -12.3 0.2 9778
 9780 3 -35.09 5.74 -12.36 0.239 9779
 9781 3 -35.03 5.85 -12.4 0.309 9780
 9782 3 -34.7 5.97 -12.55 0.168 9781
 9783 3 -34.66 6.04 -12.73 0.201 9782
 9784 3 -34.73 6.24 -12.8 0.141 9783
 9785 3 -35.46 4.79 -12.05 0.38 9778
 9786 3 -35.56 4.4 -11.88 0.162 9785
 9787 3 -35.63 4.19 -11.89 0.075 9786
 9788 3 -33.06 3.92 -11.32 0.167 9761
 9789 3 -32.81 3.9 -11.39 0.101 9788
 9790 3 -32.67 3.94 -11.46 0.096 9789
 9791 3 -32.49 3.99 -11.48 0.081 9790
 9792 3 -32.38 4.07 -11.5 0.116 9791
 9793 3 -32.24 4.11 -11.46 0.134 9792
 9794 3 -32.14 4.11 -11.25 0.087 9793
 9795 3 -31.99 4.03 -11.23 0.121 9794
 9796 3 -31.81 4.03 -11.19 0.116 9795
 9797 3 -31.63 4.07 -11.09 0.146 9796
 9798 3 -31.41 4.02 -10.99 0.101 9797
 9799 3 -31.24 3.94 -11 0.098 9798
 9800 3 -31.11 3.84 -10.98 0.12 9799
 9801 3 -30.97 3.76 -10.98 0.126 9800
 9802 3 -30.88 3.63 -11.03 0.128 9801
 9803 3 -30.82 3.57 -11.09 0.13 9802
 9804 3 -30.72 3.46 -11.06 0.109 9803
 9805 3 -30.59 3.36 -10.96 0.086 9804
 9806 3 -30.47 3.28 -10.83 0.091 9805
 9807 3 -30.31 3.24 -10.75 0.099 9806
 9808 3 -30.16 3.19 -10.71 0.107 9807
 9809 3 -30.09 3.21 -10.59 0.000125 9808
 9810 3 -32.41 2.61 -10.73 0.123 9692
 9811 3 -32.48 2.46 -10.62 0.104 9810
 9812 3 -32.33 2.38 -10.51 0.111 9811
 9813 3 -32.28 2.24 -10.42 0.138 9812
 9814 3 -32.31 2.09 -10.39 0.146 9813
 9815 3 -32.26 2.05 -10.28 0.143 9814
 9816 3 -32.24 2.07 -10.08 0.089 9815
 9817 3 -32.3 1.99 -10 0.09 9816
 9818 3 -32.13 1.93 -9.99 0.052 9817
 9819 3 -32.01 1.97 -9.98 0.055 9818
 9820 3 -31.91 1.99 -9.84 0.099 9819
 9821 3 -31.93 2.01 -9.73 0.144 9820
 9822 3 -31.61 2.03 -9.63 0.084 9821
 9823 3 -31.5 2.03 -9.53 0.128 9822
 9824 3 -31.31 1.99 -9.48 0.077 9823
 9825 3 -31.13 2.01 -9.48 0.102 9824
 9826 3 -30.95 2.15 -9.39 0.092 9825
 9827 3 -30.9 2.28 -9.42 0.078 9826
 9828 3 -30.81 2.36 -9.31 0.09 9827
 9829 3 -30.72 2.44 -9.23 0.094 9828
 9830 3 -30.65 2.59 -9.16 0.088 9829
 9831 3 -30.54 2.63 -9.15 0.08 9830
 9832 3 -30.43 2.8 -9.15 0.139 9831
 9833 3 -30.31 2.9 -9.13 0.084 9832
 9834 3 -30.18 3.01 -9.19 0.048 9833
 9835 3 -30.02 3.11 -9.22 0.101 9834
 9836 3 -29.95 3.19 -9.19 0.108 9835
 9837 3 -29.9 3.36 -9.29 0.125 9836
 9838 3 -29.88 3.49 -9.25 0.107 9837
 9839 3 -29.88 3.61 -9.33 0.068 9838
 9840 3 -30 3.71 -9.3 0.098 9839
 9841 3 -30.06 3.73 -9.16 0.126 9840
 9842 3 -29.84 3.61 -9.11 0.076 9838
 9843 3 -29.81 3.73 -9.05 0.107 9842
 9844 3 -29.79 3.92 -9.03 0.11 9843
 9845 3 -29.7 4.06 -9.11 0.086 9844
 9846 3 -29.63 4.15 -9.12 0.089 9845
 9847 3 -29.54 4.33 -9.16 0.136 9846
 9848 3 -29.5 4.53 -9.21 0.13 9847
 9849 3 -29.49 4.82 -9.34 0.145 9848
 9850 3 -29.47 4.94 -9.39 0.159 9849
 9851 3 -29.27 5.03 -9.37 0.11 9850
 9852 3 -29.16 5.15 -9.37 0.131 9851
 9853 3 -29.04 5.18 -9.29 0.098 9852
 9854 3 -28.86 5.24 -9.19 0.071 9853
 9855 3 -28.75 5.24 -9.14 0.101 9854
 9856 3 -28.61 5.14 -9.07 0.108 9855
 9857 3 -28.45 5.11 -9.01 0.148 9856
 9858 3 -28.36 5.12 -8.96 0.000125 9857
 9859 3 -29.68 5.08 -9.49 0.091 9850
 9860 3 -29.75 5.22 -9.59 0.096 9859
 9861 3 -29.86 5.28 -9.67 0.1 9860
 9862 3 -29.77 5.27 -9.83 0.091 9861
 9863 3 -29.75 5.36 -9.95 0.085 9862
 9864 3 -29.77 5.47 -9.99 0.064 9863
 9865 3 -29.81 5.57 -10.21 0.127 9864
 9866 3 -29.81 5.69 -10.3 0.098 9865
 9867 3 -29.88 5.4 -9.51 0.115 9861
 9868 3 -29.81 5.44 -9.31 0.102 9867
 9869 3 -29.84 5.57 -9.22 0.105 9868
 9870 3 -29.84 5.7 -9.12 0.117 9869
 9871 3 -29.82 5.79 -8.99 0.12 9870
 9872 3 -29.79 5.91 -8.97 0.106 9871
 9873 3 -29.77 5.99 -9.03 0.042 9872
 9874 3 -33.14 2.92 -9.73 0.106 9683
 9875 3 -32.95 3.01 -9.64 0.134 9874
 9876 3 -32.88 3.13 -9.58 0.106 9875
 9877 3 -23.31 7.23 -4.15 0.411 9264
 9878 3 -23.25 7.03 -4.84 0.221 9877
 9879 3 -23.24 6.89 -4.9 0.228 9878
 9880 3 -23.2 6.69 -4.9 0.283 9879
 9881 3 -23.09 6.61 -4.94 0.334 9880
 9882 3 -23.06 6.53 -5.01 0.251 9881
 9883 3 -23.43 7.19 -4.02 0.444 9877
 9884 3 -23.66 7.14 -3.79 0.438 9883
 9885 3 -23.36 6.78 -3.73 0.212 9884
 9886 3 -23.45 6.64 -3.7 0.218 9885
 9887 3 -23.52 6.53 -3.6 0.167 9886
 9888 3 -24.18 7.7 -3.79 0.124 9884
 9889 3 -24.16 7.87 -3.79 0.133 9888
 9890 3 -24.11 7.99 -3.91 0.000125 9889
 9891 3 -22.18 7.94 -4.73 0.152 9259
 9892 3 -21.97 7.86 -4.81 0.122 9891
 9893 3 -21.84 7.74 -4.93 0.115 9892
 9894 3 -21.68 7.65 -4.98 0.166 9893
 9895 3 -21.52 7.57 -4.94 0.128 9894
 9896 3 -21.41 7.41 -4.98 0.169 9895
 9897 3 -21.29 7.36 -5.07 0.167 9896
 9898 3 -21.15 7.24 -5.17 0.165 9897
 9899 3 -20.97 7.14 -5.28 0.167 9898
 9900 3 -20.81 6.99 -5.32 0.14 9899
 9901 3 -20.7 6.87 -5.36 0.171 9900
 9902 3 -20.57 6.82 -5.53 0.174 9901
 9903 3 -20.43 6.82 -5.65 0.188 9902
 9904 3 -20.31 6.82 -5.74 0.146 9903
 9905 3 -20.18 6.73 -5.9 0.147 9904
 9906 3 -20.13 6.68 -5.99 0.216 9905
 9907 3 -20.02 6.65 -6.07 0.296 9906
 9908 3 -19.88 6.62 -6.14 0.374 9907
 9909 3 -19.95 7.04 -6.34 0.149 9908
 9910 3 -19.95 6.99 -6.51 0.163 9909
 9911 3 -20 6.94 -6.71 0.133 9910
 9912 3 -19.99 6.97 -6.86 0.158 9911
 9913 3 -19.77 6.43 -6.19 0.427 9908
 9914 3 -19.77 6.39 -6.35 0.481 9913
 9915 3 -19.66 6.28 -6.46 0.508 9914
 9916 3 -19.56 6.24 -6.55 0.508 9915
 9917 3 -19.56 6.11 -6.64 0.462 9916
 9918 3 -19.49 6.03 -6.72 0.453 9917
 9919 3 -19.95 5.4 -6.48 0.163 9918
 9920 3 -20.09 5.32 -6.47 0.174 9919
 9921 3 -20.18 5.19 -6.42 0.149 9920
 9922 3 -20.38 5.16 -6.4 0.116 9921
 9923 3 -20.52 5.2 -6.36 0.149 9922
 9924 3 -20.65 5.18 -6.32 0.166 9923
 9925 3 -20.7 5.14 -6.13 0.234 9924
 9926 3 -20.81 5.02 -6.11 0.264 9925
 9927 3 -20.91 4.99 -6.09 0.245 9926
 9928 3 -21.18 4.97 -5.89 0.181 9927
 9929 3 -21.29 4.89 -5.84 0.166 9928
 9930 3 -21.49 4.85 -5.84 0.154 9929
 9931 3 -21.66 4.83 -5.77 0.117 9930
 9932 3 -19.22 6.24 -6.94 0.281 9918
 9933 3 -19.09 6.19 -7.07 0.246 9932
 9934 3 -18.95 6.28 -7.22 0.272 9933
 9935 3 -19.06 6.33 -7.61 0.55 9934
 9936 3 -18.79 6.82 -7.64 0.463 9935
 9937 3 -18.75 6.95 -7.73 0.403 9936
 9938 3 -18.7 7.11 -7.8 0.319 9937
 9939 3 -18.84 7.33 -7.81 0.246 9938
 9940 3 -18.99 7.53 -7.81 0.208 9939
 9941 3 -19.02 7.65 -7.77 0.168 9940
 9942 3 -19.02 7.78 -7.64 0.2 9941
 9943 3 -18.91 7.89 -7.59 0.168 9942
 9944 3 -18.81 8.07 -7.59 0.14 9943
 9945 3 -18.75 8.21 -7.51 0.179 9944
 9946 3 -18.75 8.32 -7.51 0.175 9945
 9947 3 -18.7 8.51 -7.55 0.132 9946
 9948 3 -18.59 8.62 -7.61 0.07 9947
 9949 3 -18.45 8.63 -7.52 0.112 9948
 9950 3 -18.38 8.72 -7.56 0.126 9949
 9951 3 -18.25 8.85 -7.59 0.102 9950
 9952 3 -19.22 5.82 -7.77 0.256 9935
 9953 3 -19.16 5.73 -7.88 0.192 9952
 9954 3 -19.04 5.62 -7.93 0.000125 9953
 9955 3 -19.27 5.99 -7.64 0.122 9952
 9956 3 -19.31 6.07 -7.56 0.062 9955
 9957 3 -18.65 5.82 -6.81 0.234 9934
 9958 3 -18.86 5.57 -6.98 0.165 9957
 9959 3 -18.91 5.47 -6.99 0.088 9958
 9960 3 -22.32 8.41 -5.14 0.113 8948
 9961 3 -22.25 8.41 -5.34 0.119 9960
 9962 3 -22.16 8.4 -5.48 0.152 9961
 9963 3 -22.11 8.26 -5.65 0.188 9962
 9964 3 -22.07 8.1 -5.85 0.162 9963
 9965 3 -22.07 8.07 -5.98 0.159 9964
 9966 3 -22.09 7.94 -6.15 0.157 9965
 9967 3 -22.18 7.82 -6.31 0.143 9966
 9968 3 -22.24 7.69 -6.39 0.116 9967
 9969 3 -22.2 7.52 -6.48 0.156 9968
 9970 3 -22.18 7.4 -6.56 0.188 9969
 9971 3 -22.16 7.35 -6.74 0.15 9970
 9972 3 -22.22 7.35 -6.86 0.163 9971
 9973 3 -22.31 7.35 -6.96 0.191 9972
 9974 3 -22.75 7.43 -6.96 0.154 9973
 9975 3 -22.93 7.36 -6.89 0.149 9974
 9976 3 -23.11 7.25 -6.81 0.107 9975
 9977 3 -23.29 7.22 -6.73 0.105 9976
 9978 3 -22.86 8.59 -3.77 0.368 8945
 9979 3 -23.06 8.62 -3.85 0.434 9978
 9980 3 -23.15 8.55 -3.89 0.495 9979
 9981 3 -23.22 8.55 -3.99 0.459 9980
 9982 3 -23.36 8.49 -4.1 0.374 9981
 9983 3 -23.66 8.99 -4.15 0.149 9982
 9984 3 -23.7 9.18 -4.22 0.092 9983
 9985 3 -23.75 9.27 -4.17 0.085 9984
 9986 3 -23.93 9.39 -4.17 0.08 9985
 9987 3 -24.06 9.35 -4.26 0.083 9986
 9988 3 -24.18 9.35 -4.31 0.08 9987
 9989 3 -24.34 9.32 -4.3 0.104 9988
 9990 3 -23.36 8.26 -4.11 0.258 9982
 9991 3 -23.47 8.02 -4.11 0.192 9990
 9992 3 -19.65 11.38 -4.98 0.189 6451
 9993 3 -19.66 11.07 -4.93 0.077 9992
 9994 3 -19.7 10.93 -4.85 0.102 9993
 9995 3 -19.66 10.82 -4.93 0.123 9994
 9996 3 -19.57 10.7 -5.09 0.136 9995
 9997 3 -19.61 10.63 -5.19 0.112 9996
 9998 3 -19.59 10.47 -5.34 0.084 9997
 9999 3 -19.61 10.45 -5.52 0.117 9998
 10000 3 -19.63 10.45 -5.67 0.138 9999
 10001 3 -19.81 10.39 -5.73 0.102 10000
 10002 3 -19.88 10.39 -5.92 0.089 10001
 10003 3 -20 10.46 -5.98 0.065 10002
 10004 3 -20.09 10.52 -6.1 0.09 10003
 10005 3 -20.04 10.49 -6.31 0.095 10004
 10006 3 -20.06 10.39 -6.34 0.052 10005
 10007 3 -18.29 14.66 -5.64 0.103 4650
 10008 3 -18.13 14.7 -5.62 0.11 10007
 10009 3 -17.97 14.74 -5.63 0.155 10008
 10010 3 -17.88 14.81 -5.62 0.176 10009
 10011 3 -17.88 14.99 -5.29 0.141 10010
 10012 3 -17.81 15.13 -5.22 0.1 10011
 10013 3 -17.74 15.24 -5.13 0.104 10012
 10014 3 -17.72 15.4 -5.09 0.097 10013
 10015 3 -17.7 15.52 -5.13 0.067 10014
 10016 3 -17.68 15.73 -5.14 0.077 10015
 10017 3 -17.68 15.95 -5.2 0.094 10016
 10018 3 -17.65 16.11 -5.22 0.127 10017
 10019 3 -17.56 16.31 -5.27 0.103 10018
 10020 3 -17.59 16.49 -5.27 0.165 10019
 10021 3 -17.38 16.56 -5.27 0.112 10020
 10022 3 -17.22 16.66 -5.34 0.13 10021
 10023 3 -17.2 16.93 -5.35 0.104 10022
 10024 3 -17.09 17 -5.38 0.115 10023
 10025 3 -16.91 17.04 -5.45 0.079 10024
 10026 3 -16.86 17.16 -5.48 0.082 10025
 10027 3 -16.86 17.27 -5.71 0.138 10026
 10028 3 -16.81 17.45 -5.8 0.1 10027
 10029 3 -16.84 17.61 -5.93 0.081 10028
 10030 3 -16.79 17.74 -6.06 0.087 10029
 10031 3 -16.74 17.77 -6.18 0.088 10030
 10032 3 -16.59 17.75 -6.3 0.11 10031
 10033 3 -16.45 17.68 -6.31 0.109 10032
 10034 3 -16.25 17.63 -6.38 0.128 10033
 10035 3 -16.07 17.63 -6.43 0.126 10034
 10036 3 -15.93 17.74 -6.51 0.127 10035
 10037 3 -15.87 17.86 -6.52 0.194 10036
 10038 3 -15.9 17.99 -6.26 0.124 10037
 10039 3 -15.91 17.97 -6.05 0.12 10038
 10040 3 -15.77 17.88 -5.95 0.112 10039
 10041 3 -15.59 17.82 -6.01 0.145 10040
 10042 3 -15.56 17.63 -6.13 0.122 10041
 10043 3 -15.39 17.49 -6.13 0.125 10042
 10044 3 -15.24 17.47 -6.06 0.1 10043
 10045 3 -15.1 17.43 -6.12 0.127 10044
 10046 3 -14.98 17.34 -6.04 0.168 10045
 10047 3 -14.87 17.32 -5.97 0.184 10046
 10048 3 -14.72 17.29 -5.92 0.116 10047
 10049 3 -14.73 17.18 -5.98 0.000125 10048
 10050 3 -17.72 14.9 -5.7 0.136 10010
 10051 3 -17.66 15.12 -5.68 0.136 10050
 10052 3 -17.68 15.3 -5.67 0.106 10051
 10053 3 -17.61 15.43 -5.62 0.087 10052
 10054 3 -17.5 15.47 -5.59 0.109 10053
 10055 3 -20.25 23.31 -4.67 0.127 4005
 10056 3 -20.25 23.29 -4.84 0.000125 10055
 10057 3 -18.18 25.84 -4.8 0.125 1231
 10058 3 -18.2 25.84 -4.91 0.114 10057
 10059 3 -18.25 25.95 -4.96 0.078 10058
 10060 3 -16.7 26.27 -3.98 0.125 1223
 10061 3 -16.78 26.11 -3.92 0.153 10060
 10062 3 -16.85 27.41 -3.63 0.152 1201
 10063 3 -16.78 27.47 -3.57 0.183 10062
 10064 3 -16.71 27.56 -3.55 0.216 10063
 10065 3 -16.62 27.72 -3.51 0.213 10064
 10066 3 -16.42 28.06 -3.53 0.157 10065
 10067 3 -16.3 28.13 -3.55 0.217 10066
 10068 3 -16.17 28.2 -3.57 0.244 10067
 10069 3 -16.1 28.34 -3.49 0.286 10068
 10070 3 -16.05 28.47 -3.47 0.338 10069
 10071 3 -14.4 27.22 -3.94 0.095 579
 10072 3 -14.31 27.06 -3.82 0.136 10071
 10073 3 -14.16 26.91 -3.78 0.083 10072
 10074 3 -14.05 26.9 -3.67 0.122 10073
 10075 3 -13.9 26.84 -3.61 0.173 10074
 10076 3 -13.75 26.7 -3.59 0.136 10075
 10077 3 -13.66 26.63 -3.57 0.168 10076
 10078 3 -13.45 26.68 -3.59 0.112 10077
 10079 3 -13.3 26.66 -3.69 0.134 10078
 10080 3 -13.06 26.79 -3.76 0.118 10079
 10081 3 -12.87 26.82 -3.72 0.113 10080
 10082 3 -12.73 26.86 -3.63 0.192 10081
 10083 3 -12.64 26.84 -3.57 0.227 10082
 10084 3 -12.49 26.56 -3.49 0.214 10083
 10085 3 -12.32 26.59 -3.32 0.114 10084
 10086 3 -12.19 26.61 -3.3 0.11 10085
 10087 3 -11.98 26.77 -3.28 0.146 10086
 10088 3 -11.8 26.84 -3.22 0.107 10087
 10089 3 -11.64 26.77 -3.17 0.095 10088
 10090 3 -11.54 26.79 -3.07 0.052 10089
 10091 3 -12.54 26.25 -3.44 0.147 10084
 10092 3 -12.49 25.97 -3.4 0.135 10091
 10093 3 -12.51 25.88 -3.32 0.114 10092
 10094 3 -13.82 26.27 -3.42 0.149 10077
 10095 3 -13.88 26.16 -3.42 0.111 10094
 10096 3 -13.98 25.95 -3.38 0.122 10095
 10097 3 -13.99 25.77 -3.32 0.142 10096
 10098 3 -14.06 25.63 -3.3 0.049 10097
 10099 3 -13.89 29.34 -3.47 0.31 467
 10100 3 -13.83 29.47 -3.4 0.306 10099
 10101 3 -13.76 29.61 -3.28 0.318 10100
 10102 3 -13.81 29.66 -3.11 0.302 10101
 10103 3 -13.87 29.75 -3.01 0.286 10102
 10104 3 -13.91 29.9 -2.84 0.271 10103
 10105 3 -13.83 29.93 -2.72 0.276 10104
 10106 3 -13.76 30.02 -2.57 0.276 10105
 10107 3 -13.8 30.18 -2.42 0.266 10106
 10108 3 -13.83 30.34 -2.3 0.276 10107
 10109 3 -13.81 30.47 -2.21 0.276 10108
 10110 3 -13.8 30.63 -2.07 0.321 10109
 10111 3 -13.73 30.72 -1.97 0.318 10110
 10112 3 -13.66 30.88 -1.87 0.304 10111
 10113 3 -13.64 31.02 -1.76 0.297 10112
 10114 3 -13.67 31.09 -1.68 0.267 10113
 10115 3 -13.59 31.29 -1.58 0.233 10114
 10116 3 -13.54 31.38 -1.45 0.247 10115
 10117 3 -13.5 31.52 -1.34 0.247 10116
 10118 3 -13.46 31.65 -1.27 0.3 10117
 10119 3 -13.47 31.79 -1.18 0.367 10118
 10120 3 -13.47 31.9 -1.1 0.435 10119
 10121 3 -13.47 32.02 -1.09 0.487 10120
 10122 3 -13.17 31.77 -0.92 0.397 10121
 10123 3 -13.31 31.81 -0.73 0.35 10122
 10124 3 -13.14 31.84 -0.61 0.246 10123
 10125 3 -12.99 31.88 -0.5 0.285 10124
 10126 3 -12.88 31.95 -0.45 0.266 10125
 10127 3 -12.79 32.05 -0.43 0.305 10126
 10128 3 -12.71 32.12 -0.31 0.288 10127
 10129 3 -12.58 32.23 -0.1 0.274 10128
 10130 3 -12.51 32.31 -0.01 0.306 10129
 10131 3 -12.47 32.38 0.07 0.324 10130
 10132 3 -12.24 32.34 0.17 0.27 10131
 10133 3 -12.13 32.38 0.28 0.301 10132
 10134 3 -12.05 32.39 0.4 0.327 10133
 10135 3 -11.98 32.44 0.56 0.328 10134
 10136 3 -11.94 32.42 0.7 0.363 10135
 10137 3 -11.98 32.58 1.05 0.265 10136
 10138 3 -11.97 32.67 1.2 0.28 10137
 10139 3 -11.98 32.78 1.4 0.281 10138
 10140 3 -11.95 32.91 1.54 0.267 10139
 10141 3 -11.89 33.02 1.67 0.247 10140
 10142 3 -11.89 33.13 1.77 0.25 10141
 10143 3 -11.86 33.27 1.85 0.265 10142
 10144 3 -11.73 33.35 1.88 0.282 10143
 10145 3 -11.56 33.44 1.9 0.323 10144
 10146 3 -11.41 33.45 2 0.384 10145
 10147 3 -11.38 33.58 2.06 0.427 10146
 10148 3 -11.3 33.56 2.2 0.483 10147
 10149 3 -10.98 33.16 2.39 0.312 10148
 10150 3 -10.92 33.09 2.47 0.293 10149
 10151 3 -10.73 32.92 2.56 0.243 10150
 10152 3 -10.63 32.81 2.6 0.251 10151
 10153 3 -10.48 32.74 2.68 0.246 10152
 10154 3 -10.39 32.66 2.72 0.242 10153
 10155 3 -10.31 32.53 2.85 0.242 10154
 10156 3 -10.21 32.42 2.97 0.251 10155
 10157 3 -10.19 32.2 3.1 0.287 10156
 10158 3 -10.09 32.06 3.22 0.282 10157
 10159 3 -10.09 31.84 3.27 0.261 10158
 10160 3 -10.23 31.54 3.33 0.264 10159
 10161 3 -10.32 31.36 3.43 0.251 10160
 10162 3 -10.46 31.11 3.5 0.248 10161
 10163 3 -10.56 30.98 3.6 0.238 10162
 10164 3 -10.71 30.86 3.62 0.201 10163
 10165 3 -10.83 30.82 3.66 0.239 10164
 10166 3 -11.01 30.81 3.72 0.254 10165
 10167 3 -11.15 30.8 3.79 0.264 10166
 10168 3 -11.34 30.83 3.85 0.238 10167
 10169 3 -11.5 30.78 3.93 0.26 10168
 10170 3 -11.71 30.77 3.91 0.298 10169
 10171 3 -11.83 30.75 3.97 0.345 10170
 10172 3 -11.96 30.66 4 0.42 10171
 10173 3 -12.07 30.56 4.07 0.451 10172
 10174 3 -12.21 30.37 4.16 0.447 10173
 10175 3 -12.33 30.26 4.23 0.395 10174
 10176 3 -12.45 30.15 4.34 0.322 10175
 10177 3 -12.56 30.1 4.51 0.293 10176
 10178 3 -12.62 30.03 4.7 0.314 10177
 10179 3 -12.67 29.89 4.8 0.289 10178
 10180 3 -12.76 29.85 5 0.245 10179
 10181 3 -12.81 29.83 5.19 0.233 10180
 10182 3 -12.86 29.74 5.33 0.212 10181
 10183 3 -12.98 29.67 5.45 0.21 10182
 10184 3 -13.08 29.64 5.58 0.21 10183
 10185 3 -13.21 29.58 5.7 0.238 10184
 10186 3 -13.38 29.53 5.82 0.236 10185
 10187 3 -13.63 29.51 5.84 0.246 10186
 10188 3 -13.8 29.6 5.95 0.265 10187
 10189 3 -13.95 29.67 6.04 0.283 10188
 10190 3 -14.13 29.74 6.16 0.239 10189
 10191 3 -14.25 29.92 6.2 0.212 10190
 10192 3 -14.29 29.9 6.32 0.232 10191
 10193 3 -14.32 29.99 6.41 0.223 10192
 10194 3 -14.46 30.03 6.54 0.223 10193
 10195 3 -14.55 30.17 6.62 0.21 10194
 10196 3 -14.62 30.24 6.74 0.222 10195
 10197 3 -14.72 30.33 6.88 0.221 10196
 10198 3 -14.94 30.42 7.17 0.304 10197
 10199 3 -15.19 30.58 7.3 0.285 10198
 10200 3 -15.36 30.69 7.33 0.238 10199
 10201 3 -15.53 30.76 7.33 0.218 10200
 10202 3 -15.73 30.8 7.36 0.215 10201
 10203 3 -15.88 30.85 7.36 0.224 10202
 10204 3 -16.02 30.92 7.29 0.245 10203
 10205 3 -16.11 30.94 7.2 0.241 10204
 10206 3 -16.25 31.05 7.23 0.222 10205
 10207 3 -16.41 31.19 7.15 0.222 10206
 10208 3 -16.54 31.39 7.07 0.252 10207
 10209 3 -16.61 31.51 6.91 0.308 10208
 10210 3 -16.82 31.51 6.87 0.269 10209
 10211 3 -17 31.55 6.7 0.278 10210
 10212 3 -17.13 31.53 6.57 0.268 10211
 10213 3 -17.25 31.46 6.53 0.235 10212
 10214 3 -17.39 31.35 6.45 0.221 10213
 10215 3 -17.52 31.26 6.41 0.209 10214
 10216 3 -17.64 31.1 6.49 0.248 10215
 10217 3 -17.77 31.01 6.54 0.297 10216
 10218 3 -17.91 30.83 6.58 0.408 10217
 10219 3 -18.02 30.76 6.58 0.416 10218
 10220 3 -18.14 30.71 6.5 0.375 10219
 10221 3 -18.27 30.69 6.45 0.321 10220
 10222 3 -18.38 30.62 6.41 0.243 10221
 10223 3 -18.59 30.51 6.55 0.238 10222
 10224 3 -18.72 30.44 6.65 0.243 10223
 10225 3 -19.02 30.3 6.8 0.323 10224
 10226 3 -19.22 30.17 6.83 0.322 10225
 10227 3 -19.36 30.05 6.76 0.302 10226
 10228 3 -19.52 29.96 6.66 0.246 10227
 10229 3 -19.61 29.86 6.53 0.23 10228
 10230 3 -19.68 29.79 6.4 0.238 10229
 10231 3 -19.68 29.68 6.08 0.284 10230
 10232 3 -19.75 29.68 5.98 0.27 10231
 10233 3 -19.86 29.63 5.86 0.265 10232
 10234 3 -19.98 29.54 5.76 0.26 10233
 10235 3 -20.1 29.45 5.58 0.237 10234
 10236 3 -20.17 29.29 5.51 0.261 10235
 10237 3 -20.26 29.18 5.41 0.29 10236
 10238 3 -20.4 29.02 5.38 0.349 10237
 10239 3 -20.58 28.97 5.37 0.373 10238
 10240 3 -20.71 29 5.3 0.316 10239
 10241 3 -20.83 28.95 5.19 0.251 10240
 10242 3 -21.01 28.93 5.12 0.244 10241
 10243 3 -21.08 28.77 5.05 0.234 10242
 10244 3 -21.17 28.52 5.13 0.262 10243
 10245 3 -21.19 28.29 5.19 0.317 10244
 10246 3 -21.14 27.97 5.15 0.387 10245
 10247 3 -21.12 27.79 5.08 0.379 10246
 10248 3 -21.17 27.54 4.94 0.419 10247
 10249 3 -21.26 27.56 4.76 0.437 10248
 10250 3 -21.37 27.49 4.66 0.383 10249
 10251 3 -21.42 27.31 4.55 0.284 10250
 10252 3 -21.49 27.22 4.41 0.245 10251
 10253 3 -21.67 27.56 4.2 0.362 10252
 10254 3 -21.87 27.61 4.08 0.378 10253
 10255 3 -22.05 27.68 3.95 0.406 10254
 10256 3 -22.26 27.66 3.81 0.354 10255
 10257 3 -22.46 27.56 3.7 0.314 10256
 10258 3 -22.62 27.5 3.68 0.311 10257
 10259 3 -22.8 27.5 3.68 0.265 10258
 10260 3 -22.99 27.63 3.72 0.28 10259
 10261 3 -23.1 27.61 3.87 0.262 10260
 10262 3 -23.28 27.63 3.97 0.229 10261
 10263 3 -23.44 27.63 4.08 0.235 10262
 10264 3 -23.55 27.7 4.17 0.243 10263
 10265 3 -23.71 27.75 4.29 0.232 10264
 10266 3 -23.87 27.88 4.37 0.269 10265
 10267 3 -24.08 27.97 4.41 0.283 10266
 10268 3 -24.17 28.09 4.29 0.298 10267
 10269 3 -24.28 28.22 4.36 0.302 10268
 10270 3 -24.37 28.4 4.26 0.316 10269
 10271 3 -24.46 28.59 4.24 0.307 10270
 10272 3 -24.64 28.68 4.2 0.291 10271
 10273 3 -24.78 28.81 4.17 0.291 10272
 10274 3 -24.94 28.91 4.09 0.269 10273
 10275 3 -25.06 28.97 3.95 0.27 10274
 10276 3 -25.21 28.95 3.83 0.254 10275
 10277 3 -25.26 28.97 3.68 0.255 10276
 10278 3 -25.46 28.93 3.54 0.275 10277
 10279 3 -25.51 28.86 3.43 0.28 10278
 10280 3 -25.58 28.81 3.29 0.268 10279
 10281 3 -25.74 28.66 3.2 0.291 10280
 10282 3 -25.78 28.65 3.06 0.27 10281
 10283 3 -25.9 28.56 2.87 0.279 10282
 10284 3 -26.03 28.52 2.72 0.292 10283
 10285 3 -26.1 28.52 2.56 0.287 10284
 10286 3 -26.21 28.5 2.43 0.325 10285
 10287 3 -26.31 28.54 2.27 0.392 10286
 10288 3 -26.37 28.61 2.12 0.4 10287
 10289 3 -26.4 28.59 1.93 0.356 10288
 10290 3 -26.42 28.68 1.77 0.306 10289
 10291 3 -26.46 28.75 1.58 0.269 10290
 10292 3 -26.62 28.86 1.53 0.296 10291
 10293 3 -26.8 28.91 1.46 0.308 10292
 10294 3 -27.05 28.97 1.42 0.289 10293
 10295 3 -27.28 28.95 1.37 0.29 10294
 10296 3 -27.44 28.9 1.34 0.301 10295
 10297 3 -27.6 28.77 1.33 0.301 10296
 10298 3 -27.69 28.61 1.31 0.313 10297
 10299 3 -27.89 28.5 1.28 0.308 10298
 10300 3 -27.9 28.34 1.2 0.255 10299
 10301 3 -27.94 28.24 1.12 0.225 10300
 10302 3 -27.99 28.13 1.04 0.233 10301
 10303 3 -28.14 28.02 0.98 0.244 10302
 10304 3 -28.24 27.93 0.92 0.252 10303
 10305 3 -28.33 27.9 0.68 0.339 10304
 10306 3 -28.44 27.86 0.57 0.388 10305
 10307 3 -28.58 27.91 0.47 0.384 10306
 10308 3 -28.73 27.86 0.48 0.358 10307
 10309 3 -28.87 27.84 0.44 0.305 10308
 10310 3 -29.05 27.81 0.4 0.252 10309
 10311 3 -29.19 27.79 0.44 0.242 10310
 10312 3 -29.35 27.81 0.51 0.227 10311
 10313 3 -29.53 27.88 0.5 0.218 10312
 10314 3 -29.76 27.93 0.54 0.214 10313
 10315 3 -29.98 28.13 0.48 0.238 10314
 10316 3 -30.21 28.25 0.41 0.271 10315
 10317 3 -30.35 28.27 0.34 0.277 10316
 10318 3 -30.51 28.34 0.16 0.264 10317
 10319 3 -30.71 28.34 0.02 0.249 10318
 10320 3 -30.8 28.24 0 0.23 10319
 10321 3 -30.85 28.04 -0.08 0.229 10320
 10322 3 -30.87 27.84 -0.24 0.239 10321
 10323 3 -30.83 27.63 -0.32 0.223 10322
 10324 3 -30.8 27.43 -0.39 0.225 10323
 10325 3 -30.78 27.31 -0.49 0.236 10324
 10326 3 -30.76 27.15 -0.53 0.229 10325
 10327 3 -30.89 26.86 -0.6 0.255 10326
 10328 3 -25.6 29.24 3.6 0.137 10278
 10329 3 -11.51 34.09 2.12 0.236 10148
 10330 3 -11.62 34.31 2.2 0.182 10329
 10331 3 -11.63 34.42 2.2 0.22 10330
 10332 3 -11.63 34.6 2.27 0.234 10331
 10333 3 -11.7 34.76 2.35 0.228 10332
 10334 3 -11.71 34.94 2.39 0.277 10333
 10335 3 -11.81 35.09 2.5 0.31 10334
 10336 3 -11.71 35.21 2.62 0.307 10335
 10337 3 -11.63 35.38 2.66 0.276 10336
 10338 3 -11.53 35.55 2.85 0.233 10337
 10339 3 -11.44 35.69 3 0.234 10338
 10340 3 -11.48 35.84 3.07 0.248 10339
 10341 3 -11.48 36.02 3.09 0.298 10340
 10342 3 -11.48 36.2 3.23 0.259 10341
 10343 3 -11.48 36.34 3.34 0.198 10342
 10344 3 -11.55 36.45 3.48 0.215 10343
 10345 3 -11.58 36.59 3.53 0.22 10344
 10346 3 -11.61 36.73 3.63 0.209 10345
 10347 3 -11.64 36.83 3.75 0.187 10346
 10348 3 -11.71 36.91 3.78 0.206 10347
 10349 3 -11.73 36.99 3.86 0.213 10348
 10350 3 -11.75 37.16 3.84 0.249 10349
 10351 3 -11.84 37.24 3.88 0.261 10350
 10352 3 -11.8 37.37 4.01 0.318 10351
 10353 3 -11.65 37.58 4.17 0.371 10352
 10354 3 -11.71 37.73 4.21 0.374 10353
 10355 3 -11.74 37.9 4.2 0.44 10354
 10356 3 -11.74 38.05 4.13 0.506 10355
 10357 3 -11.71 38.19 4.17 0.544 10356
 10358 3 -11.71 38.32 4.22 0.552 10357
 10359 3 -11.89 38.41 4.12 0.579 10358
 10360 3 -11.16 38.62 4.04 0.245 10359
 10361 3 -11.12 38.8 4.04 0.279 10360
 10362 3 -10.99 38.93 4.07 0.264 10361
 10363 3 -10.8 39.04 4.01 0.239 10362
 10364 3 -10.64 39.12 3.87 0.217 10363
 10365 3 -10.62 39.27 3.81 0.207 10364
 10366 3 -10.53 39.43 3.75 0.235 10365
 10367 3 -10.48 39.57 3.66 0.223 10366
 10368 3 -10.42 39.66 3.56 0.271 10367
 10369 3 -10.25 39.9 3.6 0.227 10368
 10370 3 -10.19 40.01 3.5 0.271 10369
 10371 3 -10.06 40.01 3.45 0.314 10370
 10372 3 -10.06 40.27 3.58 0.244 10371
 10373 3 -9.95 40.4 3.64 0.27 10372
 10374 3 -9.86 40.55 3.7 0.306 10373
 10375 3 -9.81 40.69 3.77 0.319 10374
 10376 3 -9.74 40.86 3.83 0.339 10375
 10377 3 -9.71 41 3.81 0.415 10376
 10378 3 -9.65 41.08 3.85 0.478 10377
 10379 3 -9.63 41.15 3.95 0.505 10378
 10380 3 -9.44 41.01 4.29 0.409 10379
 10381 3 -9.33 41.01 4.48 0.408 10380
 10382 3 -9.26 40.94 4.71 0.368 10381
 10383 3 -9.25 40.69 5.09 0.192 10382
 10384 3 -9.23 40.55 5.25 0.193 10383
 10385 3 -9.23 40.51 5.4 0.217 10384
 10386 3 -9.25 40.45 5.51 0.195 10385
 10387 3 -9.24 40.4 5.66 0.189 10386
 10388 3 -9.2 40.4 5.79 0.186 10387
 10389 3 -9.08 40.45 5.96 0.166 10388
 10390 3 -9.06 40.44 6.08 0.197 10389
 10391 3 -8.96 40.44 6.2 0.21 10390
 10392 3 -8.88 40.5 6.37 0.192 10391
 10393 3 -8.81 40.58 6.46 0.176 10392
 10394 3 -8.67 40.62 6.67 0.229 10393
 10395 3 -8.61 40.69 6.82 0.262 10394
 10396 3 -8.49 40.82 7 0.277 10395
 10397 3 -8.4 40.97 7.08 0.278 10396
 10398 3 -8.36 41.08 7.25 0.292 10397
 10399 3 -8.33 41.3 7.5 0.247 10398
 10400 3 -8.37 41.51 7.65 0.21 10399
 10401 3 -8.41 41.65 7.75 0.224 10400
 10402 3 -8.46 41.77 7.87 0.222 10401
 10403 3 -8.5 41.87 8.06 0.173 10402
 10404 3 -8.62 41.94 8.15 0.193 10403
 10405 3 -8.72 42.02 8.19 0.19 10404
 10406 3 -8.8 42.12 8.27 0.212 10405
 10407 3 -8.82 42.3 8.46 0.243 10406
 10408 3 -8.96 42.37 8.57 0.251 10407
 10409 3 -9 42.51 8.73 0.26 10408
 10410 3 -9.13 42.61 8.83 0.256 10409
 10411 3 -9.3 42.65 8.93 0.2 10410
 10412 3 -9.45 42.66 9.06 0.174 10411
 10413 3 -9.58 42.69 9.15 0.183 10412
 10414 3 -9.72 42.75 9.28 0.197 10413
 10415 3 -9.85 42.79 9.38 0.218 10414
 10416 3 -9.97 42.9 9.51 0.205 10415
 10417 3 -10.06 43 9.59 0.195 10416
 10418 3 -10.19 43.08 9.65 0.186 10417
 10419 3 -10.27 43.18 9.68 0.236 10418
 10420 3 -10.37 43.26 9.8 0.251 10419
 10421 3 -10.37 43.38 9.93 0.368 10420
 10422 3 -10.35 43.48 10 0.42 10421
 10423 3 -10.46 43.47 10.16 0.464 10422
 10424 3 -10.63 43.45 10.23 0.487 10423
 10425 3 -10.65 43.51 10.34 0.495 10424
 10426 3 -10.71 43.62 10.39 0.503 10425
 10427 3 -11.21 43.16 10.13 0.145 10426
 10428 3 -11.33 43.05 9.96 0.162 10427
 10429 3 -11.36 42.87 9.85 0.149 10428
 10430 3 -11.38 42.72 9.83 0.205 10429
 10431 3 -11.46 42.62 9.81 0.258 10430
 10432 3 -11.29 42.76 9.39 0.079 10431
 10433 3 -11.23 42.76 9.22 0.084 10432
 10434 3 -11.21 42.65 9.07 0.109 10433
 10435 3 -11.22 42.61 8.93 0.123 10434
 10436 3 -11.29 42.52 8.83 0.136 10435
 10437 3 -11.44 42.51 8.77 0.093 10436
 10438 3 -11.53 42.55 8.6 0.192 10437
 10439 3 -11.56 42.73 8.48 0.19 10438
 10440 3 -11.61 42.8 8.33 0.162 10439
 10441 3 -11.65 42.94 8.25 0.14 10440
 10442 3 -11.84 43.2 8.18 0.116 10441
 10443 3 -11.89 43.27 8.09 0.121 10442
 10444 3 -11.98 43.37 8.01 0.13 10443
 10445 3 -12 43.55 7.92 0.054 10444
 10446 3 -12.14 43.65 7.96 0.068 10445
 10447 3 -12.16 43.69 7.87 0.051 10446
 10448 3 -12.15 43.73 7.7 0.097 10447
 10449 3 -12.09 43.76 7.55 0.119 10448
 10450 3 -12.09 43.86 7.48 0.144 10449
 10451 3 -12.14 44.15 7.38 0.149 10450
 10452 3 -12.14 44.36 7.24 0.105 10451
 10453 3 -12.2 44.41 7.12 0.037 10452
 10454 3 -12.2 44.51 7.04 0.102 10453
 10455 3 -12.17 44.69 6.94 0.086 10454
 10456 3 -12.19 44.87 6.99 0.098 10455
 10457 3 -12.14 43.4 8.14 0.071 10444
 10458 3 -12.31 43.48 8.09 0.067 10457
 10459 3 -12.39 43.48 7.99 0.123 10458
 10460 3 -12.4 43.55 7.83 0.113 10459
 10461 3 -12.45 43.57 7.69 0.116 10460
 10462 3 -12.55 43.51 7.45 0.156 10461
 10463 3 -12.67 43.44 7.33 0.156 10462
 10464 3 -12.79 43.44 7.33 0.149 10463
 10465 3 -12.89 43.48 7.08 0.101 10464
 10466 3 -12.92 43.47 6.92 0.058 10465
 10467 3 -11.6 42.45 10.08 0.136 10431
 10468 3 -11.66 42.33 10.15 0.13 10467
 10469 3 -11.75 42.26 10.26 0.116 10468
 10470 3 -11.75 42.11 10.3 0.115 10469
 10471 3 -11.83 41.94 10.32 0.139 10470
 10472 3 -11.91 41.8 10.44 0.142 10471
 10473 3 -11.94 41.65 10.51 0.138 10472
 10474 3 -11.91 41.51 10.63 0.12 10473
 10475 3 -11.94 41.4 10.72 0.188 10474
 10476 3 -11.97 41.3 10.75 0.264 10475
 10477 3 -12.03 41.19 10.77 0.361 10476
 10478 3 -12.15 41.09 10.8 0.451 10477
 10479 3 -12.21 40.97 10.87 0.519 10478
 10480 3 -12.27 40.83 10.87 0.576 10479
 10481 3 -12.43 40.72 10.84 0.587 10480
 10482 3 -12.49 40.52 10.93 0.573 10481
 10483 3 -12.6 40.34 11.02 0.559 10482
 10484 3 -12.63 40.23 10.93 0.521 10483
 10485 3 -12.66 40.01 11.04 0.474 10484
 10486 3 -12.62 39.83 11.12 0.319 10485
 10487 3 -12.8 39.83 10.73 0.127 10486
 10488 3 -12.89 39.7 10.78 0.104 10487
 10489 3 -13.07 39.63 10.92 0.124 10488
 10490 3 -13.2 39.58 10.9 0.108 10489
 10491 3 -13.35 39.55 10.78 0.153 10490
 10492 3 -13.4 39.57 10.59 0.208 10491
 10493 3 -13.47 39.68 10.48 0.207 10492
 10494 3 -13.62 39.9 10.37 0.179 10493
 10495 3 -13.86 40.08 10.4 0.111 10494
 10496 3 -13.96 40.22 10.37 0.124 10495
 10497 3 -14.02 40.27 10.28 0.13 10496
 10498 3 -14.16 40.33 10.17 0.135 10497
 10499 3 -14.24 40.33 10.08 0.12 10498
 10500 3 -14.25 40.26 9.99 0.097 10499
 10501 3 -14.32 40.13 9.83 0.135 10500
 10502 3 -14.48 40.04 9.74 0.11 10501
 10503 3 -14.62 40.02 9.65 0.127 10502
 10504 3 -14.55 39.98 9.44 0.12 10503
 10505 3 -14.47 39.87 9.33 0.153 10504
 10506 3 -14.47 39.68 9.2 0.153 10505
 10507 3 -14.49 39.62 9.11 0.117 10506
 10508 3 -14.55 39.51 9.09 0.139 10507
 10509 3 -14.63 39.44 9.07 0.235 10508
 10510 3 -14.78 39.76 9.34 0.064 10509
 10511 3 -14.75 39.86 9.42 0.059 10510
 10512 3 -14.87 39.94 9.37 0.042 10511
 10513 3 -14.91 39.97 9.26 0.086 10512
 10514 3 -14.98 40.08 9.17 0.095 10513
 10515 3 -15.07 40.19 9.15 0.067 10514
 10516 3 -15.13 40.33 9.17 0.091 10515
 10517 3 -15.2 40.51 9.14 0.091 10516
 10518 3 -15.25 40.62 9.04 0.064 10517
 10519 3 -15.45 40.68 9.09 0.101 10518
 10520 3 -15.52 40.72 9.19 0.087 10519
 10521 3 -14.48 39.2 8.89 0.138 10509
 10522 3 -14.52 39.08 8.72 0.14 10521
 10523 3 -14.47 38.93 8.57 0.159 10522
 10524 3 -14.44 38.75 8.37 0.079 10523
 10525 3 -14.43 38.69 8.26 0.087 10524
 10526 3 -14.38 38.44 8.29 0.112 10525
 10527 3 -14.43 38.3 8.4 0.103 10526
 10528 3 -14.55 38.19 8.48 0.112 10527
 10529 3 -14.69 38.15 8.56 0.111 10528
 10530 3 -14.79 38.01 8.67 0.139 10529
 10531 3 -14.9 37.86 8.73 0.129 10530
 10532 3 -14.97 37.7 8.75 0.198 10531
 10533 3 -15.03 37.69 8.92 0.295 10532
 10534 3 -14.98 37.22 8.6 0.104 10533
 10535 3 -15.15 37.12 8.65 0.094 10534
 10536 3 -15.16 37.01 8.69 0.12 10535
 10537 3 -15.13 36.9 8.71 0.000125 10536
 10538 3 -15.05 37.69 9.06 0.151 10533
 10539 3 -15.18 37.51 9.25 0.115 10538
 10540 3 -15.23 37.4 9.18 0.11 10539
 10541 3 -15.18 37.25 9.17 0.073 10540
 10542 3 -15.12 37.12 9.3 0.087 10541
 10543 3 -15.11 36.98 9.42 0.09 10542
 10544 3 -15.11 36.8 9.5 0.057 10543
 10545 3 -15.25 38 9.14 0.101 10538
 10546 3 -12.53 39.9 11.01 0.136 10486
 10547 3 -12.55 39.86 10.91 0.000125 10546
 10548 3 -10.62 43.94 10.5 0.414 10426
 10549 3 -10.6 44.15 10.57 0.365 10548
 10550 3 -10.57 44.43 10.66 0.292 10549
 10551 3 -10.56 44.61 10.71 0.274 10550
 10552 3 -10.56 44.77 10.69 0.258 10551
 10553 3 -10.55 44.95 10.76 0.25 10552
 10554 3 -10.64 45.02 10.85 0.237 10553
 10555 3 -10.65 45.19 10.89 0.23 10554
 10556 3 -10.62 45.33 10.83 0.259 10555
 10557 3 -10.65 45.44 10.83 0.297 10556
 10558 3 -10.87 45.65 10.94 0.215 10557
 10559 3 -10.91 45.83 11 0.202 10558
 10560 3 -10.97 45.97 11.05 0.233 10559
 10561 3 -11.06 46.05 11.1 0.229 10560
 10562 3 -11.16 46.22 11.18 0.25 10561
 10563 3 -11.15 46.4 11.24 0.26 10562
 10564 3 -11.13 46.62 11.33 0.264 10563
 10565 3 -11.12 46.83 11.42 0.276 10564
 10566 3 -11.21 46.9 11.43 0.249 10565
 10567 3 -11.33 47 11.43 0.239 10566
 10568 3 -11.41 47.12 11.43 0.195 10567
 10569 3 -11.55 47.29 11.48 0.196 10568
 10570 3 -11.64 47.48 11.57 0.21 10569
 10571 3 -11.77 47.58 11.73 0.229 10570
 10572 3 -11.87 47.69 11.81 0.229 10571
 10573 3 -11.95 47.83 11.9 0.21 10572
 10574 3 -11.98 48.02 11.97 0.208 10573
 10575 3 -12.04 48.12 12.07 0.217 10574
 10576 3 -12.16 48.26 12.11 0.204 10575
 10577 3 -12.23 48.37 12.22 0.215 10576
 10578 3 -12.37 48.55 12.31 0.212 10577
 10579 3 -12.5 48.73 12.31 0.223 10578
 10580 3 -12.6 48.84 12.36 0.214 10579
 10581 3 -12.75 49.01 12.42 0.21 10580
 10582 3 -12.88 49.09 12.41 0.275 10581
 10583 3 -13.04 49.19 12.35 0.284 10582
 10584 3 -13.13 49.5 12.08 0.212 10583
 10585 3 -13.2 49.65 11.99 0.184 10584
 10586 3 -13.19 49.87 11.83 0.245 10585
 10587 3 -13.23 50.05 11.76 0.25 10586
 10588 3 -13.22 50.3 11.77 0.244 10587
 10589 3 -13.33 50.48 11.78 0.164 10588
 10590 3 -13.31 50.63 11.72 0.205 10589
 10591 3 -13.4 50.84 11.68 0.233 10590
 10592 3 -13.45 51 11.69 0.241 10591
 10593 3 -13.47 51.15 11.66 0.218 10592
 10594 3 -13.63 51.26 11.66 0.19 10593
 10595 3 -13.73 51.37 11.66 0.175 10594
 10596 3 -13.87 51.45 11.64 0.184 10595
 10597 3 -14.02 51.52 11.61 0.202 10596
 10598 3 -14.21 51.55 11.66 0.189 10597
 10599 3 -14.36 51.52 11.71 0.226 10598
 10600 3 -14.55 51.5 11.73 0.218 10599
 10601 3 -14.72 51.54 11.65 0.216 10600
 10602 3 -14.91 51.61 11.66 0.215 10601
 10603 3 -15.14 51.66 11.71 0.202 10602
 10604 3 -15.35 51.76 11.72 0.216 10603
 10605 3 -15.5 51.75 11.69 0.263 10604
 10606 3 -15.65 51.69 11.72 0.295 10605
 10607 3 -15.72 51.44 11.5 0.106 10606
 10608 3 -15.78 51.8 11.93 0.249 10606
 10609 3 -15.88 51.8 12.04 0.275 10608
 10610 3 -16.02 51.76 12.15 0.231 10609
 10611 3 -16.2 51.58 12.29 0.147 10610
 10612 3 -16.29 51.58 12.42 0.161 10611
 10613 3 -16.48 51.54 12.41 0.146 10612
 10614 3 -16.61 51.52 12.47 0.2 10613
 10615 3 -16.73 51.45 12.47 0.224 10614
 10616 3 -16.86 51.44 12.48 0.233 10615
 10617 3 -17.02 51.48 12.53 0.23 10616
 10618 3 -17.18 51.48 12.6 0.26 10617
 10619 3 -17.38 51.58 12.67 0.268 10618
 10620 3 -17.61 51.68 12.61 0.268 10619
 10621 3 -17.75 51.73 12.62 0.236 10620
 10622 3 -17.82 51.66 12.81 0.231 10621
 10623 3 -17.98 51.68 12.92 0.234 10622
 10624 3 -18.14 51.69 12.97 0.201 10623
 10625 3 -18.32 51.66 13.08 0.21 10624
 10626 3 -18.38 51.72 13.19 0.222 10625
 10627 3 -18.48 51.68 13.33 0.192 10626
 10628 3 -18.68 51.7 13.39 0.207 10627
 10629 3 -18.79 51.73 13.52 0.214 10628
 10630 3 -18.91 51.7 13.62 0.218 10629
 10631 3 -19.14 51.73 13.72 0.208 10630
 10632 3 -19.29 51.75 13.76 0.213 10631
 10633 3 -19.41 51.58 13.79 0.207 10632
 10634 3 -19.54 51.58 13.83 0.219 10633
 10635 3 -19.7 51.58 13.89 0.232 10634
 10636 3 -19.79 51.59 13.94 0.27 10635
 10637 3 -19.95 51.52 13.89 0.221 10636
 10638 3 -20.2 51.5 13.92 0.193 10637
 10639 3 -20.34 51.45 13.94 0.242 10638
 10640 3 -20.5 51.41 13.98 0.326 10639
 10641 3 -20.61 51.45 14.06 0.366 10640
 10642 3 -20.7 51.44 14.15 0.471 10641
 10643 3 -20.72 51.36 14.34 0.597 10642
 10644 3 -20.89 51.3 14.25 0.711 10643
 10645 3 -20.93 51.12 14.28 0.707 10644
 10646 3 -20.73 50.8 14.76 0.667 10645
 10647 3 -20.79 50.68 14.89 0.647 10646
 10648 3 -20.82 50.41 15.03 0.493 10647
 10649 3 -20.73 50.12 15.27 0.305 10648
 10650 3 -20.75 50.02 15.42 0.245 10649
 10651 3 -20.7 49.87 15.73 0.141 10650
 10652 3 -20.75 49.79 15.89 0.144 10651
 10653 3 -20.79 49.73 16.04 0.169 10652
 10654 3 -20.73 49.63 16.22 0.202 10653
 10655 3 -20.68 49.51 16.36 0.236 10654
 10656 3 -20.64 49.55 16.47 0.29 10655
 10657 3 -20.41 49.13 16.49 0.213 10656
 10658 3 -20.41 48.98 16.63 0.094 10657
 10659 3 -20.27 48.9 16.61 0.112 10658
 10660 3 -20.16 48.79 16.7 0.148 10659
 10661 3 -20.05 48.69 16.79 0.198 10660
 10662 3 -19.86 48.59 16.81 0.153 10661
 10663 3 -19.73 48.51 16.83 0.114 10662
 10664 3 -19.64 48.37 16.93 0.14 10663
 10665 3 -19.64 48.29 17.06 0.152 10664
 10666 3 -19.52 48.12 17.13 0.149 10665
 10667 3 -19.5 48.02 17.26 0.174 10666
 10668 3 -19.3 47.98 17.31 0.116 10667
 10669 3 -19.11 47.93 17.38 0.147 10668
 10670 3 -18.98 47.88 17.34 0.168 10669
 10671 3 -18.89 47.8 17.36 0.236 10670
 10672 3 -18.84 47.65 17.51 0.261 10671
 10673 3 -18.7 47.58 17.65 0.248 10672
 10674 3 -18.61 47.5 17.74 0.265 10673
 10675 3 -18.55 47.43 17.9 0.359 10674
 10676 3 -18.57 47.34 18.04 0.396 10675
 10677 3 -18.43 47.34 18.11 0.42 10676
 10678 3 -18.39 47.37 18.22 0.434 10677
 10679 3 -18.3 47.3 18.38 0.409 10678
 10680 3 -17.77 47.29 17.95 0.17 10679
 10681 3 -17.68 47.23 17.9 0.152 10680
 10682 3 -18.5 47.08 18.58 0.174 10679
 10683 3 -18.23 47.15 18.52 0.166 10682
 10684 3 -18.11 47.08 18.47 0.044 10683
 10685 3 -18.72 46.84 18.77 0.174 10682
 10686 3 -18.75 46.68 18.9 0.192 10685
 10687 3 -18.93 46.44 19.11 0.162 10686
 10688 3 -19.04 46.33 19.18 0.208 10687
 10689 3 -19.09 46.41 19.29 0.155 10688
 10690 3 -19.02 46.62 19.47 0.138 10689
 10691 3 -19.14 46.84 19.63 0.076 10690
 10692 3 -19.2 46.97 19.72 0.144 10691
 10693 3 -19.34 47.11 19.81 0.16 10692
 10694 3 -19.52 47.09 19.83 0.148 10693
 10695 3 -19.13 45.87 19.13 0.157 10688
 10696 3 -19.16 45.73 19.13 0.229 10695
 10697 3 -19.11 45.62 19.2 0.263 10696
 10698 3 -19.3 45.48 19.43 0.135 10697
 10699 3 -19.32 45.4 19.52 0.129 10698
 10700 3 -19.41 45.32 19.65 0.117 10699
 10701 3 -19.39 45.33 19.77 0.092 10700
 10702 3 -19.39 45.25 19.84 0.131 10701
 10703 3 -19.39 45.29 19.97 0.166 10702
 10704 3 -19.48 45.25 20.13 0.184 10703
 10705 3 -19.55 45.22 20.26 0.204 10704
 10706 3 -19.73 45.27 20.43 0.227 10705
 10707 3 -19.84 45.23 20.61 0.239 10706
 10708 3 -19.91 45.08 20.84 0.222 10707
 10709 3 -19.95 44.95 21.02 0.193 10708
 10710 3 -20.04 44.9 21.13 0.145 10709
 10711 3 -20.04 44.76 21.29 0.194 10710
 10712 3 -20.11 44.69 21.36 0.241 10711
 10713 3 -19.86 44.41 21.49 0.118 10712
 10714 3 -19.73 44.3 21.61 0.109 10713
 10715 3 -19.75 44.09 21.7 0.122 10714
 10716 3 -19.8 43.95 21.74 0.106 10715
 10717 3 -20.39 44.72 21.4 0.22 10712
 10718 3 -20.5 44.62 21.56 0.269 10717
 10719 3 -20.5 44.55 21.79 0.329 10718
 10720 3 -20.48 44.4 21.97 0.409 10719
 10721 3 -20.23 44.05 21.61 0.252 10720
 10722 3 -20.11 44.02 21.49 0.308 10721
 10723 3 -20.02 43.95 21.45 0.261 10722
 10724 3 -19.86 44.05 21.31 0.000125 10723
 10725 3 -20.57 44.29 22.24 0.448 10720
 10726 3 -20.75 44.13 22.24 0.488 10725
 10727 3 -20.84 44.08 22.33 0.521 10726
 10728 3 -20.93 44.01 22.42 0.502 10727
 10729 3 -21.04 44.01 22.56 0.431 10728
 10730 3 -21.11 44.04 22.7 0.392 10729
 10731 3 -21.23 44 22.7 0.412 10730
 10732 3 -21.41 43.75 22.58 0.295 10731
 10733 3 -21.52 43.45 22.47 0.14 10732
 10734 3 -21.54 43.4 22.58 0.155 10733
 10735 3 -21.63 43.34 22.74 0.163 10734
 10736 3 -21.68 43.2 22.81 0.176 10735
 10737 3 -21.73 43.04 22.9 0.144 10736
 10738 3 -21.79 42.87 23.06 0.121 10737
 10739 3 -21.95 42.94 23.18 0.095 10738
 10740 3 -22.05 42.94 23.27 0.139 10739
 10741 3 -22.05 42.83 23.4 0.146 10740
 10742 3 -22.14 42.83 23.54 0.17 10741
 10743 3 -22.3 42.69 23.61 0.131 10742
 10744 3 -22.4 42.5 23.65 0.153 10743
 10745 3 -22.69 42.55 23.78 0.111 10744
 10746 3 -22.87 42.57 23.8 0.113 10745
 10747 3 -23.01 42.44 23.78 0.131 10746
 10748 3 -23.17 42.37 23.82 0.16 10747
 10749 3 -23.31 42.37 23.89 0.125 10748
 10750 3 -23.49 42.34 23.94 0.076 10749
 10751 3 -23.62 42.4 23.96 0.072 10750
 10752 3 -23.69 42.47 24.05 0.116 10751
 10753 3 -23.76 42.59 24.07 0.096 10752
 10754 3 -21.23 44.4 23.27 0.17 10731
 10755 3 -21.36 44.43 23.45 0.197 10754
 10756 3 -21.47 44.43 23.56 0.182 10755
 10757 3 -21.55 44.37 23.77 0.157 10756
 10758 3 -21.61 44.33 23.84 0.161 10757
 10759 3 -21.77 44.26 23.95 0.116 10758
 10760 3 -21.91 44.26 23.88 0.121 10759
 10761 3 -22.04 44.38 23.81 0.138 10760
 10762 3 -22.18 44.47 23.74 0.164 10761
 10763 3 -22.29 44.47 23.77 0.226 10762
 10764 3 -22.41 44.54 23.79 0.311 10763
 10765 3 -22.57 44.88 23.54 0.215 10764
 10766 3 -22.64 45.07 23.43 0.179 10765
 10767 3 -22.79 45.18 23.34 0.133 10766
 10768 3 -22.88 45.26 23.29 0.14 10767
 10769 3 -22.98 45.38 23.24 0.102 10768
 10770 3 -23.04 45.5 23.22 0.116 10769
 10771 3 -23.09 45.65 23.15 0.126 10770
 10772 3 -23.18 45.8 23.11 0.128 10771
 10773 3 -23.27 45.98 23.06 0.162 10772
 10774 3 -23.32 46.19 23.04 0.162 10773
 10775 3 -23.38 46.37 23.08 0.176 10774
 10776 3 -23.47 46.57 23.06 0.164 10775
 10777 3 -23.47 46.66 22.93 0.169 10776
 10778 3 -23.54 46.8 22.83 0.158 10777
 10779 3 -23.68 46.93 22.74 0.182 10778
 10780 3 -23.8 46.95 22.58 0.218 10779
 10781 3 -23.95 46.98 22.51 0.293 10780
 10782 3 -24.11 47.02 22.52 0.396 10781
 10783 3 -24.29 46.51 22.88 0.086 10782
 10784 3 -24.27 46.33 22.97 0.109 10783
 10785 3 -24.16 47.15 22.42 0.364 10782
 10786 3 -24.3 47.22 22.43 0.403 10785
 10787 3 -24.47 47.44 22.52 0.373 10786
 10788 3 -24.55 47.54 22.38 0.333 10787
 10789 3 -24.66 47.73 22.4 0.243 10788
 10790 3 -24.68 48.05 22.29 0.15 10789
 10791 3 -24.77 48.18 22.29 0.157 10790
 10792 3 -24.86 48.29 22.2 0.152 10791
 10793 3 -24.95 48.37 22.13 0.208 10792
 10794 3 -25.02 48.45 22.11 0.224 10793
 10795 3 -25.29 48.19 22.27 0.106 10794
 10796 3 -25.29 48.04 22.33 0.151 10795
 10797 3 -25.36 47.84 22.34 0.126 10796
 10798 3 -25.36 47.73 22.38 0.079 10797
 10799 3 -25.5 47.66 22.43 0.000125 10798
 10800 3 -24.97 48.73 22.04 0.184 10794
 10801 3 -24.93 49.05 22.01 0.137 10800
 10802 3 -24.93 49.25 21.92 0.115 10801
 10803 3 -24.86 49.4 21.84 0.131 10802
 10804 3 -24.84 49.58 21.77 0.149 10803
 10805 3 -24.86 49.69 21.61 0.146 10804
 10806 3 -24.93 49.88 21.54 0.139 10805
 10807 3 -24.95 50.04 21.36 0.145 10806
 10808 3 -25.02 50.15 21.18 0.133 10807
 10809 3 -25.11 50.2 21.11 0.105 10808
 10810 3 -25.18 50.34 20.97 0.111 10809
 10811 3 -25.23 50.55 20.86 0.067 10810
 10812 3 -25.27 50.68 20.81 0.081 10811
 10813 3 -25.32 50.76 20.68 0.105 10812
 10814 3 -25.39 50.87 20.63 0.063 10813
 10815 3 -22.38 44.09 24.04 0.124 10764
 10816 3 -22.5 44.01 24.11 0.124 10815
 10817 3 -22.57 43.97 24.18 0.117 10816
 10818 3 -22.71 43.88 24.34 0.116 10817
 10819 3 -22.78 43.86 24.45 0.135 10818
 10820 3 -22.94 43.82 24.58 0.124 10819
 10821 3 -23.03 43.82 24.67 0.178 10820
 10822 3 -23.08 43.83 24.9 0.113 10821
 10823 3 -23.12 43.75 25.08 0.086 10822
 10824 3 -23.06 43.73 25.26 0.109 10823
 10825 3 -23.1 43.62 25.31 0.096 10824
 10826 3 -23.19 43.58 25.42 0.123 10825
 10827 3 -23.26 43.5 25.54 0.096 10826
 10828 3 -23.31 43.36 25.61 0.135 10827
 10829 3 -23.35 43.23 25.63 0.123 10828
 10830 3 -18 47.23 17.81 0.147 10678
 10831 3 -17.98 47.19 17.7 0.117 10830
 10832 3 -17.86 46.98 17.61 0.042 10831
 10833 3 -17.75 46.87 17.63 0.101 10832
 10834 3 -17.75 46.66 17.65 0.113 10833
 10835 3 -17.75 46.51 17.59 0.101 10834
 10836 3 -17.86 46.44 17.45 0.115 10835
 10837 3 -17.95 46.38 17.43 0.056 10836
 10838 3 -20.16 49 16.29 0.119 10657
 10839 3 -20.11 48.84 16.24 0.133 10838
 10840 3 -20.04 48.69 16.11 0.12 10839
 10841 3 -20.02 48.58 15.97 0.127 10840
 10842 3 -19.91 48.44 15.89 0.132 10841
 10843 3 -19.8 48.33 15.82 0.129 10842
 10844 3 -19.7 48.15 15.83 0.156 10843
 10845 3 -19.55 48.01 15.9 0.187 10844
 10846 3 -19.43 47.97 15.9 0.204 10845
 10847 3 -19.43 47.68 15.93 0.171 10846
 10848 3 -19.25 47.51 15.93 0.104 10847
 10849 3 -19.18 47.37 15.9 0.105 10848
 10850 3 -19.02 47.19 15.92 0.095 10849
 10851 3 -18.88 47.04 15.92 0.129 10850
 10852 3 -18.73 46.93 15.92 0.168 10851
 10853 3 -18.54 46.76 15.85 0.124 10852
 10854 3 -18.39 46.59 15.89 0.115 10853
 10855 3 -18.32 46.44 15.97 0.09 10854
 10856 3 -18.32 46.27 15.98 0.059 10855
 10857 3 -18.25 46.18 15.99 0.113 10856
 10858 3 -18.14 46.08 16.08 0.128 10857
 10859 3 -18.25 45.86 16.08 0.115 10858
 10860 3 -18.25 45.76 16.02 0.161 10859
 10861 3 -18.13 45.68 16.02 0.137 10860
 10862 3 -17.98 45.51 16.17 0.101 10861
 10863 3 -17.8 45.38 16.15 0.107 10862
 10864 3 -17.64 45.33 16.08 0.094 10863
 10865 3 -17.59 45.18 16.08 0.115 10864
 10866 3 -17.47 44.97 16.17 0.14 10865
 10867 3 -17.39 44.87 16.24 0.161 10866
 10868 3 -17.3 44.73 16.26 0.181 10867
 10869 3 -17.2 44.57 16.29 0.158 10868
 10870 3 -17.2 44.44 16.4 0.13 10869
 10871 3 -17.22 44.33 16.45 0.181 10870
 10872 3 -17.25 44.22 16.47 0.263 10871
 10873 3 -17.23 44.07 16.49 0.309 10872
 10874 3 -17.29 43.91 16.45 0.271 10873
 10875 3 -17.39 43.79 16.36 0.174 10874
 10876 3 -17.47 43.58 16.33 0.145 10875
 10877 3 -17.59 43.44 16.31 0.157 10876
 10878 3 -17.64 43.25 16.36 0.107 10877
 10879 3 -17.68 43.08 16.34 0.085 10878
 10880 3 -17.61 42.91 16.36 0.105 10879
 10881 3 -17.55 42.76 16.33 0.123 10880
 10882 3 -17.54 42.55 16.38 0.12 10881
 10883 3 -17.59 42.4 16.45 0.088 10882
 10884 3 -17.48 42.25 16.42 0.148 10883
 10885 3 -17.41 42.05 16.4 0.126 10884
 10886 3 -17.36 41.86 16.31 0.122 10885
 10887 3 -17.36 41.73 16.31 0.158 10886
 10888 3 -17.27 41.79 16.06 0.065 10887
 10889 3 -17.18 41.76 15.92 0.109 10888
 10890 3 -17.09 41.68 15.87 0.099 10889
 10891 3 -17.43 41.51 16.38 0.1 10887
 10892 3 -17.32 41.37 16.56 0.082 10891
 10893 3 -17.2 41.2 16.58 0.122 10892
 10894 3 -17.04 41.02 16.56 0.142 10893
 10895 3 -17 40.86 16.61 0.123 10894
 10896 3 -16.97 40.68 16.56 0.105 10895
 10897 3 -17 40.51 16.43 0.103 10896
 10898 3 -17.09 40.37 16.36 0.121 10897
 10899 3 -17.13 40.23 16.43 0.127 10898
 10900 3 -17.16 40.07 16.54 0.096 10899
 10901 3 -17.25 40.01 16.58 0.131 10900
 10902 3 -19.27 48.09 15.81 0.145 10846
 10903 3 -19.22 47.91 15.76 0.124 10902
 10904 3 -19.14 47.72 15.73 0.038 10903
 10905 3 -21.11 51.32 13.67 0.1 10645
 10906 3 -21.16 51.29 13.56 0.08 10905
 10907 3 -21.23 51.23 13.42 0.068 10906
 10908 3 -21.25 51.2 13.29 0.188 10907
 10909 3 -21.27 51.15 13.19 0.156 10908
 10910 3 -21.13 51.05 12.98 0.083 10909
 10911 3 -21.13 51.01 12.86 0.071 10910
 10912 3 -21.07 51.05 12.67 0.083 10911
 10913 3 -21.07 51.07 12.51 0.108 10912
 10914 3 -21.02 51.15 12.36 0.132 10913
 10915 3 -20.93 51.26 12.31 0.167 10914
 10916 3 -20.84 51.33 12.27 0.173 10915
 10917 3 -20.86 51.4 12.15 0.172 10916
 10918 3 -20.95 51.52 12.01 0.056 10917
 10919 3 -21.02 51.61 11.92 0.096 10918
 10920 3 -21.11 51.68 11.76 0.122 10919
 10921 3 -21.2 51.87 11.73 0.151 10920
 10922 3 -21.23 52.12 11.65 0.126 10921
 10923 3 -21.27 52.23 11.59 0.091 10922
 10924 3 -21.39 52.37 11.51 0.154 10923
 10925 3 -21.54 52.54 11.43 0.174 10924
 10926 3 -21.75 52.72 11.35 0.16 10925
 10927 3 -21.8 52.76 11.26 0.216 10926
 10928 3 -22 52.83 11.1 0.149 10927
 10929 3 -22.11 52.83 10.92 0.159 10928
 10930 3 -21.39 51.47 13.51 0.111 10908
 10931 3 -21.34 52.2 13.82 0.229 10644
 10932 3 -21.43 52.33 13.76 0.242 10931
 10933 3 -21.61 52.37 13.78 0.226 10932
 10934 3 -21.73 52.48 13.74 0.208 10933
 10935 3 -21.84 52.59 13.67 0.216 10934
 10936 3 -21.98 52.66 13.61 0.24 10935
 10937 3 -22.22 52.55 13.72 0.167 10936
 10938 3 -22.39 52.62 13.79 0.184 10937
 10939 3 -22.54 52.61 13.9 0.193 10938
 10940 3 -22.68 52.55 14.03 0.215 10939
 10941 3 -22.86 52.58 14.06 0.228 10940
 10942 3 -22.98 52.45 14.08 0.248 10941
 10943 3 -23.14 52.61 14.15 0.191 10942
 10944 3 -23.27 52.51 14.22 0.212 10943
 10945 3 -23.47 52.4 14.32 0.181 10944
 10946 3 -23.61 52.34 14.36 0.183 10945
 10947 3 -23.79 52.29 14.47 0.182 10946
 10948 3 -23.95 52.25 14.52 0.215 10947
 10949 3 -24.07 52.19 14.59 0.301 10948
 10950 3 -24.09 52.04 14.62 0.366 10949
 10951 3 -24.2 51.87 14.64 0.457 10950
 10952 3 -24.3 51.82 14.65 0.493 10951
 10953 3 -24.5 51.82 14.69 0.52 10952
 10954 3 -24.57 51.73 14.79 0.49 10953
 10955 3 -24.57 51.55 14.81 0.475 10954
 10956 3 -24.64 51.37 14.86 0.497 10955
 10957 3 -24.64 51.23 14.84 0.512 10956
 10958 3 -24.79 51.2 14.93 0.506 10957
 10959 3 -24.86 51.11 15.09 0.431 10958
 10960 3 -24.45 50.55 15.26 0.138 10959
 10961 3 -24.29 50.41 15.4 0.082 10960
 10962 3 -24.11 50.3 15.41 0.162 10961
 10963 3 -24.02 50.15 15.44 0.173 10962
 10964 3 -23.93 49.98 15.52 0.115 10963
 10965 3 -23.86 49.97 15.69 0.093 10964
 10966 3 -23.75 49.98 15.84 0.111 10965
 10967 3 -23.61 49.94 15.92 0.061 10966
 10968 3 -23.5 49.98 16.01 0.084 10967
 10969 3 -23.52 49.93 16.18 0.099 10968
 10970 3 -23.55 49.97 16.31 0.143 10969
 10971 3 -23.68 49.95 16.54 0.184 10970
 10972 3 -23.73 49.82 16.65 0.202 10971
 10973 3 -23.8 49.72 16.84 0.119 10972
 10974 3 -23.89 49.58 16.92 0.133 10973
 10975 3 -23.89 49.4 17.01 0.123 10974
 10976 3 -23.89 49.23 17.02 0.113 10975
 10977 3 -23.88 49.07 17.08 0.115 10976
 10978 3 -23.82 48.9 17.15 0.105 10977
 10979 3 -23.8 48.68 17.13 0.097 10978
 10980 3 -23.7 48.61 17.09 0.13 10979
 10981 3 -23.61 48.51 16.95 0.143 10980
 10982 3 -23.5 48.48 16.92 0.154 10981
 10983 3 -23.32 48.44 17.01 0.09 10982
 10984 3 -23.16 48.43 17.08 0.092 10983
 10985 3 -23.07 48.37 17.06 0.107 10984
 10986 3 -22.88 48.27 17.02 0.097 10985
 10987 3 -22.72 48.33 16.99 0.095 10986
 10988 3 -22.59 48.37 16.88 0.1 10987
 10989 3 -24.98 51.23 15.16 0.33 10959
 10990 3 -25.45 51.32 15.19 0.296 10989
 10991 3 -25.68 51.38 15.25 0.257 10990
 10992 3 -25.93 51.18 15.11 0.194 10991
 10993 3 -26.11 51.13 15.15 0.165 10992
 10994 3 -26.25 51.12 15.22 0.172 10993
 10995 3 -26.41 51.08 15.32 0.201 10994
 10996 3 -26.63 51.05 15.33 0.217 10995
 10997 3 -26.79 50.98 15.4 0.206 10996
 10998 3 -26.91 50.87 15.37 0.205 10997
 10999 3 -27.04 50.79 15.37 0.176 10998
 11000 3 -27.09 50.7 15.45 0.171 10999
 11001 3 -27.14 50.62 15.5 0.178 11000
 11002 3 -27.32 50.55 15.52 0.226 11001
 11003 3 -27.43 50.51 15.5 0.214 11002
 11004 3 -27.59 50.41 15.53 0.161 11003
 11005 3 -27.75 50.4 15.59 0.163 11004
 11006 3 -27.89 50.3 15.65 0.187 11005
 11007 3 -28.02 50.26 15.75 0.182 11006
 11008 3 -28.18 50.23 15.78 0.181 11007
 11009 3 -28.34 50.19 15.68 0.146 11008
 11010 3 -28.43 50.05 15.74 0.185 11009
 11011 3 -28.57 50.04 15.78 0.227 11010
 11012 3 -28.73 50.09 15.86 0.27 11011
 11013 3 -28.93 50.16 15.93 0.338 11012
 11014 3 -29.05 50.19 15.92 0.421 11013
 11015 3 -29.2 50.26 15.85 0.429 11014
 11016 3 -29.38 50.26 15.84 0.407 11015
 11017 3 -29.54 50.37 15.75 0.433 11016
 11018 3 -29.7 50.4 15.72 0.482 11017
 11019 3 -29.75 50.55 15.68 0.502 11018
 11020 3 -29.48 51.01 15.99 0.16 11019
 11021 3 -29.64 51.19 16.08 0.103 11020
 11022 3 -29.72 51.27 16.15 0.12 11021
 11023 3 -29.79 51.37 16.24 0.146 11022
 11024 3 -29.7 51.38 16.49 0.154 11023
 11025 3 -29.68 51.37 16.7 0.131 11024
 11026 3 -29.64 51.37 16.86 0.092 11025
 11027 3 -29.91 50.48 15.76 0.34 11019
 11028 3 -30.09 50.58 15.76 0.167 11027
 11029 3 -30.39 50.57 15.76 0.119 11028
 11030 3 -30.52 50.59 15.67 0.102 11029
 11031 3 -30.57 50.66 15.51 0.118 11030
 11032 3 -30.64 50.68 15.41 0.096 11031
 11033 3 -30.79 50.66 15.32 0.084 11032
 11034 3 -30.93 50.73 15.08 0.093 11033
 11035 3 -31.02 50.73 14.99 0.086 11034
 11036 3 -31.13 50.72 14.98 0.082 11035
 11037 3 -31.27 50.75 14.89 0.09 11036
 11038 3 -30 50.43 15.81 0.34 11037
 11039 3 -29.59 50.73 14.98 0.112 11038
 11040 3 -29.59 50.97 15 0.145 11039
 11041 3 -29.64 51.15 15.07 0.052 11040
 11042 3 -29.61 51.26 15 0.093 11041
 11043 3 -29.57 51.38 14.92 0.151 11042
 11044 3 -29.48 51.48 14.9 0.152 11043
 11045 3 -29.27 51.57 14.76 0.099 11044
 11046 3 -29.22 51.7 14.68 0.093 11045
 11047 3 -29.16 51.87 14.66 0.062 11046
 11048 3 -29.2 52.05 14.61 0.105 11047
 11049 3 -29.32 52.15 14.54 0.114 11048
 11050 3 -29.41 52.36 14.51 0.116 11049
 11051 3 -29.45 52.63 14.42 0.088 11050
 11052 3 -29.47 52.87 14.26 0.085 11051
 11053 3 -29.52 53.08 14.24 0.107 11052
 11054 3 -29.55 53.18 14.18 0.136 11053
 11055 3 -29.63 53.3 14.25 0.104 11054
 11056 3 -29.63 53.44 14.32 0.078 11055
 11057 3 -30.32 50.13 16.02 0.172 11027
 11058 3 -30.5 50.15 16 0.174 11057
 11059 3 -30.7 50.16 16.06 0.208 11058
 11060 3 -30.82 50.12 16.06 0.27 11059
 11061 3 -30.93 50.08 16.09 0.275 11060
 11062 3 -31.07 50.05 16.15 0.251 11061
 11063 3 -31.32 50.16 16.36 0.21 11062
 11064 3 -31.48 50.26 16.45 0.178 11063
 11065 3 -31.64 50.26 16.58 0.203 11064
 11066 3 -31.79 50.19 16.65 0.195 11065
 11067 3 -31.93 50.07 16.7 0.167 11066
 11068 3 -32.03 50.04 16.77 0.149 11067
 11069 3 -32.18 50.04 16.79 0.167 11068
 11070 3 -32.29 49.98 16.79 0.188 11069
 11071 3 -32.42 49.86 16.81 0.153 11070
 11072 3 -32.57 49.83 16.81 0.175 11071
 11073 3 -32.72 49.79 16.79 0.238 11072
 11074 3 -32.79 49.63 16.7 0.253 11073
 11075 3 -32.85 49.48 16.59 0.255 11074
 11076 3 -32.89 49.33 16.49 0.279 11075
 11077 3 -32.99 49.26 16.47 0.313 11076
 11078 3 -32.82 49.3 16.01 0.182 11077
 11079 3 -32.83 49.25 15.87 0.169 11078
 11080 3 -32.69 49.12 15.7 0.135 11079
 11081 3 -32.64 49.04 15.59 0.156 11080
 11082 3 -32.6 48.95 15.41 0.157 11081
 11083 3 -32.54 48.93 15.24 0.147 11082
 11084 3 -32.5 48.9 15.08 0.196 11083
 11085 3 -32.43 48.88 14.97 0.23 11084
 11086 3 -32.39 48.7 14.78 0.16 11085
 11087 3 -32.35 48.58 14.67 0.134 11086
 11088 3 -32.36 48.54 14.53 0.14 11087
 11089 3 -32.39 48.51 14.4 0.132 11088
 11090 3 -32.35 48.45 14.27 0.166 11089
 11091 3 -32.35 48.37 14.19 0.173 11090
 11092 3 -32.33 48.22 14.13 0.207 11091
 11093 3 -32.33 48.04 14.06 0.22 11092
 11094 3 -32.25 47.95 13.94 0.22 11093
 11095 3 -32.39 47.83 13.86 0.259 11094
 11096 3 -32.39 47.76 13.73 0.336 11095
 11097 3 -32.39 47.61 13.63 0.529 11096
 11098 3 -32.42 47.51 13.56 0.599 11097
 11099 3 -32.58 47.4 13.49 0.62 11098
 11100 3 -32.62 47.32 13.32 0.555 11099
 11101 3 -32.5 47.15 13.25 0.443 11100
 11102 3 -32.39 47.08 13.03 0.287 11101
 11103 3 -32.44 47.01 12.88 0.245 11102
 11104 3 -32.57 46.98 12.75 0.241 11103
 11105 3 -32.85 46.97 12.63 0.2 11104
 11106 3 -32.85 46.9 12.5 0.244 11105
 11107 3 -32.94 46.87 12.36 0.257 11106
 11108 3 -33.03 46.86 12.23 0.213 11107
 11109 3 -33.11 46.76 12.16 0.24 11108
 11110 3 -33.14 46.68 12.06 0.266 11109
 11111 3 -32.92 46.37 11.94 0.172 11110
 11112 3 -32.93 46.23 11.88 0.195 11111
 11113 3 -33 46.08 11.75 0.227 11112
 11114 3 -33.06 45.94 11.61 0.201 11113
 11115 3 -33.14 45.75 11.47 0.149 11114
 11116 3 -33.17 45.62 11.38 0.157 11115
 11117 3 -33.26 45.55 11.28 0.136 11116
 11118 3 -33.29 45.49 11.16 0.184 11117
 11119 3 -33.36 45.45 11.06 0.221 11118
 11120 3 -33.47 45.45 11 0.279 11119
 11121 3 -33.76 45.39 11.01 0.132 11120
 11122 3 -33.86 45.23 11.11 0.137 11121
 11123 3 -34.04 45.16 11.21 0.158 11122
 11124 3 -34.07 45.12 11.38 0.000125 11123
 11125 3 -33.37 45.24 11.02 0.164 11120
 11126 3 -33.15 44.81 11 0.156 11125
 11127 3 -33.11 44.63 11 0.143 11126
 11128 3 -33.04 44.45 10.98 0.156 11127
 11129 3 -32.96 44.31 10.96 0.16 11128
 11130 3 -32.89 44.12 10.92 0.115 11129
 11131 3 -32.93 43.92 10.96 0.134 11130
 11132 3 -32.93 43.78 10.91 0.152 11131
 11133 3 -33.04 43.64 10.85 0.142 11132
 11134 3 -33.07 43.51 10.72 0.115 11133
 11135 3 -33.14 43.39 10.66 0.126 11134
 11136 3 -33.25 43.27 10.71 0.095 11135
 11137 3 -33.37 43.17 10.72 0.148 11136
 11138 3 -33.54 43.13 10.77 0.192 11137
 11139 3 -33.61 42.83 10.8 0.126 11138
 11140 3 -33.65 42.71 10.84 0.152 11139
 11141 3 -33.64 42.59 10.84 0.207 11140
 11142 3 -33.11 42.56 10.71 0.114 11141
 11143 3 -32.97 42.56 10.53 0.128 11142
 11144 3 -32.86 42.59 10.36 0.102 11143
 11145 3 -32.76 42.6 10.22 0.136 11144
 11146 3 -32.68 42.6 10.1 0.15 11145
 11147 3 -32.49 42.44 10.18 0.125 11146
 11148 3 -32.31 42.37 10.11 0.167 11147
 11149 3 -32.22 42.31 10.03 0.209 11148
 11150 3 -32.5 42.24 9.81 0.128 11149
 11151 3 -32.56 42.1 9.72 0.134 11150
 11152 3 -32.61 41.96 9.73 0.085 11151
 11153 3 -31.97 42.2 9.99 0.175 11149
 11154 3 -31.79 42.02 9.94 0.178 11153
 11155 3 -31.61 41.91 9.9 0.168 11154
 11156 3 -31.47 41.81 9.82 0.148 11155
 11157 3 -31.27 41.73 9.68 0.131 11156
 11158 3 -31.23 41.64 9.5 0.122 11157
 11159 3 -31.23 41.56 9.43 0.123 11158
 11160 3 -31.18 41.67 9.33 0.141 11159
 11161 3 -31.16 41.66 9.08 0.125 11160
 11162 3 -31.09 41.53 9.01 0.074 11161
 11163 3 -31.02 41.41 9.03 0.156 11162
 11164 3 -31.11 41.77 8.94 0.142 11161
 11165 3 -31.02 41.8 8.83 0.134 11164
 11166 3 -30.98 41.91 8.66 0.078 11165
 11167 3 -32.82 42.8 10 0.115 11146
 11168 3 -32.89 42.95 10.08 0.12 11167
 11169 3 -32.86 43.09 10.11 0.095 11168
 11170 3 -34.04 42.42 11.05 0.151 11141
 11171 3 -34.14 42.31 11.1 0.148 11170
 11172 3 -34.31 42.19 11.15 0.141 11171
 11173 3 -34.35 42.02 11.14 0.182 11172
 11174 3 -34.31 41.91 11.09 0.287 11173
 11175 3 -34.25 41.83 11.05 0.366 11174
 11176 3 -33.76 42.02 11.24 0.134 11175
 11177 3 -33.81 41.8 11.33 0.057 11176
 11178 3 -33.83 41.66 11.33 0.114 11177
 11179 3 -33.82 41.49 11.31 0.115 11178
 11180 3 -34.47 41.59 11.22 0.3 11175
 11181 3 -34.43 41.41 11.32 0.239 11180
 11182 3 -34.39 41.24 11.41 0.167 11181
 11183 3 -34.39 41.03 11.5 0.182 11182
 11184 3 -34.29 40.89 11.48 0.217 11183
 11185 3 -34.24 40.81 11.44 0.267 11184
 11186 3 -33.86 40.85 11.33 0.131 11185
 11187 3 -33.67 40.84 11.34 0.144 11186
 11188 3 -33.53 40.8 11.25 0.157 11187
 11189 3 -33.42 40.91 11.18 0.103 11188
 11190 3 -34.46 40.7 11.65 0.176 11185
 11191 3 -34.54 40.58 11.74 0.2 11190
 11192 3 -34.58 40.44 11.84 0.224 11191
 11193 3 -34.61 40.3 11.97 0.206 11192
 11194 3 -34.64 40.22 12.16 0.186 11193
 11195 3 -34.65 40.16 12.3 0.228 11194
 11196 3 -34.71 40.08 12.41 0.265 11195
 11197 3 -34.53 40.22 12.58 0.227 11196
 11198 3 -34.5 40.15 12.71 0.282 11197
 11199 3 -34.43 40.13 12.83 0.311 11198
 11200 3 -34.25 40.16 12.93 0.356 11199
 11201 3 -34.08 40.26 13.01 0.551 11200
 11202 3 -34.04 40.26 13.13 0.632 11201
 11203 3 -33.94 40.27 13.17 0.691 11202
 11204 3 -33.6 40.4 13.08 0.651 11203
 11205 3 -33.51 40.4 13.14 0.638 11204
 11206 3 -33.22 40.98 12.85 0.256 11205
 11207 3 -32.93 41.08 12.73 0.175 11206
 11208 3 -32.75 40.98 12.61 0.144 11207
 11209 3 -32.65 40.9 12.56 0.179 11208
 11210 3 -32.57 40.87 12.41 0.151 11209
 11211 3 -34.71 40.57 13.5 0.145 11203
 11212 3 -34.72 40.7 13.58 0.133 11211
 11213 3 -34.72 40.9 13.63 0.128 11212
 11214 3 -34.76 40.97 13.71 0.115 11213
 11215 3 -34.85 41.12 13.73 0.089 11214
 11216 3 -34.83 41.27 13.8 0.081 11215
 11217 3 -34.82 41.41 13.88 0.119 11216
 11218 3 -34.76 41.58 14 0.093 11217
 11219 3 -34.86 41.58 14.08 0.116 11218
 11220 3 -35.01 39.77 12.49 0.114 11196
 11221 3 -35.24 39.68 12.51 0.134 11220
 11222 3 -35.36 39.62 12.5 0.123 11221
 11223 3 -35.43 39.5 12.49 0.142 11222
 11224 3 -35.54 39.4 12.42 0.114 11223
 11225 3 -35.61 39.32 12.36 0.115 11224
 11226 3 -35.62 38.94 12.56 0.083 11225
 11227 3 -35.61 38.82 12.63 0.115 11226
 11228 3 -35.53 38.63 12.65 0.116 11227
 11229 3 -35.75 39.29 12.25 0.089 11225
 11230 3 -35.82 39.23 12.17 0.108 11229
 11231 3 -35.94 39.16 12.1 0.138 11230
 11232 3 -36.07 39.09 12.08 0.137 11231
 11233 3 -36.22 38.96 11.99 0.139 11232
 11234 3 -36.33 38.84 12 0.134 11233
 11235 3 -36.4 38.74 12.02 0.175 11234
 11236 3 -36.31 38.62 12.08 0.203 11235
 11237 3 -36.32 38.49 12.14 0.233 11236
 11238 3 -36.68 38.48 12.31 0.174 11237
 11239 3 -36.82 38.49 12.35 0.174 11238
 11240 3 -36.89 38.27 12.24 0.127 11239
 11241 3 -37.01 38.2 12.24 0.101 11240
 11242 3 -37.22 38.13 12.19 0.137 11241
 11243 3 -37.39 38.06 12.13 0.133 11242
 11244 3 -37.53 38.02 12.09 0.199 11243
 11245 3 -37.61 37.91 12.08 0.234 11244
 11246 3 -37.89 38.19 12.16 0.108 11245
 11247 3 -38.06 38.27 12.16 0.153 11246
 11248 3 -38.24 38.33 12.16 0.109 11247
 11249 3 -37.64 37.66 12.05 0.111 11245
 11250 3 -37.74 37.53 12.07 0.146 11249
 11251 3 -37.74 37.41 12.1 0.244 11250
 11252 3 -38.14 37.55 12.06 0.304 11251
 11253 3 -38.31 37.53 12.01 0.341 11252
 11254 3 -38.5 37.53 11.94 0.346 11253
 11255 3 -38.64 37.49 11.84 0.305 11254
 11256 3 -38.76 37.66 11.77 0.234 11255
 11257 3 -38.97 37.81 11.69 0.142 11256
 11258 3 -39.07 37.91 11.68 0.199 11257
 11259 3 -39.17 37.96 11.68 0.243 11258
 11260 3 -39.28 37.96 11.73 0.304 11259
 11261 3 -39.39 37.91 11.81 0.335 11260
 11262 3 -39.5 37.99 11.85 0.402 11261
 11263 3 -39.43 38.64 11.75 0.189 11262
 11264 3 -39.76 38.56 11.68 0.145 11263
 11265 3 -39.97 38.66 11.66 0.14 11264
 11266 3 -40.15 38.83 11.57 0.133 11265
 11267 3 -40.21 38.91 11.55 0.133 11266
 11268 3 -40.32 38.96 11.47 0.106 11267
 11269 3 -40.5 38.98 11.36 0.084 11268
 11270 3 -40.71 38.91 11.3 0.093 11269
 11271 3 -40.87 38.85 11.17 0.135 11270
 11272 3 -40.99 38.77 11.12 0.115 11271
 11273 3 -41.04 38.74 10.93 0.098 11272
 11274 3 -41.11 38.66 10.76 0.106 11273
 11275 3 -41.17 38.66 10.65 0.112 11274
 11276 3 -41.22 38.76 10.51 0.085 11275
 11277 3 -41.35 38.78 10.44 0.115 11276
 11278 3 -41.36 38.81 10.33 0.077 11277
 11279 3 -41.39 38.85 10.24 0.046 11278
 11280 3 -38.72 37.24 11.59 0.132 11255
 11281 3 -38.79 37.13 11.46 0.139 11280
 11282 3 -38.79 37.01 11.28 0.103 11281
 11283 3 -38.72 36.88 11.21 0.088 11282
 11284 3 -38.61 36.88 11.13 0.088 11283
 11285 3 -38.57 36.83 11.02 0.1 11284
 11286 3 -38.57 36.84 10.84 0.132 11285
 11287 3 -38.61 36.88 10.66 0.123 11286
 11288 3 -38.62 37.02 10.49 0.115 11287
 11289 3 -38.65 37.14 10.3 0.128 11288
 11290 3 -38.67 37.13 10.16 0.111 11289
 11291 3 -38.65 37.16 9.99 0.076 11290
 11292 3 -37.47 37.06 12.33 0.111 11251
 11293 3 -37.39 36.95 12.4 0.11 11292
 11294 3 -37.33 36.88 12.46 0.1 11293
 11295 3 -37.31 36.77 12.51 0.097 11294
 11296 3 -37.36 36.7 12.61 0.094 11295
 11297 3 -37.39 36.59 12.71 0.104 11296
 11298 3 -37.44 36.52 12.84 0.156 11297
 11299 3 -37.54 36.32 12.97 0.076 11298
 11300 3 -37.58 36.34 13.08 0.093 11299
 11301 3 -37.72 36.3 13.16 0.089 11300
 11302 3 -37.79 36.26 13.26 0.127 11301
 11303 3 -37.93 36.08 13.33 0.07 11302
 11304 3 -37.94 35.93 13.34 0.081 11303
 11305 3 -38.04 35.82 13.33 0.112 11304
 11306 3 -38.14 35.75 13.25 0.077 11305
 11307 3 -38.25 35.69 13.16 0.102 11306
 11308 3 -38.28 35.59 13.18 0.097 11307
 11309 3 -38.31 35.48 13.16 0.074 11308
 11310 3 -38.36 35.4 13.06 0.1 11309
 11311 3 -38.31 35.34 12.92 0.081 11310
 11312 3 -38.36 35.02 12.84 0.108 11311
 11313 3 -36.99 38.74 12.49 0.034 11239
 11314 3 -37.07 38.84 12.5 0.11 11313
 11315 3 -37.22 38.95 12.53 0.079 11314
 11316 3 -37.32 39.05 12.58 0.078 11315
 11317 3 -37.47 39.09 12.56 0.111 11316
 11318 3 -37.6 39.12 12.47 0.031 11317
 11319 3 -37.74 39.05 12.47 0.055 11318
 11320 3 -37.85 39.13 12.5 0.079 11319
 11321 3 -37.89 39.3 12.49 0.134 11320
 11322 3 -37.97 39.39 12.51 0.175 11321
 11323 3 -37.79 39.74 12.38 0.095 11322
 11324 3 -37.62 39.74 12.16 0.103 11323
 11325 3 -37.54 39.7 12.02 0.048 11324
 11326 3 -38.18 39.19 12.66 0.084 11322
 11327 3 -38.25 39.1 12.71 0.065 11326
 11328 3 -38.35 39.02 12.72 0.062 11327
 11329 3 -36.04 38.38 12.1 0.097 11237
 11330 3 -36.07 38.33 12.19 0.189 11329
 11331 3 -35.76 38.3 12.26 0.097 11330
 11332 3 -35.62 38.36 12.25 0.088 11331
 11333 3 -35.58 38.4 12.41 0.078 11332
 11334 3 -32.71 43.8 10.91 0.119 11132
 11335 3 -32.58 43.74 10.82 0.052 11334
 11336 3 -32.51 43.66 10.72 0.074 11335
 11337 3 -32.46 43.74 10.58 0.065 11336
 11338 3 -32.25 43.88 10.5 0.132 11337
 11339 3 -32.04 43.88 10.4 0.091 11338
 11340 3 -32.69 43.84 10.58 0.099 11337
 11341 3 -32.79 43.89 10.53 0.108 11340
 11342 3 -32.82 43.99 10.47 0.063 11341
 11343 3 -32.92 44.1 10.38 0.094 11342
 11344 3 -32.96 44.24 10.25 0.12 11343
 11345 3 -33.03 44.49 10.09 0.109 11344
 11346 3 -33.11 44.6 10.07 0.109 11345
 11347 3 -33.24 44.74 9.91 0.132 11346
 11348 3 -33.31 44.81 9.84 0.129 11347
 11349 3 -33.54 44.85 9.78 0.136 11348
 11350 3 -33.54 45.01 9.77 0.108 11349
 11351 3 -33.5 45.13 9.63 0.072 11350
 11352 3 -33.49 45.31 9.52 0.085 11351
 11353 3 -33.56 45.45 9.5 0.099 11352
 11354 3 -33.54 45.6 9.48 0.118 11353
 11355 3 -33.5 45.78 9.39 0.107 11354
 11356 3 -33.47 45.92 9.26 0.103 11355
 11357 3 -33.49 45.92 9.09 0.113 11356
 11358 3 -33.47 45.95 8.98 0.148 11357
 11359 3 -33.57 46.09 8.81 0.139 11358
 11360 3 -33.65 46.16 8.71 0.083 11359
 11361 3 -33.79 46.26 8.64 0.078 11360
 11362 3 -33.87 46.31 8.57 0.142 11361
 11363 3 -33.83 46.48 8.64 0.103 11362
 11364 3 -33.87 46.66 8.67 0.087 11363
 11365 3 -33.83 46.81 8.73 0.065 11364
 11366 3 -33.73 46.91 8.74 0.059 11365
 11367 3 -34 46.13 8.42 0.11 11362
 11368 3 -33.98 46.12 8.28 0.089 11367
 11369 3 -34.01 46.06 8.19 0.06 11368
 11370 3 -34.05 46.09 8.1 0.092 11369
 11371 3 -33.87 46.06 8.05 0.1 11370
 11372 3 -33.7 46.03 8.07 0.103 11371
 11373 3 -33.31 45.13 11.03 0.164 11125
 11374 3 -33.82 45.95 10.91 0.145 11373
 11375 3 -34.03 46.2 10.83 0.136 11374
 11376 3 -34.1 46.23 10.67 0.176 11375
 11377 3 -34.22 46.24 10.6 0.207 11376
 11378 3 -34.29 46.33 10.53 0.22 11377
 11379 3 -34.25 46.48 10.46 0.241 11378
 11380 3 -34.29 46.81 10.38 0.119 11379
 11381 3 -34.26 47.02 10.35 0.113 11380
 11382 3 -34.29 47.13 10.33 0.201 11381
 11383 3 -34.31 47.26 10.33 0.248 11382
 11384 3 -34.26 47.39 10.23 0.214 11383
 11385 3 -34.15 47.56 9.91 0.119 11384
 11386 3 -34.17 47.67 9.82 0.118 11385
 11387 3 -34.31 47.8 9.89 0.119 11386
 11388 3 -34.37 47.88 9.93 0.000125 11387
 11389 3 -34.71 47.28 10.58 0.12 11383
 11390 3 -34.75 47.31 10.71 0.105 11389
 11391 3 -34.82 47.41 10.84 0.13 11390
 11392 3 -34.9 47.49 10.93 0.136 11391
 11393 3 -34.94 47.63 11.02 0.129 11392
 11394 3 -35 47.74 11.06 0.115 11393
 11395 3 -35.03 47.89 11 0.092 11394
 11396 3 -35.04 48.05 11 0.09 11395
 11397 3 -35.03 48.16 10.91 0.135 11396
 11398 3 -35.03 48.26 10.97 0.141 11397
 11399 3 -33.4 46.79 11.83 0.128 11110
 11400 3 -33.49 46.9 11.67 0.088 11399
 11401 3 -33.56 46.98 11.68 0.113 11400
 11402 3 -33.64 47.01 11.56 0.073 11401
 11403 3 -33.75 47.05 11.48 0.06 11402
 11404 3 -33.86 47.06 11.44 0.136 11403
 11405 3 -34 47.2 11.41 0.128 11404
 11406 3 -34.08 47.37 11.44 0.106 11405
 11407 3 -31.97 47.44 13.56 0.182 11098
 11408 3 -31.95 47.26 13.51 0.155 11407
 11409 3 -32.32 49.19 14.76 0.127 11085
 11410 3 -32.24 49.2 14.65 0.129 11409
 11411 3 -32.11 49.09 14.58 0.000125 11410
 11412 3 -33.14 49.12 16.7 0.294 11077
 11413 3 -33.07 48.91 17.01 0.16 11412
 11414 3 -32.96 48.69 17.07 0.095 11413
 11415 3 -33 48.58 17.16 0.08 11414
 11416 3 -33.07 48.45 17.23 0.121 11415
 11417 3 -33.19 48.36 17.37 0.055 11416
 11418 3 -33.31 48.34 17.42 0.129 11417
 11419 3 -33.47 48.05 17.39 0.097 11418
 11420 3 -33.61 47.94 17.42 0.113 11419
 11421 3 -33.72 47.88 17.46 0.137 11420
 11422 3 -33.79 47.75 17.53 0.142 11421
 11423 3 -33.4 49.15 16.39 0.177 11412
 11424 3 -33.57 49.26 16.35 0.234 11423
 11425 3 -33.68 49.3 16.26 0.269 11424
 11426 3 -33.78 49.29 16.1 0.34 11425
 11427 3 -33.87 49.3 15.99 0.388 11426
 11428 3 -34.01 49.23 15.93 0.439 11427
 11429 3 -34.14 49.29 15.9 0.492 11428
 11430 3 -34.24 49.37 15.83 0.531 11429
 11431 3 -34.35 49.4 15.73 0.544 11430
 11432 3 -34.54 49.26 15.66 0.48 11431
 11433 3 -34.67 49.33 15.61 0.453 11432
 11434 3 -34.65 48.9 15.31 0.292 11433
 11435 3 -34.69 48.65 15.28 0.238 11434
 11436 3 -34.79 48.33 15.27 0.173 11435
 11437 3 -34.81 48.12 15.22 0.132 11436
 11438 3 -34.86 48.04 15.15 0.168 11437
 11439 3 -34.99 47.88 15.13 0.182 11438
 11440 3 -35.12 47.86 15.15 0.162 11439
 11441 3 -35.25 47.82 15.13 0.181 11440
 11442 3 -35.47 47.8 15.02 0.162 11441
 11443 3 -35.61 47.68 14.91 0.197 11442
 11444 3 -35.72 47.58 14.86 0.201 11443
 11445 3 -35.86 47.51 14.82 0.186 11444
 11446 3 -36.03 47.47 14.75 0.153 11445
 11447 3 -36.14 47.4 14.6 0.152 11446
 11448 3 -36.25 47.34 14.57 0.134 11447
 11449 3 -36.43 47.26 14.5 0.146 11448
 11450 3 -36.5 47.25 14.4 0.159 11449
 11451 3 -36.58 47.19 14.34 0.126 11450
 11452 3 -36.68 47.15 14.31 0.144 11451
 11453 3 -36.74 47.01 14.33 0.223 11452
 11454 3 -36.86 46.95 14.25 0.298 11453
 11455 3 -37 47.11 14.03 0.157 11454
 11456 3 -37.15 47.19 14 0.19 11455
 11457 3 -37.26 47.27 13.92 0.19 11456
 11458 3 -37.35 47.26 13.8 0.196 11457
 11459 3 -37.47 47.23 13.72 0.174 11458
 11460 3 -37.61 47.25 13.66 0.18 11459
 11461 3 -37.74 47.23 13.59 0.186 11460
 11462 3 -37.85 47.19 13.52 0.167 11461
 11463 3 -37.97 47.26 13.43 0.178 11462
 11464 3 -38.11 47.26 13.4 0.182 11463
 11465 3 -38.26 47.26 13.34 0.17 11464
 11466 3 -38.39 47.23 13.28 0.176 11465
 11467 3 -38.54 47.19 13.22 0.141 11466
 11468 3 -38.72 47.12 13.23 0.097 11467
 11469 3 -38.87 47.05 13.18 0.142 11468
 11470 3 -39.01 47.05 13.16 0.145 11469
 11471 3 -39.06 46.99 13.05 0.142 11470
 11472 3 -39.17 46.91 12.97 0.152 11471
 11473 3 -39.25 46.78 12.96 0.234 11472
 11474 3 -39.35 46.7 12.92 0.336 11473
 11475 3 -39.4 46.59 12.84 0.365 11474
 11476 3 -39.54 46.52 12.77 0.396 11475
 11477 3 -39.69 46.44 12.72 0.382 11476
 11478 3 -39.83 46.34 12.66 0.386 11477
 11479 3 -40.04 46.24 12.59 0.347 11478
 11480 3 -40.21 46.2 12.59 0.317 11479
 11481 3 -40.42 46.24 12.55 0.334 11480
 11482 3 -40.79 46.59 12.48 0.174 11481
 11483 3 -40.94 46.59 12.36 0.112 11482
 11484 3 -41.04 46.66 12.22 0.143 11483
 11485 3 -41.15 46.71 12.14 0.172 11484
 11486 3 -41.25 46.81 12.07 0.134 11485
 11487 3 -41.25 46.94 11.92 0.116 11486
 11488 3 -41.24 47.05 11.81 0.152 11487
 11489 3 -41.29 47.19 11.7 0.161 11488
 11490 3 -41.31 47.27 11.57 0.166 11489
 11491 3 -41.29 47.33 11.4 0.208 11490
 11492 3 -41.26 47.31 11.25 0.229 11491
 11493 3 -41.43 47.46 11.06 0.161 11492
 11494 3 -41.57 47.49 10.91 0.166 11493
 11495 3 -41.56 47.49 10.79 0.179 11494
 11496 3 -41.28 47.58 10.74 0.217 11495
 11497 3 -41.04 47.84 11 0.112 11496
 11498 3 -40.99 48.06 11.04 0.114 11497
 11499 3 -40.89 48.21 11.01 0.104 11498
 11500 3 -40.81 48.34 10.99 0.108 11499
 11501 3 -40.72 48.49 10.95 0.092 11500
 11502 3 -40.6 48.59 11.03 0.1 11501
 11503 3 -40.47 48.66 11.09 0.134 11502
 11504 3 -40.32 48.74 11.16 0.127 11503
 11505 3 -40.24 48.73 11.23 0.238 11504
 11506 3 -40.04 48.53 11.28 0.177 11505
 11507 3 -39.86 48.31 11.14 0.106 11506
 11508 3 -39.75 48.24 11.06 0.124 11507
 11509 3 -39.62 48.17 10.97 0.131 11508
 11510 3 -39.5 48.05 10.85 0.073 11509
 11511 3 -39.36 48.08 10.76 0.082 11510
 11512 3 -39.26 48.05 10.75 0.09 11511
 11513 3 -39.24 47.98 10.67 0.078 11512
 11514 3 -39.25 47.89 10.51 0.074 11513
 11515 3 -40.43 49.13 11.27 0.103 11505
 11516 3 -40.43 49.31 11.31 0.124 11515
 11517 3 -40.39 49.52 11.34 0.099 11516
 11518 3 -40.24 49.58 11.31 0.114 11517
 11519 3 -40.25 49.7 11.15 0.123 11518
 11520 3 -40.25 49.8 11.1 0.041 11519
 11521 3 -40.07 49.81 11.16 0.062 11520
 11522 3 -40.03 49.95 11.21 0.093 11521
 11523 3 -39.96 50.12 11.35 0.118 11522
 11524 3 -39.94 50.31 11.47 0.055 11523
 11525 3 -40 50.39 11.56 0.1 11524
 11526 3 -40.07 50.52 11.58 0.075 11525
 11527 3 -39.9 50.6 11.66 0.131 11526
 11528 3 -39.89 50.66 12.08 0.092 11527
 11529 3 -39.87 50.77 12.1 0.067 11528
 11530 3 -41.89 47.34 10.59 0.159 11495
 11531 3 -41.99 47.41 10.49 0.131 11530
 11532 3 -42.08 47.52 10.35 0.108 11531
 11533 3 -42.21 47.52 10.28 0.132 11532
 11534 3 -42.35 47.49 10.23 0.173 11533
 11535 3 -42.43 47.52 10.14 0.162 11534
 11536 3 -42.54 47.51 10.07 0.137 11535
 11537 3 -42.64 47.59 9.93 0.146 11536
 11538 3 -42.75 47.66 9.97 0.183 11537
 11539 3 -42.89 47.74 9.97 0.233 11538
 11540 3 -43.04 47.63 9.51 0.185 11539
 11541 3 -43.1 47.53 9.43 0.233 11540
 11542 3 -43.36 47.59 9.18 0.325 11541
 11543 3 -43.47 47.66 9.14 0.399 11542
 11544 3 -43.57 47.74 9.09 0.478 11543
 11545 3 -43.67 47.7 9.09 0.567 11544
 11546 3 -43.79 47.52 9.14 0.581 11545
 11547 3 -43.96 47.62 9.11 0.619 11546
 11548 3 -44.1 47.58 9.14 0.646 11547
 11549 3 -44.22 47.56 9.09 0.623 11548
 11550 3 -44.43 47.71 9.1 0.564 11549
 11551 3 -44.58 47.66 9.22 0.471 11550
 11552 3 -44.79 47.67 9.42 0.312 11551
 11553 3 -44.97 47.41 9.72 0.114 11552
 11554 3 -45.03 47.31 9.75 0.125 11553
 11555 3 -45.14 47.24 9.76 0.131 11554
 11556 3 -45.26 47.2 9.84 0.14 11555
 11557 3 -45.35 47.13 9.93 0.128 11556
 11558 3 -45.49 47.09 10.06 0.136 11557
 11559 3 -45.56 47.1 10.17 0.142 11558
 11560 3 -44.94 47.77 9.36 0.159 11552
 11561 3 -45.08 47.81 9.4 0.122 11560
 11562 3 -45.24 47.88 9.37 0.137 11561
 11563 3 -45.47 47.78 9.27 0.095 11562
 11564 3 -45.65 47.8 9.25 0.148 11563
 11565 3 -45.92 47.88 9.33 0.138 11564
 11566 3 -46.07 47.84 9.34 0.121 11565
 11567 3 -44.29 47.96 8.43 0.113 11550
 11568 3 -44.4 48.01 8.28 0.132 11567
 11569 3 -44.47 48.13 8.09 0.134 11568
 11570 3 -44.63 48.03 7.99 0.074 11569
 11571 3 -44.73 48.06 7.91 0.063 11570
 11572 3 -44.79 48.13 7.81 0.065 11571
 11573 3 -44.87 48.21 7.72 0.11 11572
 11574 3 -44.94 48.31 7.6 0.13 11573
 11575 3 -45.01 48.38 7.5 0.138 11574
 11576 3 -45.05 48.39 7.34 0.095 11575
 11577 3 -45.08 48.3 7.17 0.082 11576
 11578 3 -45.2 48.16 7.08 0.072 11577
 11579 3 -45.27 48.13 6.99 0.07 11578
 11580 3 -42.89 47.96 10.26 0.182 11539
 11581 3 -42.76 48.16 10.14 0.161 11580
 11582 3 -42.64 48.24 10.17 0.255 11581
 11583 3 -42.72 48.62 10.1 0.132 11582
 11584 3 -42.75 48.78 10.06 0.102 11583
 11585 3 -42.75 48.95 10.06 0.093 11584
 11586 3 -42.76 49.06 10.06 0.096 11585
 11587 3 -42.87 49.2 9.99 0.093 11586
 11588 3 -42.82 49.33 9.86 0.11 11587
 11589 3 -42.85 49.49 9.78 0.126 11588
 11590 3 -42.9 49.58 9.67 0.126 11589
 11591 3 -42.93 49.66 9.56 0.137 11590
 11592 3 -43 49.74 9.41 0.202 11591
 11593 3 -43.02 49.84 9.33 0.276 11592
 11594 3 -43.34 49.91 9.2 0.097 11593
 11595 3 -43.44 50.01 9.19 0.117 11594
 11596 3 -43.51 50.16 9.12 0.137 11595
 11597 3 -43.58 50.27 9.12 0.156 11596
 11598 3 -43.69 50.39 9.11 0.195 11597
 11599 3 -43.8 50.55 9.03 0.126 11598
 11600 3 -43.98 50.59 9.03 0.134 11599
 11601 3 -44.12 50.63 9.08 0.143 11600
 11602 3 -44.26 50.66 9.15 0.144 11601
 11603 3 -44.37 50.69 9.11 0.151 11602
 11604 3 -44.47 50.84 9.17 0.125 11603
 11605 3 -44.48 50.94 9.28 0.182 11604
 11606 3 -44.58 51.09 9.29 0.167 11605
 11607 3 -44.77 51.23 9.28 0.105 11606
 11608 3 -44.91 51.37 9.31 0.114 11607
 11609 3 -45.01 51.45 9.34 0.13 11608
 11610 3 -45.22 51.46 9.36 0.1 11609
 11611 3 -45.34 51.56 9.4 0.097 11610
 11612 3 -45.44 51.49 9.42 0.116 11611
 11613 3 -45.57 51.48 9.45 0.135 11612
 11614 3 -45.72 51.45 9.44 0.115 11613
 11615 3 -45.88 51.49 9.51 0.145 11614
 11616 3 -46.05 51.37 9.48 0.142 11615
 11617 3 -46.2 51.27 9.45 0.134 11616
 11618 3 -46.33 51.24 9.45 0.184 11617
 11619 3 -46.48 51.2 9.42 0.177 11618
 11620 3 -46.58 51.13 9.41 0.134 11619
 11621 3 -46.7 51.21 9.33 0.101 11620
 11622 3 -46.83 51.14 9.18 0.101 11621
 11623 3 -46.87 51.19 9.03 0.151 11622
 11624 3 -46.97 51.19 8.92 0.1 11623
 11625 3 -47.12 51.14 8.93 0.146 11624
 11626 3 -47.19 51.05 8.89 0.115 11625
 11627 3 -47.37 51.08 8.89 0.143 11626
 11628 3 -47.5 50.99 8.91 0.193 11627
 11629 3 -47.69 50.98 8.95 0.258 11628
 11630 3 -47.83 50.98 8.93 0.326 11629
 11631 3 -47.95 50.92 8.97 0.361 11630
 11632 3 -48.08 50.91 8.92 0.327 11631
 11633 3 -48.19 50.85 8.78 0.387 11632
 11634 3 -48.25 50.74 8.75 0.416 11633
 11635 3 -48.33 50.59 8.67 0.445 11634
 11636 3 -48.44 50.44 8.74 0.421 11635
 11637 3 -48.47 50.31 8.76 0.395 11636
 11638 3 -48.65 50.24 8.92 0.284 11637
 11639 3 -48.79 50.19 8.92 0.231 11638
 11640 3 -48.94 49.94 8.94 0.202 11639
 11641 3 -49.18 49.83 8.94 0.158 11640
 11642 3 -49.3 49.71 9.06 0.135 11641
 11643 3 -49.37 49.7 9.17 0.181 11642
 11644 3 -49.65 49.51 8.99 0.106 11643
 11645 3 -49.86 49.45 8.99 0.113 11644
 11646 3 -50.01 49.42 9.01 0.08 11645
 11647 3 -50.15 49.33 9.01 0.114 11646
 11648 3 -50.22 49.17 9 0.112 11647
 11649 3 -50.29 49.08 8.95 0.14 11648
 11650 3 -50.4 49.06 8.92 0.154 11649
 11651 3 -50.43 48.99 8.82 0.162 11650
 11652 3 -50.48 48.88 8.75 0.154 11651
 11653 3 -50.55 48.74 8.73 0.151 11652
 11654 3 -50.58 48.52 8.76 0.144 11653
 11655 3 -50.73 48.38 8.74 0.134 11654
 11656 3 -50.83 48.24 8.68 0.154 11655
 11657 3 -50.9 48.09 8.6 0.149 11656
 11658 3 -51 47.94 8.47 0.116 11657
 11659 3 -51.04 47.84 8.42 0.18 11658
 11660 3 -51.01 47.7 8.29 0.182 11659
 11661 3 -51.07 47.91 8.1 0.13 11660
 11662 3 -51.02 48.1 7.99 0.1 11661
 11663 3 -51.08 48.23 7.89 0.155 11662
 11664 3 -51.15 48.42 7.89 0.115 11663
 11665 3 -51.08 48.45 7.81 0.098 11664
 11666 3 -50.98 48.38 7.71 0.061 11665
 11667 3 -50.98 47.41 8.43 0.1 11660
 11668 3 -51.01 47.21 8.43 0.13 11667
 11669 3 -51.09 47.12 8.42 0.121 11668
 11670 3 -51.12 46.92 8.39 0.113 11669
 11671 3 -51.19 46.83 8.37 0.114 11670
 11672 3 -51.23 46.69 8.37 0.106 11671
 11673 3 -51.27 46.56 8.34 0.133 11672
 11674 3 -51.36 46.48 8.27 0.148 11673
 11675 3 -51.48 46.38 8.22 0.153 11674
 11676 3 -51.61 46.34 8.2 0.232 11675
 11677 3 -51.7 46.26 8.25 0.275 11676
 11678 3 -51.65 45.95 8.17 0.251 11677
 11679 3 -51.59 45.67 7.95 0.125 11678
 11680 3 -51.7 45.51 7.99 0.152 11679
 11681 3 -51.84 45.42 7.99 0.148 11680
 11682 3 -51.94 45.35 7.92 0.114 11681
 11683 3 -52.07 45.2 7.91 0.131 11682
 11684 3 -52.15 45.05 7.84 0.17 11683
 11685 3 -52.23 44.81 7.75 0.163 11684
 11686 3 -52.3 44.73 7.6 0.174 11685
 11687 3 -52.36 44.46 7.56 0.182 11686
 11688 3 -52.37 44.21 7.59 0.16 11687
 11689 3 -52.59 43.99 7.59 0.13 11688
 11690 3 -52.69 43.81 7.51 0.129 11689
 11691 3 -52.75 43.66 7.38 0.152 11690
 11692 3 -52.83 43.52 7.27 0.172 11691
 11693 3 -52.83 43.38 7.29 0.155 11692
 11694 3 -52.86 43.2 7.17 0.154 11693
 11695 3 -52.88 42.99 7.17 0.167 11694
 11696 3 -52.87 42.84 7.17 0.157 11695
 11697 3 -52.8 42.59 7.13 0.146 11696
 11698 3 -52.76 42.38 7.13 0.141 11697
 11699 3 -52.69 42.21 7.12 0.127 11698
 11700 3 -52.63 42.08 7.17 0.147 11699
 11701 3 -52.58 41.96 7.22 0.131 11700
 11702 3 -52.48 41.83 7.34 0.108 11701
 11703 3 -52.47 41.76 7.46 0.117 11702
 11704 3 -52.41 41.6 7.55 0.178 11703
 11705 3 -52.41 41.51 7.62 0.213 11704
 11706 3 -52.65 41.3 7.81 0.186 11705
 11707 3 -52.72 41.06 7.89 0.196 11706
 11708 3 -52.79 40.83 7.92 0.215 11707
 11709 3 -52.81 40.67 8.01 0.207 11708
 11710 3 -52.78 40.49 7.99 0.159 11709
 11711 3 -52.72 40.33 8.06 0.142 11710
 11712 3 -52.67 40.16 8.17 0.106 11711
 11713 3 -52.65 40.03 8.25 0.097 11712
 11714 3 -52.72 39.91 8.29 0.111 11713
 11715 3 -52.68 39.7 8.35 0.139 11714
 11716 3 -52.65 39.52 8.48 0.153 11715
 11717 3 -52.6 39.38 8.54 0.14 11716
 11718 3 -52.5 39.31 8.65 0.125 11717
 11719 3 -52.36 39.23 8.68 0.125 11718
 11720 3 -52.24 39.1 8.7 0.121 11719
 11721 3 -52.11 38.95 8.76 0.13 11720
 11722 3 -52 38.84 8.78 0.116 11721
 11723 3 -51.93 38.71 8.82 0.123 11722
 11724 3 -51.82 38.53 8.87 0.157 11723
 11725 3 -51.72 38.38 8.91 0.18 11724
 11726 3 -51.67 38.27 8.95 0.25 11725
 11727 3 -51.62 38.17 9.01 0.334 11726
 11728 3 -51.61 37.99 9.33 0.22 11727
 11729 3 -51.31 37.85 9.32 0.152 11728
 11730 3 -51.18 37.78 9.44 0.124 11729
 11731 3 -51.08 37.71 9.52 0.117 11730
 11732 3 -51.04 37.66 9.6 0.143 11731
 11733 3 -51 37.52 9.64 0.143 11732
 11734 3 -50.81 37.45 9.72 0.105 11733
 11735 3 -50.75 37.27 9.79 0.104 11734
 11736 3 -50.69 37.14 9.77 0.102 11735
 11737 3 -50.75 37.01 9.83 0.176 11736
 11738 3 -50.76 36.87 9.78 0.246 11737
 11739 3 -50.75 36.74 9.82 0.314 11738
 11740 3 -50.79 36.63 9.91 0.376 11739
 11741 3 -50.72 36.46 9.98 0.387 11740
 11742 3 -50.53 36.33 10 0.396 11741
 11743 3 -50.94 36.27 10.09 0.195 11742
 11744 3 -51 36.17 10.09 0.129 11743
 11745 3 -50.22 36.26 9.94 0.181 11742
 11746 3 -49.89 36.13 10.23 0.103 11745
 11747 3 -49.72 36.06 10.29 0.1 11746
 11748 3 -49.61 36.13 10.29 0.104 11747
 11749 3 -51.43 38.21 8.42 0.107 11727
 11750 3 -51.4 38.13 8.33 0.071 11749
 11751 3 -51.31 38.13 8.28 0.045 11750
 11752 3 -52.15 41.49 7.38 0.087 11705
 11753 3 -51.98 41.45 7.35 0.143 11752
 11754 3 -51.83 41.41 7.41 0.163 11753
 11755 3 -51.63 41.38 7.49 0.111 11754
 11756 3 -51.52 41.31 7.51 0.095 11755
 11757 3 -52.02 46.56 8.28 0.095 11677
 11758 3 -52.13 46.6 8.34 0.106 11757
 11759 3 -52.19 46.74 8.4 0.135 11758
 11760 3 -52.19 46.88 8.45 0.129 11759
 11761 3 -52.15 47.02 8.52 0.118 11760
 11762 3 -52.13 47.16 8.68 0.136 11761
 11763 3 -52.07 47.33 8.77 0.103 11762
 11764 3 -51.99 47.35 8.99 0.138 11763
 11765 3 -52.04 47.46 9.09 0.143 11764
 11766 3 -52.18 47.45 9.25 0.126 11765
 11767 3 -52.26 47.37 9.47 0.103 11766
 11768 3 -52.4 47.37 9.5 0.114 11767
 11769 3 -52.5 47.41 9.56 0.083 11768
 11770 3 -49.31 49.83 9.51 0.08 11643
 11771 3 -49.35 49.94 9.62 0.092 11770
 11772 3 -48.16 49.87 8.98 0.132 11636
 11773 3 -48.05 49.8 8.91 0.112 11772
 11774 3 -47.95 49.66 8.91 0.141 11773
 11775 3 -47.94 49.45 9.01 0.051 11774
 11776 3 -47.97 49.33 9.1 0.073 11775
 11777 3 -48.01 49.23 9.12 0.096 11776
 11778 3 -48.01 49.13 9.19 0.036 11777
 11779 3 -48.2 50.71 8.01 0.102 11635
 11780 3 -48.25 50.8 7.88 0.108 11779
 11781 3 -48.23 50.91 7.76 0.122 11780
 11782 3 -48.15 51.06 7.71 0.135 11781
 11783 3 -47.98 51.02 7.67 0.106 11782
 11784 3 -47.87 51.02 7.63 0.113 11783
 11785 3 -47.72 50.87 7.49 0.105 11784
 11786 3 -47.55 50.88 7.38 0.082 11785
 11787 3 -47.5 50.83 7.27 0.076 11786
 11788 3 -47.44 50.84 7.12 0.114 11787
 11789 3 -47.34 50.92 7.06 0.175 11788
 11790 3 -47.22 51.12 7.1 0.107 11789
 11791 3 -47.13 51.09 7.21 0.000125 11790
 11792 3 -43.83 50.45 9.35 0.088 11598
 11793 3 -44.01 50.56 9.4 0.134 11792
 11794 3 -44.16 50.7 9.47 0.107 11793
 11795 3 -44.23 50.77 9.51 0.000125 11794
 11796 3 -42.52 49.84 9.4 0.078 11593
 11797 3 -42.44 49.87 9.26 0.059 11796
 11798 3 -42.33 49.95 9.17 0.099 11797
 11799 3 -42.12 49.95 9.06 0.112 11798
 11800 3 -41.98 49.91 9.06 0.155 11799
 11801 3 -41.82 49.8 9.09 0.11 11800
 11802 3 -41.73 49.66 9.09 0.124 11801
 11803 3 -41.62 49.46 9.09 0.096 11802
 11804 3 -41.51 49.37 9.12 0.093 11803
 11805 3 -41.43 49.19 9.07 0.068 11804
 11806 3 -41.4 49.08 9.02 0.09 11805
 11807 3 -41.37 48.96 8.95 0.067 11806
 11808 3 -41.32 48.84 8.9 0.088 11807
 11809 3 -41.25 48.74 8.79 0.098 11808
 11810 3 -41.16 48.7 8.66 0.103 11809
 11811 3 -41.08 48.76 8.56 0.127 11810
 11812 3 -41.01 48.84 8.42 0.126 11811
 11813 3 -40.98 48.99 8.27 0.079 11812
 11814 3 -40.86 49.13 8.25 0.086 11813
 11815 3 -40.79 49.26 8.19 0.129 11814
 11816 3 -40.73 49.31 8.09 0.084 11815
 11817 3 -40.58 49.3 8.07 0.064 11816
 11818 3 -40.45 49.14 8.11 0.1 11817
 11819 3 -40.37 49.06 8.21 0.116 11818
 11820 3 -40.19 48.91 8.23 0.08 11819
 11821 3 -40.16 48.74 8.21 0.081 11820
 11822 3 -40.27 48.58 8.18 0.124 11821
 11823 3 -40.41 48.49 8.03 0.096 11822
 11824 3 -40.47 48.33 7.95 0.121 11823
 11825 3 -40.44 48.19 7.84 0.121 11824
 11826 3 -40.4 48.09 7.76 0.156 11825
 11827 3 -40.23 47.99 7.75 0.093 11826
 11828 3 -42.37 48.06 10.28 0.178 11582
 11829 3 -42.26 47.99 10.48 0.135 11828
 11830 3 -42.29 47.94 10.59 0.117 11829
 11831 3 -42.39 48.02 10.72 0.129 11830
 11832 3 -42.49 48.01 10.78 0.088 11831
 11833 3 -40.97 47.09 11.1 0.12 11492
 11834 3 -40.87 46.99 11.08 0.093 11833
 11835 3 -40.87 46.84 11.04 0.075 11834
 11836 3 -40.93 46.7 10.95 0.15 11835
 11837 3 -40.82 46.46 11.01 0.097 11836
 11838 3 -40.54 46.31 10.96 0.081 11837
 11839 3 -40.42 46.31 10.91 0.134 11838
 11840 3 -40.15 46.38 10.89 0.098 11839
 11841 3 -40.04 46.52 10.91 0.093 11840
 11842 3 -40.01 46.59 11.07 0.09 11841
 11843 3 -39.94 46.69 11.15 0.096 11842
 11844 3 -39.81 46.76 11.23 0.097 11843
 11845 3 -39.68 46.78 11.31 0.121 11844
 11846 3 -39.58 46.84 11.36 0.12 11845
 11847 3 -39.47 46.95 11.39 0.089 11846
 11848 3 -39.43 47.03 11.31 0.109 11847
 11849 3 -39.36 47.12 11.18 0.112 11848
 11850 3 -39.25 47.16 11.14 0.083 11849
 11851 3 -36.47 46.82 14.6 0.113 11454
 11852 3 -36.25 46.72 14.63 0.09 11851
 11853 3 -36.11 46.59 14.61 0.109 11852
 11854 3 -35.97 46.51 14.64 0.117 11853
 11855 3 -35.93 46.38 14.58 0.101 11854
 11856 3 -35.86 46.25 14.53 0.115 11855
 11857 3 -35.86 46.11 14.57 0.115 11856
 11858 3 -35.76 45.9 14.57 0.074 11857
 11859 3 -35.72 45.77 14.48 0.068 11858
 11860 3 -35.75 45.61 14.33 0.067 11859
 11861 3 -35.78 45.51 14.23 0.116 11860
 11862 3 -35.79 45.51 14.07 0.1 11861
 11863 3 -35.78 45.52 13.91 0.091 11862
 11864 3 -35.71 45.61 13.81 0.102 11863
 11865 3 -35.68 45.57 13.67 0.114 11864
 11866 3 -35.83 45.44 13.58 0.158 11865
 11867 3 -35.69 45.23 13.81 0.181 11866
 11868 3 -35.68 45.19 13.91 0.189 11867
 11869 3 -35.61 45.02 14 0.127 11868
 11870 3 -36.17 45.51 13.48 0.187 11866
 11871 3 -36.35 45.58 13.5 0.082 11870
 11872 3 -34.81 50.11 15.94 0.107 11433
 11873 3 -34.81 50.23 15.92 0.107 11872
 11874 3 -34.89 50.37 15.99 0.099 11873
 11875 3 -35 50.51 16.06 0.094 11874
 11876 3 -35.01 50.61 16.08 0.105 11875
 11877 3 -25.75 51.77 15.47 0.129 10991
 11878 3 -25.73 51.91 15.54 0.117 11877
 11879 3 -25.79 52.13 15.62 0.119 11878
 11880 3 -25.82 52.27 15.65 0.08 11879
 11881 3 -25.89 52.48 15.74 0.097 11880
 11882 3 -25.88 52.62 15.76 0.147 11881
 11883 3 -25.8 52.8 15.74 0.158 11882
 11884 3 -25.72 52.93 15.76 0.164 11883
 11885 3 -25.7 52.93 16.15 0.154 11884
 11886 3 -25.7 52.9 16.36 0.146 11885
 11887 3 -25.63 52.95 16.47 0.113 11886
 11888 3 -25.52 53.02 16.58 0.149 11887
 11889 3 -25.39 53.12 16.67 0.124 11888
 11890 3 -25.27 53.08 16.74 0.103 11889
 11891 3 -25.18 53.08 16.79 0.106 11890
 11892 3 -25.04 53.04 16.86 0.09 11891
 11893 3 -25.02 52.94 16.9 0.093 11892
 11894 3 -24.98 52.95 17.02 0.1 11893
 11895 3 -24.84 52.94 17.06 0.097 11894
 11896 3 -24.84 52.83 17.24 0.167 11895
 11897 3 -24.77 52.76 17.43 0.181 11896
 11898 3 -24.59 52.59 17.49 0.116 11897
 11899 3 -24.54 52.44 17.52 0.135 11898
 11900 3 -24.48 52.26 17.58 0.151 11899
 11901 3 -24.5 52.04 17.63 0.149 11900
 11902 3 -24.5 51.87 17.77 0.092 11901
 11903 3 -24.52 51.87 17.92 0.099 11902
 11904 3 -24.48 51.9 18.08 0.11 11903
 11905 3 -24.47 51.88 18.22 0.133 11904
 11906 3 -24.39 51.79 18.34 0.116 11905
 11907 3 -24.32 51.79 18.51 0.119 11906
 11908 3 -24.25 51.75 18.63 0.124 11907
 11909 3 -24.14 51.79 18.68 0.114 11908
 11910 3 -24.11 51.69 18.72 0.132 11909
 11911 3 -24.02 51.58 18.74 0.128 11910
 11912 3 -23.93 51.54 18.72 0.106 11911
 11913 3 -23.75 51.38 18.81 0.156 11912
 11914 3 -23.54 51.37 18.99 0.211 11913
 11915 3 -23.36 51.29 19.08 0.205 11914
 11916 3 -23.23 51.29 19.11 0.227 11915
 11917 3 -23.07 51.32 19.11 0.29 11916
 11918 3 -22.95 51.37 19.22 0.33 11917
 11919 3 -22.82 51.4 19.26 0.353 11918
 11920 3 -22.72 51.37 19.31 0.405 11919
 11921 3 -22.66 51.3 19.43 0.376 11920
 11922 3 -22.57 51.34 19.54 0.378 11921
 11923 3 -22.41 51.62 19.59 0.269 11922
 11924 3 -22.36 51.87 19.61 0.243 11923
 11925 3 -22.39 51.76 19.86 0.135 11924
 11926 3 -22.39 51.82 20.02 0.104 11925
 11927 3 -22.48 51.93 20.13 0.11 11926
 11928 3 -22.52 52.01 20.22 0.11 11927
 11929 3 -22.63 52 20.36 0.000125 11928
 11930 3 -22.23 52.02 19.49 0.128 11924
 11931 3 -22.18 52.15 19.49 0.066 11930
 11932 3 -22.09 52.27 19.56 0.077 11931
 11933 3 -21.98 52.4 19.65 0.12 11932
 11934 3 -21.91 52.48 19.7 0.093 11933
 11935 3 -21.89 52.62 19.72 0.063 11934
 11936 3 -21.84 52.69 19.83 0.097 11935
 11937 3 -21.79 52.87 19.9 0.099 11936
 11938 3 -21.77 53.05 19.88 0.093 11937
 11939 3 -25.88 52.8 16.36 0.109 11886
 11940 3 -25.89 52.65 16.29 0.061 11939
 11941 3 -25.48 53.01 15.52 0.183 11884
 11942 3 -25.52 52.94 15.24 0.106 11941
 11943 3 -25.61 52.98 15.1 0.149 11942
 11944 3 -25.66 53.05 15.04 0.168 11943
 11945 3 -25.64 53.05 14.82 0.113 11944
 11946 3 -25.66 53.07 14.64 0.095 11945
 11947 3 -25.66 53.11 14.5 0.117 11946
 11948 3 -25.7 53.01 14.41 0.087 11947
 11949 3 -24.68 50.5 15.01 0.091 10989
 11950 3 -24.73 50.43 15.1 0.147 11949
 11951 3 -24.68 50.45 15.2 0.189 11950
 11952 3 -24.54 50.3 15.34 0.124 11951
 11953 3 -24.97 50.65 15.19 0.123 11951
 11954 3 -25.16 50.76 15.2 0.148 11953
 11955 3 -25.34 50.83 15.22 0.161 11954
 11956 3 -25.5 50.9 15.19 0.122 11955
 11957 3 -25.68 50.91 15.12 0.084 11956
 11958 3 -25.77 50.86 15.09 0.123 11957
 11959 3 -25.8 50.69 15.16 0.15 11958
 11960 3 -25.75 50.37 15.19 0.081 11959
 11961 3 -25.86 50.29 15.47 0.094 11960
 11962 3 -25.95 50.29 15.52 0.000125 11961
 11963 3 -22.95 52.05 14.09 0.1 10942
 11964 3 -23.09 51.95 14.09 0.106 11963
 11965 3 -23.14 51.83 14.09 0.143 11964
 11966 3 -23.14 51.68 14.01 0.157 11965
 11967 3 -23.04 51.51 13.95 0.111 11966
 11968 3 -23.02 51.45 13.86 0.114 11967
 11969 3 -22.95 51.37 13.82 0.123 11968
 11970 3 -23.09 51.29 13.68 0.072 11969
 11971 3 -23.16 51.33 13.59 0.045 11970
 11972 3 -23.16 51.3 13.36 0.058 11971
 11973 3 -23.16 51.19 13.28 0.065 11972
 11974 3 -23.2 51.09 13.26 0.107 11973
 11975 3 -23.32 50.9 13.25 0.125 11974
 11976 3 -23.29 50.62 13.16 0.103 11975
 11977 3 -23.27 50.51 13.18 0.000125 11976
 11978 3 -21.89 53.02 13.26 0.153 10936
 11979 3 -21.95 53.2 13.11 0.195 11978
 11980 3 -22.02 53.4 12.97 0.191 11979
 11981 3 -22.11 53.61 12.83 0.155 11980
 11982 3 -22.18 53.7 12.68 0.152 11981
 11983 3 -22.27 53.88 12.58 0.163 11982
 11984 3 -22.36 53.98 12.45 0.163 11983
 11985 3 -22.54 54 12.4 0.156 11984
 11986 3 -22.66 54 12.34 0.154 11985
 11987 3 -22.79 54.02 12.27 0.195 11986
 11988 3 -22.93 54.05 12.28 0.262 11987
 11989 3 -23.05 54.12 12.28 0.29 11988
 11990 3 -23.18 54.08 12.43 0.315 11989
 11991 3 -23.29 54.11 12.41 0.345 11990
 11992 3 -23.39 54.01 12.36 0.379 11991
 11993 3 -23.52 54.12 12.24 0.332 11992
 11994 3 -23.64 54.15 12.22 0.213 11993
 11995 3 -23.36 54.05 12.41 0.166 11994
 11996 3 -23.27 54.04 12.33 0.131 11995
 11997 3 -23.45 53.51 12.54 0.121 11992
 11998 3 -23.55 53.4 12.56 0.128 11997
 11999 3 -23.66 53.15 12.52 0.114 11998
 12000 3 -23.79 53.48 12.64 0.119 11999
 12001 3 -23.97 53.5 12.48 0.09 12000
 12002 3 -24.14 53.48 12.43 0.124 12001
 12003 3 -24.27 53.55 12.41 0.109 12002
 12004 3 -24.45 53.61 12.34 0.085 12003
 12005 3 -24.55 53.62 12.32 0.119 12004
 12006 3 -24.63 53.52 12.28 0.13 12005
 12007 3 -23.57 52.8 12.59 0.09 11999
 12008 3 -23.54 52.69 12.58 0.056 12007
 12009 3 -23.66 52.59 12.56 0.065 12008
 12010 3 -23.75 52.59 12.66 0.136 12009
 12011 3 -23.84 52.62 12.74 0.126 12010
 12012 3 -23.95 52.62 12.76 0.000125 12011
 12013 3 -23.14 54.25 11.85 0.147 11989
 12014 3 -23.25 54.26 11.76 0.149 12013
 12015 3 -23.34 54.33 11.72 0.164 12014
 12016 3 -23.41 54.48 11.58 0.136 12015
 12017 3 -23.52 54.58 11.51 0.123 12016
 12018 3 -23.57 54.73 11.44 0.117 12017
 12019 3 -23.66 54.9 11.33 0.125 12018
 12020 3 -23.7 55.04 11.26 0.143 12019
 12021 3 -23.77 55.16 11.2 0.14 12020
 12022 3 -23.84 55.19 11.09 0.198 12021
 12023 3 -23.91 55.3 10.81 0.214 12022
 12024 3 -23.91 55.34 10.61 0.195 12023
 12025 3 -23.99 55.41 10.47 0.195 12024
 12026 3 -23.98 55.38 10.33 0.222 12025
 12027 3 -24.23 55.34 10.12 0.154 12026
 12028 3 -24.37 55.33 9.98 0.149 12027
 12029 3 -24.44 55.32 9.83 0.172 12028
 12030 3 -24.51 55.27 9.74 0.25 12029
 12031 3 -24.55 55.23 9.51 0.466 12030
 12032 3 -24.58 55.18 9.34 0.53 12031
 12033 3 -24.71 55.27 9.26 0.585 12032
 12034 3 -24.78 55.4 9.19 0.618 12033
 12035 3 -24.87 55.37 9.09 0.602 12034
 12036 3 -24.89 55.4 8.9 0.526 12035
 12037 3 -24.94 55.44 8.79 0.453 12036
 12038 3 -24.94 55.58 8.76 0.383 12037
 12039 3 -25.23 55.55 8.58 0.196 12038
 12040 3 -25.37 55.64 8.59 0.169 12039
 12041 3 -25.49 55.55 8.56 0.19 12040
 12042 3 -25.6 55.42 8.54 0.256 12041
 12043 3 -25.65 55.74 8.25 0.174 12042
 12044 3 -25.74 55.77 8.17 0.274 12043
 12045 3 -25.71 56.06 7.8 0.091 12044
 12046 3 -25.81 56.09 7.8 0.124 12045
 12047 3 -25.99 56.14 7.76 0.159 12046
 12048 3 -26.19 56.1 7.76 0.127 12047
 12049 3 -26.3 56.2 7.75 0.132 12048
 12050 3 -26.39 56.46 7.71 0.127 12049
 12051 3 -26.44 56.58 7.71 0.157 12050
 12052 3 -26.67 56.62 7.6 0.11 12051
 12053 3 -26.83 56.63 7.59 0.092 12052
 12054 3 -25.74 55.1 8.64 0.145 12042
 12055 3 -25.78 54.84 8.65 0.121 12054
 12056 3 -25.85 54.7 8.59 0.085 12055
 12057 3 -25.9 54.63 8.47 0.119 12056
 12058 3 -25.96 54.62 8.36 0.128 12057
 12059 3 -25.94 54.63 8.18 0.123 12058
 12060 3 -25.92 54.74 8.07 0.1 12059
 12061 3 -25.87 54.88 8.1 0.123 12060
 12062 3 -25.89 54.96 8.22 0.034 12061
 12063 3 -26.12 54.52 8.4 0.111 12058
 12064 3 -26.21 54.46 8.26 0.163 12063
 12065 3 -26.3 54.41 8.19 0.2 12064
 12066 3 -26.4 54.31 8.2 0.224 12065
 12067 3 -26.51 54.27 8.07 0.213 12066
 12068 3 -26.62 54.2 7.85 0.219 12067
 12069 3 -26.64 54.06 7.74 0.187 12068
 12070 3 -26.69 54.03 7.63 0.164 12069
 12071 3 -26.69 54.09 7.26 0.141 12070
 12072 3 -26.73 54.12 7.1 0.132 12071
 12073 3 -26.62 54.16 6.92 0.178 12072
 12074 3 -26.62 54.27 6.76 0.175 12073
 12075 3 -26.55 54.41 6.67 0.15 12074
 12076 3 -26.96 54.01 7.79 0.078 12070
 12077 3 -27.12 53.88 7.76 0.078 12076
 12078 3 -27.28 53.83 7.76 0.114 12077
 12079 3 -27.44 53.62 7.81 0.113 12078
 12080 3 -27.64 53.66 7.88 0.132 12079
 12081 3 -27.78 53.67 7.96 0.147 12080
 12082 3 -27.94 53.74 7.97 0.068 12081
 12083 3 -28.08 53.74 8.07 0.105 12082
 12084 3 -28.24 53.58 8.15 0.104 12083
 12085 3 -28.35 53.51 8.24 0.124 12084
 12086 3 -28.55 53.52 8.28 0.121 12085
 12087 3 -28.78 53.56 8.2 0.116 12086
 12088 3 -28.92 53.62 8.26 0.075 12087
 12089 3 -29.06 53.59 8.24 0.107 12088
 12090 3 -24.83 55.51 8.79 0.24 12038
 12091 3 -25.08 56.2 8.6 0.079 12090
 12092 3 -25.14 56.32 8.59 0.099 12091
 12093 3 -25.15 56.45 8.51 0.135 12092
 12094 3 -25.05 56.6 8.35 0.129 12093
 12095 3 -24.96 56.77 8.28 0.161 12094
 12096 3 -24.85 56.84 8.2 0.167 12095
 12097 3 -24.76 56.88 8.09 0.132 12096
 12098 3 -23.83 55.61 10.25 0.074 12026
 12099 3 -23.87 55.76 10.16 0.067 12098
 12100 3 -23.9 55.84 10.09 0.09 12099
 12101 3 -23.83 55.95 9.93 0.121 12100
 12102 3 -23.78 55.98 9.82 0.104 12101
 12103 3 -23.76 55.98 9.64 0.119 12102
 12104 3 -23.78 56.05 9.5 0.118 12103
 12105 3 -23.74 56.13 9.41 0.12 12104
 12106 3 -23.85 56.23 9.23 0.107 12105
 12107 3 -24.01 56.34 9.2 0.112 12106
 12108 3 -24.12 56.48 9.17 0.109 12107
 12109 3 -23.89 54.8 11.24 0.102 12022
 12110 3 -23.89 54.68 11.32 0.108 12109
 12111 3 -24.02 54.68 11.39 0.148 12110
 12112 3 -24.09 54.65 11.51 0.222 12111
 12113 3 -24.07 54.4 11.51 0.186 12112
 12114 3 -20.7 51.69 14.77 0.168 10643
 12115 3 -20.82 51.83 14.78 0.121 12114
 12116 3 -20.89 51.87 14.85 0.14 12115
 12117 3 -20.97 51.94 14.89 0.11 12116
 12118 3 -21.07 51.97 14.98 0.071 12117
 12119 3 -21.2 51.98 15.03 0.077 12118
 12120 3 -21.3 52.04 15.09 0.088 12119
 12121 3 -17.91 51.94 12.34 0.095 10621
 12122 3 -17.93 52.13 12.35 0.097 12121
 12123 3 -17.89 52.26 12.31 0.000125 12122
 12124 3 -13.28 48.87 12.57 0.115 10583
 12125 3 -13.45 48.83 12.64 0.103 12124
 12126 3 -13.61 48.75 12.73 0.084 12125
 12127 3 -13.74 48.66 12.84 0.116 12126
 12128 3 -13.8 48.55 12.93 0.103 12127
 12129 3 -13.95 48.47 13.01 0.17 12128
 12130 3 -14.06 48.3 13.08 0.156 12129
 12131 3 -14.3 48.19 13.15 0.103 12130
 12132 3 -14.39 48.08 13.25 0.121 12131
 12133 3 -14.5 47.87 13.33 0.149 12132
 12134 3 -14.55 47.7 13.42 0.14 12133
 12135 3 -14.69 47.55 13.53 0.131 12134
 12136 3 -14.77 47.37 13.59 0.184 12135
 12137 3 -14.81 47.22 13.72 0.141 12136
 12138 3 -14.88 47.08 13.82 0.093 12137
 12139 3 -15 46.97 13.87 0.127 12138
 12140 3 -15.05 46.88 13.98 0.154 12139
 12141 3 -15.05 46.75 14.03 0.203 12140
 12142 3 -15.02 46.62 14.09 0.274 12141
 12143 3 -15.05 46.45 14.15 0.269 12142
 12144 3 -15.24 46.22 14.1 0.157 12143
 12145 3 -15.35 45.98 13.99 0.13 12144
 12146 3 -15.47 45.87 13.9 0.101 12145
 12147 3 -15.52 45.65 13.84 0.13 12146
 12148 3 -15.7 45.62 13.95 0.086 12147
 12149 3 -15.71 45.45 13.93 0.127 12148
 12150 3 -15.64 45.3 13.87 0.155 12149
 12151 3 -15.49 45.08 13.79 0.155 12150
 12152 3 -15.54 45.08 13.98 0.096 12151
 12153 3 -15.53 44.98 14.04 0.066 12152
 12154 3 -15.36 44.94 13.81 0.099 12151
 12155 3 -15.36 44.9 13.92 0.177 12154
 12156 3 -15.14 45.02 14.22 0.131 12155
 12157 3 -15.13 44.94 14.41 0.123 12156
 12158 3 -15.14 44.83 14.56 0.11 12157
 12159 3 -15.19 44.73 14.67 0.12 12158
 12160 3 -15.21 44.47 14.75 0.059 12159
 12161 3 -15.25 44.34 14.74 0.041 12160
 12162 3 -15.38 44.72 13.77 0.111 12155
 12163 3 -15.38 44.55 13.87 0.087 12162
 12164 3 -15.37 44.43 13.97 0.109 12163
 12165 3 -15.4 44.33 13.95 0.11 12164
 12166 3 -15.48 44.18 14.02 0.163 12165
 12167 3 -15.65 44.02 13.87 0.101 12166
 12168 3 -15.83 43.94 13.91 0.081 12167
 12169 3 -15.98 43.94 13.92 0.084 12168
 12170 3 -16.09 43.8 13.97 0.077 12169
 12171 3 -16.14 43.68 14.03 0.081 12170
 12172 3 -16.22 43.5 14.08 0.069 12171
 12173 3 -16.14 43.38 14.11 0.063 12172
 12174 3 -16.04 43.32 14.19 0.086 12173
 12175 3 -15.94 43.22 14.26 0.098 12174
 12176 3 -15.98 43.07 14.44 0.125 12175
 12177 3 -16 42.86 14.6 0.09 12176
 12178 3 -16.04 42.66 14.67 0.077 12177
 12179 3 -16.11 42.51 14.77 0.084 12178
 12180 3 -16.2 42.4 14.87 0.154 12179
 12181 3 -16.18 42.27 14.97 0.114 12180
 12182 3 -16.2 42.02 15.04 0.133 12181
 12183 3 -16.25 41.9 15.1 0.104 12182
 12184 3 -16.38 41.75 15.15 0.086 12183
 12185 3 -16.3 41.61 15.18 0.096 12184
 12186 3 -16.23 41.4 15.26 0.154 12185
 12187 3 -16.23 41.23 15.45 0.126 12186
 12188 3 -16.18 41.13 15.59 0.078 12187
 12189 3 -16.11 41.15 15.73 0.096 12188
 12190 3 -16 41.18 15.83 0.084 12189
 12191 3 -15.96 41.27 15.91 0.1 12190
 12192 3 -16 41.38 16 0.095 12191
 12193 3 -15.96 41.55 16.04 0.065 12192
 12194 3 -15.88 41.69 16.06 0.074 12193
 12195 3 -15.74 41.76 16.08 0.096 12194
 12196 3 -15.58 41.75 16.22 0.045 12195
 12197 3 -15.46 41.61 16.27 0.096 12196
 12198 3 -15.37 41.44 16.27 0.129 12197
 12199 3 -15.27 41.37 16.29 0.122 12198
 12200 3 -15.18 41.25 16.29 0.092 12199
 12201 3 -15.12 41.07 16.24 0.114 12200
 12202 3 -15.02 40.94 16.18 0.068 12201
 12203 3 -14.93 40.83 16.17 0.099 12202
 12204 3 -14.82 40.77 16.09 0.13 12203
 12205 3 -14.73 40.62 16.04 0.125 12204
 12206 3 -14.68 40.54 15.95 0.113 12205
 12207 3 -14.63 40.43 15.87 0.12 12206
 12208 3 -14.72 40.23 15.92 0.106 12207
 12209 3 -14.79 40.09 15.84 0.087 12208
 12210 3 -14.31 40.55 15.84 0.095 12207
 12211 3 -14.19 40.55 15.81 0.086 12210
 12212 3 -14.15 40.57 15.64 0.13 12211
 12213 3 -14.13 40.57 15.42 0.12 12212
 12214 3 -14.07 40.59 15.29 0.126 12213
 12215 3 -13.93 40.8 15.11 0.122 12214
 12216 3 -13.81 40.98 15.09 0.123 12215
 12217 3 -13.72 41.11 15.02 0.097 12216
 12218 3 -13.62 41.16 15.06 0.14 12217
 12219 3 -13.53 41.19 14.99 0.172 12218
 12220 3 -13.37 41.08 14.97 0.122 12219
 12221 3 -13.31 40.9 15.01 0.000125 12220
 12222 3 -13.57 41.45 14.92 0.094 12219
 12223 3 -13.56 41.62 14.92 0.069 12222
 12224 3 -10.31 45.27 10.52 0.083 10557
 12225 3 -10.18 45.19 10.42 0.102 12224
 12226 3 -10.06 45.15 10.32 0.13 12225
 12227 3 -9.93 45.12 10.24 0.129 12226
 12228 3 -9.82 45.2 10.07 0.112 12227
 12229 3 -9.88 45.3 10 0.081 12228
 12230 3 -9.88 45.4 9.93 0.000125 12229
 12231 3 -9.73 41.55 3.29 0.213 10379
 12232 3 -9.73 41.73 3.1 0.185 12231
 12233 3 -9.74 41.87 3.06 0.171 12232
 12234 3 -9.67 41.95 3 0.162 12233
 12235 3 -9.59 42.06 2.89 0.182 12234
 12236 3 -9.58 42.24 2.81 0.193 12235
 12237 3 -9.54 42.37 2.72 0.185 12236
 12238 3 -9.48 42.51 2.62 0.203 12237
 12239 3 -9.44 42.64 2.54 0.199 12238
 12240 3 -9.36 42.81 2.45 0.207 12239
 12241 3 -9.3 43.02 2.43 0.188 12240
 12242 3 -9.23 43.17 2.41 0.195 12241
 12243 3 -9.16 43.33 2.45 0.212 12242
 12244 3 -9.07 43.46 2.39 0.225 12243
 12245 3 -8.98 43.58 2.31 0.248 12244
 12246 3 -8.88 43.64 2.31 0.255 12245
 12247 3 -8.84 43.76 2.29 0.297 12246
 12248 3 -8.5 43.44 2.52 0.119 12247
 12249 3 -8.53 43.51 2.68 0.084 12248
 12250 3 -8.89 44.06 2.18 0.205 12247
 12251 3 -8.79 44.2 2.14 0.265 12250
 12252 3 -8.64 44.27 2.1 0.317 12251
 12253 3 -8.72 44.64 2.06 0.255 12252
 12254 3 -8.73 44.91 2.06 0.19 12253
 12255 3 -8.67 45.12 2.04 0.207 12254
 12256 3 -8.57 45.2 2.08 0.244 12255
 12257 3 -8.41 44.91 2.33 0.101 12256
 12258 3 -8.33 44.99 2.37 0.000125 12257
 12259 3 -8.55 45.45 2.06 0.234 12256
 12260 3 -8.62 45.74 2 0.181 12259
 12261 3 -8.62 45.84 2.06 0.177 12260
 12262 3 -8.54 46.09 2.04 0.201 12261
 12263 3 -8.49 46.26 2.04 0.257 12262
 12264 3 -8.46 46.45 2.02 0.421 12263
 12265 3 -8.44 46.58 2.02 0.482 12264
 12266 3 -8.39 46.7 2.08 0.567 12265
 12267 3 -8.36 46.84 2.16 0.607 12266
 12268 3 -8.56 47.01 3.04 0.104 12267
 12269 3 -8.65 46.94 3.14 0.118 12268
 12270 3 -8.63 46.76 3.29 0.102 12269
 12271 3 -8.67 46.66 3.37 0.12 12270
 12272 3 -8.64 46.55 3.47 0.081 12271
 12273 3 -8.64 46.41 3.58 0.107 12272
 12274 3 -8.64 46.38 3.7 0.116 12273
 12275 3 -8.63 46.37 3.99 0.141 12274
 12276 3 -8.64 46.36 4.12 0.166 12275
 12277 3 -8.72 46.37 4.3 0.186 12276
 12278 3 -8.8 46.68 4.3 0.178 12277
 12279 3 -8.9 46.87 4.29 0.077 12278
 12280 3 -9.01 46.94 4.28 0.105 12279
 12281 3 -9.23 47.01 4.25 0.072 12280
 12282 3 -9.38 47.04 4.28 0.056 12281
 12283 3 -8.69 46.09 4.53 0.071 12277
 12284 3 -8.72 45.93 4.65 0.1 12283
 12285 3 -8.78 45.76 4.73 0.081 12284
 12286 3 -8.76 45.75 4.87 0.098 12285
 12287 3 -8.24 46.89 2.06 0.643 12267
 12288 3 -8.23 46.99 1.87 0.608 12287
 12289 3 -8.15 47.08 1.86 0.597 12288
 12290 3 -7.67 46.08 1.4 0.1 12289
 12291 3 -7.56 45.92 1.33 0.075 12290
 12292 3 -7.48 45.8 1.29 0.071 12291
 12293 3 -7.49 45.63 1.22 0.129 12292
 12294 3 -7.49 45.48 1.18 0.092 12293
 12295 3 -7.42 45.34 1.15 0.123 12294
 12296 3 -7.38 45.16 1.12 0.13 12295
 12297 3 -7.4 45.06 1 0.156 12296
 12298 3 -7.47 44.99 0.78 0.114 12297
 12299 3 -7.39 44.89 0.72 0.094 12298
 12300 3 -7.35 44.78 0.61 0.062 12299
 12301 3 -7.32 44.6 0.54 0.101 12300
 12302 3 -7.23 44.53 0.35 0.108 12301
 12303 3 -7.1 44.45 0.16 0.124 12302
 12304 3 -7.02 44.49 0 0.1 12303
 12305 3 -7.05 44.49 -0.16 0.071 12304
 12306 3 -6.93 44.52 -0.22 0.155 12305
 12307 3 -6.82 44.52 -0.24 0.203 12306
 12308 3 -6.56 44.24 0.27 0.117 12307
 12309 3 -6.49 44.13 0.44 0.127 12308
 12310 3 -6.39 44.02 0.51 0.123 12309
 12311 3 -6.23 43.87 0.56 0.08 12310
 12312 3 -6.15 43.81 0.66 0.088 12311
 12313 3 -6.1 43.69 0.78 0.105 12312
 12314 3 -6.18 43.55 0.88 0.138 12313
 12315 3 -6.18 43.41 0.97 0.085 12314
 12316 3 -6.86 44.66 -0.49 0.108 12307
 12317 3 -6.93 44.81 -0.65 0.085 12316
 12318 3 -6.97 44.98 -0.65 0.11 12317
 12319 3 -7.02 45.16 -0.64 0.117 12318
 12320 3 -6.99 45.27 -0.63 0.076 12319
 12321 3 -6.98 45.41 -0.6 0.087 12320
 12322 3 -6.98 45.62 -0.63 0.093 12321
 12323 3 -6.92 45.74 -0.54 0.067 12322
 12324 3 -6.78 45.84 -0.52 0.07 12323
 12325 3 -6.65 45.89 -0.51 0.069 12324
 12326 3 -6.53 45.98 -0.53 0.136 12325
 12327 3 -6.44 46.06 -0.56 0.109 12326
 12328 3 -6.23 46.13 -0.43 0.103 12327
 12329 3 -6.19 46.21 -0.37 0.188 12328
 12330 3 -6.22 46.46 -0.33 0.055 12329
 12331 3 -6.23 46.56 -0.31 0.053 12330
 12332 3 -6.22 46.64 -0.2 0.114 12331
 12333 3 -6.17 46.66 -0.08 0.137 12332
 12334 3 -6.02 46.56 0 0.138 12333
 12335 3 -8.23 47.45 1.95 0.417 12289
 12336 3 -8.13 47.63 1.94 0.347 12335
 12337 3 -8.08 47.84 1.84 0.312 12336
 12338 3 -8.16 48.1 1.84 0.274 12337
 12339 3 -8.09 48.21 1.87 0.302 12338
 12340 3 -8.29 48.41 1.88 0.185 12339
 12341 3 -8.39 48.59 1.86 0.18 12340
 12342 3 -8.37 48.77 1.87 0.171 12341
 12343 3 -8.38 48.98 1.93 0.214 12342
 12344 3 -8.4 49.16 1.92 0.227 12343
 12345 3 -8.4 49.34 1.93 0.242 12344
 12346 3 -8.38 49.55 1.95 0.234 12345
 12347 3 -8.4 49.76 1.98 0.195 12346
 12348 3 -8.37 49.98 2.06 0.188 12347
 12349 3 -8.23 50.09 2.12 0.224 12348
 12350 3 -8.08 50.23 2.14 0.232 12349
 12351 3 -7.96 50.34 2.18 0.248 12350
 12352 3 -7.86 50.55 2.16 0.222 12351
 12353 3 -7.82 50.74 2.1 0.232 12352
 12354 3 -7.85 50.95 2.04 0.256 12353
 12355 3 -7.89 51.17 1.94 0.201 12354
 12356 3 -8.04 51.34 1.85 0.175 12355
 12357 3 -8.08 51.48 1.76 0.19 12356
 12358 3 -8.17 51.59 1.65 0.204 12357
 12359 3 -8.24 51.7 1.52 0.202 12358
 12360 3 -8.32 51.81 1.42 0.238 12359
 12361 3 -8.39 51.98 1.4 0.28 12360
 12362 3 -8.46 52.06 1.44 0.332 12361
 12363 3 -8.54 52.26 1.45 0.435 12362
 12364 3 -8.98 52.02 1.19 0.159 12363
 12365 3 -9.16 51.99 1.2 0.153 12364
 12366 3 -9.3 52.09 1.19 0.175 12365
 12367 3 -9.47 52.08 1.23 0.191 12366
 12368 3 -9.61 52.13 1.21 0.195 12367
 12369 3 -9.72 52.13 1.13 0.226 12368
 12370 3 -9.84 52.17 1.11 0.213 12369
 12371 3 -9.98 52.24 1.07 0.233 12370
 12372 3 -10.07 52.31 1 0.25 12371
 12373 3 -10.16 52.41 0.88 0.251 12372
 12374 3 -10.26 52.49 0.8 0.245 12373
 12375 3 -10.3 52.13 0.92 0.101 12374
 12376 3 -10.23 51.98 0.91 0.138 12375
 12377 3 -10.2 51.85 0.94 0.000125 12376
 12378 3 -10.39 52.66 0.71 0.247 12374
 12379 3 -10.61 52.81 0.78 0.222 12378
 12380 3 -10.78 52.95 0.79 0.217 12379
 12381 3 -10.92 53.1 0.84 0.191 12380
 12382 3 -11.05 53.27 0.84 0.151 12381
 12383 3 -11.17 53.34 0.8 0.199 12382
 12384 3 -11.3 53.41 0.72 0.295 12383
 12385 3 -11.39 53.48 0.64 0.383 12384
 12386 3 -11.47 53.66 0.63 0.482 12385
 12387 3 -11.49 53.71 0.5 0.547 12386
 12388 3 -11.61 53.83 0.5 0.574 12387
 12389 3 -11.71 53.77 0.32 0.632 12388
 12390 3 -11.96 53.91 0.46 0.653 12389
 12391 3 -11.95 53.88 0.25 0.679 12390
 12392 3 -12.08 54.23 0.38 0.502 12391
 12393 3 -11.99 54.46 0.38 0.538 12392
 12394 3 -11.94 54.64 0.4 0.602 12393
 12395 3 -11.96 54.81 0.34 0.554 12394
 12396 3 -12.03 54.95 0.29 0.581 12395
 12397 3 -11.48 55.1 0.25 0.199 12396
 12398 3 -11.58 55.1 0.17 0.000125 12397
 12399 3 -12.24 55.03 0.22 0.618 12396
 12400 3 -12.95 54.87 0.27 0.097 12399
 12401 3 -13.06 54.96 0.3 0.114 12400
 12402 3 -13.14 55.02 0.39 0.000125 12401
 12403 3 -12.06 55.24 0.14 0.404 12399
 12404 3 -11.7 55.56 0 0.317 12403
 12405 3 -11.58 55.8 -0.13 0.14 12404
 12406 3 -11.57 56.05 -0.25 0.13 12405
 12407 3 -11.5 56.16 -0.27 0.124 12406
 12408 3 -11.47 56.3 -0.26 0.15 12407
 12409 3 -11.44 56.39 -0.31 0.057 12408
 12410 3 -12.14 55.77 -0.25 0.12 12404
 12411 3 -12.06 55.96 -0.31 0.15 12410
 12412 3 -12.12 56.14 -0.31 0.179 12411
 12413 3 -11.97 56.2 -0.61 0.122 12412
 12414 3 -11.96 56.24 -0.8 0.074 12413
 12415 3 -11.96 56.3 -0.93 0.092 12414
 12416 3 -11.91 56.38 -1.09 0.111 12415
 12417 3 -11.92 56.41 -1.22 0.092 12416
 12418 3 -11.92 56.56 -1.41 0.101 12417
 12419 3 -11.94 56.7 -1.45 0.147 12418
 12420 3 -11.89 56.81 -1.43 0.204 12419
 12421 3 -11.54 56.7 -1.79 0.054 12420
 12422 3 -11.48 56.69 -1.88 0.059 12421
 12423 3 -11.34 56.69 -2.01 0.094 12422
 12424 3 -11.21 56.7 -2.07 0.085 12423
 12425 3 -11.06 56.7 -2.19 0.091 12424
 12426 3 -10.91 56.77 -2.19 0.06 12425
 12427 3 -10.81 56.87 -2.22 0.105 12426
 12428 3 -10.67 56.95 -2.24 0.1 12427
 12429 3 -10.53 57.03 -2.34 0.123 12428
 12430 3 -10.31 57.08 -2.55 0.122 12429
 12431 3 -10.22 57.13 -2.76 0.127 12430
 12432 3 -10.15 57.08 -2.9 0.115 12431
 12433 3 -10.05 56.99 -3.09 0.096 12432
 12434 3 -10.03 56.99 -3.22 0.11 12433
 12435 3 -9.99 57.12 -3.42 0.095 12434
 12436 3 -10.01 57.26 -3.55 0.108 12435
 12437 3 -10.06 57.38 -3.63 0.125 12436
 12438 3 -10.04 57.44 -3.74 0.123 12437
 12439 3 -9.89 57.45 -3.92 0.095 12438
 12440 3 -9.88 57.48 -4.04 0.095 12439
 12441 3 -11.98 57.06 -1.61 0.037 12420
 12442 3 -12.07 57.14 -1.61 0.105 12441
 12443 3 -12.17 57.24 -1.75 0.162 12442
 12444 3 -12.17 57.49 -2.03 0.08 12443
 12445 3 -12.14 57.69 -2.09 0.067 12444
 12446 3 -12.22 57.81 -2.03 0.092 12445
 12447 3 -12.33 57.84 -1.99 0.113 12446
 12448 3 -12.47 57.91 -1.9 0.09 12447
 12449 3 -12.53 57.95 -1.79 0.075 12448
 12450 3 -11.98 55.34 0.11 0.404 12403
 12451 3 -13.19 54.45 0.54 0.268 12450
 12452 3 -13.13 54.08 0.42 0.126 12451
 12453 3 -13.14 53.95 0.5 0.138 12452
 12454 3 -13.14 53.87 0.61 0.182 12453
 12455 3 -13 53.56 0.68 0.129 12454
 12456 3 -13.06 53.37 0.67 0.09 12455
 12457 3 -13.08 53.2 0.71 0.098 12456
 12458 3 -13.04 53.02 0.81 0.08 12457
 12459 3 -13.06 52.84 0.89 0.125 12458
 12460 3 -13.07 52.7 0.83 0.161 12459
 12461 3 -13.13 52.58 0.72 0.146 12460
 12462 3 -13.15 52.52 0.63 0.086 12461
 12463 3 -13.09 52.44 0.51 0.121 12462
 12464 3 -13.07 52.28 0.52 0.124 12463
 12465 3 -13.13 52.06 0.52 0.154 12464
 12466 3 -13.21 51.89 0.52 0.169 12465
 12467 3 -13.25 51.74 0.42 0.163 12466
 12468 3 -13.28 51.58 0.35 0.165 12467
 12469 3 -13.32 51.3 0.45 0.09 12468
 12470 3 -13.38 51.14 0.4 0.096 12469
 12471 3 -13.39 50.94 0.51 0.123 12470
 12472 3 -13.4 50.85 0.41 0.000125 12471
 12473 3 -13.32 53.84 0.8 0.134 12454
 12474 3 -13.42 53.7 0.9 0.115 12473
 12475 3 -13.42 54.58 0.68 0.24 12451
 12476 3 -13.59 54.7 0.76 0.252 12475
 12477 3 -13.53 55.08 0.81 0.108 12476
 12478 3 -13.54 55.16 0.89 0.139 12477
 12479 3 -13.72 55.09 1.01 0.095 12478
 12480 3 -13.75 55.16 1.08 0.000125 12479
 12481 3 -13.8 54.63 0.81 0.211 12476
 12482 3 -13.98 54.63 0.88 0.181 12481
 12483 3 -14.12 54.71 0.93 0.197 12482
 12484 3 -13.92 55.01 0.8 0.095 12483
 12485 3 -13.86 55.17 0.68 0.095 12484
 12486 3 -13.81 55.27 0.72 0.11 12485
 12487 3 -14.3 54.66 1 0.178 12483
 12488 3 -14.49 54.69 1.01 0.171 12487
 12489 3 -14.63 54.66 1.04 0.197 12488
 12490 3 -14.71 54.44 1.14 0.135 12489
 12491 3 -14.82 54.3 1.21 0.128 12490
 12492 3 -14.82 54.23 1.37 0.122 12491
 12493 3 -14.81 54.13 1.52 0.135 12492
 12494 3 -14.86 54.03 1.65 0.142 12493
 12495 3 -14.89 53.96 1.79 0.148 12494
 12496 3 -14.94 53.95 1.93 0.179 12495
 12497 3 -14.88 53.76 2.04 0.171 12496
 12498 3 -14.84 53.59 2.16 0.161 12497
 12499 3 -14.92 53.52 2.29 0.142 12498
 12500 3 -14.94 53.56 2.41 0.161 12499
 12501 3 -14.82 53.52 2.47 0.28 12500
 12502 3 -14.75 53.45 2.52 0.364 12501
 12503 3 -14.67 53.26 2.66 0.518 12502
 12504 3 -14.73 53.13 2.75 0.556 12503
 12505 3 -14.89 52.98 2.93 0.497 12504
 12506 3 -15.51 52.63 2.97 0.164 12505
 12507 3 -15.63 52.56 3.05 0.12 12506
 12508 3 -15.75 52.42 3.09 0.115 12507
 12509 3 -15.81 52.27 3.11 0.121 12508
 12510 3 -16.01 52.24 3.15 0.196 12509
 12511 3 -16.12 52.16 3.15 0.243 12510
 12512 3 -16.12 52.02 3.19 0.331 12511
 12513 3 -16.15 51.94 3.26 0.395 12512
 12514 3 -16.15 51.76 3.38 0.461 12513
 12515 3 -16.17 51.63 3.46 0.553 12514
 12516 3 -16.17 51.48 3.53 0.581 12515
 12517 3 -16.17 51.34 3.71 0.571 12516
 12518 3 -16.23 51.16 3.8 0.509 12517
 12519 3 -16.26 50.99 3.84 0.459 12518
 12520 3 -16.3 50.88 3.9 0.409 12519
 12521 3 -16.42 50.8 3.88 0.363 12520
 12522 3 -16.31 50.94 3.9 0.347 12521
 12523 3 -16.08 51.2 4 0.246 12522
 12524 3 -15.92 51.41 4.01 0.141 12523
 12525 3 -16.28 50.27 4.09 0.142 12521
 12526 3 -16.4 50.12 4.14 0.096 12525
 12527 3 -16.55 49.99 4.16 0.07 12526
 12528 3 -16.65 49.85 4.22 0.17 12527
 12529 3 -16.69 49.67 4.21 0.186 12528
 12530 3 -16.76 49.55 4.17 0.194 12529
 12531 3 -16.8 49.38 4.21 0.184 12530
 12532 3 -16.94 49.28 4.3 0.187 12531
 12533 3 -17.03 49.13 4.42 0.153 12532
 12534 3 -17.1 49.02 4.55 0.141 12533
 12535 3 -17.21 48.89 4.58 0.141 12534
 12536 3 -17.19 48.7 4.58 0.179 12535
 12537 3 -17.19 48.45 4.63 0.203 12536
 12538 3 -17.21 48.12 4.75 0.101 12537
 12539 3 -17.24 47.99 4.64 0.131 12538
 12540 3 -17.31 47.77 4.63 0.148 12539
 12541 3 -17.35 47.6 4.63 0.151 12540
 12542 3 -17.48 47.38 4.55 0.095 12541
 12543 3 -17.51 47.31 4.43 0.093 12542
 12544 3 -17.31 47.24 4.35 0.1 12543
 12545 3 -17.26 47.12 4.31 0.106 12544
 12546 3 -17.23 46.94 4.37 0.084 12545
 12547 3 -17.24 46.84 4.51 0.136 12546
 12548 3 -17.35 46.84 4.58 0.075 12547
 12549 3 -17.08 47.02 4.09 0.08 12545
 12550 3 -17.01 47.02 3.98 0.098 12549
 12551 3 -16.99 46.89 3.86 0.101 12550
 12552 3 -16.92 46.77 3.82 0.095 12551
 12553 3 -16.87 46.69 3.69 0.097 12552
 12554 3 -16.83 46.66 3.57 0.128 12553
 12555 3 -16.64 46.77 3.34 0.099 12554
 12556 3 -16.51 46.81 3.23 0.106 12555
 12557 3 -16.4 46.76 3.15 0.127 12556
 12558 3 -16.37 46.76 3.03 0.125 12557
 12559 3 -16.28 51.7 2.88 0.106 12516
 12560 3 -16.42 51.88 2.84 0.108 12559
 12561 3 -16.6 51.92 2.75 0.1 12560
 12562 3 -16.76 52.02 2.69 0.103 12561
 12563 3 -16.85 52.05 2.61 0.08 12562
 12564 3 -16.98 51.98 2.55 0.086 12563
 12565 3 -17.12 51.95 2.51 0.076 12564
 12566 3 -17.24 52.01 2.42 0.085 12565
 12567 3 -17.44 51.96 2.55 0.087 12566
 12568 3 -17.55 52.01 2.53 0.066 12567
 12569 3 -14.64 52.91 3.04 0.394 12505
 12570 3 -14.67 52.76 3.14 0.372 12569
 12571 3 -14.39 53.01 3.25 0.159 12570
 12572 3 -14.71 52.66 3.24 0.167 12570
 12573 3 -14.81 52.46 3.37 0.137 12572
 12574 3 -14.76 52.31 3.49 0.132 12573
 12575 3 -14.69 52.19 3.56 0.246 12574
 12576 3 -14.61 52.06 3.6 0.291 12575
 12577 3 -14.51 51.95 3.7 0.33 12576
 12578 3 -14.46 51.8 3.7 0.397 12577
 12579 3 -14.42 51.62 3.77 0.441 12578
 12580 3 -14.36 51.46 3.77 0.462 12579
 12581 3 -14.23 51.34 3.81 0.424 12580
 12582 3 -14.17 51.2 3.93 0.409 12581
 12583 3 -14.19 51.06 3.93 0.4 12582
 12584 3 -14.24 50.85 3.87 0.362 12583
 12585 3 -14.4 50.7 3.64 0.216 12584
 12586 3 -14.61 50.52 3.66 0.056 12585
 12587 3 -14.71 50.42 3.68 0.154 12586
 12588 3 -14.82 50.35 3.68 0.165 12587
 12589 3 -14.88 50.53 3.35 0.083 12588
 12590 3 -14.78 50.6 3.31 0.093 12589
 12591 3 -14.64 50.6 3.25 0.093 12590
 12592 3 -14.51 50.66 3.22 0.000125 12591
 12593 3 -14.73 49.95 3.85 0.164 12588
 12594 3 -14.66 49.74 3.91 0.171 12593
 12595 3 -14.47 49.56 3.91 0.133 12594
 12596 3 -14.3 49.38 3.99 0.142 12595
 12597 3 -14.16 49.38 4.05 0.175 12596
 12598 3 -14.48 49.31 4.24 0.129 12597
 12599 3 -14.58 49.14 4.37 0.155 12598
 12600 3 -14.49 49.02 4.48 0.099 12599
 12601 3 -14.39 48.89 4.66 0.122 12600
 12602 3 -14.31 48.8 4.82 0.107 12601
 12603 3 -14.26 48.69 5 0.109 12602
 12604 3 -14.28 48.5 5.08 0.133 12603
 12605 3 -14.45 48.47 5.12 0.113 12604
 12606 3 -14.49 48.44 5.25 0.065 12605
 12607 3 -13.95 49.34 3.89 0.11 12597
 12608 3 -15.06 52.13 3.04 0.111 12572
 12609 3 -15.19 52.05 2.93 0.087 12608
 12610 3 -15.14 52.03 2.81 0.072 12609
 12611 3 -15.12 51.95 2.7 0.087 12610
 12612 3 -15.09 51.81 2.72 0.084 12611
 12613 3 -15 51.7 2.72 0.102 12612
 12614 3 -14.97 51.56 2.75 0.126 12613
 12615 3 -14.98 51.37 2.72 0.064 12614
 12616 3 -15.03 51.2 2.62 0.135 12615
 12617 3 -15.07 51.06 2.54 0.193 12616
 12618 3 -14.94 51.2 2.43 0.133 12617
 12619 3 -14.87 51.19 2.31 0.119 12618
 12620 3 -14.79 51.34 2.08 0.078 12619
 12621 3 -14.75 51.41 2 0.081 12620
 12622 3 -15.19 50.88 2.48 0.135 12617
 12623 3 -15.23 50.76 2.38 0.124 12622
 12624 3 -15.32 50.59 2.26 0.085 12623
 12625 3 -15.31 50.45 2.17 0.109 12624
 12626 3 -15.39 50.38 2.07 0.06 12625
 12627 3 -15.53 50.38 1.97 0.198 12626
 12628 3 -15.87 50.34 2.21 0.1 12627
 12629 3 -15.95 50.23 2.23 0.088 12628
 12630 3 -15.98 50.05 2.25 0.083 12629
 12631 3 -16.15 50.06 2.34 0.116 12630
 12632 3 -16.26 50.19 2.38 0.079 12631
 12633 3 -16.35 50.31 2.4 0.089 12632
 12634 3 -16.4 50.41 2.46 0.081 12633
 12635 3 -16.4 50.52 2.48 0.097 12634
 12636 3 -16.51 50.66 2.51 0.112 12635
 12637 3 -16.56 50.83 2.44 0.163 12636
 12638 3 -16.56 50.95 2.38 0.229 12637
 12639 3 -15.21 50.38 1.71 0.127 12627
 12640 3 -15.12 50.31 1.61 0.153 12639
 12641 3 -15.05 50.26 1.52 0.178 12640
 12642 3 -14.94 50.23 1.38 0.224 12641
 12643 3 -14.78 50.02 1.52 0.103 12642
 12644 3 -14.89 50.56 1.25 0.157 12642
 12645 3 -15.08 50.71 1.4 0.121 12644
 12646 3 -15.28 50.63 1.53 0.088 12645
 12647 3 -14.59 50.53 1.12 0.181 12644
 12648 3 -14.47 50.6 1.12 0.231 12647
 12649 3 -14.22 50.89 1.3 0.057 12648
 12650 3 -14.15 51.09 1.32 0.104 12649
 12651 3 -14.13 51.24 1.29 0.11 12650
 12652 3 -14.22 51.41 1.22 0.079 12651
 12653 3 -14.31 51.51 1.2 0.104 12652
 12654 3 -14.37 51.59 1.14 0.109 12653
 12655 3 -14.32 51.83 1.11 0.06 12654
 12656 3 -14.31 52.02 1.11 0.084 12655
 12657 3 -14.23 52.16 1.25 0.099 12656
 12658 3 -14.17 52.3 1.28 0.071 12657
 12659 3 -14.04 52.37 1.25 0.083 12658
 12660 3 -14.39 50.27 0.93 0.093 12648
 12661 3 -14.28 50.16 0.88 0.1 12660
 12662 3 -14.16 50.14 0.76 0.114 12661
 12663 3 -14.12 50.2 0.59 0.13 12662
 12664 3 -14 50.31 0.47 0.089 12663
 12665 3 -14.8 54.91 0.9 0.177 12489
 12666 3 -14.86 55.13 0.8 0.151 12665
 12667 3 -14.96 55.19 0.63 0.128 12666
 12668 3 -15.03 55.28 0.45 0.165 12667
 12669 3 -15.14 55.38 0.28 0.229 12668
 12670 3 -15.14 55.49 0.17 0.228 12669
 12671 3 -14.92 55.71 0 0.122 12670
 12672 3 -14.91 55.81 -0.07 0.161 12671
 12673 3 -14.98 55.95 -0.17 0.188 12672
 12674 3 -14.97 56.16 -0.23 0.266 12673
 12675 3 -15.03 56.28 -0.35 0.315 12674
 12676 3 -15.06 56.39 -0.43 0.265 12675
 12677 3 -15.12 56.53 -0.53 0.202 12676
 12678 3 -15.17 56.74 -0.53 0.178 12677
 12679 3 -15.3 56.92 -0.53 0.213 12678
 12680 3 -15.39 57.06 -0.53 0.236 12679
 12681 3 -15.47 57.21 -0.65 0.187 12680
 12682 3 -15.56 57.33 -0.73 0.183 12681
 12683 3 -15.55 57.52 -0.93 0.234 12682
 12684 3 -15.58 57.74 -1.04 0.201 12683
 12685 3 -15.55 57.95 -1.2 0.167 12684
 12686 3 -15.55 58.09 -1.33 0.17 12685
 12687 3 -15.67 58.21 -1.53 0.14 12686
 12688 3 -15.74 58.3 -1.67 0.138 12687
 12689 3 -15.8 58.38 -1.73 0.146 12688
 12690 3 -15.89 58.46 -1.8 0.153 12689
 12691 3 -15.95 58.56 -1.9 0.167 12690
 12692 3 -16.05 58.66 -1.97 0.236 12691
 12693 3 -16.15 58.71 -2.05 0.311 12692
 12694 3 -16.24 58.66 -2.32 0.229 12693
 12695 3 -16.28 58.7 -2.49 0.19 12694
 12696 3 -16.31 58.71 -2.61 0.203 12695
 12697 3 -16.33 58.53 -2.84 0.121 12696
 12698 3 -16.39 58.51 -2.99 0.131 12697
 12699 3 -16.44 58.45 -3.19 0.152 12698
 12700 3 -16.55 58.45 -3.32 0.151 12699
 12701 3 -16.67 58.49 -3.42 0.154 12700
 12702 3 -16.8 58.45 -3.55 0.149 12701
 12703 3 -16.92 58.45 -3.67 0.155 12702
 12704 3 -17.01 58.38 -3.84 0.127 12703
 12705 3 -17.15 58.49 -3.84 0.221 12704
 12706 3 -17.24 58.2 -3.88 0.154 12705
 12707 3 -17.4 57.96 -3.96 0.14 12706
 12708 3 -17.49 57.8 -4 0.164 12707
 12709 3 -17.58 57.7 -4.11 0.174 12708
 12710 3 -17.74 57.56 -4.07 0.207 12709
 12711 3 -17.9 57.38 -4.04 0.225 12710
 12712 3 -18.37 57.31 -3.85 0.218 12711
 12713 3 -18.49 57.27 -3.81 0.25 12712
 12714 3 -18.6 57.64 -3.73 0.137 12713
 12715 3 -18.71 57.77 -3.66 0.097 12714
 12716 3 -18.83 57.85 -3.62 0.096 12715
 12717 3 -18.9 58.02 -3.58 0.112 12716
 12718 3 -19.05 58.03 -3.54 0.099 12717
 12719 3 -19.19 58.2 -3.54 0.108 12718
 12720 3 -19.28 58.3 -3.56 0.112 12719
 12721 3 -19.4 58.38 -3.52 0.189 12720
 12722 3 -19.51 58.49 -3.62 0.245 12721
 12723 3 -19.78 58.46 -3.37 0.121 12722
 12724 3 -19.92 58.52 -3.35 0.119 12723
 12725 3 -20.1 58.58 -3.29 0.125 12724
 12726 3 -20.28 58.66 -3.29 0.136 12725
 12727 3 -20.42 58.69 -3.25 0.159 12726
 12728 3 -20.55 58.71 -3.25 0.212 12727
 12729 3 -20.67 59.13 -3.08 0.124 12728
 12730 3 -20.85 59.21 -3.08 0.125 12729
 12731 3 -21.01 59.3 -3.08 0.117 12730
 12732 3 -21.24 59.53 -3.04 0.185 12731
 12733 3 -21.42 59.73 -3.21 0.176 12732
 12734 3 -21.51 59.96 -2.98 0.113 12733
 12735 3 -21.58 59.99 -2.89 0.096 12734
 12736 3 -21.64 59.96 -2.81 0.101 12735
 12737 3 -21.76 59.89 -2.7 0.117 12736
 12738 3 -21.85 59.96 -2.56 0.123 12737
 12739 3 -21.96 59.99 -2.5 0.113 12738
 12740 3 -22.12 60.01 -2.35 0.079 12739
 12741 3 -22.24 60.06 -2.35 0.077 12740
 12742 3 -22.35 60.06 -2.31 0.104 12741
 12743 3 -22.48 60.19 -2.29 0.164 12742
 12744 3 -22.58 60.27 -2.2 0.136 12743
 12745 3 -22.69 60.21 -2.08 0.139 12744
 12746 3 -22.74 60.2 -1.96 0.14 12745
 12747 3 -22.83 60.13 -1.86 0.157 12746
 12748 3 -22.96 60.05 -1.81 0.152 12747
 12749 3 -23.08 60.03 -1.78 0.172 12748
 12750 3 -23.23 60.02 -1.74 0.172 12749
 12751 3 -23.37 60.06 -1.62 0.146 12750
 12752 3 -23.51 60.06 -1.55 0.104 12751
 12753 3 -23.65 60.08 -1.49 0.116 12752
 12754 3 -23.78 60.08 -1.43 0.125 12753
 12755 3 -23.99 60.08 -1.37 0.114 12754
 12756 3 -24.1 60.12 -1.33 0.128 12755
 12757 3 -24.21 60.13 -1.31 0.173 12756
 12758 3 -24.49 60.08 -1.08 0.12 12757
 12759 3 -24.6 60.05 -0.91 0.136 12758
 12760 3 -24.78 60.06 -0.78 0.136 12759
 12761 3 -24.9 60.12 -0.69 0.149 12760
 12762 3 -25.03 60.1 -0.62 0.17 12761
 12763 3 -25.17 60.16 -0.52 0.177 12762
 12764 3 -25.35 60.26 -0.47 0.159 12763
 12765 3 -25.46 60.34 -0.42 0.138 12764
 12766 3 -25.62 60.42 -0.37 0.166 12765
 12767 3 -25.69 60.55 -0.35 0.148 12766
 12768 3 -25.76 60.66 -0.32 0.161 12767
 12769 3 -25.94 60.74 -0.25 0.153 12768
 12770 3 -25.94 60.88 -0.29 0.207 12769
 12771 3 -26.08 61.02 -0.31 0.29 12770
 12772 3 -26.3 61.06 -0.32 0.324 12771
 12773 3 -26.4 61.09 -0.53 0.17 12772
 12774 3 -26.49 61.21 -0.23 0.487 12773
 12775 3 -26.55 61.33 -0.12 0.576 12774
 12776 3 -26.99 60.89 0.06 0.132 12775
 12777 3 -27.1 60.88 0.09 0.083 12776
 12778 3 -27.26 60.73 0.17 0.123 12777
 12779 3 -27.33 60.59 0.18 0.094 12778
 12780 3 -27.4 60.56 0.33 0.076 12779
 12781 3 -27.51 60.53 0.43 0.105 12780
 12782 3 -27.65 60.52 0.47 0.146 12781
 12783 3 -27.74 60.39 0.53 0.163 12782
 12784 3 -27.8 60.24 0.54 0.169 12783
 12785 3 -27.89 59.95 0.47 0.103 12784
 12786 3 -27.87 59.77 0.55 0.1 12785
 12787 3 -27.85 59.62 0.67 0.086 12786
 12788 3 -27.99 59.51 0.73 0.102 12787
 12789 3 -28.12 59.41 0.77 0.122 12788
 12790 3 -28.26 59.34 0.87 0.061 12789
 12791 3 -28.28 59.2 0.92 0.081 12790
 12792 3 -28.4 59.16 0.96 0.137 12791
 12793 3 -28.44 59.39 1.11 0.08 12792
 12794 3 -28.46 59.55 1.17 0.106 12793
 12795 3 -28.44 59.63 1.32 0.079 12794
 12796 3 -28.4 59.67 1.45 0.085 12795
 12797 3 -28.37 59.95 1.39 0.061 12796
 12798 3 -28.39 60.08 1.27 0.088 12797
 12799 3 -28.56 60.14 1.23 0.113 12798
 12800 3 -28.65 60.27 1.23 0.142 12799
 12801 3 -28.69 60.38 1.41 0.083 12800
 12802 3 -28.76 60.45 1.54 0.058 12801
 12803 3 -28.87 60.59 1.63 0.109 12802
 12804 3 -28.89 60.73 1.71 0.1 12803
 12805 3 -28.85 60.88 1.83 0.115 12804
 12806 3 -28.83 60.99 1.98 0.092 12805
 12807 3 -28.85 61.08 2.11 0.088 12806
 12808 3 -28.85 61.09 2.23 0.072 12807
 12809 3 -28.9 61.16 2.34 0.067 12808
 12810 3 -28.92 61.31 2.44 0.103 12809
 12811 3 -28.98 61.46 2.46 0.115 12810
 12812 3 -29.05 61.62 2.55 0.11 12811
 12813 3 -29.08 61.76 2.67 0.133 12812
 12814 3 -29.14 61.96 2.82 0.135 12813
 12815 3 -29.1 62.14 2.94 0.122 12814
 12816 3 -28.87 62.24 2.86 0.042 12815
 12817 3 -29.24 62.13 3.13 0.104 12815
 12818 3 -29.21 62.21 3.21 0.087 12817
 12819 3 -29.26 62.31 3.28 0.129 12818
 12820 3 -29.26 62.42 3.36 0.091 12819
 12821 3 -29.19 62.51 3.42 0.117 12820
 12822 3 -29.08 62.59 3.53 0.187 12821
 12823 3 -29.44 62.73 3.28 0.134 12822
 12824 3 -29.62 62.77 3.25 0.098 12823
 12825 3 -29.74 62.95 3.26 0.091 12824
 12826 3 -29.8 63.06 3.32 0.113 12825
 12827 3 -29.92 63.09 3.42 0.118 12826
 12828 3 -29.98 63.17 3.48 0.065 12827
 12829 3 -28.76 60.24 1.13 0.109 12800
 12830 3 -28.74 60.14 1.07 0.079 12829
 12831 3 -28.39 58.91 0.93 0.072 12792
 12832 3 -28.51 58.81 0.92 0.085 12831
 12833 3 -26.37 61.6 -0.07 0.534 12775
 12834 3 -25.58 61.45 0.26 0.083 12833
 12835 3 -25.55 61.31 0.28 0.078 12834
 12836 3 -25.46 61.16 0.33 0.109 12835
 12837 3 -25.33 61.06 0.42 0.056 12836
 12838 3 -25.26 60.89 0.58 0.063 12837
 12839 3 -25.3 60.7 0.64 0.111 12838
 12840 3 -25.33 60.59 0.7 0.111 12839
 12841 3 -25.24 60.45 0.8 0.078 12840
 12842 3 -25.14 60.38 0.92 0.079 12841
 12843 3 -25.03 60.34 0.87 0.078 12842
 12844 3 -24.87 60.27 0.82 0.106 12843
 12845 3 -24.74 60.21 0.82 0.13 12844
 12846 3 -24.51 60.13 0.82 0.105 12845
 12847 3 -24.4 60.03 0.78 0.108 12846
 12848 3 -26.48 61.77 -0.06 0.356 12833
 12849 3 -26.24 61.89 0.35 0.156 12848
 12850 3 -26.24 61.98 0.49 0.141 12849
 12851 3 -26.37 62.05 0.64 0.126 12850
 12852 3 -26.49 62.08 0.76 0.134 12851
 12853 3 -26.58 62.14 0.8 0.142 12852
 12854 3 -26.71 62.1 0.93 0.103 12853
 12855 3 -26.78 62.24 0.86 0.085 12854
 12856 3 -21.39 59.74 -3.46 0.103 12733
 12857 3 -21.37 59.71 -3.6 0.1 12856
 12858 3 -21.31 59.62 -3.71 0.079 12857
 12859 3 -21.26 59.53 -3.81 0.114 12858
 12860 3 -21.21 59.52 -3.91 0.067 12859
 12861 3 -21.19 59.52 -4.03 0.095 12860
 12862 3 -21.21 59.42 -4.11 0.104 12861
 12863 3 -21.26 59.35 -4.17 0.000125 12862
 12864 3 -20.55 58.06 -3.04 0.128 12728
 12865 3 -20.58 57.95 -2.89 0.113 12864
 12866 3 -19.53 58.59 -3.75 0.132 12722
 12867 3 -19.62 58.69 -3.75 0.000125 12866
 12868 3 -18.48 56.99 -3.73 0.147 12713
 12869 3 -18.62 56.94 -3.66 0.144 12868
 12870 3 -18.67 56.85 -3.68 0.167 12869
 12871 3 -18.67 56.71 -3.75 0.16 12870
 12872 3 -18.6 56.59 -3.79 0.151 12871
 12873 3 -18.56 56.49 -3.93 0.165 12872
 12874 3 -18.58 56.69 -4.19 0.179 12873
 12875 3 -18.65 56.81 -4.26 0.132 12874
 12876 3 -18.55 56.2 -3.87 0.139 12873
 12877 3 -18.53 56.02 -3.89 0.163 12876
 12878 3 -18.46 55.88 -3.83 0.15 12877
 12879 3 -18.42 55.74 -3.79 0.202 12878
 12880 3 -18.12 55.66 -4.04 0.101 12879
 12881 3 -18.1 55.46 -4.13 0.116 12880
 12882 3 -18.01 55.38 -4.21 0.118 12881
 12883 3 -17.85 55.34 -4.37 0.143 12882
 12884 3 -17.71 55.23 -4.4 0.139 12883
 12885 3 -17.62 55.03 -4.41 0.113 12884
 12886 3 -17.67 54.88 -4.42 0.105 12885
 12887 3 -17.67 54.71 -4.33 0.158 12886
 12888 3 -17.65 54.56 -4.21 0.101 12887
 12889 3 -17.62 54.45 -4.11 0.135 12888
 12890 3 -17.71 54.41 -3.99 0.108 12889
 12891 3 -17.78 54.31 -3.96 0.086 12890
 12892 3 -17.9 54.26 -3.89 0.085 12891
 12893 3 -17.92 54.1 -3.83 0.085 12892
 12894 3 -17.92 53.95 -3.79 0.09 12893
 12895 3 -18.03 53.88 -3.73 0.1 12894
 12896 3 -18.08 53.74 -3.75 0.074 12895
 12897 3 -18.62 55.55 -3.64 0.194 12879
 12898 3 -18.67 55.35 -3.66 0.195 12897
 12899 3 -18.73 55.17 -3.68 0.223 12898
 12900 3 -18.74 54.99 -3.73 0.22 12899
 12901 3 -18.76 54.88 -3.81 0.318 12900
 12902 3 -18.85 54.77 -3.89 0.414 12901
 12903 3 -18.85 54.73 -4 0.503 12902
 12904 3 -18.96 54.6 -4.07 0.539 12903
 12905 3 -18.99 54.56 -4.24 0.553 12904
 12906 3 -18.98 54.39 -4.3 0.535 12905
 12907 3 -18.98 54.34 -4.45 0.482 12906
 12908 3 -19.05 54.31 -4.54 0.415 12907
 12909 3 -19.12 54.19 -4.58 0.357 12908
 12910 3 -19.12 54.12 -4.69 0.305 12909
 12911 3 -19.33 54.06 -4.78 0.281 12910
 12912 3 -19.67 53.99 -4.87 0.121 12911
 12913 3 -19.67 53.87 -4.95 0.141 12912
 12914 3 -19.71 53.74 -5.12 0.125 12913
 12915 3 -19.78 53.66 -5.15 0.124 12914
 12916 3 -19.99 53.63 -5.3 0.078 12915
 12917 3 -20.17 53.53 -5.29 0.126 12916
 12918 3 -20.26 53.41 -5.25 0.146 12917
 12919 3 -20.42 53.34 -5.21 0.162 12918
 12920 3 -20.44 53.13 -5.01 0.14 12919
 12921 3 -20.3 52.99 -4.94 0.095 12920
 12922 3 -20.12 52.99 -4.94 0.077 12921
 12923 3 -19.98 52.87 -4.86 0.065 12922
 12924 3 -19.94 52.84 -4.75 0.087 12923
 12925 3 -19.96 52.71 -4.66 0.084 12924
 12926 3 -20.01 52.52 -4.62 0.086 12925
 12927 3 -20.03 52.48 -4.5 0.079 12926
 12928 3 -20.15 52.58 -4.44 0.1 12927
 12929 3 -20.21 52.67 -4.42 0.105 12928
 12930 3 -20.37 52.67 -4.4 0.078 12929
 12931 3 -20.49 52.59 -4.37 0.087 12930
 12932 3 -20.64 52.56 -4.32 0.113 12931
 12933 3 -20.74 52.52 -4.24 0.116 12932
 12934 3 -20.85 52.51 -4.16 0.091 12933
 12935 3 -21.01 52.51 -4.15 0.099 12934
 12936 3 -21.1 52.55 -4.08 0.077 12935
 12937 3 -21.19 52.63 -4.04 0.119 12936
 12938 3 -20.46 53.45 -5.47 0.075 12919
 12939 3 -20.42 53.33 -5.54 0.095 12938
 12940 3 -20.37 53.12 -5.78 0.101 12939
 12941 3 -20.39 53.02 -5.91 0.095 12940
 12942 3 -18.74 54.84 -4.92 0.084 12907
 12943 3 -18.8 54.99 -5.09 0.154 12942
 12944 3 -17.6 57.12 -4.3 0.123 12711
 12945 3 -17.53 56.98 -4.38 0.178 12944
 12946 3 -17.6 56.99 -4.75 0.123 12945
 12947 3 -17.44 56.98 -4.87 0.134 12946
 12948 3 -17.37 56.89 -5 0.167 12947
 12949 3 -16.96 56.73 -4.97 0.105 12948
 12950 3 -16.87 56.64 -4.91 0.098 12949
 12951 3 -16.76 56.63 -5.05 0.14 12950
 12952 3 -16.65 56.59 -5.25 0.126 12951
 12953 3 -16.56 56.51 -5.3 0.116 12952
 12954 3 -16.46 56.49 -5.34 0.097 12953
 12955 3 -16.33 56.49 -5.45 0.104 12954
 12956 3 -16.15 56.41 -5.45 0.07 12955
 12957 3 -16.03 56.31 -5.46 0.077 12956
 12958 3 -15.8 56.46 -5.56 0.072 12957
 12959 3 -15.64 56.48 -5.63 0.074 12958
 12960 3 -15.53 56.51 -5.73 0.099 12959
 12961 3 -15.39 56.52 -5.84 0.066 12960
 12962 3 -15.99 56.06 -5.47 0.12 12957
 12963 3 -15.91 55.89 -5.42 0.116 12962
 12964 3 -15.86 55.69 -5.42 0.122 12963
 12965 3 -17.21 56.81 -4.09 0.102 12945
 12966 3 -17.12 56.77 -4.05 0.11 12965
 12967 3 -17.01 56.74 -4.08 0.128 12966
 12968 3 -16.73 56.7 -3.97 0.105 12967
 12969 3 -16.56 56.63 -3.9 0.199 12968
 12970 3 -16.51 56.49 -3.92 0.184 12969
 12971 3 -16.23 56.7 -3.86 0.128 12970
 12972 3 -16.05 56.73 -3.86 0.135 12971
 12973 3 -15.8 56.77 -3.92 0.08 12972
 12974 3 -15.59 56.7 -4 0.097 12973
 12975 3 -15.53 56.55 -4 0.077 12974
 12976 3 -15.51 56.38 -3.97 0.094 12975
 12977 3 -15.45 56.27 -3.92 0.091 12976
 12978 3 -15.37 56.17 -3.82 0.069 12977
 12979 3 -15.36 56.06 -3.78 0.097 12978
 12980 3 -15.31 55.95 -3.76 0.119 12979
 12981 3 -15.23 55.84 -3.69 0.101 12980
 12982 3 -15.15 55.73 -3.57 0.096 12981
 12983 3 -15.06 55.58 -3.57 0.086 12982
 12984 3 -15.04 55.49 -3.72 0.052 12983
 12985 3 -14.96 55.48 -3.88 0.079 12984
 12986 3 -14.9 55.52 -3.98 0.11 12985
 12987 3 -14.89 55.48 -4.17 0.096 12986
 12988 3 -17.01 58.91 -3.84 0.243 12705
 12989 3 -17.12 58.95 -3.84 0.233 12988
 12990 3 -17.39 59.02 -3.78 0.079 12989
 12991 3 -17.4 59.12 -3.88 0.086 12990
 12992 3 -17.53 59.27 -3.88 0.085 12991
 12993 3 -17.67 59.44 -3.87 0.048 12992
 12994 3 -17.78 59.51 -3.85 0.096 12993
 12995 3 -17.83 59.66 -3.99 0.128 12994
 12996 3 -16.28 59.08 -2.51 0.128 12696
 12997 3 -16.33 59.17 -2.61 0.117 12996
 12998 3 -16.15 58.99 -1.72 0.12 12693
 12999 3 -16.17 59.16 -1.59 0.104 12998
 13000 3 -16.23 59.27 -1.49 0.116 12999
 13001 3 -16.26 59.39 -1.41 0.114 13000
 13002 3 -16.26 59.59 -1.51 0.102 13001
 13003 3 -16.23 59.69 -1.57 0.111 13002
 13004 3 -16.19 59.8 -1.6 0.108 13003
 13005 3 -16.19 59.95 -1.64 0.106 13004
 13006 3 -16.03 59.95 -1.8 0.194 13005
 13007 3 -16.08 60.12 -1.84 0.285 13006
 13008 3 -16.08 60.27 -1.87 0.31 13007
 13009 3 -16.08 60.41 -1.97 0.354 13008
 13010 3 -16.05 60.49 -2.07 0.395 13009
 13011 3 -16.05 60.63 -2.11 0.398 13010
 13012 3 -16.67 60.91 -2.11 0.096 13011
 13013 3 -16.71 61.05 -2.11 0.112 13012
 13014 3 -16.69 61.21 -2.07 0.064 13013
 13015 3 -16.74 61.3 -2.13 0.09 13014
 13016 3 -16.85 61.39 -2.13 0.075 13015
 13017 3 -16.85 61.53 -2.09 0.054 13016
 13018 3 -16.83 61.7 -1.99 0.078 13017
 13019 3 -16.83 61.92 -2.07 0.103 13018
 13020 3 -16.85 62.09 -2.22 0.105 13019
 13021 3 -16.94 62.28 -2.28 0.11 13020
 13022 3 -16.96 62.38 -2.4 0.113 13021
 13023 3 -16.69 62.48 -2.47 0.118 13022
 13024 3 -16.58 62.56 -2.49 0.073 13023
 13025 3 -16.51 62.69 -2.51 0.084 13024
 13026 3 -17.28 62.59 -2.4 0.175 13022
 13027 3 -17.44 62.63 -2.49 0.147 13026
 13028 3 -17.55 62.74 -2.44 0.135 13027
 13029 3 -17.67 62.8 -2.34 0.084 13028
 13030 3 -17.78 62.81 -2.24 0.111 13029
 13031 3 -17.85 62.77 -2.07 0.103 13030
 13032 3 -17.87 62.74 -1.97 0.151 13031
 13033 3 -18.03 62.87 -1.85 0.166 13032
 13034 3 -18.3 62.85 -1.78 0.088 13033
 13035 3 -18.42 62.84 -1.69 0.07 13034
 13036 3 -18.42 62.84 -1.57 0.118 13035
 13037 3 -18.49 62.88 -1.43 0.132 13036
 13038 3 -18.58 62.91 -1.26 0.07 13037
 13039 3 -15.45 55.27 0.14 0.107 12670
 13040 3 -15.48 55.3 0 0.132 13039
 13041 3 -15.5 55.49 -0.14 0.126 13040
 13042 3 -15.57 55.6 -0.24 0.122 13041
 13043 3 -15.5 55.62 -0.48 0.095 13042
 13044 3 -15.49 55.56 -0.67 0.095 13043
 13045 3 -15.48 55.58 -0.91 0.105 13044
 13046 3 -15.48 55.55 -1.09 0.098 13045
 13047 3 -15.45 55.44 -1.22 0.131 13046
 13048 3 -15.45 55.31 -1.34 0.149 13047
 13049 3 -15.49 55.21 -1.41 0.234 13048
 13050 3 -15.57 54.84 -1.41 0.062 13049
 13051 3 -15.7 54.88 -1.44 0.1 13050
 13052 3 -15.78 54.92 -1.37 0.053 13051
 13053 3 -11.42 54.63 0.6 0.259 12393
 13054 3 -11.33 54.49 0.58 0.191 13053
 13055 3 -11.98 52.83 -0.17 0.218 12391
 13056 3 -12.01 52.63 -0.25 0.211 13055
 13057 3 -12.14 52.51 -0.23 0.239 13056
 13058 3 -12.3 52.44 -0.23 0.295 13057
 13059 3 -12.26 52.41 -0.61 0.136 13058
 13060 3 -12.28 52.34 -0.81 0.129 13059
 13061 3 -12.31 52.34 -0.98 0.19 13060
 13062 3 -12.33 52.33 -1.12 0.195 13061
 13063 3 -12.32 52.21 -1.28 0.139 13062
 13064 3 -12.32 52.12 -1.4 0.116 13063
 13065 3 -12.37 52.02 -1.54 0.103 13064
 13066 3 -12.4 51.91 -1.7 0.122 13065
 13067 3 -12.46 51.77 -1.84 0.16 13066
 13068 3 -12.5 51.6 -1.97 0.136 13067
 13069 3 -12.53 51.52 -2.09 0.148 13068
 13070 3 -12.51 51.38 -2.17 0.163 13069
 13071 3 -12.51 51.33 -2.3 0.188 13070
 13072 3 -12.46 51.33 -2.44 0.106 13071
 13073 3 -12.51 51.27 -2.57 0.162 13072
 13074 3 -12.64 51.17 -2.63 0.19 13073
 13075 3 -12.86 51.16 -2.63 0.162 13074
 13076 3 -12.98 51.13 -2.69 0.168 13075
 13077 3 -13.09 51.09 -2.76 0.127 13076
 13078 3 -13.15 50.99 -2.9 0.106 13077
 13079 3 -13.21 50.91 -3.01 0.116 13078
 13080 3 -13.28 50.77 -3.15 0.122 13079
 13081 3 -13.39 50.7 -3.24 0.106 13080
 13082 3 -13.54 50.6 -3.36 0.133 13081
 13083 3 -13.65 50.6 -3.51 0.143 13082
 13084 3 -13.73 50.69 -3.63 0.125 13083
 13085 3 -13.72 50.67 -3.78 0.132 13084
 13086 3 -13.73 50.63 -3.94 0.129 13085
 13087 3 -13.76 50.59 -4.05 0.127 13086
 13088 3 -13.8 50.6 -4.18 0.123 13087
 13089 3 -13.79 50.71 -4.33 0.149 13088
 13090 3 -13.81 50.78 -4.42 0.163 13089
 13091 3 -13.83 50.63 -4.63 0.118 13090
 13092 3 -13.75 50.52 -4.76 0.155 13091
 13093 3 -13.73 50.45 -4.87 0.227 13092
 13094 3 -13.71 50.35 -4.97 0.299 13093
 13095 3 -13.36 50.16 -5.05 0.113 13094
 13096 3 -13.31 50.09 -5.13 0.123 13095
 13097 3 -13.28 49.91 -5.22 0.093 13096
 13098 3 -13.79 50.2 -5.01 0.215 13094
 13099 3 -13.81 49.88 -5.2 0.205 13098
 13100 3 -13.91 49.81 -5.26 0.229 13099
 13101 3 -13.98 49.62 -5.38 0.198 13100
 13102 3 -14.07 49.42 -5.43 0.218 13101
 13103 3 -14.12 49.35 -5.54 0.479 13102
 13104 3 -14.31 49.17 -5.46 0.49 13103
 13105 3 -14.34 49.06 -5.34 0.51 13104
 13106 3 -14.2 49.26 -4.88 0.112 13105
 13107 3 -14.17 49.35 -4.73 0.069 13106
 13108 3 -14.44 48.99 -5.35 0.573 13105
 13109 3 -14.57 48.94 -5.33 0.561 13108
 13110 3 -13.95 48.37 -5.43 0.177 13109
 13111 3 -13.87 48.27 -5.51 0.14 13110
 13112 3 -13.76 48.26 -5.51 0.08 13111
 13113 3 -13.71 48.17 -5.52 0.093 13112
 13114 3 -13.65 48.02 -5.52 0.078 13113
 13115 3 -14.74 49.03 -5.25 0.436 13109
 13116 3 -14.87 48.96 -5.21 0.3 13115
 13117 3 -14.94 48.83 -5.25 0.245 13116
 13118 3 -15.12 48.64 -5.22 0.209 13117
 13119 3 -15.54 48.41 -5.37 0.072 13118
 13120 3 -15.67 48.44 -5.3 0.123 13119
 13121 3 -15.73 48.51 -5.22 0.159 13120
 13122 3 -13.67 49.06 -5.51 0.11 13103
 13123 3 -13.73 50.73 -5.09 0.208 13098
 13124 3 -13.56 50.71 -5.33 0.085 13123
 13125 3 -13.59 50.84 -5.51 0.097 13124
 13126 3 -13.63 50.84 -5.66 0.077 13125
 13127 3 -14.13 50.95 -4.93 0.127 13123
 13128 3 -14.29 51.06 -4.89 0.096 13127
 13129 3 -14.4 51.09 -4.85 0.084 13128
 13130 3 -14.54 51.12 -4.84 0.061 13129
 13131 3 -14.73 51.34 -4.79 0.131 13130
 13132 3 -14.89 51.49 -4.8 0.119 13131
 13133 3 -15.04 51.66 -4.72 0.105 13132
 13134 3 -15.13 51.83 -4.72 0.083 13133
 13135 3 -15.11 52.06 -4.79 0.102 13134
 13136 3 -15.19 52.14 -4.95 0.141 13135
 13137 3 -15.53 52.27 -4.91 0.063 13136
 13138 3 -15.56 52.45 -4.95 0.043 13137
 13139 3 -15.64 52.52 -4.87 0.069 13138
 13140 3 -15.69 52.63 -4.87 0.09 13139
 13141 3 -15.73 52.8 -4.87 0.104 13140
 13142 3 -15.74 52.95 -4.83 0.116 13141
 13143 3 -12.57 52.34 0 0.073 13058
 13144 3 -12.65 52.27 -0.04 0.09 13143
 13145 3 -12.79 52.16 -0.08 0.085 13144
 13146 3 -12.84 52.1 -0.01 0.073 13145
 13147 3 -13.01 52.06 0.01 0.097 13146
 13148 3 -13.12 52.02 0.04 0.152 13147
 13149 3 -13.23 51.96 0.07 0.115 13148
 13150 3 -13.33 51.91 0.08 0.084 13149
 13151 3 -13.47 51.92 0.13 0.083 13150
 13152 3 -8.42 52.55 1.54 0.464 12363
 13153 3 -8.47 52.66 1.54 0.543 13152
 13154 3 -8.51 52.81 1.58 0.585 13153
 13155 3 -8.51 52.95 1.56 0.604 13154
 13156 3 -8.56 53.06 1.62 0.65 13155
 13157 3 -8.56 53.17 1.64 0.649 13156
 13158 3 -8.56 53.27 1.7 0.627 13157
 13159 3 -8.23 53.74 1.63 0.464 13158
 13160 3 -7.99 54.06 1.52 0.321 13159
 13161 3 -7.9 54.33 1.41 0.226 13160
 13162 3 -7.85 54.59 1.35 0.159 13161
 13163 3 -7.81 54.8 1.37 0.172 13162
 13164 3 -7.74 54.96 1.36 0.167 13163
 13165 3 -7.74 55.17 1.36 0.166 13164
 13166 3 -7.63 55.34 1.35 0.178 13165
 13167 3 -7.53 55.52 1.35 0.176 13166
 13168 3 -7.48 55.7 1.31 0.148 13167
 13169 3 -7.42 55.84 1.25 0.161 13168
 13170 3 -7.27 56.02 1.18 0.147 13169
 13171 3 -7.15 56.13 1.16 0.148 13170
 13172 3 -7.1 56.33 1.08 0.161 13171
 13173 3 -6.97 56.56 1.02 0.193 13172
 13174 3 -6.89 56.74 1.01 0.179 13173
 13175 3 -6.81 56.91 0.96 0.179 13174
 13176 3 -6.73 57.09 0.91 0.161 13175
 13177 3 -6.64 57.26 0.88 0.151 13176
 13178 3 -6.6 57.37 0.82 0.16 13177
 13179 3 -6.51 57.58 0.78 0.162 13178
 13180 3 -6.44 57.73 0.73 0.187 13179
 13181 3 -6.31 57.91 0.7 0.175 13180
 13182 3 -6.14 58.06 0.71 0.138 13181
 13183 3 -6.02 58.19 0.67 0.12 13182
 13184 3 -5.94 58.34 0.64 0.117 13183
 13185 3 -5.88 58.49 0.64 0.118 13184
 13186 3 -5.74 58.66 0.63 0.148 13185
 13187 3 -5.68 58.81 0.64 0.139 13186
 13188 3 -5.6 58.94 0.63 0.113 13187
 13189 3 -5.53 59.05 0.59 0.109 13188
 13190 3 -5.44 59.23 0.58 0.16 13189
 13191 3 -5.35 59.35 0.56 0.184 13190
 13192 3 -5.3 59.55 0.55 0.165 13191
 13193 3 -5.21 59.7 0.51 0.209 13192
 13194 3 -5.1 59.88 0.46 0.211 13193
 13195 3 -5.02 60.1 0.32 0.218 13194
 13196 3 -4.98 60.49 0.15 0.18 13195
 13197 3 -4.99 60.66 0.09 0.12 13196
 13198 3 -4.9 60.83 0.06 0.151 13197
 13199 3 -4.86 61.01 0 0.162 13198
 13200 3 -4.77 61.2 0 0.159 13199
 13201 3 -4.68 61.42 -0.03 0.174 13200
 13202 3 -4.61 61.62 -0.04 0.164 13201
 13203 3 -4.55 61.81 -0.09 0.152 13202
 13204 3 -4.48 62.06 -0.16 0.144 13203
 13205 3 -4.4 62.16 -0.21 0.156 13204
 13206 3 -4.35 62.3 -0.29 0.153 13205
 13207 3 -4.19 62.46 -0.31 0.141 13206
 13208 3 -4.1 62.66 -0.3 0.144 13207
 13209 3 -4.06 62.88 -0.32 0.17 13208
 13210 3 -3.98 63.02 -0.25 0.225 13209
 13211 3 -3.93 63.27 -0.29 0.224 13210
 13212 3 -3.89 63.52 -0.35 0.26 13211
 13213 3 -3.81 63.76 -0.31 0.24 13212
 13214 3 -3.75 63.99 -0.3 0.212 13213
 13215 3 -3.68 64.2 -0.36 0.152 13214
 13216 3 -3.62 64.31 -0.4 0.154 13215
 13217 3 -3.56 64.5 -0.52 0.168 13216
 13218 3 -3.5 64.67 -0.52 0.211 13217
 13219 3 -3.45 64.91 -0.62 0.227 13218
 13220 3 -3.37 65.06 -0.71 0.214 13219
 13221 3 -3.33 65.22 -0.78 0.245 13220
 13222 3 -3.29 65.42 -0.91 0.237 13221
 13223 3 -3.22 65.5 -0.92 0.232 13222
 13224 3 -3.18 65.67 -1.03 0.227 13223
 13225 3 -3.12 65.86 -1.06 0.248 13224
 13226 3 -3.08 66.09 -1.19 0.204 13225
 13227 3 -3.04 66.39 -1.27 0.266 13226
 13228 3 -3 66.63 -1.35 0.29 13227
 13229 3 -3.04 66.99 -1.56 0.168 13228
 13230 3 -2.91 67.09 -1.65 0.129 13229
 13231 3 -2.81 67.2 -1.71 0.133 13230
 13232 3 -2.58 67.24 -1.72 0.171 13231
 13233 3 -2.45 67.38 -1.72 0.161 13232
 13234 3 -2.35 67.63 -1.65 0.152 13233
 13235 3 -2.18 67.76 -1.61 0.162 13234
 13236 3 -2.12 67.93 -1.57 0.188 13235
 13237 3 -2.14 68.19 -1.58 0.146 13236
 13238 3 -2.18 68.35 -1.62 0.164 13237
 13239 3 -2.29 68.52 -1.68 0.107 13238
 13240 3 -2.35 68.69 -1.74 0.144 13239
 13241 3 -2.45 68.9 -1.84 0.13 13240
 13242 3 -2.43 69.15 -1.88 0.136 13241
 13243 3 -2.41 69.38 -1.94 0.115 13242
 13244 3 -2.43 69.51 -2.02 0.135 13243
 13245 3 -2.48 69.52 -2.12 0.221 13244
 13246 3 -2.47 69.88 -1.96 0.107 13245
 13247 3 -2.48 69.96 -2.02 0.063 13246
 13248 3 -2.45 70.05 -2.06 0.161 13247
 13249 3 -2.39 70.18 -2.08 0.218 13248
 13250 3 -2.33 70.35 -2.08 0.416 13249
 13251 3 -2.25 70.49 -2.02 0.633 13250
 13252 3 -2.18 70.62 -1.91 0.666 13251
 13253 3 -1.79 70.2 -1.08 0.131 13252
 13254 3 -1.6 70.06 -1.06 0.14 13253
 13255 3 -1.55 69.95 -0.91 0.149 13254
 13256 3 -1.54 69.89 -0.77 0.114 13255
 13257 3 -1.68 69.83 -0.66 0.069 13256
 13258 3 -1.71 69.78 -0.54 0.064 13257
 13259 3 -1.7 69.67 -0.44 0.09 13258
 13260 3 -1.6 69.52 -0.31 0.064 13259
 13261 3 -1.45 69.5 -0.19 0.088 13260
 13262 3 -1.37 69.45 -0.07 0.126 13261
 13263 3 -1.28 69.44 0.01 0.121 13262
 13264 3 -1.11 69.36 0.09 0.127 13263
 13265 3 -1.04 69.27 0.18 0.131 13264
 13266 3 -1.01 69.05 0.31 0.134 13265
 13267 3 -1.08 68.91 0.4 0.111 13266
 13268 3 -1.19 68.79 0.42 0.115 13267
 13269 3 -1.23 68.66 0.53 0.112 13268
 13270 3 -2.2 70.85 -2.04 0.613 13252
 13271 3 -1.7 70.41 -2.66 0.276 13270
 13272 3 -1.62 70.46 -2.73 0.362 13271
 13273 3 -1.45 69.77 -2.7 0.087 13272
 13274 3 -1.41 69.68 -2.73 0.077 13273
 13275 3 -1.39 69.54 -2.83 0.082 13274
 13276 3 -1.45 69.38 -2.83 0.132 13275
 13277 3 -1.51 69.23 -2.87 0.142 13276
 13278 3 -1.48 69.16 -3 0.129 13277
 13279 3 -1.34 69.1 -3.1 0.132 13278
 13280 3 -1.19 68.99 -3.12 0.155 13279
 13281 3 -1.74 70.68 -2.87 0.139 13272
 13282 3 -1.94 71.04 -3.23 0.11 13281
 13283 3 -2.02 71.23 -3.35 0.113 13282
 13284 3 -2.1 71.32 -3.43 0.144 13283
 13285 3 -2.16 71.43 -3.33 0.104 13284
 13286 3 -2.29 71.54 -3.35 0.127 13285
 13287 3 -2.33 71.68 -3.39 0.133 13286
 13288 3 -2.41 71.87 -3.43 0.102 13287
 13289 3 -1.79 70.79 -2.96 0.139 13281
 13290 3 -1.41 70.58 -2.7 0.121 13289
 13291 3 -1.34 70.68 -2.77 0.096 13290
 13292 3 -1.29 70.85 -2.93 0.107 13291
 13293 3 -1.29 71.04 -3.02 0.13 13292
 13294 3 -1.35 71.23 -3.18 0.086 13293
 13295 3 -1.45 71.3 -3.27 0.099 13294
 13296 3 -1.59 71.52 -3.31 0.119 13295
 13297 3 -1.74 71.63 -3.31 0.000125 13296
 13298 3 -1.83 70.91 -3.04 0.139 13289
 13299 3 -2.25 71.08 -1.75 0.511 13270
 13300 3 -2.2 71.24 -1.64 0.46 13299
 13301 3 -2.1 71.43 -1.59 0.427 13300
 13302 3 -2 71.66 -1.62 0.375 13301
 13303 3 -1.98 71.96 -1.63 0.325 13302
 13304 3 -1.95 72.15 -1.62 0.286 13303
 13305 3 -1.82 72.29 -1.67 0.307 13304
 13306 3 -1.73 72.38 -1.72 0.304 13305
 13307 3 -1.69 72.57 -1.53 0.233 13306
 13308 3 -1.69 72.82 -1.33 0.136 13307
 13309 3 -1.73 73 -1.18 0.129 13308
 13310 3 -1.76 73.17 -1.12 0.138 13309
 13311 3 -1.85 73.33 -1.19 0.138 13310
 13312 3 -1.89 73.45 -1.13 0.17 13311
 13313 3 -1.91 73.61 -1.07 0.165 13312
 13314 3 -1.84 73.77 -0.96 0.192 13313
 13315 3 -1.76 74.03 -0.85 0.213 13314
 13316 3 -1.67 74.3 -0.77 0.217 13315
 13317 3 -1.51 74.5 -0.75 0.159 13316
 13318 3 -1.46 74.64 -0.77 0.153 13317
 13319 3 -1.41 74.8 -0.81 0.139 13318
 13320 3 -1.29 74.89 -0.73 0.182 13319
 13321 3 -1.18 75.08 -0.65 0.175 13320
 13322 3 -1.03 75.36 -0.54 0.165 13321
 13323 3 -0.95 75.45 -0.53 0.146 13322
 13324 3 -0.87 75.67 -0.48 0.162 13323
 13325 3 -0.77 75.89 -0.41 0.134 13324
 13326 3 -0.67 75.99 -0.36 0.169 13325
 13327 3 -0.65 76.17 -0.3 0.151 13326
 13328 3 -0.63 76.28 -0.23 0.155 13327
 13329 3 -0.55 76.36 -0.15 0.137 13328
 13330 3 -0.56 76.56 -0.09 0.155 13329
 13331 3 -0.56 76.72 -0.04 0.15 13330
 13332 3 -0.44 76.94 -0.04 0.181 13331
 13333 3 -0.4 77.09 0 0.212 13332
 13334 3 -0.34 77.22 0.01 0.222 13333
 13335 3 -0.45 77.44 0.11 0.174 13334
 13336 3 -0.48 77.71 0.24 0.173 13335
 13337 3 -0.44 77.85 0.33 0.182 13336
 13338 3 -0.43 77.96 0.39 0.217 13337
 13339 3 -0.55 78.15 0.39 0.252 13338
 13340 3 -0.61 78.27 0.31 0.298 13339
 13341 3 -0.63 78.43 0.3 0.315 13340
 13342 3 -1.17 78.24 0.47 0.108 13341
 13343 3 -1.35 78.21 0.46 0.099 13342
 13344 3 -1.49 78.09 0.47 0.145 13343
 13345 3 -1.58 78 0.46 0.152 13344
 13346 3 -1.71 77.78 0.46 0.104 13345
 13347 3 -1.81 77.67 0.41 0.105 13346
 13348 3 -0.43 78.77 0.29 0.171 13341
 13349 3 -0.34 79.04 0.31 0.146 13348
 13350 3 -0.26 79.21 0.35 0.159 13349
 13351 3 -0.18 79.4 0.35 0.177 13350
 13352 3 -0.15 79.57 0.31 0.152 13351
 13353 3 -0.21 79.77 0.2 0.124 13352
 13354 3 -0.28 79.97 0.08 0.101 13353
 13355 3 -0.25 80.14 0.01 0.089 13354
 13356 3 -0.17 80.25 0.03 0.142 13355
 13357 3 -0.11 80.33 0.06 0.155 13356
 13358 3 -0.09 80.49 0.06 0.182 13357
 13359 3 -0.03 80.68 0.03 0.115 13358
 13360 3 -0.03 80.85 0.01 0.132 13359
 13361 3 -0.03 81.08 -0.07 0.125 13360
 13362 3 -0.02 81.3 -0.07 0.177 13361
 13363 3 0 81.52 0.01 0.166 13362
 13364 3 0.04 81.71 0.06 0.198 13363
 13365 3 0.07 81.87 0.14 0.158 13364
 13366 3 0.16 82.03 0.26 0.185 13365
 13367 3 0.15 82.14 0.31 0.215 13366
 13368 3 0.13 82.27 0.36 0.271 13367
 13369 3 0.1 82.63 0.31 0.239 13368
 13370 3 0.1 82.9 0.41 0.187 13369
 13371 3 0 83.07 0.43 0.183 13370
 13372 3 -0.05 83.24 0.47 0.141 13371
 13373 3 -0.08 83.43 0.46 0.155 13372
 13374 3 -0.09 83.6 0.42 0.202 13373
 13375 3 -0.09 83.76 0.39 0.219 13374
 13376 3 -0.12 83.91 0.36 0.235 13375
 13377 3 -0.09 84.1 0.34 0.298 13376
 13378 3 -0.06 84.29 0.3 0.37 13377
 13379 3 -0.12 84.49 0.26 0.424 13378
 13380 3 -0.18 84.63 0.24 0.479 13379
 13381 3 -0.28 84.79 0.26 0.488 13380
 13382 3 -0.38 84.9 0.33 0.516 13381
 13383 3 -0.36 85.05 0.29 0.518 13382
 13384 3 -0.43 85.15 0.33 0.555 13383
 13385 3 -1.03 84.52 0.56 0.101 13384
 13386 3 -1.11 84.43 0.64 0.147 13385
 13387 3 -1.19 84.32 0.7 0.154 13386
 13388 3 -1.21 84.13 0.81 0.124 13387
 13389 3 -1.17 84.07 1.04 0.1 13388
 13390 3 -1.15 83.96 1.18 0.103 13389
 13391 3 -1.15 83.85 1.33 0.092 13390
 13392 3 -1.18 83.65 1.4 0.121 13391
 13393 3 -1.23 83.48 1.4 0.105 13392
 13394 3 -1.33 83.27 1.46 0.087 13393
 13395 3 -1.35 83.12 1.42 0.079 13394
 13396 3 -1.41 82.98 1.45 0.124 13395
 13397 3 -1.55 82.88 1.46 0.124 13396
 13398 3 -1.68 82.77 1.47 0.157 13397
 13399 3 -1.83 82.76 1.51 0.075 13398
 13400 3 -1.94 82.71 1.54 0.144 13399
 13401 3 -2.02 82.49 1.63 0.186 13400
 13402 3 -2 82.4 1.77 0.143 13401
 13403 3 -1.87 82.16 1.95 0.15 13402
 13404 3 -1.85 81.96 2.07 0.088 13403
 13405 3 -1.88 81.82 2.15 0.083 13404
 13406 3 -2 81.71 2.19 0.081 13405
 13407 3 -2.1 81.6 2.34 0.09 13406
 13408 3 -0.49 85.35 0.21 0.512 13384
 13409 3 -0.53 85.64 0.09 0.483 13408
 13410 3 -0.94 85.72 0.01 0.215 13409
 13411 3 -1.27 85.92 -0.06 0.09 13410
 13412 3 -1.35 85.92 0.03 0.145 13411
 13413 3 -1.47 85.99 0.12 0.113 13412
 13414 3 -1.5 85.83 0.15 0.106 13413
 13415 3 -1.55 85.69 0.21 0.069 13414
 13416 3 -0.37 86.09 0.01 0.345 13409
 13417 3 -0.36 86.5 -0.2 0.255 13416
 13418 3 -0.36 86.69 -0.33 0.253 13417
 13419 3 -0.33 86.99 -0.48 0.211 13418
 13420 3 -0.36 87.19 -0.64 0.149 13419
 13421 3 -0.35 87.4 -0.79 0.139 13420
 13422 3 -0.33 87.57 -0.95 0.128 13421
 13423 3 -0.36 87.73 -1.04 0.132 13422
 13424 3 -0.35 87.91 -1.11 0.147 13423
 13425 3 -0.31 88.04 -1.16 0.138 13424
 13426 3 -0.32 88.18 -1.27 0.133 13425
 13427 3 -0.36 88.29 -1.37 0.151 13426
 13428 3 -0.26 88.43 -1.47 0.149 13427
 13429 3 -0.17 88.57 -1.49 0.149 13428
 13430 3 -0.08 88.77 -1.53 0.129 13429
 13431 3 -0.02 88.99 -1.57 0.16 13430
 13432 3 0 89.2 -1.64 0.187 13431
 13433 3 0.02 89.28 -1.75 0.219 13432
 13434 3 0.2 89.39 -1.76 0.169 13433
 13435 3 0.19 89.55 -1.99 0.151 13434
 13436 3 0.23 89.67 -2.07 0.19 13435
 13437 3 0.27 89.78 -2.15 0.143 13436
 13438 3 0.14 89.99 -2.24 0.108 13437
 13439 3 0.04 90.06 -2.36 0.114 13438
 13440 3 0 90.24 -2.45 0.123 13439
 13441 3 -0.05 90.33 -2.57 0.134 13440
 13442 3 -0.14 90.38 -2.63 0.145 13441
 13443 3 -0.23 90.49 -2.76 0.196 13442
 13444 3 -0.32 90.6 -2.84 0.172 13443
 13445 3 -0.44 90.66 -2.97 0.116 13444
 13446 3 -0.55 90.74 -3.09 0.089 13445
 13447 3 -0.65 90.76 -3.11 0.109 13446
 13448 3 -0.69 90.85 -3.19 0.136 13447
 13449 3 -0.81 90.93 -3.26 0.139 13448
 13450 3 -0.89 90.98 -3.44 0.124 13449
 13451 3 -1.01 91.02 -3.55 0.137 13450
 13452 3 -1.11 91.1 -3.65 0.115 13451
 13453 3 -1.25 91.19 -3.72 0.121 13452
 13454 3 -1.34 91.24 -3.82 0.103 13453
 13455 3 -1.48 91.29 -3.88 0.126 13454
 13456 3 -1.63 91.4 -3.95 0.123 13455
 13457 3 -1.76 91.41 -4.03 0.148 13456
 13458 3 -1.83 91.35 -4.07 0.215 13457
 13459 3 -1.61 91.13 -4.07 0.121 13458
 13460 3 -1.43 91.1 -4.04 0.1 13459
 13461 3 -1.35 91.01 -4.11 0.102 13460
 13462 3 -1.23 90.99 -4.15 0.107 13461
 13463 3 -1.08 90.96 -4.15 0.083 13462
 13464 3 -0.92 90.96 -4.18 0.15 13463
 13465 3 -0.81 90.85 -4.14 0.191 13464
 13466 3 -0.74 90.57 -4.07 0.138 13465
 13467 3 -0.57 90.43 -4.04 0.185 13466
 13468 3 -0.57 90.33 -4.06 0.189 13467
 13469 3 -0.64 90.23 -4.23 0.116 13468
 13470 3 -0.64 90.16 -4.35 0.017 13469
 13471 3 -2.09 91.46 -4.11 0.204 13458
 13472 3 -2.17 91.46 -4.21 0.399 13471
 13473 3 -1.97 92.15 -4.4 0.169 13472
 13474 3 -2.24 92.46 -4.64 0.032 13473
 13475 3 -2.22 92.62 -4.57 0.092 13474
 13476 3 -2.28 92.73 -4.56 0.104 13475
 13477 3 -2.26 92.85 -4.49 0.1 13476
 13478 3 -2.38 92.99 -4.41 0.111 13477
 13479 3 -2.49 93.07 -4.29 0.062 13478
 13480 3 -2.49 93.18 -4.27 0.123 13479
 13481 3 -2.51 93.29 -4.24 0.17 13480
 13482 3 -2.21 93.35 -4.28 0.078 13481
 13483 3 -2.21 93.49 -4.28 0.114 13482
 13484 3 -2.07 93.51 -4.19 0.057 13483
 13485 3 -1.99 93.6 -4.15 0.087 13484
 13486 3 -1.9 93.68 -4.11 0.067 13485
 13487 3 -1.82 93.77 -4.11 0.108 13486
 13488 3 -1.76 93.91 -4.02 0.125 13487
 13489 3 -1.65 93.85 -3.78 0.107 13488
 13490 3 -1.59 93.77 -3.72 0.07 13489
 13491 3 -1.49 93.71 -3.67 0.083 13490
 13492 3 -1.37 93.6 -3.59 0.058 13491
 13493 3 -1.3 93.46 -3.49 0.148 13492
 13494 3 -1.22 93.54 -3.36 0.131 13493
 13495 3 -1.67 93.99 -4.02 0.097 13488
 13496 3 -1.52 94.12 -3.99 0.08 13495
 13497 3 -1.5 94.26 -4.03 0.115 13496
 13498 3 -1.34 94.27 -4.03 0.121 13497
 13499 3 -1.13 94.35 -4.02 0.122 13498
 13500 3 -1.11 94.44 -4.08 0.159 13499
 13501 3 -1.05 94.46 -4.28 0.131 13500
 13502 3 -1.07 94.52 -4.41 0.155 13501
 13503 3 -1.17 94.65 -4.57 0.084 13502
 13504 3 -2.4 93.57 -4.4 0.072 13483
 13505 3 -2.44 93.69 -4.45 0.092 13504
 13506 3 -2.51 93.79 -4.53 0.000125 13505
 13507 3 -1.69 92.18 -4.36 0.097 13473
 13508 3 -1.58 92.27 -4.44 0.092 13507
 13509 3 -2.34 91.13 -4.18 0.322 13472
 13510 3 -2.42 91.07 -4.23 0.402 13509
 13511 3 -2.42 90.88 -4.2 0.482 13510
 13512 3 -2.36 90.73 -4.15 0.552 13511
 13513 3 -2.38 90.48 -4.07 0.43 13512
 13514 3 -2.4 90.37 -4.12 0.434 13513
 13515 3 -2.55 90.27 -4.16 0.443 13514
 13516 3 -2.71 90.18 -4.19 0.416 13515
 13517 3 -2.76 90.05 -4.18 0.466 13516
 13518 3 -2.71 89.85 -4.14 0.509 13517
 13519 3 -2.4 89.54 -3.51 0.187 13518
 13520 3 -2.42 89.44 -3.4 0.194 13519
 13521 3 -2.46 89.32 -3.42 0.102 13520
 13522 3 -2.46 89.18 -3.36 0.066 13521
 13523 3 -2.36 89.02 -3.3 0.095 13522
 13524 3 -2.3 88.88 -3.17 0.112 13523
 13525 3 -2.32 88.85 -3.05 0.112 13524
 13526 3 -2.38 88.79 -2.94 0.123 13525
 13527 3 -2.28 88.68 -2.78 0.123 13526
 13528 3 -2.28 88.52 -2.78 0.043 13527
 13529 3 -2.96 89.87 -4.4 0.353 13518
 13530 3 -2.94 89.68 -4.4 0.178 13529
 13531 3 -0.27 89.13 -1.99 0.115 13433
 13532 3 -0.37 89.21 -2.07 0.069 13531
 13533 3 -0.5 89.29 -2.17 0.036 13532
 13534 3 -0.61 89.32 -2.24 0.068 13533
 13535 3 -0.76 89.38 -2.32 0.091 13534
 13536 3 -0.87 89.44 -2.4 0.079 13535
 13537 3 -0.98 89.52 -2.49 0.108 13536
 13538 3 -1.01 89.62 -2.51 0.076 13537
 13539 3 -0.12 77.13 -0.07 0.203 13334
 13540 3 0 77.11 -0.13 0.208 13539
 13541 3 -0.14 77.03 -0.42 0.142 13540
 13542 3 -0.24 77.21 -0.52 0.134 13541
 13543 3 -0.32 77.27 -0.64 0.143 13542
 13544 3 -0.18 77.38 -0.8 0.135 13543
 13545 3 -0.05 77.4 -0.96 0.115 13544
 13546 3 0.01 77.38 -1.11 0.13 13545
 13547 3 0.1 77.38 -1.17 0.162 13546
 13548 3 0.12 77.39 -1.34 0.172 13547
 13549 3 0.04 77.5 -1.55 0.187 13548
 13550 3 0 77.61 -1.67 0.144 13549
 13551 3 -0.05 77.61 -1.83 0.123 13550
 13552 3 -0.11 77.72 -1.94 0.135 13551
 13553 3 -0.21 77.76 -2.08 0.132 13552
 13554 3 -0.26 77.79 -2.27 0.157 13553
 13555 3 -0.3 77.87 -2.48 0.153 13554
 13556 3 -0.32 77.88 -2.64 0.14 13555
 13557 3 -0.32 77.99 -2.79 0.154 13556
 13558 3 -0.27 77.96 -2.89 0.183 13557
 13559 3 -0.18 78.05 -2.95 0.196 13558
 13560 3 -0.09 78.11 -3 0.202 13559
 13561 3 0 78.16 -3.08 0.236 13560
 13562 3 0 78.22 -3.18 0.283 13561
 13563 3 0.1 78.3 -3.37 0.419 13562
 13564 3 0.05 78.41 -3.68 0.463 13563
 13565 3 0.08 78.47 -3.83 0.446 13564
 13566 3 -0.08 78.64 -4.04 0.392 13565
 13567 3 -0.17 78.7 -4.21 0.329 13566
 13568 3 -0.37 78.89 -4.47 0.217 13567
 13569 3 -1.57 72.1 -2.18 0.11 13306
 13570 3 -1.49 72.04 -2.35 0.1 13569
 13571 3 -1.37 71.93 -2.37 0.084 13570
 13572 3 -1.28 71.83 -2.39 0.08 13571
 13573 3 -1.27 71.71 -2.46 0.1 13572
 13574 3 -1.27 71.6 -2.56 0.134 13573
 13575 3 -1.17 71.57 -2.73 0.1 13574
 13576 3 -1.1 71.57 -2.89 0.131 13575
 13577 3 -1.07 71.52 -3.04 0.128 13576
 13578 3 -1 71.4 -3.12 0.097 13577
 13579 3 -0.91 71.27 -3.31 0.12 13578
 13580 3 -0.79 71.16 -3.41 0.101 13579
 13581 3 -0.66 70.96 -3.54 0.085 13580
 13582 3 -0.57 70.88 -3.64 0.084 13581
 13583 3 -0.42 70.82 -3.71 0.076 13582
 13584 3 -0.26 70.77 -3.71 0.094 13583
 13585 3 -0.18 70.67 -3.77 0.097 13584
 13586 3 -0.09 70.55 -3.77 0.089 13585
 13587 3 -0.09 70.34 -3.79 0.092 13586
 13588 3 0 70.2 -3.89 0.063 13587
 13589 3 0.09 70.14 -4 0.105 13588
 13590 3 0.19 70.13 -4.16 0.043 13589
 13591 3 -7.74 46.62 2.6 0.116 12287
 13592 3 -7.65 46.44 2.66 0.102 13591
 13593 3 -7.56 46.4 2.68 0.096 13592
 13594 3 -7.44 46.34 2.74 0.098 13593
 13595 3 -7.28 46.33 2.7 0.113 13594
 13596 3 -7.13 46.2 2.64 0.104 13595
 13597 3 -7.11 46.09 2.6 0.096 13596
 13598 3 -7.06 46.02 2.5 0.089 13597
 13599 3 -6.96 45.79 2.5 0.137 13598
 13600 3 -6.93 45.58 2.41 0.128 13599
 13601 3 -6.86 45.48 2.39 0.109 13600
 13602 3 -6.89 45.34 2.18 0.101 13601
 13603 3 -6.9 45.17 2.12 0.089 13602
 13604 3 -6.94 44.95 1.94 0.141 13603
 13605 3 -7.06 44.74 1.88 0.087 13604
 13606 3 -7.23 44.6 1.83 0.113 13605
 13607 3 -7.23 44.53 1.75 0.122 13606
 13608 3 -8.45 44.45 2 0.078 12253
 13609 3 -8.31 44.49 2 0.053 13608
 13610 3 -9.98 39.56 3.14 0.144 10371
 13611 3 -9.91 39.45 3.14 0.176 13610
 13612 3 -9.81 39.39 3.16 0.303 13611
 13613 3 -9.61 39.23 3.45 0.352 13612
 13614 3 -9.44 39.18 3.56 0.365 13613
 13615 3 -9.31 39.15 3.58 0.362 13614
 13616 3 -9.15 39.05 3.66 0.343 13615
 13617 3 -9.03 39.08 3.68 0.34 13616
 13618 3 -8.95 39.29 3.77 0.314 13617
 13619 3 -9.19 39.48 3.93 0.000125 13618
 13620 3 -9.64 39.44 2.68 0.125 13612
 13621 3 -9.47 39.48 2.56 0.12 13620
 13622 3 -9.39 39.51 2.39 0.156 13621
 13623 3 -9.39 39.52 2.18 0.157 13622
 13624 3 -9.45 39.66 1.97 0.133 13623
 13625 3 -9.48 39.81 1.85 0.086 13624
 13626 3 -9.49 39.91 1.77 0.000125 13625
 13627 3 -12.58 38.31 4.17 0.342 10359
 13628 3 -12.81 38.21 4.18 0.37 13627
 13629 3 -12.98 38.03 4.1 0.333 13628
 13630 3 -13.06 38.02 4.25 0.379 13629
 13631 3 -13.14 37.94 4.14 0.291 13630
 13632 3 -13.37 37.92 4.13 0.293 13631
 13633 3 -13.54 37.77 4.09 0.189 13632
 13634 3 -13.63 37.58 3.98 0.221 13633
 13635 3 -13.76 37.45 4 0.2 13634
 13636 3 -13.8 37.37 4.16 0.172 13635
 13637 3 -13.86 37.16 4.21 0.151 13636
 13638 3 -14.05 37.17 4.23 0.152 13637
 13639 3 -14.15 37.13 4.3 0.161 13638
 13640 3 -14.22 37.09 4.37 0.183 13639
 13641 3 -14.3 37.2 4.42 0.228 13640
 13642 3 -14.39 37.49 4.47 0.169 13641
 13643 3 -14.46 37.66 4.56 0.099 13642
 13644 3 -14.57 37.81 4.6 0.11 13643
 13645 3 -14.63 37.88 4.75 0.112 13644
 13646 3 -14.69 37.98 4.8 0.155 13645
 13647 3 -14.84 37.95 4.97 0.138 13646
 13648 3 -14.99 37.88 5.09 0.107 13647
 13649 3 -15.08 37.83 5.13 0.164 13648
 13650 3 -15.31 37.83 5.11 0.191 13649
 13651 3 -15.3 37.85 4.91 0.203 13650
 13652 3 -15.42 37.96 4.83 0.261 13651
 13653 3 -15.46 38.09 4.73 0.315 13652
 13654 3 -15.51 38.05 4.51 0.354 13653
 13655 3 -15.59 38.12 4.38 0.388 13654
 13656 3 -15.81 38.24 4.28 0.439 13655
 13657 3 -15.88 38.44 4.29 0.439 13656
 13658 3 -16.03 38.39 4.16 0.402 13657
 13659 3 -16.12 38.48 4.04 0.319 13658
 13660 3 -16.05 38.78 3.94 0.196 13659
 13661 3 -15.92 38.81 3.71 0.176 13660
 13662 3 -15.97 38.85 3.57 0.163 13661
 13663 3 -16.14 39.06 3.55 0.071 13662
 13664 3 -16.24 39.09 3.51 0.081 13663
 13665 3 -16.35 39.13 3.48 0.122 13664
 13666 3 -16.48 39.24 3.5 0.131 13665
 13667 3 -16.55 39.34 3.4 0.179 13666
 13668 3 -16.39 39.37 3.15 0.148 13667
 13669 3 -16.42 39.49 2.98 0.169 13668
 13670 3 -16.51 39.59 2.9 0.179 13669
 13671 3 -16.49 39.78 2.8 0.157 13670
 13672 3 -16.4 39.99 2.71 0.112 13671
 13673 3 -16.37 40.19 2.67 0.164 13672
 13674 3 -16.31 40.3 2.61 0.174 13673
 13675 3 -16.19 40.3 2.44 0.137 13674
 13676 3 -16.3 40.24 2.26 0.139 13675
 13677 3 -16.37 40.2 2.17 0.175 13676
 13678 3 -16.39 40.19 1.94 0.093 13677
 13679 3 -16.51 40.19 1.94 0.076 13678
 13680 3 -16.58 40.27 1.85 0.086 13679
 13681 3 -16.58 40.41 1.81 0.072 13680
 13682 3 -16.65 40.56 1.79 0.104 13681
 13683 3 -16.71 40.67 1.8 0.099 13682
 13684 3 -16.58 40.49 2.71 0.088 13674
 13685 3 -16.58 40.62 2.67 0.088 13684
 13686 3 -16.62 40.73 2.73 0.09 13685
 13687 3 -16.65 40.84 2.84 0.135 13686
 13688 3 -16.6 40.99 3 0.089 13687
 13689 3 -16.53 41.14 3.03 0.101 13688
 13690 3 -16.48 41.28 3.03 0.127 13689
 13691 3 -16.49 41.41 3.05 0.136 13690
 13692 3 -16.71 41.55 3.19 0.091 13691
 13693 3 -16.83 41.64 3.21 0.114 13692
 13694 3 -16.96 41.59 3.3 0.101 13693
 13695 3 -17.12 41.74 3.48 0.09 13694
 13696 3 -17.21 41.81 3.5 0.157 13695
 13697 3 -17.3 41.81 3.55 0.203 13696
 13698 3 -17.51 41.55 3.69 0.119 13697
 13699 3 -17.62 41.48 3.67 0.11 13698
 13700 3 -17.73 41.34 3.73 0.071 13699
 13701 3 -17.78 41.24 3.76 0.055 13700
 13702 3 -17.87 41.13 3.78 0.118 13701
 13703 3 -17.85 41.02 3.76 0.155 13702
 13704 3 -16.35 41.55 2.94 0.093 13691
 13705 3 -16.4 41.67 2.88 0.126 13704
 13706 3 -16.44 41.81 2.82 0.13 13705
 13707 3 -16.53 41.98 2.76 0.094 13706
 13708 3 -16.58 42.13 2.76 0.103 13707
 13709 3 -16.58 42.2 2.88 0.000125 13708
 13710 3 -15.51 37.39 4.4 0.136 13655
 13711 3 -15.4 37.35 4.44 0.000125 13710
 13712 3 -14.98 37.7 5.36 0.163 13649
 13713 3 -14.98 37.51 5.5 0.153 13712
 13714 3 -14.88 37.37 5.54 0.166 13713
 13715 3 -14.82 37.25 5.63 0.145 13714
 13716 3 -14.64 37.25 5.73 0.109 13715
 13717 3 -14.99 37.12 5.74 0.115 13715
 13718 3 -15.07 36.98 5.78 0.13 13717
 13719 3 -15.24 36.91 5.83 0.122 13718
 13720 3 -15.36 37.02 5.91 0.12 13719
 13721 3 -15.44 37.02 6.03 0.16 13720
 13722 3 -15.41 37.27 6.26 0.117 13721
 13723 3 -15.41 37.3 6.37 0.075 13722
 13724 3 -15.56 36.83 6.04 0.129 13721
 13725 3 -15.7 36.82 6.16 0.134 13724
 13726 3 -15.91 36.8 6.29 0.147 13725
 13727 3 -16.06 36.86 6.45 0.094 13726
 13728 3 -16.06 36.97 6.54 0.091 13727
 13729 3 -16.08 36.98 6.69 0.082 13728
 13730 3 -16.12 36.86 6.82 0.104 13729
 13731 3 -16.23 36.72 6.91 0.075 13730
 13732 3 -16.37 36.66 6.84 0.118 13731
 13733 3 -16.55 36.58 6.83 0.097 13732
 13734 3 -16.69 36.47 6.87 0.128 13733
 13735 3 -16.8 36.34 6.94 0.088 13734
 13736 3 -14.29 36.96 4.5 0.196 13641
 13737 3 -14.48 36.87 4.49 0.134 13736
 13738 3 -14.59 36.74 4.48 0.151 13737
 13739 3 -14.66 36.6 4.5 0.173 13738
 13740 3 -14.73 36.45 4.54 0.155 13739
 13741 3 -14.83 36.24 4.58 0.175 13740
 13742 3 -14.86 36.09 4.67 0.185 13741
 13743 3 -14.88 35.95 4.73 0.167 13742
 13744 3 -14.95 35.87 4.86 0.141 13743
 13745 3 -14.98 35.67 5.03 0.159 13744
 13746 3 -15.01 35.45 5.13 0.162 13745
 13747 3 -15.11 35.26 5.21 0.155 13746
 13748 3 -15.23 35.08 5.17 0.163 13747
 13749 3 -15.39 34.98 5.15 0.166 13748
 13750 3 -15.53 34.84 5.19 0.161 13749
 13751 3 -15.61 34.78 5.21 0.219 13750
 13752 3 -15.67 34.7 5.33 0.288 13751
 13753 3 -15.44 34.57 5.59 0.183 13752
 13754 3 -15.44 34.44 5.65 0.231 13753
 13755 3 -15.53 34.4 5.74 0.284 13754
 13756 3 -15.62 34.33 5.82 0.359 13755
 13757 3 -15.73 33.94 5.32 0.212 13756
 13758 3 -15.45 34.13 5.38 0.108 13757
 13759 3 -15.37 34.23 5.36 0.000125 13758
 13760 3 -15.76 33.7 5.29 0.15 13757
 13761 3 -15.8 33.52 5.25 0.14 13760
 13762 3 -15.86 33.39 5.19 0.145 13761
 13763 3 -15.98 33.37 5.09 0.136 13762
 13764 3 -16.1 33.28 5.04 0.151 13763
 13765 3 -16.23 33.16 5.04 0.143 13764
 13766 3 -16.28 33.05 5.07 0.13 13765
 13767 3 -16.4 32.99 5.03 0.119 13766
 13768 3 -16.42 32.88 4.87 0.137 13767
 13769 3 -16.48 32.69 4.79 0.144 13768
 13770 3 -16.46 32.45 4.84 0.195 13769
 13771 3 -16.44 32.31 4.83 0.271 13770
 13772 3 -16.46 32.16 4.84 0.356 13771
 13773 3 -16.58 32.06 4.91 0.436 13772
 13774 3 -16.6 31.86 5.04 0.464 13773
 13775 3 -16.6 31.74 5.13 0.453 13774
 13776 3 -16.56 31.59 5.08 0.437 13775
 13777 3 -16.76 31.52 5 0.43 13776
 13778 3 -16.94 31.52 5.15 0.486 13777
 13779 3 -17.1 31.45 5.12 0.468 13778
 13780 3 -17.21 31.38 5.12 0.46 13779
 13781 3 -17.31 31.32 5.09 0.422 13780
 13782 3 -17.08 30.79 4.75 0.106 13781
 13783 3 -17.15 30.63 4.7 0.144 13782
 13784 3 -17.24 30.49 4.65 0.172 13783
 13785 3 -17.4 30.45 4.51 0.118 13784
 13786 3 -17.49 30.43 4.45 0.143 13785
 13787 3 -17.44 30.27 4.41 0.185 13786
 13788 3 -17.65 30.25 4.29 0.143 13787
 13789 3 -17.74 30.25 4.2 0.102 13788
 13790 3 -17.87 30.38 4.19 0.138 13789
 13791 3 -18.01 30.47 4.2 0.107 13790
 13792 3 -18.23 30.66 4.24 0.139 13791
 13793 3 -18.4 30.7 4.25 0.081 13792
 13794 3 -18.49 30.77 4.08 0.088 13793
 13795 3 -18.6 30.88 3.99 0.2 13794
 13796 3 -18.58 30.99 3.97 0.138 13795
 13797 3 -18.71 31.02 3.93 0.122 13796
 13798 3 -18.78 31.04 3.85 0.106 13797
 13799 3 -17.3 31.27 5.23 0.299 13781
 13800 3 -17.15 30.81 5.2 0.135 13799
 13801 3 -17.21 30.72 5.29 0.154 13800
 13802 3 -17.1 30.63 5.37 0.122 13801
 13803 3 -17.05 30.52 5.5 0.139 13802
 13804 3 -17.01 30.47 5.61 0.111 13803
 13805 3 -17.58 31.4 4.83 0.1 13799
 13806 3 -15.5 34.45 6.2 0.391 13756
 13807 3 -15.44 34.41 6.33 0.372 13806
 13808 3 -15.47 34.36 6.42 0.368 13807
 13809 3 -15.38 34.27 6.54 0.33 13808
 13810 3 -15.35 34.13 6.63 0.297 13809
 13811 3 -15.39 34.04 6.79 0.241 13810
 13812 3 -15.06 33.87 7.07 0.157 13811
 13813 3 -15.03 33.76 7.16 0.169 13812
 13814 3 -14.77 33.59 7.12 0.112 13813
 13815 3 -14.69 33.44 7.07 0.121 13814
 13816 3 -14.65 33.3 7.04 0.109 13815
 13817 3 -15.2 33.8 7.29 0.158 13813
 13818 3 -15.24 33.76 7.41 0.163 13817
 13819 3 -15.38 33.69 7.54 0.149 13818
 13820 3 -15.4 33.61 7.65 0.183 13819
 13821 3 -15.36 33.57 7.75 0.249 13820
 13822 3 -15.47 33.3 7.82 0.195 13821
 13823 3 -15.54 33.22 7.9 0.27 13822
 13824 3 -15.36 32.98 7.75 0.253 13823
 13825 3 -15.37 32.87 7.79 0.252 13824
 13826 3 -15.45 32.72 7.7 0.47 13825
 13827 3 -15.48 32.63 7.63 0.464 13826
 13828 3 -15.65 32.58 7.67 0.508 13827
 13829 3 -15.5 32.47 7.65 0.573 13828
 13830 3 -15.68 32.38 7.67 0.555 13829
 13831 3 -15.94 32.26 7.61 0.484 13830
 13832 3 -16.05 32.19 7.58 0.52 13831
 13833 3 -16.2 32.12 7.4 0.557 13832
 13834 3 -16.41 32.09 7.4 0.427 13833
 13835 3 -16.59 32 7.5 0.407 13834
 13836 3 -16.7 31.94 7.46 0.316 13835
 13837 3 -15.69 31.62 7.83 0.15 13833
 13838 3 -14.97 31.9 8.24 0.143 13830
 13839 3 -14.95 31.76 8.33 0.111 13838
 13840 3 -14.89 31.62 8.32 0.151 13839
 13841 3 -14.8 31.49 8.31 0.184 13840
 13842 3 -14.72 31.4 8.36 0.23 13841
 13843 3 -14.57 31.37 8.49 0.233 13842
 13844 3 -14.7 31.1 8.58 0.159 13843
 13845 3 -14.73 30.85 8.53 0.146 13844
 13846 3 -14.66 30.74 8.5 0.144 13845
 13847 3 -14.61 30.6 8.43 0.168 13846
 13848 3 -14.55 30.44 8.44 0.169 13847
 13849 3 -14.52 30.28 8.48 0.153 13848
 13850 3 -14.53 30.1 8.48 0.169 13849
 13851 3 -14.57 29.99 8.5 0.215 13850
 13852 3 -14.83 29.99 8.41 0.147 13851
 13853 3 -14.87 29.9 8.34 0.115 13852
 13854 3 -14.95 29.8 8.38 0.104 13853
 13855 3 -14.99 29.73 8.25 0.123 13854
 13856 3 -15.13 29.65 8.25 0.14 13855
 13857 3 -15.29 29.58 8.25 0.16 13856
 13858 3 -15.47 29.51 8.25 0.13 13857
 13859 3 -15.63 29.4 8.24 0.124 13858
 13860 3 -15.74 29.28 8.31 0.138 13859
 13861 3 -15.82 29.14 8.35 0.07 13860
 13862 3 -15.96 28.99 8.33 0.101 13861
 13863 3 -16.13 28.89 8.3 0.132 13862
 13864 3 -16.38 28.96 8.31 0.095 13863
 13865 3 -16.47 29.05 8.3 0.072 13864
 13866 3 -16.57 29.08 8.35 0.134 13865
 13867 3 -16.68 29.15 8.34 0.218 13866
 13868 3 -16.54 29.28 8.66 0.094 13867
 13869 3 -16.52 29.28 8.77 0.152 13868
 13870 3 -16.5 29.33 8.91 0.102 13869
 13871 3 -16.79 29.15 8.31 0.214 13867
 13872 3 -17.09 28.9 8.35 0.163 13871
 13873 3 -17.22 28.89 8.35 0.214 13872
 13874 3 -17 28.65 8.18 0.132 13873
 13875 3 -16.86 28.74 8.1 0.127 13874
 13876 3 -16.66 28.65 8.08 0.154 13875
 13877 3 -16.48 28.58 7.98 0.117 13876
 13878 3 -16.34 28.39 7.87 0.112 13877
 13879 3 -16.34 28.26 7.75 0.119 13878
 13880 3 -16.41 28.15 7.65 0.102 13879
 13881 3 -16.41 28.12 7.54 0.077 13880
 13882 3 -17.55 29.08 8.32 0.087 13873
 13883 3 -17.7 29.12 8.25 0.134 13882
 13884 3 -17.79 29.21 8.16 0.112 13883
 13885 3 -17.88 29.37 8 0.118 13884
 13886 3 -18 29.31 7.95 0.14 13885
 13887 3 -18.09 29.19 7.95 0.17 13886
 13888 3 -18.16 29.01 7.98 0.195 13887
 13889 3 -18.13 28.94 7.9 0.275 13888
 13890 3 -18.29 28.48 8.11 0.065 13889
 13891 3 -18.23 28.35 8.09 0.101 13890
 13892 3 -18.18 28.24 8.21 0.157 13891
 13893 3 -18.13 28.15 8.39 0.165 13892
 13894 3 -17.98 28.17 8.55 0.14 13893
 13895 3 -17.86 28.17 8.74 0.102 13894
 13896 3 -18.54 28.83 7.83 0.169 13889
 13897 3 -18.64 28.8 7.76 0.238 13896
 13898 3 -18.5 28.46 7.83 0.083 13897
 13899 3 -18.47 28.35 7.83 0.121 13898
 13900 3 -18.52 28.21 7.9 0.104 13899
 13901 3 -18.57 27.92 7.87 0.111 13900
 13902 3 -18.59 27.67 7.86 0.066 13901
 13903 3 -18.72 27.58 7.79 0.086 13902
 13904 3 -18.82 27.55 7.75 0.081 13903
 13905 3 -18.75 29.28 7.78 0.094 13897
 13906 3 -18.66 29.4 7.75 0.132 13905
 13907 3 -18.63 29.58 7.71 0.177 13906
 13908 3 -18.59 29.73 7.7 0.086 13907
 13909 3 -16.8 29.01 8.15 0.071 13871
 13910 3 -16.89 29.05 8.03 0.108 13909
 13911 3 -17 29.01 8 0.047 13910
 13912 3 -14.47 29.78 8.66 0.156 13851
 13913 3 -14.52 29.6 8.71 0.127 13912
 13914 3 -14.52 29.44 8.77 0.149 13913
 13915 3 -14.5 29.33 8.84 0.17 13914
 13916 3 -14.41 29.21 8.97 0.123 13915
 13917 3 -14.35 29.08 9.06 0.192 13916
 13918 3 -14.3 28.96 9.14 0.257 13917
 13919 3 -14.3 28.89 9.6 0.171 13918
 13920 3 -14.23 28.76 9.82 0.155 13919
 13921 3 -14.22 28.76 9.94 0.173 13920
 13922 3 -14.33 28.65 10.13 0.181 13921
 13923 3 -14.31 28.48 10.16 0.205 13922
 13924 3 -14.21 28.37 10.13 0.266 13923
 13925 3 -14.02 28.24 10 0.265 13924
 13926 3 -13.97 28.03 10.07 0.216 13925
 13927 3 -13.8 27.85 10.26 0.152 13926
 13928 3 -13.82 27.74 10.42 0.178 13927
 13929 3 -13.91 27.67 10.55 0.223 13928
 13930 3 -13.7 27.51 10.59 0.128 13929
 13931 3 -13.69 27.35 10.73 0.111 13930
 13932 3 -13.58 27.21 10.71 0.135 13931
 13933 3 -13.48 27.15 10.59 0.174 13932
 13934 3 -13.38 27.15 10.55 0.178 13933
 13935 3 -13.38 27.03 10.53 0.28 13934
 13936 3 -13.36 27.05 10.42 0.388 13935
 13937 3 -13.3 26.92 10.43 0.453 13936
 13938 3 -13.05 26.9 10.85 0.036 13937
 13939 3 -13.21 26.8 10.5 0.524 13937
 13940 3 -13.02 26.69 10.51 0.527 13939
 13941 3 -12.81 26.58 10.52 0.473 13940
 13942 3 -12.47 26.71 10.93 0.212 13941
 13943 3 -12.56 26.8 11.18 0.189 13942
 13944 3 -12.72 27.08 11.3 0.087 13943
 13945 3 -12.58 27.19 11.27 0.105 13944
 13946 3 -12.47 27.24 11.19 0.128 13945
 13947 3 -12.29 27.24 11.19 0.136 13946
 13948 3 -12.13 27.14 11.41 0.156 13947
 13949 3 -12.02 27.12 11.47 0.175 13948
 13950 3 -11.83 27.08 11.43 0.18 13949
 13951 3 -11.69 27.01 11.5 0.155 13950
 13952 3 -12.83 26.44 10.31 0.398 13941
 13953 3 -12.78 26.3 10.3 0.301 13952
 13954 3 -12.77 26.15 10.22 0.238 13953
 13955 3 -12.66 25.92 10.09 0.141 13954
 13956 3 -12.55 25.87 9.98 0.12 13955
 13957 3 -12.53 25.78 9.85 0.165 13956
 13958 3 -12.47 25.67 9.73 0.181 13957
 13959 3 -12.39 25.53 9.61 0.181 13958
 13960 3 -12.28 25.37 9.52 0.161 13959
 13961 3 -12.15 25.26 9.41 0.153 13960
 13962 3 -12.05 25.14 9.41 0.13 13961
 13963 3 -11.91 25.03 9.4 0.117 13962
 13964 3 -11.8 24.9 9.26 0.15 13963
 13965 3 -11.72 24.8 9.18 0.177 13964
 13966 3 -11.64 24.65 9.13 0.193 13965
 13967 3 -11.47 24.62 8.94 0.131 13966
 13968 3 -11.38 24.53 8.82 0.147 13967
 13969 3 -11.3 24.51 8.65 0.158 13968
 13970 3 -11.22 24.46 8.58 0.185 13969
 13971 3 -11.07 24.42 8.46 0.193 13970
 13972 3 -10.98 24.37 8.33 0.166 13971
 13973 3 -10.93 24.37 8.17 0.148 13972
 13974 3 -10.74 24.42 8.07 0.13 13973
 13975 3 -10.6 24.42 8.02 0.141 13974
 13976 3 -10.41 24.37 7.96 0.141 13975
 13977 3 -10.24 24.28 7.83 0.153 13976
 13978 3 -10.13 24.17 7.75 0.163 13977
 13979 3 -9.99 24.1 7.69 0.177 13978
 13980 3 -9.88 24.17 7.65 0.128 13979
 13981 3 -9.77 24.06 7.58 0.131 13980
 13982 3 -9.6 24.1 7.51 0.134 13981
 13983 3 -9.47 23.99 7.45 0.119 13982
 13984 3 -9.36 23.99 7.41 0.144 13983
 13985 3 -9.24 23.92 7.37 0.167 13984
 13986 3 -9.06 23.81 7.36 0.151 13985
 13987 3 -8.93 23.74 7.33 0.107 13986
 13988 3 -8.94 23.6 7.21 0.153 13987
 13989 3 -8.94 23.42 7.11 0.131 13988
 13990 3 -8.91 23.28 6.95 0.127 13989
 13991 3 -8.96 23.15 6.87 0.186 13990
 13992 3 -8.96 23.05 6.75 0.178 13991
 13993 3 -8.97 22.96 6.62 0.167 13992
 13994 3 -8.94 22.94 6.42 0.154 13993
 13995 3 -9.02 22.96 6.33 0.178 13994
 13996 3 -9.06 22.96 6.23 0.14 13995
 13997 3 -9.12 22.85 6.08 0.172 13996
 13998 3 -9.18 22.78 5.98 0.214 13997
 13999 3 -9.18 22.69 5.91 0.22 13998
 14000 3 -9.53 22.8 5.73 0.138 13999
 14001 3 -9.66 22.83 5.61 0.109 14000
 14002 3 -9.74 22.81 5.44 0.171 14001
 14003 3 -9.83 22.9 5.29 0.135 14002
 14004 3 -9.9 22.96 5.17 0.096 14003
 14005 3 -9.86 23.03 5.01 0.144 14004
 14006 3 -9.75 23.08 4.91 0.216 14005
 14007 3 -9.63 22.99 4.79 0.29 14006
 14008 3 -10 23.4 4.66 0.122 14007
 14009 3 -10.12 23.35 4.5 0.116 14008
 14010 3 -10.16 23.26 4.4 0.148 14009
 14011 3 -10.19 23.23 4.25 0.101 14010
 14012 3 -10.24 23.19 4.04 0.116 14011
 14013 3 -10.36 23.23 3.89 0.127 14012
 14014 3 -10.51 23.24 3.83 0.049 14013
 14015 3 -10.66 23.19 3.75 0.106 14014
 14016 3 -10.75 23.26 3.77 0.058 14015
 14017 3 -9.65 22.69 4.62 0.12 14007
 14018 3 -9.74 22.58 4.53 0.17 14017
 14019 3 -9.72 22.28 4.41 0.15 14018
 14020 3 -9.65 22.12 4.32 0.193 14019
 14021 3 -9.53 22.05 4.29 0.208 14020
 14022 3 -9.25 22.17 4.38 0.137 14021
 14023 3 -9.14 22.08 4.28 0.12 14022
 14024 3 -9.12 22.1 4.15 0.163 14023
 14025 3 -8.98 22.15 4.11 0.026 14024
 14026 3 -8.82 22.14 4.12 0.072 14025
 14027 3 -8.79 22.05 4.01 0.105 14026
 14028 3 -8.71 22.01 3.83 0.1 14027
 14029 3 -8.51 22.08 3.81 0.162 14028
 14030 3 -8.39 22.1 3.85 0.222 14029
 14031 3 -8.38 21.71 3.79 0.058 14030
 14032 3 -8.33 21.56 3.74 0.13 14031
 14033 3 -8.23 21.42 3.64 0.097 14032
 14034 3 -8.14 21.23 3.6 0.112 14033
 14035 3 -7.94 21.05 3.64 0.079 14034
 14036 3 -7.82 20.98 3.64 0.101 14035
 14037 3 -7.73 20.85 3.62 0.088 14036
 14038 3 -7.6 20.71 3.56 0.095 14037
 14039 3 -7.52 20.62 3.47 0.146 14038
 14040 3 -7.44 20.53 3.47 0.134 14039
 14041 3 -7.27 20.42 3.54 0.097 14040
 14042 3 -7.1 20.4 3.6 0.124 14041
 14043 3 -6.88 20.4 3.62 0.184 14042
 14044 3 -6.52 20.64 3.68 0.087 14043
 14045 3 -6.44 20.74 3.74 0.089 14044
 14046 3 -6.28 20.83 3.7 0.108 14045
 14047 3 -6.15 20.99 3.59 0.089 14046
 14048 3 -6.02 21.06 3.55 0.093 14047
 14049 3 -5.93 21.17 3.67 0.107 14048
 14050 3 -5.84 21.33 3.71 0.115 14049
 14051 3 -5.73 21.46 3.78 0.121 14050
 14052 3 -5.81 21.46 3.9 0.102 14051
 14053 3 -6.77 20.08 3.6 0.054 14043
 14054 3 -6.63 20.01 3.62 0.094 14053
 14055 3 -6.47 19.99 3.64 0.076 14054
 14056 3 -6.32 19.94 3.74 0.06 14055
 14057 3 -8.31 22.51 3.77 0.087 14030
 14058 3 -8.29 22.62 3.74 0.099 14057
 14059 3 -8.15 22.67 3.68 0.067 14058
 14060 3 -8.13 22.76 3.58 0.086 14059
 14061 3 -8.17 23.03 3.49 0.092 14060
 14062 3 -8.19 23.15 3.39 0.073 14061
 14063 3 -8.13 23.26 3.27 0.098 14062
 14064 3 -8.06 23.35 3.18 0.071 14063
 14065 3 -8.12 23.37 3.04 0.081 14064
 14066 3 -8.2 23.46 2.99 0.125 14065
 14067 3 -8.25 23.55 2.93 0.087 14066
 14068 3 -8.24 23.64 2.81 0.000125 14067
 14069 3 -9.05 21.92 4.21 0.143 14024
 14070 3 -8.97 21.65 4.29 0.123 14069
 14071 3 -9.02 21.83 4.25 0.143 14069
 14072 3 -9.4 22.17 3.97 0.127 14071
 14073 3 -9.41 22.3 3.81 0.104 14072
 14074 3 -9.63 21.81 4.2 0.177 14021
 14075 3 -9.72 21.69 4.05 0.12 14074
 14076 3 -9.75 21.62 3.93 0.147 14075
 14077 3 -9.86 21.58 3.75 0.144 14076
 14078 3 -9.91 21.55 3.66 0.164 14077
 14079 3 -9.98 21.49 3.54 0.288 14078
 14080 3 -9.98 21.44 3.39 0.402 14079
 14081 3 -9.99 21.38 3.25 0.474 14080
 14082 3 -10 21.31 3.1 0.547 14081
 14083 3 -9.98 21.29 3 0.51 14082
 14084 3 -10.01 21.27 2.83 0.429 14083
 14085 3 -10.05 21.07 2.77 0.289 14084
 14086 3 -10.3 20.9 2.72 0.226 14085
 14087 3 -10.33 20.81 2.64 0.208 14086
 14088 3 -10.4 20.77 2.47 0.149 14087
 14089 3 -10.49 20.72 2.33 0.205 14088
 14090 3 -10.62 20.66 2.25 0.183 14089
 14091 3 -10.69 20.63 2.06 0.15 14090
 14092 3 -10.81 20.59 1.95 0.135 14091
 14093 3 -10.9 20.56 1.89 0.107 14092
 14094 3 -11.01 20.56 1.79 0.125 14093
 14095 3 -11.16 20.59 1.68 0.12 14094
 14096 3 -11.31 20.61 1.59 0.133 14095
 14097 3 -11.41 20.57 1.51 0.143 14096
 14098 3 -11.34 20.63 1.4 0.171 14097
 14099 3 -11.33 20.65 1.28 0.182 14098
 14100 3 -11.4 20.7 1.12 0.184 14099
 14101 3 -11.48 20.75 1.05 0.241 14100
 14102 3 -11.53 20.84 0.94 0.284 14101
 14103 3 -11.59 20.82 0.8 0.328 14102
 14104 3 -11.63 20.84 0.68 0.358 14103
 14105 3 -11.73 20.45 0.51 0.248 14104
 14106 3 -11.73 20.34 0.45 0.247 14105
 14107 3 -11.74 20.09 0.4 0.278 14106
 14108 3 -11.94 19.88 0.39 0.22 14107
 14109 3 -12.06 19.7 0.4 0.171 14108
 14110 3 -12.14 19.47 0.46 0.116 14109
 14111 3 -12.19 19.32 0.44 0.125 14110
 14112 3 -12.19 19.16 0.4 0.152 14111
 14113 3 -12.32 19.02 0.32 0.153 14112
 14114 3 -12.47 18.93 0.16 0.289 14113
 14115 3 -12.58 18.82 0.08 0.277 14114
 14116 3 -12.75 18.79 0 0.266 14115
 14117 3 -12.86 18.72 -0.11 0.274 14116
 14118 3 -13.08 18.81 -0.27 0.176 14117
 14119 3 -13.17 18.9 -0.45 0.141 14118
 14120 3 -13.19 18.91 -0.6 0.145 14119
 14121 3 -13.13 18.9 -0.76 0.175 14120
 14122 3 -13.07 18.82 -0.88 0.141 14121
 14123 3 -12.96 18.7 -0.95 0.148 14122
 14124 3 -12.97 18.52 -0.98 0.133 14123
 14125 3 -13 18.43 -1.09 0.153 14124
 14126 3 -13.06 18.27 -1.18 0.133 14125
 14127 3 -13.06 18.04 -1.27 0.12 14126
 14128 3 -13.06 17.91 -1.31 0.149 14127
 14129 3 -13.06 17.75 -1.29 0.144 14128
 14130 3 -13.12 17.59 -1.31 0.14 14129
 14131 3 -13.17 17.43 -1.38 0.146 14130
 14132 3 -13.3 17.27 -1.35 0.209 14131
 14133 3 -13.44 17.38 -1.17 0.164 14132
 14134 3 -13.48 17.27 -1.02 0.148 14133
 14135 3 -13.63 17.24 -0.97 0.128 14134
 14136 3 -13.78 17.22 -0.93 0.139 14135
 14137 3 -13.29 17.09 -1.44 0.158 14132
 14138 3 -13.24 17.02 -1.62 0.17 14137
 14139 3 -13.25 16.93 -1.67 0.219 14138
 14140 3 -13.07 16.95 -1.84 0.238 14139
 14141 3 -13.11 16.97 -1.99 0.263 14140
 14142 3 -13.13 16.9 -2.11 0.466 14141
 14143 3 -13.14 16.75 -2.19 0.509 14142
 14144 3 -13.16 16.74 -2.3 0.556 14143
 14145 3 -13.31 16.63 -2.42 0.544 14144
 14146 3 -13.2 16.47 -2.47 0.538 14145
 14147 3 -13.24 16.38 -2.53 0.545 14146
 14148 3 -13.14 15.88 -2.05 0.158 14147
 14149 3 -13.21 15.65 -1.9 0.137 14148
 14150 3 -13.22 15.51 -1.77 0.115 14149
 14151 3 -13.17 15.39 -1.61 0.129 14150
 14152 3 -13.13 15.32 -1.5 0.147 14151
 14153 3 -13.12 15.15 -1.4 0.117 14152
 14154 3 -13.25 16.34 -2.65 0.421 14153
 14155 3 -13.35 16.32 -2.57 0.404 14154
 14156 3 -12.5 16.47 -2.82 0.163 14155
 14157 3 -12.4 16.34 -2.82 0.142 14156
 14158 3 -12.22 16.22 -2.82 0.134 14157
 14159 3 -12.08 16.13 -2.84 0.071 14158
 14160 3 -11.98 16.04 -2.88 0.081 14159
 14161 3 -11.82 16.02 -2.92 0.109 14160
 14162 3 -11.74 15.84 -2.94 0.088 14161
 14163 3 -11.6 15.74 -2.88 0.09 14162
 14164 3 -13.14 16.22 -2.69 0.448 14154
 14165 3 -12.98 16.15 -2.78 0.47 14164
 14166 3 -12.34 16.24 -3.05 0.14 14165
 14167 3 -12.25 15.98 -3.11 0.104 14166
 14168 3 -12.15 15.83 -3.11 0.121 14167
 14169 3 -12.01 15.71 -3.15 0.115 14168
 14170 3 -11.87 15.6 -3.17 0.065 14169
 14171 3 -11.87 15.48 -3.32 0.116 14170
 14172 3 -11.87 15.38 -3.4 0.153 14171
 14173 3 -11.84 15.21 -3.53 0.147 14172
 14174 3 -11.95 14.95 -3.65 0.132 14173
 14175 3 -11.97 14.77 -3.76 0.121 14174
 14176 3 -11.97 14.77 -3.88 0.126 14175
 14177 3 -11.98 14.83 -3.97 0.185 14176
 14178 3 -11.62 14.68 -3.94 0.104 14177
 14179 3 -11.49 14.57 -3.97 0.1 14178
 14180 3 -11.32 14.4 -3.98 0.105 14179
 14181 3 -11.24 14.39 -4.1 0.096 14180
 14182 3 -11.23 14.27 -4.22 0.1 14181
 14183 3 -11.22 14.24 -4.34 0.095 14182
 14184 3 -12.16 14.98 -4.05 0.195 14177
 14185 3 -12.49 15.07 -4.21 0.094 14184
 14186 3 -12.59 15.18 -4.23 0.109 14185
 14187 3 -12.6 15.32 -4.26 0.102 14186
 14188 3 -12.55 15.41 -4.3 0.123 14187
 14189 3 -12.51 15.49 -4.39 0.117 14188
 14190 3 -12.29 16.36 -3.05 0.132 14166
 14191 3 -12.05 16.57 -2.92 0.11 14190
 14192 3 -11.9 16.61 -2.84 0.123 14191
 14193 3 -11.81 16.65 -2.86 0.111 14192
 14194 3 -11.6 16.68 -2.8 0.078 14193
 14195 3 -11.42 16.7 -2.76 0.097 14194
 14196 3 -11.22 16.7 -2.82 0.118 14195
 14197 3 -11.02 16.68 -2.86 0.124 14196
 14198 3 -10.82 16.59 -2.94 0.12 14197
 14199 3 -10.7 16.63 -3.01 0.143 14198
 14200 3 -10.58 16.7 -3.03 0.189 14199
 14201 3 -10.55 16.86 -2.97 0.236 14200
 14202 3 -10.24 16.56 -2.74 0.097 14201
 14203 3 -10.15 16.5 -2.74 0.146 14202
 14204 3 -9.98 16.34 -2.71 0.095 14203
 14205 3 -9.83 16.22 -2.72 0.118 14204
 14206 3 -9.75 16.09 -2.82 0.132 14205
 14207 3 -9.71 15.97 -2.92 0.121 14206
 14208 3 -9.57 15.9 -2.99 0.106 14207
 14209 3 -9.38 15.97 -2.97 0.057 14208
 14210 3 -9.27 15.95 -3.01 0.055 14209
 14211 3 -9.26 16.07 -3.11 0.086 14210
 14212 3 -9.18 16.02 -3.21 0.123 14211
 14213 3 -9.16 15.84 -3.28 0.000125 14212
 14214 3 -12.99 16.04 -2.86 0.474 14165
 14215 3 -13.05 15.79 -2.99 0.417 14214
 14216 3 -13.01 15.46 -2.97 0.273 14215
 14217 3 -13.16 14.99 -2.8 0.12 14216
 14218 3 -13.26 14.81 -2.76 0.147 14217
 14219 3 -13.33 14.67 -2.72 0.159 14218
 14220 3 -13.35 14.6 -2.86 0.178 14219
 14221 3 -13.45 14.72 -3.07 0.194 14220
 14222 3 -13.48 14.74 -3.22 0.201 14221
 14223 3 -13.51 14.83 -3.49 0.134 14222
 14224 3 -13.48 14.8 -3.65 0.15 14223
 14225 3 -13.47 14.75 -3.84 0.127 14224
 14226 3 -13.39 14.68 -3.94 0.126 14225
 14227 3 -13.39 14.54 -4.06 0.125 14226
 14228 3 -13.31 14.47 -4.14 0.121 14227
 14229 3 -13.13 14.4 -4.18 0.121 14228
 14230 3 -12.96 14.37 -4.23 0.101 14229
 14231 3 -12.82 14.29 -4.26 0.117 14230
 14232 3 -12.68 14.26 -4.34 0.138 14231
 14233 3 -12.56 14.14 -4.3 0.118 14232
 14234 3 -12.4 14.07 -4.34 0.117 14233
 14235 3 -12.39 13.9 -4.42 0.168 14234
 14236 3 -12.31 13.8 -4.55 0.124 14235
 14237 3 -12.16 13.75 -4.64 0.115 14236
 14238 3 -12.05 13.6 -4.63 0.116 14237
 14239 3 -11.9 13.57 -4.72 0.107 14238
 14240 3 -11.81 13.48 -4.79 0.091 14239
 14241 3 -11.66 13.4 -4.83 0.107 14240
 14242 3 -11.5 13.37 -4.87 0.094 14241
 14243 3 -11.35 13.32 -4.88 0.066 14242
 14244 3 -11.14 13.25 -4.87 0.095 14243
 14245 3 -10.95 13.17 -4.88 0.12 14244
 14246 3 -10.72 12.99 -4.84 0.127 14245
 14247 3 -10.47 12.88 -4.81 0.134 14246
 14248 3 -10.29 12.77 -4.8 0.11 14247
 14249 3 -10.16 12.63 -4.85 0.05 14248
 14250 3 -10.06 12.49 -4.88 0.127 14249
 14251 3 -10.05 12.38 -5.05 0.15 14250
 14252 3 -12.89 16.11 -2.84 0.47 14214
 14253 3 -13 16.09 -2.74 0.448 14252
 14254 3 -13.57 16.66 -2.74 0.044 14147
 14255 3 -13.65 16.56 -2.74 0.000125 14254
 14256 3 -13.55 16.79 -1.59 0.092 14139
 14257 3 -13.64 16.65 -1.64 0.094 14256
 14258 3 -13.75 16.59 -1.67 0.114 14257
 14259 3 -13.9 16.45 -1.67 0.109 14258
 14260 3 -14.01 16.29 -1.67 0.083 14259
 14261 3 -14.05 16.18 -1.64 0.083 14260
 14262 3 -14.17 16.11 -1.64 0.081 14261
 14263 3 -14.26 16.04 -1.68 0.096 14262
 14264 3 -14.32 15.96 -1.74 0.11 14263
 14265 3 -14.33 15.74 -1.77 0.113 14264
 14266 3 -14.47 15.54 -1.81 0.128 14265
 14267 3 -14.41 15.4 -1.83 0.032 14266
 14268 3 -11.54 21.31 0.66 0.138 14104
 14269 3 -11.49 21.41 0.59 0.112 14268
 14270 3 -11.62 21.59 0.55 0.13 14269
 14271 3 -11.8 21.63 0.53 0.155 14270
 14272 3 -12.01 21.7 0.46 0.165 14271
 14273 3 -12.07 21.79 0.38 0.211 14272
 14274 3 -12.11 21.97 0.33 0.266 14273
 14275 3 -12.13 22.22 0.38 0.295 14274
 14276 3 -12.19 22.34 0.42 0.319 14275
 14277 3 -12.3 22.47 0.4 0.315 14276
 14278 3 -12.45 22.52 0.4 0.28 14277
 14279 3 -12.48 22.63 0.5 0.219 14278
 14280 3 -12.41 22.9 0.54 0.1 14279
 14281 3 -12.48 22.97 0.46 0.111 14280
 14282 3 -12.51 23.13 0.46 0.135 14281
 14283 3 -12.58 23.22 0.39 0.186 14282
 14284 3 -12.63 23.38 0.2 0.121 14283
 14285 3 -12.74 23.4 0.23 0.134 14284
 14286 3 -12.92 23.41 0.19 0.116 14285
 14287 3 -13.11 23.41 0.23 0.113 14286
 14288 3 -13.19 23.54 0.23 0.109 14287
 14289 3 -13.32 23.59 0.29 0.11 14288
 14290 3 -13.5 23.63 0.3 0.108 14289
 14291 3 -13.61 23.61 0.2 0.087 14290
 14292 3 -13.78 23.59 0.14 0.101 14291
 14293 3 -13.91 23.61 0.13 0.116 14292
 14294 3 -14.09 23.66 0.14 0.126 14293
 14295 3 -14.25 23.7 0.16 0.167 14294
 14296 3 -14.33 23.74 0.26 0.227 14295
 14297 3 -14.14 24.11 0.2 0.12 14296
 14298 3 -14.07 24.29 0.26 0.091 14297
 14299 3 -14.66 23.65 0.3 0.131 14296
 14300 3 -14.82 23.61 0.26 0.121 14299
 14301 3 -14.87 23.49 0.14 0.144 14300
 14302 3 -15.12 23.59 0.23 0.09 14301
 14303 3 -15.23 23.57 0.25 0.121 14302
 14304 3 -15.41 23.59 0.23 0.103 14303
 14305 3 -15.56 23.7 0.28 0.106 14304
 14306 3 -15.66 23.77 0.2 0.072 14305
 14307 3 -15.74 23.79 0.07 0.075 14306
 14308 3 -15.78 23.86 -0.01 0.07 14307
 14309 3 -15.81 23.88 -0.14 0.104 14308
 14310 3 -15.91 23.84 -0.24 0.108 14309
 14311 3 -15.97 23.59 -0.38 0.068 14310
 14312 3 -15.99 23.43 -0.45 0.131 14311
 14313 3 -16.03 23.38 -0.56 0.118 14312
 14314 3 -16.17 23.18 -0.69 0.126 14313
 14315 3 -14.67 23.25 -0.02 0.157 14301
 14316 3 -14.59 23.09 -0.05 0.175 14315
 14317 3 -14.45 22.79 -0.04 0.177 14316
 14318 3 -14.38 22.7 0 0.11 14317
 14319 3 -12.75 23.2 0.59 0.129 14283
 14320 3 -12.94 23.13 0.71 0.113 14319
 14321 3 -13.07 23.18 0.71 0.122 14320
 14322 3 -13.22 23.24 0.83 0.141 14321
 14323 3 -13.31 23.32 0.93 0.142 14322
 14324 3 -13.38 23.49 0.93 0.133 14323
 14325 3 -13.42 23.56 1.06 0.144 14324
 14326 3 -13.39 23.7 1.12 0.142 14325
 14327 3 -13.45 23.77 1.16 0.121 14326
 14328 3 -13.55 23.88 1.22 0.101 14327
 14329 3 -13.59 24.04 1.26 0.097 14328
 14330 3 -13.66 24.18 1.22 0.092 14329
 14331 3 -13.79 24.36 1.27 0.105 14330
 14332 3 -13.89 24.47 1.28 0.108 14331
 14333 3 -13.98 24.61 1.38 0.134 14332
 14334 3 -14.01 24.61 1.53 0.155 14333
 14335 3 -13.99 24.66 1.65 0.093 14334
 14336 3 -10.48 21.34 2.52 0.152 14084
 14337 3 -10.5 21.43 2.39 0.091 14336
 14338 3 -10.56 21.36 2.22 0.059 14337
 14339 3 -10.63 21.31 2.12 0.107 14338
 14340 3 -10.71 21.36 2.02 0.05 14339
 14341 3 -10.71 21.47 1.93 0.09 14340
 14342 3 -10.72 21.56 1.86 0.093 14341
 14343 3 -10.74 21.57 1.6 0.132 14342
 14344 3 -10.8 21.63 1.54 0.055 14343
 14345 3 -9.89 21.61 3 0.157 14081
 14346 3 -9.98 21.47 2.95 0.213 14345
 14347 3 -10.11 21.36 2.85 0.19 14346
 14348 3 -10.14 21.43 2.7 0.000125 14347
 14349 3 -10.06 22.9 4.59 0.13 14018
 14350 3 -10.24 23.03 4.62 0.103 14349
 14351 3 -10.32 23.15 4.65 0.123 14350
 14352 3 -10.43 23.23 4.65 0.118 14351
 14353 3 -8.88 22.6 5.94 0.122 13999
 14354 3 -8.83 22.58 5.78 0.116 14353
 14355 3 -8.86 22.42 5.67 0.108 14354
 14356 3 -8.88 22.21 5.61 0.094 14355
 14357 3 -8.82 22.05 5.62 0.103 14356
 14358 3 -8.8 21.94 5.55 0.126 14357
 14359 3 -8.75 21.85 5.49 0.117 14358
 14360 3 -8.68 21.8 5.38 0.08 14359
 14361 3 -8.48 21.8 5.53 0.106 14360
 14362 3 -8.31 21.78 5.58 0.084 14361
 14363 3 -8.18 21.69 5.67 0.083 14362
 14364 3 -8.07 21.62 5.79 0.133 14363
 14365 3 -8.02 21.51 5.94 0.144 14364
 14366 3 -7.8 21.64 5.92 0.121 14365
 14367 3 -7.72 21.74 6.01 0.09 14366
 14368 3 -7.59 21.71 6.08 0.077 14367
 14369 3 -12.8 27.6 10.16 0.174 13939
 14370 3 -12.7 27.67 10.22 0.213 14369
 14371 3 -12.58 27.71 10.38 0.235 14370
 14372 3 -12.39 27.65 10.63 0.123 14371
 14373 3 -12.44 27.71 10.81 0.122 14372
 14374 3 -12.38 27.76 10.93 0.11 14373
 14375 3 -12.22 27.87 10.97 0.112 14374
 14376 3 -12.16 28.03 10.91 0.159 14375
 14377 3 -12.2 28.17 10.89 0.172 14376
 14378 3 -14.3 28.76 8.81 0.161 13918
 14379 3 -14.37 28.62 8.75 0.111 14378
 14380 3 -14.25 28.58 8.68 0.108 14379
 14381 3 -14.29 28.46 8.61 0.151 14380
 14382 3 -14.29 28.3 8.56 0.179 14381
 14383 3 -14.38 28.1 8.68 0.134 14382
 14384 3 -14.49 28.03 8.76 0.112 14383
 14385 3 -14.58 28.03 8.83 0.143 14384
 14386 3 -14.61 27.81 8.84 0.125 14385
 14387 3 -14.63 27.67 8.86 0.138 14386
 14388 3 -14.64 27.44 8.81 0.149 14387
 14389 3 -14.69 27.33 8.72 0.129 14388
 14390 3 -14.64 27.15 8.6 0.102 14389
 14391 3 -14.57 27.03 8.51 0.069 14390
 14392 3 -14.55 26.87 8.48 0.089 14391
 14393 3 -14.57 26.64 8.48 0.153 14392
 14394 3 -14.64 26.48 8.4 0.092 14393
 14395 3 -14.68 26.3 8.34 0.089 14394
 14396 3 -14.7 26.15 8.31 0.106 14395
 14397 3 -14.75 25.9 8.25 0.102 14396
 14398 3 -14.9 25.81 8.3 0.149 14397
 14399 3 -15.1 25.74 8.34 0.136 14398
 14400 3 -15.07 25.55 8.33 0.067 14399
 14401 3 -15.02 25.4 8.26 0.07 14400
 14402 3 -15.05 25.3 8.25 0.11 14401
 14403 3 -15.08 25.17 8.08 0.103 14402
 14404 3 -15.14 25.01 8 0.084 14403
 14405 3 -15.21 24.9 7.92 0.123 14404
 14406 3 -15.3 24.8 7.78 0.093 14405
 14407 3 -15.3 24.64 7.75 0.054 14406
 14408 3 -15.38 24.58 7.73 0.101 14407
 14409 3 -14.58 28.26 8.91 0.102 14385
 14410 3 -14.61 28.39 9 0.096 14409
 14411 3 -14.54 28.55 9.06 0.103 14410
 14412 3 -14.39 28.69 9.22 0.118 14411
 14413 3 -14.45 28.73 9.33 0.08 14412
 14414 3 -14.63 28.6 9.08 0.102 14411
 14415 3 -14.78 28.62 9.21 0.136 14414
 14416 3 -14.8 28.65 9.32 0.091 14415
 14417 3 -14.43 31.53 8.73 0.142 13843
 14418 3 -14.44 31.49 8.83 0.205 14417
 14419 3 -14.5 31.49 8.92 0.219 14418
 14420 3 -14.57 31.71 9.08 0.172 14419
 14421 3 -14.7 31.74 9.07 0.133 14420
 14422 3 -15.85 33.51 8.08 0.122 13823
 14423 3 -15.96 33.57 8.1 0.135 14422
 14424 3 -16.14 33.66 8.33 0.101 14423
 14425 3 -16.23 33.76 8.36 0.108 14424
 14426 3 -16.34 33.86 8.42 0.126 14425
 14427 3 -16.41 33.94 8.5 0.106 14426
 14428 3 -16.41 33.94 8.66 0.105 14427
 14429 3 -16.48 33.88 8.81 0.144 14428
 14430 3 -16.52 33.9 8.9 0.184 14429
 14431 3 -16.72 34.02 8.86 0.116 14430
 14432 3 -16.73 34.15 8.83 0.076 14431
 14433 3 -16.52 33.72 9.11 0.094 14430
 14434 3 -16.52 33.83 9.24 0.141 14433
 14435 3 -16.5 33.91 9.41 0.088 14434
 14436 3 -16.54 34.01 9.49 0.11 14435
 14437 3 -16.59 34.01 9.58 0.146 14436
 14438 3 -16.72 34.01 9.73 0.129 14437
 14439 3 -16.97 33.98 9.81 0.11 14438
 14440 3 -17.18 33.94 9.81 0.154 14439
 14441 3 -17.32 33.98 9.83 0.125 14440
 14442 3 -17.43 34.18 9.86 0.12 14441
 14443 3 -17.52 34.3 9.93 0.094 14442
 14444 3 -17.61 34.4 10.05 0.142 14443
 14445 3 -17.66 34.4 10.15 0.186 14444
 14446 3 -17.54 34.22 10.28 0.149 14445
 14447 3 -17.45 34.12 10.39 0.18 14446
 14448 3 -17.29 34.43 10.41 0.079 14447
 14449 3 -17.22 34.5 10.47 0.06 14448
 14450 3 -17.09 34.51 10.56 0.122 14449
 14451 3 -16.93 34.45 10.58 0.107 14450
 14452 3 -16.8 34.44 10.56 0.056 14451
 14453 3 -17.43 34 10.47 0.077 14447
 14454 3 -17.38 33.9 10.42 0.101 14453
 14455 3 -17.27 33.86 10.32 0.114 14454
 14456 3 -17.36 33.95 10.33 0.014 14455
 14457 3 -15.13 33.79 7.87 0.129 13821
 14458 3 -15.04 33.86 8 0.113 14457
 14459 3 -14.93 33.91 8.08 0.12 14458
 14460 3 -16.15 34.76 5.09 0.147 13752
 14461 3 -16.33 34.74 5.05 0.175 14460
 14462 3 -16.49 34.77 5.08 0.178 14461
 14463 3 -16.67 34.88 5.19 0.17 14462
 14464 3 -16.83 34.95 5.24 0.143 14463
 14465 3 -16.99 35.09 5.21 0.119 14464
 14466 3 -17.14 35.13 5.21 0.191 14465
 14467 3 -17.3 35.13 5.21 0.267 14466
 14468 3 -17.39 35.2 5.23 0.297 14467
 14469 3 -17.51 35.05 4.92 0.154 14468
 14470 3 -17.65 35.06 4.88 0.176 14469
 14471 3 -17.76 35.21 4.84 0.194 14470
 14472 3 -17.83 35.38 4.82 0.212 14471
 14473 3 -18.05 35.26 4.67 0.201 14472
 14474 3 -18.19 35.28 4.57 0.15 14473
 14475 3 -18.31 35.27 4.44 0.13 14474
 14476 3 -18.44 35.31 4.4 0.113 14475
 14477 3 -18.55 35.31 4.24 0.169 14476
 14478 3 -18.62 35.2 4.11 0.197 14477
 14479 3 -18.73 35.13 4.04 0.222 14478
 14480 3 -18.8 35.09 3.97 0.307 14479
 14481 3 -18.83 35.13 3.7 0.257 14480
 14482 3 -18.99 35.13 3.6 0.304 14481
 14483 3 -19.03 35.06 3.52 0.417 14482
 14484 3 -19.14 34.89 3.5 0.453 14483
 14485 3 -19.3 34.78 3.45 0.479 14484
 14486 3 -19.49 34.74 3.39 0.448 14485
 14487 3 -19.62 34.59 3.43 0.403 14486
 14488 3 -19.71 34.51 3.39 0.296 14487
 14489 3 -19.96 34.48 3.25 0.303 14488
 14490 3 -20.12 34.41 3.06 0.158 14489
 14491 3 -20.24 34.3 3.06 0.124 14490
 14492 3 -20.35 34.23 3.1 0.155 14491
 14493 3 -20.49 34.27 3.04 0.199 14492
 14494 3 -20.67 34.17 3.06 0.359 14493
 14495 3 -20.78 34.12 3.02 0.433 14494
 14496 3 -20.96 34.06 2.97 0.5 14495
 14497 3 -21.1 33.91 2.89 0.53 14496
 14498 3 -21.21 33.77 2.89 0.54 14497
 14499 3 -20.99 33.09 3.45 0.096 14498
 14500 3 -21.19 33.13 3.5 0.089 14499
 14501 3 -21.35 33.16 3.52 0.127 14500
 14502 3 -21.55 33.17 3.56 0.097 14501
 14503 3 -21.67 33.26 3.56 0.084 14502
 14504 3 -21.78 33.3 3.56 0.092 14503
 14505 3 -21.83 33.41 3.5 0.079 14504
 14506 3 -22.01 33.46 3.39 0.121 14505
 14507 3 -22.05 33.52 3.29 0.097 14506
 14508 3 -21.4 33.95 2.81 0.379 14498
 14509 3 -21.64 34.76 3.06 0.104 14508
 14510 3 -21.74 34.81 3.12 0.107 14509
 14511 3 -21.9 34.88 3.1 0.104 14510
 14512 3 -22.05 34.88 3.18 0.109 14511
 14513 3 -22.23 34.94 3.2 0.121 14512
 14514 3 -22.37 34.99 3.18 0.162 14513
 14515 3 -22.49 35.09 3.12 0.171 14514
 14516 3 -22.69 34.94 3.06 0.154 14515
 14517 3 -22.76 34.95 2.93 0.132 14516
 14518 3 -22.81 34.99 2.85 0.127 14517
 14519 3 -22.98 34.92 2.75 0.108 14518
 14520 3 -23.08 34.91 2.66 0.128 14519
 14521 3 -23.12 34.99 2.5 0.091 14520
 14522 3 -23.12 35.26 2.6 0.151 14521
 14523 3 -23.17 35.33 2.7 0.163 14522
 14524 3 -23.19 35.42 2.79 0.125 14523
 14525 3 -23.08 35.52 2.89 0.127 14524
 14526 3 -22.99 35.64 2.89 0.114 14525
 14527 3 -22.99 35.83 2.87 0.1 14526
 14528 3 -22.94 35.95 2.85 0.097 14527
 14529 3 -22.87 36.12 2.81 0.122 14528
 14530 3 -22.8 36.21 2.75 0.115 14529
 14531 3 -22.73 36.33 2.72 0.156 14530
 14532 3 -22.55 36.31 2.66 0.128 14531
 14533 3 -22.37 36.16 2.58 0.059 14532
 14534 3 -22.31 36.17 2.72 0.099 14533
 14535 3 -22.24 36.23 2.89 0.097 14534
 14536 3 -22.05 36.24 2.95 0.097 14535
 14537 3 -21.94 36.27 3.04 0.103 14536
 14538 3 -21.46 34.09 2.77 0.203 14508
 14539 3 -21.55 33.59 2.5 0.144 14538
 14540 3 -21.71 33.52 2.54 0.156 14539
 14541 3 -21.85 33.62 2.54 0.121 14540
 14542 3 -22.01 33.55 2.52 0.136 14541
 14543 3 -22.15 33.49 2.58 0.142 14542
 14544 3 -22.26 33.38 2.6 0.096 14543
 14545 3 -22.37 33.34 2.75 0.125 14544
 14546 3 -22.42 33.39 2.87 0.136 14545
 14547 3 -22.49 33.34 3 0.149 14546
 14548 3 -22.49 33.31 3.2 0.168 14547
 14549 3 -22.58 33.3 3.39 0.17 14548
 14550 3 -22.64 33.2 3.56 0.218 14549
 14551 3 -22.65 33.1 3.68 0.216 14550
 14552 3 -22.71 33.02 3.75 0.241 14551
 14553 3 -22.92 33.01 3.83 0.144 14552
 14554 3 -23.05 32.99 3.91 0.169 14553
 14555 3 -23.1 32.76 4.05 0.113 14554
 14556 3 -23.21 32.7 4.12 0.1 14555
 14557 3 -22.6 32.71 3.85 0.143 14552
 14558 3 -22.56 32.58 3.89 0.142 14557
 14559 3 -22.49 32.35 3.93 0.134 14558
 14560 3 -22.46 32.17 4.03 0.148 14559
 14561 3 -22.42 31.99 4.11 0.179 14560
 14562 3 -22.33 31.79 4.24 0.172 14561
 14563 3 -22.35 31.61 4.4 0.181 14562
 14564 3 -22.49 31.52 4.58 0.153 14563
 14565 3 -22.6 31.47 4.69 0.149 14564
 14566 3 -22.51 31.49 4.92 0.102 14565
 14567 3 -22.44 31.47 5.11 0.155 14566
 14568 3 -22.33 31.41 5.28 0.233 14567
 14569 3 -22.14 31.57 5.17 0.075 14568
 14570 3 -22.08 31.68 5.16 0.103 14569
 14571 3 -22.03 31.84 5.21 0.157 14570
 14572 3 -22.01 31.86 5.33 0.223 14571
 14573 3 -22.49 31.31 5.45 0.22 14568
 14574 3 -22.06 31.24 5.33 0.104 14573
 14575 3 -21.98 31.25 5.44 0.111 14574
 14576 3 -22.01 31.25 5.57 0.091 14575
 14577 3 -22.65 31.29 5.69 0.173 14573
 14578 3 -22.65 31.16 5.86 0.139 14577
 14579 3 -22.61 31.2 6.05 0.138 14578
 14580 3 -22.54 31.31 6.16 0.119 14579
 14581 3 -22.5 31.43 6.28 0.128 14580
 14582 3 -22.45 31.45 6.45 0.154 14581
 14583 3 -22.41 31.52 6.63 0.164 14582
 14584 3 -22.32 31.54 6.78 0.182 14583
 14585 3 -22.2 31.49 6.91 0.154 14584
 14586 3 -22.11 31.41 7.04 0.086 14585
 14587 3 -21.98 31.41 7.11 0.113 14586
 14588 3 -21.95 31.32 7.29 0.095 14587
 14589 3 -21.91 31.3 7.45 0.134 14588
 14590 3 -21.95 31.17 7.61 0.161 14589
 14591 3 -21.91 31.08 7.75 0.164 14590
 14592 3 -21.91 30.9 7.84 0.141 14591
 14593 3 -21.84 30.76 7.95 0.124 14592
 14594 3 -21.8 30.73 8.08 0.142 14593
 14595 3 -21.75 30.76 8.19 0.236 14594
 14596 3 -21.77 30.76 8.33 0.309 14595
 14597 3 -21.72 30.71 8.51 0.354 14596
 14598 3 -21.73 30.67 8.66 0.413 14597
 14599 3 -21.7 30.58 8.85 0.459 14598
 14600 3 -21.75 30.49 8.97 0.476 14599
 14601 3 -21.77 30.31 9.03 0.473 14600
 14602 3 -21.72 30.23 9.18 0.424 14601
 14603 3 -21.68 30.17 9.33 0.308 14602
 14604 3 -21.48 30.01 9.31 0.122 14603
 14605 3 -21.38 29.99 9.33 0.134 14604
 14606 3 -21.25 29.94 9.35 0.149 14605
 14607 3 -21.16 29.78 9.35 0.168 14606
 14608 3 -21.13 29.58 9.36 0.19 14607
 14609 3 -21.04 29.46 9.31 0.19 14608
 14610 3 -21.14 29.24 9.38 0.151 14609
 14611 3 -21.22 29.08 9.51 0.145 14610
 14612 3 -21.27 28.9 9.57 0.143 14611
 14613 3 -21.36 28.71 9.71 0.168 14612
 14614 3 -21.43 28.62 9.77 0.181 14613
 14615 3 -21.43 28.51 9.74 0.238 14614
 14616 3 -21.75 28.62 9.63 0.085 14615
 14617 3 -21.79 28.49 9.58 0.119 14616
 14618 3 -21.91 28.42 9.57 0.092 14617
 14619 3 -22 28.3 9.56 0.097 14618
 14620 3 -22.02 28.21 9.49 0.082 14619
 14621 3 -22.02 28.08 9.42 0.118 14620
 14622 3 -22.14 27.96 9.41 0.112 14621
 14623 3 -22.2 27.85 9.28 0.125 14622
 14624 3 -22.25 27.65 9.17 0.108 14623
 14625 3 -22.27 27.55 9.09 0.085 14624
 14626 3 -22.3 27.46 9.03 0.099 14625
 14627 3 -22.34 27.39 8.94 0.000125 14626
 14628 3 -21.25 28.26 9.73 0.125 14615
 14629 3 -21.16 28.14 9.8 0.098 14628
 14630 3 -21.13 27.9 9.9 0.119 14629
 14631 3 -21.16 27.69 9.9 0.102 14630
 14632 3 -21.22 27.55 9.8 0.137 14631
 14633 3 -21.32 27.51 9.67 0.103 14632
 14634 3 -21.29 27.42 9.57 0.079 14633
 14635 3 -21.55 30.3 9.63 0.172 14603
 14636 3 -21.61 30.28 9.82 0.148 14635
 14637 3 -21.68 30.19 9.97 0.092 14636
 14638 3 -21.66 30.15 10.09 0.101 14637
 14639 3 -21.68 30.08 10.21 0.143 14638
 14640 3 -21.75 29.99 10.33 0.124 14639
 14641 3 -21.93 29.99 10.46 0.089 14640
 14642 3 -22.04 30.03 10.49 0.103 14641
 14643 3 -22.11 30.1 10.57 0.134 14642
 14644 3 -22.74 31.43 4.79 0.076 14565
 14645 3 -21.6 33.28 2.52 0.095 14540
 14646 3 -21.62 33.17 2.49 0.075 14645
 14647 3 -21.71 33.06 2.41 0.117 14646
 14648 3 -21.74 32.91 2.39 0.126 14647
 14649 3 -21.78 32.77 2.5 0.13 14648
 14650 3 -21.99 32.73 2.5 0.104 14649
 14651 3 -22.17 32.66 2.49 0.124 14650
 14652 3 -22.26 32.8 2.52 0.146 14651
 14653 3 -22.46 32.85 2.47 0.149 14652
 14654 3 -22.67 32.87 2.43 0.081 14653
 14655 3 -22.83 32.77 2.52 0.098 14654
 14656 3 -22.99 32.81 2.5 0.088 14655
 14657 3 -22.98 32.88 2.33 0.117 14656
 14658 3 -23.12 32.91 2.27 0.085 14657
 14659 3 -23.23 32.98 2.18 0.104 14658
 14660 3 -23.35 33.02 2.08 0.106 14659
 14661 3 -23.48 33.02 1.94 0.096 14660
 14662 3 -23.58 33.02 1.83 0.123 14661
 14663 3 -23.76 33.13 1.76 0.165 14662
 14664 3 -23.9 33.33 1.67 0.104 14663
 14665 3 -24.08 33.48 1.67 0.127 14664
 14666 3 -24.23 33.59 1.69 0.162 14665
 14667 3 -24.42 33.83 1.67 0.143 14666
 14668 3 -24.58 33.98 1.65 0.061 14667
 14669 3 -24.71 33.99 1.65 0.149 14668
 14670 3 -24.92 34.27 1.52 0.075 14669
 14671 3 -25.06 34.34 1.53 0.081 14670
 14672 3 -25.15 34.39 1.57 0.073 14671
 14673 3 -25.24 34.45 1.66 0.078 14672
 14674 3 -25.33 34.31 1.72 0.134 14673
 14675 3 -25.35 34.17 1.83 0.166 14674
 14676 3 -25.4 34.06 1.87 0.243 14675
 14677 3 -25.15 33.8 2.04 0.103 14676
 14678 3 -25.14 33.7 2.12 0.084 14677
 14679 3 -25.03 33.59 2.18 0.086 14678
 14680 3 -24.9 33.49 2.29 0.092 14679
 14681 3 -24.8 33.31 2.35 0.101 14680
 14682 3 -24.76 33.14 2.39 0.106 14681
 14683 3 -24.83 33.01 2.33 0.135 14682
 14684 3 -24.85 32.94 2.22 0.000125 14683
 14685 3 -25.76 34.27 1.72 0.141 14676
 14686 3 -25.94 34.34 1.62 0.118 14685
 14687 3 -26.08 34.44 1.61 0.134 14686
 14688 3 -26.17 34.55 1.43 0.069 14687
 14689 3 -26.26 34.59 1.34 0.101 14688
 14690 3 -26.35 34.69 1.3 0.115 14689
 14691 3 -26.49 34.74 1.21 0.094 14690
 14692 3 -26.65 34.84 1.12 0.099 14691
 14693 3 -26.8 34.94 1.1 0.044 14692
 14694 3 -27.03 34.96 1.12 0.059 14693
 14695 3 -27.17 35.06 1.09 0.056 14694
 14696 3 -27.24 35.09 0.98 0.1 14695
 14697 3 -27.33 35.19 0.81 0.148 14696
 14698 3 -27.44 35.34 0.67 0.129 14697
 14699 3 -27.55 35.44 0.56 0.105 14698
 14700 3 -27.71 35.53 0.46 0.076 14699
 14701 3 -27.71 35.66 0.3 0.104 14700
 14702 3 -27.83 35.8 0.23 0.107 14701
 14703 3 -28.01 35.81 0.14 0.097 14702
 14704 3 -28.19 35.84 0.01 0.11 14703
 14705 3 -28.3 35.96 -0.05 0.093 14704
 14706 3 -28.44 36.13 -0.07 0.092 14705
 14707 3 -28.53 36.2 -0.13 0.085 14706
 14708 3 -28.67 36.3 -0.2 0.095 14707
 14709 3 -28.85 36.41 -0.22 0.098 14708
 14710 3 -24.64 33.63 1.79 0.136 14669
 14711 3 -24.6 33.51 1.8 0.117 14710
 14712 3 -24.42 33.34 1.83 0.085 14711
 14713 3 -24.24 33.23 1.84 0.094 14712
 14714 3 -24.12 33.13 1.82 0.045 14713
 14715 3 -21.53 34.24 2.74 0.203 14538
 14716 3 -21.08 33.02 2.93 0.157 14715
 14717 3 -21.01 32.99 2.77 0.144 14716
 14718 3 -21.1 32.95 2.58 0.141 14717
 14719 3 -21.28 32.76 2.6 0.115 14718
 14720 3 -21.4 32.67 2.64 0.121 14719
 14721 3 -21.67 34.52 2.66 0.203 14715
 14722 3 -21.76 34.56 2.6 0.213 14721
 14723 3 -21.74 34.53 2.25 0.139 14722
 14724 3 -21.76 34.63 2.18 0.118 14723
 14725 3 -21.87 34.7 2.08 0.068 14724
 14726 3 -21.94 34.8 1.96 0.091 14725
 14727 3 -22.01 34.98 1.91 0.103 14726
 14728 3 -22.05 35.09 1.9 0.107 14727
 14729 3 -21.85 35.3 1.85 0.154 14728
 14730 3 -21.71 35.37 1.86 0.087 14729
 14731 3 -18.4 35.06 3.62 0.107 14481
 14732 3 -18.37 35.08 3.5 0.152 14731
 14733 3 -18.37 34.94 3.37 0.119 14732
 14734 3 -18.3 34.84 3.35 0.088 14733
 14735 3 -18.96 34.92 4.38 0.138 14480
 14736 3 -19.08 34.91 4.45 0.089 14735
 14737 3 -19.24 34.92 4.54 0.086 14736
 14738 3 -19.28 34.98 4.63 0.106 14737
 14739 3 -19.26 35.08 4.75 0.072 14738
 14740 3 -19.21 34.99 4.91 0.117 14739
 14741 3 -19.19 35.09 5.08 0.14 14740
 14742 3 -19.19 35.03 5.16 0.226 14741
 14743 3 -19.33 35.37 5.08 0.1 14742
 14744 3 -19.4 35.52 5.04 0.121 14743
 14745 3 -19.49 35.63 5.05 0.095 14744
 14746 3 -19.55 35.73 5 0.163 14745
 14747 3 -19.12 34.78 5.34 0.138 14742
 14748 3 -19.06 34.64 5.38 0.164 14747
 14749 3 -19.01 34.49 5.44 0.142 14748
 14750 3 -18.9 34.41 5.58 0.064 14749
 14751 3 -18.94 34.38 5.71 0.092 14750
 14752 3 -18.92 34.3 5.91 0.133 14751
 14753 3 -18.92 34.14 6.08 0.109 14752
 14754 3 -19.01 34.17 6.24 0.103 14753
 14755 3 -19.08 34.14 6.32 0.146 14754
 14756 3 -19.09 34.12 6.54 0.127 14755
 14757 3 -19.07 34.09 6.67 0.141 14756
 14758 3 -19.04 34.12 6.87 0.147 14757
 14759 3 -19.09 34.08 7.01 0.157 14758
 14760 3 -19.07 33.94 7.13 0.079 14759
 14761 3 -19.02 33.91 7.34 0.111 14760
 14762 3 -18.98 33.88 7.5 0.123 14761
 14763 3 -18.88 33.9 7.63 0.073 14762
 14764 3 -18.72 33.88 7.73 0.069 14763
 14765 3 -18.64 33.87 7.79 0.09 14764
 14766 3 -18.57 33.82 7.95 0.131 14765
 14767 3 -18.77 33.84 8.08 0.149 14766
 14768 3 -18.93 33.88 8.21 0.067 14767
 14769 3 -19.04 33.83 8.28 0.087 14768
 14770 3 -19.11 33.73 8.36 0.1 14769
 14771 3 -19.2 33.62 8.48 0.093 14770
 14772 3 -19.32 33.55 8.52 0.086 14771
 14773 3 -19.41 33.5 8.51 0.066 14772
 14774 3 -19.52 33.51 8.55 0.071 14773
 14775 3 -19.64 33.48 8.58 0.099 14774
 14776 3 -19.73 33.34 8.68 0.104 14775
 14777 3 -19.82 33.3 8.75 0.083 14776
 14778 3 -19.84 33.19 8.83 0.086 14777
 14779 3 -19.95 33.25 8.9 0.133 14778
 14780 3 -20.11 33.36 9 0.122 14779
 14781 3 -20.27 33.38 9.01 0.141 14780
 14782 3 -20.18 33.44 8.89 0.174 14781
 14783 3 -19.04 34.3 7.11 0.147 14759
 14784 3 -19.02 34.34 7.2 0.197 14783
 14785 3 -19.13 34.55 7.25 0.154 14784
 14786 3 -19.14 34.76 7.23 0.149 14785
 14787 3 -19.07 34.94 7.34 0.069 14786
 14788 3 -19.2 35.08 7.38 0.094 14787
 14789 3 -19.32 35.22 7.37 0.105 14788
 14790 3 -19.43 35.27 7.38 0.138 14789
 14791 3 -19.64 35.19 7.45 0.088 14790
 14792 3 -19.72 35.27 7.45 0.056 14791
 14793 3 -17.49 35.53 5.58 0.119 14468
 14794 3 -17.6 35.66 5.69 0.124 14793
 14795 3 -17.74 35.81 5.75 0.117 14794
 14796 3 -17.85 35.94 5.74 0.121 14795
 14797 3 -17.96 36.02 5.82 0.147 14796
 14798 3 -18.1 36.03 5.9 0.151 14797
 14799 3 -18.24 36.06 5.87 0.13 14798
 14800 3 -18.35 36.13 5.9 0.19 14799
 14801 3 -18.62 36.13 5.75 0.128 14800
 14802 3 -18.83 36.17 5.78 0.08 14801
 14803 3 -18.96 36.13 5.69 0.113 14802
 14804 3 -19.08 36.06 5.63 0.067 14803
 14805 3 -19.26 35.99 5.57 0.117 14804
 14806 3 -19.46 35.95 5.58 0.131 14805
 14807 3 -19.58 35.91 5.87 0.126 14806
 14808 3 -19.51 35.98 5.96 0.065 14807
 14809 3 -18.35 36.27 6.12 0.136 14800
 14810 3 -18.28 36.48 6.19 0.142 14809
 14811 3 -18.3 36.59 6.25 0.105 14810
 14812 3 -18.33 36.72 6.33 0.116 14811
 14813 3 -18.26 36.8 6.45 0.131 14812
 14814 3 -18.05 36.65 6.62 0.12 14813
 14815 3 -17.98 36.61 6.7 0.097 14814
 14816 3 -18.23 37.02 6.45 0.094 14813
 14817 3 -18.21 37.22 6.53 0.079 14816
 14818 3 -18.35 37.41 6.54 0.102 14817
 14819 3 -18.49 37.48 6.58 0.081 14818
 14820 3 -18.69 37.62 6.58 0.114 14819
 14821 3 -13.79 37.41 3.59 0.127 13635
 14822 3 -13.71 37.41 3.38 0.119 14821
 14823 3 -13.58 37.38 3.26 0.099 14822
 14824 3 -13.64 37.31 3.15 0.052 14823
 14825 3 -13.48 38.34 4.24 0.117 13632
 14826 3 -13.5 38.49 4.21 0.137 14825
 14827 3 -13.55 38.59 4.17 0.126 14826
 14828 3 -11.39 38.15 4.92 0.155 10358
 14829 3 -11.39 38.08 5.16 0.151 14828
 14830 3 -11.46 38.01 5.34 0.159 14829
 14831 3 -11.46 38 5.46 0.173 14830
 14832 3 -11.37 38.04 5.55 0.148 14831
 14833 3 -11.32 38.08 5.72 0.182 14832
 14834 3 -11.28 38.15 5.79 0.235 14833
 14835 3 -11.26 38.19 5.88 0.273 14834
 14836 3 -11.54 38.01 6.2 0.139 14835
 14837 3 -11.56 38.04 6.35 0.124 14836
 14838 3 -11.58 37.95 6.56 0.145 14837
 14839 3 -11.59 37.87 6.75 0.127 14838
 14840 3 -11.57 37.76 6.96 0.127 14839
 14841 3 -11.66 37.77 7.05 0.178 14840
 14842 3 -11.7 37.69 7.14 0.237 14841
 14843 3 -11.72 37.4 7.26 0.143 14842
 14844 3 -11.7 37.22 7.35 0.2 14843
 14845 3 -11.71 37.13 7.46 0.25 14844
 14846 3 -11.8 37.08 7.55 0.304 14845
 14847 3 -11.88 37 7.63 0.366 14846
 14848 3 -11.96 36.83 7.63 0.376 14847
 14849 3 -11.98 36.7 7.77 0.331 14848
 14850 3 -12.02 36.73 7.92 0.296 14849
 14851 3 -11.91 36.76 8.22 0.233 14850
 14852 3 -11.79 36.66 8.5 0.162 14851
 14853 3 -11.7 36.68 8.65 0.108 14852
 14854 3 -11.64 36.62 8.81 0.089 14853
 14855 3 -11.74 36.51 8.9 0.069 14854
 14856 3 -11.74 36.29 8.92 0.119 14855
 14857 3 -11.73 36.13 8.99 0.133 14856
 14858 3 -11.73 35.95 9.11 0.087 14857
 14859 3 -11.74 35.84 9.17 0.153 14858
 14860 3 -11.73 35.73 9.25 0.191 14859
 14861 3 -11.79 35.63 9.3 0.156 14860
 14862 3 -11.82 35.69 9.57 0.092 14861
 14863 3 -11.91 35.72 9.67 0.15 14862
 14864 3 -11.97 35.69 9.83 0.145 14863
 14865 3 -11.06 38.36 5.88 0.157 14835
 14866 3 -11 38.4 6.01 0.151 14865
 14867 3 -10.88 38.4 6.13 0.131 14866
 14868 3 -10.71 38.45 6.24 0.169 14867
 14869 3 -10.64 38.51 6.33 0.26 14868
 14870 3 -10.53 38.19 6.58 0.136 14869
 14871 3 -10.45 38.13 6.62 0.101 14870
 14872 3 -10.41 38.07 6.69 0.062 14871
 14873 3 -10.36 37.95 6.76 0.092 14872
 14874 3 -10.34 37.9 6.87 0.134 14873
 14875 3 -10.31 37.87 7 0.155 14874
 14876 3 -10.21 37.98 7.09 0.178 14875
 14877 3 -10.2 38.29 7.12 0.093 14876
 14878 3 -10.23 38.38 7.07 0.104 14877
 14879 3 -11.69 38.2 5.59 0.101 14831
 14880 3 -11.69 38.43 5.66 0.12 14879
 14881 3 -11.56 38.59 5.67 0.063 14880
 14882 3 -11.54 38.66 5.76 0.106 14881
 14883 3 -11.48 38.83 5.69 0.1 14882
 14884 3 -11.42 38.95 5.62 0.098 14883
 14885 3 -11.4 39.12 5.58 0.079 14884
 14886 3 -11.4 39.27 5.61 0.057 14885
 14887 3 -11.39 39.29 5.75 0.121 14886
 14888 3 -11.31 39.37 5.76 0.129 14887
 14889 3 -11.08 39.48 5.74 0.089 14888
 14890 3 -11.06 39.58 5.82 0.109 14889
 14891 3 -11.05 39.65 5.9 0.039 14890
 14892 3 -11.64 32.09 0.42 0.106 10136
 14893 3 -11.56 32.02 0.4 0.115 14892
 14894 3 -12.63 31.74 -1.25 0.14 10122
 14895 3 -12.47 31.65 -1.3 0.165 14894
 14896 3 -12.28 31.5 -1.3 0.19 14895
 14897 3 -12.15 31.72 -1.43 0.153 14896
 14898 3 -12.07 31.72 -1.51 0.118 14897
 14899 3 -11.99 31.81 -1.59 0.151 14898
 14900 3 -11.94 32.02 -1.67 0.581 14899
 14901 3 -12 32.21 -1.72 0.604 14900
 14902 3 -11.9 32.33 -1.84 0.62 14901
 14903 3 -11.78 32.41 -1.94 0.607 14902
 14904 3 -11.59 32.49 -2.01 0.618 14903
 14905 3 -11.23 32.49 -2.11 0.561 14904
 14906 3 -10.94 32.12 -2.59 0.16 14905
 14907 3 -10.81 32.1 -2.69 0.194 14906
 14908 3 -10.59 32.03 -2.61 0.137 14907
 14909 3 -10.5 32.06 -2.72 0.148 14908
 14910 3 -10.81 32.24 -2.86 0.163 14907
 14911 3 -10.82 32.35 -3.01 0.129 14910
 14912 3 -10.8 32.48 -3.17 0.119 14911
 14913 3 -10.83 32.53 -3.3 0.106 14912
 14914 3 -10.88 32.63 -3.4 0.113 14913
 14915 3 -10.75 32.74 -3.38 0.148 14914
 14916 3 -10.56 32.77 -3.32 0.143 14915
 14917 3 -10.47 32.81 -3.26 0.104 14916
 14918 3 -11.2 32.59 -2.13 0.514 14905
 14919 3 -11.09 32.77 -2.17 0.498 14918
 14920 3 -11.14 32.95 -2.15 0.471 14919
 14921 3 -11.04 33.52 -1.97 0.237 14920
 14922 3 -10.91 33.6 -1.8 0.19 14921
 14923 3 -10.91 33.7 -1.7 0.242 14922
 14924 3 -10.65 33.84 -1.72 0.182 14923
 14925 3 -10.49 33.91 -1.72 0.225 14924
 14926 3 -10.31 33.92 -1.59 0.21 14925
 14927 3 -10.16 34.08 -1.51 0.171 14926
 14928 3 -10.07 34.28 -1.49 0.174 14927
 14929 3 -9.95 34.39 -1.45 0.177 14928
 14930 3 -9.86 34.51 -1.41 0.191 14929
 14931 3 -9.66 34.6 -1.37 0.181 14930
 14932 3 -9.54 34.67 -1.35 0.204 14931
 14933 3 -9.47 34.8 -1.28 0.2 14932
 14934 3 -9.38 34.95 -1.22 0.198 14933
 14935 3 -9.2 35.03 -1.09 0.164 14934
 14936 3 -9.05 34.98 -0.91 0.146 14935
 14937 3 -8.92 34.88 -0.86 0.136 14936
 14938 3 -8.75 34.8 -0.76 0.189 14937
 14939 3 -8.63 34.76 -0.69 0.217 14938
 14940 3 -8.51 34.67 -0.6 0.251 14939
 14941 3 -8.37 34.6 -0.49 0.289 14940
 14942 3 -8.26 34.49 -0.43 0.35 14941
 14943 3 -8.19 34.41 -0.41 0.45 14942
 14944 3 -8.11 34.13 -0.43 0.425 14943
 14945 3 -7.93 34.05 -0.37 0.392 14944
 14946 3 -7.85 33.88 -0.39 0.339 14945
 14947 3 -7.77 33.74 -0.5 0.356 14946
 14948 3 -7.73 33.62 -0.52 0.409 14947
 14949 3 -7.65 33.55 -0.53 0.499 14948
 14950 3 -7.72 32.88 -0.62 0.541 14949
 14951 3 -7.8 32.45 -0.78 0.387 14950
 14952 3 -7.93 32.34 -0.76 0.432 14951
 14953 3 -8.11 32.33 -0.81 0.435 14952
 14954 3 -8.32 32.31 -0.83 0.425 14953
 14955 3 -8.48 32.2 -0.79 0.426 14954
 14956 3 -8.59 32.05 -0.79 0.413 14955
 14957 3 -8.69 31.77 -0.84 0.433 14956
 14958 3 -8.78 31.63 -0.88 0.378 14957
 14959 3 -8.91 31.7 -0.9 0.32 14958
 14960 3 -8.98 31.56 -0.87 0.236 14959
 14961 3 -9.15 31.47 -0.92 0.204 14960
 14962 3 -9.31 31.38 -0.93 0.184 14961
 14963 3 -9.23 31.24 -0.91 0.138 14962
 14964 3 -9.2 31.06 -0.91 0.139 14963
 14965 3 -9.15 30.93 -0.9 0.138 14964
 14966 3 -9.13 30.74 -0.9 0.122 14965
 14967 3 -9.16 30.5 -0.98 0.179 14966
 14968 3 -9.4 30.13 -1.14 0.405 14967
 14969 3 -9.33 29.97 -1.12 0.4 14968
 14970 3 -9.22 29.91 -1.09 0.377 14969
 14971 3 -9.22 29.72 -1.13 0.332 14970
 14972 3 -9.14 29.56 -1.13 0.294 14971
 14973 3 -9.14 29.31 -1.18 0.292 14972
 14974 3 -8.99 29.24 -1.12 0.201 14973
 14975 3 -8.83 29.15 -1.12 0.154 14974
 14976 3 -8.75 29.07 -1.2 0.147 14975
 14977 3 -8.74 28.93 -1.22 0.151 14976
 14978 3 -8.7 28.68 -1.29 0.168 14977
 14979 3 -8.75 28.5 -1.34 0.139 14978
 14980 3 -8.88 28.43 -1.35 0.142 14979
 14981 3 -8.98 28.36 -1.44 0.147 14980
 14982 3 -8.84 27.97 -1.8 0.464 14981
 14983 3 -8.83 27.82 -1.79 0.394 14982
 14984 3 -8.96 27.84 -1.75 0.314 14983
 14985 3 -9.06 27.84 -1.77 0.233 14984
 14986 3 -9.21 27.82 -1.84 0.165 14985
 14987 3 -9.33 27.84 -1.88 0.165 14986
 14988 3 -9.51 27.95 -1.92 0.158 14987
 14989 3 -9.73 28 -2.05 0.218 14988
 14990 3 -9.88 27.84 -2.38 0.126 14989
 14991 3 -9.96 27.91 -2.42 0.102 14990
 14992 3 -9.87 27.91 -2.49 0.083 14991
 14993 3 -9.9 28.04 -2.59 0.122 14992
 14994 3 -9.98 28.06 -2.72 0.085 14993
 14995 3 -10.04 28.11 -2.84 0.119 14994
 14996 3 -9.94 28.25 -2.82 0.12 14995
 14997 3 -9.81 28.34 -2.86 0.118 14996
 14998 3 -9.71 28.43 -2.97 0.128 14997
 14999 3 -9.67 28.56 -3.03 0.108 14998
 15000 3 -10.06 27.93 -2.42 0.075 14991
 15001 3 -9.73 27.88 -1.99 0.206 14989
 15002 3 -9.87 27.82 -1.89 0.171 15001
 15003 3 -8.73 27.93 -2.11 0.259 14982
 15004 3 -8.63 27.97 -2.32 0.17 15003
 15005 3 -8.62 27.93 -2.49 0.178 15004
 15006 3 -8.62 27.9 -2.59 0.115 15005
 15007 3 -8.57 27.97 -2.69 0.165 15006
 15008 3 -8.62 28.02 -2.84 0.194 15007
 15009 3 -8.64 28.11 -2.97 0.23 15008
 15010 3 -8.56 28.09 -3.13 0.221 15009
 15011 3 -8.51 28.06 -3.26 0.173 15010
 15012 3 -8.48 28.2 -3.4 0.169 15011
 15013 3 -8.49 28.27 -3.49 0.254 15012
 15014 3 -8.47 28.32 -3.65 0.331 15013
 15015 3 -8.31 28.38 -3.75 0.371 15014
 15016 3 -8.23 28.4 -3.87 0.395 15015
 15017 3 -8.2 28.34 -4.01 0.455 15016
 15018 3 -8.15 28.22 -4.14 0.519 15017
 15019 3 -8.23 28.16 -4.28 0.558 15018
 15020 3 -8.2 28.1 -4.38 0.621 15019
 15021 3 -8.26 28.03 -4.48 0.682 15020
 15022 3 -8.41 27.74 -4.59 0.579 15021
 15023 3 -8.01 28.33 -4.86 0.156 15022
 15024 3 -7.99 28.21 -5.06 0.148 15023
 15025 3 -8.02 28.21 -5.19 0.158 15024
 15026 3 -7.99 28.17 -5.28 0.237 15025
 15027 3 -8.25 28.03 -5.26 0.131 15026
 15028 3 -8.34 27.99 -5.35 0.114 15027
 15029 3 -8.45 27.96 -5.43 0.094 15028
 15030 3 -7.64 28.28 -5.52 0.131 15026
 15031 3 -7.53 28.26 -5.6 0.139 15030
 15032 3 -7.48 28.24 -5.74 0.076 15031
 15033 3 -8.46 27.49 -4.55 0.414 15022
 15034 3 -8.3 27.53 -4.88 0.198 15033
 15035 3 -8.32 27.39 -5 0.182 15034
 15036 3 -8.4 27.53 -5.2 0.217 15035
 15037 3 -8.41 27.6 -5.3 0.227 15036
 15038 3 -8.62 27.65 -5.42 0.172 15037
 15039 3 -8.6 27.69 -5.67 0.142 15038
 15040 3 -8.66 27.74 -5.79 0.119 15039
 15041 3 -8.76 27.8 -5.95 0.082 15040
 15042 3 -8.82 27.92 -6.04 0.092 15041
 15043 3 -8.91 28.03 -6.13 0.107 15042
 15044 3 -9.05 28.15 -6.17 0.11 15043
 15045 3 -9.08 28.19 -6.3 0.128 15044
 15046 3 -9.15 28.21 -6.38 0.177 15045
 15047 3 -9.24 28.12 -6.47 0.112 15046
 15048 3 -8.48 27.37 -4.52 0.414 15033
 15049 3 -8.82 28.15 -4.91 0.158 15048
 15050 3 -8.87 28.3 -4.97 0.155 15049
 15051 3 -9.1 28.35 -5.1 0.122 15050
 15052 3 -9.26 28.31 -5.21 0.105 15051
 15053 3 -9.42 28.33 -5.3 0.092 15052
 15054 3 -7.46 28.6 -4.26 0.129 15020
 15055 3 -7.27 28.62 -4.24 0.163 15054
 15056 3 -7.18 28.78 -4.18 0.127 15055
 15057 3 -7.6 32.84 -0.56 0.528 14950
 15058 3 -7.47 32.78 -0.18 0.442 15057
 15059 3 -7.19 32.77 -0.02 0.375 15058
 15060 3 -7.02 32.81 0 0.344 15059
 15061 3 -6.9 32.7 0.01 0.29 15060
 15062 3 -6.81 32.55 0.01 0.234 15061
 15063 3 -6.64 32.28 0.1 0.156 15062
 15064 3 -6.51 32.24 0.18 0.193 15063
 15065 3 -6.39 32.2 0.22 0.219 15064
 15066 3 -6.14 32.31 0.18 0.095 15065
 15067 3 -5.98 32.24 0.18 0.092 15066
 15068 3 -5.77 32.27 0.17 0.133 15067
 15069 3 -5.6 32.37 0.19 0.114 15068
 15070 3 -5.49 32.38 0.4 0.096 15069
 15071 3 -5.43 32.38 0.56 0.098 15070
 15072 3 -5.53 32.45 0.77 0.128 15071
 15073 3 -5.6 32.56 0.88 0.108 15072
 15074 3 -5.64 32.74 0.89 0.095 15073
 15075 3 -5.67 32.88 0.93 0.135 15074
 15076 3 -5.71 33.01 0.93 0.124 15075
 15077 3 -5.73 33.16 1.01 0.165 15076
 15078 3 -5.63 33.33 1.03 0.178 15077
 15079 3 -5.74 33.41 1.01 0.126 15078
 15080 3 -6.36 32.02 0.39 0.097 15065
 15081 3 -6.3 31.95 0.55 0.079 15080
 15082 3 -6.32 31.97 0.76 0.143 15081
 15083 3 -6.35 32.01 0.91 0.119 15082
 15084 3 -6.23 31.88 1.04 0.142 15083
 15085 3 -6.13 31.77 1.19 0.141 15084
 15086 3 -6.02 31.72 1.32 0.174 15085
 15087 3 -6.06 31.63 1.34 0.261 15086
 15088 3 -5.77 31.38 1.2 0.121 15087
 15089 3 -5.67 31.22 1.26 0.117 15088
 15090 3 -5.68 31.04 1.33 0.104 15089
 15091 3 -5.76 30.88 1.32 0.102 15090
 15092 3 -5.68 30.72 1.37 0.087 15091
 15093 3 -5.6 30.54 1.36 0.101 15092
 15094 3 -5.52 30.38 1.33 0.113 15093
 15095 3 -5.49 30.2 1.4 0.079 15094
 15096 3 -5.51 30 1.36 0.119 15095
 15097 3 -5.52 29.88 1.36 0.158 15096
 15098 3 -5.57 29.7 1.37 0.111 15097
 15099 3 -5.47 29.56 1.47 0.113 15098
 15100 3 -5.44 29.45 1.54 0.116 15099
 15101 3 -5.34 29.31 1.56 0.146 15100
 15102 3 -5.14 29.29 1.59 0.146 15101
 15103 3 -4.92 29.24 1.68 0.09 15102
 15104 3 -6.34 31.54 1.64 0.112 15087
 15105 3 -6.46 31.54 1.78 0.141 15104
 15106 3 -6.48 31.57 1.88 0.115 15105
 15107 3 -6.53 31.47 1.99 0.171 15106
 15108 3 -6.51 31.38 2.13 0.2 15107
 15109 3 -6.36 31.26 2.44 0.087 15108
 15110 3 -6.23 31.19 2.57 0.082 15109
 15111 3 -6.15 31.12 2.76 0.148 15110
 15112 3 -5.98 30.99 2.92 0.119 15111
 15113 3 -5.89 30.78 2.96 0.104 15112
 15114 3 -5.85 30.71 3.05 0.116 15113
 15115 3 -5.82 30.55 3.17 0.11 15114
 15116 3 -5.76 30.33 3.21 0.158 15115
 15117 3 -5.69 30.21 3.4 0.109 15116
 15118 3 -5.67 30.19 3.55 0.103 15117
 15119 3 -5.59 30.03 3.74 0.228 15118
 15120 3 -5.6 30.33 3.9 0.117 15119
 15121 3 -5.68 30.4 4.03 0.094 15120
 15122 3 -5.71 30.55 4.11 0.156 15121
 15123 3 -5.8 30.69 4.19 0.151 15122
 15124 3 -5.89 30.74 4.24 0.134 15123
 15125 3 -5.99 30.9 4.36 0.078 15124
 15126 3 -6.01 31.01 4.56 0.139 15125
 15127 3 -5.98 31.17 4.61 0.078 15126
 15128 3 -5.86 31.21 4.62 0.018 15127
 15129 3 -5.61 29.76 3.82 0.284 15119
 15130 3 -5.42 29.65 3.84 0.247 15129
 15131 3 -5.17 29.37 3.86 0.136 15130
 15132 3 -4.97 29.24 3.98 0.086 15131
 15133 3 -4.85 29.17 4.08 0.084 15132
 15134 3 -4.8 29.1 4.29 0.141 15133
 15135 3 -4.82 29.1 4.4 0.08 15134
 15136 3 -6.02 29.78 3.78 0.096 15129
 15137 3 -6.07 29.65 3.78 0.123 15136
 15138 3 -6.05 29.46 3.82 0.133 15137
 15139 3 -5.89 29.3 3.9 0.115 15138
 15140 3 -5.85 29.19 3.92 0.102 15139
 15141 3 -5.73 29.06 3.94 0.091 15140
 15142 3 -5.68 28.96 4.03 0.085 15141
 15143 3 -5.56 28.8 4.07 0.08 15142
 15144 3 -7.55 32.74 -1.08 0.266 15057
 15145 3 -7.35 32.91 -1.32 0.155 15144
 15146 3 -7.15 32.99 -1.37 0.162 15145
 15147 3 -6.99 33.13 -1.4 0.15 15146
 15148 3 -6.88 33.23 -1.51 0.129 15147
 15149 3 -6.78 33.39 -1.57 0.15 15148
 15150 3 -6.68 33.56 -1.62 0.142 15149
 15151 3 -6.64 33.66 -1.66 0.126 15150
 15152 3 -6.52 33.89 -1.77 0.145 15151
 15153 3 -6.43 34.05 -1.84 0.113 15152
 15154 3 -6.28 34.2 -1.88 0.121 15153
 15155 3 -6.15 34.33 -1.91 0.111 15154
 15156 3 -6.1 34.45 -1.92 0.143 15155
 15157 3 -6.02 34.55 -1.99 0.000125 15156
 15158 3 -7.17 34.01 -0.65 0.193 14949
 15159 3 -7.02 34.06 -0.43 0.106 15158
 15160 3 -6.93 33.98 -0.31 0.138 15159
 15161 3 -6.77 33.91 -0.29 0.127 15160
 15162 3 -6.64 33.99 -0.31 0.139 15161
 15163 3 -6.53 34.06 -0.36 0.188 15162
 15164 3 -6.59 34.2 -0.43 0.208 15163
 15165 3 -6.46 34.27 -0.51 0.164 15164
 15166 3 -6.31 34.41 -0.45 0.111 15165
 15167 3 -6.15 34.48 -0.39 0.127 15166
 15168 3 -5.98 34.44 -0.41 0.173 15167
 15169 3 -5.8 34.45 -0.52 0.157 15168
 15170 3 -5.65 34.52 -0.63 0.143 15169
 15171 3 -5.49 34.69 -0.68 0.189 15170
 15172 3 -5.39 34.85 -0.58 0.116 15171
 15173 3 -5.18 34.84 -0.54 0.135 15172
 15174 3 -5.02 34.8 -0.53 0.145 15173
 15175 3 -4.86 34.69 -0.53 0.114 15174
 15176 3 -4.74 34.64 -0.49 0.035 15175
 15177 3 -7.1 33.78 -0.76 0.123 15158
 15178 3 -7.06 33.7 -0.82 0.121 15177
 15179 3 -11.04 33.63 -2.19 0.123 14921
 15180 3 -10.91 33.7 -2.22 0.095 15179
 15181 3 -11.14 32.52 -2.28 0.122 14920
 15182 3 -10.98 32.06 -1.56 0.136 14918
 15183 3 -10.96 31.97 -1.47 0.185 15182
 15184 3 -10.9 31.81 -1.41 0.211 15183
 15185 3 -10.84 31.63 -1.4 0.215 15184
 15186 3 -10.73 31.36 -1.41 0.149 15185
 15187 3 -10.67 31.15 -1.32 0.128 15186
 15188 3 -10.59 31.04 -1.27 0.117 15187
 15189 3 -10.53 30.86 -1.31 0.12 15188
 15190 3 -10.5 30.75 -1.31 0.164 15189
 15191 3 -10.46 30.59 -1.3 0.15 15190
 15192 3 -10.45 30.45 -1.26 0.133 15191
 15193 3 -10.34 30.36 -1.18 0.077 15192
 15194 3 -12.22 31.25 -1.09 0.111 14896
 15195 3 -12.07 31.18 -1.09 0.144 15194
 15196 3 -12.12 31.06 -0.97 0.094 15195
 15197 3 -12.15 30.97 -0.87 0.107 15196
 15198 3 -12.2 30.84 -0.79 0.087 15197
 15199 3 -13.86 32.41 -1.25 0.23 10121
 15200 3 -13.98 32.66 -1.31 0.198 15199
 15201 3 -14.04 32.85 -1.31 0.177 15200
 15202 3 -14.14 33.06 -1.32 0.172 15201
 15203 3 -14.17 33.21 -1.34 0.176 15202
 15204 3 -14.22 33.41 -1.38 0.194 15203
 15205 3 -14.23 33.56 -1.34 0.21 15204
 15206 3 -14.22 33.7 -1.39 0.244 15205
 15207 3 -14.24 33.92 -1.34 0.277 15206
 15208 3 -15.14 35.01 -1.14 0.712 15207
 15209 3 -14.87 35.6 -1.62 0.258 15208
 15210 3 -15.03 35.16 -1.38 0.477 15209
 15211 3 -14.84 35.77 -1.68 0.28 15209
 15212 3 -14.75 35.91 -1.82 0.285 15211
 15213 3 -14.76 36.08 -1.9 0.304 15212
 15214 3 -14.73 36.27 -1.97 0.353 15213
 15215 3 -14.76 36.46 -2.01 0.337 15214
 15216 3 -14.83 36.64 -2.01 0.332 15215
 15217 3 -14.86 36.8 -2.03 0.36 15216
 15218 3 -14.86 36.98 -2.05 0.418 15217
 15219 3 -14.84 36.99 -2.74 0.154 15218
 15220 3 -14.91 37.02 -2.84 0.13 15219
 15221 3 -15.04 36.98 -2.9 0.141 15220
 15222 3 -15.11 37.09 -2.99 0.172 15221
 15223 3 -15.14 37.16 -3.09 0.15 15222
 15224 3 -15.12 37.38 -3.11 0.169 15223
 15225 3 -15.11 37.55 -3.24 0.12 15224
 15226 3 -15.17 37.63 -3.34 0.083 15225
 15227 3 -14.83 37.14 -1.78 0.396 15218
 15228 3 -14.84 37.34 -1.75 0.468 15227
 15229 3 -14.9 37.52 -1.68 0.513 15228
 15230 3 -15.58 37.37 -1.41 0.105 15229
 15231 3 -14.65 37.73 -1.76 0.448 15229
 15232 3 -14.66 37.91 -1.82 0.45 15231
 15233 3 -14.51 38.12 -1.86 0.421 15232
 15234 3 -14.61 38.28 -1.88 0.409 15233
 15235 3 -14.79 38.52 -1.8 0.392 15234
 15236 3 -14.92 38.64 -1.75 0.37 15235
 15237 3 -14.98 38.81 -1.83 0.38 15236
 15238 3 -14.98 38.91 -1.88 0.405 15237
 15239 3 -15.39 38.71 -2.2 0.193 15238
 15240 3 -15.57 38.6 -2.25 0.15 15239
 15241 3 -15.67 38.63 -2.31 0.132 15240
 15242 3 -15.82 38.59 -2.41 0.122 15241
 15243 3 -15.98 38.73 -2.45 0.121 15242
 15244 3 -16.06 38.81 -2.54 0.131 15243
 15245 3 -16.17 38.84 -2.6 0.2 15244
 15246 3 -16.28 38.89 -2.56 0.251 15245
 15247 3 -16.4 38.52 -2.57 0.132 15246
 15248 3 -16.55 38.35 -2.57 0.091 15247
 15249 3 -16.65 38.2 -2.65 0.084 15248
 15250 3 -16.37 39.26 -2.54 0.189 15246
 15251 3 -16.49 39.45 -2.58 0.216 15250
 15252 3 -16.62 39.6 -2.64 0.286 15251
 15253 3 -16.71 39.67 -2.71 0.325 15252
 15254 3 -16.8 39.74 -2.77 0.4 15253
 15255 3 -16.87 39.92 -2.75 0.475 15254
 15256 3 -16.92 40.02 -2.81 0.492 15255
 15257 3 -16.99 40.16 -2.85 0.49 15256
 15258 3 -17.08 40.27 -2.93 0.394 15257
 15259 3 -17.17 40.41 -2.93 0.39 15258
 15260 3 -17.26 40.39 -3 0.289 15259
 15261 3 -17.53 40.69 -2.79 0.103 15260
 15262 3 -17.58 40.88 -2.89 0.101 15261
 15263 3 -17.64 41.06 -2.87 0.11 15262
 15264 3 -17.71 41.24 -2.96 0.088 15263
 15265 3 -17.81 41.38 -3 0.111 15264
 15266 3 -17.87 41.53 -3.06 0.13 15265
 15267 3 -17.89 41.66 -3.14 0.147 15266
 15268 3 -17.92 41.88 -3.14 0.125 15267
 15269 3 -18.03 42.06 -3.12 0.092 15268
 15270 3 -18.1 42.19 -3.1 0.13 15269
 15271 3 -18.17 42.38 -3.12 0.112 15270
 15272 3 -18.14 42.58 -3.12 0.087 15271
 15273 3 -18.15 42.7 -3.16 0.108 15272
 15274 3 -18.24 42.84 -3.12 0.076 15273
 15275 3 -18.28 43.06 -3.14 0.136 15274
 15276 3 -18.39 43.19 -3.18 0.156 15275
 15277 3 -18.44 43.38 -3.2 0.106 15276
 15278 3 -18.49 43.53 -3.2 0.125 15277
 15279 3 -18.6 43.74 -3.31 0.124 15278
 15280 3 -18.58 43.91 -3.48 0.135 15279
 15281 3 -18.51 44.05 -3.66 0.098 15280
 15282 3 -18.58 44.19 -3.64 0.084 15281
 15283 3 -18.69 44.31 -3.62 0.076 15282
 15284 3 -18.69 44.45 -3.58 0.095 15283
 15285 3 -18.71 44.56 -3.56 0.123 15284
 15286 3 -19.03 44.42 -3.5 0.091 15285
 15287 3 -19.17 44.6 -3.46 0.127 15286
 15288 3 -19.35 44.73 -3.43 0.105 15287
 15289 3 -19.48 44.83 -3.39 0.09 15288
 15290 3 -19.62 44.84 -3.46 0.1 15289
 15291 3 -19.78 44.83 -3.48 0.105 15290
 15292 3 -19.94 44.77 -3.54 0.076 15291
 15293 3 -18.78 44.76 -3.58 0.11 15285
 15294 3 -18.9 44.88 -3.64 0.112 15293
 15295 3 -19.01 44.99 -3.73 0.113 15294
 15296 3 -19.03 45.06 -3.99 0.09 15295
 15297 3 -19.08 45.08 -4.2 0.099 15296
 15298 3 -19.01 45.02 -4.33 0.062 15297
 15299 3 -19.06 45.23 -4.37 0.131 15298
 15300 3 -19.08 45.37 -4.42 0.145 15299
 15301 3 -14.78 39.26 -1.77 0.285 15238
 15302 3 -14.79 39.51 -1.73 0.227 15301
 15303 3 -15.12 39.62 -1.79 0.139 15302
 15304 3 -15.15 39.77 -1.72 0.117 15303
 15305 3 -15.15 39.95 -1.67 0.082 15304
 15306 3 -15.12 40.16 -1.76 0.106 15305
 15307 3 -14.99 40.31 -1.83 0.11 15306
 15308 3 -14.9 40.42 -1.87 0.168 15307
 15309 3 -14.78 40.56 -1.93 0.151 15308
 15310 3 -14.57 40.7 -1.98 0.108 15309
 15311 3 -14.41 40.78 -1.91 0.097 15310
 15312 3 -14.29 40.73 -1.93 0.126 15311
 15313 3 -14.22 40.73 -1.85 0.000125 15312
 15314 3 -14.69 39.81 -1.68 0.219 15302
 15315 3 -14.66 40.02 -1.6 0.189 15314
 15316 3 -14.65 40.2 -1.47 0.12 15315
 15317 3 -14.57 40.27 -1.39 0.148 15316
 15318 3 -14.58 40.35 -1.18 0.131 15317
 15319 3 -14.58 40.48 -1.08 0.16 15318
 15320 3 -14.46 40.6 -0.98 0.134 15319
 15321 3 -14.33 40.71 -0.89 0.195 15320
 15322 3 -14.26 40.84 -0.82 0.231 15321
 15323 3 -14.2 41.01 -0.63 0.174 15322
 15324 3 -14.08 41.01 -0.52 0.145 15323
 15325 3 -13.96 41.02 -0.52 0.113 15324
 15326 3 -13.82 41.09 -0.48 0.165 15325
 15327 3 -13.73 41.23 -0.5 0.251 15326
 15328 3 -13.67 41.31 -0.44 0.334 15327
 15329 3 -13.69 41.34 -0.29 0.361 15328
 15330 3 -13.64 41.24 -0.16 0.323 15329
 15331 3 -13.55 41.37 -0.09 0.349 15330
 15332 3 -13.45 41.64 -0.07 0.353 15331
 15333 3 -13.37 41.7 0 0.457 15332
 15334 3 -13.24 41.81 -0.03 0.465 15333
 15335 3 -13.12 41.89 -0.01 0.446 15334
 15336 3 -13.05 42.16 -0.07 0.445 15335
 15337 3 -13.01 42.33 -0.03 0.434 15336
 15338 3 -13.06 42.62 -0.01 0.411 15337
 15339 3 -13.06 42.8 -0.06 0.44 15338
 15340 3 -13.06 42.95 -0.06 0.442 15339
 15341 3 -13.01 43.09 -0.03 0.426 15340
 15342 3 -12.97 43.26 -0.01 0.41 15341
 15343 3 -12.89 43.38 0.01 0.393 15342
 15344 3 -12.78 43.53 0 0.395 15343
 15345 3 -12.78 43.67 -0.02 0.42 15344
 15346 3 -12.84 43.81 -0.04 0.483 15345
 15347 3 -13.46 44.16 0.12 0.134 15346
 15348 3 -13.51 44.35 0.11 0.132 15347
 15349 3 -13.56 44.49 0.18 0.147 15348
 15350 3 -13.65 44.66 0.31 0.173 15349
 15351 3 -13.7 44.76 0.42 0.165 15350
 15352 3 -13.81 44.88 0.43 0.128 15351
 15353 3 -13.91 45.09 0.42 0.081 15352
 15354 3 -14.05 45.26 0.42 0.114 15353
 15355 3 -14.16 45.33 0.35 0.121 15354
 15356 3 -14.21 45.41 0.23 0.133 15355
 15357 3 -14.14 45.59 0.08 0.054 15356
 15358 3 -14.14 45.71 0 0.104 15357
 15359 3 -14.15 45.84 0 0.098 15358
 15360 3 -14.07 45.95 -0.01 0.105 15359
 15361 3 -14 46.06 -0.12 0.112 15360
 15362 3 -13.96 46.16 -0.24 0.089 15361
 15363 3 -13.94 46.3 -0.26 0.072 15362
 15364 3 -13.87 46.38 -0.29 0.095 15363
 15365 3 -13.79 46.49 -0.32 0.138 15364
 15366 3 -13.79 46.66 -0.37 0.097 15365
 15367 3 -13.69 46.96 -0.39 0.115 15366
 15368 3 -13.73 47.16 -0.37 0.154 15367
 15369 3 -13.73 47.27 -0.37 0.077 15368
 15370 3 -13.91 47.46 -0.3 0.1 15369
 15371 3 -14.05 47.63 -0.25 0.107 15370
 15372 3 -14.11 47.77 -0.24 0.104 15371
 15373 3 -14.15 47.77 -0.13 0.047 15372
 15374 3 -14.25 47.84 -0.01 0.06 15373
 15375 3 -14.32 48.01 -0.04 0.102 15374
 15376 3 -14.37 48.2 -0.07 0.118 15375
 15377 3 -14.42 48.34 -0.1 0.048 15376
 15378 3 -15.81 35.14 -1.09 0.352 15208
 15379 3 -15.8 35.21 -0.98 0.427 15378
 15380 3 -15.89 35.01 -0.95 0.423 15379
 15381 3 -16.06 34.84 -0.97 0.507 15380
 15382 3 -16.21 35.41 -0.63 0.283 15381
 15383 3 -16.3 35.63 -0.52 0.222 15382
 15384 3 -16.4 35.73 -0.36 0.216 15383
 15385 3 -16.56 35.89 -0.25 0.216 15384
 15386 3 -16.69 36.05 -0.16 0.229 15385
 15387 3 -16.81 36.2 -0.11 0.263 15386
 15388 3 -16.96 36.24 -0.11 0.327 15387
 15389 3 -17.05 36.37 -0.07 0.367 15388
 15390 3 -17.17 36.42 0 0.418 15389
 15391 3 -17.24 36.49 0.02 0.437 15390
 15392 3 -17.33 36.59 0.08 0.531 15391
 15393 3 -17.4 36.7 0.07 0.607 15392
 15394 3 -17.6 36.67 0.16 0.665 15393
 15395 3 -17.76 36.67 0.17 0.7 15394
 15396 3 -18.17 35.77 -0.01 0.182 15395
 15397 3 -18.24 35.66 -0.04 0.155 15396
 15398 3 -18.24 35.41 -0.05 0.079 15397
 15399 3 -18.26 35.24 -0.14 0.069 15398
 15400 3 -18.39 35.01 -0.24 0.154 15399
 15401 3 -18.48 34.89 -0.25 0.159 15400
 15402 3 -18.64 34.71 -0.31 0.194 15401
 15403 3 -18.76 34.55 -0.17 0.136 15402
 15404 3 -18.85 34.34 -0.11 0.107 15403
 15405 3 -18.87 34.23 -0.11 0.088 15404
 15406 3 -18.94 34.06 -0.1 0.16 15405
 15407 3 -19.01 33.94 -0.05 0.138 15406
 15408 3 -19.14 33.83 -0.02 0.133 15407
 15409 3 -19.31 33.74 0 0.086 15408
 15410 3 -19.37 33.59 0.04 0.088 15409
 15411 3 -19.42 33.45 0.14 0.092 15410
 15412 3 -19.53 33.31 0.19 0.1 15411
 15413 3 -19.55 33.17 0.28 0.126 15412
 15414 3 -19.6 33.06 0.36 0.109 15413
 15415 3 -19.62 32.89 0.36 0.092 15414
 15416 3 -19.74 32.81 0.46 0.121 15415
 15417 3 -19.96 32.74 0.54 0.076 15416
 15418 3 -20.03 32.66 0.57 0.054 15417
 15419 3 -20.17 32.58 0.55 0.089 15418
 15420 3 -20.3 32.56 0.47 0.094 15419
 15421 3 -20.37 32.46 0.42 0.12 15420
 15422 3 -20.37 32.21 0.38 0.115 15421
 15423 3 -20.42 32.06 0.3 0.179 15422
 15424 3 -20.51 31.74 0.64 0.22 15423
 15425 3 -20.6 31.59 0.72 0.199 15424
 15426 3 -20.42 31.47 0.88 0.047 15425
 15427 3 -17.76 36.99 0.2 0.666 15395
 15428 3 -17.92 37.2 0 0.523 15427
 15429 3 -17.49 37.56 0.53 0.171 15428
 15430 3 -17.42 37.59 0.7 0.13 15429
 15431 3 -17.28 37.7 0.64 0.124 15430
 15432 3 -17.15 37.66 0.56 0.122 15431
 15433 3 -16.98 37.74 0.55 0.155 15432
 15434 3 -16.8 37.84 0.59 0.119 15433
 15435 3 -16.62 37.89 0.58 0.058 15434
 15436 3 -18.1 37.2 -0.05 0.449 15428
 15437 3 -17.39 37.73 -0.17 0.141 15436
 15438 3 -17.24 37.76 -0.29 0.155 15437
 15439 3 -17.08 37.69 -0.41 0.000125 15438
 15440 3 -18.48 37.27 -0.16 0.311 15436
 15441 3 -18.62 37.38 -0.25 0.375 15440
 15442 3 -18.83 37.67 -0.31 0.347 15441
 15443 3 -18.92 37.78 -0.27 0.317 15442
 15444 3 -18.94 38.01 -0.36 0.321 15443
 15445 3 -18.98 38.31 -0.52 0.28 15444
 15446 3 -19.1 38.31 -0.63 0.257 15445
 15447 3 -19.3 38.48 -0.61 0.203 15446
 15448 3 -19.44 38.49 -0.66 0.176 15447
 15449 3 -19.58 38.53 -0.75 0.174 15448
 15450 3 -19.67 38.6 -0.83 0.172 15449
 15451 3 -19.8 38.73 -0.93 0.187 15450
 15452 3 -19.89 38.84 -1.02 0.196 15451
 15453 3 -19.92 38.99 -1.05 0.247 15452
 15454 3 -20.05 39.05 -1.12 0.231 15453
 15455 3 -20.17 39.09 -1.15 0.202 15454
 15456 3 -20.31 39.2 -1.17 0.248 15455
 15457 3 -20.44 39.34 -1.12 0.309 15456
 15458 3 -20.55 39.45 -1.09 0.368 15457
 15459 3 -20.53 39.42 -1.62 0.186 15458
 15460 3 -20.58 39.45 -1.91 0.105 15459
 15461 3 -20.65 39.45 -2.07 0.127 15460
 15462 3 -20.73 39.52 -2.24 0.122 15461
 15463 3 -20.81 39.52 -2.32 0.147 15462
 15464 3 -20.9 39.49 -2.42 0.156 15463
 15465 3 -21.01 39.46 -2.53 0.137 15464
 15466 3 -21.08 39.48 -2.67 0.203 15465
 15467 3 -21.15 39.56 -2.78 0.233 15466
 15468 3 -21.19 39.7 -2.88 0.215 15467
 15469 3 -21.14 39.76 -2.99 0.177 15468
 15470 3 -21.01 39.74 -3.11 0.157 15469
 15471 3 -20.96 39.81 -3.3 0.18 15470
 15472 3 -20.96 39.89 -3.46 0.182 15471
 15473 3 -20.87 39.95 -3.59 0.18 15472
 15474 3 -20.76 40.06 -3.76 0.135 15473
 15475 3 -20.67 40.13 -3.92 0.136 15474
 15476 3 -20.65 40.2 -4.05 0.132 15475
 15477 3 -20.6 40.31 -4.17 0.113 15476
 15478 3 -20.55 40.38 -4.27 0.129 15477
 15479 3 -20.51 40.46 -4.39 0.158 15478
 15480 3 -20.76 40.56 -4.55 0.16 15479
 15481 3 -20.92 40.7 -4.7 0.151 15480
 15482 3 -21.03 40.78 -4.8 0.159 15481
 15483 3 -21.24 40.8 -4.97 0.155 15482
 15484 3 -21.33 40.88 -5.06 0.159 15483
 15485 3 -21.44 40.77 -5.1 0.142 15484
 15486 3 -21.53 40.74 -5.22 0.12 15485
 15487 3 -21.65 40.66 -5.38 0.127 15486
 15488 3 -21.71 40.59 -5.48 0.166 15487
 15489 3 -21.76 40.56 -5.67 0.158 15488
 15490 3 -21.83 40.63 -5.84 0.139 15489
 15491 3 -22.03 40.7 -5.96 0.102 15490
 15492 3 -22.12 40.74 -6.08 0.167 15491
 15493 3 -22.27 40.81 -6.18 0.141 15492
 15494 3 -22.36 40.88 -6.3 0.122 15493
 15495 3 -22.32 41.01 -6.42 0.205 15494
 15496 3 -22.4 41.12 -6.63 0.4 15495
 15497 3 -22.49 41.2 -6.59 0.483 15496
 15498 3 -22.05 41.7 -6.26 0.137 15497
 15499 3 -22.03 41.87 -6.25 0.105 15498
 15500 3 -21.98 42.01 -6.21 0.121 15499
 15501 3 -21.89 42.12 -6.19 0.098 15500
 15502 3 -21.71 42.34 -6.07 0.087 15501
 15503 3 -21.62 42.34 -6 0.08 15502
 15504 3 -21.49 42.45 -6.01 0.000125 15503
 15505 3 -22.65 41.2 -6.66 0.548 15497
 15506 3 -22.72 41.17 -6.79 0.603 15505
 15507 3 -22.79 41.31 -6.88 0.546 15506
 15508 3 -23 40.91 -6.96 0.506 15507
 15509 3 -23.32 40.31 -6.64 0.113 15508
 15510 3 -23.4 40.2 -6.68 0.127 15509
 15511 3 -23.45 39.95 -6.63 0.101 15510
 15512 3 -23.57 39.83 -6.58 0.145 15511
 15513 3 -23.72 39.8 -6.5 0.182 15512
 15514 3 -23.81 39.78 -6.45 0.214 15513
 15515 3 -23.86 39.38 -6.66 0.1 15514
 15516 3 -23.97 39.34 -6.72 0.113 15515
 15517 3 -24.11 39.33 -6.79 0.111 15516
 15518 3 -24.18 39.33 -6.88 0.189 15517
 15519 3 -24.2 39.05 -6.77 0.067 15518
 15520 3 -24.32 38.88 -6.84 0.097 15519
 15521 3 -24.34 38.67 -6.8 0.081 15520
 15522 3 -24.38 38.45 -6.8 0.102 15521
 15523 3 -24.47 38.31 -6.8 0.132 15522
 15524 3 -24.5 38.21 -6.81 0.141 15523
 15525 3 -24.31 38.01 -6.76 0.06 15524
 15526 3 -24.27 37.84 -6.72 0.078 15525
 15527 3 -24.22 37.7 -6.67 0.091 15526
 15528 3 -24.18 37.55 -6.72 0.05 15527
 15529 3 -24.13 37.41 -6.72 0.092 15528
 15530 3 -24.09 37.27 -6.66 0.132 15529
 15531 3 -24.15 37.02 -6.59 0.122 15530
 15532 3 -24.22 36.91 -6.52 0.15 15531
 15533 3 -24.65 38.19 -6.87 0.115 15524
 15534 3 -24.75 37.99 -6.89 0.083 15533
 15535 3 -24.77 37.84 -6.98 0.059 15534
 15536 3 -24.86 37.88 -7.09 0.121 15535
 15537 3 -23.81 40.08 -6.27 0.102 15514
 15538 3 -23.88 40.03 -6.13 0.093 15537
 15539 3 -23.96 40.05 -6.02 0.1 15538
 15540 3 -24.15 40.09 -5.91 0.096 15539
 15541 3 -24.26 40.19 -5.8 0.118 15540
 15542 3 -24.42 40.34 -5.72 0.079 15541
 15543 3 -24.55 40.34 -5.71 0.121 15542
 15544 3 -24.71 40.27 -5.59 0.087 15543
 15545 3 -24.8 40.16 -5.52 0.084 15544
 15546 3 -24.8 40.03 -5.43 0.088 15545
 15547 3 -23.11 40.95 -7.05 0.334 15546
 15548 3 -22.59 40.38 -7.18 0.126 15547
 15549 3 -22.59 40.24 -7.18 0.154 15548
 15550 3 -22.47 40.12 -7.3 0.171 15549
 15551 3 -22.31 39.92 -7.38 0.145 15550
 15552 3 -22.25 39.71 -7.37 0.132 15551
 15553 3 -22.16 39.55 -7.39 0.112 15552
 15554 3 -22.09 39.44 -7.37 0.128 15553
 15555 3 -21.95 39.35 -7.47 0.139 15554
 15556 3 -21.59 39.58 -7.6 0.116 15555
 15557 3 -21.47 39.6 -7.71 0.105 15556
 15558 3 -21.45 39.7 -7.91 0.094 15557
 15559 3 -21.38 39.77 -7.95 0.062 15558
 15560 3 -21.34 39.91 -7.99 0.083 15559
 15561 3 -21.27 40.06 -8.02 0.106 15560
 15562 3 -21.27 40.23 -8.1 0.119 15561
 15563 3 -21.18 40.33 -7.97 0.086 15562
 15564 3 -21.13 40.49 -7.92 0.091 15563
 15565 3 -20.97 40.56 -7.88 0.103 15564
 15566 3 -20.84 40.6 -7.83 0.089 15565
 15567 3 -20.68 40.7 -7.83 0.094 15566
 15568 3 -20.56 40.85 -7.79 0.131 15567
 15569 3 -20.45 41.02 -7.67 0.106 15568
 15570 3 -20.38 41.14 -7.59 0.119 15569
 15571 3 -20.34 41.21 -7.49 0.082 15570
 15572 3 -20.29 41.31 -7.37 0.113 15571
 15573 3 -20.16 41.38 -7.29 0.132 15572
 15574 3 -20.02 41.56 -7.17 0.079 15573
 15575 3 -20 41.69 -7.2 0.061 15574
 15576 3 -20 41.88 -7.24 0.073 15575
 15577 3 -19.95 42.06 -7.24 0.078 15576
 15578 3 -19.86 42.16 -7.21 0.081 15577
 15579 3 -19.77 42.16 -7.08 0.118 15578
 15580 3 -19.72 42.13 -6.99 0.124 15579
 15581 3 -19.66 42.17 -6.9 0.18 15580
 15582 3 -19.52 41.98 -6.97 0.128 15581
 15583 3 -19.49 41.87 -6.94 0.000125 15582
 15584 3 -19.7 42.41 -6.72 0.102 15581
 15585 3 -19.59 42.62 -6.7 0.114 15584
 15586 3 -19.45 42.7 -6.71 0.119 15585
 15587 3 -19.29 42.81 -6.87 0.119 15586
 15588 3 -19.13 42.91 -7.05 0.087 15587
 15589 3 -18.95 42.99 -7.12 0.000125 15588
 15590 3 -21.81 38.91 -7.54 0.181 15555
 15591 3 -21.75 38.78 -7.51 0.206 15590
 15592 3 -21.61 38.63 -7.51 0.251 15591
 15593 3 -21.54 38.55 -7.59 0.255 15592
 15594 3 -21.4 38.42 -7.63 0.268 15593
 15595 3 -21.29 38.31 -7.67 0.263 15594
 15596 3 -21.11 38.16 -7.6 0.198 15595
 15597 3 -21.06 37.98 -7.58 0.151 15596
 15598 3 -20.97 37.83 -7.62 0.104 15597
 15599 3 -20.91 37.7 -7.7 0.127 15598
 15600 3 -20.88 37.59 -7.76 0.158 15599
 15601 3 -20.82 37.73 -7.97 0.112 15600
 15602 3 -20.75 37.89 -8.05 0.134 15601
 15603 3 -20.7 37.99 -8.05 0.115 15602
 15604 3 -20.68 38.1 -8 0.051 15603
 15605 3 -20.79 37.34 -7.72 0.114 15600
 15606 3 -20.75 37.2 -7.76 0.124 15605
 15607 3 -20.7 37.06 -7.81 0.148 15606
 15608 3 -20.72 36.91 -7.92 0.106 15607
 15609 3 -20.79 36.76 -7.97 0.119 15608
 15610 3 -20.9 36.66 -8.02 0.156 15609
 15611 3 -21.04 36.58 -8.04 0.154 15610
 15612 3 -21.16 36.52 -8.12 0.116 15611
 15613 3 -21.2 36.41 -8.22 0.143 15612
 15614 3 -21.31 36.37 -8.23 0.163 15613
 15615 3 -21.36 36.28 -8.41 0.189 15614
 15616 3 -21.45 35.96 -8.38 0.118 15615
 15617 3 -21.45 35.84 -8.31 0.135 15616
 15618 3 -21.52 35.71 -8.15 0.098 15617
 15619 3 -21.56 35.59 -8.06 0.098 15618
 15620 3 -21.49 35.52 -8.02 0.042 15619
 15621 3 -21.5 35.84 -8.47 0.067 15617
 15622 3 -21.52 35.73 -8.69 0.131 15621
 15623 3 -21.66 35.55 -8.71 0.111 15622
 15624 3 -21.75 35.38 -8.64 0.138 15623
 15625 3 -21.81 35.27 -8.7 0.176 15624
 15626 3 -21.88 35.21 -8.85 0.198 15625
 15627 3 -21.95 34.96 -8.95 0.154 15626
 15628 3 -21.95 34.78 -9.02 0.159 15627
 15629 3 -21.9 34.63 -9.07 0.185 15628
 15630 3 -21.79 34.52 -9.14 0.246 15629
 15631 3 -21.81 34.42 -9.2 0.272 15630
 15632 3 -21.7 34.27 -9.18 0.357 15631
 15633 3 -21.65 34.14 -9.3 0.394 15632
 15634 3 -21.61 33.95 -9.36 0.437 15633
 15635 3 -21.7 33.77 -9.4 0.418 15634
 15636 3 -21.68 33.6 -9.41 0.382 15635
 15637 3 -22.16 33.34 -9.13 0.062 15636
 15638 3 -22.2 33.23 -9.07 0.083 15637
 15639 3 -22.31 33.12 -9.06 0.109 15638
 15640 3 -22.54 33.2 -8.97 0.087 15639
 15641 3 -22.72 33.37 -8.91 0.104 15640
 15642 3 -22.81 33.56 -8.97 0.143 15641
 15643 3 -22.84 33.71 -8.95 0.132 15642
 15644 3 -23 33.76 -8.82 0.135 15643
 15645 3 -23.13 33.74 -8.8 0.111 15644
 15646 3 -22.66 33.73 -8.9 0.054 15643
 15647 3 -22.61 33.85 -8.88 0.068 15646
 15648 3 -22.56 33.95 -8.83 0.086 15647
 15649 3 -22.54 34.08 -8.77 0.1 15648
 15650 3 -22.45 34.19 -8.68 0.066 15649
 15651 3 -22.31 34.21 -8.64 0.092 15650
 15652 3 -22.16 34.23 -8.58 0.071 15651
 15653 3 -21.5 33.6 -9.57 0.312 15636
 15654 3 -21.4 33.52 -9.81 0.272 15653
 15655 3 -21.38 33.49 -9.97 0.195 15654
 15656 3 -21.99 35.48 -9.03 0.106 15626
 15657 3 -22.06 35.53 -9.11 0.109 15656
 15658 3 -21.24 36.41 -8.6 0.159 15615
 15659 3 -21.22 36.46 -8.78 0.089 15658
 15660 3 -21.47 38.14 -7.88 0.11 15595
 15661 3 -21.52 38.02 -7.93 0.109 15660
 15662 3 -21.52 37.77 -7.96 0.077 15661
 15663 3 -21.56 37.55 -8.03 0.093 15662
 15664 3 -21.57 37.42 -8.02 0.107 15663
 15665 3 -21.66 37.34 -8.03 0.125 15664
 15666 3 -21.81 37.35 -8.12 0.088 15665
 15667 3 -21.99 37.42 -8.28 0.092 15666
 15668 3 -22.11 37.41 -8.31 0.053 15667
 15669 3 -22.24 37.35 -8.37 0.097 15668
 15670 3 -22.29 37.24 -8.41 0.1 15669
 15671 3 -22.36 37.16 -8.41 0.065 15670
 15672 3 -23.29 40.99 -7.29 0.304 15508
 15673 3 -23.47 41.21 -7.45 0.244 15672
 15674 3 -23.56 41.31 -7.47 0.257 15673
 15675 3 -23.68 41.41 -7.47 0.224 15674
 15676 3 -23.72 41.49 -7.59 0.191 15675
 15677 3 -23.81 41.55 -7.67 0.194 15676
 15678 3 -23.84 41.58 -7.77 0.287 15677
 15679 3 -23.72 41.62 -8.29 0.104 15678
 15680 3 -23.68 41.66 -8.43 0.116 15679
 15681 3 -23.63 41.63 -8.58 0.121 15680
 15682 3 -23.65 41.66 -8.71 0.13 15681
 15683 3 -23.75 41.76 -8.85 0.186 15682
 15684 3 -23.82 41.81 -8.93 0.242 15683
 15685 3 -23.68 41.78 -9.11 0.261 15684
 15686 3 -23.45 42.01 -9.13 0.098 15685
 15687 3 -23.5 42.16 -9.23 0.075 15686
 15688 3 -23.43 42.31 -9.2 0.074 15687
 15689 3 -23.41 42.52 -9.15 0.123 15688
 15690 3 -23.41 42.64 -9.16 0.194 15689
 15691 3 -23.29 42.88 -8.95 0.119 15690
 15692 3 -23.25 43.02 -8.93 0.097 15691
 15693 3 -23.27 43.13 -8.87 0.124 15692
 15694 3 -23.25 43.28 -8.87 0.147 15693
 15695 3 -23.31 43.45 -8.92 0.118 15694
 15696 3 -23.41 43.63 -8.98 0.093 15695
 15697 3 -23.47 43.64 -9.12 0.129 15696
 15698 3 -23.52 43.42 -9.17 0.112 15697
 15699 3 -23.61 43.27 -9.14 0.088 15698
 15700 3 -23.59 43.78 -9.12 0.105 15697
 15701 3 -23.66 43.92 -9.22 0.097 15700
 15702 3 -23.79 43.99 -9.31 0.137 15701
 15703 3 -23.95 41.53 -9.27 0.148 15685
 15704 3 -23.81 41.62 -9.4 0.102 15703
 15705 3 -23.81 41.59 -9.55 0.109 15704
 15706 3 -23.81 41.34 -9.72 0.082 15705
 15707 3 -23.86 41.23 -9.8 0.073 15706
 15708 3 -24.09 41.37 -9.3 0.142 15703
 15709 3 -24.25 41.37 -9.44 0.141 15708
 15710 3 -24.36 41.44 -9.47 0.175 15709
 15711 3 -24.45 41.53 -9.58 0.104 15710
 15712 3 -24.47 41.59 -9.73 0.17 15711
 15713 3 -24.43 41.85 -9.6 0.107 15712
 15714 3 -24.29 41.88 -9.58 0.145 15713
 15715 3 -24.18 41.87 -9.61 0.097 15714
 15716 3 -24.5 41.49 -9.88 0.181 15712
 15717 3 -24.52 41.56 -9.97 0.18 15716
 15718 3 -24.45 41.31 -10.05 0.195 15717
 15719 3 -24.29 40.95 -9.93 0.097 15718
 15720 3 -24.25 40.84 -9.95 0.065 15719
 15721 3 -24.47 41.35 -10.3 0.156 15718
 15722 3 -24.43 41.28 -10.52 0.135 15721
 15723 3 -24.66 41.88 -9.99 0.115 15717
 15724 3 -24.74 42.06 -10.1 0.15 15723
 15725 3 -24.7 42.17 -10.18 0.135 15724
 15726 3 -24.79 42.34 -10.25 0.125 15725
 15727 3 -24.86 42.45 -10.28 0.108 15726
 15728 3 -24.97 42.51 -10.4 0.157 15727
 15729 3 -25.11 42.66 -10.45 0.144 15728
 15730 3 -25.2 42.77 -10.5 0.138 15729
 15731 3 -25.32 42.78 -10.74 0.113 15730
 15732 3 -25.4 42.84 -10.88 0.137 15731
 15733 3 -25.49 42.88 -10.98 0.136 15732
 15734 3 -25.61 42.88 -11.13 0.133 15733
 15735 3 -25.66 42.95 -11.27 0.153 15734
 15736 3 -25.68 42.91 -11.43 0.181 15735
 15737 3 -25.66 42.92 -11.55 0.257 15736
 15738 3 -25.79 42.99 -11.65 0.342 15737
 15739 3 -25.75 43.08 -11.82 0.384 15738
 15740 3 -25.79 43.02 -11.93 0.39 15739
 15741 3 -25.86 43.16 -12.1 0.481 15740
 15742 3 -25.91 43.2 -12.2 0.5 15741
 15743 3 -25.88 43.31 -12.39 0.427 15742
 15744 3 -25.77 42.87 -12.77 0.104 15743
 15745 3 -25.79 42.7 -12.85 0.092 15744
 15746 3 -25.86 42.56 -12.91 0.074 15745
 15747 3 -25.91 43.42 -12.43 0.317 15743
 15748 3 -26.22 43.8 -12.63 0.087 15747
 15749 3 -26.34 43.77 -12.77 0.103 15748
 15750 3 -26.29 43.66 -12.89 0.101 15749
 15751 3 -26.25 43.59 -12.97 0.054 15750
 15752 3 -25.88 43.56 -12.48 0.253 15751
 15753 3 -26.29 42.85 -12.39 0.145 15752
 15754 3 -26.43 42.7 -12.46 0.122 15753
 15755 3 -26.5 42.59 -12.52 0.103 15754
 15756 3 -25.86 43.7 -12.55 0.253 15752
 15757 3 -25.93 43.99 -12.86 0.115 15756
 15758 3 -25.93 44.1 -12.96 0.097 15757
 15759 3 -26.41 43.41 -12.31 0.145 15747
 15760 3 -26.57 43.39 -12.32 0.108 15759
 15761 3 -26.68 43.41 -12.39 0.118 15760
 15762 3 -26.86 43.56 -12.43 0.084 15761
 15763 3 -27.02 43.59 -12.48 0.104 15762
 15764 3 -27.38 43.51 -12.41 0.065 15763
 15765 3 -27.5 43.45 -12.24 0.1 15764
 15766 3 -27.5 43.38 -12.13 0.06 15765
 15767 3 -27.5 43.33 -11.98 0.106 15766
 15768 3 -27.54 43.27 -11.9 0.107 15767
 15769 3 -27.54 43.31 -11.8 0.092 15768
 15770 3 -27.49 43.38 -11.68 0.123 15769
 15771 3 -27.5 43.41 -11.56 0.092 15770
 15772 3 -25.16 42.81 -10.29 0.061 15730
 15773 3 -24.06 42.01 -8.8 0.087 15684
 15774 3 -24.2 42.13 -8.8 0.098 15773
 15775 3 -24.32 42.19 -8.81 0.118 15774
 15776 3 -24.52 42.3 -8.68 0.092 15775
 15777 3 -24.56 42.35 -8.55 0.079 15776
 15778 3 -24.5 42.44 -8.38 0.095 15777
 15779 3 -24.45 42.51 -8.29 0.18 15778
 15780 3 -24.47 42.67 -8.28 0.268 15779
 15781 3 -24.66 42.99 -8.43 0.159 15780
 15782 3 -24.59 43.17 -8.57 0.045 15781
 15783 3 -24.54 43.31 -8.69 0.079 15782
 15784 3 -24.5 43.37 -8.79 0.05 15783
 15785 3 -24.49 43.42 -8.98 0.091 15784
 15786 3 -24.59 43.6 -9.06 0.102 15785
 15787 3 -24.59 43.7 -9.15 0.121 15786
 15788 3 -23.99 41.88 -7.81 0.063 15677
 15789 3 -23.99 42.08 -7.85 0.123 15788
 15790 3 -24 42.23 -7.84 0.143 15789
 15791 3 -23.88 42.31 -8.04 0.108 15790
 15792 3 -23.79 42.28 -8.19 0.064 15791
 15793 3 -23.82 42.27 -8.36 0.000125 15792
 15794 3 -20.3 40.49 -4.41 0.105 15479
 15795 3 -20.24 40.53 -4.48 0.104 15794
 15796 3 -20.14 40.64 -4.55 0.084 15795
 15797 3 -20.08 40.76 -4.64 0.119 15796
 15798 3 -20.06 40.92 -4.75 0.137 15797
 15799 3 -20.12 41.02 -4.79 0.181 15798
 15800 3 -20.42 41.09 -4.91 0.116 15799
 15801 3 -20.51 41.16 -4.88 0.137 15800
 15802 3 -20.64 41.24 -4.88 0.133 15801
 15803 3 -19.87 41.01 -4.86 0.129 15799
 15804 3 -19.76 41.08 -4.88 0.181 15803
 15805 3 -19.62 41.19 -5.07 0.368 15804
 15806 3 -19.53 41.16 -5.21 0.385 15805
 15807 3 -19.44 41.16 -5.41 0.421 15806
 15808 3 -19.33 41.19 -5.58 0.427 15807
 15809 3 -19.17 41.14 -5.69 0.428 15808
 15810 3 -18.94 41.02 -5.79 0.254 15809
 15811 3 -18.76 41.09 -5.96 0.159 15810
 15812 3 -18.62 41.09 -6.07 0.193 15811
 15813 3 -18.35 41.1 -6.21 0.112 15812
 15814 3 -18.24 41.09 -6.33 0.136 15813
 15815 3 -18.16 41.13 -6.41 0.179 15814
 15816 3 -18.2 41.13 -6.65 0.197 15815
 15817 3 -18.4 41.1 -6.84 0.158 15816
 15818 3 -18.52 41.24 -7.05 0.139 15817
 15819 3 -18.63 41.35 -7.12 0.154 15818
 15820 3 -18.63 41.56 -7.16 0.071 15819
 15821 3 -18.66 41.74 -7.29 0.104 15820
 15822 3 -18.81 41.81 -7.29 0.137 15821
 15823 3 -17.95 41.13 -6.63 0.162 15816
 15824 3 -17.81 41.13 -6.71 0.192 15823
 15825 3 -17.72 41.28 -6.82 0.13 15824
 15826 3 -17.56 41.34 -6.95 0.133 15825
 15827 3 -17.38 41.34 -7.03 0.141 15826
 15828 3 -17.22 41.48 -7.01 0.144 15827
 15829 3 -17.11 41.56 -7.07 0.163 15828
 15830 3 -16.97 41.59 -7.07 0.192 15829
 15831 3 -16.86 41.59 -7.08 0.146 15830
 15832 3 -16.66 41.6 -7.16 0.102 15831
 15833 3 -16.59 41.6 -7.24 0.14 15832
 15834 3 -16.43 41.59 -7.29 0.14 15833
 15835 3 -16.31 41.64 -7.3 0.191 15834
 15836 3 -16.2 41.7 -7.33 0.269 15835
 15837 3 -16.13 41.85 -7.44 0.284 15836
 15838 3 -16.02 41.95 -7.32 0.37 15837
 15839 3 -15.87 42.19 -6.67 0.167 15838
 15840 3 -16.22 42.42 -6.58 0.1 15839
 15841 3 -16.36 42.45 -6.51 0.102 15840
 15842 3 -16.49 42.51 -6.41 0.092 15841
 15843 3 -15.71 41.95 -6.42 0.1 15839
 15844 3 -15.58 41.84 -6.22 0.123 15843
 15845 3 -15.47 41.8 -6.16 0.144 15844
 15846 3 -15.34 41.81 -6.08 0.149 15845
 15847 3 -15.23 41.95 -5.95 0.109 15846
 15848 3 -15.14 42.05 -5.91 0.111 15847
 15849 3 -15.04 42.16 -5.87 0.149 15848
 15850 3 -15.12 42.39 -6.08 0.111 15849
 15851 3 -15.06 42.56 -6.2 0.103 15850
 15852 3 -15.05 42.73 -6.28 0.127 15851
 15853 3 -15.01 42.99 -6.29 0.122 15852
 15854 3 -14.98 43.13 -6.33 0.104 15853
 15855 3 -14.88 43.21 -6.4 0.134 15854
 15856 3 -16.25 41.58 -7.82 0.09 15837
 15857 3 -16.32 41.55 -7.92 0.097 15856
 15858 3 -16.4 41.48 -8.07 0.122 15857
 15859 3 -16.54 41.45 -8.07 0.109 15858
 15860 3 -16.72 41.35 -8.09 0.086 15859
 15861 3 -16.84 41.16 -8.09 0.063 15860
 15862 3 -16.88 41.06 -8.15 0.102 15861
 15863 3 -16.88 41.05 -8.29 0.1 15862
 15864 3 -16.88 40.96 -8.39 0.112 15863
 15865 3 -16.93 40.74 -8.48 0.096 15864
 15866 3 -16.97 40.59 -8.49 0.088 15865
 15867 3 -17.24 41.7 -7.37 0.095 15830
 15868 3 -17.31 41.8 -7.37 0.094 15867
 15869 3 -17.43 41.84 -7.42 0.088 15868
 15870 3 -17.57 41.89 -7.45 0.089 15869
 15871 3 -17.68 41.95 -7.42 0.109 15870
 15872 3 -17.77 42.06 -7.26 0.08 15871
 15873 3 -17.75 42.19 -7.16 0.106 15872
 15874 3 -17.82 42.33 -7.09 0.084 15873
 15875 3 -17.72 42.45 -7.08 0.118 15874
 15876 3 -17.61 42.49 -7 0.101 15875
 15877 3 -20.67 39.52 -1.02 0.219 15458
 15878 3 -21.01 39.58 -0.9 0.165 15877
 15879 3 -21.21 39.71 -0.85 0.16 15878
 15880 3 -21.42 39.76 -0.85 0.19 15879
 15881 3 -21.58 39.8 -0.88 0.217 15880
 15882 3 -21.78 39.92 -0.82 0.227 15881
 15883 3 -21.87 40.08 -0.78 0.238 15882
 15884 3 -22.05 40.13 -0.73 0.28 15883
 15885 3 -22.12 40.27 -0.73 0.33 15884
 15886 3 -22.3 40.33 -0.75 0.38 15885
 15887 3 -22.48 40.33 -0.77 0.423 15886
 15888 3 -22.58 40.41 -0.78 0.469 15887
 15889 3 -22.73 40.49 -0.75 0.493 15888
 15890 3 -22.89 40.53 -0.7 0.498 15889
 15891 3 -23.01 40.63 -0.68 0.537 15890
 15892 3 -22.99 40.92 -0.72 0.56 15891
 15893 3 -23.06 41.02 -0.75 0.569 15892
 15894 3 -22.51 41.42 -0.95 0.181 15893
 15895 3 -22.62 41.46 -1.09 0.082 15894
 15896 3 -23.49 40.91 -0.6 0.356 15893
 15897 3 -23.62 41.09 -0.37 0.323 15896
 15898 3 -23.78 41.27 -0.25 0.282 15897
 15899 3 -23.81 41.39 -0.02 0.26 15898
 15900 3 -23.76 41.35 0.27 0.166 15899
 15901 3 -23.76 41.31 0.39 0.24 15900
 15902 3 -23.6 40.96 0.52 0.134 15901
 15903 3 -23.51 40.77 0.53 0.121 15902
 15904 3 -23.51 40.6 0.52 0.128 15903
 15905 3 -23.53 40.48 0.54 0.141 15904
 15906 3 -23.58 40.27 0.58 0.159 15905
 15907 3 -23.58 40.16 0.73 0.141 15906
 15908 3 -23.51 40.05 0.92 0.163 15907
 15909 3 -23.51 39.96 1.02 0.214 15908
 15910 3 -23.76 39.87 1.1 0.105 15909
 15911 3 -23.78 39.77 1.22 0.119 15910
 15912 3 -23.81 39.74 1.36 0.139 15911
 15913 3 -23.89 39.78 1.53 0.148 15912
 15914 3 -23.9 39.76 1.67 0.129 15913
 15915 3 -24.05 39.69 1.72 0.174 15914
 15916 3 -24.17 39.64 1.75 0.172 15915
 15917 3 -24.14 39.62 1.92 0.123 15916
 15918 3 -24.21 39.51 2 0.121 15917
 15919 3 -24.17 39.38 2.08 0.185 15918
 15920 3 -24.17 39.27 2.22 0.248 15919
 15921 3 -24.17 39.12 2.31 0.293 15920
 15922 3 -24.3 38.83 2.12 0.092 15921
 15923 3 -24.28 38.71 2.04 0.109 15922
 15924 3 -24.24 38.52 2 0.116 15923
 15925 3 -24.15 38.38 1.97 0.125 15924
 15926 3 -24.1 38.24 1.94 0.069 15925
 15927 3 -24.15 39.06 2.5 0.318 15921
 15928 3 -24.15 38.95 2.62 0.392 15927
 15929 3 -24.12 38.87 2.7 0.487 15928
 15930 3 -24.08 38.74 2.77 0.531 15929
 15931 3 -24.06 38.6 2.85 0.581 15930
 15932 3 -24.01 38.35 2.87 0.601 15931
 15933 3 -23.87 38.16 2.81 0.549 15932
 15934 3 -23.9 37.63 2.68 0.127 15933
 15935 3 -23.85 37.49 2.68 0.08 15934
 15936 3 -23.83 37.33 2.68 0.079 15935
 15937 3 -23.78 37.24 2.64 0.053 15936
 15938 3 -24.05 38.23 2.95 0.376 15933
 15939 3 -24.37 38.21 3.08 0.326 15938
 15940 3 -24.71 37.95 2.93 0.163 15939
 15941 3 -24.92 37.89 2.93 0.172 15940
 15942 3 -25.08 37.88 2.85 0.198 15941
 15943 3 -25.4 37.94 2.64 0.096 15942
 15944 3 -25.53 37.84 2.58 0.111 15943
 15945 3 -25.6 37.77 2.62 0.083 15944
 15946 3 -25.76 37.66 2.64 0.106 15945
 15947 3 -25.92 37.63 2.68 0.102 15946
 15948 3 -26.17 37.55 2.75 0.126 15947
 15949 3 -26.33 37.49 2.75 0.133 15948
 15950 3 -26.53 37.46 2.85 0.139 15949
 15951 3 -26.74 37.59 2.89 0.132 15950
 15952 3 -26.9 37.63 2.93 0.141 15951
 15953 3 -26.96 37.56 3.16 0.118 15952
 15954 3 -27.12 37.55 3.24 0.141 15953
 15955 3 -27.31 37.58 3.35 0.099 15954
 15956 3 -27.42 37.66 3.39 0.06 15955
 15957 3 -27.55 37.7 3.47 0.092 15956
 15958 3 -27.73 37.74 3.56 0.091 15957
 15959 3 -27.8 37.77 3.64 0.096 15958
 15960 3 -27.85 37.7 3.79 0.163 15959
 15961 3 -28.01 37.7 3.87 0.096 15960
 15962 3 -28.15 37.8 4.03 0.09 15961
 15963 3 -28.24 37.91 4.04 0.082 15962
 15964 3 -24.15 38.27 3.02 0.376 15938
 15965 3 -23.31 38.12 2.83 0.106 15964
 15966 3 -23.26 38.02 2.95 0.106 15965
 15967 3 -23.37 37.95 3.1 0.065 15966
 15968 3 -23.46 37.91 3.16 0.102 15967
 15969 3 -23.55 37.81 3.29 0.118 15968
 15970 3 -24.37 39.64 1.52 0.09 15916
 15971 3 -24.44 39.53 1.46 0.111 15970
 15972 3 -24.44 39.35 1.5 0.117 15971
 15973 3 -24.44 39.24 1.53 0.092 15972
 15974 3 -24.46 39.03 1.51 0.103 15973
 15975 3 -24.51 38.84 1.61 0.106 15974
 15976 3 -23.85 41.7 0.48 0.198 15901
 15977 3 -23.99 41.74 0.53 0.226 15976
 15978 3 -24.12 41.83 0.59 0.26 15977
 15979 3 -23.9 42.06 0.78 0.134 15978
 15980 3 -23.81 42.14 0.92 0.189 15979
 15981 3 -23.8 42.31 1.02 0.187 15980
 15982 3 -23.78 42.53 1.07 0.2 15981
 15983 3 -23.87 42.8 1.14 0.113 15982
 15984 3 -23.87 42.95 1.14 0.125 15983
 15985 3 -23.74 43.03 1.22 0.118 15984
 15986 3 -23.74 43.16 1.35 0.134 15985
 15987 3 -23.8 43.24 1.43 0.149 15986
 15988 3 -23.9 43.41 1.45 0.132 15987
 15989 3 -23.96 43.56 1.45 0.153 15988
 15990 3 -23.9 43.64 1.51 0.174 15989
 15991 3 -24.05 43.87 1.57 0.161 15990
 15992 3 -24.05 44.05 1.57 0.184 15991
 15993 3 -24.03 44.21 1.59 0.179 15992
 15994 3 -23.96 44.35 1.69 0.199 15993
 15995 3 -23.9 44.59 1.81 0.161 15994
 15996 3 -23.81 44.74 1.84 0.152 15995
 15997 3 -23.78 44.91 2.07 0.145 15996
 15998 3 -23.83 45.09 2.21 0.112 15997
 15999 3 -23.78 45.24 2.21 0.171 15998
 16000 3 -23.71 45.39 2.25 0.238 15999
 16001 3 -23.71 45.52 2.32 0.319 16000
 16002 3 -23.67 45.69 2.38 0.366 16001
 16003 3 -23.62 45.87 2.42 0.402 16002
 16004 3 -23.6 45.98 2.42 0.411 16003
 16005 3 -23.56 46.13 2.48 0.436 16004
 16006 3 -23.46 46.24 2.57 0.435 16005
 16007 3 -23.39 46.31 2.59 0.379 16006
 16008 3 -23.3 46.38 2.59 0.501 16007
 16009 3 -24.17 46.7 2.34 0.094 16008
 16010 3 -24.14 46.89 2.3 0.099 16009
 16011 3 -24.08 46.99 2.3 0.046 16010
 16012 3 -24.05 47.1 2.28 0.102 16011
 16013 3 -24.15 47.23 2.26 0.087 16012
 16014 3 -24.24 47.41 2.23 0.103 16013
 16015 3 -24.39 47.56 2.21 0.119 16014
 16016 3 -24.51 47.59 2.15 0.113 16015
 16017 3 -24.6 47.59 2.07 0.1 16016
 16018 3 -24.6 47.59 1.89 0.127 16017
 16019 3 -24.6 47.64 1.8 0.155 16018
 16020 3 -24.58 47.66 1.63 0.071 16019
 16021 3 -24.71 47.62 1.56 0.12 16020
 16022 3 -24.8 47.59 1.43 0.123 16021
 16023 3 -24.96 47.66 1.34 0.074 16022
 16024 3 -25.05 47.63 1.28 0.000125 16023
 16025 3 -23.37 46.46 2.63 0.373 16008
 16026 3 -23.42 46.71 2.78 0.319 16025
 16027 3 -23.26 46.8 3.17 0.071 16026
 16028 3 -23.3 46.77 3.32 0.113 16027
 16029 3 -23.28 46.84 3.42 0.134 16028
 16030 3 -23.26 46.98 3.51 0.081 16029
 16031 3 -22.67 46.38 2.5 0.157 16025
 16032 3 -22.55 46.31 2.5 0.094 16031
 16033 3 -22.42 46.38 2.48 0.096 16032
 16034 3 -22.33 46.42 2.4 0.158 16033
 16035 3 -22.23 46.52 2.36 0.158 16034
 16036 3 -22.12 46.66 2.4 0.15 16035
 16037 3 -21.99 46.77 2.4 0.082 16036
 16038 3 -21.92 46.8 2.26 0.107 16037
 16039 3 -21.83 46.8 2.15 0.13 16038
 16040 3 -21.67 46.88 2.11 0.139 16039
 16041 3 -21.53 47.02 2.11 0.137 16040
 16042 3 -21.39 47.23 2.07 0.113 16041
 16043 3 -21.28 47.33 2.03 0.118 16042
 16044 3 -21.21 47.51 1.93 0.187 16043
 16045 3 -21.14 47.62 1.91 0.288 16044
 16046 3 -20.98 47.76 1.86 0.486 16045
 16047 3 -20.92 47.81 1.96 0.634 16046
 16048 3 -20.81 46.95 2.26 0.162 16047
 16049 3 -20.78 46.84 2.3 0.123 16048
 16050 3 -20.89 46.66 2.34 0.108 16049
 16051 3 -20.85 46.49 2.38 0.161 16050
 16052 3 -20.76 46.33 2.38 0.144 16051
 16053 3 -20.73 46.16 2.42 0.076 16052
 16054 3 -20.71 45.99 2.34 0.052 16053
 16055 3 -20.67 45.87 2.34 0.126 16054
 16056 3 -20.62 45.81 2.17 0.132 16055
 16057 3 -20.67 45.7 2.05 0.099 16056
 16058 3 -20.62 45.6 1.94 0.117 16057
 16059 3 -20.62 45.49 1.87 0.155 16058
 16060 3 -20.58 45.38 1.82 0.108 16059
 16061 3 -20.62 48.19 2.01 0.372 16047
 16062 3 -20.56 48.28 2.01 0.298 16061
 16063 3 -20.42 48.38 2.03 0.141 16062
 16064 3 -20.3 48.51 2.05 0.148 16063
 16065 3 -20.21 48.63 2.07 0.166 16064
 16066 3 -20.14 48.77 2.11 0.156 16065
 16067 3 -20.03 48.88 2.11 0.146 16066
 16068 3 -19.96 49.09 2.09 0.119 16067
 16069 3 -19.83 49.26 2.07 0.144 16068
 16070 3 -19.73 49.44 2.07 0.122 16069
 16071 3 -19.65 49.66 1.96 0.162 16070
 16072 3 -19.62 49.77 1.92 0.179 16071
 16073 3 -19.6 50.01 1.94 0.157 16072
 16074 3 -19.64 50.2 1.93 0.138 16073
 16075 3 -19.65 50.41 1.99 0.157 16074
 16076 3 -19.67 50.63 2.03 0.142 16075
 16077 3 -19.64 50.8 2.15 0.191 16076
 16078 3 -19.62 50.92 2.26 0.198 16077
 16079 3 -19.67 50.99 2.36 0.247 16078
 16080 3 -19.85 51.27 2.34 0.167 16079
 16081 3 -19.89 51.38 2.23 0.203 16080
 16082 3 -19.99 51.51 2.21 0.262 16081
 16083 3 -20.05 51.6 2.13 0.329 16082
 16084 3 -20.03 51.81 2.09 0.372 16083
 16085 3 -20.08 51.99 2.09 0.437 16084
 16086 3 -20.12 52.17 2.07 0.412 16085
 16087 3 -20.19 52.31 2.05 0.434 16086
 16088 3 -20.37 52.45 2.01 0.413 16087
 16089 3 -20.6 52.55 2.05 0.35 16088
 16090 3 -20.78 52.66 1.93 0.215 16089
 16091 3 -20.96 52.94 1.79 0.179 16090
 16092 3 -21.1 53.06 1.72 0.096 16091
 16093 3 -20.92 52.66 2.4 0.151 16089
 16094 3 -20.96 52.81 2.42 0.136 16093
 16095 3 -21.01 52.95 2.36 0.09 16094
 16096 3 -20.99 53.06 2.4 0.142 16095
 16097 3 -21.12 53.23 2.44 0.093 16096
 16098 3 -21.17 53.35 2.4 0.159 16097
 16099 3 -21.23 53.45 2.38 0.176 16098
 16100 3 -21.12 53.81 2.63 0.107 16099
 16101 3 -21.15 54.06 2.65 0.082 16100
 16102 3 -21.26 54.14 2.65 0.082 16101
 16103 3 -21.37 54.19 2.75 0.082 16102
 16104 3 -21.4 54.31 2.8 0.127 16103
 16105 3 -21.46 54.51 2.8 0.114 16104
 16106 3 -21.44 54.69 2.71 0.083 16105
 16107 3 -21.44 54.81 2.71 0.088 16106
 16108 3 -21.44 54.98 2.69 0.105 16107
 16109 3 -21.35 55.1 2.71 0.133 16108
 16110 3 -21.35 55.31 2.78 0.128 16109
 16111 3 -21.33 53.49 2.13 0.087 16099
 16112 3 -21.35 53.63 2.09 0.048 16111
 16113 3 -20.78 53.09 2.46 0.126 16096
 16114 3 -20.71 53.01 2.63 0.152 16113
 16115 3 -20.67 52.96 2.78 0.057 16114
 16116 3 -19.35 50.81 2.53 0.111 16079
 16117 3 -19.21 50.74 2.48 0.119 16116
 16118 3 -19.06 50.67 2.53 0.105 16117
 16119 3 -18.87 50.56 2.51 0.124 16118
 16120 3 -18.73 50.53 2.44 0.137 16119
 16121 3 -18.65 50.37 2.36 0.105 16120
 16122 3 -18.51 50.31 2.3 0.104 16121
 16123 3 -18.39 50.26 2.21 0.115 16122
 16124 3 -18.23 50.16 2.17 0.124 16123
 16125 3 -18.15 49.98 2.26 0.106 16124
 16126 3 -18.1 49.78 2.34 0.069 16125
 16127 3 -18.01 49.64 2.51 0.096 16126
 16128 3 -17.92 49.53 2.53 0.073 16127
 16129 3 -17.8 49.38 2.59 0.108 16128
 16130 3 -17.74 49.3 2.63 0.093 16129
 16131 3 -17.65 49.16 2.63 0.111 16130
 16132 3 -17.62 49.03 2.61 0.000125 16131
 16133 3 -19.48 49.52 1.8 0.122 16072
 16134 3 -19.42 49.28 1.84 0.16 16133
 16135 3 -19.35 49.09 1.85 0.182 16134
 16136 3 -19.28 48.84 1.86 0.156 16135
 16137 3 -19.26 48.62 1.83 0.175 16136
 16138 3 -19.24 48.41 1.81 0.172 16137
 16139 3 -19.08 48.17 1.86 0.133 16138
 16140 3 -18.94 48.02 1.88 0.127 16139
 16141 3 -18.74 47.84 1.91 0.089 16140
 16142 3 -18.69 47.71 1.88 0.099 16141
 16143 3 -18.65 47.58 1.92 0.059 16142
 16144 3 -18.58 47.49 2.01 0.111 16143
 16145 3 -18.53 47.35 1.94 0.12 16144
 16146 3 -18.35 47.33 2.01 0.168 16145
 16147 3 -18.01 47.31 1.95 0.116 16146
 16148 3 -17.9 47.21 1.9 0.109 16147
 16149 3 -17.83 47.06 1.79 0.116 16148
 16150 3 -17.8 46.96 1.68 0.087 16149
 16151 3 -17.69 46.91 1.56 0.099 16150
 16152 3 -17.53 46.66 1.46 0.138 16151
 16153 3 -17.33 46.76 1.54 0.074 16152
 16154 3 -17.24 46.81 1.51 0.048 16153
 16155 3 -23.62 43.51 1.51 0.109 15990
 16156 3 -23.51 43.41 1.42 0.106 16155
 16157 3 -23.39 43.24 1.43 0.117 16156
 16158 3 -23.4 43.13 1.42 0.157 16157
 16159 3 -23.55 42.99 1.41 0.104 16158
 16160 3 -23.56 42.84 1.5 0.121 16159
 16161 3 -23.55 42.81 1.62 0.185 16160
 16162 3 -23.46 42.87 1.87 0.095 16161
 16163 3 -24.01 41.45 -0.22 0.167 15899
 16164 3 -24.15 41.63 -0.25 0.147 16163
 16165 3 -24.28 41.77 -0.31 0.174 16164
 16166 3 -24.42 41.89 -0.31 0.175 16165
 16167 3 -24.58 41.96 -0.29 0.215 16166
 16168 3 -24.8 42.05 -0.39 0.193 16167
 16169 3 -24.92 42.06 -0.39 0.157 16168
 16170 3 -25.06 42.09 -0.35 0.206 16169
 16171 3 -25.19 42.08 -0.29 0.224 16170
 16172 3 -25.12 42.2 0 0.133 16171
 16173 3 -25.15 42.3 0.05 0.000125 16172
 16174 3 -25.46 42.08 -0.47 0.208 16171
 16175 3 -25.67 42.13 -0.45 0.213 16174
 16176 3 -25.87 42.1 -0.53 0.228 16175
 16177 3 -26.01 42.19 -0.54 0.212 16176
 16178 3 -26.17 42.2 -0.57 0.193 16177
 16179 3 -26.3 42.27 -0.61 0.196 16178
 16180 3 -26.49 42.34 -0.66 0.2 16179
 16181 3 -26.67 42.38 -0.67 0.185 16180
 16182 3 -26.83 42.38 -0.72 0.214 16181
 16183 3 -27.01 42.41 -0.75 0.211 16182
 16184 3 -27.28 42.48 -0.82 0.252 16183
 16185 3 -27.42 42.48 -0.85 0.252 16184
 16186 3 -27.58 42.53 -0.94 0.243 16185
 16187 3 -27.71 42.56 -0.99 0.263 16186
 16188 3 -27.92 42.66 -0.97 0.306 16187
 16189 3 -28.05 42.78 -0.99 0.337 16188
 16190 3 -28.33 42.64 -1.06 0.249 16189
 16191 3 -28.55 42.66 -1.11 0.246 16190
 16192 3 -28.67 42.56 -1.22 0.251 16191
 16193 3 -28.76 42.49 -1.2 0.306 16192
 16194 3 -28.9 42.48 -1.2 0.346 16193
 16195 3 -29.03 42.45 -1.22 0.366 16194
 16196 3 -29.17 42.38 -1.29 0.376 16195
 16197 3 -29.24 42.37 -1.43 0.379 16196
 16198 3 -29.44 42.42 -1.58 0.295 16197
 16199 3 -29.55 42.51 -1.77 0.326 16198
 16200 3 -29.6 42.52 -1.87 0.352 16199
 16201 3 -29.67 42.45 -1.97 0.353 16200
 16202 3 -29.85 42.28 -2.05 0.325 16201
 16203 3 -29.96 42.16 -2.09 0.382 16202
 16204 3 -30.08 42.09 -2.15 0.44 16203
 16205 3 -30.15 41.98 -2.28 0.495 16204
 16206 3 -30.26 41.87 -2.32 0.535 16205
 16207 3 -30.33 41.78 -2.32 0.576 16206
 16208 3 -30.39 41.7 -2.36 0.575 16207
 16209 3 -30.23 41.76 -2.92 0.395 16208
 16210 3 -30.3 41.2 -2.51 0.095 16209
 16211 3 -30.28 41.06 -2.46 0.106 16210
 16212 3 -30.28 40.91 -2.49 0.099 16211
 16213 3 -30.28 40.63 -2.47 0.138 16212
 16214 3 -30.3 40.34 -2.44 0.103 16213
 16215 3 -30.28 40.14 -2.47 0.103 16214
 16216 3 -30.21 39.99 -2.42 0.161 16215
 16217 3 -30.26 39.84 -2.38 0.161 16216
 16218 3 -30.42 39.67 -2.26 0.092 16217
 16219 3 -30.55 39.66 -2.09 0.107 16218
 16220 3 -30.65 39.67 -1.95 0.159 16219
 16221 3 -30.71 39.7 -1.78 0.117 16220
 16222 3 -30.71 39.8 -1.69 0.147 16221
 16223 3 -30.73 39.92 -1.59 0.143 16222
 16224 3 -30.81 39.87 -1.45 0.127 16223
 16225 3 -30.92 39.81 -1.34 0.091 16224
 16226 3 -31.05 39.7 -1.32 0.102 16225
 16227 3 -31.08 39.52 -1.38 0.121 16226
 16228 3 -31.08 39.33 -1.36 0.153 16227
 16229 3 -31.06 39.13 -1.28 0.139 16228
 16230 3 -31.1 38.87 -1.19 0.121 16229
 16231 3 -31.17 38.78 -1.18 0.178 16230
 16232 3 -31.31 38.78 -1.23 0.185 16231
 16233 3 -31.31 38.81 -1.43 0.154 16232
 16234 3 -31.23 38.53 -1.49 0.108 16233
 16235 3 -31.14 38.63 -1.63 0.108 16234
 16236 3 -31.03 38.63 -1.74 0.079 16235
 16237 3 -30.96 38.66 -1.84 0.111 16236
 16238 3 -30.9 38.74 -1.97 0.088 16237
 16239 3 -31.24 38.49 -1.02 0.091 16232
 16240 3 -31.31 38.38 -0.9 0.079 16239
 16241 3 -31.51 38.23 -1.19 0.085 16240
 16242 3 -31.6 38.17 -1.37 0.132 16241
 16243 3 -31.71 38.14 -1.53 0.137 16242
 16244 3 -31.78 38.17 -1.61 0.127 16243
 16245 3 -31.92 38.21 -1.83 0.104 16244
 16246 3 -32.02 38.31 -1.99 0.082 16245
 16247 3 -32.12 38.41 -2.03 0.068 16246
 16248 3 -32.27 38.49 -2.07 0.088 16247
 16249 3 -32.43 38.64 -2.09 0.069 16248
 16250 3 -32.51 38.71 -2.17 0.081 16249
 16251 3 -32.61 38.67 -2.32 0.073 16250
 16252 3 -32.72 38.77 -2.38 0.113 16251
 16253 3 -32.88 38.92 -2.44 0.109 16252
 16254 3 -32.94 39.09 -2.59 0.074 16253
 16255 3 -33 39.2 -2.72 0.103 16254
 16256 3 -32.97 39.28 -2.86 0.091 16255
 16257 3 -33 39.34 -2.94 0.063 16256
 16258 3 -33.12 39.49 -3.13 0.095 16257
 16259 3 -33.19 39.62 -3.28 0.093 16258
 16260 3 -33.26 39.73 -3.36 0.1 16259
 16261 3 -33.37 39.81 -3.47 0.088 16260
 16262 3 -33.45 39.89 -3.59 0.071 16261
 16263 3 -33.51 40.01 -3.67 0.075 16262
 16264 3 -33.59 40.1 -3.71 0.081 16263
 16265 3 -33.65 40.24 -3.84 0.071 16264
 16266 3 -33.69 40.34 -3.92 0.057 16265
 16267 3 -33.8 40.46 -4.02 0.114 16266
 16268 3 -33.87 40.6 -4.08 0.117 16267
 16269 3 -33.91 40.73 -4.14 0.106 16268
 16270 3 -34.01 40.88 -4.2 0.053 16269
 16271 3 -34.05 40.99 -4.27 0.074 16270
 16272 3 -34.13 41.13 -4.34 0.075 16271
 16273 3 -34.2 41.31 -4.55 0.155 16272
 16274 3 -34.25 41.48 -4.73 0.11 16273
 16275 3 -34.29 41.58 -4.92 0.07 16274
 16276 3 -34.3 41.7 -5.1 0.132 16275
 16277 3 -34.37 41.88 -5.23 0.125 16276
 16278 3 -34.44 42.1 -5.33 0.089 16277
 16279 3 -34.51 42.2 -5.38 0.075 16278
 16280 3 -34.55 42.35 -5.43 0.095 16279
 16281 3 -34.62 42.48 -5.48 0.095 16280
 16282 3 -34.73 42.6 -5.56 0.082 16281
 16283 3 -34.87 42.69 -5.64 0.087 16282
 16284 3 -35.02 42.77 -5.71 0.071 16283
 16285 3 -35.12 42.85 -5.79 0.072 16284
 16286 3 -35.23 42.96 -5.97 0.087 16285
 16287 3 -35.27 43.03 -6.13 0.092 16286
 16288 3 -35.33 43.1 -6.3 0.09 16287
 16289 3 -35.38 43.14 -6.45 0.1 16288
 16290 3 -31.4 38.31 -0.79 0.112 16240
 16291 3 -31.46 38.19 -0.68 0.125 16290
 16292 3 -31.48 37.98 -0.54 0.119 16291
 16293 3 -31.4 37.74 -0.33 0.099 16292
 16294 3 -31.4 37.56 -0.17 0.115 16293
 16295 3 -31.35 37.38 -0.11 0.056 16294
 16296 3 -31.31 37.2 0 0.084 16295
 16297 3 -31.26 37.09 0.04 0.086 16296
 16298 3 -31.24 37.1 0.19 0.11 16297
 16299 3 -30.15 42.02 -3.4 0.22 16209
 16300 3 -30.21 41.99 -3.51 0.22 16299
 16301 3 -30.15 41.99 -3.65 0.245 16300
 16302 3 -30.17 41.99 -3.76 0.306 16301
 16303 3 -30.15 41.91 -3.88 0.358 16302
 16304 3 -30.6 42.05 -4.02 0.249 16303
 16305 3 -30.64 41.94 -4.13 0.275 16304
 16306 3 -30.83 42.41 -4.17 0.108 16305
 16307 3 -30.96 42.46 -4.23 0.124 16306
 16308 3 -31.08 42.58 -4.3 0.18 16307
 16309 3 -31.19 42.74 -4.33 0.204 16308
 16310 3 -31.31 42.88 -4.38 0.202 16309
 16311 3 -31.3 42.99 -4.46 0.148 16310
 16312 3 -31.42 43.03 -4.39 0.152 16311
 16313 3 -31.56 43.17 -4.55 0.155 16312
 16314 3 -31.76 43.2 -4.55 0.118 16313
 16315 3 -31.9 43.31 -4.56 0.138 16314
 16316 3 -32.04 43.44 -4.56 0.174 16315
 16317 3 -32.16 43.58 -4.67 0.153 16316
 16318 3 -32.27 43.7 -4.75 0.164 16317
 16319 3 -32.27 43.83 -4.81 0.231 16318
 16320 3 -32.41 44.02 -5.06 0.259 16319
 16321 3 -32.51 44.16 -5.13 0.314 16320
 16322 3 -32.62 44.31 -5.09 0.334 16321
 16323 3 -32.66 44.42 -5.3 0.319 16322
 16324 3 -32.8 44.52 -5.34 0.324 16323
 16325 3 -32.86 44.62 -5.33 0.403 16324
 16326 3 -32.5 44.6 -4.96 0.143 16325
 16327 3 -32.44 44.63 -4.84 0.098 16326
 16328 3 -33.08 44.73 -5.38 0.433 16325
 16329 3 -33.2 44.81 -5.35 0.482 16328
 16330 3 -33.19 44.62 -4.62 0.154 16329
 16331 3 -33.23 44.77 -4.45 0.103 16330
 16332 3 -33.26 44.88 -4.33 0.158 16331
 16333 3 -33.16 45.01 -4.21 0.177 16332
 16334 3 -33.04 45.1 -3.98 0.148 16333
 16335 3 -32.97 45.16 -3.84 0.148 16334
 16336 3 -32.87 45.19 -3.8 0.000125 16335
 16337 3 -33.37 44.99 -5.52 0.421 16329
 16338 3 -33.5 45.06 -5.64 0.349 16337
 16339 3 -33.65 45.16 -5.84 0.198 16338
 16340 3 -33.77 45.2 -5.95 0.171 16339
 16341 3 -33.86 45.27 -6.09 0.182 16340
 16342 3 -34.01 45.59 -6.35 0.143 16341
 16343 3 -34.08 45.69 -6.51 0.138 16342
 16344 3 -34.16 45.85 -6.59 0.16 16343
 16345 3 -34.22 46.01 -6.66 0.202 16344
 16346 3 -34.23 46.06 -6.81 0.242 16345
 16347 3 -34.3 46.23 -6.95 0.206 16346
 16348 3 -34.46 46.38 -7.02 0.203 16347
 16349 3 -34.59 46.53 -7.12 0.189 16348
 16350 3 -34.6 46.67 -7.22 0.22 16349
 16351 3 -34.59 46.84 -7.27 0.297 16350
 16352 3 -34.66 46.99 -7.38 0.383 16351
 16353 3 -34.81 47.06 -7.23 0.433 16352
 16354 3 -34.84 47.16 -7.42 0.498 16353
 16355 3 -34.91 47.33 -7.34 0.555 16354
 16356 3 -34.89 47.42 -7.46 0.631 16355
 16357 3 -34.91 47.49 -7.75 0.598 16356
 16358 3 -34.94 47.51 -7.85 0.633 16357
 16359 3 -34.3 47.53 -8.48 0.287 16358
 16360 3 -34.45 47.44 -8.72 0.138 16359
 16361 3 -34.49 47.48 -8.85 0.135 16360
 16362 3 -34.56 47.38 -9.07 0.117 16361
 16363 3 -34.69 47.38 -9.15 0.138 16362
 16364 3 -34.71 47.31 -9.3 0.16 16363
 16365 3 -34.71 47.31 -9.47 0.216 16364
 16366 3 -34.7 47.27 -9.58 0.309 16365
 16367 3 -34.73 47.31 -9.73 0.449 16366
 16368 3 -34.74 47.35 -9.88 0.505 16367
 16369 3 -34.74 47.27 -10.06 0.475 16368
 16370 3 -34.77 47.19 -10.2 0.43 16369
 16371 3 -34.8 47.16 -10.32 0.407 16370
 16372 3 -34.88 47.17 -10.47 0.389 16371
 16373 3 -34.98 47.09 -10.6 0.335 16372
 16374 3 -35.27 46.96 -10.66 0.188 16373
 16375 3 -35.37 46.94 -10.77 0.158 16374
 16376 3 -35.49 46.94 -10.82 0.185 16375
 16377 3 -35.63 46.89 -10.94 0.22 16376
 16378 3 -35.77 46.84 -10.99 0.208 16377
 16379 3 -35.91 46.85 -11.08 0.226 16378
 16380 3 -36.02 46.92 -11.27 0.282 16379
 16381 3 -36.09 46.95 -11.38 0.336 16380
 16382 3 -36.34 47.1 -11.43 0.112 16381
 16383 3 -36.45 47.1 -11.47 0.115 16382
 16384 3 -36.67 47.24 -11.48 0.11 16383
 16385 3 -36.84 47.38 -11.53 0.131 16384
 16386 3 -37.01 47.46 -11.57 0.129 16385
 16387 3 -37.26 47.52 -11.6 0.154 16386
 16388 3 -37.46 47.52 -11.64 0.153 16387
 16389 3 -37.6 47.53 -11.71 0.17 16388
 16390 3 -37.74 47.59 -11.8 0.157 16389
 16391 3 -37.89 47.71 -11.89 0.132 16390
 16392 3 -38.06 47.85 -11.9 0.185 16391
 16393 3 -38.2 47.94 -11.9 0.227 16392
 16394 3 -38.41 47.91 -11.77 0.257 16393
 16395 3 -38.58 47.88 -11.68 0.261 16394
 16396 3 -38.67 47.94 -11.7 0.303 16395
 16397 3 -38.34 47.55 -11.3 0.098 16396
 16398 3 -38.27 47.42 -11.14 0.12 16397
 16399 3 -38.2 47.38 -10.98 0.149 16398
 16400 3 -38.06 47.27 -10.88 0.174 16399
 16401 3 -37.88 47.14 -10.79 0.171 16400
 16402 3 -37.74 47.03 -10.63 0.128 16401
 16403 3 -37.69 46.92 -10.55 0.183 16402
 16404 3 -37.66 46.88 -10.44 0.181 16403
 16405 3 -37.88 46.92 -10.35 0.209 16404
 16406 3 -37.66 46.95 -10.07 0.071 16405
 16407 3 -37.74 47.24 -10.15 0.076 16406
 16408 3 -37.8 47.37 -10.23 0.096 16407
 16409 3 -37.84 47.45 -10.31 0.076 16408
 16410 3 -37.59 46.84 -9.85 0.144 16406
 16411 3 -37.6 46.74 -9.72 0.141 16410
 16412 3 -37.56 46.55 -9.47 0.108 16411
 16413 3 -37.48 46.41 -9.32 0.099 16412
 16414 3 -37.41 46.28 -9.23 0.07 16413
 16415 3 -37.34 46.19 -9.21 0.071 16414
 16416 3 -37.28 46.08 -9.13 0.064 16415
 16417 3 -37.21 46.02 -9.08 0.06 16416
 16418 3 -37.19 45.91 -8.99 0.097 16417
 16419 3 -36.96 45.76 -8.97 0.123 16418
 16420 3 -36.87 45.66 -8.91 0.142 16419
 16421 3 -36.73 45.52 -8.87 0.13 16420
 16422 3 -36.66 45.37 -8.72 0.115 16421
 16423 3 -36.66 45.27 -8.55 0.079 16422
 16424 3 -36.74 45.19 -8.46 0.108 16423
 16425 3 -36.7 45.05 -8.33 0.115 16424
 16426 3 -36.66 44.94 -8.16 0.116 16425
 16427 3 -36.63 44.8 -8.04 0.1 16426
 16428 3 -36.58 44.63 -7.95 0.109 16427
 16429 3 -36.52 44.52 -7.85 0.088 16428
 16430 3 -36.41 44.39 -7.76 0.062 16429
 16431 3 -36.34 44.3 -7.68 0.053 16430
 16432 3 -36.27 44.26 -7.59 0.057 16431
 16433 3 -36.16 44.17 -7.51 0.086 16432
 16434 3 -36.06 44.1 -7.43 0.083 16433
 16435 3 -35.95 43.98 -7.35 0.087 16434
 16436 3 -35.81 43.84 -7.17 0.181 16435
 16437 3 -35.74 43.77 -7.08 0.126 16436
 16438 3 -38.88 48.16 -11.83 0.18 16396
 16439 3 -39.03 48.27 -11.93 0.165 16438
 16440 3 -39.16 48.38 -11.96 0.181 16439
 16441 3 -39.3 48.52 -12 0.16 16440
 16442 3 -39.44 48.66 -12.11 0.14 16441
 16443 3 -39.51 48.78 -12.22 0.119 16442
 16444 3 -39.53 48.88 -12.36 0.129 16443
 16445 3 -39.7 48.94 -12.46 0.14 16444
 16446 3 -39.8 49.01 -12.5 0.107 16445
 16447 3 -39.89 49.12 -12.57 0.143 16446
 16448 3 -40.03 49.2 -12.64 0.139 16447
 16449 3 -40.13 49.35 -12.72 0.094 16448
 16450 3 -40.21 49.45 -12.8 0.114 16449
 16451 3 -40.31 49.63 -12.88 0.123 16450
 16452 3 -40.44 49.71 -12.96 0.106 16451
 16453 3 -40.49 49.87 -13.04 0.1 16452
 16454 3 -40.58 50.01 -13.13 0.092 16453
 16455 3 -40.67 50.09 -13.14 0.117 16454
 16456 3 -40.81 50.2 -13.19 0.128 16455
 16457 3 -40.91 50.35 -13.23 0.144 16456
 16458 3 -41.05 50.39 -13.21 0.202 16457
 16459 3 -41.17 50.44 -13.18 0.268 16458
 16460 3 -41.24 50.63 -13.29 0.279 16459
 16461 3 -41.26 50.77 -13.48 0.279 16460
 16462 3 -41.38 50.92 -13.54 0.249 16461
 16463 3 -41.51 51.05 -13.62 0.226 16462
 16464 3 -41.69 51.16 -13.7 0.251 16463
 16465 3 -41.81 51.33 -13.81 0.215 16464
 16466 3 -41.96 51.44 -13.9 0.187 16465
 16467 3 -42.06 51.52 -13.97 0.211 16466
 16468 3 -42.23 51.56 -14.05 0.222 16467
 16469 3 -42.41 51.56 -14.21 0.206 16468
 16470 3 -42.48 51.68 -14.28 0.21 16469
 16471 3 -42.58 51.77 -14.38 0.198 16470
 16472 3 -42.7 51.95 -14.51 0.181 16471
 16473 3 -42.81 52.09 -14.57 0.184 16472
 16474 3 -42.91 52.29 -14.69 0.107 16473
 16475 3 -43.02 52.39 -14.78 0.122 16474
 16476 3 -43.09 52.46 -14.82 0.101 16475
 16477 3 -43.17 52.57 -14.92 0.127 16476
 16478 3 -43.21 52.7 -15.04 0.107 16477
 16479 3 -43.28 52.75 -15.12 0.109 16478
 16480 3 -43.41 52.79 -15.18 0.103 16479
 16481 3 -43.52 52.85 -15.21 0.114 16480
 16482 3 -43.64 52.9 -15.28 0.132 16481
 16483 3 -43.76 53 -15.37 0.092 16482
 16484 3 -43.85 53.09 -15.42 0.1 16483
 16485 3 -43.95 53.21 -15.45 0.116 16484
 16486 3 -43.95 53.35 -15.54 0.104 16485
 16487 3 -43.95 53.5 -15.68 0.112 16486
 16488 3 -43.98 53.64 -15.78 0.079 16487
 16489 3 -44.01 53.85 -15.99 0.108 16488
 16490 3 -44.14 53.96 -16.06 0.127 16489
 16491 3 -44.28 53.96 -16.17 0.141 16490
 16492 3 -44.41 54.06 -16.26 0.11 16491
 16493 3 -44.56 54.21 -16.35 0.101 16492
 16494 3 -44.67 54.34 -16.49 0.12 16493
 16495 3 -44.83 54.45 -16.56 0.116 16494
 16496 3 -44.93 54.61 -16.69 0.168 16495
 16497 3 -45.08 54.78 -16.79 0.184 16496
 16498 3 -45.19 54.92 -16.94 0.104 16497
 16499 3 -45.27 55.1 -17.08 0.107 16498
 16500 3 -45.34 55.21 -17.15 0.091 16499
 16501 3 -45.43 55.31 -17.26 0.107 16500
 16502 3 -45.5 55.38 -17.31 0.125 16501
 16503 3 -45.55 55.43 -17.4 0.108 16502
 16504 3 -45.63 55.52 -17.51 0.137 16503
 16505 3 -45.76 55.56 -17.65 0.167 16504
 16506 3 -45.9 55.65 -17.78 0.139 16505
 16507 3 -46.01 55.74 -17.81 0.151 16506
 16508 3 -46.12 55.85 -17.97 0.152 16507
 16509 3 -46.23 55.92 -18.03 0.173 16508
 16510 3 -46.38 56.04 -18.15 0.137 16509
 16511 3 -46.48 56.14 -18.22 0.144 16510
 16512 3 -46.65 56.25 -18.33 0.107 16511
 16513 3 -46.77 56.39 -18.47 0.111 16512
 16514 3 -46.88 56.5 -18.58 0.098 16513
 16515 3 -46.98 56.61 -18.67 0.111 16514
 16516 3 -47.05 56.68 -18.76 0.112 16515
 16517 3 -47.19 56.71 -18.83 0.115 16516
 16518 3 -47.27 56.88 -18.9 0.112 16517
 16519 3 -47.37 57 -18.99 0.113 16518
 16520 3 -47.48 57.15 -19.1 0.136 16519
 16521 3 -47.59 57.32 -19.22 0.134 16520
 16522 3 -47.73 57.42 -19.29 0.119 16521
 16523 3 -47.87 57.45 -19.37 0.117 16522
 16524 3 -47.98 57.46 -19.42 0.116 16523
 16525 3 -48.12 57.49 -19.47 0.126 16524
 16526 3 -48.25 57.54 -19.63 0.106 16525
 16527 3 -48.4 57.57 -19.72 0.122 16526
 16528 3 -48.57 57.63 -19.81 0.111 16527
 16529 3 -48.65 57.71 -19.88 0.136 16528
 16530 3 -48.8 57.77 -19.99 0.135 16529
 16531 3 -48.94 57.78 -20.13 0.124 16530
 16532 3 -49.04 57.78 -20.24 0.12 16531
 16533 3 -49.16 57.85 -20.31 0.099 16532
 16534 3 -49.26 57.97 -20.33 0.102 16533
 16535 3 -49.38 58.13 -20.42 0.147 16534
 16536 3 -49.55 58.32 -20.49 0.111 16535
 16537 3 -49.66 58.46 -20.51 0.124 16536
 16538 3 -49.77 58.6 -20.53 0.128 16537
 16539 3 -49.9 58.68 -20.47 0.136 16538
 16540 3 -49.98 58.78 -20.44 0.108 16539
 16541 3 -50.04 58.96 -20.49 0.095 16540
 16542 3 -50.04 59.13 -20.53 0.119 16541
 16543 3 -49.98 59.29 -20.62 0.096 16542
 16544 3 -49.97 59.4 -20.68 0.107 16543
 16545 3 -49.95 59.53 -20.75 0.147 16544
 16546 3 -49.91 59.67 -20.84 0.171 16545
 16547 3 -50.01 59.77 -20.96 0.164 16546
 16548 3 -50.08 59.89 -21 0.13 16547
 16549 3 -50.19 60.07 -21.12 0.129 16548
 16550 3 -50.25 60.2 -21.2 0.141 16549
 16551 3 -50.38 60.39 -21.23 0.134 16550
 16552 3 -50.52 60.52 -21.23 0.133 16551
 16553 3 -50.62 60.67 -21.25 0.151 16552
 16554 3 -50.75 60.75 -21.3 0.111 16553
 16555 3 -50.87 60.85 -21.32 0.129 16554
 16556 3 -50.98 60.96 -21.41 0.137 16555
 16557 3 -51.11 61.07 -21.53 0.115 16556
 16558 3 -51.23 61.17 -21.75 0.114 16557
 16559 3 -51.34 61.28 -21.8 0.151 16558
 16560 3 -51.44 61.36 -21.91 0.149 16559
 16561 3 -51.57 61.49 -21.93 0.18 16560
 16562 3 -51.68 61.59 -22 0.191 16561
 16563 3 -51.79 61.67 -22.07 0.237 16562
 16564 3 -51.86 61.79 -22.16 0.261 16563
 16565 3 -52.04 61.84 -22.23 0.27 16564
 16566 3 -52.19 61.89 -22.34 0.232 16565
 16567 3 -52.33 61.96 -22.37 0.214 16566
 16568 3 -52.51 62.02 -22.45 0.162 16567
 16569 3 -52.65 62.07 -22.57 0.147 16568
 16570 3 -52.83 62.21 -22.62 0.132 16569
 16571 3 -53.01 62.34 -22.68 0.122 16570
 16572 3 -53.22 62.56 -22.75 0.117 16571
 16573 3 -53.33 62.61 -22.77 0.132 16572
 16574 3 -53.5 62.64 -22.89 0.12 16573
 16575 3 -53.61 62.67 -23 0.112 16574
 16576 3 -53.69 62.71 -23.23 0.118 16575
 16577 3 -53.77 62.79 -23.34 0.1 16576
 16578 3 -53.9 62.82 -23.43 0.106 16577
 16579 3 -54.02 62.89 -23.53 0.09 16578
 16580 3 -54.12 62.96 -23.61 0.093 16579
 16581 3 -54.2 63.02 -23.68 0.091 16580
 16582 3 -54.33 63.09 -23.68 0.114 16581
 16583 3 -54.48 63.2 -23.71 0.119 16582
 16584 3 -54.66 63.35 -23.73 0.17 16583
 16585 3 -54.79 63.42 -23.68 0.171 16584
 16586 3 -55 63.52 -23.7 0.168 16585
 16587 3 -55.23 63.6 -23.84 0.085 16586
 16588 3 -55.38 63.6 -23.91 0.08 16587
 16589 3 -55.58 63.54 -23.96 0.095 16588
 16590 3 -55.7 63.54 -24.07 0.079 16589
 16591 3 -55.87 63.57 -24.14 0.071 16590
 16592 3 -56.04 63.64 -24.25 0.101 16591
 16593 3 -56.19 63.72 -24.34 0.119 16592
 16594 3 -56.27 63.82 -24.43 0.083 16593
 16595 3 -56.51 63.92 -24.64 0.139 16594
 16596 3 -56.58 64.01 -24.73 0.136 16595
 16597 3 -56.75 64.18 -24.91 0.112 16596
 16598 3 -56.87 64.26 -25.05 0.064 16597
 16599 3 -57.01 64.34 -25.09 0.046 16598
 16600 3 -57.18 64.51 -25.12 0.084 16599
 16601 3 -57.32 64.59 -25.12 0.079 16600
 16602 3 -57.44 64.65 -25.11 0.055 16601
 16603 3 -57.59 64.71 -25.12 0.071 16602
 16604 3 -57.75 64.79 -25.18 0.042 16603
 16605 3 -57.98 64.9 -25.27 0.07 16604
 16606 3 -58.08 64.98 -25.37 0.073 16605
 16607 3 -58.19 65.07 -25.41 0.065 16606
 16608 3 -58.26 65.06 -25.52 0.056 16607
 16609 3 -58.44 65.2 -25.77 0.128 16608
 16610 3 -58.51 65.29 -25.89 0.119 16609
 16611 3 -58.65 65.39 -25.98 0.093 16610
 16612 3 -58.76 65.45 -26.07 0.065 16611
 16613 3 -58.87 65.51 -26.18 0.07 16612
 16614 3 -58.98 65.59 -26.23 0.068 16613
 16615 3 -59.12 65.65 -26.27 0.087 16614
 16616 3 -59.32 65.68 -26.3 0.086 16615
 16617 3 -41.13 50.08 -12.87 0.074 16459
 16618 3 -38.13 48.12 -12.21 0.094 16393
 16619 3 -38.3 48.31 -12.31 0.119 16618
 16620 3 -38.38 48.45 -12.43 0.117 16619
 16621 3 -38.48 48.62 -12.61 0.11 16620
 16622 3 -38.56 48.71 -12.75 0.108 16621
 16623 3 -38.74 48.84 -12.96 0.123 16622
 16624 3 -35.78 46.56 -11.54 0.182 16381
 16625 3 -35.74 46.45 -11.62 0.174 16624
 16626 3 -35.84 46.37 -11.64 0.206 16625
 16627 3 -35.89 46.31 -11.77 0.235 16626
 16628 3 -36.06 46.3 -11.83 0.264 16627
 16629 3 -35.53 45.95 -11.83 0.106 16628
 16630 3 -35.45 45.81 -11.85 0.104 16629
 16631 3 -35.37 45.66 -11.85 0.102 16630
 16632 3 -35.31 45.52 -11.87 0.121 16631
 16633 3 -35.24 45.38 -11.93 0.122 16632
 16634 3 -35.14 45.21 -12 0.098 16633
 16635 3 -35.16 45.13 -12.1 0.156 16634
 16636 3 -35.19 44.99 -12.18 0.169 16635
 16637 3 -35.1 44.83 -12.14 0.173 16636
 16638 3 -35.09 44.67 -12.22 0.196 16637
 16639 3 -35.06 44.56 -12.23 0.226 16638
 16640 3 -35.06 44.37 -12.27 0.265 16639
 16641 3 -35.06 44.23 -12.27 0.314 16640
 16642 3 -35.05 44.06 -12.18 0.39 16641
 16643 3 -35.06 43.92 -12.2 0.468 16642
 16644 3 -35.19 43.77 -12.24 0.442 16643
 16645 3 -35.37 43.69 -12.48 0.394 16644
 16646 3 -35.34 43.46 -12.55 0.398 16645
 16647 3 -35.38 43.38 -12.68 0.372 16646
 16648 3 -35.31 43.24 -12.86 0.355 16647
 16649 3 -35.2 43.08 -12.99 0.277 16648
 16650 3 -35.16 42.95 -13.19 0.209 16649
 16651 3 -35.16 42.88 -13.4 0.126 16650
 16652 3 -35.14 42.8 -13.48 0.119 16651
 16653 3 -35.01 42.7 -13.48 0.119 16652
 16654 3 -34.88 42.58 -13.52 0.129 16653
 16655 3 -34.74 42.38 -13.54 0.104 16654
 16656 3 -34.63 42.27 -13.54 0.11 16655
 16657 3 -34.55 42.13 -13.55 0.125 16656
 16658 3 -34.49 42.06 -13.68 0.168 16657
 16659 3 -34.48 41.95 -13.75 0.21 16658
 16660 3 -34.37 41.95 -13.81 0.237 16659
 16661 3 -34.3 41.88 -13.95 0.222 16660
 16662 3 -33.99 41.95 -13.95 0.113 16661
 16663 3 -33.8 41.91 -13.89 0.13 16662
 16664 3 -33.66 41.95 -13.83 0.183 16663
 16665 3 -33.52 42.05 -13.82 0.198 16664
 16666 3 -33.41 42.14 -13.79 0.171 16665
 16667 3 -33.24 42.21 -13.78 0.149 16666
 16668 3 -33.02 42.23 -13.78 0.107 16667
 16669 3 -32.95 42.16 -13.7 0.08 16668
 16670 3 -32.78 42.16 -13.72 0.116 16669
 16671 3 -32.63 42.14 -13.72 0.12 16670
 16672 3 -32.41 42.02 -13.71 0.12 16671
 16673 3 -32.21 41.96 -13.72 0.132 16672
 16674 3 -32.02 41.87 -13.79 0.113 16673
 16675 3 -31.88 41.91 -13.88 0.083 16674
 16676 3 -31.72 41.89 -13.93 0.108 16675
 16677 3 -31.5 41.88 -13.97 0.114 16676
 16678 3 -31.34 41.88 -13.98 0.173 16677
 16679 3 -31.22 41.92 -14.02 0.2 16678
 16680 3 -31.18 42.24 -13.81 0.159 16679
 16681 3 -31.2 42.37 -13.68 0.165 16680
 16682 3 -31.22 42.56 -13.52 0.042 16681
 16683 3 -31.06 41.7 -14.14 0.128 16679
 16684 3 -30.95 41.62 -14.19 0.116 16683
 16685 3 -30.81 41.51 -14.15 0.151 16684
 16686 3 -30.7 41.41 -14.15 0.187 16685
 16687 3 -30.59 41.3 -14.3 0.182 16686
 16688 3 -30.47 41.27 -14.44 0.264 16687
 16689 3 -30.13 41.34 -14.46 0.169 16688
 16690 3 -29.97 41.38 -14.43 0.195 16689
 16691 3 -29.81 41.38 -14.4 0.275 16690
 16692 3 -29.66 41.34 -14.32 0.373 16691
 16693 3 -29.59 41.28 -14.27 0.362 16692
 16694 3 -29.56 41.35 -14.06 0.203 16693
 16695 3 -29.47 41.41 -13.97 0.172 16694
 16696 3 -29.41 41.49 -13.87 0.151 16695
 16697 3 -29.36 41.55 -13.75 0.154 16696
 16698 3 -29.38 41.67 -13.74 0.000125 16697
 16699 3 -29.29 40.99 -14.88 0.121 16693
 16700 3 -29.16 40.95 -14.9 0.136 16699
 16701 3 -29.02 40.8 -14.96 0.174 16700
 16702 3 -28.9 40.72 -15.04 0.164 16701
 16703 3 -28.81 40.5 -15.15 0.149 16702
 16704 3 -28.77 40.38 -15.29 0.171 16703
 16705 3 -28.7 40.23 -15.48 0.119 16704
 16706 3 -28.61 40.11 -15.61 0.113 16705
 16707 3 -28.61 40.05 -15.71 0.107 16706
 16708 3 -28.54 39.95 -15.83 0.124 16707
 16709 3 -28.59 39.83 -15.98 0.101 16708
 16710 3 -28.54 39.59 -15.97 0.093 16709
 16711 3 -28.5 39.44 -15.87 0.078 16710
 16712 3 -28.52 39.29 -15.77 0.125 16711
 16713 3 -28.63 39.19 -15.69 0.128 16712
 16714 3 -28.77 39.16 -15.65 0.085 16713
 16715 3 -28.9 39.12 -15.57 0.093 16714
 16716 3 -29.02 39.16 -15.63 0.08 16715
 16717 3 -29.13 39.16 -15.74 0.112 16716
 16718 3 -29.27 39.12 -15.88 0.09 16717
 16719 3 -29.32 38.94 -16.02 0.131 16718
 16720 3 -29.41 38.93 -16.13 0.172 16719
 16721 3 -29.56 39.05 -16.32 0.137 16720
 16722 3 -29.61 39.15 -16.34 0.143 16721
 16723 3 -29.38 39.32 -16.63 0.075 16722
 16724 3 -29.38 39.34 -16.75 0.094 16723
 16725 3 -29.36 39.33 -16.93 0.101 16724
 16726 3 -30 39.32 -16.11 0.081 16722
 16727 3 -30.13 39.38 -15.98 0.131 16726
 16728 3 -30.24 39.44 -15.89 0.094 16727
 16729 3 -30.36 39.58 -15.88 0.084 16728
 16730 3 -30.45 39.63 -15.91 0.056 16729
 16731 3 -30.57 39.8 -15.88 0.086 16730
 16732 3 -30.68 39.97 -15.85 0.094 16731
 16733 3 -30.77 40.11 -15.82 0.086 16732
 16734 3 -30.86 40.24 -15.82 0.095 16733
 16735 3 -31.04 40.35 -15.88 0.091 16734
 16736 3 -31.13 40.46 -15.91 0.106 16735
 16737 3 -31.27 40.62 -15.9 0.094 16736
 16738 3 -31.31 40.77 -16 0.116 16737
 16739 3 -31.34 40.88 -16.16 0.108 16738
 16740 3 -31.45 41 -16.2 0.126 16739
 16741 3 -31.54 41.19 -16.22 0.109 16740
 16742 3 -31.61 41.41 -16.16 0.116 16741
 16743 3 -31.61 41.56 -16.07 0.145 16742
 16744 3 -31.54 41.63 -15.98 0.165 16743
 16745 3 -31.43 41.74 -15.95 0.183 16744
 16746 3 -31.25 41.46 -15.79 0.104 16745
 16747 3 -31.36 41.35 -15.72 0.103 16746
 16748 3 -31.43 41.95 -16 0.096 16745
 16749 3 -31.43 42.12 -16.02 0.084 16748
 16750 3 -31.36 42.24 -16.09 0.037 16749
 16751 3 -31.29 42.27 -16 0.079 16750
 16752 3 -31.13 42.26 -15.95 0.114 16751
 16753 3 -30.93 42.2 -15.88 0.073 16752
 16754 3 -30.81 42.13 -15.94 0.1 16753
 16755 3 -29.13 38.76 -16.23 0.103 16720
 16756 3 -29.02 38.69 -16.36 0.13 16755
 16757 3 -29.02 38.58 -16.5 0.138 16756
 16758 3 -28.93 38.48 -16.64 0.107 16757
 16759 3 -28.81 38.48 -16.66 0.000125 16758
 16760 3 -34.38 41.76 -14.11 0.166 16661
 16761 3 -34.41 41.64 -14.27 0.131 16760
 16762 3 -34.41 41.56 -14.38 0.121 16761
 16763 3 -34.41 41.49 -14.48 0.146 16762
 16764 3 -34.49 41.45 -14.61 0.153 16763
 16765 3 -34.55 41.48 -14.79 0.204 16764
 16766 3 -34.53 41.49 -15 0.387 16765
 16767 3 -34.51 41.42 -15.07 0.47 16766
 16768 3 -34.06 41.05 -14.66 0.163 16767
 16769 3 -33.94 40.87 -14.54 0.167 16768
 16770 3 -33.94 40.77 -14.45 0.127 16769
 16771 3 -33.91 40.66 -14.38 0.181 16770
 16772 3 -33.91 40.55 -14.29 0.224 16771
 16773 3 -33.58 40.42 -14.2 0.109 16772
 16774 3 -33.44 40.31 -14.15 0.043 16773
 16775 3 -34.67 41.52 -15.29 0.455 16767
 16776 3 -34.74 41.59 -15.45 0.485 16775
 16777 3 -34.62 41.38 -15.57 0.39 16776
 16778 3 -34.44 40.84 -15.53 0.142 16777
 16779 3 -35.01 41.89 -15.88 0.125 16777
 16780 3 -35.02 41.84 -16.04 0.122 16779
 16781 3 -35.05 41.84 -16.16 0.147 16780
 16782 3 -35.06 41.78 -16.34 0.146 16781
 16783 3 -35.12 41.74 -16.43 0.055 16782
 16784 3 -35.21 42.05 -15.41 0.177 16776
 16785 3 -35.38 41.95 -15.52 0.119 16784
 16786 3 -35.58 42.02 -15.56 0.136 16785
 16787 3 -35.73 42.21 -15.62 0.173 16786
 16788 3 -35.77 42.31 -15.73 0.201 16787
 16789 3 -35.99 42.37 -15.69 0.12 16788
 16790 3 -36.09 42.41 -15.72 0.08 16789
 16791 3 -35.63 42.41 -15.98 0.096 16788
 16792 3 -35.6 42.58 -16.02 0.114 16791
 16793 3 -35.52 42.67 -16.14 0.099 16792
 16794 3 -35.34 42.67 -16.29 0.115 16793
 16795 3 -35.19 42.7 -16.34 0.105 16794
 16796 3 -36.35 46.37 -11.97 0.152 16628
 16797 3 -36.56 46.48 -12.04 0.135 16796
 16798 3 -36.69 46.56 -12.07 0.104 16797
 16799 3 -36.95 46.56 -11.99 0.109 16798
 16800 3 -37.13 46.6 -11.97 0.131 16799
 16801 3 -37.31 46.59 -11.93 0.11 16800
 16802 3 -37.45 46.56 -11.91 0.132 16801
 16803 3 -37.63 46.6 -11.85 0.133 16802
 16804 3 -37.84 46.63 -11.74 0.111 16803
 16805 3 -38.02 46.67 -11.72 0.117 16804
 16806 3 -38.12 46.53 -11.83 0.141 16805
 16807 3 -38.09 46.44 -11.9 0.21 16806
 16808 3 -38.12 46.27 -11.93 0.275 16807
 16809 3 -38.14 46.1 -11.86 0.296 16808
 16810 3 -38.28 46.02 -11.8 0.274 16809
 16811 3 -38.64 45.91 -11.77 0.124 16810
 16812 3 -38.74 45.71 -11.73 0.117 16811
 16813 3 -38.92 45.6 -11.72 0.134 16812
 16814 3 -39.1 45.56 -11.68 0.166 16813
 16815 3 -39.3 45.45 -11.64 0.153 16814
 16816 3 -39.39 45.27 -11.64 0.145 16815
 16817 3 -39.48 45.16 -11.62 0.118 16816
 16818 3 -39.6 45.06 -11.54 0.112 16817
 16819 3 -39.74 44.96 -11.5 0.158 16818
 16820 3 -39.85 44.99 -11.46 0.224 16819
 16821 3 -39.73 44.77 -11.38 0.207 16820
 16822 3 -39.45 44.63 -11.63 0.08 16821
 16823 3 -39.44 44.59 -11.8 0.134 16822
 16824 3 -39.42 44.59 -11.93 0.048 16823
 16825 3 -39.96 44.74 -11.32 0.147 16821
 16826 3 -40.09 44.62 -11.38 0.139 16825
 16827 3 -40.2 44.56 -11.25 0.151 16826
 16828 3 -40.31 44.49 -11.19 0.131 16827
 16829 3 -40.39 44.39 -11.07 0.144 16828
 16830 3 -40.52 44.34 -10.97 0.148 16829
 16831 3 -40.63 44.38 -10.87 0.136 16830
 16832 3 -40.84 44.45 -10.87 0.211 16831
 16833 3 -41.02 44.46 -10.89 0.257 16832
 16834 3 -41.14 44.48 -10.96 0.336 16833
 16835 3 -41.26 44.46 -11.04 0.368 16834
 16836 3 -41.52 44.34 -10.96 0.459 16835
 16837 3 -41.71 44.34 -10.97 0.423 16836
 16838 3 -41.87 44.3 -10.94 0.381 16837
 16839 3 -41.89 44.37 -10.64 0.178 16838
 16840 3 -42.06 44.27 -11.24 0.22 16838
 16841 3 -42.14 44.23 -11.3 0.235 16840
 16842 3 -42.3 44.2 -11.39 0.227 16841
 16843 3 -42.39 44.12 -11.38 0.209 16842
 16844 3 -42.56 44.09 -11.47 0.255 16843
 16845 3 -42.67 44.01 -11.54 0.261 16844
 16846 3 -42.8 43.92 -11.67 0.29 16845
 16847 3 -42.95 43.85 -11.73 0.307 16846
 16848 3 -43.05 43.78 -11.86 0.326 16847
 16849 3 -42.98 43.76 -12.24 0.133 16848
 16850 3 -43.02 43.81 -12.38 0.102 16849
 16851 3 -43.27 43.78 -11.79 0.309 16848
 16852 3 -43.42 43.74 -11.87 0.339 16851
 16853 3 -43.52 43.66 -11.96 0.345 16852
 16854 3 -43.62 43.56 -12.06 0.323 16853
 16855 3 -43.7 43.44 -12.04 0.328 16854
 16856 3 -43.46 43.21 -12.34 0.23 16855
 16857 3 -43.21 43.05 -12.43 0.158 16856
 16858 3 -43.06 42.95 -12.52 0.174 16857
 16859 3 -42.94 42.84 -12.61 0.249 16858
 16860 3 -42.8 42.77 -12.55 0.342 16859
 16861 3 -42.69 42.66 -12.57 0.401 16860
 16862 3 -42.56 42.59 -12.7 0.427 16861
 16863 3 -42.46 42.48 -12.84 0.424 16862
 16864 3 -42.35 42.34 -12.81 0.341 16863
 16865 3 -42.26 42.2 -12.92 0.303 16864
 16866 3 -42.16 42.1 -13.06 0.269 16865
 16867 3 -42.26 42.16 -13.57 0.108 16866
 16868 3 -42.24 42.05 -13.69 0.108 16867
 16869 3 -42.19 41.96 -13.79 0.125 16868
 16870 3 -42.16 41.92 -14.03 0.12 16869
 16871 3 -42.13 41.88 -14.18 0.108 16870
 16872 3 -42.13 41.84 -14.31 0.122 16871
 16873 3 -42.12 41.85 -14.48 0.16 16872
 16874 3 -42.08 41.85 -14.63 0.113 16873
 16875 3 -42.1 41.89 -14.78 0.136 16874
 16876 3 -42.08 41.86 -14.96 0.098 16875
 16877 3 -42.06 41.79 -15.12 0.115 16876
 16878 3 -42.01 41.71 -15.22 0.13 16877
 16879 3 -41.92 41.63 -15.38 0.126 16878
 16880 3 -41.88 41.59 -15.52 0.138 16879
 16881 3 -41.94 41.46 -15.69 0.086 16880
 16882 3 -42.03 41.43 -15.77 0.082 16881
 16883 3 -42.13 41.35 -15.87 0.088 16882
 16884 3 -42.19 41.38 -16.01 0.11 16883
 16885 3 -42.13 41.35 -16.17 0.152 16884
 16886 3 -42.09 41.29 -16.28 0.068 16885
 16887 3 -42.13 41.27 -16.38 0.103 16886
 16888 3 -42.13 41.14 -16.53 0.101 16887
 16889 3 -42.19 40.95 -16.6 0.092 16888
 16890 3 -42.24 40.92 -16.76 0.065 16889
 16891 3 -42.23 40.71 -16.83 0.087 16890
 16892 3 -42.27 40.6 -16.94 0.108 16891
 16893 3 -42.31 40.53 -17.1 0.108 16892
 16894 3 -42.24 40.53 -17.24 0.067 16893
 16895 3 -42.13 40.5 -17.33 0.099 16894
 16896 3 -42.03 40.42 -17.44 0.102 16895
 16897 3 -42.02 40.35 -17.58 0.129 16896
 16898 3 -41.98 40.25 -17.69 0.143 16897
 16899 3 -41.99 40.06 -17.78 0.1 16898
 16900 3 -42.02 39.86 -17.88 0.071 16899
 16901 3 -41.98 39.7 -17.92 0.082 16900
 16902 3 -41.94 39.5 -17.88 0.091 16901
 16903 3 -41.91 39.38 -17.9 0.109 16902
 16904 3 -41.91 39.18 -17.99 0.118 16903
 16905 3 -42.13 39.02 -18.06 0.1 16904
 16906 3 -42.2 38.92 -18.17 0.144 16905
 16907 3 -42.26 38.82 -18.24 0.095 16906
 16908 3 -44.13 43.49 -11.86 0.199 16855
 16909 3 -44.3 43.45 -11.85 0.155 16908
 16910 3 -44.52 43.49 -11.8 0.169 16909
 16911 3 -44.66 43.45 -11.78 0.152 16910
 16912 3 -44.81 43.41 -11.78 0.136 16911
 16913 3 -44.95 43.38 -11.87 0.16 16912
 16914 3 -45.05 43.41 -11.96 0.107 16913
 16915 3 -45.1 43.38 -12.06 0.118 16914
 16916 3 -45.08 43.38 -12.23 0.134 16915
 16917 3 -45.1 43.39 -12.39 0.164 16916
 16918 3 -45.2 43.34 -12.52 0.212 16917
 16919 3 -45.3 43.39 -12.65 0.257 16918
 16920 3 -45.45 43.41 -12.76 0.255 16919
 16921 3 -45.81 43.44 -12.85 0.148 16920
 16922 3 -46.01 43.26 -12.87 0.134 16921
 16923 3 -46.13 43.2 -12.96 0.108 16922
 16924 3 -46.26 43.14 -12.99 0.102 16923
 16925 3 -46.37 43.02 -13.03 0.108 16924
 16926 3 -46.51 42.89 -13.09 0.109 16925
 16927 3 -46.66 42.7 -13.15 0.141 16926
 16928 3 -46.78 42.6 -13.23 0.157 16927
 16929 3 -46.88 42.53 -13.3 0.13 16928
 16930 3 -46.96 42.42 -13.37 0.13 16929
 16931 3 -47.08 42.29 -13.37 0.113 16930
 16932 3 -47.2 42.17 -13.37 0.15 16931
 16933 3 -47.31 42.06 -13.37 0.14 16932
 16934 3 -47.46 41.92 -13.37 0.163 16933
 16935 3 -47.7 41.97 -13.44 0.077 16934
 16936 3 -47.84 41.92 -13.45 0.073 16935
 16937 3 -47.98 41.92 -13.51 0.096 16936
 16938 3 -48.14 41.78 -13.62 0.09 16937
 16939 3 -48.06 41.65 -13.7 0.104 16938
 16940 3 -48.09 41.5 -13.7 0.081 16939
 16941 3 -47.39 41.75 -13.34 0.117 16934
 16942 3 -47.38 41.57 -13.29 0.122 16941
 16943 3 -47.41 41.39 -13.27 0.149 16942
 16944 3 -47.38 41.27 -13.27 0.138 16943
 16945 3 -47.46 41.14 -13.26 0.135 16944
 16946 3 -47.45 40.99 -13.13 0.142 16945
 16947 3 -47.56 40.84 -13.07 0.177 16946
 16948 3 -47.66 40.64 -13.12 0.164 16947
 16949 3 -47.69 40.43 -13.11 0.152 16948
 16950 3 -47.74 40.29 -13.1 0.138 16949
 16951 3 -47.73 40.1 -13.05 0.163 16950
 16952 3 -47.74 39.89 -13.02 0.148 16951
 16953 3 -47.7 39.72 -12.94 0.161 16952
 16954 3 -47.73 39.52 -12.86 0.173 16953
 16955 3 -47.78 39.36 -12.84 0.18 16954
 16956 3 -47.8 39.25 -12.86 0.192 16955
 16957 3 -48.13 39.42 -13.07 0.082 16956
 16958 3 -48.3 39.49 -13.11 0.062 16957
 16959 3 -48.45 39.57 -13.12 0.088 16958
 16960 3 -48.6 39.54 -13.15 0.097 16959
 16961 3 -48.7 39.6 -13.12 0.074 16960
 16962 3 -47.81 39.03 -12.87 0.139 16956
 16963 3 -47.85 38.89 -12.9 0.179 16962
 16964 3 -47.63 38.72 -12.78 0.126 16963
 16965 3 -47.59 38.56 -12.77 0.099 16964
 16966 3 -47.53 38.45 -12.73 0.093 16965
 16967 3 -47.42 38.29 -12.69 0.139 16966
 16968 3 -47.39 38.11 -12.71 0.146 16967
 16969 3 -47.35 37.95 -12.69 0.152 16968
 16970 3 -47.24 37.77 -12.68 0.161 16969
 16971 3 -47.2 37.57 -12.69 0.2 16970
 16972 3 -47.2 37.4 -12.63 0.234 16971
 16973 3 -47.2 37.24 -12.61 0.245 16972
 16974 3 -47.14 37.09 -12.53 0.263 16973
 16975 3 -47.16 36.91 -12.49 0.278 16974
 16976 3 -47.16 36.74 -12.42 0.326 16975
 16977 3 -47.13 36.59 -12.48 0.388 16976
 16978 3 -47.09 36.41 -12.53 0.414 16977
 16979 3 -47.06 36.21 -12.49 0.423 16978
 16980 3 -47.1 35.96 -12.53 0.375 16979
 16981 3 -47.51 35.63 -12.61 0.206 16980
 16982 3 -47.56 35.49 -12.65 0.187 16981
 16983 3 -47.7 35.36 -12.82 0.136 16982
 16984 3 -47.71 35.22 -12.92 0.113 16983
 16985 3 -47.7 35.13 -12.99 0.093 16984
 16986 3 -47.81 35.09 -13.05 0.124 16985
 16987 3 -47.83 34.75 -13.04 0.083 16986
 16988 3 -47.76 34.63 -13.13 0.068 16987
 16989 3 -47.71 34.52 -13.15 0.06 16988
 16990 3 -47.67 34.39 -13.27 0.097 16989
 16991 3 -47.81 34.29 -13.34 0.152 16990
 16992 3 -47.87 34.21 -13.35 0.147 16991
 16993 3 -47.84 34 -13.29 0.13 16992
 16994 3 -47.84 33.85 -13.34 0.134 16993
 16995 3 -47.8 33.67 -13.35 0.116 16994
 16996 3 -47.84 33.5 -13.37 0.089 16995
 16997 3 -47.88 33.4 -13.47 0.134 16996
 16998 3 -48.02 33.32 -13.53 0.124 16997
 16999 3 -48.08 33.24 -13.54 0.126 16998
 17000 3 -48.09 33.13 -13.49 0.157 16999
 17001 3 -48.2 33.04 -13.4 0.091 17000
 17002 3 -48.37 33.03 -13.35 0.09 17001
 17003 3 -48.49 32.96 -13.28 0.077 17002
 17004 3 -48.59 32.89 -13.21 0.079 17003
 17005 3 -48.64 32.82 -13.13 0.089 17004
 17006 3 -48.74 32.77 -13.06 0.102 17005
 17007 3 -48.09 33.28 -13.74 0.113 17000
 17008 3 -48.1 33.35 -13.93 0.126 17007
 17009 3 -48.14 33.39 -14.14 0.095 17008
 17010 3 -41.17 44.71 -11.74 0.088 16835
 17011 3 -41.23 44.76 -11.87 0.12 17010
 17012 3 -33.95 47.66 -8.29 0.151 16359
 17013 3 -33.81 47.66 -8.18 0.129 17012
 17014 3 -33.59 47.76 -7.97 0.118 17013
 17015 3 -33.55 47.85 -7.84 0.161 17014
 17016 3 -33.52 47.92 -7.73 0.136 17015
 17017 3 -33.38 47.96 -7.63 0.122 17016
 17018 3 -33.27 48.01 -7.55 0.106 17017
 17019 3 -33.1 48.08 -7.52 0.136 17018
 17020 3 -32.91 48.09 -7.51 0.165 17019
 17021 3 -32.76 48.16 -7.54 0.128 17020
 17022 3 -32.55 48.23 -7.52 0.141 17021
 17023 3 -32.42 48.3 -7.55 0.159 17022
 17024 3 -32.27 48.3 -7.59 0.204 17023
 17025 3 -32.02 48.2 -7.7 0.171 17024
 17026 3 -31.79 48.16 -7.9 0.129 17025
 17027 3 -31.65 48.06 -8.07 0.123 17026
 17028 3 -31.54 48.03 -8.12 0.139 17027
 17029 3 -31.38 47.99 -8.12 0.12 17028
 17030 3 -31.22 47.98 -8.1 0.108 17029
 17031 3 -31.04 47.95 -8.06 0.114 17030
 17032 3 -30.95 47.99 -7.98 0.142 17031
 17033 3 -30.79 47.92 -7.94 0.156 17032
 17034 3 -30.61 47.92 -7.91 0.152 17033
 17035 3 -30.41 47.87 -7.92 0.189 17034
 17036 3 -30.27 47.84 -7.86 0.242 17035
 17037 3 -30.2 47.88 -7.79 0.324 17036
 17038 3 -29.91 48.09 -8.06 0.201 17037
 17039 3 -30.04 48.26 -8.31 0.113 17038
 17040 3 -30.06 48.3 -8.43 0.000125 17039
 17041 3 -29.75 48.13 -7.94 0.143 17038
 17042 3 -29.72 48.23 -7.79 0.173 17041
 17043 3 -29.63 48.28 -7.71 0.157 17042
 17044 3 -29.5 48.38 -7.63 0.152 17043
 17045 3 -29.4 48.46 -7.57 0.154 17044
 17046 3 -29.2 48.59 -7.54 0.139 17045
 17047 3 -29.15 48.76 -7.62 0.173 17046
 17048 3 -28.97 48.84 -7.71 0.193 17047
 17049 3 -28.93 48.96 -7.79 0.263 17048
 17050 3 -28.88 49.08 -7.78 0.337 17049
 17051 3 -28.91 49.27 -7.8 0.377 17050
 17052 3 -28.84 49.37 -7.76 0.431 17051
 17053 3 -28.82 49.56 -7.78 0.423 17052
 17054 3 -28.82 49.74 -7.71 0.413 17053
 17055 3 -28.82 49.87 -7.78 0.389 17054
 17056 3 -28.88 50.02 -7.71 0.327 17055
 17057 3 -28.91 50.13 -7.65 0.252 17056
 17058 3 -28.72 50.26 -7.76 0.148 17057
 17059 3 -28.61 50.39 -7.75 0.154 17058
 17060 3 -28.61 50.48 -7.66 0.193 17059
 17061 3 -28.47 50.63 -7.69 0.173 17060
 17062 3 -28.38 50.83 -7.71 0.131 17061
 17063 3 -28.31 50.96 -7.79 0.091 17062
 17064 3 -28.22 51.06 -7.79 0.135 17063
 17065 3 -28.13 51.13 -7.95 0.164 17064
 17066 3 -28.04 51.2 -8.05 0.218 17065
 17067 3 -28.09 51.53 -8.05 0.132 17066
 17068 3 -28.02 51.77 -8.1 0.126 17067
 17069 3 -28.02 51.91 -8.12 0.143 17068
 17070 3 -28.11 52.1 -8.11 0.087 17069
 17071 3 -28.11 52.26 -8.15 0.114 17070
 17072 3 -28.07 52.39 -8.13 0.111 17071
 17073 3 -28.04 52.59 -8.05 0.116 17072
 17074 3 -28.06 52.71 -8.05 0.109 17073
 17075 3 -28.13 52.89 -8.15 0.084 17074
 17076 3 -28.09 53.02 -8.11 0.104 17075
 17077 3 -28.06 53.13 -8.1 0.188 17076
 17078 3 -27.81 53.21 -8.2 0.159 17077
 17079 3 -27.7 53.27 -8.29 0.119 17078
 17080 3 -27.59 53.24 -8.38 0.092 17079
 17081 3 -27.5 53.26 -8.48 0.077 17080
 17082 3 -27.45 53.24 -8.62 0.074 17081
 17083 3 -27.47 53.16 -8.79 0.095 17082
 17084 3 -27.57 53.1 -8.9 0.094 17083
 17085 3 -27.68 53.02 -8.95 0.066 17084
 17086 3 -28.28 53.17 -7.92 0.116 17077
 17087 3 -28.28 53.34 -7.87 0.114 17086
 17088 3 -28.28 53.52 -7.84 0.079 17087
 17089 3 -28.28 53.66 -7.83 0.067 17088
 17090 3 -28.31 53.77 -7.75 0.061 17089
 17091 3 -28.4 53.88 -7.76 0.134 17090
 17092 3 -28.39 54.08 -7.82 0.103 17091
 17093 3 -28.49 54.16 -7.78 0.148 17092
 17094 3 -28.56 54.19 -7.63 0.119 17093
 17095 3 -28.71 54.27 -7.54 0.13 17094
 17096 3 -28.81 54.41 -7.45 0.099 17095
 17097 3 -28.89 54.59 -7.37 0.073 17096
 17098 3 -28.92 54.7 -7.38 0.06 17097
 17099 3 -30.32 47.66 -7.4 0.133 17037
 17100 3 -30.16 47.63 -7.33 0.12 17099
 17101 3 -30.07 47.48 -7.29 0.147 17100
 17102 3 -29.91 47.39 -7.26 0.000125 17101
 17103 3 -35.38 47.52 -7.59 0.503 16358
 17104 3 -35.69 47.56 -7.48 0.204 17103
 17105 3 -35.88 47.42 -7.62 0.147 17104
 17106 3 -36.05 47.56 -7.71 0.138 17105
 17107 3 -36.02 47.67 -7.98 0.105 17106
 17108 3 -36.14 47.73 -8.1 0.115 17107
 17109 3 -36.27 47.81 -8.2 0.062 17108
 17110 3 -36.39 47.78 -8.43 0.122 17109
 17111 3 -36.45 47.78 -8.58 0.108 17110
 17112 3 -36.58 47.81 -8.64 0.114 17111
 17113 3 -36.7 47.83 -8.7 0.118 17112
 17114 3 -36.84 47.91 -8.88 0.126 17113
 17115 3 -36.92 48.02 -8.94 0.137 17114
 17116 3 -37.13 48.16 -8.89 0.099 17115
 17117 3 -37.38 48.2 -8.88 0.093 17116
 17118 3 -37.51 48.21 -9.07 0.13 17117
 17119 3 -37.55 48.27 -9.29 0.027 17118
 17120 3 -37.53 48.34 -9.45 0.088 17119
 17121 3 -37.49 48.41 -9.55 0.087 17120
 17122 3 -37.38 48.51 -9.7 0.117 17121
 17123 3 -37.27 48.62 -9.75 0.000125 17122
 17124 3 -36.2 47.49 -7.66 0.155 17106
 17125 3 -36.3 47.38 -7.52 0.14 17124
 17126 3 -36.42 47.28 -7.38 0.074 17125
 17127 3 -36.52 47.21 -7.26 0.079 17126
 17128 3 -36.55 47.17 -7.13 0.077 17127
 17129 3 -36.59 47.19 -7.01 0.095 17128
 17130 3 -36.63 47.13 -6.84 0.097 17129
 17131 3 -36.59 47.08 -6.72 0.078 17130
 17132 3 -36.65 46.88 -6.66 0.105 17131
 17133 3 -36.66 46.74 -6.63 0.146 17132
 17134 3 -36.69 46.66 -6.55 0.178 17133
 17135 3 -36.77 46.48 -6.39 0.124 17134
 17136 3 -36.83 46.26 -6.3 0.229 17135
 17137 3 -36.79 46.06 -6.17 0.21 17136
 17138 3 -36.75 45.89 -5.88 0.116 17137
 17139 3 -36.75 45.81 -5.71 0.115 17138
 17140 3 -36.75 45.7 -5.66 0.000125 17139
 17141 3 -34.73 47.71 -6.55 0.129 16356
 17142 3 -34.82 47.81 -6.37 0.125 17141
 17143 3 -34.94 47.91 -6.22 0.12 17142
 17144 3 -34.97 47.89 -6.1 0.153 17143
 17145 3 -35.05 48.01 -5.97 0.119 17144
 17146 3 -35.13 48.05 -5.81 0.127 17145
 17147 3 -35.15 48.03 -5.7 0.151 17146
 17148 3 -35.27 48.13 -5.52 0.097 17147
 17149 3 -35.33 48.16 -5.41 0.14 17148
 17150 3 -35.4 48.27 -5.29 0.128 17149
 17151 3 -35.41 48.37 -5.17 0.161 17150
 17152 3 -35.33 48.55 -5.05 0.118 17151
 17153 3 -35.23 48.64 -4.93 0.157 17152
 17154 3 -35.25 48.77 -4.92 0.187 17153
 17155 3 -35.25 48.88 -4.8 0.173 17154
 17156 3 -34.97 49.02 -4.75 0.098 17155
 17157 3 -34.87 49.3 -4.73 0.091 17156
 17158 3 -34.79 49.41 -4.62 0.053 17157
 17159 3 -34.83 49.45 -4.5 0.144 17158
 17160 3 -34.72 49.48 -4.39 0.153 17159
 17161 3 -34.58 49.49 -4.29 0.134 17160
 17162 3 -34.44 49.44 -4.25 0.076 17161
 17163 3 -34.4 49.39 -4.13 0.093 17162
 17164 3 -34.23 49.34 -4.05 0.091 17163
 17165 3 -34.04 49.46 -4.21 0.072 17164
 17166 3 -33.95 49.42 -4.33 0.096 17165
 17167 3 -33.88 49.35 -4.42 0.137 17166
 17168 3 -33.73 49.33 -4.5 0.048 17167
 17169 3 -33.61 49.26 -4.54 0.119 17168
 17170 3 -33.44 49.08 -4.6 0.116 17169
 17171 3 -33.33 48.88 -4.62 0.056 17170
 17172 3 -33.26 48.73 -4.67 0.08 17171
 17173 3 -33.18 48.6 -4.7 0.133 17172
 17174 3 -33.04 48.42 -4.76 0.135 17173
 17175 3 -33.05 48.28 -4.76 0.107 17174
 17176 3 -33.15 48.16 -4.75 0.137 17175
 17177 3 -34.15 49.31 -3.84 0.134 17164
 17178 3 -34.09 49.16 -3.78 0.132 17177
 17179 3 -34.08 48.99 -3.72 0.104 17178
 17180 3 -34.13 48.84 -3.63 0.094 17179
 17181 3 -34.12 48.69 -3.55 0.102 17180
 17182 3 -34.04 48.53 -3.49 0.119 17181
 17183 3 -33.98 48.45 -3.42 0.171 17182
 17184 3 -33.9 48.27 -3.61 0.104 17183
 17185 3 -33.94 48.06 -3.59 0.118 17184
 17186 3 -33.98 47.91 -3.63 0.113 17185
 17187 3 -33.9 47.77 -3.65 0.091 17186
 17188 3 -33.94 47.74 -3.49 0.1 17187
 17189 3 -34 47.62 -3.38 0.086 17188
 17190 3 -34.11 47.49 -3.38 0.107 17189
 17191 3 -34.15 47.34 -3.38 0.133 17190
 17192 3 -33.83 48.49 -3.17 0.13 17183
 17193 3 -33.7 48.34 -3.07 0.078 17192
 17194 3 -33.62 48.17 -3.01 0.101 17193
 17195 3 -33.51 48.01 -3.01 0.076 17194
 17196 3 -33.48 47.91 -3.01 0.064 17195
 17197 3 -33.4 47.81 -3.03 0.06 17196
 17198 3 -33.37 47.7 -3.01 0.000125 17197
 17199 3 -33.19 47.55 -2.99 0.115 17198
 17200 3 -33.18 47.41 -2.96 0.098 17199
 17201 3 -33.18 47.21 -2.88 0.09 17200
 17202 3 -33.19 47.06 -2.82 0.101 17201
 17203 3 -33.19 46.92 -2.72 0.108 17202
 17204 3 -33.22 46.76 -2.63 0.113 17203
 17205 3 -33.23 46.62 -2.59 0.079 17204
 17206 3 -33.23 46.51 -2.49 0.089 17205
 17207 3 -33.26 46.37 -2.38 0.16 17206
 17208 3 -33.3 46.31 -2.22 0.13 17207
 17209 3 -33.36 46.28 -2.03 0.099 17208
 17210 3 -33.4 46.3 -1.87 0.096 17209
 17211 3 -33.51 46.23 -1.52 0.107 17210
 17212 3 -33.52 46.2 -1.36 0.104 17211
 17213 3 -35.41 48.99 -4.8 0.131 17155
 17214 3 -35.5 49.16 -4.72 0.135 17213
 17215 3 -35.57 49.27 -4.67 0.136 17214
 17216 3 -35.72 49.31 -4.52 0.154 17215
 17217 3 -35.84 49.35 -4.48 0.207 17216
 17218 3 -36.08 49.52 -4.51 0.164 17217
 17219 3 -36.18 49.52 -4.46 0.162 17218
 17220 3 -36.22 49.69 -4.22 0.129 17219
 17221 3 -36.25 49.74 -4.04 0.136 17220
 17222 3 -36.34 49.74 -3.94 0.144 17221
 17223 3 -36.4 49.7 -3.78 0.202 17222
 17224 3 -36.48 49.76 -3.69 0.296 17223
 17225 3 -36.57 49.99 -3.67 0.238 17224
 17226 3 -36.51 50.24 -3.67 0.193 17225
 17227 3 -36.3 50.51 -3.71 0.143 17226
 17228 3 -36.22 50.56 -3.65 0.189 17227
 17229 3 -35.9 50.45 -3.65 0.082 17228
 17230 3 -35.8 50.38 -3.71 0.000125 17229
 17231 3 -36.44 50.78 -3.61 0.115 17228
 17232 3 -36.44 50.88 -3.53 0.158 17231
 17233 3 -36.61 51.06 -3.53 0.124 17232
 17234 3 -36.65 51.16 -3.45 0.132 17233
 17235 3 -36.62 51.33 -3.37 0.127 17234
 17236 3 -36.58 51.52 -3.29 0.118 17235
 17237 3 -36.54 51.66 -3.18 0.166 17236
 17238 3 -36.51 51.83 -3.16 0.159 17237
 17239 3 -36.5 51.99 -3.06 0.166 17238
 17240 3 -36.55 52.14 -2.93 0.173 17239
 17241 3 -36.62 52.21 -2.85 0.218 17240
 17242 3 -36.52 52.63 -2.54 0.152 17241
 17243 3 -36.55 52.77 -2.37 0.113 17242
 17244 3 -36.59 52.91 -2.29 0.088 17243
 17245 3 -36.62 53.02 -2.23 0.088 17244
 17246 3 -36.69 53.16 -2.14 0.1 17245
 17247 3 -36.7 53.28 -2.04 0.107 17246
 17248 3 -36.73 53.41 -1.96 0.1 17247
 17249 3 -36.83 53.49 -1.93 0.063 17248
 17250 3 -36.97 53.59 -1.85 0.092 17249
 17251 3 -37.02 53.71 -1.77 0.097 17250
 17252 3 -37.05 53.83 -1.64 0.143 17251
 17253 3 -37.11 53.85 -1.54 0.167 17252
 17254 3 -37.32 53.94 -1.43 0.168 17253
 17255 3 -37.44 54.09 -1.44 0.178 17254
 17256 3 -37.51 54.2 -1.46 0.197 17255
 17257 3 -37.44 54.34 -1.32 0.15 17256
 17258 3 -37.51 54.58 -1.28 0.139 17257
 17259 3 -37.62 54.74 -1.25 0.162 17258
 17260 3 -37.75 54.85 -1.12 0.165 17259
 17261 3 -37.8 55.01 -1.03 0.141 17260
 17262 3 -37.82 55.19 -0.88 0.144 17261
 17263 3 -37.8 55.31 -0.74 0.14 17262
 17264 3 -37.8 55.45 -0.59 0.112 17263
 17265 3 -37.9 55.62 -0.5 0.089 17264
 17266 3 -37.87 55.71 -0.42 0.121 17265
 17267 3 -37.98 55.8 -0.36 0.122 17266
 17268 3 -38.04 55.84 -0.22 0.15 17267
 17269 3 -38.08 55.88 -0.1 0.171 17268
 17270 3 -38.18 55.88 0 0.179 17269
 17271 3 -38.29 55.95 0.06 0.197 17270
 17272 3 -38.33 56.03 0.17 0.179 17271
 17273 3 -38.4 56.05 0.35 0.229 17272
 17274 3 -38.5 56.05 0.52 0.282 17273
 17275 3 -38.54 56.01 0.68 0.378 17274
 17276 3 -38.58 56.01 0.81 0.448 17275
 17277 3 -38.7 55.99 0.91 0.442 17276
 17278 3 -38.7 55.91 1.05 0.455 17277
 17279 3 -38.76 55.83 1.17 0.48 17278
 17280 3 -38.79 55.7 1.29 0.444 17279
 17281 3 -38.77 55.59 1.35 0.394 17280
 17282 3 -38.65 55.7 1.39 0.344 17281
 17283 3 -38.63 55.58 1.51 0.191 17282
 17284 3 -38.66 55.27 1.72 0.127 17283
 17285 3 -38.62 55.13 1.86 0.095 17284
 17286 3 -38.83 55.34 1.48 0.203 17281
 17287 3 -38.76 55.27 1.64 0.118 17286
 17288 3 -37.77 54.23 -1.66 0.106 17256
 17289 3 -37.94 54.21 -1.66 0.12 17288
 17290 3 -38.18 54.3 -1.71 0.108 17289
 17291 3 -36.91 51.88 -3.08 0.108 17241
 17292 3 -37 51.83 -3.04 0.078 17291
 17293 3 -36.25 50.84 -3.4 0.12 17232
 17294 3 -36.25 50.92 -3.25 0.116 17293
 17295 3 -36.3 51.03 -3.14 0.108 17294
 17296 3 -36.33 51.2 -3.1 0.099 17295
 17297 3 -36.32 51.39 -3.02 0.083 17296
 17298 3 -36.23 51.53 -2.98 0.118 17297
 17299 3 -36.08 51.63 -2.96 0.095 17298
 17300 3 -36.3 49.33 -3.51 0.158 17224
 17301 3 -36.16 49.14 -3.51 0.141 17300
 17302 3 -36.12 49.02 -3.53 0.174 17301
 17303 3 -36.13 48.96 -3.15 0.095 17302
 17304 3 -36.22 48.95 -3.05 0.173 17303
 17305 3 -36.33 49.12 -2.88 0.089 17304
 17306 3 -36.43 49.19 -2.76 0.135 17305
 17307 3 -36.44 49.16 -2.61 0.127 17306
 17308 3 -36.27 48.95 -3.88 0.086 17302
 17309 3 -36.34 48.85 -3.94 0.1 17308
 17310 3 -36.37 48.78 -4.01 0.117 17309
 17311 3 -36.4 48.69 -3.97 0.112 17310
 17312 3 -36.45 48.6 -3.84 0.135 17311
 17313 3 -36.44 48.48 -3.92 0.117 17312
 17314 3 -36.52 48.41 -4.04 0.119 17313
 17315 3 -36.58 48.27 -4.05 0.138 17314
 17316 3 -36.76 48.13 -4.04 0.091 17315
 17317 3 -36.8 47.96 -4.05 0.097 17316
 17318 3 -36.93 47.84 -4.01 0.154 17317
 17319 3 -37.12 47.77 -3.69 0.128 17318
 17320 3 -34.9 47.98 -5.6 0.095 17147
 17321 3 -34.76 47.99 -5.52 0.088 17320
 17322 3 -34.63 47.95 -5.55 0.102 17321
 17323 3 -34.52 47.85 -5.72 0.136 17322
 17324 3 -34.38 47.83 -5.75 0.072 17323
 17325 3 -32.8 44.41 -4.59 0.126 16322
 17326 3 -32.86 44.44 -4.48 0.143 17325
 17327 3 -33 44.21 -4.34 0.111 17326
 17328 3 -32.91 44.12 -4.18 0.159 17327
 17329 3 -32.98 44.05 -4.06 0.098 17328
 17330 3 -30.6 41.67 -4.25 0.255 16305
 17331 3 -30.65 41.39 -4.25 0.214 17330
 17332 3 -30.65 41.14 -4.21 0.166 17331
 17333 3 -30.62 40.98 -4.17 0.148 17332
 17334 3 -30.58 40.83 -4.17 0.166 17333
 17335 3 -30.46 40.74 -4.2 0.166 17334
 17336 3 -30.33 40.67 -4.21 0.19 17335
 17337 3 -30.21 40.49 -4.17 0.163 17336
 17338 3 -30.05 40.38 -4.27 0.17 17337
 17339 3 -29.96 40.2 -4.3 0.185 17338
 17340 3 -29.87 40.08 -4.33 0.16 17339
 17341 3 -29.8 39.95 -4.42 0.186 17340
 17342 3 -29.71 39.81 -4.45 0.227 17341
 17343 3 -29.83 39.85 -4.72 0.137 17342
 17344 3 -29.87 39.85 -4.92 0.122 17343
 17345 3 -29.92 39.77 -4.98 0.138 17344
 17346 3 -29.9 39.77 -5.09 0.199 17345
 17347 3 -29.6 39.71 -5.12 0.115 17346
 17348 3 -29.46 39.74 -5.06 0.151 17347
 17349 3 -29.46 39.55 -5.13 0.000125 17348
 17350 3 -30.05 39.84 -5.17 0.167 17346
 17351 3 -30.28 40.09 -5.01 0.118 17350
 17352 3 -30.49 40.06 -4.93 0.094 17351
 17353 3 -29.92 39.66 -5.34 0.123 17350
 17354 3 -29.85 39.49 -5.37 0.229 17353
 17355 3 -29.76 39.44 -5.39 0.307 17354
 17356 3 -29.67 39.41 -5.47 0.373 17355
 17357 3 -29.58 39.31 -5.5 0.488 17356
 17358 3 -29.64 39.13 -5.54 0.583 17357
 17359 3 -29.6 38.95 -5.51 0.636 17358
 17360 3 -29.6 38.71 -5.42 0.618 17359
 17361 3 -30.28 38.56 -4.92 0.165 17360
 17362 3 -30.31 38.66 -4.76 0.135 17361
 17363 3 -30.42 38.83 -4.63 0.212 17362
 17364 3 -30.51 38.83 -4.55 0.265 17363
 17365 3 -30.55 38.62 -4.29 0.16 17364
 17366 3 -30.56 38.45 -4.08 0.156 17365
 17367 3 -30.6 38.28 -3.94 0.164 17366
 17368 3 -30.69 38.2 -3.82 0.15 17367
 17369 3 -30.69 38.06 -3.69 0.152 17368
 17370 3 -30.53 37.84 -3.67 0.125 17369
 17371 3 -30.49 37.63 -3.63 0.1 17370
 17372 3 -30.44 37.55 -3.57 0.09 17371
 17373 3 -30.35 37.41 -3.63 0.135 17372
 17374 3 -30.37 37.33 -3.47 0.105 17373
 17375 3 -30.28 37.21 -3.42 0.06 17374
 17376 3 -30.19 37.06 -3.36 0.104 17375
 17377 3 -30.1 36.95 -3.34 0.158 17376
 17378 3 -30.05 36.81 -3.32 0.222 17377
 17379 3 -30.1 36.6 -3.51 0.096 17378
 17380 3 -30.17 36.51 -3.57 0.087 17379
 17381 3 -30.28 36.41 -3.53 0.12 17380
 17382 3 -30.39 36.3 -3.49 0.133 17381
 17383 3 -30.42 36.1 -3.44 0.081 17382
 17384 3 -30.53 36.06 -3.46 0.099 17383
 17385 3 -30.67 36.13 -3.53 0.16 17384
 17386 3 -30.83 36.2 -3.59 0.153 17385
 17387 3 -30.83 36.24 -3.76 0.084 17386
 17388 3 -30.69 36.31 -3.88 0.102 17387
 17389 3 -30.58 36.35 -3.88 0.078 17388
 17390 3 -30.56 36.44 -3.96 0.042 17389
 17391 3 -29.96 36.69 -2.97 0.075 17378
 17392 3 -29.9 36.63 -2.9 0.098 17391
 17393 3 -29.89 36.56 -2.82 0.085 17392
 17394 3 -29.87 36.41 -2.72 0.063 17393
 17395 3 -29.8 36.33 -2.61 0.086 17394
 17396 3 -29.67 36.2 -2.51 0.11 17395
 17397 3 -29.62 36.1 -2.4 0.132 17396
 17398 3 -29.58 35.99 -2.28 0.146 17397
 17399 3 -29.51 35.85 -2.17 0.123 17398
 17400 3 -29.37 35.63 -2.01 0.137 17399
 17401 3 -29.26 35.41 -1.89 0.151 17400
 17402 3 -29.17 35.27 -1.74 0.106 17401
 17403 3 -28.99 35.14 -1.75 0.123 17402
 17404 3 -28.92 35.08 -1.67 0.122 17403
 17405 3 -28.87 35.02 -1.5 0.101 17404
 17406 3 -28.74 34.91 -1.39 0.058 17405
 17407 3 -28.67 34.85 -1.25 0.1 17406
 17408 3 -28.6 34.73 -1.13 0.112 17407
 17409 3 -28.51 34.67 -1.09 0.128 17408
 17410 3 -28.46 34.56 -1.27 0.123 17409
 17411 3 -28.42 34.42 -1.35 0.000125 17410
 17412 3 -30.24 37.49 -3.86 0.118 17373
 17413 3 -30.17 37.56 -3.98 0.116 17412
 17414 3 -30.05 37.62 -4.02 0.133 17413
 17415 3 -30.69 39.27 -4.72 0.104 17364
 17416 3 -30.8 39.42 -4.76 0.099 17415
 17417 3 -30.89 39.56 -4.75 0.109 17416
 17418 3 -30.94 39.7 -4.76 0.083 17417
 17419 3 -29.4 38.6 -5.45 0.579 17360
 17420 3 -29.33 38.51 -5.54 0.508 17419
 17421 3 -29.21 38.41 -5.41 0.414 17420
 17422 3 -29.03 38.38 -5.33 0.301 17421
 17423 3 -28.6 38.64 -5.37 0.073 17422
 17424 3 -28.44 38.73 -5.33 0.09 17423
 17425 3 -28.37 38.81 -5.33 0.118 17424
 17426 3 -28.24 38.89 -5.34 0.127 17425
 17427 3 -28.08 38.87 -5.26 0.147 17426
 17428 3 -27.96 38.87 -5.26 0.145 17427
 17429 3 -27.78 38.88 -5.33 0.105 17428
 17430 3 -27.71 38.99 -5.33 0.18 17429
 17431 3 -27.83 39.19 -5.34 0.157 17430
 17432 3 -29.62 41.51 -3.74 0.127 16303
 17433 3 -29.46 41.31 -3.72 0.099 17432
 17434 3 -29.42 41.16 -3.74 0.145 17433
 17435 3 -29.42 40.99 -3.61 0.13 17434
 17436 3 -29.46 40.84 -3.57 0.124 17435
 17437 3 -29.46 40.73 -3.53 0.126 17436
 17438 3 -29.35 40.66 -3.55 0.122 17437
 17439 3 -29.26 40.56 -3.63 0.138 17438
 17440 3 -29.17 40.38 -3.74 0.11 17439
 17441 3 -29.03 40.24 -3.72 0.136 17440
 17442 3 -28.92 40.14 -3.76 0.132 17441
 17443 3 -28.83 40.06 -3.84 0.164 17442
 17444 3 -28.76 39.87 -3.86 0.153 17443
 17445 3 -28.74 39.81 -3.94 0.129 17444
 17446 3 -28.78 39.6 -4.05 0.112 17445
 17447 3 -28.74 39.39 -4.05 0.082 17446
 17448 3 -28.71 39.27 -4.09 0.088 17447
 17449 3 -28.64 39.1 -4.14 0.131 17448
 17450 3 -30.64 41.64 -1.77 0.318 16208
 17451 3 -30.78 41.66 -1.74 0.193 17450
 17452 3 -30.85 41.64 -1.66 0.000125 17451
 17453 3 -27.94 43.13 -1.11 0.124 16189
 17454 3 -28.01 43.31 -1.07 0.106 17453
 17455 3 -28.1 43.45 -1.06 0.1 17454
 17456 3 -28.21 43.63 -1.05 0.129 17455
 17457 3 -28.28 43.7 -1.11 0.194 17456
 17458 3 -28.49 44.05 -0.91 0.201 17457
 17459 3 -28.6 44.21 -0.89 0.217 17458
 17460 3 -28.62 44.34 -0.92 0.258 17459
 17461 3 -28.56 44.46 -1.08 0.215 17460
 17462 3 -28.53 44.17 -1.36 0.114 17461
 17463 3 -28.58 44.09 -1.45 0.119 17462
 17464 3 -28.6 43.94 -1.51 0.076 17463
 17465 3 -28.6 43.81 -1.45 0.129 17464
 17466 3 -28.6 43.67 -1.42 0.144 17465
 17467 3 -28.87 44.59 -0.62 0.145 17461
 17468 3 -28.85 44.77 -0.53 0.114 17467
 17469 3 -28.98 44.92 -0.36 0.178 17468
 17470 3 -29.01 45.01 -0.27 0.209 17469
 17471 3 -29.01 45.14 -0.31 0.296 17470
 17472 3 -29.01 45.49 -0.89 0.135 17471
 17473 3 -29.05 45.58 -0.97 0.191 17472
 17474 3 -29.14 45.66 -1.04 0.259 17473
 17475 3 -29.28 45.63 -1.06 0.252 17474
 17476 3 -29.58 45.48 -0.97 0.218 17475
 17477 3 -29.78 45.45 -0.93 0.169 17476
 17478 3 -29.94 45.45 -0.86 0.178 17477
 17479 3 -30.1 45.46 -0.77 0.119 17478
 17480 3 -30.19 45.48 -0.72 0.128 17479
 17481 3 -30.33 45.52 -0.6 0.14 17480
 17482 3 -30.46 45.63 -0.52 0.154 17481
 17483 3 -30.62 45.7 -0.49 0.203 17482
 17484 3 -30.71 45.84 -0.5 0.262 17483
 17485 3 -30.42 46.16 -0.31 0.133 17484
 17486 3 -30.33 46.27 -0.36 0.000125 17485
 17487 3 -30.98 45.87 -0.43 0.374 17484
 17488 3 -31.08 45.99 -0.39 0.418 17487
 17489 3 -31.15 46.06 -0.26 0.471 17488
 17490 3 -31.17 46.23 -0.14 0.499 17489
 17491 3 -30.96 46.76 -0.51 0.133 17490
 17492 3 -31.05 46.84 -0.6 0.172 17491
 17493 3 -31.08 46.89 -0.69 0.197 17492
 17494 3 -31.05 46.95 -0.85 0.203 17493
 17495 3 -30.87 46.94 -1.11 0.151 17494
 17496 3 -30.73 46.98 -1.27 0.18 17495
 17497 3 -30.55 46.99 -1.38 0.208 17496
 17498 3 -30.31 46.95 -1.51 0.115 17497
 17499 3 -30.21 46.96 -1.57 0.125 17498
 17500 3 -30.1 47.09 -1.61 0.175 17499
 17501 3 -30.05 47.1 -1.73 0.19 17500
 17502 3 -29.83 46.94 -1.7 0.115 17501
 17503 3 -29.69 46.95 -1.73 0.115 17502
 17504 3 -29.55 46.98 -1.73 0.117 17503
 17505 3 -29.44 47.02 -1.87 0.112 17504
 17506 3 -29.26 47.17 -1.98 0.072 17505
 17507 3 -29.17 47.24 -2.04 0.067 17506
 17508 3 -29.1 47.26 -2.12 0.051 17507
 17509 3 -30.17 47.27 -1.96 0.126 17501
 17510 3 -30.19 47.39 -2.12 0.14 17509
 17511 3 -30.12 47.39 -2.27 0.11 17510
 17512 3 -29.94 47.42 -2.37 0.105 17511
 17513 3 -29.8 47.41 -2.48 0.076 17512
 17514 3 -29.69 47.48 -2.62 0.098 17513
 17515 3 -29.64 47.46 -2.73 0.122 17514
 17516 3 -29.6 47.52 -2.87 0.09 17515
 17517 3 -29.55 47.56 -2.96 0.077 17516
 17518 3 -29.49 47.62 -3.08 0.067 17517
 17519 3 -29.35 47.6 -3.18 0.103 17518
 17520 3 -29.17 47.6 -3.16 0.097 17519
 17521 3 -29.05 47.6 -3.1 0.11 17520
 17522 3 -28.92 47.6 -3.1 0.102 17521
 17523 3 -31.35 47.05 -0.82 0.14 17494
 17524 3 -31.26 46.24 0 0.47 17490
 17525 3 -31.39 46.26 0.07 0.463 17524
 17526 3 -31.46 46.41 0.2 0.446 17525
 17527 3 -31.55 46.48 0.35 0.429 17526
 17528 3 -31.64 46.58 0.41 0.36 17527
 17529 3 -31.56 46.59 0.59 0.000125 17528
 17530 3 -29.03 45.21 -0.07 0.167 17471
 17531 3 -29.1 45.27 0.1 0.129 17530
 17532 3 -29.17 45.38 0.19 0.164 17531
 17533 3 -29.21 45.33 0.29 0.174 17532
 17534 3 -29.24 45.38 0.4 0.196 17533
 17535 3 -29.33 45.45 0.55 0.21 17534
 17536 3 -29.46 45.88 0.57 0.157 17535
 17537 3 -29.46 46.1 0.57 0.12 17536
 17538 3 -29.51 46.27 0.58 0.121 17537
 17539 3 -29.56 46.41 0.69 0.189 17538
 17540 3 -29.51 46.56 0.83 0.216 17539
 17541 3 -29.48 46.66 0.91 0.225 17540
 17542 3 -29.4 46.77 1.04 0.263 17541
 17543 3 -29.51 46.78 1.28 0.331 17542
 17544 3 -29.48 46.84 1.42 0.442 17543
 17545 3 -29.4 46.99 1.43 0.487 17544
 17546 3 -29.33 47.06 1.55 0.459 17545
 17547 3 -29.3 47.27 1.51 0.416 17546
 17548 3 -29.21 47.38 1.53 0.388 17547
 17549 3 -29.46 47.49 1.78 0.261 17548
 17550 3 -29.64 47.81 1.98 0.139 17549
 17551 3 -29.69 47.99 2.07 0.147 17550
 17552 3 -29.65 48.14 2.17 0.117 17551
 17553 3 -29.64 48.24 2.3 0.164 17552
 17554 3 -29.56 48.41 2.42 0.245 17553
 17555 3 -29.83 48.56 2.63 0.128 17554
 17556 3 -29.85 48.66 2.76 0.149 17555
 17557 3 -29.83 48.77 2.88 0.158 17556
 17558 3 -29.92 48.89 2.94 0.168 17557
 17559 3 -29.94 49.03 2.98 0.147 17558
 17560 3 -30.01 49.17 3.07 0.164 17559
 17561 3 -29.99 49.34 3.19 0.135 17560
 17562 3 -30.06 49.49 3.3 0.098 17561
 17563 3 -30.03 49.63 3.42 0.136 17562
 17564 3 -29.98 49.77 3.5 0.1 17563
 17565 3 -30.05 49.99 3.57 0.155 17564
 17566 3 -30.05 50.1 3.65 0.194 17565
 17567 3 -30.15 50.2 3.8 0.188 17566
 17568 3 -30.24 50.34 3.94 0.186 17567
 17569 3 -30.24 50.45 3.96 0.19 17568
 17570 3 -30.12 50.59 4.12 0.083 17569
 17571 3 -30.12 50.77 4.16 0.211 17570
 17572 3 -29.83 50.73 3.82 0.132 17571
 17573 3 -29.67 50.63 3.69 0.121 17572
 17574 3 -29.51 50.51 3.69 0.137 17573
 17575 3 -29.46 50.33 3.59 0.128 17574
 17576 3 -29.44 50.2 3.44 0.094 17575
 17577 3 -29.4 50.23 3.26 0.065 17576
 17578 3 -29.35 50.28 3.15 0.119 17577
 17579 3 -29.4 50.23 3.01 0.113 17578
 17580 3 -29.51 50.16 2.9 0.18 17579
 17581 3 -29.58 50.1 2.78 0.172 17580
 17582 3 -29.8 50.08 2.61 0.089 17581
 17583 3 -29.92 50.12 2.53 0.103 17582
 17584 3 -30.03 50.12 2.42 0.094 17583
 17585 3 -30.21 50.09 2.3 0.094 17584
 17586 3 -30.3 49.98 2.11 0.081 17585
 17587 3 -30.4 50.01 2.01 0.095 17586
 17588 3 -30.55 49.99 1.93 0.1 17587
 17589 3 -30.69 49.99 1.9 0.072 17588
 17590 3 -30.76 49.95 1.73 0.077 17589
 17591 3 -30.89 49.95 1.69 0.103 17590
 17592 3 -30.99 49.96 1.67 0.138 17591
 17593 3 -31.08 49.91 1.65 0.218 17592
 17594 3 -31.17 49.63 1.82 0.092 17593
 17595 3 -31.28 49.64 1.86 0.078 17594
 17596 3 -31.39 49.69 1.88 0.126 17595
 17597 3 -31.48 49.66 1.82 0.112 17596
 17598 3 -31.58 49.58 1.63 0.093 17597
 17599 3 -31.69 49.58 1.64 0.094 17598
 17600 3 -31.78 49.56 1.57 0.092 17599
 17601 3 -31.1 50.02 1.35 0.119 17593
 17602 3 -31.17 50.09 1.18 0.116 17601
 17603 3 -31.19 50.13 1.05 0.132 17602
 17604 3 -31.08 50.09 0.92 0.189 17603
 17605 3 -31.26 50.38 0.87 0.088 17604
 17606 3 -31.33 50.48 0.79 0.097 17605
 17607 3 -31.33 50.6 0.67 0.086 17606
 17608 3 -31.3 50.63 0.53 0.111 17607
 17609 3 -31.19 50.55 0.47 0.159 17608
 17610 3 -31.17 50.33 0.48 0.093 17609
 17611 3 -31.15 50.24 0.4 0.098 17610
 17612 3 -31.19 50.13 0.09 0.079 17611
 17613 3 -31.26 49.99 -0.09 0.095 17612
 17614 3 -31.35 49.84 -0.16 0.086 17613
 17615 3 -31.49 49.66 -0.19 0.113 17614
 17616 3 -31.55 49.58 -0.18 0.093 17615
 17617 3 -30.96 49.84 0.69 0.096 17604
 17618 3 -30.96 49.76 0.55 0.096 17617
 17619 3 -30.9 49.52 0.57 0.121 17618
 17620 3 -30.78 49.41 0.61 0.147 17619
 17621 3 -30.64 49.3 0.61 0.129 17620
 17622 3 -30.51 49.12 0.54 0.088 17621
 17623 3 -30.51 48.98 0.56 0.000125 17622
 17624 3 -30.19 50.88 4.45 0.135 17571
 17625 3 -30.19 50.95 4.62 0.116 17624
 17626 3 -30.15 50.95 4.8 0.151 17625
 17627 3 -30.12 51.02 4.88 0.227 17626
 17628 3 -30.23 50.99 5 0.278 17627
 17629 3 -30.37 51.08 5.09 0.2 17628
 17630 3 -30.51 51.42 5.25 0.154 17629
 17631 3 -30.51 51.63 5.26 0.141 17630
 17632 3 -30.53 51.74 5.31 0.18 17631
 17633 3 -30.56 51.84 5.38 0.296 17632
 17634 3 -31.06 51.99 5.34 0.098 17633
 17635 3 -31.24 52.06 5.38 0.131 17634
 17636 3 -31.48 52.16 5.41 0.14 17635
 17637 3 -31.64 52.1 5.42 0.193 17636
 17638 3 -31.85 52.3 5.64 0.169 17637
 17639 3 -32.01 52.3 5.8 0.149 17638
 17640 3 -32.05 52.35 5.92 0.196 17639
 17641 3 -32.13 52.51 5.96 0.217 17640
 17642 3 -32.13 52.76 6.05 0.125 17641
 17643 3 -32.16 52.85 6.09 0.000125 17642
 17644 3 -32.4 52.28 6.1 0.12 17641
 17645 3 -32.55 52.28 6.21 0.13 17644
 17646 3 -32.69 52.3 6.3 0.14 17645
 17647 3 -32.83 52.37 6.41 0.158 17646
 17648 3 -32.97 52.42 6.51 0.158 17647
 17649 3 -33.12 52.46 6.67 0.182 17648
 17650 3 -33.23 52.45 6.79 0.179 17649
 17651 3 -33.19 52.39 6.88 0.184 17650
 17652 3 -33.32 52.63 7.05 0.133 17651
 17653 3 -33.33 52.59 7.24 0.146 17652
 17654 3 -33.47 52.67 7.42 0.133 17653
 17655 3 -33.54 52.74 7.58 0.136 17654
 17656 3 -33.61 52.77 7.71 0.131 17655
 17657 3 -33.76 52.81 7.83 0.157 17656
 17658 3 -33.83 52.84 7.96 0.149 17657
 17659 3 -33.88 52.88 8.1 0.127 17658
 17660 3 -33.88 52.94 8.24 0.145 17659
 17661 3 -33.82 52.99 8.41 0.135 17660
 17662 3 -33.75 53.02 8.6 0.153 17661
 17663 3 -33.65 53.08 8.76 0.16 17662
 17664 3 -33.66 53.12 8.92 0.213 17663
 17665 3 -33.73 53.2 9.01 0.299 17664
 17666 3 -33.82 53.3 9.16 0.359 17665
 17667 3 -33.86 53.38 9.29 0.402 17666
 17668 3 -33.97 53.45 9.42 0.386 17667
 17669 3 -33.95 53.48 9.56 0.357 17668
 17670 3 -33.65 53.96 9.56 0.104 17669
 17671 3 -33.55 54.02 9.66 0.098 17670
 17672 3 -33.47 53.92 9.69 0.000125 17671
 17673 3 -34.09 53.45 9.69 0.26 17669
 17674 3 -34.19 53.55 9.75 0.213 17673
 17675 3 -34.26 53.6 9.87 0.148 17674
 17676 3 -34.43 53.69 10.01 0.159 17675
 17677 3 -34.55 53.67 10.03 0.149 17676
 17678 3 -34.72 53.76 10.09 0.162 17677
 17679 3 -34.82 53.81 10.24 0.18 17678
 17680 3 -35.04 53.88 10.35 0.129 17679
 17681 3 -35.21 53.88 10.39 0.153 17680
 17682 3 -35.35 53.99 10.34 0.178 17681
 17683 3 -35.52 53.78 10.12 0.146 17682
 17684 3 -35.65 53.62 10.02 0.1 17683
 17685 3 -35.83 53.52 9.93 0.108 17684
 17686 3 -35.94 53.42 9.84 0.101 17685
 17687 3 -36.05 53.3 9.76 0.153 17686
 17688 3 -36.19 53.31 9.66 0.126 17687
 17689 3 -36.3 53.2 9.62 0.077 17688
 17690 3 -36.36 53.12 9.65 0.099 17689
 17691 3 -36.38 52.99 9.66 0.179 17690
 17692 3 -36.55 53.05 9.82 0.074 17691
 17693 3 -36.65 52.94 9.84 0.121 17692
 17694 3 -36.83 52.91 9.98 0.12 17693
 17695 3 -36.92 52.84 10.07 0.066 17694
 17696 3 -36.4 52.74 9.53 0.125 17691
 17697 3 -36.45 52.58 9.53 0.16 17696
 17698 3 -36.38 52.48 9.54 0.113 17697
 17699 3 -35.54 54.09 10.62 0.122 17682
 17700 3 -35.68 54.24 10.69 0.154 17699
 17701 3 -35.82 54.35 10.81 0.144 17700
 17702 3 -36 54.59 10.9 0.182 17701
 17703 3 -36.06 54.7 10.95 0.148 17702
 17704 3 -36.15 54.84 11 0.168 17703
 17705 3 -36.29 54.98 11.01 0.172 17704
 17706 3 -36.57 55.06 11.06 0.113 17705
 17707 3 -36.75 55.16 11.11 0.129 17706
 17708 3 -36.81 55.24 11.18 0.149 17707
 17709 3 -36.92 55.37 11.22 0.155 17708
 17710 3 -37.07 55.44 11.19 0.133 17709
 17711 3 -37.21 55.52 11.12 0.124 17710
 17712 3 -37.4 55.63 11.14 0.109 17711
 17713 3 -37.56 55.74 11.1 0.104 17712
 17714 3 -37.74 55.78 11.07 0.107 17713
 17715 3 -37.93 55.92 11.09 0.137 17714
 17716 3 -38.07 56.06 11.07 0.124 17715
 17717 3 -38.24 56.16 11.04 0.108 17716
 17718 3 -38.35 56.27 11.06 0.1 17717
 17719 3 -38.47 56.41 11.07 0.114 17718
 17720 3 -38.6 56.52 11.09 0.108 17719
 17721 3 -38.74 56.6 11.1 0.158 17720
 17722 3 -38.85 56.74 11.12 0.254 17721
 17723 3 -39.01 56.8 11.17 0.308 17722
 17724 3 -39.1 56.96 11.2 0.341 17723
 17725 3 -39.14 57.09 11.25 0.402 17724
 17726 3 -38.79 57.52 11.29 0.096 17725
 17727 3 -38.83 57.66 11.24 0.064 17726
 17728 3 -38.87 57.8 11.24 0.097 17727
 17729 3 -38.96 57.96 11.28 0.161 17728
 17730 3 -38.79 58.2 11.18 0.126 17729
 17731 3 -38.97 58.33 11.16 0.045 17730
 17732 3 -39.06 58.55 11.23 0.084 17731
 17733 3 -39.08 58.69 11.22 0.106 17732
 17734 3 -39.12 58.84 11.27 0.106 17733
 17735 3 -39.15 59.01 11.4 0.122 17734
 17736 3 -39.19 59.1 11.57 0.146 17735
 17737 3 -39.18 59.16 11.66 0.231 17736
 17738 3 -38.97 59.24 11.72 0.133 17737
 17739 3 -38.9 59.39 11.79 0.146 17738
 17740 3 -38.83 59.58 11.85 0.119 17739
 17741 3 -38.89 59.66 11.89 0.181 17740
 17742 3 -39.07 59.63 11.99 0.064 17741
 17743 3 -39.18 59.63 11.98 0.068 17742
 17744 3 -39.29 59.73 12.01 0.093 17743
 17745 3 -38.86 59.91 11.81 0.132 17741
 17746 3 -38.79 60.08 11.79 0.152 17745
 17747 3 -38.87 60.24 11.84 0.117 17746
 17748 3 -38.9 60.41 11.74 0.109 17747
 17749 3 -38.86 60.63 11.76 0.088 17748
 17750 3 -38.87 60.8 11.7 0.11 17749
 17751 3 -39.01 61.06 11.65 0.095 17750
 17752 3 -39.08 61.23 11.74 0.076 17751
 17753 3 -39.19 61.38 11.78 0.025 17752
 17754 3 -39.26 61.52 11.81 0.057 17753
 17755 3 -39.32 61.66 11.77 0.065 17754
 17756 3 -39.33 61.95 11.72 0.101 17755
 17757 3 -39.38 62.06 11.62 0.131 17756
 17758 3 -39.36 62.19 11.54 0.000125 17757
 17759 3 -39.57 59.27 11.75 0.077 17737
 17760 3 -39.61 59.44 11.78 0.124 17759
 17761 3 -39.68 59.56 11.82 0.119 17760
 17762 3 -39.33 57.08 11.32 0.422 17725
 17763 3 -39.5 57.13 11.4 0.432 17762
 17764 3 -39.58 57.13 11.54 0.454 17763
 17765 3 -39.68 57.23 11.6 0.403 17764
 17766 3 -39.71 57.2 11.75 0.289 17765
 17767 3 -39.78 57.24 11.89 0.243 17766
 17768 3 -39.99 57.44 11.98 0.193 17767
 17769 3 -40.12 57.6 11.97 0.108 17768
 17770 3 -40.29 57.77 11.9 0.142 17769
 17771 3 -40.43 57.84 11.84 0.14 17770
 17772 3 -40.54 58.02 11.83 0.091 17771
 17773 3 -40.62 58.23 11.77 0.132 17772
 17774 3 -40.72 58.37 11.68 0.158 17773
 17775 3 -40.85 58.38 11.61 0.126 17774
 17776 3 -40.94 58.45 11.54 0.15 17775
 17777 3 -41.04 58.51 11.49 0.165 17776
 17778 3 -41.21 58.52 11.54 0.124 17777
 17779 3 -41.36 58.59 11.53 0.143 17778
 17780 3 -41.53 58.52 11.57 0.101 17779
 17781 3 -41.64 58.53 11.67 0.113 17780
 17782 3 -41.83 58.53 11.7 0.1 17781
 17783 3 -41.94 58.63 11.68 0.13 17782
 17784 3 -42.04 58.63 11.84 0.131 17783
 17785 3 -42.22 58.76 11.92 0.141 17784
 17786 3 -42.33 58.83 11.94 0.147 17785
 17787 3 -42.56 59.09 11.93 0.106 17786
 17788 3 -42.71 59.19 11.95 0.119 17787
 17789 3 -42.76 59.31 11.99 0.075 17788
 17790 3 -42.89 59.48 11.93 0.089 17789
 17791 3 -42.97 59.62 11.96 0.109 17790
 17792 3 -43.04 59.71 12 0.136 17791
 17793 3 -43.26 59.77 11.92 0.057 17792
 17794 3 -43.37 59.84 11.96 0.079 17793
 17795 3 -43.54 59.88 12.03 0.103 17794
 17796 3 -43.67 59.95 12.02 0.138 17795
 17797 3 -43.83 59.99 12 0.141 17796
 17798 3 -43.97 60.21 11.92 0.118 17797
 17799 3 -41.04 58.59 11.3 0.101 17777
 17800 3 -41.11 58.78 11.17 0.156 17799
 17801 3 -41.2 58.98 11.05 0.148 17800
 17802 3 -41.26 59.16 11.05 0.107 17801
 17803 3 -41.27 59.27 11.03 0.000125 17802
 17804 3 -31.64 51.74 5.41 0.132 17637
 17805 3 -31.58 51.56 5.33 0.097 17804
 17806 3 -31.58 51.45 5.26 0.117 17805
 17807 3 -31.62 51.31 5.21 0.143 17806
 17808 3 -31.78 51.19 5.2 0.085 17807
 17809 3 -31.78 50.92 5.24 0.089 17808
 17810 3 -31.76 50.77 5.31 0.124 17809
 17811 3 -31.71 50.69 5.41 0.069 17810
 17812 3 -31.71 50.66 5.62 0.116 17811
 17813 3 -31.74 50.55 5.05 0.116 17810
 17814 3 -30.37 51.77 5.43 0.115 17633
 17815 3 -30.1 51.67 5.59 0.104 17814
 17816 3 -30.01 51.63 5.62 0.111 17815
 17817 3 -29.89 51.63 5.67 0.15 17816
 17818 3 -29.76 51.56 5.71 0.218 17817
 17819 3 -29.83 51.2 5.83 0.104 17818
 17820 3 -29.76 51.05 5.85 0.084 17819
 17821 3 -29.74 50.91 5.87 0.095 17820
 17822 3 -29.73 50.81 5.81 0.195 17821
 17823 3 -29.69 50.66 5.75 0.266 17822
 17824 3 -29.65 50.51 5.67 0.282 17823
 17825 3 -29.65 50.33 5.63 0.246 17824
 17826 3 -29.71 50.12 5.64 0.141 17825
 17827 3 -29.73 49.95 5.71 0.114 17826
 17828 3 -29.71 49.73 5.71 0.178 17827
 17829 3 -29.67 49.52 5.7 0.165 17828
 17830 3 -29.69 49.31 5.8 0.182 17829
 17831 3 -29.65 49.16 5.97 0.161 17830
 17832 3 -29.6 48.95 5.97 0.152 17831
 17833 3 -29.55 48.77 6.09 0.137 17832
 17834 3 -29.49 48.64 6.13 0.143 17833
 17835 3 -29.4 48.55 6.21 0.113 17834
 17836 3 -29.3 48.51 6.3 0.144 17835
 17837 3 -29.21 48.38 6.34 0.182 17836
 17838 3 -29.15 48.09 6.34 0.145 17837
 17839 3 -29.08 47.96 6.35 0.183 17838
 17840 3 -28.92 47.77 6.37 0.128 17839
 17841 3 -28.8 47.66 6.45 0.135 17840
 17842 3 -28.76 47.59 6.55 0.199 17841
 17843 3 -28.78 47.52 6.64 0.262 17842
 17844 3 -28.69 47.45 6.75 0.371 17843
 17845 3 -28.49 47.48 6.83 0.408 17844
 17846 3 -28.33 47.42 6.88 0.429 17845
 17847 3 -28.28 47.45 7.02 0.42 17846
 17848 3 -28.24 47.37 7.13 0.345 17847
 17849 3 -28.26 47.38 7.27 0.285 17848
 17850 3 -28.4 47.39 7.59 0.181 17849
 17851 3 -28.35 47.41 7.7 0.212 17850
 17852 3 -28.33 47.38 7.84 0.244 17851
 17853 3 -28.24 47.34 7.95 0.307 17852
 17854 3 -28.19 47.27 8.04 0.393 17853
 17855 3 -28.08 47.24 8.14 0.492 17854
 17856 3 -27.74 46.64 7.54 0.12 17855
 17857 3 -27.69 46.49 7.42 0.071 17856
 17858 3 -27.6 46.41 7.35 0.09 17857
 17859 3 -27.62 46.33 7.29 0.089 17858
 17860 3 -27.6 46.2 7.17 0.131 17859
 17861 3 -27.6 46.06 7.13 0.125 17860
 17862 3 -27.51 45.95 7.01 0.146 17861
 17863 3 -27.28 45.89 6.88 0.127 17862
 17864 3 -27.17 45.84 6.7 0.123 17863
 17865 3 -27.05 45.71 6.52 0.093 17864
 17866 3 -26.96 45.63 6.47 0.058 17865
 17867 3 -26.92 45.52 6.42 0.051 17866
 17868 3 -28.21 47.02 8.42 0.532 17855
 17869 3 -28.03 46.98 8.54 0.471 17868
 17870 3 -28.03 47.02 8.7 0.479 17869
 17871 3 -27.99 46.91 8.84 0.408 17870
 17872 3 -28.09 46.85 8.98 0.373 17871
 17873 3 -28.25 46.76 9.17 0.127 17872
 17874 3 -28.2 46.55 9.27 0.102 17873
 17875 3 -28.11 46.49 9.37 0.115 17874
 17876 3 -28.04 46.44 9.49 0.096 17875
 17877 3 -28.02 46.45 9.64 0.082 17876
 17878 3 -27.98 46.38 9.77 0.124 17877
 17879 3 -27.98 46.38 9.98 0.102 17878
 17880 3 -28 46.55 10.08 0.086 17879
 17881 3 -27.95 46.76 8.99 0.205 17872
 17882 3 -28.59 47.21 9.08 0.065 17881
 17883 3 -28.57 47.16 9.23 0.127 17882
 17884 3 -28.57 47.05 9.35 0.114 17883
 17885 3 -28.7 46.84 9.36 0.101 17884
 17886 3 -28.75 46.77 9.48 0.147 17885
 17887 3 -28.84 46.71 9.6 0.095 17886
 17888 3 -28.88 46.59 9.59 0.066 17887
 17889 3 -27.82 46.63 9.01 0.226 17881
 17890 3 -27.73 46.55 9.1 0.249 17889
 17891 3 -27.57 46.38 9.39 0.16 17890
 17892 3 -27.52 46.39 9.29 0.088 17891
 17893 3 -29.65 51.95 5.6 0.092 17818
 17894 3 -29.48 52.02 5.67 0.103 17893
 17895 3 -30.26 51.74 5.46 0.115 17814
 17896 3 -30.69 52.02 5.42 0.114 17895
 17897 3 -30.83 52.12 5.43 0.06 17896
 17898 3 -30.1 48.77 3.11 0.086 17558
 17899 3 -30.15 48.77 3.28 0.118 17898
 17900 3 -30.26 48.91 3.4 0.088 17899
 17901 3 -30.35 48.99 3.5 0.095 17900
 17902 3 -30.4 48.99 3.67 0.106 17901
 17903 3 -30.44 49.02 3.92 0.133 17902
 17904 3 -30.4 48.91 4.08 0.117 17903
 17905 3 -30.3 48.7 4.13 0.111 17904
 17906 3 -30.26 48.59 4.17 0.141 17905
 17907 3 -29.3 48.56 2.4 0.134 17554
 17908 3 -29.19 48.7 2.42 0.12 17907
 17909 3 -28.98 48.81 2.4 0.164 17908
 17910 3 -28.87 48.88 2.4 0.233 17909
 17911 3 -28.74 48.99 2.48 0.431 17910
 17912 3 -28.6 48.99 2.53 0.461 17911
 17913 3 -28.46 49.01 2.57 0.432 17912
 17914 3 -28.4 49.12 2.57 0.409 17913
 17915 3 -28.3 49.41 2.42 0.276 17914
 17916 3 -28.08 49.41 2.26 0.255 17915
 17917 3 -28.15 49.71 2.4 0.11 17916
 17918 3 -28.21 49.85 2.44 0.117 17917
 17919 3 -28.24 50.02 2.36 0.136 17918
 17920 3 -28.28 50.16 2.38 0.172 17919
 17921 3 -28.24 50.33 2.32 0.158 17920
 17922 3 -28.15 50.49 2.34 0.114 17921
 17923 3 -28.19 50.62 2.4 0.105 17922
 17924 3 -28.12 50.77 2.5 0.108 17923
 17925 3 -28.1 50.84 2.57 0.134 17924
 17926 3 -28.1 51.01 2.69 0.182 17925
 17927 3 -28.31 51.13 2.75 0.132 17926
 17928 3 -28.4 51.26 2.76 0.148 17927
 17929 3 -28.51 51.42 2.76 0.135 17928
 17930 3 -28.65 51.58 2.82 0.125 17929
 17931 3 -28.74 51.76 2.84 0.128 17930
 17932 3 -28.64 51.85 2.96 0.056 17931
 17933 3 -28.55 51.84 3.01 0.093 17932
 17934 3 -28.44 51.84 3.07 0.105 17933
 17935 3 -27.76 51.05 2.63 0.108 17926
 17936 3 -27.62 51.02 2.67 0.143 17935
 17937 3 -27.51 51.06 2.67 0.084 17936
 17938 3 -28.67 47.52 1.34 0.136 17548
 17939 3 -28.51 47.59 1.36 0.147 17938
 17940 3 -28.33 47.6 1.27 0.09 17939
 17941 3 -29.19 46.92 0.71 0.115 17542
 17942 3 -29.05 47.01 0.74 0.164 17941
 17943 3 -28.17 43.62 -1.59 0.121 17457
 17944 3 -28.12 43.66 -1.73 0.096 17943
 17945 3 -28.03 43.8 -1.84 0.087 17944
 17946 3 -27.94 43.91 -1.92 0.106 17945
 17947 3 -27.87 43.98 -2.03 0.106 17946
 17948 3 -27.83 44.02 -2.15 0.064 17947
 17949 3 -27.74 43.98 -2.34 0.086 17948
 17950 3 -27.73 44.06 -2.55 0.061 17949
 17951 3 -27.67 44.13 -2.65 0.076 17950
 17952 3 -27.56 44.05 -2.76 0.107 17951
 17953 3 -27.49 44.02 -2.88 0.11 17952
 17954 3 -27.4 43.98 -3.01 0.107 17953
 17955 3 -27.31 43.83 -3.11 0.08 17954
 17956 3 -27.23 43.74 -3.11 0.06 17955
 17957 3 -27.1 43.8 -3.22 0.107 17956
 17958 3 -26.99 43.81 -3.19 0.158 17957
 17959 3 -26.89 43.83 -3.21 0.16 17958
 17960 3 -26.81 44.02 -3.24 0.094 17959
 17961 3 -26.74 44.13 -3.32 0.102 17960
 17962 3 -26.62 44.27 -3.47 0.061 17961
 17963 3 -26.51 44.27 -3.55 0.134 17962
 17964 3 -26.33 44.31 -3.63 0.134 17963
 17965 3 -26.15 44.38 -3.74 0.121 17964
 17966 3 -26.01 44.45 -3.84 0.116 17965
 17967 3 -25.87 44.46 -3.96 0.126 17966
 17968 3 -25.67 44.52 -3.99 0.074 17967
 17969 3 -25.55 44.53 -4.05 0.1 17968
 17970 3 -25.44 44.49 -4.15 0.135 17969
 17971 3 -25.35 44.81 -4.28 0.11 17970
 17972 3 -25.28 45.05 -4.28 0.108 17971
 17973 3 -25.14 45.19 -4.28 0.12 17972
 17974 3 -24.96 45.24 -4.25 0.148 17973
 17975 3 -24.83 45.14 -4.17 0.203 17974
 17976 3 -24.87 45.2 -3.93 0.099 17975
 17977 3 -24.74 45.2 -3.87 0.12 17976
 17978 3 -24.69 45.24 -3.7 0.149 17977
 17979 3 -24.67 45.35 -3.54 0.144 17978
 17980 3 -24.67 45.38 -3.41 0.174 17979
 17981 3 -24.51 45.26 -3.18 0.141 17980
 17982 3 -24.44 45.33 -3.06 0.149 17981
 17983 3 -24.33 45.41 -2.87 0.144 17982
 17984 3 -24.24 45.49 -2.79 0.142 17983
 17985 3 -24.12 45.58 -2.71 0.109 17984
 17986 3 -23.96 45.62 -2.56 0.000125 17985
 17987 3 -24.6 44.85 -4.21 0.094 17975
 17988 3 -26.74 43.63 -3.07 0.1 17959
 17989 3 -26.64 43.59 -3.09 0.092 17988
 17990 3 -26.49 43.56 -3.13 0.082 17989
 17991 3 -26.37 43.56 -3.21 0.108 17990
 17992 3 -26.24 43.52 -3.22 0.107 17991
 17993 3 -26.03 43.49 -3.24 0.093 17992
 17994 3 -25.9 43.46 -3.32 0.098 17993
 17995 3 -25.74 43.46 -3.34 0.089 17994
 17996 3 -25.62 43.49 -3.36 0.105 17995
 17997 3 -25.46 43.59 -3.38 0.16 17996
 17998 3 -25.3 43.84 -3.47 0.086 17997
 17999 3 -25.17 43.88 -3.51 0.087 17998
 18000 3 -25.03 43.84 -3.67 0.108 17999
 18001 3 -24.87 43.8 -3.78 0.08 18000
 18002 3 -24.76 43.84 -3.84 0.101 18001
 18003 3 -24.69 43.91 -3.93 0.043 18002
 18004 3 -24.67 43.95 -4.09 0.087 18003
 18005 3 -24.74 44.02 -4.25 0.112 18004
 18006 3 -24.65 44.09 -4.34 0.119 18005
 18007 3 -24.55 44.08 -4.49 0.000125 18006
 18008 3 -27.6 42.51 -1.35 0.125 16187
 18009 3 -27.51 42.48 -1.51 0.118 18008
 18010 3 -27.31 42.45 -1.61 0.086 18009
 18011 3 -27.3 42.41 -1.73 0.108 18010
 18012 3 -27.26 42.35 -1.85 0.108 18011
 18013 3 -27.24 42.33 -2.07 0.132 18012
 18014 3 -27.24 42.35 -2.24 0.152 18013
 18015 3 -27.26 42.56 -2.4 0.114 18014
 18016 3 -27.35 42.77 -2.55 0.115 18015
 18017 3 -27.4 42.91 -2.59 0.108 18016
 18018 3 -27.35 43.03 -2.57 0.123 18017
 18019 3 -27.26 43.06 -2.32 0.114 18018
 18020 3 -27.08 43.02 -2.26 0.132 18019
 18021 3 -26.96 42.94 -2.19 0.105 18020
 18022 3 -26.87 42.8 -2.15 0.12 18021
 18023 3 -26.8 42.69 -2.17 0.124 18022
 18024 3 -26.58 42.64 -2.26 0.098 18023
 18025 3 -26.44 42.69 -2.28 0.095 18024
 18026 3 -26.3 42.7 -2.28 0.139 18025
 18027 3 -26.15 42.63 -2.3 0.148 18026
 18028 3 -26.08 42.44 -2.22 0.103 18027
 18029 3 -26.01 42.35 -2.09 0.104 18028
 18030 3 -25.85 42.26 -2.11 0.11 18029
 18031 3 -25.71 42.27 -2.11 0.063 18030
 18032 3 -27.01 43.12 -2.72 0.086 18018
 18033 3 -26.9 43.12 -2.71 0.146 18032
 18034 3 -26.74 43.06 -2.72 0.191 18033
 18035 3 -26.6 43.13 -2.88 0.056 18034
 18036 3 -26.49 43.1 -2.92 0.081 18035
 18037 3 -26.37 43.12 -3.11 0.108 18036
 18038 3 -26.21 43.13 -3.11 0.11 18037
 18039 3 -26.05 43.06 -2.99 0.096 18038
 18040 3 -25.96 42.99 -2.94 0.128 18039
 18041 3 -25.76 42.98 -2.92 0.149 18040
 18042 3 -25.65 42.89 -2.88 0.11 18041
 18043 3 -20.4 39.74 -0.62 0.102 15877
 18044 3 -20.31 39.78 -0.53 0.000125 18043
 18045 3 -18.74 38.16 -0.9 0.081 15446
 18046 3 -18.62 38.03 -0.95 0.121 18045
 18047 3 -18.44 37.98 -1.02 0.067 18046
 18048 3 -18.71 38.56 -0.25 0.122 15445
 18049 3 -18.78 38.66 -0.14 0.176 18048
 18050 3 -18.62 38.77 0.08 0.151 18049
 18051 3 -18.58 38.8 0.23 0.13 18050
 18052 3 -18.53 38.73 0.46 0.114 18051
 18053 3 -18.42 38.7 0.53 0.131 18052
 18054 3 -18.3 38.63 0.63 0.114 18053
 18055 3 -18.26 38.69 0.8 0.118 18054
 18056 3 -18.24 38.76 0.89 0.109 18055
 18057 3 -18.19 38.74 1 0.114 18056
 18058 3 -18.12 38.76 1.12 0.084 18057
 18059 3 -18.08 38.74 1.25 0.131 18058
 18060 3 -18.05 38.7 1.37 0.121 18059
 18061 3 -17.94 38.77 1.45 0.193 18060
 18062 3 -17.73 38.83 1.47 0.102 18061
 18063 3 -17.58 38.87 1.55 0.095 18062
 18064 3 -17.44 38.74 1.61 0.172 18063
 18065 3 -17.37 38.66 1.68 0.09 18064
 18066 3 -19.24 37.58 -0.08 0.11 15443
 18067 3 -19.4 37.53 -0.07 0.129 18066
 18068 3 -19.49 37.52 -0.02 0.088 18067
 18069 3 -17.71 36.7 1.02 0.11 15427
 18070 3 -17.69 36.7 1.16 0.059 18069
 18071 3 -17.81 36.78 1.28 0.14 18070
 18072 3 -17.87 36.91 1.31 0.161 18071
 18073 3 -17.96 37.02 1.42 0.151 18072
 18074 3 -18.12 37.02 1.61 0.141 18073
 18075 3 -18.24 36.95 1.77 0.114 18074
 18076 3 -18.28 36.99 1.86 0.128 18075
 18077 3 -18.33 36.95 2.04 0.102 18076
 18078 3 -18.28 36.95 2.2 0.142 18077
 18079 3 -18.15 37.02 2.31 0.132 18078
 18080 3 -18.15 37.13 2.39 0.136 18079
 18081 3 -18.19 37.34 2.39 0.148 18080
 18082 3 -17.98 37.38 2.56 0.088 18081
 18083 3 -17.8 37.41 2.58 0.091 18082
 18084 3 -17.64 37.45 2.54 0.105 18083
 18085 3 -17.56 37.53 2.56 0.151 18084
 18086 3 -17.51 37.66 2.56 0.2 18085
 18087 3 -17.24 37.77 2.5 0.121 18086
 18088 3 -17.14 37.81 2.58 0.095 18087
 18089 3 -17.76 37.81 2.62 0.095 18086
 18090 3 -17.85 37.96 2.56 0.099 18089
 18091 3 -17.9 38.14 2.54 0.111 18090
 18092 3 -17.98 38.27 2.62 0.101 18091
 18093 3 -18.06 38.38 2.66 0.137 18092
 18094 3 -18.08 38.56 2.74 0.1 18093
 18095 3 -18.1 38.71 2.77 0.107 18094
 18096 3 -18.15 38.81 2.85 0.000125 18095
 18097 3 -16.85 37.06 -0.24 0.114 15393
 18098 3 -16.78 37.13 -0.3 0.171 18097
 18099 3 -16.64 37.24 -0.41 0.158 18098
 18100 3 -16.44 37.38 -0.44 0.133 18099
 18101 3 -16.35 37.34 -0.66 0.109 18100
 18102 3 -16.26 37.27 -0.78 0.138 18101
 18103 3 -16.28 37.19 -0.88 0.094 18102
 18104 3 -12.32 29.4 -5.05 0.122 458
 18105 3 -12.23 29.45 -5.05 0.201 18104
 18106 3 -12.26 29.59 -5.05 0.282 18105
 18107 3 -12.23 29.75 -4.84 0.438 18106
 18108 3 -12.27 29.99 -4.91 0.456 18107
 18109 3 -12.38 30.16 -4.92 0.506 18108
 18110 3 -12.48 30.25 -4.88 0.54 18109
 18111 3 -13.14 30.25 -4.97 0.149 18110
 18112 3 -13.23 30.41 -4.87 0.095 18111
 18113 3 -13.4 30.49 -4.76 0.155 18112
 18114 3 -13.48 30.56 -4.7 0.124 18113
 18115 3 -13.52 30.75 -4.72 0.083 18114
 18116 3 -13.57 30.9 -4.73 0.122 18115
 18117 3 -13.67 31 -4.79 0.123 18116
 18118 3 -13.77 31.04 -4.84 0.068 18117
 18119 3 -12.27 30.45 -4.83 0.491 18110
 18120 3 -12.68 30.79 -5.01 0.182 18119
 18121 3 -12.71 30.88 -5.18 0.181 18120
 18122 3 -12.71 30.91 -5.3 0.178 18121
 18123 3 -12.82 30.97 -5.48 0.208 18122
 18124 3 -12.99 31 -5.56 0.19 18123
 18125 3 -13.13 30.99 -5.55 0.094 18124
 18126 3 -12.13 30.59 -4.6 0.259 18119
 18127 3 -12.49 29.72 -5.5 0.183 18106
 18128 3 -12.73 29.57 -5.66 0.129 18127
 18129 3 -12.79 29.54 -5.76 0.124 18128
 18130 3 -12.98 29.45 -5.8 0.12 18129
 18131 3 -13.09 29.5 -5.89 0.133 18130
 18132 3 -13.07 29.47 -6.05 0.094 18131
 18133 3 -13.26 29.49 -6.13 0.117 18132
 18134 3 -13.4 29.5 -6.2 0.113 18133
 18135 3 -13.54 29.5 -6.21 0.112 18134
 18136 3 -13.72 29.47 -6.25 0.118 18135
 18137 3 -10.39 30.73 -7.21 0.096 435
 18138 3 -10.31 30.65 -7.14 0.098 18137
 18139 3 -10.23 30.6 -7.09 0.086 18138
```
