## Supplementary material for "Automated Proofreading of Digitally Reconstructed Neural Morphology Enhances Accuracy, Scalability, and Standardization": Standardization and accuracy results: 720575940617466395.CNG.swc

```
# SWC to SWC conversion from L-Measure. Sridevi Polavaram: spolavar@gmu.edu
# Original fileName:Z://nmo_swc//out_Final//Source_Temp1//720575940617466395.CNG.swc
#
# SWC to SWC conversion from L-Measure. Sridevi Polavaram: spolavar@gmu.edu

# Original fileName:Z://nmo_swc//nmo_user_Final//Source_Temp1//720575940617466395.CNG.swc

#

# SWC to SWC conversion from L-Measure. Sridevi Polavaram: spolavar@gmu.edu


# Original fileName:Z://nmo_swc//Autoswc//720575940617466395.CNG.swc.swc.CNG.swc


#


# Original file /nmo_swc/Temp_LMeasure/720575940617466395.CNG.swc.swc edited using StdSwc version 1.31 on 3/7/26.


# Irregularities and fixes documented in /nmo_swc/Temp_LMeasure/720575940617466395.CNG.swc.swc.std.  See StdSwc1.31.doc for more information.


#


# SWC to SWC conversion from L-Measure. Sridevi Polavaram: spolavar@gmu.edu


# Original fileName:Z://nmo_swc//Source_Temp1//720575940617466395.CNG.swc


#


# SWC to SWC conversion from L-Measure. Sridevi Polavaram: spolavar@gmu.edu


 1 1 0 0 0 2.253 -1
 2 1 0.04 0.1 -0.21 2.247 1
 3 1 0.24 0.21 -0.31 2.244 2
 4 1 0.25 0.33 -0.26 2.202 3
 5 1 0.22 0.46 -0.32 2.13 4
 6 1 0.57 0.46 -0.24 1.899 5
 7 1 0.57 0.59 -0.4 1.871 6
 8 1 0.39 0.77 -0.51 1.778 7
 9 1 0.53 1.06 -0.78 1.736 8
 10 1 0.58 1.08 -0.84 1.56 9
 11 1 0.42 1.22 -0.58 1.266 10
 12 1 0.44 1.36 -0.75 0.842 11
 13 1 0.51 1.55 -0.74 0.643 12
 14 1 0.6 1.61 -0.82 0.521 13
 15 3 0.63 1.74 -0.98 0.348 14
 16 3 0.53 1.81 -0.93 0.307 15
 17 3 0.48 1.94 -0.94 0.211 16
 18 3 0.49 2.13 -1 0.189 17
 19 3 0.52 2.32 -0.95 0.238 18
 20 3 0.5 2.46 -0.9 0.239 19
 21 3 0.37 2.57 -0.91 0.199 20
 22 3 0.24 2.67 -0.99 0.193 21
 23 3 0.11 2.78 -1.04 0.201 22
 24 3 0 2.86 -1.14 0.169 23
 25 3 -0.1 2.94 -1.17 0.163 24
 26 3 -0.28 3.15 -1.22 0.203 25
 27 3 -0.56 3.42 -1.12 0.314 26
 28 3 -0.75 3.57 -1.14 0.286 27
 29 3 -0.96 3.69 -1.12 0.252 28
 30 3 -1.18 3.78 -1.18 0.234 29
 31 3 -1.34 3.86 -1.26 0.212 30
 32 3 -1.59 3.99 -1.31 0.208 31
 33 3 -1.77 4.1 -1.33 0.219 32
 34 3 -1.95 4.14 -1.3 0.216 33
 35 3 -2.18 4.24 -1.29 0.176 34
 36 3 -2.37 4.29 -1.25 0.195 35
 37 3 -2.54 4.32 -1.19 0.182 36
 38 3 -2.75 4.35 -1.11 0.192 37
 39 3 -3.06 4.39 -1.05 0.262 38
 40 3 -3.27 4.45 -1.04 0.295 39
 41 3 -3.52 4.6 -1.09 0.272 40
 42 3 -3.74 4.65 -1.08 0.242 41
 43 3 -4.12 4.66 -1.12 0.275 42
 44 3 -4.32 4.77 -1.09 0.243 43
 45 3 -4.49 4.81 -1.04 0.228 44
 46 3 -4.82 4.89 -0.94 0.178 45
 47 3 -5.07 4.87 -0.94 0.208 46
 48 3 -5.24 4.83 -0.83 0.185 47
 49 3 -5.49 4.73 -0.85 0.183 48
 50 3 -5.83 4.51 -0.84 0.281 49
 51 3 -6.21 4.29 -0.89 0.277 50
 52 3 -6.38 4.22 -0.83 0.247 51
 53 3 -6.44 4.26 -0.77 0.206 52
 54 3 -6.54 4.22 -0.67 0.211 53
 55 3 -6.73 4.22 -0.68 0.196 54
 56 3 -6.97 4.2 -0.65 0.186 55
 57 3 -7.16 4.25 -0.56 0.169 56
 58 3 -7.36 4.29 -0.52 0.174 57
 59 3 -7.52 4.26 -0.46 0.152 58
 60 3 -7.7 4.22 -0.41 0.178 59
 61 3 -7.82 4.22 -0.35 0.18 60
 62 3 -8.01 4.26 -0.32 0.169 61
 63 3 -8.22 4.25 -0.18 0.168 62
 64 3 -8.4 4.31 -0.1 0.167 63
 65 3 -8.54 4.34 0 0.209 64
 66 3 -8.75 4.43 0 0.233 65
 67 3 -8.95 4.48 0.03 0.191 66
 68 3 -9.07 4.47 0.14 0.184 67
 69 3 -9.27 4.48 0.21 0.199 68
 70 3 -9.4 4.49 0.32 0.162 69
 71 3 -9.56 4.49 0.38 0.182 70
 72 3 -9.71 4.49 0.42 0.175 71
 73 3 -9.91 4.49 0.51 0.153 72
 74 3 -10.09 4.57 0.56 0.163 73
 75 3 -10.17 4.61 0.73 0.164 74
 76 3 -10.32 4.73 0.77 0.221 75
 77 3 -10.52 4.76 0.82 0.215 76
 78 3 -10.7 4.81 0.9 0.178 77
 79 3 -10.91 4.86 1.01 0.192 78
 80 3 -11.09 4.94 1.04 0.203 79
 81 3 -11.32 5.02 1.04 0.193 80
 82 3 -11.55 5.18 1.05 0.204 81
 83 3 -11.71 5.39 0.96 0.209 82
 84 3 -11.87 5.56 0.87 0.206 83
 85 3 -11.99 5.68 0.71 0.182 84
 86 3 -12.09 5.9 0.49 0.24 85
 87 3 -12.21 6.09 0.37 0.252 86
 88 3 -12.4 6.23 0.32 0.189 87
 89 3 -12.6 6.36 0.27 0.229 88
 90 3 -12.77 6.39 0.18 0.256 89
 91 3 -12.92 6.42 0.02 0.277 90
 92 3 -13.14 6.38 0 0.275 91
 93 3 -13.31 6.44 -0.1 0.269 92
 94 3 -13.43 6.52 -0.22 0.264 93
 95 3 -13.64 6.51 -0.31 0.204 94
 96 3 -13.75 6.56 -0.38 0.171 95
 97 3 -13.91 6.67 -0.43 0.152 96
 98 3 -14.06 6.89 -0.5 0.142 97
 99 3 -14.12 7.04 -0.51 0.146 98
 100 3 -14.18 7.13 -0.43 0.154 99
 101 3 -14.24 7.26 -0.35 0.156 100
 102 3 -14.33 7.41 -0.29 0.227 101
 103 3 -14.42 7.52 -0.25 0.225 102
 104 3 -14.63 7.61 -0.2 0.215 103
 105 3 -14.82 7.73 -0.26 0.206 104
 106 3 -15.02 7.85 -0.23 0.213 105
 107 3 -15.16 8 -0.23 0.184 106
 108 3 -15.39 8.14 -0.33 0.192 107
 109 3 -15.57 8.24 -0.34 0.188 108
 110 3 -15.76 8.38 -0.34 0.217 109
 111 3 -15.99 8.48 -0.3 0.236 110
 112 3 -16.15 8.56 -0.28 0.212 111
 113 3 -16.34 8.63 -0.29 0.185 112
 114 3 -16.57 8.73 -0.3 0.216 113
 115 3 -16.7 8.8 -0.39 0.19 114
 116 3 -16.84 8.89 -0.47 0.144 115
 117 3 -17 9.05 -0.56 0.206 116
 118 3 -17.2 9.2 -0.61 0.207 117
 119 3 -17.4 9.32 -0.65 0.187 118
 120 3 -17.59 9.53 -0.67 0.18 119
 121 3 -17.75 9.62 -0.67 0.163 120
 122 3 -17.88 9.7 -0.64 0.177 121
 123 3 -18.02 9.75 -0.57 0.176 122
 124 3 -18.13 9.85 -0.56 0.185 123
 125 3 -18.34 9.98 -0.6 0.204 124
 126 3 -18.47 10.11 -0.71 0.205 125
 127 3 -18.68 10.14 -0.7 0.177 126
 128 3 -18.84 10.22 -0.71 0.148 127
 129 3 -19.09 10.44 -0.76 0.237 128
 130 3 -19.22 10.7 -0.94 0.336 129
 131 3 -19.38 10.88 -1.15 0.37 130
 132 3 -19.54 10.99 -1.19 0.325 131
 133 3 -19.56 11.14 -1.18 0.307 132
 134 3 -19.74 11.2 -1.29 0.327 133
 135 3 -19.84 11.31 -1.31 0.341 134
 136 3 -20.13 11.38 -1.4 0.298 135
 137 3 -20.43 11.48 -1.53 0.268 136
 138 3 -20.86 11.63 -1.62 0.269 137
 139 3 -21.13 11.68 -1.64 0.205 138
 140 3 -21.41 11.79 -1.71 0.202 139
 141 3 -21.59 11.85 -1.64 0.197 140
 142 3 -21.75 11.89 -1.48 0.211 141
 143 3 -21.91 12.02 -1.43 0.233 142
 144 3 -22.04 12.14 -1.39 0.181 143
 145 3 -22.24 12.24 -1.35 0.143 144
 146 3 -22.36 12.31 -1.29 0.123 145
 147 3 -22.52 12.36 -1.23 0.159 146
 148 3 -22.7 12.45 -1.13 0.208 147
 149 3 -22.81 12.48 -1.03 0.181 148
 150 3 -22.88 12.54 -0.9 0.181 149
 151 3 -23 12.64 -0.82 0.196 150
 152 3 -23.11 12.65 -0.69 0.205 151
 153 3 -23.24 12.71 -0.58 0.222 152
 154 3 -23.41 12.75 -0.54 0.203 153
 155 3 -23.59 12.88 -0.47 0.195 154
 156 3 -23.7 12.99 -0.43 0.181 155
 157 3 -23.91 13.06 -0.43 0.176 156
 158 3 -24.04 13.13 -0.34 0.186 157
 159 3 -24.22 13.2 -0.34 0.158 158
 160 3 -24.77 13.44 -0.18 0.413 159
 161 3 -25.24 13.64 -0.03 0.191 160
 162 3 -25.38 13.73 0.01 0.185 161
 163 3 -25.54 13.82 0.07 0.191 162
 164 3 -25.68 13.96 0.13 0.183 163
 165 3 -25.84 14.04 0.23 0.176 164
 166 3 -25.97 14.15 0.31 0.194 165
 167 3 -26.11 14.25 0.44 0.189 166
 168 3 -26.27 14.37 0.48 0.179 167
 169 3 -26.41 14.42 0.56 0.194 168
 170 3 -26.56 14.51 0.58 0.204 169
 171 3 -26.66 14.58 0.59 0.223 170
 172 3 -26.82 14.69 0.68 0.178 171
 173 3 -26.95 14.73 0.76 0.161 172
 174 3 -27.11 14.8 0.89 0.141 173
 175 3 -27.25 14.82 1.02 0.145 174
 176 3 -27.43 14.89 1.09 0.148 175
 177 3 -27.59 15.05 1.18 0.176 176
 178 3 -27.72 15.12 1.25 0.179 177
 179 3 -27.84 15.24 1.37 0.172 178
 180 3 -27.91 15.38 1.48 0.153 179
 181 3 -28.02 15.55 1.57 0.135 180
 182 3 -28.18 15.65 1.67 0.181 181
 183 3 -28.27 15.76 1.8 0.168 182
 184 3 -28.36 15.86 1.87 0.174 183
 185 3 -28.43 15.92 2.01 0.218 184
 186 3 -28.56 16.03 2.11 0.196 185
 187 3 -28.68 16.14 2.19 0.213 186
 188 3 -28.84 16.28 2.28 0.232 187
 189 3 -28.97 16.46 2.32 0.25 188
 190 3 -29.18 16.63 2.38 0.252 189
 191 3 -29.32 16.77 2.49 0.258 190
 192 3 -29.54 16.93 2.59 0.269 191
 193 3 -29.75 17.16 2.63 0.249 192
 194 3 -29.91 17.31 2.67 0.249 193
 195 3 -30.18 17.52 2.67 0.236 194
 196 3 -30.36 17.66 2.67 0.292 195
 197 3 -30.52 17.81 2.67 0.348 196
 198 3 -30.63 17.93 2.79 0.346 197
 199 3 -30.81 17.99 2.85 0.336 198
 200 3 -30.88 18.18 2.89 0.382 199
 201 3 -30.99 18.27 3 0.349 200
 202 3 -31.07 18.45 3.04 0.305 201
 203 3 -31.2 18.65 3.08 0.253 202
 204 3 -31.29 18.82 3.19 0.194 203
 205 3 -31.47 19.09 3.14 0.186 204
 206 3 -31.63 19.34 3.12 0.225 205
 207 3 -31.77 19.5 3.19 0.235 206
 208 3 -31.88 19.66 3.25 0.23 207
 209 3 -32.08 19.82 3.23 0.203 208
 210 3 -32.21 20.02 3.27 0.153 209
 211 3 -32.3 19.99 3.35 0.09 210
 212 3 -32.34 20.18 3.5 0.16 211
 213 3 -32.35 20.31 3.5 0.185 212
 214 3 -32.52 20.5 3.58 0.192 213
 215 3 -32.66 20.65 3.66 0.154 214
 216 3 -32.69 20.77 3.73 0.148 215
 217 3 -32.81 20.99 3.81 0.17 216
 218 3 -32.98 21.09 3.86 0.184 217
 219 3 -33.08 21.2 3.84 0.201 218
 220 3 -33.16 21.36 3.9 0.182 219
 221 3 -33.34 21.45 3.93 0.194 220
 222 3 -33.44 21.59 3.96 0.211 221
 223 3 -33.56 21.75 4.02 0.224 222
 224 3 -33.69 21.97 4.1 0.24 223
 225 3 -33.81 22.11 4.34 0.262 224
 226 3 -33.84 22.29 4.48 0.246 225
 227 3 -33.88 22.45 4.59 0.228 226
 228 3 -33.91 22.66 4.76 0.236 227
 229 3 -33.88 22.86 4.83 0.183 228
 230 3 -33.88 23 5.02 0.193 229
 231 3 -33.92 23.22 5.13 0.173 230
 232 3 -34.01 23.37 5.26 0.145 231
 233 3 -34.06 23.51 5.25 0.196 232
 234 3 -34.13 23.69 5.3 0.21 233
 235 3 -34.23 23.8 5.34 0.219 234
 236 3 -34.38 23.94 5.41 0.214 235
 237 3 -34.45 24.1 5.52 0.229 236
 238 3 -34.44 24.23 5.7 0.257 237
 239 3 -34.46 24.32 5.87 0.268 238
 240 3 -34.53 24.42 6.01 0.231 239
 241 3 -34.55 24.62 6.2 0.224 240
 242 3 -34.52 24.82 6.42 0.192 241
 243 3 -34.48 24.89 6.57 0.182 242
 244 3 -34.46 24.96 6.75 0.18 243
 245 3 -34.41 24.98 6.91 0.173 244
 246 3 -34.35 25.1 7.15 0.211 245
 247 3 -34.23 25.17 7.37 0.217 246
 248 3 -34.06 25.21 7.63 0.247 247
 249 3 -33.84 25.23 7.79 0.227 248
 250 3 -33.62 25.25 7.87 0.197 249
 251 3 -33.46 25.23 8.02 0.175 250
 252 3 -33.2 25.06 8.24 0.2 251
 253 3 -33.16 25.06 8.43 0.209 252
 254 3 -33.05 25.08 8.61 0.209 253
 255 3 -32.99 25.08 8.82 0.196 254
 256 3 -32.91 25.11 8.95 0.155 255
 257 3 -32.85 25.2 9.17 0.168 256
 258 3 -32.77 25.26 9.32 0.137 257
 259 3 -32.63 25.2 9.48 0.161 258
 260 3 -32.52 25.2 9.74 0.188 259
 261 3 -32.38 25.22 9.9 0.14 260
 262 3 -32.37 25.26 10.07 0.141 261
 263 3 -32.2 25.22 10.1 0.163 262
 264 3 -32.14 25.22 10.34 0.206 263
 265 3 -32.05 25.2 10.47 0.159 264
 266 3 -31.95 25.22 10.59 0.16 265
 267 3 -31.9 25.18 10.78 0.141 266
 268 3 -31.79 25.15 10.92 0.104 267
 269 3 -31.72 25.18 11.09 0.094 268
 270 3 -31.66 25.16 11.35 0.124 269
 271 3 -31.61 25.19 11.57 0.188 270
 272 3 -31.59 25.23 11.77 0.162 271
 273 3 -31.59 25.23 11.95 0.156 272
 274 3 -31.54 25.3 12.13 0.16 273
 275 3 -31.54 25.35 12.27 0.157 274
 276 3 -31.54 25.34 12.47 0.155 275
 277 3 -31.52 25.37 12.67 0.143 276
 278 3 -31.54 25.37 12.83 0.144 277
 279 3 -31.5 25.35 12.99 0.14 278
 280 3 -31.45 25.35 13.19 0.133 279
 281 3 -31.43 25.37 13.41 0.157 280
 282 3 -31.4 25.41 13.6 0.16 281
 283 3 -31.45 25.48 13.8 0.156 282
 284 3 -31.47 25.55 14.03 0.167 283
 285 3 -31.52 25.58 14.23 0.121 284
 286 3 -31.56 25.63 14.34 0.119 285
 287 3 -31.56 25.7 14.47 0.114 286
 288 3 -31.57 25.72 14.65 0.144 287
 289 3 -31.59 25.76 14.8 0.154 288
 290 3 -31.59 25.69 14.94 0.152 289
 291 3 -31.54 25.67 15.1 0.162 290
 292 3 -31.49 25.7 15.23 0.175 291
 293 3 -31.52 25.78 15.42 0.137 292
 294 3 -31.47 25.72 15.57 0.173 293
 295 3 -31.45 25.7 15.75 0.124 294
 296 3 -31.43 25.81 15.95 0.148 295
 297 3 -31.43 25.78 16.15 0.156 296
 298 3 -31.45 25.79 16.38 0.159 297
 299 3 -31.52 25.81 16.56 0.183 298
 300 3 -31.54 25.9 16.74 0.148 299
 301 3 -31.49 25.92 16.93 0.131 300
 302 3 -31.45 25.97 17.08 0.159 301
 303 3 -31.47 26.04 17.33 0.171 302
 304 3 -31.45 26.07 17.45 0.181 303
 305 3 -31.4 26.12 17.74 0.166 304
 306 3 -31.4 26.23 17.88 0.176 305
 307 3 -31.38 26.3 18.08 0.159 306
 308 3 -31.25 26.29 18.2 0.157 307
 309 3 -31.11 26.32 18.45 0.153 308
 310 3 -31.15 26.37 18.61 0.155 309
 311 3 -31.22 26.52 18.77 0.177 310
 312 3 -31.32 26.59 18.97 0.216 311
 313 3 -31.36 26.61 19.15 0.234 312
 314 3 -31.32 26.66 19.34 0.201 313
 315 3 -31.32 26.68 19.54 0.199 314
 316 3 -31.29 26.71 19.74 0.22 315
 317 3 -31.24 26.68 19.86 0.184 316
 318 3 -31.24 26.64 19.99 0.18 317
 319 3 -31.16 26.6 20.18 0.148 318
 320 3 -31.09 26.58 20.34 0.15 319
 321 3 -31 26.49 20.5 0.128 320
 322 3 -30.97 26.46 20.68 0.157 321
 323 3 -30.86 26.4 20.88 0.173 322
 324 3 -30.81 26.35 21.04 0.18 323
 325 3 -30.7 26.37 21.22 0.172 324
 326 3 -30.68 26.4 21.36 0.179 325
 327 3 -30.68 26.49 21.52 0.197 326
 328 3 -30.65 26.58 21.65 0.154 327
 329 3 -30.57 26.65 21.81 0.109 328
 330 3 -30.52 26.81 21.96 0.14 329
 331 3 -30.47 26.94 22.03 0.147 330
 332 3 -30.54 27.03 22.16 0.14 331
 333 3 -30.57 27.08 22.33 0.172 332
 334 3 -30.41 27.13 22.55 0.182 333
 335 3 -30.32 27.19 22.71 0.179 334
 336 3 -30.5 27.2 23.17 0.347 335
 337 3 -30.74 27.2 23.46 0.246 336
 338 3 -30.93 27.13 23.74 0.186 337
 339 3 -31.04 27.11 23.83 0.163 338
 340 3 -31.11 27.09 23.94 0.196 339
 341 3 -31.2 27.04 24.07 0.19 340
 342 3 -31.33 27.16 24.19 0.209 341
 343 3 -31.42 27.09 24.3 0.2 342
 344 3 -31.48 27.06 24.39 0.208 343
 345 3 -31.62 27.11 24.51 0.233 344
 346 3 -31.74 27.09 24.53 0.251 345
 347 3 -31.8 27.13 24.71 0.266 346
 348 3 -31.78 27.13 24.87 0.304 347
 349 3 -31.78 27.22 25.07 0.298 348
 350 3 -31.89 27.18 25.21 0.26 349
 351 3 -31.83 27.2 25.41 0.233 350
 352 3 -31.92 27.27 25.58 0.233 351
 353 3 -32.01 27.27 25.76 0.223 352
 354 3 -32.08 27.34 25.91 0.245 353
 355 3 -32.08 27.37 26.03 0.275 354
 356 3 -32.02 27.28 26.24 0.19 355
 357 3 -32.07 27.24 26.39 0.185 356
 358 3 -32.05 27.24 26.62 0.171 357
 359 3 -32.08 27.28 26.83 0.19 358
 360 3 -32.08 27.33 27.03 0.195 359
 361 3 -32.05 27.37 27.24 0.217 360
 362 3 -31.98 27.39 27.46 0.183 361
 363 3 -31.96 27.42 27.69 0.144 362
 364 3 -31.89 27.44 27.8 0.11 363
 365 3 -31.92 27.51 27.92 0.078 364
 366 3 -31.9 27.49 28.17 0.116 365
 367 3 -31.9 27.49 28.33 0.145 366
 368 3 -31.96 27.55 28.46 0.171 367
 369 3 -32.02 27.58 28.6 0.159 368
 370 3 -32.13 27.53 28.69 0.17 369
 371 3 -32.26 27.48 28.76 0.144 370
 372 3 -32.44 27.5 28.92 0.164 371
 373 3 -32.62 27.52 28.94 0.139 372
 374 3 -32.79 27.43 29.01 0.15 373
 375 3 -32.9 27.4 29.1 0.136 374
 376 3 -33.01 27.41 29.16 0.14 375
 377 3 -33.12 27.43 29.3 0.119 376
 378 3 -33.22 27.45 29.39 0.116 377
 379 3 -33.27 27.52 29.51 0.13 378
 380 3 -33.4 27.54 29.69 0.124 379
 381 3 -33.48 27.63 29.85 0.143 380
 382 3 -33.48 27.72 29.96 0.117 381
 383 3 -33.51 27.75 30.12 0.14 382
 384 3 -33.63 27.77 30.3 0.185 383
 385 3 -33.66 27.81 30.51 0.176 384
 386 3 -33.65 27.79 30.76 0.13 385
 387 3 -33.62 27.77 30.96 0.123 386
 388 3 -33.55 27.7 31.16 0.11 387
 389 3 -33.58 27.63 31.32 0.126 388
 390 3 -33.58 27.5 31.51 0.127 389
 391 3 -33.63 27.43 31.74 0.145 390
 392 3 -33.65 27.44 31.89 0.154 391
 393 3 -33.65 27.44 32.05 0.142 392
 394 3 -33.72 27.46 32.36 0.182 393
 395 3 -33.75 27.46 32.58 0.183 394
 396 3 -33.66 27.48 32.83 0.167 395
 397 3 -33.7 27.48 33.02 0.157 396
 398 3 -33.73 27.42 33.19 0.145 397
 399 3 -33.75 27.42 33.37 0.173 398
 400 3 -33.72 27.44 33.58 0.144 399
 401 3 -33.68 27.41 33.75 0.154 400
 402 3 -33.72 27.41 33.94 0.161 401
 403 3 -33.66 27.46 34.12 0.137 402
 404 3 -33.76 27.46 34.23 0.16 403
 405 3 -33.79 27.53 34.36 0.265 404
 406 3 -33.83 27.57 34.45 0.335 405
 407 3 -33.98 27.62 34.51 0.399 406
 408 3 -34.11 27.6 34.56 0.457 407
 409 3 -34.43 27.37 33.97 0.074 408
 410 3 -34.48 27.37 33.87 0.08 409
 411 3 -34.55 27.28 33.69 0.09 410
 412 3 -34.55 27.28 33.55 0.101 411
 413 3 -34.55 27.12 33.45 0.071 412
 414 3 -34.62 27.05 33.31 0.000125 413
 415 3 -34.69 27.42 33.44 0.156 412
 416 3 -34.65 27.6 33.38 0.131 415
 417 3 -34.62 27.78 33.36 0.11 416
 418 3 -34.48 27.87 33.25 0.085 417
 419 3 -34.47 27.91 33.13 0.107 418
 420 3 -34.36 27.91 33.05 0.096 419
 421 3 -34.37 27.94 32.87 0.143 420
 422 3 -34.57 28.07 32.65 0.138 421
 423 3 -34.62 28.25 32.58 0.108 422
 424 3 -34.58 28.39 32.62 0.303 423
 425 3 -35.05 28.26 32.26 0.13 424
 426 3 -35.18 28.23 32.19 0.125 425
 427 3 -35.36 28.21 32.13 0.099 426
 428 3 -35.51 28.12 32.15 0.106 427
 429 3 -35.58 28.01 32.11 0.113 428
 430 3 -34.2 27.62 34.65 0.432 408
 431 3 -33.73 27.61 35.23 0.133 430
 432 3 -33.69 27.61 35.44 0.137 431
 433 3 -33.69 27.61 35.55 0.112 432
 434 3 -33.62 27.6 35.72 0.128 433
 435 3 -33.61 27.67 35.87 0.116 434
 436 3 -33.51 27.67 36.12 0.134 435
 437 3 -33.48 27.67 36.26 0.135 436
 438 3 -33.41 27.7 36.51 0.115 437
 439 3 -33.41 27.79 36.69 0.138 438
 440 3 -33.44 27.92 36.91 0.181 439
 441 3 -33.4 27.99 37.16 0.156 440
 442 3 -33.34 28.01 37.3 0.136 441
 443 3 -33.3 28.13 37.48 0.122 442
 444 3 -33.34 28.15 37.62 0.167 443
 445 3 -33.32 28.19 37.8 0.162 444
 446 3 -33.23 28.18 37.98 0.148 445
 447 3 -33.19 28.19 38.13 0.171 446
 448 3 -33.18 28.25 38.27 0.157 447
 449 3 -33.27 28.28 38.44 0.129 448
 450 3 -33.34 28.34 38.58 0.107 449
 451 3 -33.43 28.34 38.76 0.118 450
 452 3 -33.41 28.32 38.95 0.144 451
 453 3 -33.48 28.28 39.16 0.123 452
 454 3 -33.5 28.21 39.27 0.174 453
 455 3 -33.55 28.11 39.44 0.177 454
 456 3 -33.58 27.96 39.63 0.21 455
 457 3 -33.58 27.87 39.97 0.217 456
 458 3 -33.57 27.77 40.16 0.219 457
 459 3 -33.65 27.78 40.47 0.229 458
 460 3 -33.73 27.78 40.62 0.24 459
 461 3 -33.44 27.72 40.76 0.146 460
 462 3 -33.4 27.72 40.91 0.122 461
 463 3 -33.33 27.72 41.06 0.118 462
 464 3 -33.26 27.67 41.16 0.167 463
 465 3 -33.51 27.78 41.33 0.121 464
 466 3 -33.62 27.83 41.44 0.141 465
 467 3 -33.76 27.88 41.58 0.149 466
 468 3 -33.84 27.94 41.8 0.156 467
 469 3 -33.94 27.92 42.04 0.16 468
 470 3 -34.04 27.88 42.16 0.144 469
 471 3 -34.11 27.81 42.26 0.143 470
 472 3 -34.2 27.81 42.43 0.142 471
 473 3 -34.3 27.78 42.58 0.136 472
 474 3 -34.4 27.72 42.73 0.134 473
 475 3 -34.48 27.72 42.87 0.068 474
 476 3 -34.55 27.63 43.05 0.141 475
 477 3 -34.55 27.67 43.22 0.149 476
 478 3 -34.58 27.69 43.41 0.141 477
 479 3 -34.58 27.73 43.66 0.159 478
 480 3 -34.65 27.82 43.87 0.133 479
 481 3 -34.69 27.86 44.04 0.119 480
 482 3 -34.76 27.95 44.16 0.128 481
 483 3 -34.8 28 44.31 0.148 482
 484 3 -34.87 28 44.55 0.194 483
 485 3 -35.01 28 44.75 0.223 484
 486 3 -35.08 28.09 44.84 0.264 485
 487 3 -35.08 28.23 45 0.289 486
 488 3 -35.15 28.39 45.08 0.271 487
 489 3 -35.15 28.52 45.05 0.255 488
 490 3 -35.15 28.73 45.09 0.189 489
 491 3 -35.12 28.86 45.04 0.126 490
 492 3 -35.11 29.04 45 0.13 491
 493 3 -35.02 29.25 44.95 0.156 492
 494 3 -34.97 29.39 44.94 0.118 493
 495 3 -34.9 29.61 44.94 0.1 494
 496 3 -34.9 29.75 45.01 0.11 495
 497 3 -34.95 29.86 45.12 0.091 496
 498 3 -35.08 29.95 45.11 0.107 497
 499 3 -35.2 30 45.09 0.09 498
 500 3 -35.36 30.16 45.16 0.123 499
 501 3 -35.37 30.27 45.11 0.128 500
 502 3 -35.54 30.27 44.96 0.183 501
 503 3 -35.5 30.39 44.92 0.146 502
 504 3 -35.55 30.73 44.74 0.225 503
 505 3 -35.58 30.86 44.75 0.167 504
 506 3 -35.69 31.36 45.04 0.228 505
 507 3 -35.72 31.48 45.15 0.155 506
 508 3 -35.72 31.52 45.26 0.109 507
 509 3 -35.83 31.57 45.36 0.097 508
 510 3 -35.88 31.68 45.47 0.098 509
 511 3 -36.02 31.75 45.57 0.088 510
 512 3 -36.16 31.84 45.65 0.07 511
 513 3 -36.3 31.86 45.69 0.082 512
 514 3 -36.45 31.93 45.74 0.094 513
 515 3 -36.52 32 45.86 0.11 514
 516 3 -36.55 32.07 45.97 0.107 515
 517 3 -36.54 32.13 46.18 0.149 516
 518 3 -36.5 32.13 46.39 0.075 517
 519 3 -36.41 32.15 46.54 0.128 518
 520 3 -36.43 32.18 46.65 0.165 519
 521 3 -36.48 32.23 46.86 0.092 520
 522 3 -36.59 32.28 47.04 0.053 521
 523 3 -36.7 32.28 47.15 0.114 522
 524 3 -36.76 32.39 47.24 0.121 523
 525 3 -36.75 32.39 47.47 0.087 524
 526 3 -36.73 32.49 47.62 0.069 525
 527 3 -36.76 32.53 47.87 0.049 526
 528 3 -36.83 32.59 48.1 0.076 527
 529 3 -36.87 32.5 48.15 0.096 528
 530 3 -36.87 32.42 48.26 0.087 529
 531 3 -36.9 32.27 48.43 0.065 530
 532 3 -36.98 32.35 48.55 0.074 531
 533 3 -37.05 32.46 48.67 0.075 532
 534 3 -35.8 31.41 44.87 0.147 506
 535 3 -35.9 31.39 44.83 0.000125 534
 536 3 -35.66 31.02 44.43 0.052 504
 537 3 -35.68 30.98 44.26 0.088 536
 538 3 -35.72 30.93 44.11 0.101 537
 539 3 -34.01 27.88 40.87 0.121 460
 540 3 -34.04 27.97 40.95 0.09 539
 541 3 -30.36 27.27 23.23 0.325 336
 542 3 -30.22 27.27 23.28 0.275 541
 543 3 -30.06 27.27 23.39 0.245 542
 544 3 -29.91 27.25 23.48 0.236 543
 545 3 -29.79 27.27 23.58 0.253 544
 546 3 -29.63 27.31 23.69 0.215 545
 547 3 -29.5 27.34 23.76 0.24 546
 548 3 -29.36 27.34 23.91 0.276 547
 549 3 -29.21 27.36 24.08 0.318 548
 550 3 -29.1 27.43 24.17 0.342 549
 551 3 -28.94 27.47 24.26 0.343 550
 552 3 -28.85 27.54 24.32 0.377 551
 553 3 -28.78 27.61 24.44 0.37 552
 554 3 -28.56 27.66 24.51 0.379 553
 555 3 -28.17 27.57 24.69 0.421 554
 556 3 -28.14 27.7 24.78 0.418 555
 557 3 -28.12 27.84 24.83 0.429 556
 558 3 -28.08 27.97 24.87 0.415 557
 559 3 -28.08 28.11 24.98 0.37 558
 560 3 -27.98 28.18 25.05 0.325 559
 561 3 -27.9 28.29 25.17 0.312 560
 562 3 -27.89 28.45 25.23 0.241 561
 563 3 -27.81 28.52 25.33 0.204 562
 564 3 -27.73 28.61 25.42 0.246 563
 565 3 -27.67 28.68 25.55 0.261 564
 566 3 -27.62 28.75 25.67 0.276 565
 567 3 -27.49 28.79 25.76 0.255 566
 568 3 -27.35 28.84 25.87 0.249 567
 569 3 -27.33 28.95 26.03 0.247 568
 570 3 -27.21 29.07 26.08 0.279 569
 571 3 -27.12 29.14 26.14 0.257 570
 572 3 -26.94 29.19 26.23 0.27 571
 573 3 -26.78 29.35 26.31 0.31 572
 574 3 -26.71 29.39 26.41 0.321 573
 575 3 -26.6 29.53 26.54 0.297 574
 576 3 -26.51 29.65 26.61 0.276 575
 577 3 -26.42 29.71 26.75 0.234 576
 578 3 -26.3 29.8 26.84 0.223 577
 579 3 -26.19 29.89 26.95 0.213 578
 580 3 -26.08 30.07 27.09 0.207 579
 581 3 -25.9 30.33 27.38 0.337 580
 582 3 -25.6 30.58 27.56 0.364 581
 583 3 -25.44 30.64 27.5 0.348 582
 584 3 -25.19 30.83 27.57 0.309 583
 585 3 -25.03 30.83 27.56 0.306 584
 586 3 -25.01 30.8 27.43 0.301 585
 587 3 -24.83 30.83 27.41 0.267 586
 588 3 -24.69 30.8 27.34 0.255 587
 589 3 -24.56 30.78 27.27 0.258 588
 590 3 -24.37 30.62 27.06 0.329 589
 591 3 -24.28 30.71 27.13 0.295 590
 592 3 -24.12 31.1 27.18 0.403 591
 593 3 -24.12 31.62 27.29 0.202 592
 594 3 -24.05 31.76 27.47 0.17 593
 595 3 -24.14 31.89 27.47 0.164 594
 596 3 -24.14 32.05 27.46 0.14 595
 597 3 -24.14 32.22 27.65 0.166 596
 598 3 -24.19 32.35 27.71 0.184 597
 599 3 -24.24 32.53 27.72 0.209 598
 600 3 -24.26 32.67 27.78 0.229 599
 601 3 -24.44 32.85 27.94 0.198 600
 602 3 -24.6 32.93 27.97 0.219 601
 603 3 -24.71 33.06 28.06 0.21 602
 604 3 -24.83 33.2 28.15 0.205 603
 605 3 -24.92 33.28 28.22 0.203 604
 606 3 -25.08 33.36 28.33 0.198 605
 607 3 -25.26 33.47 28.51 0.212 606
 608 3 -25.37 33.57 28.56 0.192 607
 609 3 -25.48 33.67 28.76 0.196 608
 610 3 -25.58 33.78 28.87 0.162 609
 611 3 -25.71 33.84 28.92 0.15 610
 612 3 -25.85 33.96 28.92 0.187 611
 613 3 -25.9 34.11 28.92 0.195 612
 614 3 -26.01 34.21 28.94 0.206 613
 615 3 -26.1 34.35 28.99 0.198 614
 616 3 -26.21 34.45 28.96 0.163 615
 617 3 -26.33 34.58 29.05 0.184 616
 618 3 -26.42 34.69 29.1 0.189 617
 619 3 -26.53 34.83 29.12 0.195 618
 620 3 -26.55 34.98 29.24 0.195 619
 621 3 -26.65 35.1 29.35 0.22 620
 622 3 -26.64 35.21 29.55 0.241 621
 623 3 -26.55 35.26 29.66 0.294 622
 624 3 -26.56 35.54 29.7 0.222 623
 625 3 -26.56 35.75 29.73 0.206 624
 626 3 -26.6 35.9 29.84 0.197 625
 627 3 -26.64 36.03 29.8 0.196 626
 628 3 -26.58 36.19 29.77 0.182 627
 629 3 -26.62 36.36 29.86 0.215 628
 630 3 -26.67 36.5 29.95 0.242 629
 631 3 -26.64 36.64 30.05 0.23 630
 632 3 -26.56 36.78 30.21 0.186 631
 633 3 -26.58 36.9 30.29 0.198 632
 634 3 -26.6 37.01 30.43 0.191 633
 635 3 -26.67 37.1 30.59 0.208 634
 636 3 -26.73 37.21 30.7 0.197 635
 637 3 -26.83 37.29 30.91 0.197 636
 638 3 -26.85 37.36 31.05 0.172 637
 639 3 -26.89 37.37 31.2 0.157 638
 640 3 -26.96 37.4 31.34 0.175 639
 641 3 -27.06 37.47 31.41 0.148 640
 642 3 -27.12 37.55 31.52 0.164 641
 643 3 -27.19 37.64 31.66 0.187 642
 644 3 -27.3 37.76 31.79 0.162 643
 645 3 -27.33 37.78 31.91 0.163 644
 646 3 -27.28 37.59 32.05 0.073 645
 647 3 -27.28 37.51 32.16 0.087 646
 648 3 -27.26 37.47 32.3 0.094 647
 649 3 -27.19 37.45 32.41 0.133 648
 650 3 -27.12 37.43 32.52 0.147 649
 651 3 -27.12 37.33 32.6 0.108 650
 652 3 -27.1 37.19 32.6 0.075 651
 653 3 -27.31 38.05 31.86 0.13 645
 654 3 -27.33 38.21 31.9 0.121 653
 655 3 -27.42 38.33 31.91 0.142 654
 656 3 -27.42 38.44 32.01 0.146 655
 657 3 -27.49 38.51 32.21 0.138 656
 658 3 -27.4 38.44 32.34 0.141 657
 659 3 -27.37 38.41 32.47 0.149 658
 660 3 -27.35 38.51 32.58 0.177 659
 661 3 -27.3 38.62 32.71 0.159 660
 662 3 -27.3 38.66 32.86 0.125 661
 663 3 -27.3 38.73 33.08 0.15 662
 664 3 -27.26 38.83 33.25 0.164 663
 665 3 -27.28 38.97 33.37 0.152 664
 666 3 -27.26 39.09 33.54 0.18 665
 667 3 -27.37 39.19 33.62 0.172 666
 668 3 -27.4 39.3 33.72 0.163 667
 669 3 -27.42 39.44 33.77 0.179 668
 670 3 -27.46 39.55 33.87 0.198 669
 671 3 -27.51 39.68 33.98 0.154 670
 672 3 -27.6 39.87 34.04 0.183 671
 673 3 -27.65 40.04 34.11 0.217 672
 674 3 -27.69 40.18 34.23 0.223 673
 675 3 -27.83 40.34 34.3 0.212 674
 676 3 -28.01 40.55 34.26 0.187 675
 677 3 -28.08 40.74 34.26 0.173 676
 678 3 -28.17 40.9 34.27 0.177 677
 679 3 -28.23 41.05 34.29 0.175 678
 680 3 -28.26 41.2 34.29 0.187 679
 681 3 -28.4 41.3 34.27 0.179 680
 682 3 -28.6 41.41 34.35 0.138 681
 683 3 -28.73 41.48 34.39 0.171 682
 684 3 -28.81 41.62 34.43 0.167 683
 685 3 -28.89 41.73 34.53 0.19 684
 686 3 -29.01 41.84 34.56 0.218 685
 687 3 -29.05 41.99 34.65 0.241 686
 688 3 -29.01 42.3 34.61 0.191 687
 689 3 -29.05 42.44 34.6 0.242 688
 690 3 -29.08 42.65 34.67 0.245 689
 691 3 -29.06 42.81 34.81 0.186 690
 692 3 -29.17 42.87 34.78 0.169 691
 693 3 -29.19 42.98 34.78 0.167 692
 694 3 -29.3 43.21 34.86 0.169 693
 695 3 -29.33 43.41 34.82 0.205 694
 696 3 -29.39 43.59 34.82 0.208 695
 697 3 -29.51 43.69 34.76 0.252 696
 698 3 -29.6 43.87 34.76 0.286 697
 699 3 -29.64 43.98 34.65 0.298 698
 700 3 -29.76 44.16 34.74 0.321 699
 701 3 -29.83 44.27 34.61 0.257 700
 702 3 -29.85 44.45 34.63 0.257 701
 703 3 -29.92 44.63 34.64 0.26 702
 704 3 -29.9 44.8 34.57 0.22 703
 705 3 -29.94 44.88 34.49 0.228 704
 706 3 -29.98 45.06 34.42 0.244 705
 707 3 -29.96 45.22 34.35 0.25 706
 708 3 -30.05 45.34 34.37 0.247 707
 709 3 -30.05 45.66 34.59 0.109 708
 710 3 -29.99 45.8 34.59 0.145 709
 711 3 -30.01 45.95 34.62 0.195 710
 712 3 -29.99 46.09 34.67 0.163 711
 713 3 -30.03 46.26 34.81 0.159 712
 714 3 -30.14 46.34 34.77 0.124 713
 715 3 -30.12 46.59 34.92 0.11 714
 716 3 -30.08 46.74 34.99 0.108 715
 717 3 -30.05 46.85 35.09 0.124 716
 718 3 -29.99 47.03 35.17 0.13 717
 719 3 -30.01 47.06 35.3 0.175 718
 720 3 -30.01 47.17 35.35 0.211 719
 721 3 -29.96 47.34 35.41 0.207 720
 722 3 -29.9 47.59 35.44 0.176 721
 723 3 -29.9 47.71 35.52 0.185 722
 724 3 -29.87 47.92 35.52 0.159 723
 725 3 -29.85 48.1 35.54 0.159 724
 726 3 -29.83 48.24 35.51 0.136 725
 727 3 -29.81 48.42 35.48 0.151 726
 728 3 -29.78 48.53 35.48 0.152 727
 729 3 -29.55 48.74 35.63 0.097 728
 730 3 -29.44 49.02 35.63 0.15 729
 731 3 -29.42 49.21 35.66 0.14 730
 732 3 -29.46 49.41 35.66 0.119 731
 733 3 -29.65 49.62 35.68 0.08 732
 734 3 -29.71 49.74 35.72 0.082 733
 735 3 -29.62 49.99 35.59 0.11 734
 736 3 -29.55 50.06 35.62 0.135 735
 737 3 -29.46 50.12 35.73 0.091 736
 738 3 -29.87 48.7 35.34 0.196 728
 739 3 -29.8 48.89 35.29 0.188 738
 740 3 -29.69 49.06 35.23 0.177 739
 741 3 -29.6 49.24 35.19 0.178 740
 742 3 -29.48 49.49 35.19 0.165 741
 743 3 -29.42 49.66 35.2 0.162 742
 744 3 -29.37 49.81 35.09 0.162 743
 745 3 -29.33 49.92 35.01 0.187 744
 746 3 -29.3 50.1 35.01 0.209 745
 747 3 -29.26 50.21 34.98 0.228 746
 748 3 -29.23 50.32 34.86 0.198 747
 749 3 -29.23 50.24 34.62 0.109 748
 750 3 -29.19 50.36 34.54 0.099 749
 751 3 -29.17 50.6 35.04 0.13 748
 752 3 -29.17 50.71 35 0.132 751
 753 3 -29.12 50.85 35.11 0.146 752
 754 3 -29.08 50.95 35.11 0.159 753
 755 3 -29.03 51.13 35.08 0.14 754
 756 3 -28.96 51.27 35.04 0.137 755
 757 3 -28.78 51.44 35.04 0.184 756
 758 3 -28.76 51.63 35 0.207 757
 759 3 -28.76 51.77 35.04 0.226 758
 760 3 -28.83 51.88 35.08 0.218 759
 761 3 -28.69 52.12 35.11 0.334 760
 762 3 -28.69 52.31 35.1 0.386 761
 763 3 -28.71 52.45 35.05 0.331 762
 764 3 -28.67 52.67 34.86 0.018 763
 765 3 -28.6 52.81 35.07 0.29 763
 766 3 -28.55 53.06 34.97 0.264 765
 767 3 -28.51 53.35 34.95 0.253 766
 768 3 -28.44 53.52 34.92 0.26 767
 769 3 -28.4 53.75 34.95 0.176 768
 770 3 -28.23 54.07 35.1 0.151 769
 771 3 -28.17 54.24 35.11 0.176 770
 772 3 -28.12 54.38 35.14 0.163 771
 773 3 -28.08 54.49 35.21 0.189 772
 774 3 -28.12 54.63 35.27 0.206 773
 775 3 -28.28 54.64 35.5 0.035 774
 776 3 -28.14 54.77 35.21 0.179 774
 777 3 -28.06 54.89 35.17 0.195 776
 778 3 -27.83 55.1 35.21 0.166 777
 779 3 -27.71 55.31 35.24 0.194 778
 780 3 -27.6 55.46 35.22 0.227 779
 781 3 -27.49 55.52 35.18 0.225 780
 782 3 -27.4 55.63 35.14 0.248 781
 783 3 -27.33 55.92 35.27 0.199 782
 784 3 -27.33 56.12 35.38 0.204 783
 785 3 -27.35 56.27 35.44 0.251 784
 786 3 -27.31 56.31 35.71 0.157 785
 787 3 -27.23 56.38 35.77 0.173 786
 788 3 -27.19 56.45 35.92 0.16 787
 789 3 -27.21 56.6 35.98 0.156 788
 790 3 -27.23 56.74 36.06 0.141 789
 791 3 -27.12 56.88 36.01 0.153 790
 792 3 -27.03 57.02 35.95 0.204 791
 793 3 -26.96 57.17 35.95 0.274 792
 794 3 -26.87 57.35 35.96 0.289 793
 795 3 -26.78 57.52 36.06 0.275 794
 796 3 -26.67 57.57 36.06 0.244 795
 797 3 -26.6 57.69 36.16 0.245 796
 798 3 -26.62 57.99 36.23 0.242 797
 799 3 -26.62 58.21 36.38 0.179 798
 800 3 -26.69 58.32 36.51 0.185 799
 801 3 -26.67 58.45 36.55 0.189 800
 802 3 -26.69 58.52 36.65 0.21 801
 803 3 -26.67 58.59 36.73 0.224 802
 804 3 -26.31 58.52 36.73 0.124 803
 805 3 -26.26 58.39 36.59 0.058 804
 806 3 -26.87 58.77 36.7 0.192 803
 807 3 -26.87 58.91 36.77 0.287 806
 808 3 -26.94 59.02 36.86 0.321 807
 809 3 -27.03 59.13 36.94 0.33 808
 810 3 -27.17 59.2 37.08 0.29 809
 811 3 -27.21 59.31 37.12 0.28 810
 812 3 -27.15 59.46 37.22 0.299 811
 813 3 -27.19 59.6 37.25 0.239 812
 814 3 -27.17 59.84 37.26 0.221 813
 815 3 -27.21 59.98 37.33 0.241 814
 816 3 -27.21 60.13 37.34 0.167 815
 817 3 -27.17 60.27 37.3 0.161 816
 818 3 -27.15 60.39 37.43 0.12 817
 819 3 -27.26 60.45 37.43 0.124 818
 820 3 -27.33 60.6 37.48 0.171 819
 821 3 -27.42 60.71 37.51 0.207 820
 822 3 -27.51 60.84 37.43 0.248 821
 823 3 -27.65 61 37.39 0.261 822
 824 3 -27.71 61.2 37.34 0.295 823
 825 3 -27.85 61.35 37.3 0.32 824
 826 3 -27.98 61.49 37.2 0.306 825
 827 3 -27.99 61.6 37.19 0.316 826
 828 3 -28.03 61.78 37.18 0.285 827
 829 3 -27.98 61.99 37.11 0.249 828
 830 3 -27.78 62.13 37.01 0.237 829
 831 3 -27.69 62.23 36.9 0.237 830
 832 3 -27.67 62.35 36.81 0.225 831
 833 3 -27.65 62.53 36.65 0.274 832
 834 3 -27.6 62.66 36.58 0.301 833
 835 3 -27.67 62.77 36.49 0.33 834
 836 3 -27.71 62.89 36.38 0.298 835
 837 3 -27.8 63.06 36.36 0.251 836
 838 3 -27.87 63.16 36.33 0.235 837
 839 3 -27.94 63.31 36.36 0.246 838
 840 3 -28.05 63.45 36.39 0.204 839
 841 3 -28.19 63.66 36.47 0.176 840
 842 3 -28.24 63.84 36.53 0.179 841
 843 3 -28.26 63.98 36.61 0.196 842
 844 3 -28.3 64.16 36.75 0.162 843
 845 3 -28.4 64.31 36.86 0.156 844
 846 3 -28.42 64.47 36.94 0.189 845
 847 3 -28.42 64.64 36.96 0.161 846
 848 3 -28.44 64.8 37.06 0.167 847
 849 3 -28.51 64.94 37.04 0.192 848
 850 3 -28.58 65.11 37.02 0.177 849
 851 3 -28.69 65.27 36.95 0.165 850
 852 3 -28.74 65.42 36.91 0.156 851
 853 3 -28.78 65.58 36.92 0.13 852
 854 3 -28.8 65.69 36.85 0.153 853
 855 3 -28.9 65.85 36.81 0.161 854
 856 3 -28.96 65.97 36.71 0.146 855
 857 3 -29.01 66.19 36.66 0.217 856
 858 3 -29.1 66.41 36.6 0.25 857
 859 3 -29.19 66.67 36.62 0.204 858
 860 3 -29.26 66.86 36.6 0.172 859
 861 3 -29.31 67.05 36.59 0.177 860
 862 3 -29.35 67.28 36.6 0.154 861
 863 3 -29.37 67.42 36.63 0.192 862
 864 3 -29.42 67.58 36.59 0.18 863
 865 3 -29.42 67.7 36.56 0.196 864
 866 3 -29.44 67.85 36.6 0.181 865
 867 3 -29.48 68 36.56 0.185 866
 868 3 -29.55 68.19 36.54 0.159 867
 869 3 -29.6 68.33 36.44 0.148 868
 870 3 -29.69 68.47 36.41 0.163 869
 871 3 -29.74 68.61 36.37 0.171 870
 872 3 -29.76 68.83 36.33 0.164 871
 873 3 -29.8 68.95 36.27 0.154 872
 874 3 -29.87 69.11 36.23 0.182 873
 875 3 -29.9 69.28 36.17 0.169 874
 876 3 -29.94 69.47 36.13 0.156 875
 877 3 -29.96 69.63 36.04 0.143 876
 878 3 -29.96 69.8 35.94 0.159 877
 879 3 -29.96 69.94 35.94 0.191 878
 880 3 -29.92 70.11 35.95 0.221 879
 881 3 -29.94 70.28 35.88 0.178 880
 882 3 -29.98 70.41 35.83 0.198 881
 883 3 -30.01 70.58 35.7 0.232 882
 884 3 -30.05 70.7 35.51 0.236 883
 885 3 -30.1 70.83 35.38 0.251 884
 886 3 -30.12 70.97 35.15 0.253 885
 887 3 -30.14 71.05 34.99 0.268 886
 888 3 -30.1 71.17 34.83 0.275 887
 889 3 -30.06 71.3 34.65 0.246 888
 890 3 -30.05 71.46 34.48 0.273 889
 891 3 -30.05 71.63 34.44 0.285 890
 892 3 -30.15 71.79 34.39 0.288 891
 893 3 -30.17 71.94 34.22 0.286 892
 894 3 -30.19 72.09 34.11 0.272 893
 895 3 -30.35 72.29 34.07 0.254 894
 896 3 -30.35 72.41 34.01 0.247 895
 897 3 -30.37 72.52 33.94 0.224 896
 898 3 -30.28 72.6 33.82 0.19 897
 899 3 -30.33 72.76 33.71 0.177 898
 900 3 -30.3 72.82 33.44 0.139 899
 901 3 -30.3 72.96 33.36 0.117 900
 902 3 -30.35 73.07 33.26 0.12 901
 903 3 -30.37 73.27 33.16 0.129 902
 904 3 -30.33 73.44 33.04 0.083 903
 905 3 -30.39 73.59 32.93 0.141 904
 906 3 -30.4 73.66 32.83 0.137 905
 907 3 -30.42 73.84 32.82 0.13 906
 908 3 -30.42 73.96 32.73 0.107 907
 909 3 -30.49 74.09 32.66 0.143 908
 910 3 -30.6 74.24 32.59 0.152 909
 911 3 -30.74 74.4 32.5 0.164 910
 912 3 -30.8 74.51 32.46 0.207 911
 913 3 -30.81 74.6 32.39 0.211 912
 914 3 -30.99 74.69 32.3 0.203 913
 915 3 -31.1 74.74 32.29 0.208 914
 916 3 -31.28 74.88 32.25 0.213 915
 917 3 -31.55 74.82 32.18 0.087 916
 918 3 -31.65 74.82 32.05 0.112 917
 919 3 -31.62 74.76 31.97 0.202 918
 920 3 -31.4 74.73 31.68 0.079 919
 921 3 -31.4 74.67 31.53 0.093 920
 922 3 -31.35 74.79 31.26 0.072 921
 923 3 -31.33 74.84 31.11 0.078 922
 924 3 -31.23 74.84 31.01 0.061 923
 925 3 -31.19 74.92 30.86 0.04 924
 926 3 -31.17 74.95 30.72 0.089 925
 927 3 -31.12 74.97 30.58 0.088 926
 928 3 -31.15 75.06 30.47 0.071 927
 929 3 -30.99 75.2 30.36 0.086 928
 930 3 -31.19 75.07 32.3 0.196 916
 931 3 -31.19 75.18 32.33 0.205 930
 932 3 -31.19 75.32 32.32 0.197 931
 933 3 -31.21 75.48 32.25 0.216 932
 934 3 -31.19 75.62 32.25 0.238 933
 935 3 -31.3 75.69 32.26 0.251 934
 936 3 -31.74 75.63 32.51 0.126 935
 937 3 -31.9 75.74 32.53 0.15 936
 938 3 -32.15 75.9 32.43 0.12 937
 939 3 -32.37 76.05 32.35 0.118 938
 940 3 -32.48 76.15 32.36 0.121 939
 941 3 -32.58 76.3 32.22 0.079 940
 942 3 -32.65 76.35 32.04 0.063 941
 943 3 -32.62 76.46 31.89 0.049 942
 944 3 -32.66 76.51 31.76 0.053 943
 945 3 -32.73 76.58 31.65 0.106 944
 946 3 -32.83 76.75 31.45 0.063 945
 947 3 -32.87 76.81 31.38 0.058 946
 948 3 -32.97 76.89 31.24 0.06 947
 949 3 -33.08 76.92 31.13 0.08 948
 950 3 -33.26 77.03 31.11 0.12 949
 951 3 -33.3 77.14 31.13 0.114 950
 952 3 -33.47 77.36 31.01 0.133 951
 953 3 -33.65 77.51 30.89 0.132 952
 954 3 -33.72 77.65 30.85 0.182 953
 955 3 -33.5 77.67 30.69 0.102 954
 956 3 -33.41 77.75 30.55 0.073 955
 957 3 -33.3 77.83 30.37 0.118 956
 958 3 -33.27 77.9 30.26 0.151 957
 959 3 -33.19 78.01 30.17 0.109 958
 960 3 -33.08 78.08 30.07 0.048 959
 961 3 -32.93 78.17 30.05 0.094 960
 962 3 -32.97 78.28 30.07 0.101 961
 963 3 -33.08 78.34 29.96 0.095 962
 964 3 -33.2 78.47 29.83 0.091 963
 965 3 -33.33 78.56 29.89 0.096 964
 966 3 -33.47 78.62 29.94 0.115 965
 967 3 -33.65 78.64 30.07 0.078 966
 968 3 -33.82 78.61 30.12 0.086 967
 969 3 -33.95 78.59 30.23 0.073 968
 970 3 -34.15 78.68 30.3 0.079 969
 971 3 -33.9 77.76 30.89 0.166 954
 972 3 -33.94 77.79 30.64 0.044 971
 973 3 -34.02 77.9 30.58 0.098 972
 974 3 -34.08 78.04 30.44 0.108 973
 975 3 -33.97 78.15 30.26 0.074 974
 976 3 -33.94 78.18 30.12 0.095 975
 977 3 -34.02 78.23 29.98 0.124 976
 978 3 -34 78.34 29.85 0.124 977
 979 3 -33.88 78.42 29.76 0.059 978
 980 3 -33.12 77.17 31.27 0.102 951
 981 3 -33.01 77.18 31.33 0.099 980
 982 3 -32.91 77.14 31.4 0.000125 981
 983 3 -31.21 75.82 32.22 0.162 935
 984 3 -31.05 76.18 32.21 0.117 983
 985 3 -31.01 76.35 32.14 0.092 984
 986 3 -31.03 76.52 32.07 0.09 985
 987 3 -31.12 76.65 31.98 0.071 986
 988 3 -31.14 76.74 31.89 0.07 987
 989 3 -31.26 76.98 31.72 0.097 988
 990 3 -31.3 77.12 31.61 0.094 989
 991 3 -31.4 77.2 31.57 0.081 990
 992 3 -31.49 77.31 31.55 0.063 991
 993 3 -31.56 77.4 31.55 0.074 992
 994 3 -31.65 77.48 31.6 0.047 993
 995 3 -31.12 75.96 32.18 0.162 994
 996 3 -31.14 75.68 31.83 0.081 983
 997 3 -31.21 75.7 31.74 0.121 996
 998 3 -31.19 75.78 31.56 0.097 997
 999 3 -31.28 75.87 31.43 0.117 998
 1000 3 -31.37 75.89 31.27 0.105 999
 1001 3 -31.48 76.01 31.18 0.1 1000
 1002 3 -31.42 76.2 31.09 0.075 1001
 1003 3 -31.3 76.26 31.04 0.081 1002
 1004 3 -31.19 76.29 30.92 0.091 1003
 1005 3 -31.1 76.39 30.81 0.091 1004
 1006 3 -31.08 76.42 30.68 0.105 1005
 1007 3 -31.01 76.42 30.47 0.116 1006
 1008 3 -27.53 56.6 35.2 0.115 785
 1009 3 -27.58 56.75 35.06 0.092 1008
 1010 3 -28.19 54.88 35.11 0.072 777
 1011 3 -30.3 46.26 34.28 0.177 714
 1012 3 -30.15 46.18 34.06 0.066 1011
 1013 3 -30.1 46.16 33.88 0.116 1012
 1014 3 -30.08 46.05 33.77 0.085 1013
 1015 3 -29.99 45.97 33.71 0.093 1014
 1016 3 -29.87 45.9 33.6 0.072 1015
 1017 3 -29.71 45.8 33.38 0.099 1016
 1018 3 -29.67 45.73 33.27 0.127 1017
 1019 3 -29.74 45.62 33.06 0.095 1018
 1020 3 -29.85 45.59 32.88 0.079 1019
 1021 3 -29.94 45.55 32.71 0.104 1020
 1022 3 -29.98 45.48 32.56 0.093 1021
 1023 3 -29.99 45.38 32.45 0.108 1022
 1024 3 -30.06 45.23 32.34 0.089 1023
 1025 3 -30.14 45.18 32.23 0.077 1024
 1026 3 -30.17 45.01 32.03 0.114 1025
 1027 3 -30.12 44.93 31.91 0.12 1026
 1028 3 -30.15 44.85 31.81 0.117 1027
 1029 3 -30.4 45.01 32.13 0.102 1026
 1030 3 -30.49 44.95 32.09 0.077 1029
 1031 3 -29.74 44.46 35.21 0.124 700
 1032 3 -29.8 44.55 35.3 0.094 1031
 1033 3 -29.9 44.64 35.35 0.085 1032
 1034 3 -26.23 34.89 29.65 0.131 623
 1035 3 -26.1 35 29.46 0.126 1034
 1036 3 -26.01 35.07 29.37 0.045 1035
 1037 3 -23.96 32.78 27.76 0.103 600
 1038 3 -23.9 32.93 27.71 0.126 1037
 1039 3 -23.65 32.91 27.51 0.078 1038
 1040 3 -23.6 32.97 27.44 0.074 1039
 1041 3 -23.6 33 27.33 0.066 1040
 1042 3 -23.55 33.04 27.08 0.161 1041
 1043 3 -23.42 33.1 27.06 0.148 1042
 1044 3 -23.21 33.17 27.03 0.133 1043
 1045 3 -23.1 33.24 26.92 0.123 1044
 1046 3 -23.03 33.35 26.72 0.063 1045
 1047 3 -22.98 33.41 26.58 0.087 1046
 1048 3 -22.87 33.38 26.46 0.115 1047
 1049 3 -22.74 33.39 26.4 0.135 1048
 1050 3 -22.62 33.39 26.33 0.102 1049
 1051 3 -22.46 33.29 26.17 0.127 1050
 1052 3 -22.33 33.23 26.1 0.116 1051
 1053 3 -22.24 33.15 26.01 0.103 1052
 1054 3 -22.05 33.28 26.03 0.098 1053
 1055 3 -21.94 33.37 26.03 0.088 1054
 1056 3 -21.83 33.56 25.99 0.121 1055
 1057 3 -21.78 33.58 25.87 0.092 1056
 1058 3 -21.76 33.52 25.69 0.093 1057
 1059 3 -21.67 33.48 25.62 0.089 1058
 1060 3 -21.53 33.42 25.56 0.093 1059
 1061 3 -21.35 33.44 25.53 0.081 1060
 1062 3 -21.21 33.41 25.44 0.084 1061
 1063 3 -21.12 33.3 25.51 0.108 1062
 1064 3 -21.06 33.23 25.62 0.146 1063
 1065 3 -23.99 33.27 27.71 0.055 1038
 1066 3 -23.99 33.39 27.76 0.092 1065
 1067 3 -23.94 33.49 27.92 0.115 1066
 1068 3 -24.01 30.96 27.11 0.378 592
 1069 3 -23.83 30.82 27 0.396 1068
 1070 3 -23.67 30.8 26.95 0.421 1069
 1071 3 -23.55 30.67 26.82 0.437 1070
 1072 3 -23.4 30.64 26.84 0.447 1071
 1073 3 -23.24 30.6 26.77 0.411 1072
 1074 3 -23.01 30.49 26.72 0.404 1073
 1075 3 -22.9 30.55 26.82 0.399 1074
 1076 3 -22.71 30.49 26.84 0.387 1075
 1077 3 -22.58 30.55 26.9 0.372 1076
 1078 3 -22.48 30.67 26.97 0.352 1077
 1079 3 -22.37 30.76 27.04 0.319 1078
 1080 3 -22.26 30.87 27.13 0.295 1079
 1081 3 -22.08 31.03 27.2 0.293 1080
 1082 3 -21.96 31.12 27.29 0.274 1081
 1083 3 -21.85 31.15 27.41 0.279 1082
 1084 3 -21.69 31.17 27.47 0.312 1083
 1085 3 -21.56 31.4 27.61 0.305 1084
 1086 3 -21.49 31.42 27.72 0.247 1085
 1087 3 -21.37 31.32 27.79 0.263 1086
 1088 3 -21.21 31.39 27.81 0.263 1087
 1089 3 -21.06 31.35 27.88 0.244 1088
 1090 3 -20.89 31.3 27.9 0.259 1089
 1091 3 -20.71 31.26 27.91 0.222 1090
 1092 3 -20.58 31.35 27.95 0.239 1091
 1093 3 -20.53 31.37 28.09 0.296 1092
 1094 3 -20.31 31.57 28.18 0.268 1093
 1095 3 -20.12 31.6 28.2 0.241 1094
 1096 3 -20.01 31.62 28.19 0.22 1095
 1097 3 -19.81 31.67 28.19 0.241 1096
 1098 3 -19.64 31.74 28.24 0.241 1097
 1099 3 -19.44 31.78 28.31 0.257 1098
 1100 3 -19.05 32.01 28.58 0.351 1099
 1101 3 -18.94 31.94 28.53 0.314 1100
 1102 3 -18.8 31.87 28.51 0.283 1101
 1103 3 -18.74 31.74 28.49 0.28 1102
 1104 3 -18.58 31.64 28.49 0.267 1103
 1105 3 -18.44 31.55 28.53 0.277 1104
 1106 3 -18.24 31.49 28.53 0.242 1105
 1107 3 -18.17 31.4 28.52 0.207 1106
 1108 3 -18.17 31.28 28.41 0.201 1107
 1109 3 -18.05 31.26 28.43 0.24 1108
 1110 3 -17.92 31.19 28.43 0.275 1109
 1111 3 -17.76 31.05 28.38 0.294 1110
 1112 3 -17.6 30.94 28.25 0.278 1111
 1113 3 -17.51 30.82 28.29 0.294 1112
 1114 3 -17.35 30.78 28.25 0.314 1113
 1115 3 -17.21 30.58 28.25 0.307 1114
 1116 3 -17.06 30.6 28.23 0.311 1115
 1117 3 -16.92 30.39 28.27 0.322 1116
 1118 3 -16.81 30.33 28.22 0.305 1117
 1119 3 -16.55 30.08 28.22 0.318 1118
 1120 3 -16.55 30.03 28.07 0.355 1119
 1121 3 -16.33 29.85 28.22 0.348 1120
 1122 3 -16.23 29.76 28.2 0.365 1121
 1123 3 -16.14 29.64 27.91 0.376 1122
 1124 3 -15.97 29.51 27.79 0.413 1123
 1125 3 -15.79 29.42 27.75 0.464 1124
 1126 3 -15.64 29.37 27.66 0.461 1125
 1127 3 -15.36 29.14 27.54 0.528 1126
 1128 3 -15.26 29.14 27.59 0.433 1127
 1129 3 -15.06 29.08 27.54 0.364 1128
 1130 3 -14.9 29.14 27.56 0.328 1129
 1131 3 -14.74 29.21 27.61 0.328 1130
 1132 3 -14.59 29.26 27.61 0.354 1131
 1133 3 -14.51 29.33 27.57 0.374 1132
 1134 3 -14.4 29.46 27.57 0.41 1133
 1135 3 -14.28 29.62 27.56 0.437 1134
 1136 3 -14.24 29.83 27.63 0.483 1135
 1137 3 -14.21 30.03 27.7 0.52 1136
 1138 3 -14.06 30.08 27.7 0.493 1137
 1139 3 -13.95 30.19 27.75 0.424 1138
 1140 3 -13.87 30.3 27.79 0.36 1139
 1141 3 -13.78 30.39 27.86 0.291 1140
 1142 3 -13.65 30.44 27.86 0.273 1141
 1143 3 -13.5 30.44 27.84 0.24 1142
 1144 3 -13.34 30.58 27.88 0.205 1143
 1145 3 -13.32 30.69 27.91 0.205 1144
 1146 3 -13.11 30.82 27.98 0.236 1145
 1147 3 -12.94 30.92 28.06 0.262 1146
 1148 3 -12.83 31.05 28.12 0.275 1147
 1149 3 -12.69 31.1 28.05 0.228 1148
 1150 3 -12.5 31.07 28.03 0.237 1149
 1151 3 -12.34 31.12 28.01 0.255 1150
 1152 3 -12.17 31.21 28.06 0.292 1151
 1153 3 -12.08 31.24 27.97 0.272 1152
 1154 3 -11.95 31.28 27.9 0.315 1153
 1155 3 -11.79 31.33 27.96 0.337 1154
 1156 3 -11.63 31.39 27.97 0.336 1155
 1157 3 -11.48 31.42 27.94 0.337 1156
 1158 3 -11.34 31.42 27.89 0.297 1157
 1159 3 -11.08 31.39 27.94 0.3 1158
 1160 3 -10.89 31.37 27.97 0.29 1159
 1161 3 -10.71 31.42 27.99 0.291 1160
 1162 3 -10.55 31.39 27.92 0.3 1161
 1163 3 -10.31 31.39 27.83 0.276 1162
 1164 3 -10.16 31.44 27.81 0.237 1163
 1165 3 -9.97 31.46 27.85 0.233 1164
 1166 3 -9.81 31.53 27.83 0.22 1165
 1167 3 -9.69 31.6 27.94 0.211 1166
 1168 3 -9.54 31.64 27.97 0.228 1167
 1169 3 -9.32 31.67 28.03 0.244 1168
 1170 3 -9.14 31.71 28.03 0.23 1169
 1171 3 -8.97 31.76 28.03 0.232 1170
 1172 3 -8.81 31.74 28.01 0.245 1171
 1173 3 -8.65 31.76 27.97 0.237 1172
 1174 3 -8.48 31.78 27.94 0.241 1173
 1175 3 -8.31 31.73 27.87 0.242 1174
 1176 3 -8.21 31.57 27.74 0.26 1175
 1177 3 -8.06 31.48 27.67 0.287 1176
 1178 3 -7.93 31.37 27.55 0.293 1177
 1179 3 -7.8 31.33 27.44 0.331 1178
 1180 3 -7.64 31.35 27.37 0.303 1179
 1181 3 -7.43 31.42 27.35 0.297 1180
 1182 3 -7.21 31.42 27.35 0.329 1181
 1183 3 -7.02 31.42 27.28 0.308 1182
 1184 3 -6.85 31.35 27.24 0.322 1183
 1185 3 -6.72 31.21 27.15 0.273 1184
 1186 3 -6.65 31.17 27.01 0.233 1185
 1187 3 -6.52 31.07 26.85 0.21 1186
 1188 3 -6.47 31.05 26.6 0.227 1187
 1189 3 -6.28 31 26.4 0.254 1188
 1190 3 -6.19 30.95 26.28 0.264 1189
 1191 3 -6.1 30.88 26.12 0.281 1190
 1192 3 -5.98 30.82 25.96 0.293 1191
 1193 3 -5.8 30.7 25.92 0.281 1192
 1194 3 -5.64 30.63 25.76 0.283 1193
 1195 3 -5.42 30.54 25.83 0.278 1194
 1196 3 -5.28 30.43 25.81 0.278 1195
 1197 3 -5.05 30.41 25.81 0.268 1196
 1198 3 -4.81 30.36 25.89 0.221 1197
 1199 3 -4.64 30.39 26.01 0.267 1198
 1200 3 -4.47 30.45 26.1 0.282 1199
 1201 3 -4.27 30.48 26.12 0.263 1200
 1202 3 -4.09 30.48 26.08 0.271 1201
 1203 3 -3.89 30.45 26.06 0.238 1202
 1204 3 -3.64 30.45 26.1 0.267 1203
 1205 3 -3.47 30.45 26.1 0.279 1204
 1206 3 -3.33 30.5 26.24 0.22 1205
 1207 3 -3.29 30.41 26.08 0.234 1206
 1208 3 -3.18 30.34 26.06 0.24 1207
 1209 3 -3 30.29 26.1 0.238 1208
 1210 3 -2.79 30.16 26.12 0.265 1209
 1211 3 -2.56 30.09 26.14 0.252 1210
 1212 3 -2.18 30.04 26.12 0.335 1211
 1213 3 -1.94 29.98 26.1 0.355 1212
 1214 3 -1.74 29.89 26.08 0.377 1213
 1215 3 -1.59 29.79 26.06 0.388 1214
 1216 3 -1.43 29.72 26.06 0.36 1215
 1217 3 -1.29 29.61 26.09 0.326 1216
 1218 3 -1.12 29.45 26.07 0.27 1217
 1219 3 -0.94 29.36 26 0.276 1218
 1220 3 -0.66 29.32 26 0.277 1219
 1221 3 -0.37 29.32 25.95 0.263 1220
 1222 3 -0.09 29.27 25.91 0.268 1221
 1223 3 0.03 29.36 25.86 0.262 1222
 1224 3 0.26 29.36 25.79 0.182 1223
 1225 3 0.5 29.31 25.77 0.202 1224
 1226 3 0.7 29.32 25.72 0.242 1225
 1227 3 0.82 29.38 25.65 0.25 1226
 1228 3 0.92 29.43 25.57 0.232 1227
 1229 3 1.16 29.41 25.45 0.291 1228
 1230 3 1.42 29.5 25.44 0.298 1229
 1231 3 1.7 29.54 25.35 0.302 1230
 1232 3 1.88 29.66 25.4 0.285 1231
 1233 3 2.13 29.73 25.44 0.228 1232
 1234 3 2.28 29.73 25.37 0.212 1233
 1235 3 2.46 29.84 25.42 0.185 1234
 1236 3 2.67 29.88 25.37 0.199 1235
 1237 3 2.88 29.95 25.42 0.249 1236
 1238 3 3.15 30.07 25.44 0.23 1237
 1239 3 3.49 30.13 25.49 0.237 1238
 1240 3 3.69 30.13 25.46 0.244 1239
 1241 3 3.82 30.11 25.42 0.238 1240
 1242 3 4.03 30.07 25.35 0.218 1241
 1243 3 4.18 30.04 25.28 0.227 1242
 1244 3 4.36 30.04 25.15 0.241 1243
 1245 3 4.49 30.02 25.06 0.276 1244
 1246 3 4.68 30.16 25.03 0.31 1245
 1247 3 4.83 30.18 24.96 0.38 1246
 1248 3 5 30.25 24.81 0.451 1247
 1249 3 5.12 30.23 24.67 0.472 1248
 1250 3 5.28 30.23 24.58 0.448 1249
 1251 3 5.43 30.2 24.58 0.382 1250
 1252 3 5.62 30.07 24.6 0.326 1251
 1253 3 5.81 29.98 24.56 0.269 1252
 1254 3 6.06 29.97 24.56 0.237 1253
 1255 3 6.24 30.06 24.56 0.228 1254
 1256 3 6.4 30.07 24.47 0.209 1255
 1257 3 6.5 30.18 24.4 0.236 1256
 1258 3 6.66 30.31 24.4 0.225 1257
 1259 3 6.83 30.43 24.37 0.247 1258
 1260 3 7.03 30.52 24.33 0.261 1259
 1261 3 7.23 30.54 24.21 0.285 1260
 1262 3 7.36 30.63 24.12 0.303 1261
 1263 3 7.44 30.82 24.05 0.294 1262
 1264 3 7.49 31.06 24.01 0.319 1263
 1265 3 7.49 31.18 23.94 0.284 1264
 1266 3 7.48 31.23 23.83 0.281 1265
 1267 3 7.61 31.28 23.74 0.274 1266
 1268 3 7.6 31.49 23.72 0.34 1267
 1269 3 7.65 31.63 23.65 0.337 1268
 1270 3 7.69 31.74 23.58 0.287 1269
 1271 3 7.74 31.92 23.5 0.286 1270
 1272 3 7.85 32.08 23.38 0.231 1271
 1273 3 7.97 32.22 23.32 0.223 1272
 1274 3 8.06 32.34 23.27 0.212 1273
 1275 3 8.24 32.47 23.18 0.219 1274
 1276 3 8.45 32.59 23.11 0.223 1275
 1277 3 8.65 32.68 23.02 0.224 1276
 1278 3 8.81 32.8 22.95 0.24 1277
 1279 3 9 32.9 22.91 0.227 1278
 1280 3 9.19 32.95 22.82 0.242 1279
 1281 3 9.39 33.04 22.77 0.243 1280
 1282 3 9.61 33.23 22.77 0.237 1281
 1283 3 9.82 33.43 22.77 0.234 1282
 1284 3 10.01 33.58 22.71 0.273 1283
 1285 3 10.17 33.72 22.68 0.265 1284
 1286 3 10.31 33.93 22.52 0.25 1285
 1287 3 10.5 34.01 22.5 0.251 1286
 1288 3 10.61 34.22 22.41 0.24 1287
 1289 3 10.76 34.32 22.41 0.265 1288
 1290 3 10.94 34.45 22.33 0.267 1289
 1291 3 11.07 34.58 22.31 0.239 1290
 1292 3 11.2 34.69 22.31 0.215 1291
 1293 3 11.36 34.83 22.22 0.214 1292
 1294 3 11.58 34.94 22.08 0.229 1293
 1295 3 11.83 35.04 22.01 0.285 1294
 1296 3 12.04 35.15 21.95 0.314 1295
 1297 3 12.26 35.33 21.92 0.347 1296
 1298 3 12.34 35.5 21.94 0.37 1297
 1299 3 12.46 35.68 21.92 0.322 1298
 1300 3 12.57 35.8 21.88 0.309 1299
 1301 3 12.74 35.94 21.81 0.283 1300
 1302 3 12.89 36.08 21.81 0.243 1301
 1303 3 13.14 36.2 21.74 0.221 1302
 1304 3 13.26 36.32 21.69 0.192 1303
 1305 3 13.36 36.45 21.67 0.183 1304
 1306 3 13.42 36.59 21.65 0.154 1305
 1307 3 13.47 36.77 21.67 0.144 1306
 1308 3 13.53 36.87 21.63 0.137 1307
 1309 3 13.69 36.89 21.65 0.154 1308
 1310 3 13.83 36.94 21.58 0.185 1309
 1311 3 14.06 37.01 21.53 0.199 1310
 1312 3 14.32 37.14 21.46 0.192 1311
 1313 3 14.48 37.25 21.41 0.171 1312
 1314 3 14.7 37.34 21.37 0.186 1313
 1315 3 14.98 37.76 21.34 0.312 1314
 1316 3 15.23 37.94 21.53 0.398 1315
 1317 3 15.42 38.05 21.59 0.412 1316
 1318 3 15.65 38.05 21.61 0.382 1317
 1319 3 15.84 38.09 21.66 0.29 1318
 1320 3 16.01 38.15 21.64 0.213 1319
 1321 3 16.21 38.18 21.59 0.151 1320
 1322 3 16.39 38.27 21.61 0.144 1321
 1323 3 16.55 38.4 21.62 0.172 1322
 1324 3 17.08 38.62 21.55 0.404 1323
 1325 3 17.1 38.72 21.59 0.32 1324
 1326 3 17.01 38.86 21.64 0.268 1325
 1327 3 17.03 39 21.64 0.236 1326
 1328 3 17.01 39.15 21.71 0.188 1327
 1329 3 17.04 39.3 21.78 0.168 1328
 1330 3 17.07 39.44 21.89 0.178 1329
 1331 3 17.06 39.52 21.98 0.194 1330
 1332 3 17.06 39.62 22.05 0.167 1331
 1333 3 16.9 39.72 22.11 0.137 1332
 1334 3 16.79 39.8 22.17 0.159 1333
 1335 3 16.72 39.87 22.24 0.166 1334
 1336 3 16.74 40.02 22.51 0.278 1335
 1337 3 16.66 40.15 22.54 0.218 1336
 1338 3 16.57 40.26 22.54 0.22 1337
 1339 3 16.47 40.37 22.58 0.206 1338
 1340 3 16.32 40.48 22.63 0.205 1339
 1341 3 16.22 40.61 22.67 0.185 1340
 1342 3 16.13 40.73 22.74 0.188 1341
 1343 3 16.06 40.9 22.77 0.163 1342
 1344 3 15.99 41.01 22.88 0.169 1343
 1345 3 15.83 41.12 22.92 0.163 1344
 1346 3 15.76 41.22 22.95 0.16 1345
 1347 3 15.73 41.37 23.06 0.173 1346
 1348 3 15.67 41.52 23.11 0.144 1347
 1349 3 15.66 41.66 23.15 0.141 1348
 1350 3 15.58 41.79 23.24 0.129 1349
 1351 3 15.71 41.97 23.43 0.265 1350
 1352 3 15.67 42.08 23.42 0.216 1351
 1353 3 15.67 42.19 23.38 0.217 1352
 1354 3 15.59 42.32 23.45 0.21 1353
 1355 3 15.55 42.51 23.4 0.2 1354
 1356 3 15.5 42.69 23.42 0.189 1355
 1357 3 15.57 42.8 23.45 0.158 1356
 1358 3 15.56 42.94 23.48 0.181 1357
 1359 3 15.55 43.11 23.5 0.211 1358
 1360 3 15.52 43.27 23.51 0.247 1359
 1361 3 15.58 43.45 23.57 0.234 1360
 1362 3 15.58 43.64 23.71 0.229 1361
 1363 3 15.64 43.7 23.87 0.225 1362
 1364 3 15.66 43.84 23.94 0.225 1363
 1365 3 15.65 43.95 24.05 0.233 1364
 1366 3 15.75 44.12 24 0.217 1365
 1367 3 15.74 44.23 24.12 0.167 1366
 1368 3 15.88 44.38 24.1 0.201 1367
 1369 3 15.9 44.52 24.14 0.217 1368
 1370 3 15.91 44.67 24.23 0.188 1369
 1371 3 15.88 44.83 24.37 0.196 1370
 1372 3 15.82 44.95 24.44 0.204 1371
 1373 3 15.82 45.12 24.48 0.226 1372
 1374 3 15.83 45.23 24.6 0.222 1373
 1375 3 15.79 45.34 24.69 0.262 1374
 1376 3 15.74 45.48 24.8 0.259 1375
 1377 3 15.75 45.63 24.82 0.219 1376
 1378 3 15.73 45.74 24.85 0.211 1377
 1379 3 15.74 45.9 24.91 0.175 1378
 1380 3 15.73 46.08 24.93 0.175 1379
 1381 3 15.71 46.21 24.93 0.156 1380
 1382 3 15.65 46.38 24.99 0.127 1381
 1383 3 15.58 46.48 25.11 0.134 1382
 1384 3 15.51 46.62 25.16 0.154 1383
 1385 3 15.41 46.67 25.16 0.143 1384
 1386 3 15.38 46.77 25.31 0.144 1385
 1387 3 15.3 46.92 25.61 0.298 1386
 1388 3 15.26 47.03 25.68 0.296 1387
 1389 3 15.13 47.15 25.7 0.376 1388
 1390 3 15.05 47.28 25.72 0.347 1389
 1391 3 14.95 47.38 25.88 0.322 1390
 1392 3 14.87 47.51 25.86 0.246 1391
 1393 3 14.81 47.66 25.9 0.229 1392
 1394 3 14.68 47.81 25.93 0.202 1393
 1395 3 14.55 47.98 25.95 0.181 1394
 1396 3 14.41 48.1 26.02 0.132 1395
 1397 3 14.34 48.26 26.11 0.144 1396
 1398 3 14.24 48.45 26.24 0.15 1397
 1399 3 14.24 48.56 26.4 0.159 1398
 1400 3 14.21 48.66 26.45 0.167 1399
 1401 3 14.1 48.78 26.63 0.204 1400
 1402 3 14.12 48.84 26.77 0.183 1401
 1403 3 14.15 48.89 26.9 0.179 1402
 1404 3 14.15 48.96 27.05 0.194 1403
 1405 3 14.18 48.99 27.21 0.214 1404
 1406 3 14.2 49.04 27.39 0.198 1405
 1407 3 14.18 49.07 27.53 0.218 1406
 1408 3 14.16 49.13 27.71 0.207 1407
 1409 3 14.13 49.16 27.94 0.197 1408
 1410 3 14.08 49.25 28.1 0.204 1409
 1411 3 14.06 49.39 28.24 0.221 1410
 1412 3 13.96 49.47 28.35 0.201 1411
 1413 3 13.82 49.53 28.46 0.214 1412
 1414 3 13.77 49.59 28.58 0.171 1413
 1415 3 13.63 49.64 28.78 0.164 1414
 1416 3 13.49 49.66 28.99 0.177 1415
 1417 3 13.4 49.72 29.14 0.195 1416
 1418 3 13.31 49.79 29.32 0.177 1417
 1419 3 13.22 49.85 29.44 0.169 1418
 1420 3 13.12 49.91 29.62 0.171 1419
 1421 3 13 49.91 29.73 0.198 1420
 1422 3 12.93 49.94 29.92 0.218 1421
 1423 3 12.82 50.03 30.03 0.215 1422
 1424 3 12.83 50.1 30.3 0.218 1423
 1425 3 12.8 50.25 30.37 0.216 1424
 1426 3 12.72 50.35 30.46 0.188 1425
 1427 3 12.62 50.5 30.49 0.172 1426
 1428 3 12.55 50.64 30.55 0.185 1427
 1429 3 12.49 50.73 30.65 0.206 1428
 1430 3 12.41 50.86 30.71 0.191 1429
 1431 3 12.32 50.92 30.83 0.223 1430
 1432 3 12.23 50.93 31.07 0.24 1431
 1433 3 12.08 51.05 31.12 0.25 1432
 1434 3 12.05 51.19 31.19 0.219 1433
 1435 3 12 51.28 31.3 0.217 1434
 1436 3 11.99 51.4 31.37 0.202 1435
 1437 3 12.06 51.54 31.42 0.216 1436
 1438 3 11.99 51.75 31.42 0.265 1437
 1439 3 12 51.83 31.51 0.224 1438
 1440 3 12.08 51.97 31.55 0.181 1439
 1441 3 12.12 52.08 31.61 0.208 1440
 1442 3 12.17 52.18 31.66 0.214 1441
 1443 3 12.22 52.26 31.77 0.191 1442
 1444 3 12.26 52.42 31.88 0.198 1443
 1445 3 12.26 52.53 31.98 0.168 1444
 1446 3 12.29 52.65 32.06 0.151 1445
 1447 3 12.29 52.79 32.2 0.192 1446
 1448 3 12.29 52.9 32.38 0.193 1447
 1449 3 12.25 53.08 32.46 0.202 1448
 1450 3 12.24 53.21 32.55 0.239 1449
 1451 3 12.22 53.37 32.7 0.238 1450
 1452 3 12.16 53.51 32.74 0.227 1451
 1453 3 12.02 53.7 32.83 0.236 1452
 1454 3 11.9 53.84 32.98 0.248 1453
 1455 3 11.82 54.01 33.06 0.233 1454
 1456 3 11.74 54.15 33.26 0.224 1455
 1457 3 11.65 54.23 33.44 0.199 1456
 1458 3 11.71 54.34 33.58 0.184 1457
 1459 3 11.74 54.44 33.63 0.204 1458
 1460 3 11.75 54.59 33.73 0.208 1459
 1461 3 11.82 54.69 33.84 0.23 1460
 1462 3 11.85 54.81 33.94 0.227 1461
 1463 3 11.77 54.98 33.94 0.206 1462
 1464 3 11.76 55.12 33.94 0.187 1463
 1465 3 11.82 55.23 34.01 0.244 1464
 1466 3 11.85 55.37 34.2 0.272 1465
 1467 3 11.89 55.49 34.22 0.242 1466
 1468 3 11.99 55.65 34.3 0.223 1467
 1469 3 12 55.8 34.47 0.212 1468
 1470 3 12.07 55.91 34.51 0.252 1469
 1471 3 12.09 56.09 34.47 0.218 1470
 1472 3 12.15 56.23 34.59 0.221 1471
 1473 3 12.24 56.34 34.64 0.242 1472
 1474 3 12.24 56.52 34.68 0.241 1473
 1475 3 12.23 56.65 34.68 0.23 1474
 1476 3 12.24 56.79 34.76 0.211 1475
 1477 3 12.26 56.91 34.8 0.184 1476
 1478 3 12.29 57.05 34.83 0.19 1477
 1479 3 12.3 57.16 34.87 0.158 1478
 1480 3 12.32 57.3 34.9 0.186 1479
 1481 3 12.29 57.45 34.91 0.196 1480
 1482 3 12.32 57.59 35.01 0.225 1481
 1483 3 12.38 57.73 35.05 0.196 1482
 1484 3 12.38 57.84 35.15 0.211 1483
 1485 3 12.4 57.95 35.17 0.246 1484
 1486 3 12.5 58.08 35.21 0.238 1485
 1487 3 12.41 58.38 35.01 0.381 1486
 1488 3 12.32 58.49 35.03 0.404 1487
 1489 3 12.23 58.68 35 0.455 1488
 1490 3 12.05 58.84 34.97 0.441 1489
 1491 3 12 58.9 35.04 0.462 1490
 1492 3 11.89 58.94 35.14 0.441 1491
 1493 3 11.75 59.01 35.14 0.37 1492
 1494 3 11.59 59.08 35.17 0.313 1493
 1495 3 11.57 59.13 35.32 0.266 1494
 1496 3 11.41 59.16 35.39 0.273 1495
 1497 3 11.4 59.3 35.56 0.299 1496
 1498 3 11.27 59.38 35.68 0.269 1497
 1499 3 11.1 59.42 35.72 0.221 1498
 1500 3 10.33 59.7 35.97 0.534 1499
 1501 3 9.57 59.82 36.03 0.242 1500
 1502 3 9.24 59.75 36.07 0.184 1501
 1503 3 9.08 59.74 36.14 0.214 1502
 1504 3 8.89 59.7 36.17 0.222 1503
 1505 3 8.76 59.74 36.24 0.24 1504
 1506 3 8.65 59.75 36.36 0.269 1505
 1507 3 8.52 59.77 36.39 0.289 1506
 1508 3 8.34 59.82 36.43 0.35 1507
 1509 3 8.13 59.88 36.44 0.403 1508
 1510 3 8.05 59.92 36.64 0.384 1509
 1511 3 7.86 59.89 36.72 0.348 1510
 1512 3 7.78 59.75 36.93 0.287 1511
 1513 3 7.69 59.69 37.07 0.249 1512
 1514 3 7.61 59.63 37.22 0.223 1513
 1515 3 7.5 59.57 37.31 0.231 1514
 1516 3 7.44 59.49 37.47 0.209 1515
 1517 3 7.36 59.35 37.61 0.211 1516
 1518 3 7.23 59.2 37.74 0.258 1517
 1519 3 7.15 59.13 37.83 0.242 1518
 1520 3 7.1 59.03 37.93 0.231 1519
 1521 3 6.97 58.92 38.01 0.27 1520
 1522 3 6.86 58.82 38.06 0.25 1521
 1523 3 6.75 58.75 38.17 0.252 1522
 1524 3 6.6 58.67 38.25 0.248 1523
 1525 3 6.45 58.6 38.32 0.257 1524
 1526 3 6.35 58.57 38.43 0.211 1525
 1527 3 6.15 58.53 38.45 0.219 1526
 1528 3 6.08 58.51 38.58 0.242 1527
 1529 3 5.99 58.5 38.66 0.264 1528
 1530 3 5.86 58.43 38.76 0.277 1529
 1531 3 5.69 58.38 38.83 0.223 1530
 1532 3 5.58 58.32 38.9 0.22 1531
 1533 3 5.5 58.24 38.94 0.246 1532
 1534 3 5.31 58.13 39 0.203 1533
 1535 3 5.2 58.06 39.08 0.231 1534
 1536 3 5.07 57.96 39.09 0.223 1535
 1537 3 4.94 57.85 39.15 0.205 1536
 1538 3 4.85 57.76 39.22 0.243 1537
 1539 3 4.74 57.75 39.26 0.264 1538
 1540 3 4.65 57.71 39.4 0.302 1539
 1541 3 4.81 57.82 39.86 0.126 1540
 1542 3 4.48 57.57 39.33 0.231 1540
 1543 3 4.36 57.46 39.29 0.207 1542
 1544 3 4.33 57.39 39.05 0.192 1543
 1545 3 4.27 57.29 39.01 0.201 1544
 1546 3 4.15 57.18 38.95 0.188 1545
 1547 3 4.03 57.08 38.91 0.21 1546
 1548 3 3.88 57 38.89 0.145 1547
 1549 3 3.73 56.86 38.93 0.204 1548
 1550 3 3.63 56.75 38.9 0.206 1549
 1551 3 3.61 56.61 38.87 0.2 1550
 1552 3 3.55 56.45 38.87 0.183 1551
 1553 3 3.46 56.29 38.84 0.202 1552
 1554 3 3.38 56.22 38.8 0.201 1553
 1555 3 3.26 56.07 38.8 0.189 1554
 1556 3 3.17 55.97 38.8 0.178 1555
 1557 3 3.09 55.82 38.78 0.187 1556
 1558 3 2.99 55.72 38.73 0.143 1557
 1559 3 2.86 55.61 38.7 0.159 1558
 1560 3 2.78 55.53 38.67 0.179 1559
 1561 3 2.71 55.43 38.65 0.203 1560
 1562 3 2.67 55.32 38.52 0.218 1561
 1563 3 2.57 55.21 38.45 0.238 1562
 1564 3 2.53 55.06 38.4 0.269 1563
 1565 3 2.49 54.92 38.33 0.242 1564
 1566 3 2.46 54.77 38.23 0.195 1565
 1567 3 2.4 54.7 38.08 0.204 1566
 1568 3 2.28 54.6 38.05 0.202 1567
 1569 3 2.26 54.46 38.03 0.19 1568
 1570 3 2.15 54.31 37.91 0.195 1569
 1571 3 2.11 54.21 37.83 0.199 1570
 1572 3 2.09 54.13 37.7 0.209 1571
 1573 3 2.05 53.96 37.66 0.248 1572
 1574 3 2.05 53.85 37.56 0.272 1573
 1575 3 2.05 53.71 37.48 0.292 1574
 1576 3 1.99 53.6 37.4 0.299 1575
 1577 3 2.01 53.49 37.27 0.297 1576
 1578 3 1.91 53.37 37.17 0.261 1577
 1579 3 1.88 53.25 37.09 0.241 1578
 1580 3 1.88 53.1 37.05 0.209 1579
 1581 3 1.87 52.95 37.02 0.248 1580
 1582 3 1.74 52.82 37.03 0.246 1581
 1583 3 1.7 52.73 36.92 0.252 1582
 1584 3 1.67 52.63 36.84 0.234 1583
 1585 3 1.63 52.49 36.78 0.225 1584
 1586 3 1.61 52.35 36.75 0.225 1585
 1587 3 1.55 52.25 36.68 0.224 1586
 1588 3 1.52 52.1 36.64 0.217 1587
 1589 3 1.54 51.95 36.6 0.242 1588
 1590 3 1.57 51.81 36.56 0.286 1589
 1591 3 1.56 51.63 36.46 0.299 1590
 1592 3 1.55 51.49 36.36 0.3 1591
 1593 3 1.57 51.35 36.28 0.32 1592
 1594 3 1.55 51.24 36.21 0.356 1593
 1595 3 1.55 51.13 36.09 0.386 1594
 1596 3 1.58 50.99 36.03 0.389 1595
 1597 3 1.61 50.85 36.03 0.343 1596
 1598 3 1.67 50.73 35.96 0.289 1597
 1599 3 1.79 50.56 36 0.237 1598
 1600 3 1.86 50.48 35.93 0.222 1599
 1601 3 1.97 50.35 35.89 0.19 1600
 1602 3 2.09 50.27 35.89 0.188 1601
 1603 3 2.21 50.17 35.82 0.206 1602
 1604 3 2.38 50.1 35.77 0.203 1603
 1605 3 2.49 50.02 35.68 0.208 1604
 1606 3 2.53 49.91 35.61 0.165 1605
 1607 3 2.65 49.85 35.57 0.194 1606
 1608 3 2.78 49.82 35.58 0.263 1607
 1609 3 2.9 49.75 35.64 0.258 1608
 1610 3 3.03 49.7 35.55 0.238 1609
 1611 3 3.19 49.65 35.43 0.228 1610
 1612 3 3.24 49.55 35.26 0.191 1611
 1613 3 3.32 49.47 35.15 0.206 1612
 1614 3 3.44 49.41 35.11 0.193 1613
 1615 3 3.49 49.22 34.97 0.195 1614
 1616 3 3.59 49.11 34.97 0.166 1615
 1617 3 3.63 48.99 34.87 0.201 1616
 1618 3 3.67 48.88 34.76 0.265 1617
 1619 3 3.74 48.8 34.62 0.294 1618
 1620 3 3.76 48.68 34.54 0.292 1619
 1621 3 3.8 48.54 34.54 0.285 1620
 1622 3 3.88 48.44 34.44 0.277 1621
 1623 3 3.94 48.31 34.36 0.252 1622
 1624 3 4.02 48.2 34.23 0.262 1623
 1625 3 4.06 48.12 34.11 0.33 1624
 1626 3 4.14 48.06 34 0.407 1625
 1627 3 4.28 47.95 33.93 0.439 1626
 1628 3 4.35 47.91 33.83 0.44 1627
 1629 3 4.04 48.31 33.22 0.133 1628
 1630 3 4.06 48.29 32.98 0.178 1629
 1631 3 3.96 48.22 32.89 0.197 1630
 1632 3 3.9 48.15 32.8 0.177 1631
 1633 3 3.84 48.12 32.61 0.111 1632
 1634 3 3.69 48.05 32.53 0.127 1633
 1635 3 3.67 47.97 32.36 0.197 1634
 1636 3 3.69 48 32.12 0.17 1635
 1637 3 3.67 48.11 31.96 0.165 1636
 1638 3 3.63 48.15 31.79 0.161 1637
 1639 3 3.55 48.14 31.59 0.195 1638
 1640 3 3.49 48.15 31.41 0.222 1639
 1641 3 3.4 48.18 31.34 0.274 1640
 1642 3 3.38 48.22 31.22 0.297 1641
 1643 3 3.49 48.36 31.04 0.261 1642
 1644 3 3.49 48.47 30.9 0.223 1643
 1645 3 3.34 48.58 30.77 0.223 1644
 1646 3 3.24 48.71 30.72 0.116 1645
 1647 3 3.11 48.73 30.52 0.167 1646
 1648 3 3.01 48.73 30.43 0.152 1647
 1649 3 2.96 48.72 30.27 0.159 1648
 1650 3 2.82 48.72 30.18 0.172 1649
 1651 3 2.67 48.75 30.06 0.197 1650
 1652 3 2.57 48.75 29.81 0.178 1651
 1653 3 2.53 48.71 29.65 0.136 1652
 1654 3 2.4 48.74 29.45 0.149 1653
 1655 3 2.21 48.77 29.38 0.183 1654
 1656 3 2.11 48.74 29.2 0.241 1655
 1657 3 1.94 48.71 29.06 0.311 1656
 1658 3 1.88 48.67 28.95 0.285 1657
 1659 3 1.7 48.7 28.99 0.319 1658
 1660 3 1.63 48.64 29.16 0.468 1659
 1661 3 1.58 48.57 29.31 0.486 1660
 1662 3 1.31 48.67 28.9 0.287 1661
 1663 3 1.19 48.61 28.91 0.28 1662
 1664 3 1.11 48.54 28.81 0.296 1663
 1665 3 1.09 48.28 28.38 0.144 1664
 1666 3 1.02 48.21 28.2 0.223 1665
 1667 3 0.95 48.17 28.11 0.275 1666
 1668 3 0.87 48.21 28.02 0.34 1667
 1669 3 1.08 47.78 27.74 0.255 1668
 1670 3 1.26 47.54 27.52 0.134 1669
 1671 3 1.3 47.47 27.31 0.132 1670
 1672 3 1.38 47.38 27.15 0.161 1671
 1673 3 1.39 47.31 26.97 0.161 1672
 1674 3 1.36 47.28 26.84 0.218 1673
 1675 3 1.3 47.21 26.67 0.243 1674
 1676 3 1.31 47.16 26.55 0.234 1675
 1677 3 1.36 47.06 26.39 0.214 1676
 1678 3 1.37 46.99 26.19 0.159 1677
 1679 3 1.27 46.98 26 0.094 1678
 1680 3 1.27 47.03 25.78 0.143 1679
 1681 3 1.36 47.01 25.62 0.152 1680
 1682 3 1.47 46.96 25.44 0.138 1681
 1683 3 1.52 46.88 25.23 0.14 1682
 1684 3 1.53 46.81 25.1 0.162 1683
 1685 3 1.52 46.73 24.96 0.221 1684
 1686 3 1.58 46.73 24.84 0.265 1685
 1687 3 1.65 46.73 24.71 0.317 1686
 1688 3 1.75 46.66 24.62 0.359 1687
 1689 3 1.76 46.53 24.44 0.369 1688
 1690 3 1.77 46.48 24.32 0.397 1689
 1691 3 1.8 46.42 24.16 0.424 1690
 1692 3 1.79 46.59 23.8 0.314 1691
 1693 3 1.71 46.6 23.62 0.316 1692
 1694 3 1.75 46.58 23.44 0.343 1693
 1695 3 1.86 46.45 23.28 0.338 1694
 1696 3 1.91 46.36 23.09 0.31 1695
 1697 3 1.9 46.27 22.87 0.29 1696
 1698 3 1.86 46.18 22.66 0.274 1697
 1699 3 1.97 46.16 22.55 0.278 1698
 1700 3 2.3 46.01 22.55 0.219 1699
 1701 3 2.44 46.01 22.48 0.229 1700
 1702 3 2.71 45.95 22.42 0.163 1701
 1703 3 2.88 45.9 22.3 0.152 1702
 1704 3 3.03 45.86 22.21 0.158 1703
 1705 3 3.3 45.75 22.14 0.178 1704
 1706 3 3.55 45.61 22.1 0.171 1705
 1707 3 3.78 45.52 22.17 0.192 1706
 1708 3 3.96 45.47 22.21 0.202 1707
 1709 3 4.16 45.33 22.1 0.248 1708
 1710 3 4.32 45.3 22.03 0.274 1709
 1711 3 4.61 45.61 21.87 0.097 1710
 1712 3 4.7 45.62 21.8 0.08 1711
 1713 3 4.9 45.55 21.76 0.111 1712
 1714 3 5.04 45.55 21.76 0.117 1713
 1715 3 5.22 45.55 21.78 0.086 1714
 1716 3 4.36 45.11 22.09 0.199 1710
 1717 3 4.41 45.01 22.03 0.166 1716
 1718 3 4.56 45.02 22.09 0.183 1717
 1719 3 4.69 45.04 22.05 0.215 1718
 1720 3 4.82 45.07 21.92 0.2 1719
 1721 3 4.97 45.05 21.89 0.1 1720
 1722 3 1.87 46.43 22.37 0.158 1699
 1723 3 1.79 46.47 22.19 0.000125 1722
 1724 3 1.84 45.91 24.41 0.192 1691
 1725 3 1.76 45.81 24.32 0.207 1724
 1726 3 1.71 45.69 24.23 0.196 1725
 1727 3 1.7 45.58 24.14 0.226 1726
 1728 3 1.67 45.38 24.16 0.261 1727
 1729 3 1.65 45.2 24.21 0.283 1728
 1730 3 1.61 45.06 24.26 0.305 1729
 1731 3 1.34 44.95 24.3 0.277 1730
 1732 3 1.24 44.92 24.28 0.302 1731
 1733 3 1.24 44.77 23.98 0.225 1732
 1734 3 1.11 44.6 23.91 0.178 1733
 1735 3 1.07 44.46 23.92 0.168 1734
 1736 3 0.99 44.38 23.89 0.157 1735
 1737 3 0.93 44.24 23.92 0.153 1736
 1738 3 0.92 44.13 23.88 0.159 1737
 1739 3 0.94 43.98 23.81 0.189 1738
 1740 3 0.96 43.9 23.6 0.148 1739
 1741 3 1.11 43.79 23.45 0.121 1740
 1742 3 1.17 43.69 23.38 0.126 1741
 1743 3 1.27 43.59 23.29 0.096 1742
 1744 3 1.24 43.4 23.15 0.165 1743
 1745 3 1.13 43.34 23.01 0.19 1744
 1746 3 1.03 43.26 22.92 0.203 1745
 1747 3 0.92 43.08 22.93 0.278 1746
 1748 3 0.93 42.98 22.86 0.279 1747
 1749 3 1.01 42.89 22.76 0.28 1748
 1750 3 1.03 42.58 22.85 0.237 1749
 1751 3 1 42.44 22.81 0.249 1750
 1752 3 0.9 42.26 22.81 0.213 1751
 1753 3 0.77 42.18 22.77 0.308 1752
 1754 3 0.66 42.12 22.79 0.35 1753
 1755 3 0.69 41.89 22.95 0.203 1754
 1756 3 0.58 41.8 22.99 0.194 1755
 1757 3 0.45 41.82 23.11 0.143 1756
 1758 3 0.22 42.41 22.74 0.149 1754
 1759 3 0.13 42.47 22.77 0.09 1758
 1760 3 1.15 43.05 22.47 0.215 1749
 1761 3 1.27 43.04 22.31 0.212 1760
 1762 3 1.3 43 22.13 0.223 1761
 1763 3 1.36 43.01 21.97 0.204 1762
 1764 3 1.36 42.95 21.77 0.157 1763
 1765 3 1.52 42.94 21.65 0.154 1764
 1766 3 1.6 42.93 21.43 0.178 1765
 1767 3 1.64 42.91 21.27 0.234 1766
 1768 3 1.66 42.86 21.11 0.24 1767
 1769 3 1.7 42.9 20.99 0.275 1768
 1770 3 1.86 42.93 20.85 0.242 1769
 1771 3 1.96 42.9 20.77 0.237 1770
 1772 3 2 42.86 20.67 0.255 1771
 1773 3 2.2 42.85 20.58 0.275 1772
 1774 3 2.16 42.86 20.45 0.288 1773
 1775 3 2.47 42.99 20.47 0.192 1774
 1776 3 2.5 43.22 20.43 0.19 1775
 1777 3 2.56 43.43 20.45 0.121 1776
 1778 3 1.9 42.86 20.22 0.165 1774
 1779 3 1.92 42.86 20.04 0.213 1778
 1780 3 1.9 42.9 19.85 0.364 1779
 1781 3 1.93 42.96 19.65 0.459 1780
 1782 3 2.29 42.57 19.49 0.286 1781
 1783 3 2.66 42.46 19.33 0.148 1782
 1784 3 2.73 42.33 19.2 0.198 1783
 1785 3 2.73 42.24 19.11 0.197 1784
 1786 3 2.87 42.07 19.08 0.173 1785
 1787 3 2.98 42.01 19.02 0.214 1786
 1788 3 3.1 41.89 18.99 0.211 1787
 1789 3 3.25 41.81 18.97 0.217 1788
 1790 3 3.29 41.82 18.85 0.208 1789
 1791 3 3.29 41.75 18.74 0.367 1790
 1792 3 3.43 41.63 18.74 0.392 1791
 1793 3 3.79 41.26 19.04 0.206 1792
 1794 3 3.77 41.08 19.11 0.138 1793
 1795 3 3.79 40.88 19.12 0.164 1794
 1796 3 3.91 40.78 19.18 0.183 1795
 1797 3 3.91 40.57 19.25 0.18 1796
 1798 3 4.06 40.47 19.28 0.205 1797
 1799 3 4.1 40.29 19.34 0.23 1798
 1800 3 4.18 40.15 19.41 0.205 1799
 1801 3 4.32 40.04 19.46 0.238 1800
 1802 3 4.38 39.93 19.48 0.218 1801
 1803 3 4.61 39.86 19.55 0.18 1802
 1804 3 4.84 39.75 19.64 0.161 1803
 1805 3 4.93 39.63 19.73 0.144 1804
 1806 3 4.97 39.49 19.8 0.156 1805
 1807 3 5.01 39.35 19.84 0.194 1806
 1808 3 5.1 39.19 19.87 0.298 1807
 1809 3 5.11 39.03 19.89 0.487 1808
 1810 3 4.46 39.14 19.93 0.327 1809
 1811 3 4.3 39.18 19.96 0.322 1810
 1812 3 4.1 39.36 19.96 0.254 1811
 1813 3 4.01 39.57 19.87 0.078 1812
 1814 3 5.47 38.85 19.93 0.451 1809
 1815 3 5.56 38.79 19.89 0.445 1814
 1816 3 5.53 38.69 20.36 0.273 1815
 1817 3 5.67 38.71 20.46 0.289 1816
 1818 3 5.32 38.78 20.71 0.244 1817
 1819 3 5.3 38.89 20.8 0.2 1818
 1820 3 3.41 41.78 19.17 0.1 1789
 1821 3 3.41 41.86 19.24 0.077 1820
 1822 3 0.67 48.46 28.08 0.12 1668
 1823 3 0.55 48.52 28.11 0.183 1822
 1824 3 0.39 48.64 28.16 0.212 1823
 1825 3 0.24 48.72 28.29 0.219 1824
 1826 3 0.19 48.82 28.38 0.265 1825
 1827 3 0.12 48.86 28.5 0.276 1826
 1828 3 0.16 49.02 28.74 0.217 1827
 1829 3 0.26 49.09 28.79 0.18 1828
 1830 3 0.26 49.14 28.88 0.145 1829
 1831 3 1.63 48.42 29.91 0.234 1661
 1832 3 4.66 47.62 34.04 0.272 1628
 1833 3 4.87 47.51 34.05 0.206 1832
 1834 3 5.03 47.41 34.04 0.209 1833
 1835 3 5.14 47.3 34.04 0.191 1834
 1836 3 5.31 47.2 34.04 0.195 1835
 1837 3 5.44 47.11 34.03 0.266 1836
 1838 3 5.57 47.05 33.97 0.31 1837
 1839 3 5.78 46.95 33.89 0.295 1838
 1840 3 5.91 46.91 33.82 0.28 1839
 1841 3 6.07 46.83 33.83 0.269 1840
 1842 3 6.24 46.79 33.83 0.269 1841
 1843 3 6.37 46.72 33.8 0.248 1842
 1844 3 6.53 46.62 33.79 0.242 1843
 1845 3 6.61 46.47 33.77 0.259 1844
 1846 3 6.7 46.36 33.73 0.29 1845
 1847 3 6.79 46.3 33.74 0.305 1846
 1848 3 6.9 46.18 33.74 0.347 1847
 1849 3 7.02 46.06 33.8 0.409 1848
 1850 3 7.15 45.99 33.83 0.491 1849
 1851 3 7.06 45.83 34.62 0.19 1850
 1852 3 7.12 45.77 34.72 0.207 1851
 1853 3 7.04 45.59 34.94 0.149 1852
 1854 3 7.14 45.45 35.05 0.142 1853
 1855 3 7.19 45.34 35.27 0.158 1854
 1856 3 7.32 45.27 35.43 0.157 1855
 1857 3 7.33 45.21 35.62 0.162 1856
 1858 3 7.32 45.17 35.87 0.178 1857
 1859 3 7.22 45.05 36.12 0.166 1858
 1860 3 7.19 45.05 36.3 0.188 1859
 1861 3 7.14 45.06 36.48 0.206 1860
 1862 3 7.07 45.05 36.66 0.192 1861
 1863 3 6.99 44.98 36.91 0.183 1862
 1864 3 6.86 44.94 37.13 0.201 1863
 1865 3 6.78 44.96 37.27 0.183 1864
 1866 3 6.64 44.99 37.51 0.213 1865
 1867 3 6.49 45.03 37.66 0.245 1866
 1868 3 6.36 45.1 37.91 0.211 1867
 1869 3 6.24 45.14 38.09 0.171 1868
 1870 3 6.11 45.24 38.23 0.159 1869
 1871 3 5.93 45.28 38.26 0.155 1870
 1872 3 5.82 45.2 38.37 0.195 1871
 1873 3 5.74 45.17 38.44 0.278 1872
 1874 3 5.4 45.43 38.66 0.181 1873
 1875 3 5.27 45.5 38.8 0.196 1874
 1876 3 5.08 45.47 38.83 0.24 1875
 1877 3 4.98 45.5 38.91 0.23 1876
 1878 3 4.82 45.51 39.01 0.241 1877
 1879 3 4.66 45.54 39.05 0.268 1878
 1880 3 4.52 45.57 39.09 0.334 1879
 1881 3 4.4 45.65 39.09 0.427 1880
 1882 3 4.23 45.75 39.08 0.449 1881
 1883 3 4.11 45.82 39.05 0.473 1882
 1884 3 4 45.88 39.09 0.481 1883
 1885 3 3.96 45.64 39.63 0.298 1884
 1886 3 3.96 45.68 39.77 0.279 1885
 1887 3 4.07 45.82 40.09 0.152 1886
 1888 3 4.08 45.99 40.23 0.167 1887
 1889 3 4.22 46 40.3 0.212 1888
 1890 3 4.27 46.06 40.37 0.204 1889
 1891 3 4.28 46.07 40.51 0.162 1890
 1892 3 4.25 46.11 40.66 0.147 1891
 1893 3 4.24 46.21 40.76 0.154 1892
 1894 3 4.23 46.28 40.84 0.149 1893
 1895 3 4.19 46.29 40.98 0.162 1894
 1896 3 4.15 46.33 41.12 0.205 1895
 1897 3 4.11 46.39 41.26 0.167 1896
 1898 3 4.16 46.46 41.33 0.000125 1897
 1899 3 4.08 46.47 41.44 0.042 1898
 1900 3 4.16 46.33 41.51 0.138 1899
 1901 3 4.24 46.18 41.73 0.153 1900
 1902 3 4.18 46.08 41.84 0.174 1901
 1903 3 3.96 45.86 41.9 0.235 1902
 1904 3 3.9 45.77 41.91 0.275 1903
 1905 3 3.94 45.65 41.97 0.229 1904
 1906 3 3.99 45.54 41.97 0.187 1905
 1907 3 3.99 45.44 41.94 0.113 1906
 1908 3 3.92 45.18 42.3 0.251 1907
 1909 3 3.74 45.01 42.34 0.195 1908
 1910 3 3.51 44.82 42.26 0.209 1909
 1911 3 3.44 44.72 42.16 0.249 1910
 1912 3 3.42 44.58 42.13 0.287 1911
 1913 3 3.38 44.47 42.18 0.303 1912
 1914 3 3.44 44.26 42.08 0.203 1913
 1915 3 3.26 44.4 42.63 0.114 1913
 1916 3 3.3 44.32 42.73 0.123 1915
 1917 3 3.3 44.29 42.91 0.196 1916
 1918 3 3.3 44.19 43.04 0.192 1917
 1919 3 3.34 44.26 43.16 0.15 1918
 1920 3 4.03 45.12 42.36 0.252 1908
 1921 3 4.19 45.15 42.55 0.324 1920
 1922 3 4.32 45.08 42.68 0.386 1921
 1923 3 4.52 45.12 42.8 0.401 1922
 1924 3 4.65 44.97 42.88 0.411 1923
 1925 3 4.86 44.84 43.01 0.432 1924
 1926 3 5.44 44.58 43.16 0.19 1925
 1927 3 5.56 44.47 43.09 0.205 1926
 1928 3 5.66 44.33 43.04 0.176 1927
 1929 3 5.78 44.3 42.91 0.157 1928
 1930 3 5.97 44.39 42.86 0.113 1929
 1931 3 6.15 44.29 42.8 0.108 1930
 1932 3 6.27 44.21 42.73 0.128 1931
 1933 3 6.39 44.02 42.7 0.145 1932
 1934 3 6.44 43.84 42.68 0.17 1933
 1935 3 6.41 43.75 42.62 0.146 1934
 1936 3 6.49 43.58 42.42 0.128 1935
 1937 3 6.6 43.51 42.31 0.116 1936
 1938 3 6.69 43.5 42.21 0.101 1937
 1939 3 6.69 43.5 42.02 0.000125 1938
 1940 3 6.86 43.5 42.03 0.188 1939
 1941 3 7.11 43.43 42.03 0.185 1940
 1942 3 7.33 43.37 41.98 0.232 1941
 1943 3 7.43 43.32 41.84 0.206 1942
 1944 3 7.52 43.22 41.88 0.148 1943
 1945 3 7.6 43.09 41.81 0.135 1944
 1946 3 7.72 42.93 41.81 0.127 1945
 1947 3 7.74 42.82 41.7 0.11 1946
 1948 3 7.77 42.44 41.77 0.249 1947
 1949 3 7.73 42.23 41.88 0.301 1948
 1950 3 7.73 42.14 41.99 0.338 1949
 1951 3 7.64 42.01 42.09 0.328 1950
 1952 3 7.65 41.76 42.14 0.289 1951
 1953 3 7.7 41.55 42.19 0.266 1952
 1954 3 7.74 41.43 42.31 0.209 1953
 1955 3 7.77 41.29 42.48 0.177 1954
 1956 3 7.78 41.16 42.57 0.158 1955
 1957 3 7.75 41.29 42.87 0.117 1956
 1958 3 7.9 41.15 42.98 0.236 1957
 1959 3 7.89 41.01 43.06 0.205 1958
 1960 3 7.94 40.9 43.16 0.193 1959
 1961 3 7.99 40.87 43.32 0.173 1960
 1962 3 7.97 40.9 43.56 0.192 1961
 1963 3 8.01 40.9 43.87 0.262 1962
 1964 3 8.14 40.73 43.95 0.144 1963
 1965 3 8.23 40.64 44.07 0.133 1964
 1966 3 8.33 40.59 44.22 0.126 1965
 1967 3 8.49 40.58 44.39 0.159 1966
 1968 3 8.62 40.58 44.56 0.18 1967
 1969 3 8.77 40.58 44.75 0.237 1968
 1970 3 8.9 40.63 44.91 0.266 1969
 1971 3 8.99 40.56 45.07 0.263 1970
 1972 3 9.24 40.55 45.19 0.215 1971
 1973 3 9.4 40.53 45.27 0.244 1972
 1974 3 9.54 40.55 45.38 0.215 1973
 1975 3 9.79 40.53 45.5 0.174 1974
 1976 3 9.97 40.52 45.59 0.185 1975
 1977 3 10.16 40.51 45.67 0.134 1976
 1978 3 10.54 40.48 45.7 0.268 1977
 1979 3 10.67 40.48 45.78 0.264 1978
 1980 3 10.84 40.52 45.91 0.263 1979
 1981 3 10.96 40.55 46 0.206 1980
 1982 3 10.99 40.52 46.12 0.189 1981
 1983 3 11.06 40.55 46.27 0.15 1982
 1984 3 11.07 40.52 46.39 0.216 1983
 1985 3 11.07 40.53 46.52 0.208 1984
 1986 3 10.9 40.63 46.57 0.198 1985
 1987 3 10.71 40.7 46.57 0.2 1986
 1988 3 10.65 40.8 46.52 0.131 1987
 1989 3 11.42 40.49 46.67 0.16 1984
 1990 3 11.57 40.66 46.77 0.194 1989
 1991 3 11.71 40.55 46.85 0.227 1990
 1992 3 11.9 40.4 46.85 0.188 1991
 1993 3 12.1 40.3 46.84 0.21 1992
 1994 3 12.25 40.26 46.84 0.233 1993
 1995 3 12.39 40.2 46.83 0.252 1994
 1996 3 12.55 40.17 46.86 0.246 1995
 1997 3 12.74 40.17 46.78 0.259 1996
 1998 3 12.85 40.27 46.78 0.24 1997
 1999 3 12.99 40.27 46.7 0.298 1998
 2000 3 13.15 40.3 46.63 0.283 1999
 2001 3 13.09 40.24 46.49 0.093 2000
 2002 3 13.48 40.44 46.85 0.141 2000
 2003 3 13.68 40.41 46.82 0.161 2002
 2004 3 13.82 40.34 46.75 0.14 2003
 2005 3 13.97 40.3 46.85 0.086 2004
 2006 3 7.97 40.97 44.27 0.131 1963
 2007 3 8 40.89 44.42 0.135 2006
 2008 3 8.07 40.88 44.53 0.206 2007
 2009 3 8.15 40.84 44.67 0.208 2008
 2010 3 8.15 40.77 44.81 0.113 2009
 2011 3 7.91 41.01 42.69 0.000125 1956
 2012 3 4.81 44.73 43.05 0.376 1925
 2013 3 4.79 44.59 43.16 0.306 2012
 2014 3 4.81 44.47 43.27 0.268 2013
 2015 3 4.87 44.37 43.51 0.263 2014
 2016 3 4.9 44.26 43.48 0.195 2015
 2017 3 5.16 43.55 43.52 0.594 2016
 2018 3 5.25 43.44 43.53 0.486 2017
 2019 3 5.36 43.5 43.48 0.32 2018
 2020 3 5.28 42.94 43.46 0.41 2017
 2021 3 5.35 42.64 43.42 0.316 2020
 2022 3 5.44 42.44 43.31 0.281 2021
 2023 3 5.61 42.19 43.09 0.251 2022
 2024 3 5.7 42.09 42.95 0.259 2023
 2025 3 5.85 42.04 42.87 0.254 2024
 2026 3 6 41.94 42.8 0.216 2025
 2027 3 6.06 41.84 42.7 0.165 2026
 2028 3 6.06 41.69 42.59 0.12 2027
 2029 3 6.25 41.54 42.6 0.038 2028
 2030 3 6.1 41.68 42.44 0.000125 2028
 2031 3 6.25 41.58 42.41 0.15 2030
 2032 3 6.19 41.15 42.45 0.274 2031
 2033 3 6.36 41.04 42.42 0.282 2032
 2034 3 6.43 40.94 42.24 0.241 2033
 2035 3 6.52 40.9 42.1 0.215 2034
 2036 3 6.65 40.82 41.91 0.181 2035
 2037 3 6.75 40.72 41.83 0.16 2036
 2038 3 6.86 40.55 41.75 0.158 2037
 2039 3 7.04 40.27 41.65 0.258 2038
 2040 3 7.2 40.22 41.46 0.192 2039
 2041 3 7.24 40.15 41.26 0.185 2040
 2042 3 7.24 40 41.21 0.18 2041
 2043 3 7.23 39.92 41.06 0.143 2042
 2044 3 7.18 39.81 40.97 0.107 2043
 2045 3 7.12 39.68 40.89 0.122 2044
 2046 3 7.1 39.45 41.03 0.183 2045
 2047 3 7.07 39.22 41.13 0.233 2046
 2048 3 7.02 39.11 41.06 0.241 2047
 2049 3 6.91 39.06 40.96 0.264 2048
 2050 3 6.95 38.96 40.83 0.202 2049
 2051 3 6.93 38.89 40.72 0.199 2050
 2052 3 6.9 38.7 40.32 0.314 2051
 2053 3 6.85 38.68 39.95 0.262 2052
 2054 3 6.58 38.68 39.67 0.18 2053
 2055 3 6.56 38.71 39.57 0.254 2054
 2056 3 6.48 38.72 39.47 0.278 2055
 2057 3 6.54 38.65 39.26 0.191 2056
 2058 3 6.61 38.57 39.13 0.147 2057
 2059 3 6.75 38.54 40.33 0.178 2052
 2060 3 6.68 38.45 40.31 0.141 2059
 2061 3 6.64 38.28 40.2 0.143 2060
 2062 3 6.69 38.14 40.14 0.131 2061
 2063 3 6.68 38.06 40.03 0.128 2062
 2064 3 6.68 37.95 39.89 0.143 2063
 2065 3 6.85 37.81 39.83 0.133 2064
 2066 3 7 37.68 39.83 0.228 2065
 2067 3 7.11 37.54 39.75 0.267 2066
 2068 3 7.11 37.35 39.71 0.285 2067
 2069 3 7.14 37.21 39.62 0.295 2068
 2070 3 7.19 37.15 39.46 0.263 2069
 2071 3 7.1 37.08 39.37 0.174 2070
 2072 3 7.06 36.89 39.26 0.179 2071
 2073 3 7.07 36.81 39.15 0.19 2072
 2074 3 7.06 36.85 39.01 0.168 2073
 2075 3 7.08 36.78 38.9 0.16 2074
 2076 3 7.04 36.72 38.76 0.152 2075
 2077 3 7.07 36.64 38.57 0.159 2076
 2078 3 7.07 36.56 38.41 0.138 2077
 2079 3 7.14 36.52 37.83 0.443 2078
 2080 3 7.18 36.63 37.36 0.243 2079
 2081 3 7.23 36.64 37.25 0.337 2080
 2082 3 7.43 36.71 37.16 0.29 2081
 2083 3 7.61 36.88 37.02 0.2 2082
 2084 3 7.54 36.98 36.82 0.118 2083
 2085 3 7.58 37.06 36.69 0.128 2084
 2086 3 7.5 37.14 36.61 0.111 2085
 2087 3 7.15 36.41 37.87 0.359 2079
 2088 3 7.12 36.23 37.87 0.337 2087
 2089 3 7.11 36.06 37.84 0.346 2088
 2090 3 7.11 35.94 37.76 0.34 2089
 2091 3 7.16 35.85 37.69 0.308 2090
 2092 3 7.19 35.7 37.69 0.276 2091
 2093 3 7.24 35.6 37.5 0.314 2092
 2094 3 7.29 35.63 37.22 0.32 2093
 2095 3 7.36 35.56 37.08 0.325 2094
 2096 3 7.44 35.55 36.83 0.314 2095
 2097 3 7.5 35.42 36.77 0.295 2096
 2098 3 7.49 35.35 36.59 0.269 2097
 2099 3 7.44 35.27 36.44 0.245 2098
 2100 3 7.44 35.16 36.26 0.228 2099
 2101 3 7.43 35.05 36.15 0.226 2100
 2102 3 7.29 34.74 36.13 0.225 2101
 2103 3 7.27 34.55 36.05 0.243 2102
 2104 3 7.32 34.52 35.91 0.232 2103
 2105 3 7.4 34.5 35.72 0.2 2104
 2106 3 7.49 34.44 35.55 0.2 2105
 2107 3 7.49 34.44 35.41 0.189 2106
 2108 3 7.57 34.43 35.3 0.164 2107
 2109 3 7.74 34.48 35.09 0.149 2108
 2110 3 7.94 34.79 34.72 0.291 2109
 2111 3 8.09 34.98 34.44 0.191 2110
 2112 3 8.26 35.02 34.33 0.187 2111
 2113 3 8.39 35.05 34.22 0.281 2112
 2114 3 8.4 35.02 34.07 0.267 2113
 2115 3 4.03 46.38 38.66 0.17 1884
 2116 3 3.96 46.72 38.52 0.159 2115
 2117 3 3.86 46.89 38.48 0.181 2116
 2118 3 3.69 47.04 38.48 0.129 2117
 2119 3 3.55 47.15 38.47 0.14 2118
 2120 3 3.42 47.14 38.48 0.144 2119
 2121 3 3.28 47.11 38.47 0.217 2120
 2122 3 3.17 47.14 38.5 0.296 2121
 2123 3 3.05 47.14 38.47 0.366 2122
 2124 3 2.94 47.14 38.48 0.421 2123
 2125 3 2.82 47.18 38.47 0.408 2124
 2126 3 2.74 47.09 38.18 0.312 2125
 2127 3 2.51 47.13 38.39 0.112 2126
 2128 3 2.34 47 38.43 0.167 2127
 2129 3 2.24 46.97 38.47 0.22 2128
 2130 3 2.15 46.88 38.59 0.264 2129
 2131 3 2.07 46.81 38.63 0.212 2130
 2132 3 2.78 46.91 37.87 0.238 2126
 2133 3 2.82 46.8 37.79 0.239 2132
 2134 3 2.99 46.59 37.72 0.24 2133
 2135 3 3.09 46.52 37.63 0.339 2134
 2136 3 3.11 46.42 37.59 0.4 2135
 2137 3 3.11 46.39 37.49 0.478 2136
 2138 3 2.76 46.7 37.15 0.346 2137
 2139 3 3.01 46.25 37.19 0.142 2138
 2140 3 3.01 46.17 37.09 0.096 2139
 2141 3 2.59 46.94 36.99 0.252 2138
 2142 3 2.55 46.98 36.87 0.255 2141
 2143 3 2.3 47.1 36.87 0.298 2142
 2144 3 2.09 47.2 36.9 0.293 2143
 2145 3 1.93 47.27 36.93 0.366 2144
 2146 3 1.81 47.59 37.35 0.208 2145
 2147 3 2.01 47.06 36.37 0.155 2145
 2148 3 1.89 46.96 36.26 0.168 2147
 2149 3 1.78 46.88 36.22 0.197 2148
 2150 3 1.65 46.81 36.23 0.273 2149
 2151 3 1.53 46.77 36.23 0.347 2150
 2152 3 1.51 46.45 35.83 0.158 2151
 2153 3 1.46 46.39 35.61 0.131 2152
 2154 3 1.36 46.31 35.52 0.163 2153
 2155 3 1.34 46.19 35.47 0.202 2154
 2156 3 1.22 46.04 35.41 0.199 2155
 2157 3 1.16 45.94 35.33 0.214 2156
 2158 3 1.15 45.76 35.3 0.253 2157
 2159 3 1.07 45.63 35.18 0.291 2158
 2160 3 1 45.55 35.19 0.316 2159
 2161 3 0.81 45.44 35.12 0.329 2160
 2162 3 0.32 45.59 34.97 0.165 2161
 2163 3 0.16 45.66 34.98 0.227 2162
 2164 3 0.07 45.66 35.05 0.241 2163
 2165 3 0 45.55 35.09 0.214 2164
 2166 3 -0.11 45.37 35.16 0.165 2165
 2167 3 -0.21 45.23 35.05 0.135 2166
 2168 3 -0.21 44.99 35.02 0.143 2167
 2169 3 -0.18 44.87 35.05 0.26 2168
 2170 3 -0.26 44.76 34.99 0.452 2169
 2171 3 -0.26 44.66 34.97 0.531 2170
 2172 3 -0.42 44.66 34.84 0.539 2171
 2173 3 -0.64 45.01 34.34 0.172 2172
 2174 3 -0.77 44.98 34.26 0.173 2173
 2175 3 -0.76 45.02 34.13 0.2 2174
 2176 3 -0.79 45.06 33.98 0.223 2175
 2177 3 -0.98 44.99 34.01 0.255 2176
 2178 3 -1.07 45.04 33.98 0.186 2177
 2179 3 -0.43 44.59 34.73 0.589 2172
 2180 3 -0.88 44.92 35.58 0.182 2179
 2181 3 -0.91 44.91 35.8 0.204 2180
 2182 3 -0.8 44.95 35.98 0.244 2181
 2183 3 -0.7 45.05 36.16 0.263 2182
 2184 3 -0.7 45.03 36.3 0.292 2183
 2185 3 -0.66 44.85 36.44 0.251 2184
 2186 3 -0.5 44.75 36.55 0.119 2185
 2187 3 -0.26 44.51 34.34 0.463 2179
 2188 3 -0.26 44.45 34.24 0.531 2187
 2189 3 -0.26 44.98 33.73 0.215 2188
 2190 3 -0.28 45.16 33.56 0.154 2189
 2191 3 -0.28 45.27 33.47 0.171 2190
 2192 3 -0.25 45.37 33.38 0.227 2191
 2193 3 -0.36 45.47 33.34 0.262 2192
 2194 3 -0.45 45.59 33.31 0.226 2193
 2195 3 -0.49 45.62 33.18 0.217 2194
 2196 3 -0.56 45.66 33.09 0.138 2195
 2197 3 -0.71 45.76 32.98 0.158 2196
 2198 3 -0.81 45.84 32.83 0.154 2197
 2199 3 -0.94 45.87 32.7 0.143 2198
 2200 3 -1.05 45.94 32.65 0.185 2199
 2201 3 -1.07 46.01 32.55 0.234 2200
 2202 3 -1.2 46.06 32.49 0.273 2201
 2203 3 -1.31 46.11 32.37 0.328 2202
 2204 3 -1.34 46.11 32.23 0.355 2203
 2205 3 -1.44 46.25 32.2 0.329 2204
 2206 3 -1.66 46.55 32.43 0.225 2205
 2207 3 -1.73 46.65 32.41 0.272 2206
 2208 3 -1.82 46.75 32.4 0.265 2207
 2209 3 -1.85 46.87 32.47 0.275 2208
 2210 3 -1.83 47.01 32.44 0.218 2209
 2211 3 -1.71 47.12 32.37 0.134 2210
 2212 3 -0.26 43.99 34.53 0.309 2188
 2213 3 -0.21 43.88 34.49 0.3 2212
 2214 3 0 43.79 34.45 0.241 2213
 2215 3 0.01 43.66 34.56 0.236 2214
 2216 3 0.01 43.51 34.71 0.189 2215
 2217 3 0.1 43.38 34.74 0.188 2216
 2218 3 0.1 43.23 34.75 0.181 2217
 2219 3 0.16 43.11 34.88 0.206 2218
 2220 3 0.24 43.01 34.95 0.291 2219
 2221 3 0.31 42.83 34.99 0.478 2220
 2222 3 0.6 42.68 34.7 0.419 2221
 2223 3 0.67 42.56 34.69 0.441 2222
 2224 3 0.77 42.44 34.7 0.463 2223
 2225 3 0.95 42.38 34.75 0.458 2224
 2226 3 1.06 42.34 34.92 0.43 2225
 2227 3 1.15 42.23 35.19 0.31 2226
 2228 3 1.31 42.18 35.17 0.248 2227
 2229 3 1.45 42.06 35.2 0.211 2228
 2230 3 1.58 42.01 35.27 0.172 2229
 2231 3 1.87 42.3 35.42 0.112 2230
 2232 3 2.01 42.39 35.52 0.122 2231
 2233 3 2.07 42.45 35.66 0.121 2232
 2234 3 2.13 42.56 35.7 0.111 2233
 2235 3 -0.08 42.79 35.32 0.19 2221
 2236 3 -0.11 42.69 35.38 0.094 2235
 2237 3 -0.08 44.95 34.13 0.168 2187
 2238 3 0 45.01 34.08 0.163 2237
 2239 3 0.06 45.06 33.98 0.131 2238
 2240 3 0.01 45.06 33.87 0.05 2239
 2241 3 7.37 45.9 33.41 0.306 1850
 2242 3 7.5 45.76 33.36 0.352 2241
 2243 3 7.64 45.68 33.26 0.388 2242
 2244 3 7.78 45.55 33.26 0.421 2243
 2245 3 7.85 45.4 33.23 0.449 2244
 2246 3 7.99 45.31 33.19 0.478 2245
 2247 3 8.07 45.2 33.09 0.443 2246
 2248 3 8.22 45.13 32.91 0.382 2247
 2249 3 8.34 45.02 32.8 0.402 2248
 2250 3 8.51 44.9 32.72 0.411 2249
 2251 3 8.64 44.83 32.62 0.419 2250
 2252 3 9.18 44.59 32.79 0.23 2251
 2253 3 9.37 44.48 32.79 0.23 2252
 2254 3 9.49 44.37 32.81 0.206 2253
 2255 3 9.7 44.23 32.8 0.216 2254
 2256 3 9.88 44.16 32.74 0.255 2255
 2257 3 10.01 44.14 32.59 0.253 2256
 2258 3 10.15 44.07 32.59 0.266 2257
 2259 3 10.3 43.9 32.65 0.328 2258
 2260 3 10.37 43.82 32.55 0.33 2259
 2261 3 10.55 43.75 32.56 0.31 2260
 2262 3 10.73 43.64 32.47 0.323 2261
 2263 3 10.81 43.51 32.44 0.31 2262
 2264 3 10.9 43.4 32.41 0.292 2263
 2265 3 10.99 43.32 32.24 0.258 2264
 2266 3 11.05 43.22 32.1 0.273 2265
 2267 3 11.15 43.08 32.03 0.234 2266
 2268 3 11.22 42.97 31.92 0.249 2267
 2269 3 11.26 42.89 31.77 0.271 2268
 2270 3 11.31 42.86 31.65 0.307 2269
 2271 3 11.34 42.82 31.49 0.375 2270
 2272 3 11.4 42.78 31.33 0.4 2271
 2273 3 11.45 42.78 31.13 0.378 2272
 2274 3 11.48 42.75 31.02 0.385 2273
 2275 3 11.48 43.43 30.8 0.122 2274
 2276 3 11.57 43.57 30.64 0.181 2275
 2277 3 11.65 43.62 30.5 0.229 2276
 2278 3 11.75 43.6 30.35 0.228 2277
 2279 3 11.84 43.58 30.19 0.214 2278
 2280 3 11.87 43.64 30 0.188 2279
 2281 3 11.93 43.67 29.85 0.174 2280
 2282 3 12.07 43.75 29.66 0.151 2281
 2283 3 12.18 43.78 29.57 0.14 2282
 2284 3 12.29 43.81 29.48 0.189 2283
 2285 3 12.41 43.82 29.42 0.192 2284
 2286 3 12.56 43.57 29.41 0.15 2285
 2287 3 12.66 43.5 29.3 0.189 2286
 2288 3 12.89 43.49 29.19 0.191 2287
 2289 3 13.08 43.46 29.21 0.195 2288
 2290 3 13.2 43.42 29.28 0.197 2289
 2291 3 13.32 43.34 29.32 0.228 2290
 2292 3 13.43 43.28 29.32 0.286 2291
 2293 3 13.57 43.32 29.35 0.281 2292
 2294 3 13.66 43.32 29.44 0.233 2293
 2295 3 13.81 43.42 29.46 0.17 2294
 2296 3 13.88 43.49 29.67 0.147 2295
 2297 3 13.83 43.57 29.82 0.149 2296
 2298 3 13.92 43.61 29.91 0.153 2297
 2299 3 14.05 43.55 30 0.128 2298
 2300 3 14.15 43.47 30.07 0.189 2299
 2301 3 14.31 43.47 30.1 0.289 2300
 2302 3 14.34 43.54 30.23 0.332 2301
 2303 3 14.43 43.58 30.28 0.357 2302
 2304 3 14.72 43.67 30.55 0.125 2303
 2305 3 14.9 43.69 30.71 0.091 2304
 2306 3 15.01 43.72 30.78 0.127 2305
 2307 3 15.13 43.65 30.84 0.108 2306
 2308 3 14.65 43.36 30.1 0.184 2303
 2309 3 14.99 43.1 29.89 0.155 2308
 2310 3 15.15 43 29.85 0.153 2309
 2311 3 15.32 43.02 29.76 0.169 2310
 2312 3 15.55 42.95 29.73 0.201 2311
 2313 3 15.79 42.88 29.71 0.178 2312
 2314 3 16 42.86 29.69 0.191 2313
 2315 3 16.24 42.78 29.73 0.206 2314
 2316 3 16.38 42.78 29.73 0.196 2315
 2317 3 16.57 42.79 29.75 0.194 2316
 2318 3 16.75 42.78 29.82 0.197 2317
 2319 3 16.88 42.81 29.75 0.249 2318
 2320 3 17.02 42.75 29.69 0.246 2319
 2321 3 17.13 42.74 29.75 0.183 2320
 2322 3 17.32 42.7 29.69 0.123 2321
 2323 3 17.47 42.64 29.64 0.097 2322
 2324 3 17.61 42.63 29.55 0.139 2323
 2325 3 17.75 42.67 29.55 0.207 2324
 2326 3 17.91 42.59 29.52 0.238 2325
 2327 3 18.04 42.56 29.42 0.32 2326
 2328 3 18.24 42.42 29.4 0.352 2327
 2329 3 18.38 42.38 29.4 0.365 2328
 2330 3 18.52 42.36 29.35 0.391 2329
 2331 3 18.91 41.89 29.27 0.127 2330
 2332 3 19 41.72 29.22 0.164 2331
 2333 3 19.11 41.64 29.02 0.178 2332
 2334 3 19.24 41.54 28.92 0.191 2333
 2335 3 19.31 41.43 28.81 0.222 2334
 2336 3 19.52 41.36 28.68 0.243 2335
 2337 3 19.68 41.25 28.63 0.304 2336
 2338 3 19.68 41.18 28.49 0.289 2337
 2339 3 20.15 41.17 28.52 0.275 2338
 2340 3 20.45 41.06 28.79 0.236 2339
 2341 3 20.63 41 28.79 0.206 2340
 2342 3 20.79 40.97 28.77 0.174 2341
 2343 3 20.97 40.89 28.76 0.154 2342
 2344 3 21.13 40.95 28.72 0.149 2343
 2345 3 21.27 40.96 28.65 0.123 2344
 2346 3 21.36 40.93 28.54 0.075 2345
 2347 3 21.59 40.92 28.42 0.147 2346
 2348 3 21.82 40.92 28.33 0.157 2347
 2349 3 21.95 40.93 28.27 0.139 2348
 2350 3 22.13 40.96 28.22 0.159 2349
 2351 3 22.27 40.95 28.13 0.145 2350
 2352 3 22.36 41.02 27.97 0.144 2351
 2353 3 22.49 40.99 27.86 0.172 2352
 2354 3 22.61 40.97 27.77 0.193 2353
 2355 3 22.77 40.97 27.68 0.174 2354
 2356 3 22.88 40.97 27.6 0.177 2355
 2357 3 23.02 40.89 27.49 0.154 2356
 2358 3 23.07 40.86 27.33 0.149 2357
 2359 3 23.22 40.82 27.15 0.161 2358
 2360 3 23.36 40.7 26.97 0.186 2359
 2361 3 23.47 40.63 26.72 0.168 2360
 2362 3 23.59 40.51 26.49 0.166 2361
 2363 3 23.65 40.45 26.31 0.214 2362
 2364 3 23.79 40.33 26.13 0.149 2363
 2365 3 23.88 40.24 26.02 0.127 2364
 2366 3 23.91 40.2 25.85 0.135 2365
 2367 3 23.88 40.13 25.7 0.17 2366
 2368 3 23.91 40.06 25.63 0.212 2367
 2369 3 23.88 39.99 25.51 0.195 2368
 2370 3 23.86 39.78 25.52 0.189 2369
 2371 3 23.93 39.62 25.58 0.224 2370
 2372 3 23.86 39.51 25.52 0.203 2371
 2373 3 23.84 39.27 25.52 0.165 2372
 2374 3 23.79 39.1 25.47 0.152 2373
 2375 3 23.77 38.91 25.43 0.125 2374
 2376 3 23.72 38.81 25.43 0.2 2375
 2377 3 23.66 38.69 25.48 0.245 2376
 2378 3 23.56 38.65 25.43 0.246 2377
 2379 3 23.54 38.48 25.36 0.291 2378
 2380 3 23.59 38.28 25.3 0.287 2379
 2381 3 23.68 38.15 25.18 0.204 2380
 2382 3 23.81 37.81 25 0.118 2381
 2383 3 23.79 37.7 24.91 0.113 2382
 2384 3 23.77 37.59 24.89 0.135 2383
 2385 3 23.72 37.46 24.89 0.229 2384
 2386 3 23.59 37.37 24.82 0.24 2385
 2387 3 23.54 37.27 24.82 0.275 2386
 2388 3 23.52 37.13 24.84 0.298 2387
 2389 3 23.43 37.01 24.82 0.3 2388
 2390 3 23.41 36.87 24.71 0.309 2389
 2391 3 23.41 36.71 24.64 0.319 2390
 2392 3 23.34 36.6 24.53 0.35 2391
 2393 3 23.34 36.51 24.43 0.422 2392
 2394 3 23.24 36.41 24.34 0.479 2393
 2395 3 23.27 36.28 24.19 0.532 2394
 2396 3 23.18 36.16 24.12 0.554 2395
 2397 3 24.07 35.94 24.01 0.153 2396
 2398 3 24.25 35.76 23.97 0.162 2397
 2399 3 24.34 35.72 23.9 0.188 2398
 2400 3 24.49 35.64 23.88 0.24 2399
 2401 3 24.57 35.55 24.03 0.27 2400
 2402 3 24.61 35.48 24.19 0.327 2401
 2403 3 24.65 35.41 24.35 0.339 2402
 2404 3 24.66 35.37 24.49 0.367 2403
 2405 3 24.61 35.35 24.69 0.372 2404
 2406 3 24.45 35.42 24.92 0.334 2405
 2407 3 24.36 35.4 24.99 0.402 2406
 2408 3 24.27 35.35 25.1 0.415 2407
 2409 3 24.43 35.34 25.38 0.299 2408
 2410 3 24.36 35.34 25.54 0.247 2409
 2411 3 23.77 35.31 24.88 0.216 2408
 2412 3 23.63 35.34 24.97 0.232 2411
 2413 3 23.56 35.37 25.22 0.188 2412
 2414 3 23.52 35.13 25.24 0.105 2413
 2415 3 23.47 35.01 25.29 0.096 2414
 2416 3 23 36.11 24.04 0.51 2396
 2417 3 22.81 36.08 23.94 0.555 2416
 2418 3 22.63 36.08 23.83 0.615 2417
 2419 3 21.82 36.69 23.43 0.104 2418
 2420 3 21.74 36.75 23.34 0.149 2419
 2421 3 21.74 36.79 23.23 0.185 2420
 2422 3 21.68 36.87 23.14 0.238 2421
 2423 3 21.61 36.9 23.05 0.267 2422
 2424 3 21.47 36.97 23.02 0.242 2423
 2425 3 21.29 37.25 23.05 0.191 2424
 2426 3 21.2 37.43 23.11 0.171 2425
 2427 3 21.13 37.57 23.16 0.237 2426
 2428 3 21.07 37.62 23.25 0.282 2427
 2429 3 21.06 37.68 23.36 0.338 2428
 2430 3 21.09 37.76 23.44 0.382 2429
 2431 3 21.02 37.77 23.53 0.441 2430
 2432 3 20.47 37.77 23.46 0.218 2431
 2433 3 20.31 37.98 23.46 0.196 2432
 2434 3 20.2 38.05 23.55 0.254 2433
 2435 3 20.04 38.04 23.64 0.266 2434
 2436 3 19.95 38.01 23.82 0.278 2435
 2437 3 19.91 37.96 24.09 0.161 2436
 2438 3 19.88 37.95 24.19 0.103 2437
 2439 3 21.04 37.66 23.71 0.269 2431
 2440 3 21.02 37.59 24.03 0.177 2439
 2441 3 21.04 37.59 23.82 0.269 2439
 2442 3 21.38 38.26 23.53 0.181 2441
 2443 3 21.36 38.36 23.59 0.163 2442
 2444 3 21.38 38.47 23.66 0.218 2443
 2445 3 21.45 38.5 23.78 0.222 2444
 2446 3 21.47 38.51 23.93 0.132 2445
 2447 3 21.86 36.47 23.87 0.199 2418
 2448 3 21.63 36.44 23.91 0.145 2447
 2449 3 21.54 36.36 23.8 0.19 2448
 2450 3 21.45 36.3 23.76 0.169 2449
 2451 3 19.34 40.99 28.36 0.153 2338
 2452 3 19.27 40.82 28.29 0.123 2451
 2453 3 19.18 40.78 28.24 0.127 2452
 2454 3 19.09 40.78 28.11 0.134 2453
 2455 3 19.04 40.66 28.01 0.147 2454
 2456 3 18.97 40.54 27.9 0.12 2455
 2457 3 18.86 40.46 27.95 0.122 2456
 2458 3 18.81 40.36 27.95 0.162 2457
 2459 3 18.7 40.29 27.92 0.189 2458
 2460 3 18.59 40.25 27.81 0.2 2459
 2461 3 18.5 40.25 27.74 0.207 2460
 2462 3 18.36 40.28 27.61 0.245 2461
 2463 3 18.25 40.22 27.52 0.277 2462
 2464 3 18.18 40.18 27.4 0.339 2463
 2465 3 18.06 40.07 27.31 0.373 2464
 2466 3 18.06 39.92 27.13 0.352 2465
 2467 3 18.06 39.86 26.93 0.361 2466
 2468 3 18.02 39.81 26.74 0.368 2467
 2469 3 18.09 39.73 26.43 0.268 2468
 2470 3 17.97 39.7 26.27 0.27 2469
 2471 3 17.86 39.63 26.14 0.241 2470
 2472 3 17.74 39.6 26.05 0.235 2471
 2473 3 17.68 39.58 25.91 0.231 2472
 2474 3 17.63 39.52 25.82 0.259 2473
 2475 3 17.63 39.48 25.68 0.326 2474
 2476 3 17.56 39.49 25.57 0.417 2475
 2477 3 17.45 39.53 25.52 0.482 2476
 2478 3 17.38 39.46 25.44 0.449 2477
 2479 3 17.56 39.13 25.41 0.207 2478
 2480 3 17.47 38.84 25.48 0.131 2479
 2481 3 17.45 38.7 25.53 0.174 2480
 2482 3 17.43 38.56 25.53 0.188 2481
 2483 3 17.38 38.41 25.61 0.165 2482
 2484 3 17.43 38.26 25.61 0.144 2483
 2485 3 17.41 38.06 25.59 0.126 2484
 2486 3 17.36 37.88 25.62 0.235 2485
 2487 3 17.32 37.73 25.62 0.279 2486
 2488 3 17.38 37.6 25.71 0.429 2487
 2489 3 17.38 37.46 25.71 0.454 2488
 2490 3 17.29 37.41 25.84 0.451 2489
 2491 3 17.2 37.28 25.82 0.459 2490
 2492 3 17.02 37.21 25.84 0.503 2491
 2493 3 17.2 37.52 26.68 0.176 2492
 2494 3 17.09 37.49 26.89 0.16 2493
 2495 3 17.07 37.42 27 0.218 2494
 2496 3 17.11 37.13 27.14 0.154 2495
 2497 3 17.09 36.96 27.21 0.209 2496
 2498 3 17.04 36.85 27.32 0.228 2497
 2499 3 16.99 36.78 27.46 0.231 2498
 2500 3 16.77 36.68 27.6 0.238 2499
 2501 3 16.66 36.61 27.65 0.276 2500
 2502 3 16.49 36.56 27.7 0.261 2501
 2503 3 16.31 36.57 27.79 0.204 2502
 2504 3 16.18 36.57 27.85 0.163 2503
 2505 3 16.06 36.54 27.88 0.211 2504
 2506 3 15.97 36.5 27.97 0.237 2505
 2507 3 15.89 36.43 27.94 0.26 2506
 2508 3 15.77 36.36 28.01 0.288 2507
 2509 3 15.62 36.31 27.95 0.22 2508
 2510 3 15.49 36.24 27.9 0.155 2509
 2511 3 15.41 36.17 27.99 0.155 2510
 2512 3 15.37 36.14 28.19 0.145 2511
 2513 3 15.31 36.04 28.22 0.000125 2512
 2514 3 16.95 37.49 27.18 0.198 2495
 2515 3 16.84 37.39 27.23 0.117 2514
 2516 3 16.84 37.2 25.82 0.327 2492
 2517 3 16.59 37.09 25.71 0.28 2516
 2518 3 16.57 36.88 25.27 0.087 2517
 2519 3 16.61 36.8 25.19 0.098 2518
 2520 3 17.27 36.84 25.28 0.202 2516
 2521 3 17.13 36.76 25.36 0.244 2520
 2522 3 16.97 36.66 25.42 0.228 2521
 2523 3 16.88 36.45 25.42 0.215 2522
 2524 3 16.77 36.27 25.42 0.201 2523
 2525 3 16.74 36.13 25.51 0.2 2524
 2526 3 16.61 35.98 25.53 0.181 2525
 2527 3 16.49 35.81 25.49 0.232 2526
 2528 3 16.38 35.63 25.47 0.209 2527
 2529 3 16.25 35.51 25.49 0.226 2528
 2530 3 16.04 35.48 25.53 0.237 2529
 2531 3 15.89 35.4 25.51 0.25 2530
 2532 3 15.8 35.27 25.47 0.237 2531
 2533 3 15.66 35.1 25.45 0.205 2532
 2534 3 15.57 34.98 25.45 0.206 2533
 2535 3 15.5 34.85 25.42 0.202 2534
 2536 3 15.4 34.76 25.44 0.21 2535
 2537 3 15.3 34.67 25.51 0.147 2536
 2538 3 15.13 34.59 25.54 0.148 2537
 2539 3 15.02 34.52 25.6 0.158 2538
 2540 3 14.88 34.53 25.6 0.172 2539
 2541 3 14.75 34.56 25.67 0.189 2540
 2542 3 14.75 43.25 30.03 0.184 2308
 2543 3 13.98 43.9 30.48 0.076 2542
 2544 3 13.89 43.97 30.57 0.024 2543
 2545 3 14.87 43.12 29.94 0.184 2542
 2546 3 11.65 42.43 30.97 0.287 2274
 2547 3 11.72 42.4 30.81 0.253 2546
 2548 3 11.82 42.3 30.63 0.246 2547
 2549 3 11.98 42.25 30.63 0.264 2548
 2550 3 12.07 42.25 30.54 0.286 2549
 2551 3 12.18 42.25 30.49 0.287 2550
 2552 3 12.33 42.18 30.45 0.311 2551
 2553 3 12.49 42.11 30.45 0.324 2552
 2554 3 12.6 42 30.49 0.315 2553
 2555 3 12.73 41.92 30.49 0.296 2554
 2556 3 12.85 41.79 30.58 0.343 2555
 2557 3 12.97 41.68 30.61 0.343 2556
 2558 3 13.09 41.65 30.56 0.331 2557
 2559 3 13.18 41.54 30.56 0.345 2558
 2560 3 13.29 41.43 30.49 0.374 2559
 2561 3 13.45 41.4 30.49 0.326 2560
 2562 3 13.49 41.29 30.52 0.337 2561
 2563 3 13.62 41.58 30.36 0.018 2562
 2564 3 13.5 41.15 30.51 0.321 2562
 2565 3 13.54 41.04 30.63 0.339 2564
 2566 3 13.7 41.01 30.65 0.356 2565
 2567 3 13.88 40.97 30.65 0.33 2566
 2568 3 14.02 40.89 30.61 0.286 2567
 2569 3 14.13 40.83 30.65 0.263 2568
 2570 3 14.35 40.75 30.65 0.24 2569
 2571 3 14.51 40.72 30.68 0.206 2570
 2572 3 14.63 40.58 30.67 0.227 2571
 2573 3 14.81 40.48 30.63 0.242 2572
 2574 3 14.95 40.37 30.63 0.323 2573
 2575 3 15.02 40.29 30.65 0.348 2574
 2576 3 15.35 40.47 30.54 0.27 2575
 2577 3 15.57 40.54 30.56 0.252 2576
 2578 3 15.75 40.6 30.65 0.249 2577
 2579 3 15.9 40.61 30.68 0.275 2578
 2580 3 16.06 40.64 30.74 0.298 2579
 2581 3 16.16 40.55 30.88 0.343 2580
 2582 3 16.25 40.43 30.97 0.308 2581
 2583 3 16.38 40.35 31.11 0.262 2582
 2584 3 16.43 40.29 31.36 0.266 2583
 2585 3 16.57 40.25 31.45 0.316 2584
 2586 3 16.66 40.22 31.54 0.341 2585
 2587 3 16.82 40.22 31.6 0.314 2586
 2588 3 16.93 40.26 31.7 0.331 2587
 2589 3 17.04 40.21 31.79 0.326 2588
 2590 3 17.13 40.25 31.92 0.334 2589
 2591 3 17.18 40.19 32.09 0.287 2590
 2592 3 17.31 40.22 32.17 0.276 2591
 2593 3 17.4 40.18 32.34 0.224 2592
 2594 3 17.52 40.17 32.46 0.21 2593
 2595 3 17.47 40.19 32.75 0.174 2594
 2596 3 17.45 40.16 33.02 0.173 2595
 2597 3 17.47 40.19 33.12 0.248 2596
 2598 3 17.43 40.18 33.27 0.272 2597
 2599 3 17.43 40.09 33.38 0.343 2598
 2600 3 18.02 40.33 33.35 0.134 2599
 2601 3 18.16 40.36 33.46 0.131 2600
 2602 3 18.27 40.31 33.59 0.179 2601
 2603 3 18.47 40.26 33.63 0.174 2602
 2604 3 18.57 40.19 33.7 0.193 2603
 2605 3 18.66 40.23 33.85 0.299 2604
 2606 3 18.81 40.16 33.94 0.341 2605
 2607 3 18.93 40.12 33.99 0.293 2606
 2608 3 19.2 40.01 33.95 0.267 2607
 2609 3 19.4 39.83 33.88 0.248 2608
 2610 3 19.52 39.66 33.88 0.24 2609
 2611 3 19.54 39.61 34.2 0.138 2610
 2612 3 19.63 39.62 34.41 0.145 2611
 2613 3 19.68 39.63 34.53 0.122 2612
 2614 3 19.77 39.65 34.66 0.157 2613
 2615 3 19.91 39.65 34.85 0.229 2614
 2616 3 19.88 39.76 34.98 0.204 2615
 2617 3 19.75 39.88 35.1 0.167 2616
 2618 3 19.74 39.91 35.2 0.072 2617
 2619 3 19.74 39.59 33.59 0.148 2610
 2620 3 19.75 39.55 33.44 0.164 2619
 2621 3 19.79 39.52 33.3 0.176 2620
 2622 3 19.91 39.45 33.19 0.211 2621
 2623 3 19.95 39.34 33.1 0.225 2622
 2624 3 20.04 39.23 32.99 0.202 2623
 2625 3 20.13 38.95 33.04 0.15 2624
 2626 3 20.15 38.83 32.96 0.184 2625
 2627 3 20.18 38.66 32.99 0.15 2626
 2628 3 20.16 38.54 32.95 0.132 2627
 2629 3 20.11 38.4 32.82 0.132 2628
 2630 3 20.06 38.33 32.74 0.115 2629
 2631 3 20 38.23 32.71 0.15 2630
 2632 3 19.95 38.08 32.75 0.128 2631
 2633 3 20.02 37.98 32.82 0.176 2632
 2634 3 19.95 37.83 32.82 0.267 2633
 2635 3 19.93 37.68 32.78 0.27 2634
 2636 3 19.93 37.54 32.78 0.304 2635
 2637 3 19.88 37.42 32.72 0.297 2636
 2638 3 19.88 37.26 32.65 0.302 2637
 2639 3 19.88 37.15 32.63 0.323 2638
 2640 3 19.93 37.03 32.64 0.398 2639
 2641 3 20.02 36.93 32.71 0.5 2640
 2642 3 19.95 36.81 33.04 0.475 2641
 2643 3 19.93 36.69 33.11 0.497 2642
 2644 3 19.91 36.58 33.31 0.455 2643
 2645 3 19.77 36.48 33.51 0.418 2644
 2646 3 19.56 36.45 33.66 0.356 2645
 2647 3 19.43 36.44 33.84 0.314 2646
 2648 3 19.29 36.37 34.07 0.251 2647
 2649 3 19.36 36.24 34.39 0.216 2648
 2650 3 19.32 36.11 34.5 0.203 2649
 2651 3 19.27 36.05 34.79 0.194 2650
 2652 3 19.25 35.98 34.91 0.204 2651
 2653 3 19.16 35.93 35.08 0.171 2652
 2654 3 19.09 35.9 35.29 0.131 2653
 2655 3 19.06 35.81 35.41 0.178 2654
 2656 3 19.06 35.73 35.54 0.224 2655
 2657 3 19.04 35.62 35.59 0.289 2656
 2658 3 18.49 35.77 35.54 0.143 2657
 2659 3 18.36 35.73 35.52 0.177 2658
 2660 3 18.24 35.65 35.54 0.175 2659
 2661 3 18.2 35.55 35.57 0.275 2660
 2662 3 18.06 35.55 35.66 0.312 2661
 2663 3 17.93 35.55 35.72 0.363 2662
 2664 3 17.72 35.61 35.77 0.422 2663
 2665 3 17.56 35.66 35.82 0.458 2664
 2666 3 17.18 35.95 35.87 0.265 2665
 2667 3 17.07 35.99 36.01 0.262 2666
 2668 3 17 35.94 36.11 0.221 2667
 2669 3 16.86 35.85 36.25 0.244 2668
 2670 3 16.86 35.78 36.47 0.216 2669
 2671 3 16.82 35.67 36.62 0.174 2670
 2672 3 16.79 35.48 36.72 0.194 2671
 2673 3 16.77 35.24 36.72 0.242 2672
 2674 3 16.61 35.06 36.76 0.252 2673
 2675 3 16.47 34.96 36.91 0.211 2674
 2676 3 16.38 34.85 37.04 0.199 2675
 2677 3 16.36 34.7 37.22 0.209 2676
 2678 3 16.43 34.55 37.36 0.192 2677
 2679 3 16.38 34.48 37.46 0.19 2678
 2680 3 16.36 34.35 37.57 0.206 2679
 2681 3 16.31 34.17 37.73 0.243 2680
 2682 3 16.32 34.09 37.83 0.313 2681
 2683 3 16.22 33.98 37.94 0.458 2682
 2684 3 16.27 33.8 37.98 0.513 2683
 2685 3 16.34 33.67 38.05 0.579 2684
 2686 3 16.38 33.5 37.98 0.579 2685
 2687 3 16.31 33.42 38.02 0.608 2686
 2688 3 16.54 33.2 37.91 0.173 2687
 2689 3 16.09 33.49 38.27 0.228 2687
 2690 3 15.58 33.45 38.66 0.124 2689
 2691 3 15.57 33.31 38.65 0.186 2690
 2692 3 15.49 33.28 38.73 0.212 2691
 2693 3 15.41 33.25 38.85 0.262 2692
 2694 3 15.4 33.14 38.9 0.265 2693
 2695 3 15.41 33 38.94 0.245 2694
 2696 3 15.49 32.89 38.97 0.247 2695
 2697 3 15.54 32.78 38.91 0.281 2696
 2698 3 15.57 32.65 38.84 0.351 2697
 2699 3 15.49 32.56 38.84 0.36 2698
 2700 3 15.41 32.46 39.03 0.357 2699
 2701 3 15.18 32.38 39.03 0.342 2700
 2702 3 15.02 32.25 38.99 0.278 2701
 2703 3 14.84 32.28 38.98 0.3 2702
 2704 3 14.54 32.32 38.88 0.311 2703
 2705 3 14.42 32.36 38.94 0.311 2704
 2706 3 14.3 32.38 38.72 0.363 2705
 2707 3 14.21 32.39 38.63 0.373 2706
 2708 3 14.1 32.5 38.47 0.295 2707
 2709 3 14.02 32.66 38.48 0.277 2708
 2710 3 13.81 32.96 38.59 0.169 2709
 2711 3 13.65 32.99 38.51 0.18 2710
 2712 3 13.51 33.13 38.4 0.16 2711
 2713 3 13.74 33.32 38.42 0.074 2712
 2714 3 13.85 33.28 38.48 0.102 2713
 2715 3 13.91 33.2 38.52 0.069 2714
 2716 3 15.93 32.36 39.09 0.205 2700
 2717 3 16.06 32.28 39.09 0.259 2716
 2718 3 15.99 32.07 39.09 0.215 2717
 2719 3 16.02 31.96 38.98 0.206 2718
 2720 3 16.13 31.87 38.97 0.151 2719
 2721 3 15.99 33.53 38.38 0.228 2689
 2722 3 16.66 33.07 37.2 0.217 2721
 2723 3 16.56 32.96 37.03 0.178 2722
 2724 3 16.41 32.94 36.88 0.15 2723
 2725 3 16.22 32.91 36.84 0.147 2724
 2726 3 16.02 32.94 36.81 0.178 2725
 2727 3 15.87 32.92 36.77 0.205 2726
 2728 3 15.74 32.95 36.7 0.201 2727
 2729 3 15.62 33 36.53 0.156 2728
 2730 3 15.5 33.03 36.45 0.154 2729
 2731 3 15.41 33.1 36.41 0.155 2730
 2732 3 15.3 33.2 36.3 0.066 2731
 2733 3 15.15 33.27 36.41 0.11 2732
 2734 3 15.01 33.3 36.49 0.112 2733
 2735 3 14.85 33.35 36.52 0.118 2734
 2736 3 14.74 33.28 36.49 0.000125 2735
 2737 3 19.25 35.37 35.65 0.177 2657
 2738 3 19.25 35.16 35.71 0.138 2737
 2739 3 19.38 34.98 35.69 0.118 2738
 2740 3 19.61 34.87 35.65 0.138 2739
 2741 3 19.72 34.8 35.69 0.157 2740
 2742 3 19.84 34.76 35.66 0.15 2741
 2743 3 20.04 34.65 35.69 0.158 2742
 2744 3 20.22 34.58 35.68 0.175 2743
 2745 3 20.27 34.43 35.59 0.187 2744
 2746 3 20.38 34.2 35.58 0.185 2745
 2747 3 20.41 34.09 35.58 0.258 2746
 2748 3 20.47 33.98 35.58 0.318 2747
 2749 3 20.52 33.86 35.54 0.321 2748
 2750 3 20.74 33.73 35.62 0.293 2749
 2751 3 20.97 33.69 35.65 0.285 2750
 2752 3 21.13 33.61 35.71 0.295 2751
 2753 3 21.27 33.55 35.69 0.294 2752
 2754 3 21.38 33.41 35.65 0.302 2753
 2755 3 21.47 33.36 35.59 0.379 2754
 2756 3 21.49 33.24 35.56 0.447 2755
 2757 3 21.61 33.15 35.49 0.476 2756
 2758 3 21.68 33.05 35.42 0.474 2757
 2759 3 21.18 32.86 35.45 0.185 2758
 2760 3 21.25 32.8 35.35 0.09 2759
 2761 3 21.93 32.87 35.31 0.34 2758
 2762 3 21.79 32.54 35.33 0.297 2761
 2763 3 21.9 32.37 35.27 0.329 2762
 2764 3 21.99 32.29 35.3 0.333 2763
 2765 3 22.29 32.49 34.87 0.131 2764
 2766 3 22.43 32.55 34.73 0.132 2765
 2767 3 22.5 32.68 34.59 0.173 2766
 2768 3 22.57 32.7 34.47 0.17 2767
 2769 3 22.77 32.69 34.44 0.162 2768
 2770 3 22.88 32.66 34.23 0.172 2769
 2771 3 23.02 32.65 34.09 0.191 2770
 2772 3 23.16 32.59 33.95 0.183 2771
 2773 3 23.2 32.51 33.85 0.22 2772
 2774 3 23.31 32.41 33.72 0.268 2773
 2775 3 23.29 32.3 33.65 0.317 2774
 2776 3 23.18 32.24 33.47 0.381 2775
 2777 3 23.09 32.19 33.35 0.44 2776
 2778 3 23.06 32.16 33.2 0.389 2777
 2779 3 23.04 32.09 33.03 0.345 2778
 2780 3 22.97 32.02 32.87 0.318 2779
 2781 3 22.86 31.93 32.81 0.345 2780
 2782 3 22.77 31.88 32.73 0.322 2781
 2783 3 22.56 32.02 32.3 0.166 2782
 2784 3 22.45 32 32.06 0.145 2783
 2785 3 22.34 31.99 31.91 0.098 2784
 2786 3 22.27 31.95 31.8 0.097 2785
 2787 3 22.22 31.91 31.66 0.099 2786
 2788 3 22.27 31.93 31.55 0.172 2787
 2789 3 22.41 32.29 31.71 0.118 2788
 2790 3 22.5 32.33 31.68 0.000125 2789
 2791 3 22.49 31.81 31.43 0.23 2788
 2792 3 22.56 31.65 31.3 0.264 2791
 2793 3 22.61 31.58 31.11 0.219 2792
 2794 3 22.63 31.5 30.91 0.217 2793
 2795 3 22.65 31.36 30.75 0.19 2794
 2796 3 22.79 31.27 30.64 0.134 2795
 2797 3 22.93 31.22 30.64 0.102 2796
 2798 3 22.97 31.13 30.54 0.15 2797
 2799 3 22.95 31 30.43 0.158 2798
 2800 3 22.84 30.97 30.34 0.211 2799
 2801 3 22.7 30.97 30.23 0.28 2800
 2802 3 22.59 30.93 30.14 0.272 2801
 2803 3 22.63 30.85 29.93 0.25 2802
 2804 3 22.54 30.82 29.77 0.265 2803
 2805 3 22.5 30.76 29.59 0.273 2804
 2806 3 22.41 30.74 29.45 0.272 2805
 2807 3 22.29 30.74 29.25 0.267 2806
 2808 3 22.2 30.74 29.11 0.268 2807
 2809 3 22.13 30.69 28.95 0.274 2808
 2810 3 21.97 30.78 28.89 0.329 2809
 2811 3 21.84 30.83 28.88 0.36 2810
 2812 3 21.75 30.83 28.79 0.43 2811
 2813 3 21.45 31.26 29.11 0.228 2812
 2814 3 21.29 31.3 29.25 0.172 2813
 2815 3 21.77 30.62 28.48 0.332 2812
 2816 3 21.56 30.71 28.45 0.345 2815
 2817 3 21.34 30.85 28.48 0.343 2816
 2818 3 21.2 30.87 28.48 0.372 2817
 2819 3 21.09 30.99 28.13 0.166 2818
 2820 3 21 30.99 27.93 0.2 2819
 2821 3 20.99 30.94 27.75 0.255 2820
 2822 3 20.97 30.96 27.61 0.288 2821
 2823 3 20.93 30.96 27.5 0.353 2822
 2824 3 20.9 30.89 27.36 0.365 2823
 2825 3 20.86 30.96 27.23 0.323 2824
 2826 3 20.95 31.01 27.07 0.292 2825
 2827 3 21.09 31.11 26.86 0.173 2826
 2828 3 21.18 31.36 26.7 0.148 2827
 2829 3 21.2 31.5 26.55 0.152 2828
 2830 3 21.11 31.59 26.43 0.208 2829
 2831 3 20.95 31.57 26.32 0.249 2830
 2832 3 20.84 31.59 26.23 0.279 2831
 2833 3 20.77 31.88 26.3 0.21 2832
 2834 3 20.68 32.06 26.21 0.233 2833
 2835 3 20.61 32.21 26.11 0.271 2834
 2836 3 20.61 32.4 25.82 0.125 2835
 2837 3 20.56 32.59 25.66 0.119 2836
 2838 3 20.45 32.63 25.64 0.15 2837
 2839 3 20.38 32.81 25.61 0.183 2838
 2840 3 20.31 32.95 25.55 0.213 2839
 2841 3 20.27 33.05 25.45 0.316 2840
 2842 3 20.13 33.03 25.34 0.401 2841
 2843 3 20.09 33.21 25.16 0.532 2842
 2844 3 19.91 33.33 25.21 0.517 2843
 2845 3 19.82 33.42 25.23 0.544 2844
 2846 3 19.43 33.4 25.32 0.445 2845
 2847 3 19.06 33.41 25.41 0.32 2846
 2848 3 18.84 33.45 25.48 0.268 2847
 2849 3 18.75 33.52 25.48 0.257 2848
 2850 3 18.61 33.62 25.54 0.253 2849
 2851 3 18.52 33.67 25.49 0.259 2850
 2852 3 18.41 33.73 25.35 0.225 2851
 2853 3 18.49 33.8 25.04 0.127 2852
 2854 3 20.54 33.77 24.95 0.206 2845
 2855 3 20.63 33.88 24.85 0.137 2854
 2856 3 20.79 33.95 24.76 0.11 2855
 2857 3 20.88 34.06 24.74 0.165 2856
 2858 3 20.86 34.19 24.87 0.124 2857
 2859 3 20.93 34.24 24.95 0.146 2858
 2860 3 21.04 34.27 24.99 0.1 2859
 2861 3 21.07 34.3 25.12 0.124 2860
 2862 3 21.04 34.06 24.53 0.127 2857
 2863 3 21.11 34.1 24.4 0.126 2862
 2864 3 20.84 33.16 24.86 0.111 2843
 2865 3 20.97 33.21 24.82 0.000125 2864
 2866 3 20.77 31.41 25.98 0.2 2832
 2867 3 20.7 31.32 25.88 0.222 2866
 2868 3 20.59 31.38 25.77 0.167 2867
 2869 3 20.54 31.39 25.66 0.123 2868
 2870 3 20.38 31.48 25.57 0.104 2869
 2871 3 20.81 31.39 27.66 0.134 2823
 2872 3 20.81 31.53 27.75 0.165 2871
 2873 3 20.79 31.67 27.73 0.166 2872
 2874 3 20.77 31.83 27.75 0.18 2873
 2875 3 20.68 31.96 27.68 0.179 2874
 2876 3 20.54 32.09 27.7 0.148 2875
 2877 3 20.41 32.16 27.64 0.127 2876
 2878 3 20.31 32.25 27.52 0.144 2877
 2879 3 20.29 32.28 27.39 0.000125 2878
 2880 3 21.13 30.76 29.07 0.146 2818
 2881 3 20.91 30.76 29.21 0.122 2880
 2882 3 20.75 30.71 29.32 0.104 2881
 2883 3 20.61 30.65 29.41 0.179 2882
 2884 3 20.59 30.53 29.52 0.356 2883
 2885 3 20.54 30.42 29.44 0.375 2884
 2886 3 20.56 30.35 29.56 0.326 2885
 2887 3 20.66 30.15 29.33 0.304 2886
 2888 3 20.68 30.03 29.35 0.337 2887
 2889 3 20.79 29.92 29.24 0.28 2888
 2890 3 22.54 32.19 33.6 0.14 2777
 2891 3 22.43 32.22 33.52 0.148 2890
 2892 3 22.25 32.16 33.52 0.091 2891
 2893 3 21.9 32.12 35.6 0.258 2764
 2894 3 21.79 31.96 35.8 0.166 2893
 2895 3 21.81 31.85 35.87 0.139 2894
 2896 3 20.38 36.98 31.93 0.165 2641
 2897 3 20.47 36.94 31.77 0.166 2896
 2898 3 20.57 36.9 31.57 0.152 2897
 2899 3 20.63 36.86 31.37 0.17 2898
 2900 3 20.63 36.79 31.21 0.221 2899
 2901 3 20.66 36.75 31.07 0.262 2900
 2902 3 20.74 36.65 31.03 0.293 2901
 2903 3 20.77 36.6 30.91 0.352 2902
 2904 3 20.77 36.47 30.86 0.419 2903
 2905 3 20.93 36.44 30.77 0.345 2904
 2906 3 21.07 36.08 30.97 0.231 2905
 2907 3 21.13 35.96 30.94 0.275 2906
 2908 3 21.24 35.86 30.88 0.332 2907
 2909 3 21.32 35.79 30.83 0.375 2908
 2910 3 21.49 35.5 31.33 0.166 2909
 2911 3 21.5 35.39 31.45 0.153 2910
 2912 3 21.61 35.22 31.44 0.144 2911
 2913 3 21.74 35.12 31.37 0.212 2912
 2914 3 21.88 35.01 31.4 0.15 2913
 2915 3 22.09 34.9 31.4 0.16 2914
 2916 3 22.22 34.79 31.35 0.202 2915
 2917 3 22.34 34.68 31.35 0.214 2916
 2918 3 22.41 34.6 31.29 0.221 2917
 2919 3 22.52 34.5 31.24 0.248 2918
 2920 3 22.66 34.43 31.15 0.205 2919
 2921 3 22.79 34.48 31.08 0.193 2920
 2922 3 22.91 34.47 31.01 0.18 2921
 2923 3 23.06 34.46 30.9 0.171 2922
 2924 3 23.16 34.42 30.74 0.186 2923
 2925 3 23.27 34.35 30.63 0.207 2924
 2926 3 23.41 34.25 30.54 0.234 2925
 2927 3 23.52 34.11 30.54 0.244 2926
 2928 3 23.57 34.05 30.62 0.272 2927
 2929 3 23.63 34 30.87 0.272 2928
 2930 3 23.74 33.93 30.94 0.333 2929
 2931 3 23.84 33.93 31.01 0.3 2930
 2932 3 23.95 33.89 30.95 0.174 2931
 2933 3 21.38 35.92 30.44 0.307 2909
 2934 3 21.57 35.93 30.35 0.301 2933
 2935 3 21.72 35.94 30.33 0.318 2934
 2936 3 21.86 36.01 30.29 0.277 2935
 2937 3 22.06 36.22 30.29 0.188 2936
 2938 3 22.16 36.33 30.18 0.14 2937
 2939 3 22.36 36.37 30.14 0.122 2938
 2940 3 22.56 36.4 30.12 0.13 2939
 2941 3 22.7 36.46 30.12 0.138 2940
 2942 3 22.77 36.57 30.16 0.116 2941
 2943 3 22.82 36.69 30.18 0.053 2942
 2944 3 20.31 36.29 31.12 0.154 2904
 2945 3 20.25 36.22 31.01 0.095 2944
 2946 3 20.22 36.18 30.83 0.199 2945
 2947 3 20.07 36.17 30.72 0.182 2946
 2948 3 20 36.08 30.63 0.115 2947
 2949 3 17.04 39.98 33.49 0.303 2599
 2950 3 16.81 40.01 33.53 0.237 2949
 2951 3 16.38 40.01 33.41 0.146 2950
 2952 3 16.2 40.01 33.35 0.155 2951
 2953 3 16.06 39.99 33.35 0.173 2952
 2954 3 15.91 39.87 33.31 0.183 2953
 2955 3 15.73 39.8 33.31 0.188 2954
 2956 3 15.49 39.73 33.25 0.179 2955
 2957 3 15.25 39.74 33.28 0.163 2956
 2958 3 15.08 39.79 33.29 0.197 2957
 2959 3 14.92 39.81 33.35 0.171 2958
 2960 3 14.8 39.83 33.43 0.154 2959
 2961 3 14.6 39.8 33.54 0.147 2960
 2962 3 14.51 39.77 33.64 0.161 2961
 2963 3 14.4 39.76 33.75 0.153 2962
 2964 3 14.24 39.68 33.78 0.105 2963
 2965 3 14.16 39.66 33.67 0.164 2964
 2966 3 14.05 39.61 33.58 0.252 2965
 2967 3 13.91 39.56 33.54 0.296 2966
 2968 3 13.75 39.54 33.49 0.356 2967
 2969 3 13.59 39.48 33.46 0.352 2968
 2970 3 13.37 39.45 33.5 0.358 2969
 2971 3 13.01 39.51 33.5 0.307 2970
 2972 3 12.82 39.51 33.49 0.255 2971
 2973 3 12.72 39.41 33.56 0.285 2972
 2974 3 12.41 39.41 33.61 0.276 2973
 2975 3 12.25 39.36 33.75 0.306 2974
 2976 3 12.13 39.31 33.88 0.328 2975
 2977 3 11.99 39.31 33.81 0.393 2976
 2978 3 11.73 39.48 33.39 0.206 2977
 2979 3 11.65 39.43 33.32 0.215 2978
 2980 3 11.59 39.41 33.2 0.242 2979
 2981 3 11.42 39.44 33.1 0.249 2980
 2982 3 11.2 39.41 33 0.23 2981
 2983 3 11.12 39.41 32.92 0.242 2982
 2984 3 10.92 39.44 32.86 0.268 2983
 2985 3 10.83 39.29 32.63 0.226 2984
 2986 3 10.79 39.28 32.46 0.216 2985
 2987 3 10.72 39.29 32.31 0.229 2986
 2988 3 10.65 39.32 32.14 0.251 2987
 2989 3 10.49 39.36 32.04 0.269 2988
 2990 3 10.32 39.4 31.96 0.27 2989
 2991 3 10.24 39.42 31.86 0.318 2990
 2992 3 10.15 39.36 31.69 0.346 2991
 2993 3 10.09 39.3 31.55 0.424 2992
 2994 3 10.05 39.39 31.48 0.464 2993
 2995 3 10.54 38.87 31.07 0.168 2994
 2996 3 10.55 38.9 30.89 0.165 2995
 2997 3 10.64 38.89 30.75 0.148 2996
 2998 3 10.68 38.9 30.57 0.149 2997
 2999 3 10.65 38.9 30.39 0.128 2998
 3000 3 10.57 38.83 30.3 0.174 2999
 3001 3 10.54 38.76 30.18 0.184 3000
 3002 3 10.48 38.67 30.07 0.252 3001
 3003 3 10.4 38.65 30 0.313 3002
 3004 3 10.39 38.65 29.89 0.383 3003
 3005 3 10.05 38.75 29.78 0.203 3004
 3006 3 10 38.74 29.66 0.085 3005
 3007 3 10.98 38.3 29.96 0.16 3004
 3008 3 11.12 38.23 29.91 0.171 3007
 3009 3 11.21 38.14 29.96 0.225 3008
 3010 3 11.37 38.14 29.96 0.279 3009
 3011 3 11.48 38.12 30.02 0.273 3010
 3012 3 11.8 38.27 29.71 0.101 3011
 3013 3 11.9 38.25 29.69 0.139 3012
 3014 3 12.01 38.31 29.66 0.181 3013
 3015 3 12.15 38.32 29.66 0.239 3014
 3016 3 12.3 38.45 29.66 0.245 3015
 3017 3 12.43 38.66 29.55 0.262 3016
 3018 3 12.51 38.75 29.41 0.266 3017
 3019 3 12.7 38.79 29.55 0.168 3018
 3020 3 12.68 38.96 29.43 0.149 3019
 3021 3 9.74 39.72 31.64 0.319 2994
 3022 3 9.49 39.94 31.89 0.236 3021
 3023 3 9.42 40.08 31.86 0.248 3022
 3024 3 9.41 40.25 31.86 0.258 3023
 3025 3 9.37 40.43 31.78 0.237 3024
 3026 3 9.32 40.58 31.68 0.207 3025
 3027 3 9.18 40.73 31.77 0.249 3026
 3028 3 9.09 40.83 31.85 0.199 3027
 3029 3 8.97 40.9 31.98 0.162 3028
 3030 3 8.79 40.92 31.95 0.14 3029
 3031 3 8.67 40.93 31.83 0.187 3030
 3032 3 8.62 40.87 31.68 0.273 3031
 3033 3 8.57 40.83 31.58 0.348 3032
 3034 3 8.5 40.79 31.45 0.435 3033
 3035 3 8.5 40.72 31.33 0.467 3034
 3036 3 8.52 40.73 31.22 0.509 3035
 3037 3 7.93 40.85 31.4 0.311 3036
 3038 3 7.74 40.79 31.36 0.268 3037
 3039 3 7.64 40.73 31.27 0.239 3038
 3040 3 7.48 40.68 31.05 0.146 3039
 3041 3 7.33 40.71 30.88 0.153 3040
 3042 3 7.16 40.75 30.76 0.212 3041
 3043 3 7.11 40.82 30.65 0.269 3042
 3044 3 6.99 40.83 30.63 0.316 3043
 3045 3 6.75 40.79 30.67 0.306 3044
 3046 3 6.41 40.75 30.71 0.182 3045
 3047 3 6.2 40.8 30.55 0.142 3046
 3048 3 6.07 40.87 30.42 0.15 3047
 3049 3 5.94 40.9 30.36 0.135 3048
 3050 3 5.78 40.96 30.31 0.157 3049
 3051 3 5.69 41.08 30.27 0.177 3050
 3052 3 5.61 41.17 30.33 0.218 3051
 3053 3 5.47 41.25 30.31 0.209 3052
 3054 3 5.4 41.33 30.31 0.301 3053
 3055 3 5.33 41.37 30.24 0.403 3054
 3056 3 5.31 41.47 30.33 0.482 3055
 3057 3 4.98 41.29 30.27 0.375 3056
 3058 3 5.48 41.79 30.22 0.37 3057
 3059 3 5.83 42.21 30.06 0.119 3058
 3060 3 5.82 42.39 30.06 0.118 3059
 3061 3 4.5 41 30.4 0.218 3057
 3062 3 4.32 40.93 30.36 0.217 3061
 3063 3 4.19 40.94 30.39 0.237 3062
 3064 3 4 40.98 30.23 0.281 3063
 3065 3 3.9 41.04 30.12 0.284 3064
 3066 3 3.74 40.93 30.12 0.284 3065
 3067 3 3.57 40.79 30.21 0.291 3066
 3068 3 3.44 40.68 30.23 0.308 3067
 3069 3 3.32 40.54 30.16 0.295 3068
 3070 3 3.17 40.5 30.18 0.317 3069
 3071 3 3.03 40.53 30.27 0.364 3070
 3072 3 2.88 40.47 30.14 0.418 3071
 3073 3 2.74 40.43 30.23 0.469 3072
 3074 3 2.61 40.46 30.14 0.502 3073
 3075 3 2.61 40.11 30.18 0.449 3074
 3076 3 2.49 40.01 30.12 0.468 3075
 3077 3 2.63 39.48 29.94 0.125 3076
 3078 3 2.61 39.36 29.93 0.148 3077
 3079 3 2.61 39.17 29.96 0.14 3078
 3080 3 2.53 39.08 30.05 0.089 3079
 3081 3 2.46 39.04 30.19 0.103 3080
 3082 3 2.44 38.92 30.28 0.144 3081
 3083 3 2.49 38.79 30.34 0.168 3082
 3084 3 2.53 38.57 30.48 0.146 3083
 3085 3 2.49 38.4 30.57 0.171 3084
 3086 3 2.36 38.29 30.55 0.242 3085
 3087 3 2.19 38.25 30.56 0.251 3086
 3088 3 2.03 38.22 30.56 0.306 3087
 3089 3 1.86 38.23 30.44 0.316 3088
 3090 3 1.77 38.19 30.38 0.397 3089
 3091 3 1.61 38.18 30.37 0.416 3090
 3092 3 1.46 38.15 30.38 0.427 3091
 3093 3 1.28 38.15 30.04 0.299 3092
 3094 3 1.19 38.11 29.9 0.35 3093
 3095 3 1.08 38.03 29.79 0.356 3094
 3096 3 0.97 38.03 29.74 0.325 3095
 3097 3 0.79 38.08 29.67 0.341 3096
 3098 3 0.75 38.03 29.49 0.313 3097
 3099 3 0.63 37.99 29.44 0.278 3098
 3100 3 0.5 38.02 29.37 0.291 3099
 3101 3 0.54 38.03 29.1 0.191 3100
 3102 3 0.45 37.99 29.01 0.191 3101
 3103 3 0.34 38.02 28.92 0.191 3102
 3104 3 0.29 38.09 28.78 0.158 3103
 3105 3 0.22 38.1 28.65 0.158 3104
 3106 3 0.15 38.13 28.51 0.152 3105
 3107 3 0.15 38.17 28.35 0.152 3106
 3108 3 0.04 38.14 28.17 0.138 3107
 3109 3 0 38.13 28.06 0.191 3108
 3110 3 -0.02 38.11 27.94 0.238 3109
 3111 3 0 38.09 27.79 0.202 3110
 3112 3 -0.15 38.1 27.67 0.23 3111
 3113 3 -0.21 38.02 27.47 0.196 3112
 3114 3 -0.33 38.06 27.35 0.189 3113
 3115 3 -0.42 38.1 27.15 0.184 3114
 3116 3 -0.53 38.13 26.99 0.154 3115
 3117 3 -0.65 38.2 26.79 0.195 3116
 3118 3 -0.69 38.14 26.63 0.218 3117
 3119 3 -0.73 38.09 26.45 0.284 3118
 3120 3 -0.69 38.03 26.37 0.392 3119
 3121 3 -0.46 37.62 26.1 0.164 3120
 3122 3 -0.34 37.53 25.94 0.179 3121
 3123 3 -0.25 37.48 25.76 0.243 3122
 3124 3 -0.21 37.48 25.63 0.273 3123
 3125 3 -0.14 37.46 25.45 0.359 3124
 3126 3 -0.12 37.45 25.29 0.405 3125
 3127 3 -0.15 37.44 25.13 0.461 3126
 3128 3 -0.21 37.45 24.94 0.519 3127
 3129 3 -0.26 37.45 24.85 0.582 3128
 3130 3 0.25 37.98 25.06 0.1 3129
 3131 3 0.27 38.13 25.03 0.125 3130
 3132 3 0.28 38.17 24.9 0.177 3131
 3133 3 0 37.95 24.9 0.107 3132
 3134 3 0.09 37.92 24.94 0.000125 3133
 3135 3 0.46 38.38 24.67 0.179 3132
 3136 3 0.5 38.58 24.66 0.152 3135
 3137 3 0.53 38.73 24.68 0.059 3136
 3138 3 -0.39 37.48 24.76 0.616 3129
 3139 3 0 37.26 24.51 0.338 3138
 3140 3 0 37.12 24.29 0.319 3139
 3141 3 0 37.13 24.17 0.362 3140
 3142 3 0.01 36.91 24.03 0.357 3141
 3143 3 0.22 36.77 23.94 0.377 3142
 3144 3 0.33 36.53 23.9 0.376 3143
 3145 3 0.43 36.34 23.87 0.424 3144
 3146 3 0.57 35.96 24.03 0.347 3145
 3147 3 0.71 35.91 24.08 0.345 3146
 3148 3 0.85 35.81 24.13 0.315 3147
 3149 3 1.03 35.69 24.24 0.276 3148
 3150 3 1.15 35.62 24.13 0.281 3149
 3151 3 1.26 35.44 24.06 0.299 3150
 3152 3 1.46 35.37 24.06 0.295 3151
 3153 3 1.64 35.34 24.07 0.282 3152
 3154 3 1.76 35.23 24.11 0.233 3153
 3155 3 1.79 35.09 24.11 0.127 3154
 3156 3 0.03 37.65 24.22 0.121 3141
 3157 3 0.22 37.7 24.12 0.14 3156
 3158 3 0.38 37.73 24.06 0.171 3157
 3159 3 0.47 37.76 23.99 0.215 3158
 3160 3 0.65 37.81 23.87 0.208 3159
 3161 3 0.81 37.92 23.76 0.188 3160
 3162 3 0.95 37.96 23.72 0.233 3161
 3163 3 1.1 37.98 23.63 0.251 3162
 3164 3 1.37 37.91 23.63 0.136 3163
 3165 3 1.44 37.84 23.58 0.000125 3164
 3166 3 -1.07 37.77 25.12 0.398 3138
 3167 3 -1.25 37.69 25.54 0.219 3166
 3168 3 -1.31 37.67 25.72 0.248 3167
 3169 3 -1.36 37.7 25.87 0.235 3168
 3170 3 -1.48 37.67 25.85 0.163 3169
 3171 3 -1.55 37.67 25.74 0.013 3170
 3172 3 -0.99 38.57 26.58 0.223 3120
 3173 3 -1.1 38.71 26.5 0.195 3172
 3174 3 -1.15 38.88 26.41 0.259 3173
 3175 3 -1.14 38.98 26.3 0.269 3174
 3176 3 -1.13 39.06 26.18 0.254 3175
 3177 3 -1.1 39.17 26.12 0.211 3176
 3178 3 0.01 38.12 29.56 0.151 3100
 3179 3 -0.15 38.18 29.56 0.146 3178
 3180 3 -0.38 38.28 29.63 0.14 3179
 3181 3 -0.53 38.29 29.6 0.144 3180
 3182 3 -0.63 38.36 29.63 0.09 3181
 3183 3 1.41 38.22 30.76 0.252 3092
 3184 3 1.33 38.29 30.72 0.3 3183
 3185 3 1.22 38.35 30.79 0.282 3184
 3186 3 1.1 38.4 30.73 0.068 3185
 3187 3 2.42 39.96 29.98 0.475 3076
 3188 3 2.4 39.9 29.8 0.436 3187
 3189 3 2.32 39.93 29.96 0.243 3188
 3190 3 2.23 39.93 29.84 0.049 3189
 3191 3 2.3 41.08 29.98 0.192 3074
 3192 3 2.17 41.18 29.84 0.193 3191
 3193 3 2.09 41.28 29.7 0.222 3192
 3194 3 2.05 41.42 29.63 0.253 3193
 3195 3 2.03 41.06 29.14 0.159 3194
 3196 3 2.09 41.04 28.94 0.192 3195
 3197 3 2.15 40.99 28.73 0.197 3196
 3198 3 2.21 41.03 28.5 0.222 3197
 3199 3 2.32 41.07 28.39 0.256 3198
 3200 3 2.4 41.22 28.33 0.261 3199
 3201 3 2.51 41.35 28.31 0.285 3200
 3202 3 2.57 41.36 28.18 0.272 3201
 3203 3 2.63 41.22 28.04 0.205 3202
 3204 3 2.69 40.96 27.89 0.118 3203
 3205 3 2.82 40.88 27.75 0.143 3204
 3206 3 2.96 40.82 27.64 0.156 3205
 3207 3 3.05 40.74 27.52 0.169 3206
 3208 3 3.05 40.71 27.41 0.169 3207
 3209 3 3.17 40.6 27.25 0.256 3208
 3210 3 3.26 40.52 27.12 0.252 3209
 3211 3 3.4 40.46 27.02 0.222 3210
 3212 3 3.51 40.39 26.91 0.231 3211
 3213 3 3.59 40.32 26.84 0.271 3212
 3214 3 3.53 39.93 26.89 0.133 3213
 3215 3 3.51 39.78 26.8 0.244 3214
 3216 3 3.57 39.79 26.66 0.293 3215
 3217 3 3.67 39.8 26.48 0.295 3216
 3218 3 3.67 39.77 26.32 0.294 3217
 3219 3 3.78 39.62 26.28 0.269 3218
 3220 3 3.96 39.38 26.28 0.155 3219
 3221 3 4.12 39.2 26.3 0.142 3220
 3222 3 4.27 39.08 26.32 0.14 3221
 3223 3 4.4 38.99 26.28 0.186 3222
 3224 3 4.53 38.95 26.18 0.236 3223
 3225 3 4.66 38.98 26.09 0.27 3224
 3226 3 4.83 39.05 26.05 0.301 3225
 3227 3 4.94 39.06 25.98 0.353 3226
 3228 3 5.11 39.15 25.96 0.39 3227
 3229 3 5.27 39.1 25.86 0.361 3228
 3230 3 5.43 39.03 25.71 0.328 3229
 3231 3 5.54 38.95 25.57 0.347 3230
 3232 3 5.65 38.74 25.36 0.26 3231
 3233 3 5.75 38.63 25.27 0.273 3232
 3234 3 5.86 38.52 25.12 0.26 3233
 3235 3 5.91 38.48 24.94 0.185 3234
 3236 3 6 38.41 24.73 0.176 3235
 3237 3 6.07 38.34 24.57 0.198 3236
 3238 3 6.29 38.19 24.55 0.226 3237
 3239 3 6.48 38.09 24.64 0.272 3238
 3240 3 6.61 38.02 24.69 0.313 3239
 3241 3 6.72 37.99 24.71 0.415 3240
 3242 3 6.32 37.56 24.83 0.252 3241
 3243 3 6.14 37.41 24.88 0.249 3242
 3244 3 5.95 37.33 24.94 0.177 3243
 3245 3 7.28 38.2 24.73 0.325 3241
 3246 3 7.44 38.19 24.73 0.285 3245
 3247 3 7.64 38.2 24.73 0.223 3246
 3248 3 7.78 38.16 24.82 0.172 3247
 3249 3 7.91 38.13 24.75 0.032 3248
 3250 3 5.75 39.28 25.53 0.135 3231
 3251 3 5.77 39.37 25.36 0.124 3250
 3252 3 1.87 41.8 29.88 0.24 3194
 3253 3 1.76 41.86 30.04 0.301 3252
 3254 3 1.67 41.92 30.18 0.333 3253
 3255 3 1.63 41.96 30.35 0.355 3254
 3256 3 1.55 42.05 30.38 0.328 3255
 3257 3 1.38 42.36 30.02 0.188 3256
 3258 3 1.27 42.43 30.02 0.204 3257
 3259 3 1.12 42.57 29.97 0.202 3258
 3260 3 1.04 42.69 29.99 0.228 3259
 3261 3 1.31 42.9 29.9 0.126 3260
 3262 3 1.26 43.01 29.83 0.155 3261
 3263 3 1.25 43.1 29.7 0.171 3262
 3264 3 1.21 43.17 29.54 0.21 3263
 3265 3 1.16 43.24 29.42 0.225 3264
 3266 3 1.17 43.35 29.26 0.265 3265
 3267 3 1.05 43.46 29.15 0.249 3266
 3268 3 1 43.59 29.08 0.17 3267
 3269 3 0.8 42.8 30.02 0.162 3260
 3270 3 0.65 42.92 30.04 0.173 3269
 3271 3 0.47 43.05 29.92 0.194 3270
 3272 3 0.35 43.14 29.81 0.253 3271
 3273 3 0.28 43.22 29.85 0.321 3272
 3274 3 0.19 43.29 29.86 0.316 3273
 3275 3 0.39 43.65 29.68 0.183 3274
 3276 3 0.45 43.75 29.54 0.127 3275
 3277 3 0.45 43.82 29.43 0.178 3276
 3278 3 0.52 43.96 29.36 0.188 3277
 3279 3 0.55 44.14 29.36 0.214 3278
 3280 3 0.45 44.27 29.26 0.231 3279
 3281 3 0.45 44.39 29.14 0.238 3280
 3282 3 0.39 44.53 28.89 0.274 3281
 3283 3 0.37 44.64 28.8 0.208 3282
 3284 3 8.97 40.6 30.88 0.289 3036
 3285 3 8.99 40.62 30.7 0.342 3284
 3286 3 8.85 40.62 30.54 0.378 3285
 3287 3 8.75 40.61 30.42 0.429 3286
 3288 3 8.87 40.8 30.24 0.328 3287
 3289 3 8.49 40.93 30.02 0.205 3288
 3290 3 8.46 41.26 30.08 0.151 3289
 3291 3 8.37 41.44 30.17 0.278 3290
 3292 3 12.09 39.12 34.29 0.171 2977
 3293 3 12.06 39.11 34.46 0.132 3292
 3294 3 11.98 39.09 34.68 0.171 3293
 3295 3 11.91 39.12 34.86 0.218 3294
 3296 3 11.88 39.22 34.96 0.256 3295
 3297 3 11.79 39.3 35.1 0.254 3296
 3298 3 11.67 39.4 35.2 0.207 3297
 3299 3 11.49 39.54 35.32 0.218 3298
 3300 3 11.48 39.63 35.46 0.221 3299
 3301 3 11.33 39.73 35.61 0.222 3300
 3302 3 11.2 39.71 35.89 0.206 3301
 3303 3 11.14 39.7 36.03 0.265 3302
 3304 3 11.13 39.64 36.21 0.288 3303
 3305 3 11.07 39.6 36.33 0.322 3304
 3306 3 11.05 39.6 36.46 0.341 3305
 3307 3 11 39.6 36.57 0.396 3306
 3308 3 11.09 38.95 36.57 0.166 3307
 3309 3 11.05 38.84 36.65 0.218 3308
 3310 3 11.05 38.7 36.71 0.223 3309
 3311 3 11.17 38.5 36.79 0.272 3310
 3312 3 11.24 38.37 36.78 0.328 3311
 3313 3 11.41 38.17 36.81 0.295 3312
 3314 3 11.43 38.06 36.81 0.335 3313
 3315 3 11.27 37.88 36.85 0.277 3314
 3316 3 11.24 37.73 36.79 0.274 3315
 3317 3 11.16 37.63 36.75 0.274 3316
 3318 3 10.83 37.63 36.93 0.196 3317
 3319 3 10.81 37.56 37.01 0.233 3318
 3320 3 10.81 37.49 37.21 0.208 3319
 3321 3 10.85 37.45 37.5 0.164 3320
 3322 3 10.76 37.42 37.61 0.085 3321
 3323 3 10.89 39.98 36.83 0.229 3307
 3324 3 10.76 39.96 36.96 0.187 3323
 3325 3 10.68 39.95 37.06 0.205 3324
 3326 3 10.59 39.92 37.14 0.203 3325
 3327 3 10.45 39.95 37.28 0.167 3326
 3328 3 14.74 39.9 30.8 0.142 2575
 3329 3 14.79 39.79 30.89 0.148 3328
 3330 3 14.88 39.61 30.91 0.182 3329
 3331 3 14.98 39.46 30.89 0.13 3330
 3332 3 15.05 39.33 30.93 0.145 3331
 3333 3 15.1 39.18 30.96 0.178 3332
 3334 3 15.15 39.07 31 0.184 3333
 3335 3 15.32 38.9 31.09 0.143 3334
 3336 3 15.4 38.72 31.12 0.143 3335
 3337 3 15.49 38.55 31.25 0.116 3336
 3338 3 15.4 38.4 31.34 0.132 3337
 3339 3 15.3 38.25 31.36 0.143 3338
 3340 3 15.23 38.14 31.34 0.19 3339
 3341 3 15.15 38.04 31.32 0.271 3340
 3342 3 15.12 37.9 31.27 0.303 3341
 3343 3 15.15 37.78 31.21 0.307 3342
 3344 3 15.23 37.62 31.16 0.304 3343
 3345 3 15.27 37.5 31.14 0.28 3344
 3346 3 15.13 37.44 31 0.136 3345
 3347 3 15.63 37.33 31.25 0.188 3345
 3348 3 15.74 37.29 31.27 0.169 3347
 3349 3 16 37.19 31.23 0.188 3348
 3350 3 16.25 37.15 31.27 0.291 3349
 3351 3 16.31 37.17 31.37 0.361 3350
 3352 3 16.52 36.85 31.39 0.292 3351
 3353 3 16.54 36.57 31.49 0.233 3352
 3354 3 16.5 36.29 31.63 0.151 3353
 3355 3 16.45 36.15 31.76 0.18 3354
 3356 3 16.43 36.04 31.81 0.21 3355
 3357 3 16.41 35.86 31.81 0.193 3356
 3358 3 16.34 35.73 31.9 0.172 3357
 3359 3 16.34 35.65 31.98 0.207 3358
 3360 3 16.24 35.51 32.09 0.2 3359
 3361 3 16.22 35.26 32.19 0.211 3360
 3362 3 16.11 35.15 32.26 0.252 3361
 3363 3 16.09 35 32.26 0.293 3362
 3364 3 16.15 34.8 32.29 0.291 3363
 3365 3 16.16 34.6 32.33 0.215 3364
 3366 3 16.11 34.5 32.51 0.247 3365
 3367 3 16.04 34.4 32.54 0.243 3366
 3368 3 15.91 34.04 32.34 0.167 3367
 3369 3 15.95 33.87 32.23 0.138 3368
 3370 3 16 33.78 32.12 0.118 3369
 3371 3 16.06 33.69 31.99 0.176 3370
 3372 3 16.09 33.58 31.84 0.187 3371
 3373 3 16.16 33.48 31.77 0.149 3372
 3374 3 16.24 33.36 31.63 0.154 3373
 3375 3 16.22 33.22 31.59 0.207 3374
 3376 3 16.22 33.11 31.52 0.242 3375
 3377 3 16.18 32.97 31.55 0.389 3376
 3378 3 16.7 32.97 30.93 0.315 3377
 3379 3 16.79 32.93 30.73 0.293 3378
 3380 3 16.88 32.83 30.7 0.333 3379
 3381 3 16.56 32.79 30.27 0.129 3380
 3382 3 16.66 32.68 30.18 0.000125 3381
 3383 3 17.25 32.61 31 0.2 3380
 3384 3 17.31 32.51 30.98 0.239 3383
 3385 3 17.34 32.43 30.86 0.13 3384
 3386 3 15.74 32.6 32.03 0.303 3377
 3387 3 15.66 32.5 32.02 0.33 3386
 3388 3 15.71 32.26 31.88 0.232 3387
 3389 3 15.75 32.11 31.75 0.208 3388
 3390 3 15.77 31.97 31.68 0.21 3389
 3391 3 15.84 31.88 31.64 0.251 3390
 3392 3 15.88 31.79 31.54 0.294 3391
 3393 3 15.85 31.68 31.43 0.365 3392
 3394 3 15.76 31.58 31.41 0.446 3393
 3395 3 15.82 31.34 31.95 0.138 3394
 3396 3 15.79 31.25 32.06 0.176 3395
 3397 3 15.52 31.24 32.09 0.148 3396
 3398 3 15.47 31.15 32.16 0.215 3397
 3399 3 15.38 31.08 32.26 0.21 3398
 3400 3 15.21 31.02 32.34 0.143 3399
 3401 3 15.93 31.11 32.16 0.202 3396
 3402 3 16.04 30.97 32.1 0.179 3401
 3403 3 16.11 30.88 32.1 0.125 3402
 3404 3 15.71 31.59 31.07 0.336 3394
 3405 3 15.56 31.58 30.84 0.298 3404
 3406 3 15.41 31.59 30.7 0.301 3405
 3407 3 15.33 31.56 30.55 0.283 3406
 3408 3 15.22 31.52 30.48 0.235 3407
 3409 3 15.14 31.36 30.43 0.21 3408
 3410 3 15.13 31.25 30.32 0.225 3409
 3411 3 15.15 31.15 30.3 0.249 3410
 3412 3 15.22 31.04 30.27 0.279 3411
 3413 3 15.22 30.86 30.31 0.313 3412
 3414 3 15.16 30.68 30.42 0.377 3413
 3415 3 15.25 30.52 30.37 0.448 3414
 3416 3 14.67 30.77 29.9 0.155 3415
 3417 3 14.62 30.76 29.78 0.221 3416
 3418 3 14.56 30.8 29.69 0.282 3417
 3419 3 14.42 30.8 29.62 0.296 3418
 3420 3 14.32 30.89 29.56 0.275 3419
 3421 3 14.22 30.99 29.51 0.241 3420
 3422 3 14.14 31.08 29.51 0.265 3421
 3423 3 14.01 31.14 29.49 0.257 3422
 3424 3 13.73 31.14 29.62 0.152 3423
 3425 3 13.6 31.19 29.64 0.197 3424
 3426 3 13.54 31.22 29.79 0.178 3425
 3427 3 15.2 30.43 30.33 0.209 3426
 3428 3 15.95 30.38 30.6 0.207 3427
 3429 3 15.98 30.34 30.51 0.187 3428
 3430 3 16.09 30.34 30.44 0.169 3429
 3431 3 16.13 30.27 30.26 0.099 3430
 3432 3 16.36 30.29 30.17 0.05 3431
 3433 3 15.08 30.31 30.31 0.167 3415
 3434 3 14.95 30.24 30.31 0.158 3433
 3435 3 14.84 30.2 30.26 0.207 3434
 3436 3 14.73 30.13 30.22 0.253 3435
 3437 3 14.65 30.06 30.21 0.303 3436
 3438 3 15.34 32.79 32.33 0.164 3387
 3439 3 15.24 32.93 32.52 0.176 3438
 3440 3 15.24 33 32.66 0.237 3439
 3441 3 15.29 33.12 32.8 0.239 3440
 3442 3 15.38 33.18 32.98 0.221 3441
 3443 3 15.33 33.36 33.12 0.163 3442
 3444 3 15.33 33.31 33.24 0.000125 3443
 3445 3 16 37.36 31.92 0.153 3351
 3446 3 15.89 37.4 32.03 0.199 3445
 3447 3 15.73 37.4 32.11 0.223 3446
 3448 3 15.49 37.4 32.07 0.091 3447
 3449 3 8.24 45.18 32.09 0.167 2251
 3450 3 8.24 45.35 31.87 0.136 3449
 3451 3 8.31 45.4 31.69 0.14 3450
 3452 3 8.32 45.54 31.66 0.209 3451
 3453 3 8.39 45.42 31.23 0.19 3452
 3454 3 8.4 45.43 31.01 0.17 3453
 3455 3 8.4 45.5 30.75 0.162 3454
 3456 3 8.37 45.46 30.6 0.173 3455
 3457 3 8.33 45.47 30.35 0.163 3456
 3458 3 8.26 45.5 30.14 0.172 3457
 3459 3 8.23 45.55 29.98 0.184 3458
 3460 3 8.1 45.69 29.82 0.166 3459
 3461 3 7.99 45.79 29.67 0.173 3460
 3462 3 7.98 45.82 29.48 0.165 3461
 3463 3 7.91 45.85 29.28 0.143 3462
 3464 3 7.85 45.93 29.07 0.123 3463
 3465 3 7.86 45.95 28.87 0.137 3464
 3466 3 7.91 45.96 28.71 0.144 3465
 3467 3 7.82 45.96 28.51 0.177 3466
 3468 3 7.75 45.92 28.35 0.223 3467
 3469 3 7.7 45.92 28.19 0.225 3468
 3470 3 7.7 45.88 27.96 0.165 3469
 3471 3 7.75 45.71 27.94 0.127 3470
 3472 3 7.82 45.61 27.8 0.177 3471
 3473 3 7.89 45.56 27.66 0.146 3472
 3474 3 8.05 45.52 27.57 0.139 3473
 3475 3 8.17 45.41 27.44 0.129 3474
 3476 3 8.23 45.35 27.26 0.157 3475
 3477 3 8.22 45.25 27.12 0.169 3476
 3478 3 8.16 45.21 26.85 0.135 3477
 3479 3 8.25 45.16 26.73 0.141 3478
 3480 3 8.26 45.02 26.57 0.246 3479
 3481 3 8.3 44.92 26.64 0.3 3480
 3482 3 8.32 44.77 26.82 0.198 3481
 3483 3 8.35 44.67 26.85 0.202 3482
 3484 3 8.46 44.67 27.03 0.164 3483
 3485 3 8.49 44.56 27.12 0.101 3484
 3486 3 8.2 45.17 26.07 0.187 3481
 3487 3 8.15 45.09 25.89 0.189 3486
 3488 3 8.12 45.02 25.75 0.253 3487
 3489 3 8.16 44.95 25.57 0.279 3488
 3490 3 8.23 44.96 25.41 0.253 3489
 3491 3 8.22 44.95 25.19 0.189 3490
 3492 3 8.23 44.85 25.01 0.236 3491
 3493 3 8.17 44.81 24.89 0.323 3492
 3494 3 8.17 44.7 24.8 0.4 3493
 3495 3 8.06 44.63 24.69 0.467 3494
 3496 3 7.99 44.62 24.6 0.488 3495
 3497 3 7.54 44.48 25.1 0.235 3496
 3498 3 7.39 44.49 25.28 0.203 3497
 3499 3 7.18 44.58 25.35 0.212 3498
 3500 3 6.95 44.74 25.39 0.189 3499
 3501 3 6.82 44.83 25.39 0.192 3500
 3502 3 6.72 44.96 25.46 0.187 3501
 3503 3 6.6 45.09 25.37 0.19 3502
 3504 3 6.58 45.28 25.32 0.069 3503
 3505 3 8.29 44.63 24.26 0.375 3496
 3506 3 8.4 44.63 24.14 0.374 3505
 3507 3 8.52 44.49 23.85 0.29 3506
 3508 3 8.42 44.44 23.69 0.297 3507
 3509 3 8.26 44.39 23.57 0.303 3508
 3510 3 8.24 44.29 23.46 0.313 3509
 3511 3 8.4 44.16 23.26 0.315 3510
 3512 3 8.54 44.07 23.14 0.368 3511
 3513 3 8.59 44 23.01 0.369 3512
 3514 3 8.72 43.94 22.92 0.392 3513
 3515 3 8.84 43.91 22.82 0.375 3514
 3516 3 8.73 43.65 22.89 0.155 3515
 3517 3 8.8 43.51 22.71 0.168 3516
 3518 3 8.9 43.45 22.65 0.208 3517
 3519 3 9.02 43.4 22.56 0.209 3518
 3520 3 9.07 43.26 22.56 0.201 3519
 3521 3 9.06 43.05 22.6 0.21 3520
 3522 3 9.14 44.15 22.57 0.287 3515
 3523 3 9.18 44.08 22.41 0.29 3522
 3524 3 9.24 43.97 22.32 0.35 3523
 3525 3 8.98 44.26 22.12 0.176 3524
 3526 3 8.92 44.39 22.07 0.061 3525
 3527 3 9.45 43.83 22.37 0.289 3524
 3528 3 9.65 43.82 22.35 0.275 3527
 3529 3 9.79 43.72 22.32 0.242 3528
 3530 3 9.96 43.66 22.23 0.188 3529
 3531 3 10.04 43.65 22.07 0.195 3530
 3532 3 10.15 43.72 21.89 0.216 3531
 3533 3 10.31 43.8 21.85 0.164 3532
 3534 3 10.51 43.83 21.84 0.134 3533
 3535 3 10.66 43.89 21.87 0.208 3534
 3536 3 10.87 43.82 21.87 0.198 3535
 3537 3 10.9 43.65 21.85 0.117 3536
 3538 3 8.18 45.17 23.76 0.211 3506
 3539 3 8.2 45.26 23.6 0.182 3538
 3540 3 8.16 45.32 23.46 0.173 3539
 3541 3 8.14 45.39 23.3 0.201 3540
 3542 3 8.12 45.4 23.1 0.158 3541
 3543 3 8.2 45.36 22.89 0.12 3542
 3544 3 8.21 45.4 22.78 0.000125 3543
 3545 3 10.45 59.64 35.96 0.441 1500
 3546 3 10.34 59.6 35.93 0.305 3545
 3547 3 10.32 59.52 35.85 0.141 3546
 3548 3 15.4 46.96 25.86 0.109 1387
 3549 3 15.82 41.9 23.72 0.144 1351
 3550 3 15.77 41.72 23.72 0.072 3549
 3551 3 15.65 41.62 23.74 0.089 3550
 3552 3 17 40.01 22.92 0.103 1336
 3553 3 17.11 39.95 23.04 0.119 3552
 3554 3 17.27 39.89 23.11 0.188 3553
 3555 3 17.4 39.8 23.18 0.158 3554
 3556 3 17.49 39.77 23.35 0.121 3555
 3557 3 17.8 38.66 21.48 0.147 1324
 3558 3 18.03 38.62 21.43 0.124 3557
 3559 3 18.15 38.57 21.41 0.176 3558
 3560 3 18.31 38.55 21.34 0.186 3559
 3561 3 18.56 38.55 21.3 0.172 3560
 3562 3 18.73 38.54 21.3 0.186 3561
 3563 3 18.92 38.58 21.25 0.162 3562
 3564 3 19.12 38.7 21.28 0.141 3563
 3565 3 19.24 38.69 21.23 0.134 3564
 3566 3 19.44 38.75 21.23 0.174 3565
 3567 3 19.58 38.75 21.16 0.156 3566
 3568 3 19.73 38.77 21.09 0.149 3567
 3569 3 19.9 38.76 21.05 0.131 3568
 3570 3 20.05 38.77 21.03 0.173 3569
 3571 3 20.24 38.77 21.05 0.152 3570
 3572 3 20.53 38.65 21.09 0.187 3571
 3573 3 20.76 38.64 21.16 0.181 3572
 3574 3 20.92 38.61 21.12 0.184 3573
 3575 3 21.15 38.62 21.12 0.19 3574
 3576 3 21.37 38.65 21.12 0.222 3575
 3577 3 21.53 38.76 21.16 0.255 3576
 3578 3 21.42 39.02 21.28 0.13 3577
 3579 3 21.46 39.05 21.39 0.000125 3578
 3580 3 21.73 38.65 21.16 0.229 3577
 3581 3 21.94 38.65 21.14 0.191 3580
 3582 3 22.19 38.54 21.14 0.172 3581
 3583 3 22.4 38.51 21.14 0.178 3582
 3584 3 22.62 38.47 21.14 0.172 3583
 3585 3 22.9 38.47 21.12 0.202 3584
 3586 3 23.1 38.47 21.12 0.186 3585
 3587 3 23.3 38.5 21.12 0.154 3586
 3588 3 23.44 38.55 21.12 0.173 3587
 3589 3 23.62 38.57 21.07 0.141 3588
 3590 3 23.81 38.57 21.09 0.158 3589
 3591 3 24.05 38.68 21.07 0.164 3590
 3592 3 24.23 38.69 21.05 0.18 3591
 3593 3 24.35 38.71 21 0.234 3592
 3594 3 24.51 38.75 20.98 0.224 3593
 3595 3 24.74 38.71 21.03 0.199 3594
 3596 3 24.85 38.78 21.11 0.188 3595
 3597 3 25.01 38.77 21.16 0.165 3596
 3598 3 25.15 38.77 21.18 0.166 3597
 3599 3 25.3 38.83 21.23 0.167 3598
 3600 3 25.51 38.87 21.22 0.151 3599
 3601 3 25.76 38.9 21.24 0.199 3600
 3602 3 25.96 38.94 21.22 0.219 3601
 3603 3 26.21 39.01 21.26 0.242 3602
 3604 3 26.42 39.18 21.33 0.223 3603
 3605 3 26.67 39.34 21.38 0.157 3604
 3606 3 26.87 39.4 21.47 0.179 3605
 3607 3 27.03 39.51 21.49 0.185 3606
 3608 3 27.21 39.58 21.51 0.181 3607
 3609 3 27.4 39.68 21.51 0.168 3608
 3610 3 27.62 39.72 21.61 0.168 3609
 3611 3 27.83 39.69 21.63 0.203 3610
 3612 3 28.03 39.72 21.61 0.26 3611
 3613 3 28.25 39.8 21.63 0.269 3612
 3614 3 28.41 39.89 21.67 0.279 3613
 3615 3 28.59 39.94 21.67 0.265 3614
 3616 3 28.77 39.97 21.67 0.199 3615
 3617 3 28.97 39.94 21.63 0.152 3616
 3618 3 29.13 40.08 21.63 0.134 3617
 3619 3 29.29 40.08 21.56 0.172 3618
 3620 3 29.35 40.14 21.47 0.164 3619
 3621 3 29.62 40.12 21.54 0.178 3620
 3622 3 29.78 40.09 21.51 0.128 3621
 3623 3 29.86 40.22 21.58 0.161 3622
 3624 3 29.95 40.3 21.63 0.174 3623
 3625 3 30.09 40.34 21.72 0.143 3624
 3626 3 30.25 40.4 21.76 0.175 3625
 3627 3 30.38 40.47 21.81 0.168 3626
 3628 3 30.5 40.52 21.86 0.182 3627
 3629 3 30.68 40.55 21.88 0.205 3628
 3630 3 30.82 40.5 21.9 0.201 3629
 3631 3 30.97 40.48 21.97 0.204 3630
 3632 3 31.09 40.48 22.08 0.176 3631
 3633 3 31.22 40.47 22.2 0.187 3632
 3634 3 31.34 40.47 22.33 0.209 3633
 3635 3 31.43 40.55 22.42 0.195 3634
 3636 3 31.59 40.75 22.49 0.151 3635
 3637 3 31.74 40.94 22.49 0.174 3636
 3638 3 31.95 41 22.51 0.177 3637
 3639 3 32.16 41 22.56 0.161 3638
 3640 3 32.35 41.04 22.67 0.188 3639
 3641 3 32.45 41.09 22.79 0.201 3640
 3642 3 32.55 41.11 22.94 0.18 3641
 3643 3 32.67 41.15 23.1 0.166 3642
 3644 3 32.77 41.32 23.23 0.122 3643
 3645 3 32.84 41.44 23.35 0.134 3644
 3646 3 32.91 41.51 23.39 0.146 3645
 3647 3 33.03 41.66 23.46 0.153 3646
 3648 3 33.13 41.73 23.64 0.227 3647
 3649 3 33.13 41.84 23.73 0.284 3648
 3650 3 33.16 41.94 23.89 0.305 3649
 3651 3 33.26 42.05 23.96 0.303 3650
 3652 3 33.38 42.19 24.09 0.259 3651
 3653 3 33.62 42.37 24.19 0.193 3652
 3654 3 33.71 42.42 24.28 0.21 3653
 3655 3 33.78 42.52 24.46 0.167 3654
 3656 3 33.87 42.63 24.57 0.152 3655
 3657 3 33.88 42.73 24.69 0.189 3656
 3658 3 33.99 42.91 24.8 0.19 3657
 3659 3 34.06 43.02 24.92 0.172 3658
 3660 3 34.26 43.13 25.01 0.151 3659
 3661 3 34.38 43.24 25.07 0.175 3660
 3662 3 34.45 43.38 25.17 0.199 3661
 3663 3 34.53 43.53 25.26 0.196 3662
 3664 3 34.8 43.66 25.28 0.162 3663
 3665 3 34.96 43.73 25.32 0.138 3664
 3666 3 35.09 43.77 25.37 0.174 3665
 3667 3 35.21 43.78 25.5 0.221 3666
 3668 3 35.39 43.84 25.54 0.192 3667
 3669 3 35.59 43.92 25.61 0.188 3668
 3670 3 35.73 43.98 25.72 0.252 3669
 3671 3 35.89 43.98 25.81 0.279 3670
 3672 3 36.05 43.96 25.88 0.32 3671
 3673 3 36.17 44.02 26.02 0.292 3672
 3674 3 36.34 44.12 26.2 0.206 3673
 3675 3 36.49 44.21 26.2 0.207 3674
 3676 3 36.63 44.24 26.25 0.18 3675
 3677 3 36.74 44.27 26.38 0.15 3676
 3678 3 36.88 44.34 26.47 0.178 3677
 3679 3 36.99 44.37 26.61 0.212 3678
 3680 3 37.06 44.41 26.7 0.218 3679
 3681 3 37.12 44.48 26.83 0.287 3680
 3682 3 37.17 44.53 26.93 0.329 3681
 3683 3 37.31 44.6 27.02 0.351 3682
 3684 3 37.39 44.62 27.2 0.324 3683
 3685 3 37.59 44.57 27.31 0.255 3684
 3686 3 37.73 44.53 27.38 0.22 3685
 3687 3 37.91 44.53 27.45 0.232 3686
 3688 3 38.05 44.53 27.52 0.258 3687
 3689 3 38.23 44.56 27.66 0.22 3688
 3690 3 38.44 44.52 27.72 0.2 3689
 3691 3 38.73 44.46 27.81 0.185 3690
 3692 3 38.85 44.45 27.9 0.169 3691
 3693 3 39.06 44.46 27.9 0.173 3692
 3694 3 39.2 44.49 28 0.182 3693
 3695 3 39.39 44.53 28.13 0.215 3694
 3696 3 39.56 44.54 28.15 0.218 3695
 3697 3 39.66 44.5 28.25 0.217 3696
 3698 3 39.8 44.49 28.31 0.199 3697
 3699 3 39.98 44.53 28.47 0.192 3698
 3700 3 40.12 44.57 28.61 0.189 3699
 3701 3 40.24 44.53 28.72 0.145 3700
 3702 3 40.33 44.53 28.86 0.148 3701
 3703 3 40.44 44.52 28.95 0.142 3702
 3704 3 40.59 44.52 29 0.127 3703
 3705 3 40.78 44.49 29.08 0.108 3704
 3706 3 40.92 44.46 29.15 0.135 3705
 3707 3 41.09 44.46 29.27 0.159 3706
 3708 3 41.26 44.46 29.36 0.133 3707
 3709 3 41.51 44.46 29.47 0.198 3708
 3710 3 41.63 44.47 29.54 0.246 3709
 3711 3 41.85 44.43 29.61 0.285 3710
 3712 3 42.03 44.46 29.63 0.34 3711
 3713 3 42.16 44.46 29.72 0.38 3712
 3714 3 42.33 44.45 29.79 0.404 3713
 3715 3 42.14 44.77 30.16 0.158 3714
 3716 3 42.26 44.78 30.22 0.000125 3715
 3717 3 42.66 44.17 29.45 0.261 3714
 3718 3 42.84 44.06 29.31 0.171 3717
 3719 3 42.99 44.04 29.27 0.15 3718
 3720 3 43.14 43.96 29.29 0.139 3719
 3721 3 43.31 43.99 29.25 0.149 3720
 3722 3 43.51 43.92 29.24 0.165 3721
 3723 3 43.63 43.92 29.25 0.157 3722
 3724 3 43.84 43.89 29.22 0.182 3723
 3725 3 43.95 43.86 29.15 0.167 3724
 3726 3 43.99 43.82 29.38 0.051 3725
 3727 3 44.31 43.77 29.15 0.2 3725
 3728 3 44.44 43.7 29.18 0.192 3727
 3729 3 44.59 43.6 29.11 0.207 3728
 3730 3 44.8 43.49 29.11 0.204 3729
 3731 3 44.95 43.42 29.09 0.223 3730
 3732 3 45.21 43.22 29.25 0.191 3731
 3733 3 45.45 43.14 29.24 0.172 3732
 3734 3 45.67 43.07 29.25 0.177 3733
 3735 3 45.87 43.02 29.31 0.146 3734
 3736 3 45.95 42.93 29.34 0.141 3735
 3737 3 46.06 42.85 29.36 0.147 3736
 3738 3 46.17 42.74 29.34 0.169 3737
 3739 3 46.33 42.66 29.35 0.151 3738
 3740 3 46.45 42.54 29.32 0.155 3739
 3741 3 46.59 42.47 29.37 0.186 3740
 3742 3 46.73 42.35 29.35 0.216 3741
 3743 3 46.88 42.24 29.37 0.247 3742
 3744 3 47.03 42.13 29.46 0.237 3743
 3745 3 47.16 42.02 29.41 0.26 3744
 3746 3 47.21 41.89 29.39 0.3 3745
 3747 3 47.33 41.82 29.26 0.323 3746
 3748 3 47.44 41.72 29.16 0.343 3747
 3749 3 47.52 41.59 29.12 0.344 3748
 3750 3 47.63 41.45 29.03 0.319 3749
 3751 3 47.7 41.32 28.98 0.309 3750
 3752 3 47.81 41.24 28.87 0.312 3751
 3753 3 47.89 41.11 28.78 0.221 3752
 3754 3 47.95 40.93 28.8 0.201 3753
 3755 3 48.01 40.75 28.73 0.199 3754
 3756 3 48.09 40.6 28.6 0.22 3755
 3757 3 48.16 40.52 28.46 0.212 3756
 3758 3 48.26 40.42 28.32 0.231 3757
 3759 3 48.35 40.31 28.14 0.259 3758
 3760 3 48.48 40.17 27.92 0.234 3759
 3761 3 48.6 40.06 27.78 0.214 3760
 3762 3 48.63 39.97 27.62 0.217 3761
 3763 3 48.76 39.84 27.5 0.212 3762
 3764 3 48.87 39.7 27.39 0.227 3763
 3765 3 48.92 39.56 27.26 0.223 3764
 3766 3 48.94 39.38 27.17 0.211 3765
 3767 3 48.96 39.2 27.1 0.191 3766
 3768 3 48.91 39.08 27.02 0.201 3767
 3769 3 48.88 39.02 26.9 0.216 3768
 3770 3 48.84 38.9 26.81 0.249 3769
 3771 3 48.83 38.83 26.67 0.242 3770
 3772 3 48.87 38.66 26.63 0.228 3771
 3773 3 48.94 38.49 26.51 0.229 3772
 3774 3 49.02 38.38 26.54 0.205 3773
 3775 3 49.12 38.21 26.49 0.202 3774
 3776 3 49.23 38.05 26.45 0.198 3775
 3777 3 49.42 37.85 26.42 0.219 3776
 3778 3 49.48 37.74 26.29 0.257 3777
 3779 3 49.52 37.6 26.08 0.22 3778
 3780 3 49.49 37.52 25.85 0.248 3779
 3781 3 49.52 37.41 25.67 0.271 3780
 3782 3 49.52 37.3 25.54 0.27 3781
 3783 3 49.58 37.15 25.51 0.295 3782
 3784 3 49.78 36.95 25.51 0.244 3783
 3785 3 50.09 36.9 25.42 0.178 3784
 3786 3 50.19 36.81 25.29 0.181 3785
 3787 3 50.3 36.76 25.18 0.193 3786
 3788 3 50.44 36.65 25.08 0.174 3787
 3789 3 50.48 36.56 24.9 0.194 3788
 3790 3 50.55 36.48 24.79 0.211 3789
 3791 3 50.63 36.38 24.63 0.223 3790
 3792 3 50.64 36.27 24.5 0.238 3791
 3793 3 50.7 36.19 24.34 0.232 3792
 3794 3 50.74 36.07 24.16 0.186 3793
 3795 3 50.78 35.98 24 0.176 3794
 3796 3 50.91 35.83 23.93 0.174 3795
 3797 3 50.99 35.69 23.93 0.172 3796
 3798 3 51.05 35.61 23.84 0.154 3797
 3799 3 51.09 35.44 23.82 0.15 3798
 3800 3 51.13 35.37 23.75 0.21 3799
 3801 3 51.19 35.32 23.66 0.285 3800
 3802 3 51.31 35.26 23.62 0.361 3801
 3803 3 51.38 35.14 23.57 0.372 3802
 3804 3 51.39 35.11 23.43 0.391 3803
 3805 3 51.49 35.05 23.32 0.416 3804
 3806 3 51.53 34.94 23.25 0.397 3805
 3807 3 51.69 34.86 23.21 0.342 3806
 3808 3 51.81 34.83 23.09 0.351 3807
 3809 3 52.16 34.87 22.8 0.28 3808
 3810 3 52.37 34.75 22.73 0.257 3809
 3811 3 52.38 34.55 22.68 0.216 3810
 3812 3 52.48 34.4 22.61 0.249 3811
 3813 3 52.73 34.33 22.61 0.225 3812
 3814 3 52.83 34.32 22.55 0.244 3813
 3815 3 52.88 34.3 22.43 0.234 3814
 3816 3 53.02 34.26 22.34 0.222 3815
 3817 3 53.25 34.33 22.25 0.269 3816
 3818 3 53.47 34.27 22.21 0.281 3817
 3819 3 53.73 34.19 22.16 0.29 3818
 3820 3 54.01 34.12 22.19 0.29 3819
 3821 3 54.13 33.97 22.16 0.21 3820
 3822 3 54.37 33.9 22.23 0.242 3821
 3823 3 54.55 33.87 22.18 0.312 3822
 3824 3 54.73 33.82 22.14 0.323 3823
 3825 3 54.87 33.79 22.16 0.313 3824
 3826 3 55.05 33.76 22.27 0.347 3825
 3827 3 55.3 33.82 22.36 0.385 3826
 3828 3 55.48 33.75 22.5 0.326 3827
 3829 3 55.59 33.65 22.84 0.183 3828
 3830 3 55.77 33.59 22.89 0.168 3829
 3831 3 55.87 33.55 23 0.217 3830
 3832 3 55.91 33.51 23.14 0.222 3831
 3833 3 56.13 33.45 23.21 0.231 3832
 3834 3 56.24 33.43 23.34 0.231 3833
 3835 3 56.34 33.25 23.64 0.199 3834
 3836 3 56.46 33.12 23.78 0.184 3835
 3837 3 56.53 32.97 23.91 0.2 3836
 3838 3 56.71 32.89 23.96 0.144 3837
 3839 3 56.7 32.83 24.05 0.182 3838
 3840 3 56.7 32.7 24.17 0.219 3839
 3841 3 56.8 32.58 24.33 0.27 3840
 3842 3 56.77 32.57 24.49 0.263 3841
 3843 3 56.87 32.45 24.6 0.318 3842
 3844 3 57.03 32.41 24.76 0.349 3843
 3845 3 57.09 32.31 24.9 0.381 3844
 3846 3 57.2 32.24 25.08 0.34 3845
 3847 3 57.34 32.28 25.26 0.32 3846
 3848 3 57.45 32.28 25.4 0.295 3847
 3849 3 57.56 32.26 25.58 0.269 3848
 3850 3 57.62 32.19 25.7 0.242 3849
 3851 3 57.67 32.23 25.81 0.228 3850
 3852 3 57.6 32.2 25.94 0.304 3851
 3853 3 57.6 32.13 26.1 0.372 3852
 3854 3 57.64 32.21 26.19 0.367 3853
 3855 3 57.84 32.31 26.29 0.272 3854
 3856 3 58.14 32.46 26.38 0.257 3855
 3857 3 58.23 32.58 26.42 0.298 3856
 3858 3 58.33 32.69 26.48 0.302 3857
 3859 3 58.37 32.76 26.57 0.333 3858
 3860 3 58.42 32.88 26.55 0.392 3859
 3861 3 58.23 32.48 27.26 0.13 3860
 3862 3 58.24 32.48 27.42 0.133 3861
 3863 3 58.23 32.52 27.62 0.115 3862
 3864 3 58.23 32.59 27.85 0.153 3863
 3865 3 58.27 32.63 28.02 0.164 3864
 3866 3 58.24 32.64 28.16 0.219 3865
 3867 3 58.2 32.71 28.3 0.283 3866
 3868 3 58.24 32.67 28.39 0.337 3867
 3869 3 58.78 32.39 28.6 0.147 3868
 3870 3 58.99 32.42 28.69 0.122 3869
 3871 3 59.13 32.43 28.83 0.115 3870
 3872 3 59.31 32.46 28.92 0.111 3871
 3873 3 59.49 32.39 28.97 0.127 3872
 3874 3 59.63 32.31 29.06 0.147 3873
 3875 3 59.74 32.17 29.13 0.19 3874
 3876 3 59.77 32.03 29.2 0.234 3875
 3877 3 59.83 31.94 29.24 0.27 3876
 3878 3 59.96 31.92 29.44 0.258 3877
 3879 3 60.05 31.92 29.56 0.285 3878
 3880 3 60.26 32.11 30.01 0.167 3879
 3881 3 60.42 32.09 30.1 0.191 3880
 3882 3 60.6 32.1 30.15 0.189 3881
 3883 3 60.74 32.07 30.19 0.233 3882
 3884 3 60.77 32.07 30.33 0.293 3883
 3885 3 60.81 31.99 30.6 0.105 3884
 3886 3 60.89 31.87 30.69 0.065 3885
 3887 3 60.95 31.79 30.79 0.000125 3886
 3888 3 60.55 32.02 30.76 0.049 3884
 3889 3 60.42 31.99 30.78 0.09 3888
 3890 3 59.98 31.64 29.47 0.09 3879
 3891 3 60.06 31.53 29.47 0.107 3890
 3892 3 60.02 31.39 29.47 0.139 3891
 3893 3 60.06 31.24 29.56 0.096 3892
 3894 3 60.09 31.17 29.67 0.163 3893
 3895 3 60.13 31.12 29.83 0.227 3894
 3896 3 60.24 31.03 29.9 0.294 3895
 3897 3 60.28 30.94 30.01 0.365 3896
 3898 3 60.3 30.8 30.03 0.363 3897
 3899 3 60.31 30.67 30.03 0.404 3898
 3900 3 60.34 30.57 30.06 0.449 3899
 3901 3 60.31 30.46 30.17 0.485 3900
 3902 3 60.27 30.33 30.28 0.505 3901
 3903 3 60.28 30.28 30.42 0.522 3902
 3904 3 60.3 30.21 30.54 0.451 3903
 3905 3 60.1 30.01 30.62 0.318 3904
 3906 3 57.66 32.71 28.41 0.17 3868
 3907 3 57.41 32.64 28.45 0.165 3906
 3908 3 57.2 32.6 28.49 0.167 3907
 3909 3 57.06 32.57 28.58 0.134 3908
 3910 3 56.91 32.5 28.65 0.12 3909
 3911 3 56.77 32.43 28.69 0.133 3910
 3912 3 56.64 32.39 28.76 0.144 3911
 3913 3 56.48 32.34 28.81 0.146 3912
 3914 3 56.35 32.32 28.83 0.132 3913
 3915 3 56.17 32.27 28.83 0.119 3914
 3916 3 56.06 32.21 28.81 0.096 3915
 3917 3 55.87 32.18 28.9 0.119 3916
 3918 3 55.73 32.16 28.94 0.138 3917
 3919 3 55.53 32.14 28.94 0.157 3918
 3920 3 55.33 32.13 28.87 0.243 3919
 3921 3 55.21 32.05 28.79 0.24 3920
 3922 3 55.13 31.89 28.72 0.185 3921
 3923 3 55.02 31.76 28.74 0.128 3922
 3924 3 54.95 31.58 28.76 0.139 3923
 3925 3 54.85 31.39 28.85 0.11 3924
 3926 3 54.77 31.26 28.87 0.119 3925
 3927 3 54.74 31.12 28.85 0.167 3926
 3928 3 54.74 30.99 28.88 0.229 3927
 3929 3 54.66 30.8 28.83 0.381 3928
 3930 3 55.16 30.53 29.38 0.168 3929
 3931 3 55.33 30.46 29.49 0.264 3930
 3932 3 55.41 30.48 29.58 0.299 3931
 3933 3 55.7 30.44 29.49 0.174 3932
 3934 3 56.01 30.3 29.44 0.159 3933
 3935 3 56.26 30.21 29.4 0.131 3934
 3936 3 56.46 30.08 29.37 0.099 3935
 3937 3 56.55 29.98 29.35 0.101 3936
 3938 3 56.6 29.85 29.42 0.144 3937
 3939 3 56.73 29.78 29.39 0.137 3938
 3940 3 56.89 29.71 29.32 0.144 3939
 3941 3 57.06 29.6 29.27 0.106 3940
 3942 3 57.2 29.53 29.3 0.114 3941
 3943 3 57.3 29.44 29.3 0.12 3942
 3944 3 57.41 29.32 29.34 0.12 3943
 3945 3 57.48 29.14 29.36 0.121 3944
 3946 3 57.63 29.07 29.34 0.147 3945
 3947 3 57.7 28.92 29.36 0.184 3946
 3948 3 57.81 28.78 29.38 0.205 3947
 3949 3 57.91 28.69 29.43 0.27 3948
 3950 3 58.01 28.57 29.64 0.264 3949
 3951 3 58.13 28.44 29.7 0.26 3950
 3952 3 58.19 28.37 29.82 0.285 3951
 3953 3 58.49 28.28 29.75 0.195 3952
 3954 3 58.62 28.19 29.75 0.219 3953
 3955 3 58.74 28.17 29.8 0.266 3954
 3956 3 58.91 28.12 29.77 0.279 3955
 3957 3 59.06 28.05 29.73 0.232 3956
 3958 3 59.19 27.92 29.64 0.133 3957
 3959 3 58.03 28.74 29.09 0.119 3949
 3960 3 58.13 28.62 29.04 0.127 3959
 3961 3 58.21 28.53 28.93 0.156 3960
 3962 3 58.42 28.42 28.93 0.155 3961
 3963 3 58.59 28.3 28.93 0.197 3962
 3964 3 58.81 28.23 28.95 0.237 3963
 3965 3 58.95 28.19 28.98 0.278 3964
 3966 3 59.06 28.14 28.91 0.29 3965
 3967 3 59.19 28.05 28.82 0.275 3966
 3968 3 59.31 28.01 28.77 0.267 3967
 3969 3 59.42 27.99 28.7 0.271 3968
 3970 3 59.58 27.94 28.63 0.278 3969
 3971 3 59.69 27.85 28.57 0.294 3970
 3972 3 59.84 27.78 28.54 0.309 3971
 3973 3 59.92 27.6 28.61 0.343 3972
 3974 3 59.91 27.46 28.66 0.433 3973
 3975 3 60.02 27.26 28.55 0.554 3974
 3976 3 60.02 27.15 28.5 0.574 3975
 3977 3 60.84 27.62 28.36 0.245 3976
 3978 3 61.03 27.65 28.32 0.216 3977
 3979 3 61.2 27.83 28.2 0.191 3978
 3980 3 61.27 27.96 28.07 0.226 3979
 3981 3 61.45 28.07 27.98 0.212 3980
 3982 3 61.69 28.21 27.98 0.218 3981
 3983 3 61.81 28.24 27.95 0.175 3982
 3984 3 62.03 28.33 27.93 0.163 3983
 3985 3 62.23 28.37 27.89 0.149 3984
 3986 3 62.46 28.39 27.84 0.137 3985
 3987 3 62.59 28.39 27.7 0.168 3986
 3988 3 62.7 28.43 27.59 0.178 3987
 3989 3 62.89 28.34 27.54 0.242 3988
 3990 3 62.95 28.36 27.43 0.298 3989
 3991 3 63.06 28.34 27.34 0.314 3990
 3992 3 63.33 28.27 27.32 0.278 3991
 3993 3 63.45 28.22 27.25 0.284 3992
 3994 3 63.6 28.25 27.21 0.286 3993
 3995 3 63.76 28.16 27.11 0.279 3994
 3996 3 63.88 28.18 27.04 0.284 3995
 3997 3 64 28.16 27 0.324 3996
 3998 3 64.22 27.98 27.09 0.206 3997
 3999 3 64.36 27.86 27.11 0.217 3998
 4000 3 64.61 27.66 27.23 0.175 3999
 4001 3 64.72 27.59 27.2 0.19 4000
 4002 3 64.81 27.5 27.2 0.242 4001
 4003 3 64.92 27.5 27.02 0.288 4002
 4004 3 65.05 27.57 26.79 0.256 4003
 4005 3 65.25 27.59 26.8 0.285 4004
 4006 3 65.36 27.59 26.73 0.329 4005
 4007 3 65.47 27.59 26.64 0.373 4006
 4008 3 65.58 27.75 26.52 0.334 4007
 4009 3 65.69 27.27 26.48 0.162 4008
 4010 3 65.78 27.2 26.41 0.074 4009
 4011 3 65.69 28.06 26.45 0.182 4008
 4012 3 65.81 28.16 26.32 0.197 4011
 4013 3 65.97 28.2 26.34 0.213 4012
 4014 3 66.11 28.2 26.3 0.2 4013
 4015 3 66.27 28.14 26.27 0.146 4014
 4016 3 63.87 28.56 26.68 0.126 3997
 4017 3 63.81 28.59 26.48 0.185 4016
 4018 3 63.84 28.54 26.29 0.341 4017
 4019 3 63.52 28.14 26.3 0.205 4018
 4020 3 63.45 28.06 26.36 0.2 4019
 4021 3 63.46 27.91 26.39 0.172 4020
 4022 3 63.41 27.82 26.32 0.109 4021
 4023 3 64.03 28.72 26.14 0.271 4018
 4024 3 64.08 28.88 26.09 0.18 4023
 4025 3 64.08 28.88 25.98 0.058 4024
 4026 3 59.78 26.94 28.48 0.5 3976
 4027 3 59.64 26.78 28.66 0.199 4026
 4028 3 58.95 26.89 28.34 0.189 4026
 4029 3 58.84 26.8 28.29 0.195 4028
 4030 3 58.74 26.62 28.31 0.217 4029
 4031 3 58.77 26.37 28.33 0.135 4030
 4032 3 58.84 26.19 28.31 0.151 4031
 4033 3 58.88 26.07 28.21 0.217 4032
 4034 3 58.92 26.01 28.14 0.268 4033
 4035 3 59.03 25.98 28.1 0.356 4034
 4036 3 59.59 25.89 28.33 0.253 4035
 4037 3 59.81 25.87 28.33 0.254 4036
 4038 3 59.98 25.85 28.37 0.203 4037
 4039 3 60.09 25.85 28.3 0.125 4038
 4040 3 58.56 25.97 27.69 0.238 4035
 4041 3 54.31 30.74 28.63 0.319 3929
 4042 3 54.2 30.65 28.58 0.376 4041
 4043 3 54.09 30.6 28.56 0.42 4042
 4044 3 53.96 30.53 28.51 0.444 4043
 4045 3 53.81 30.46 28.38 0.457 4044
 4046 3 53.69 30.46 28.4 0.446 4045
 4047 3 53.6 30.39 28.28 0.449 4046
 4048 3 53.49 30.39 28.35 0.56 4047
 4049 3 53.88 30.07 27.52 0.205 4048
 4050 3 53.95 30.04 27.38 0.114 4049
 4051 3 53.02 30.74 29.12 0.208 4048
 4052 3 52.88 30.74 29.19 0.215 4051
 4053 3 52.83 30.42 29.29 0.129 4052
 4054 3 52.76 30.33 29.38 0.141 4053
 4055 3 52.77 30.19 29.55 0.187 4054
 4056 3 52.74 30.15 29.7 0.217 4055
 4057 3 52.7 30.05 29.8 0.274 4056
 4058 3 52.67 29.98 29.98 0.269 4057
 4059 3 52.6 29.98 30.18 0.266 4058
 4060 3 52.6 29.97 30.57 0.212 4059
 4061 3 52.55 29.88 30.73 0.253 4060
 4062 3 52.51 29.84 30.84 0.311 4061
 4063 3 52.46 29.74 30.98 0.331 4062
 4064 3 52.34 29.59 31.05 0.333 4063
 4065 3 52.38 29.24 30.95 0.219 4064
 4066 3 52.38 29 30.91 0.171 4065
 4067 3 52.41 28.86 30.93 0.193 4066
 4068 3 52.44 28.74 30.98 0.206 4067
 4069 3 52.49 28.63 31 0.264 4068
 4070 3 52.49 28.52 31.05 0.289 4069
 4071 3 52.49 28.4 31.09 0.347 4070
 4072 3 52.46 28.31 31.04 0.395 4071
 4073 3 52.49 28.2 30.91 0.417 4072
 4074 3 52.56 28.15 30.64 0.348 4073
 4075 3 52.84 28.03 30.3 0.183 4074
 4076 3 52.92 27.94 30.16 0.142 4075
 4077 3 52.89 27.74 30.07 0.12 4076
 4078 3 52.89 27.6 30.09 0.146 4077
 4079 3 52.95 27.49 30.09 0.203 4078
 4080 3 52.94 27.35 30.13 0.23 4079
 4081 3 52.98 27.24 30.2 0.279 4080
 4082 3 52.99 27.19 30.35 0.293 4081
 4083 3 53.13 27.1 30.44 0.296 4082
 4084 3 53.19 27.08 30.58 0.286 4083
 4085 3 53.24 27.04 30.76 0.208 4084
 4086 3 53.31 27 30.92 0.157 4085
 4087 3 52.81 31.07 29.15 0.195 4052
 4088 3 52.84 31.32 29.1 0.104 4087
 4089 3 58.64 33.2 26.25 0.27 3860
 4090 3 58.67 33.35 26.16 0.275 4089
 4091 3 58.21 33.31 25.68 0.108 4090
 4092 3 58.13 33.41 25.59 0.164 4091
 4093 3 58.09 33.48 25.41 0.144 4092
 4094 3 58.06 33.53 25.32 0.000125 4093
 4095 3 59.02 33.41 26.18 0.246 4090
 4096 3 59.28 33.38 26.34 0.234 4095
 4097 3 59.38 33.45 26.37 0.292 4096
 4098 3 59.52 33.44 26.32 0.306 4097
 4099 3 59.63 33.52 26.3 0.328 4098
 4100 3 59.77 33.56 26.3 0.296 4099
 4101 3 59.87 33.74 26.18 0.261 4100
 4102 3 59.98 33.92 26.14 0.237 4101
 4103 3 60.09 34.02 26.12 0.216 4102
 4104 3 60.27 34.1 26.16 0.22 4103
 4105 3 60.31 34.23 26.09 0.2 4104
 4106 3 60.45 34.27 26.05 0.241 4105
 4107 3 60.53 34.38 26.02 0.271 4106
 4108 3 60.64 34.45 25.94 0.295 4107
 4109 3 60.7 34.53 25.89 0.351 4108
 4110 3 60.84 34.62 25.84 0.377 4109
 4111 3 61.03 34.58 25.78 0.368 4110
 4112 3 61.31 34.51 25.8 0.317 4111
 4113 3 61.45 34.49 25.77 0.314 4112
 4114 3 61.59 34.52 25.8 0.283 4113
 4115 3 61.74 34.76 25.8 0.239 4114
 4116 3 61.99 34.91 25.94 0.2 4115
 4117 3 62.09 35.09 26.07 0.192 4116
 4118 3 62.12 35.17 26.21 0.259 4117
 4119 3 62.21 35.27 26.22 0.304 4118
 4120 3 62.3 35.34 26.33 0.305 4119
 4121 3 62.39 35.41 26.38 0.273 4120
 4122 3 62.42 35.55 26.47 0.2 4121
 4123 3 62.52 35.67 26.65 0.167 4122
 4124 3 62.66 35.77 26.74 0.187 4123
 4125 3 62.73 35.87 26.81 0.202 4124
 4126 3 62.74 35.98 26.95 0.205 4125
 4127 3 62.91 36.02 27.13 0.21 4126
 4128 3 63.03 36.09 27.22 0.198 4127
 4129 3 63.2 36.1 27.33 0.177 4128
 4130 3 63.31 36.15 27.47 0.167 4129
 4131 3 63.37 36.16 27.61 0.159 4130
 4132 3 63.51 36.26 27.72 0.158 4131
 4133 3 63.62 36.35 27.83 0.158 4132
 4134 3 63.81 36.42 27.85 0.173 4133
 4135 3 63.96 36.54 27.9 0.205 4134
 4136 3 64.16 36.61 27.92 0.245 4135
 4137 3 64.3 36.71 27.99 0.251 4136
 4138 3 64.44 36.75 28.04 0.25 4137
 4139 3 64.63 36.78 28.06 0.243 4138
 4140 3 64.75 36.89 28.11 0.238 4139
 4141 3 64.88 36.97 28.29 0.225 4140
 4142 3 64.92 37.03 28.54 0.197 4141
 4143 3 65.08 37.06 28.68 0.217 4142
 4144 3 65.22 37.11 28.92 0.204 4143
 4145 3 65.33 37.13 29.11 0.192 4144
 4146 3 65.44 37.16 29.27 0.245 4145
 4147 3 65.45 37.18 29.43 0.251 4146
 4148 3 65.49 37.22 29.68 0.239 4147
 4149 3 65.53 37.24 29.85 0.253 4148
 4150 3 65.53 37.39 30.01 0.265 4149
 4151 3 65.53 37.49 30.13 0.261 4150
 4152 3 65.55 37.52 30.29 0.277 4151
 4153 3 65.59 37.6 30.51 0.246 4152
 4154 3 65.58 37.67 30.67 0.219 4153
 4155 3 65.5 37.61 30.83 0.198 4154
 4156 3 65.52 37.54 31.13 0.184 4155
 4157 3 65.55 37.58 31.29 0.163 4156
 4158 3 65.55 37.57 31.47 0.14 4157
 4159 3 65.63 37.58 31.58 0.163 4158
 4160 3 65.66 37.57 31.74 0.181 4159
 4161 3 65.7 37.53 31.92 0.178 4160
 4162 3 65.67 37.61 32.06 0.139 4161
 4163 3 65.72 37.54 32.13 0.126 4162
 4164 3 65.72 37.61 32.34 0.187 4163
 4165 3 65.75 37.65 32.56 0.207 4164
 4166 3 65.81 37.68 32.74 0.255 4165
 4167 3 65.83 37.67 32.92 0.291 4166
 4168 3 65.83 37.61 33.14 0.342 4167
 4169 3 65.84 37.67 33.31 0.408 4168
 4170 3 65.92 37.68 33.42 0.435 4169
 4171 3 65.94 37.68 33.62 0.467 4170
 4172 3 65.91 37.76 33.84 0.438 4171
 4173 3 65.88 37.74 34.06 0.43 4172
 4174 3 65.83 37.8 34.26 0.4 4173
 4175 3 65.81 37.88 34.48 0.382 4174
 4176 3 65.77 37.9 34.69 0.361 4175
 4177 3 65.77 37.88 34.9 0.344 4176
 4178 3 65.81 37.94 35.08 0.337 4177
 4179 3 65.89 38.05 35.26 0.338 4178
 4180 3 65.94 38.09 35.48 0.273 4179
 4181 3 65.95 38.11 35.62 0.258 4180
 4182 3 66 38.18 35.81 0.212 4181
 4183 3 66.11 38.2 36.13 0.197 4182
 4184 3 66.14 38.2 36.3 0.178 4183
 4185 3 66.19 38.26 36.48 0.205 4184
 4186 3 66.31 38.3 36.61 0.244 4185
 4187 3 66.5 38.33 36.7 0.246 4186
 4188 3 66.61 38.38 36.8 0.236 4187
 4189 3 66.77 38.31 36.91 0.244 4188
 4190 3 66.86 38.28 36.99 0.291 4189
 4191 3 66.95 38.25 37.09 0.376 4190
 4192 3 66.89 38.88 37.18 0.161 4191
 4193 3 66.92 39.07 37.16 0.144 4192
 4194 3 66.89 39.24 37.26 0.141 4193
 4195 3 66.88 39.42 37.41 0.163 4194
 4196 3 66.88 39.49 37.62 0.204 4195
 4197 3 66.83 39.52 37.91 0.145 4196
 4198 3 66.81 39.6 38.05 0.13 4197
 4199 3 66.8 39.7 38.23 0.089 4198
 4200 3 66.78 39.78 38.4 0.115 4199
 4201 3 66.83 39.88 38.59 0.118 4200
 4202 3 66.84 39.92 38.73 0.121 4201
 4203 3 66.86 40.02 38.93 0.141 4202
 4204 3 66.86 40.12 39.16 0.135 4203
 4205 3 66.81 40.21 39.34 0.127 4204
 4206 3 66.83 40.25 39.52 0.133 4205
 4207 3 66.83 40.33 39.72 0.111 4206
 4208 3 66.92 40.39 39.91 0.092 4207
 4209 3 66.92 40.42 40.02 0.093 4208
 4210 3 66.89 40.36 40.19 0.111 4209
 4211 3 66.86 40.31 40.36 0.126 4210
 4212 3 67 40.25 40.49 0.143 4211
 4213 3 67 40.21 40.66 0.145 4212
 4214 3 67.05 40.14 40.74 0.171 4213
 4215 3 67.05 40.1 40.91 0.198 4214
 4216 3 67.08 40 41.06 0.193 4215
 4217 3 66.92 39.97 41.3 0.142 4216
 4218 3 66.84 39.89 41.51 0.112 4217
 4219 3 66.75 39.76 41.62 0.106 4218
 4220 3 66.78 39.64 41.76 0.118 4219
 4221 3 66.78 39.54 41.95 0.145 4220
 4222 3 66.81 39.46 42.13 0.143 4221
 4223 3 66.8 39.43 42.3 0.176 4222
 4224 3 66.8 39.36 42.47 0.172 4223
 4225 3 66.8 39.28 42.62 0.151 4224
 4226 3 66.81 39.29 42.83 0.124 4225
 4227 3 66.88 39.27 42.94 0.132 4226
 4228 3 66.97 39.19 43.11 0.142 4227
 4229 3 66.94 39.05 43.26 0.119 4228
 4230 3 66.86 38.93 43.37 0.142 4229
 4231 3 66.89 38.86 43.55 0.113 4230
 4232 3 66.97 38.8 43.7 0.127 4231
 4233 3 66.97 38.71 43.86 0.128 4232
 4234 3 66.94 38.69 43.98 0.101 4233
 4235 3 66.89 38.64 44.12 0.124 4234
 4236 3 66.92 38.58 44.24 0.126 4235
 4237 3 66.94 38.48 44.37 0.116 4236
 4238 3 66.94 38.41 44.54 0.169 4237
 4239 3 66.95 38.29 44.7 0.149 4238
 4240 3 66.89 38.15 44.91 0.149 4239
 4241 3 66.78 38.11 45.05 0.174 4240
 4242 3 66.7 38.01 45.29 0.139 4241
 4243 3 66.67 37.96 45.44 0.106 4242
 4244 3 66.58 37.94 45.59 0.123 4243
 4245 3 66.55 37.92 45.76 0.102 4244
 4246 3 66.47 37.88 45.87 0.134 4245
 4247 3 66.45 37.88 46.02 0.106 4246
 4248 3 66.39 37.84 46.19 0.127 4247
 4249 3 66.41 37.84 46.37 0.154 4248
 4250 3 66.44 37.9 46.62 0.122 4249
 4251 3 66.49 37.9 46.76 0.098 4250
 4252 3 66.53 37.91 46.93 0.156 4251
 4253 3 66.59 37.9 47.12 0.187 4252
 4254 3 66.59 37.88 47.49 0.199 4253
 4255 3 66.63 37.9 47.77 0.132 4254
 4256 3 66.63 37.95 47.98 0.156 4255
 4257 3 66.67 38.02 48.19 0.173 4256
 4258 3 66.69 38.03 48.4 0.126 4257
 4259 3 66.69 38.03 48.62 0.09 4258
 4260 3 66.64 37.99 48.83 0.15 4259
 4261 3 66.66 37.89 49.01 0.164 4260
 4262 3 66.64 37.79 49.23 0.188 4261
 4263 3 66.64 37.74 49.49 0.206 4262
 4264 3 66.61 37.71 49.67 0.216 4263
 4265 3 66.55 37.71 49.84 0.196 4264
 4266 3 66.36 37.67 49.88 0.15 4265
 4267 3 66.25 37.64 49.98 0.151 4266
 4268 3 66.11 37.54 50.02 0.143 4267
 4269 3 65.92 37.5 50.03 0.13 4268
 4270 3 65.8 37.42 50.1 0.133 4269
 4271 3 65.66 37.34 50.06 0.126 4270
 4272 3 65.52 37.29 50.02 0.138 4271
 4273 3 65.34 37.21 49.98 0.156 4272
 4274 3 65.16 37.1 50.02 0.187 4273
 4275 3 64.97 36.98 50.03 0.228 4274
 4276 3 64.86 36.84 50.03 0.233 4275
 4277 3 64.61 36.74 50.03 0.2 4276
 4278 3 64.42 36.64 49.99 0.192 4277
 4279 3 64.38 36.57 49.92 0.163 4278
 4280 3 64.25 36.38 49.81 0.169 4279
 4281 3 64.17 36.27 49.63 0.193 4280
 4282 3 64.13 36.1 49.49 0.182 4281
 4283 3 64.13 35.88 49.38 0.175 4282
 4284 3 64.02 35.71 49.3 0.16 4283
 4285 3 63.85 35.6 49.24 0.176 4284
 4286 3 63.66 35.49 49.2 0.208 4285
 4287 3 63.45 35.41 49.2 0.187 4286
 4288 3 63.27 35.43 49.2 0.183 4287
 4289 3 63.08 35.46 49.2 0.155 4288
 4290 3 62.88 35.49 49.1 0.129 4289
 4291 3 62.63 35.49 49.05 0.143 4290
 4292 3 62.52 35.45 48.94 0.162 4291
 4293 3 62.37 35.35 48.87 0.2 4292
 4294 3 62.2 35.32 48.78 0.205 4293
 4295 3 61.99 35.21 48.67 0.166 4294
 4296 3 61.84 35.2 48.64 0.163 4295
 4297 3 61.64 35.09 48.46 0.122 4296
 4298 3 61.52 35.02 48.31 0.161 4297
 4299 3 61.42 34.98 48.14 0.192 4298
 4300 3 61.41 34.99 48 0.154 4299
 4301 3 61.41 34.88 47.78 0.163 4300
 4302 3 61.41 34.8 47.64 0.158 4301
 4303 3 61.34 34.66 47.51 0.208 4302
 4304 3 61.17 34.65 47.43 0.21 4303
 4305 3 61.1 34.6 47.31 0.138 4304
 4306 3 61.02 34.59 47.17 0.14 4305
 4307 3 60.94 34.52 47.04 0.116 4306
 4308 3 60.84 34.48 46.95 0.132 4307
 4309 3 60.66 34.45 46.97 0.165 4308
 4310 3 60.52 34.41 46.96 0.212 4309
 4311 3 60.39 34.38 46.93 0.261 4310
 4312 3 60.21 34.3 46.86 0.251 4311
 4313 3 60.24 34.15 46.71 0.19 4312
 4314 3 60.08 33.98 46.65 0.133 4313
 4315 3 59.88 33.9 46.57 0.155 4314
 4316 3 59.77 33.78 46.5 0.138 4315
 4317 3 59.69 33.72 46.39 0.115 4316
 4318 3 59.56 33.67 46.28 0.129 4317
 4319 3 59.45 33.58 46.15 0.17 4318
 4320 3 59.39 33.55 46.03 0.17 4319
 4321 3 59.26 33.45 45.96 0.203 4320
 4322 3 59.13 33.4 45.92 0.224 4321
 4323 3 59.02 33.26 45.95 0.207 4322
 4324 3 58.85 33.13 46.04 0.145 4323
 4325 3 58.73 33.05 46.21 0.138 4324
 4326 3 58.63 33.05 46.38 0.205 4325
 4327 3 58.59 32.94 46.5 0.221 4326
 4328 3 58.46 32.88 46.63 0.209 4327
 4329 3 58.35 32.77 46.72 0.159 4328
 4330 3 58.24 32.77 46.82 0.193 4329
 4331 3 58.12 32.78 46.85 0.222 4330
 4332 3 57.88 32.67 46.87 0.209 4331
 4333 3 57.71 32.63 46.83 0.205 4332
 4334 3 57.56 32.59 46.75 0.191 4333
 4335 3 57.38 32.52 46.57 0.17 4334
 4336 3 57.24 32.48 46.51 0.191 4335
 4337 3 57.14 32.38 46.44 0.22 4336
 4338 3 56.98 32.31 46.39 0.199 4337
 4339 3 56.92 32.2 46.37 0.09 4338
 4340 3 67.11 37.88 37.09 0.321 4191
 4341 3 67.14 37.77 37.05 0.356 4340
 4342 3 67.19 37.67 36.93 0.413 4341
 4343 3 67.17 37.55 36.82 0.466 4342
 4344 3 67.22 37.41 36.64 0.463 4343
 4345 3 67.25 37.31 36.5 0.437 4344
 4346 3 67.3 37.2 36.42 0.448 4345
 4347 3 67.27 37.11 36.24 0.442 4346
 4348 3 67.25 37.01 36.03 0.415 4347
 4349 3 67.25 36.87 35.98 0.384 4348
 4350 3 67.13 36.62 35.63 0.236 4349
 4351 3 67.13 36.45 35.63 0.231 4350
 4352 3 67.08 36.3 35.59 0.257 4351
 4353 3 67.08 36.15 35.57 0.308 4352
 4354 3 67.05 36.02 35.6 0.376 4353
 4355 3 67.11 35.9 35.59 0.376 4354
 4356 3 67.05 35.76 35.56 0.369 4355
 4357 3 67 35.62 35.63 0.415 4356
 4358 3 66.99 35.48 35.67 0.419 4357
 4359 3 66.84 35.34 35.89 0.369 4358
 4360 3 66.77 35.24 36.06 0.339 4359
 4361 3 66.77 35.05 36.35 0.225 4360
 4362 3 66.77 34.93 36.5 0.219 4361
 4363 3 66.81 34.77 36.7 0.223 4362
 4364 3 66.83 34.7 36.85 0.239 4363
 4365 3 66.84 34.59 36.95 0.201 4364
 4366 3 66.81 34.42 37.01 0.25 4365
 4367 3 66.75 34.3 37.07 0.277 4366
 4368 3 66.7 34.16 37.18 0.302 4367
 4369 3 66.67 34.06 37.15 0.365 4368
 4370 3 66.67 33.95 37.18 0.394 4369
 4371 3 66.75 33.84 37.31 0.472 4370
 4372 3 66.8 33.74 37.36 0.482 4371
 4373 3 66.41 33.56 37.03 0.158 4372
 4374 3 66.33 33.55 37.1 0.163 4373
 4375 3 66.16 33.38 37.06 0.175 4374
 4376 3 66.08 33.23 37 0.205 4375
 4377 3 66.02 33.09 37 0.223 4376
 4378 3 65.92 33 36.95 0.242 4377
 4379 3 65.8 32.92 36.88 0.241 4378
 4380 3 65.74 32.82 36.78 0.212 4379
 4381 3 65.64 32.69 36.71 0.203 4380
 4382 3 65.58 32.52 36.67 0.196 4381
 4383 3 65.58 32.39 36.71 0.226 4382
 4384 3 65.53 32.26 36.67 0.219 4383
 4385 3 65.55 32.16 36.56 0.212 4384
 4386 3 65.59 32.01 36.58 0.196 4385
 4387 3 65.64 31.85 36.54 0.182 4386
 4388 3 65.64 31.66 36.55 0.203 4387
 4389 3 65.67 31.53 36.62 0.274 4388
 4390 3 65.72 31.41 36.62 0.337 4389
 4391 3 65.72 31.3 36.54 0.457 4390
 4392 3 65.78 31.16 36.58 0.628 4391
 4393 3 65.77 31.01 35.9 0.472 4392
 4394 3 65.84 30.89 35.73 0.469 4393
 4395 3 65.94 30.78 35.69 0.471 4394
 4396 3 66.06 30.76 35.55 0.492 4395
 4397 3 66.05 30.67 35.44 0.47 4396
 4398 3 66.03 30.51 35.47 0.451 4397
 4399 3 66.05 30.41 35.44 0.354 4398
 4400 3 66.05 30.3 35.43 0.232 4399
 4401 3 65.97 30.14 35.26 0.19 4400
 4402 3 65.99 30.01 35.21 0.262 4401
 4403 3 65.97 29.87 35.16 0.315 4402
 4404 3 66.02 29.78 35.15 0.375 4403
 4405 3 66.08 29.69 35.11 0.474 4404
 4406 3 66.45 29.57 34.72 0.219 4405
 4407 3 66.63 29.46 34.61 0.148 4406
 4408 3 66.75 29.35 34.44 0.108 4407
 4409 3 66.8 29.3 34.23 0.133 4408
 4410 3 66.88 29.19 34.11 0.162 4409
 4411 3 66.88 29.17 33.94 0.117 4410
 4412 3 66.92 29.02 33.72 0.178 4411
 4413 3 66.91 28.95 33.54 0.174 4412
 4414 3 66.81 28.88 33.29 0.162 4413
 4415 3 66.75 28.84 33.12 0.171 4414
 4416 3 66.63 28.75 32.98 0.179 4415
 4417 3 66.55 28.65 32.81 0.194 4416
 4418 3 66.47 28.59 32.59 0.184 4417
 4419 3 66.39 28.52 32.45 0.183 4418
 4420 3 66.3 28.49 32.33 0.252 4419
 4421 3 66.22 28.49 32.16 0.305 4420
 4422 3 66.05 28.45 32.2 0.392 4421
 4423 3 65.94 28.47 32.13 0.456 4422
 4424 3 66.03 28.38 31.68 0.341 4423
 4425 3 66 28.27 31.52 0.361 4424
 4426 3 66.38 28.18 30.95 0.183 4425
 4427 3 66.45 28.05 30.82 0.208 4426
 4428 3 66.44 27.99 30.68 0.257 4427
 4429 3 66.39 27.85 30.59 0.3 4428
 4430 3 66.3 27.85 30.52 0.386 4429
 4431 3 66.61 27.8 30.21 0.224 4430
 4432 3 66.72 27.69 30.02 0.174 4431
 4433 3 66.8 27.67 29.86 0.186 4432
 4434 3 66.8 27.64 29.66 0.258 4433
 4435 3 66.77 27.69 29.52 0.299 4434
 4436 3 66.72 27.76 29.36 0.339 4435
 4437 3 67.14 28.1 29.34 0.141 4436
 4438 3 67.2 28.3 29.32 0.153 4437
 4439 3 67.25 28.42 29.23 0.178 4438
 4440 3 67.34 28.57 29.18 0.161 4439
 4441 3 67.39 28.67 29.14 0.18 4440
 4442 3 67.5 28.78 29.04 0.177 4441
 4443 3 67.59 28.96 29.06 0.152 4442
 4444 3 67.69 29.1 29.1 0.17 4443
 4445 3 67.72 29.23 29.06 0.315 4444
 4446 3 67.89 29.35 29.08 0.445 4445
 4447 3 68.09 29.44 29.01 0.42 4446
 4448 3 68.19 29.55 28.99 0.404 4447
 4449 3 68.33 29.62 28.92 0.369 4448
 4450 3 68.53 29.62 28.97 0.252 4449
 4451 3 68.84 29.6 28.85 0.119 4450
 4452 3 69.05 29.64 28.74 0.142 4451
 4453 3 69.14 29.71 28.74 0.214 4452
 4454 3 69.25 29.76 28.65 0.241 4453
 4455 3 69.36 29.83 28.53 0.263 4454
 4456 3 69.42 29.92 28.38 0.299 4455
 4457 3 69.44 30.01 28.28 0.339 4456
 4458 3 69.47 30.12 28.19 0.407 4457
 4459 3 69.52 30.24 28.06 0.399 4458
 4460 3 69.58 30.27 27.9 0.405 4459
 4461 3 69.63 30.31 27.76 0.436 4460
 4462 3 70.03 30.34 27.85 0.425 4461
 4463 3 70.25 30.27 27.81 0.322 4462
 4464 3 70.59 30.11 27.85 0.175 4463
 4465 3 71 30.11 27.88 0.172 4464
 4466 3 71.19 30.11 27.9 0.249 4465
 4467 3 71.34 30.09 27.95 0.313 4466
 4468 3 71.44 30.13 27.94 0.39 4467
 4469 3 71.28 30.58 28.04 0.088 4468
 4470 3 71.3 30.74 28.22 0.097 4469
 4471 3 71.81 29.82 27.92 0.254 4468
 4472 3 72.02 29.84 27.83 0.256 4471
 4473 3 72.39 29.75 27.74 0.138 4472
 4474 3 72.53 29.77 27.72 0.131 4473
 4475 3 72.67 29.84 27.74 0.156 4474
 4476 3 72.84 29.86 27.74 0.221 4475
 4477 3 73.05 29.77 27.81 0.242 4476
 4478 3 73.22 29.75 27.83 0.196 4477
 4479 3 73.39 29.77 27.9 0.184 4478
 4480 3 73.63 29.63 27.94 0.109 4479
 4481 3 73.78 29.63 27.95 0.146 4480
 4482 3 73.92 29.61 27.97 0.158 4481
 4483 3 74.05 29.59 27.94 0.151 4482
 4484 3 74.22 29.5 27.99 0.153 4483
 4485 3 74.39 29.49 28.06 0.164 4484
 4486 3 74.63 29.49 28.13 0.165 4485
 4487 3 74.81 29.42 28.22 0.162 4486
 4488 3 74.92 29.37 28.29 0.176 4487
 4489 3 75.08 29.24 28.4 0.188 4488
 4490 3 75.22 29.14 28.49 0.195 4489
 4491 3 75.3 29.07 28.6 0.199 4490
 4492 3 75.42 29.01 28.69 0.22 4491
 4493 3 75.56 28.94 28.79 0.243 4492
 4494 3 75.69 28.94 28.92 0.249 4493
 4495 3 75.83 28.94 29.03 0.209 4494
 4496 3 75.88 28.96 29.15 0.168 4495
 4497 3 75.92 28.94 29.24 0.162 4496
 4498 3 75.99 28.94 29.42 0.189 4497
 4499 3 76.05 29.01 29.6 0.19 4498
 4500 3 76.03 29.1 29.7 0.206 4499
 4501 3 76.13 29.21 29.74 0.242 4500
 4502 3 76.22 29.28 29.85 0.233 4501
 4503 3 76.3 29.35 29.97 0.153 4502
 4504 3 76.36 29.42 30.06 0.158 4503
 4505 3 76.47 29.51 30.22 0.157 4504
 4506 3 76.5 29.55 30.4 0.152 4505
 4507 3 76.58 29.55 30.62 0.179 4506
 4508 3 76.72 29.58 30.79 0.154 4507
 4509 3 76.89 29.62 30.85 0.12 4508
 4510 3 77 29.65 30.92 0.187 4509
 4511 3 77.13 29.65 31.01 0.211 4510
 4512 3 77.17 29.65 31.15 0.242 4511
 4513 3 77.33 29.66 31.22 0.238 4512
 4514 3 77.42 29.72 31.28 0.227 4513
 4515 3 77.47 29.79 31.54 0.251 4514
 4516 3 77.61 29.81 31.65 0.289 4515
 4517 3 77.72 29.74 31.72 0.264 4516
 4518 3 77.78 29.75 31.87 0.277 4517
 4519 3 77.92 29.75 31.94 0.228 4518
 4520 3 78.14 29.86 31.91 0.183 4519
 4521 3 78.3 29.9 31.94 0.145 4520
 4522 3 78.49 30.04 31.97 0.145 4521
 4523 3 78.59 30.09 32.07 0.159 4522
 4524 3 78.64 30.15 32.23 0.149 4523
 4525 3 78.69 30.2 32.48 0.074 4524
 4526 3 69.22 30.27 27.31 0.214 4461
 4527 3 69.08 30.07 27.17 0.224 4526
 4528 3 69.03 29.93 27.12 0.186 4527
 4529 3 68.91 29.81 27.04 0.197 4528
 4530 3 68.77 29.66 27.04 0.172 4529
 4531 3 68.64 29.54 27.04 0.219 4530
 4532 3 68.42 29.48 27.06 0.226 4531
 4533 3 68.13 29.48 26.97 0.125 4532
 4534 3 67.97 29.5 26.9 0.166 4533
 4535 3 67.78 29.59 26.99 0.092 4534
 4536 3 66.5 27.58 29.27 0.221 4436
 4537 3 66.42 27.55 29.16 0.074 4536
 4538 3 65.84 27.85 30.77 0.18 4430
 4539 3 65.77 27.94 30.71 0.102 4538
 4540 3 65.86 28.24 31.39 0.314 4425
 4541 3 65.92 28.15 30.96 0.079 4540
 4542 3 65.52 29.69 35.68 0.18 4405
 4543 3 65.41 29.66 35.8 0.168 4542
 4544 3 65.31 29.62 35.94 0.174 4543
 4545 3 65.25 29.6 36.08 0.206 4544
 4546 3 65.17 29.53 36.23 0.248 4545
 4547 3 65.02 29.59 36.4 0.285 4546
 4548 3 64.92 29.53 36.54 0.291 4547
 4549 3 64.83 29.44 36.66 0.307 4548
 4550 3 64.75 29.4 36.79 0.284 4549
 4551 3 64.67 29.31 36.97 0.276 4550
 4552 3 64.69 29.06 37.15 0.24 4551
 4553 3 64.74 28.81 37.34 0.179 4552
 4554 3 64.84 28.67 37.41 0.217 4553
 4555 3 64.89 28.52 37.45 0.272 4554
 4556 3 64.89 28.33 37.48 0.326 4555
 4557 3 64.89 28.18 37.51 0.341 4556
 4558 3 64.91 28.04 37.47 0.357 4557
 4559 3 64.86 27.95 37.38 0.439 4558
 4560 3 65.36 27.83 37.2 0.316 4559
 4561 3 65.52 27.81 37.15 0.279 4560
 4562 3 65.74 27.86 36.98 0.231 4561
 4563 3 65.84 27.74 36.88 0.207 4562
 4564 3 65.97 27.54 37.01 0.165 4563
 4565 3 66.05 27.36 37.02 0.157 4564
 4566 3 66.08 27.11 36.98 0.153 4565
 4567 3 66.17 26.92 37.01 0.167 4566
 4568 3 66.17 26.77 37.08 0.161 4567
 4569 3 66.17 26.63 36.99 0.146 4568
 4570 3 66.19 26.47 36.94 0.124 4569
 4571 3 66.19 26.29 36.95 0.135 4570
 4572 3 66.22 26.15 37.01 0.148 4571
 4573 3 66.14 26.04 37.09 0.2 4572
 4574 3 66.05 25.9 37.14 0.253 4573
 4575 3 65.99 25.79 37.14 0.33 4574
 4576 3 65.89 25.7 37.11 0.385 4575
 4577 3 66.22 25.2 37.6 0.103 4576
 4578 3 66.3 25.06 37.67 0.105 4577
 4579 3 66.24 24.92 37.74 0.122 4578
 4580 3 66.09 24.74 37.84 0.173 4579
 4581 3 65.94 24.65 37.89 0.213 4580
 4582 3 65.81 24.56 37.93 0.184 4581
 4583 3 65.67 24.47 37.99 0.13 4582
 4584 3 65.5 24.36 38.07 0.144 4583
 4585 3 65.42 24.26 38.16 0.186 4584
 4586 3 65.33 24.22 38.23 0.216 4585
 4587 3 65.25 24.06 38.35 0.294 4586
 4588 3 65.25 23.97 38.5 0.324 4587
 4589 3 65.31 23.81 38.54 0.333 4588
 4590 3 65.47 23.45 38.28 0.222 4589
 4591 3 65.58 23.33 38.25 0.328 4590
 4592 3 65.61 23.22 38.23 0.41 4591
 4593 3 65.69 23.11 38.14 0.437 4592
 4594 3 65.8 23.01 38.03 0.394 4593
 4595 3 65.95 22.95 37.87 0.402 4594
 4596 3 65.78 23.31 37.21 0.15 4595
 4597 3 65.81 23.4 37 0.159 4596
 4598 3 65.83 23.45 36.78 0.211 4597
 4599 3 65.86 23.53 36.64 0.229 4598
 4600 3 65.89 23.64 36.48 0.263 4599
 4601 3 65.8 23.73 36.36 0.26 4600
 4602 3 65.84 23.82 36.21 0.246 4601
 4603 3 65.92 23.91 36 0.204 4602
 4604 3 66.03 24 35.75 0.179 4603
 4605 3 66.19 24.01 35.6 0.19 4604
 4606 3 66.33 24.05 35.52 0.289 4605
 4607 3 66.47 24.05 35.43 0.301 4606
 4608 3 66.58 23.98 35.31 0.281 4607
 4609 3 66.67 23.91 35.14 0.226 4608
 4610 3 66.8 23.85 35.06 0.177 4609
 4611 3 66.97 23.8 35.04 0.167 4610
 4612 3 67.14 23.82 35.03 0.131 4611
 4613 3 67.27 23.78 34.93 0.155 4612
 4614 3 67.33 23.91 34.85 0.222 4613
 4615 3 67.42 24.07 34.67 0.358 4614
 4616 3 67.47 24.25 34.78 0.387 4615
 4617 3 66.91 24.26 34.28 0.116 4616
 4618 3 66.83 24.42 34.14 0.126 4617
 4619 3 66.88 24.51 34.03 0.188 4618
 4620 3 66.91 24.62 33.95 0.19 4619
 4621 3 67 24.76 33.92 0.242 4620
 4622 3 67.05 24.82 33.84 0.242 4621
 4623 3 67.39 24.96 34.1 0.154 4622
 4624 3 67.53 25.07 34.31 0.112 4623
 4625 3 66.86 24.84 33.54 0.191 4622
 4626 3 66.89 24.88 33.43 0.125 4625
 4627 3 67.64 24.35 34.85 0.33 4616
 4628 3 68.11 24.37 34.91 0.309 4627
 4629 3 68.16 24.46 34.92 0.381 4628
 4630 3 68.17 24.57 34.85 0.378 4629
 4631 3 68 24.87 34.78 0.256 4630
 4632 3 67.75 25.19 34.67 0.11 4631
 4633 3 67.24 24.66 34.91 0.284 4627
 4634 3 67.14 24.73 34.89 0.298 4633
 4635 3 66.77 24.66 34.91 0.175 4634
 4636 3 66.58 24.66 34.92 0.161 4635
 4637 3 66.47 24.62 34.88 0.07 4636
 4638 3 66.13 22.79 37.93 0.278 4595
 4639 3 66.33 22.74 37.76 0.214 4638
 4640 3 66.45 22.65 37.64 0.138 4639
 4641 3 66.64 22.56 37.43 0.118 4640
 4642 3 66.75 22.56 37.32 0.148 4641
 4643 3 66.89 22.54 37.21 0.189 4642
 4644 3 67.02 22.47 37.1 0.195 4643
 4645 3 67.13 22.4 36.97 0.225 4644
 4646 3 67.22 22.4 36.8 0.267 4645
 4647 3 67.38 22.37 36.72 0.27 4646
 4648 3 67.55 22.32 36.68 0.236 4647
 4649 3 67.61 22.26 36.58 0.238 4648
 4650 3 67.67 22.32 36.46 0.252 4649
 4651 3 67.72 22.39 36.32 0.215 4650
 4652 3 67.77 22.37 36.14 0.196 4651
 4653 3 67.77 22.35 35.99 0.187 4652
 4654 3 67.75 22.37 35.83 0.171 4653
 4655 3 67.78 22.35 35.65 0.12 4654
 4656 3 67.89 22.35 35.49 0.094 4655
 4657 3 68 22.26 35.3 0.141 4656
 4658 3 68.14 22.19 35.14 0.115 4657
 4659 3 68.17 22.07 34.99 0.144 4658
 4660 3 68.24 21.94 34.93 0.165 4659
 4661 3 68.3 21.82 34.82 0.215 4660
 4662 3 68.47 21.69 34.75 0.27 4661
 4663 3 68.53 21.62 34.6 0.294 4662
 4664 3 68.61 21.55 34.43 0.312 4663
 4665 3 68.63 21.48 34.25 0.344 4664
 4666 3 68.66 21.41 34.1 0.368 4665
 4667 3 68.7 21.39 33.9 0.396 4666
 4668 3 68.8 21.43 33.74 0.433 4667
 4669 3 68.86 21.47 33.57 0.457 4668
 4670 3 68.67 21.31 33.3 0.373 4669
 4671 3 68.39 21.27 33.07 0.328 4670
 4672 3 68.33 21.27 32.93 0.331 4671
 4673 3 68.22 21.36 32.82 0.348 4672
 4674 3 68.08 21.5 32.75 0.327 4673
 4675 3 67.95 21.72 32.69 0.234 4674
 4676 3 67.92 21.83 32.67 0.209 4675
 4677 3 67.94 21.93 32.61 0.215 4676
 4678 3 67.91 22.04 32.65 0.18 4677
 4679 3 67.8 22.11 32.64 0.053 4678
 4680 3 69.36 21.95 33.78 0.19 4669
 4681 3 69.49 21.99 33.75 0.186 4680
 4682 3 69.53 22.06 33.65 0.221 4681
 4683 3 69.64 22.13 33.61 0.238 4682
 4684 3 69.77 22.18 33.61 0.335 4683
 4685 3 69.86 22.27 33.54 0.408 4684
 4686 3 69.91 22.36 33.58 0.433 4685
 4687 3 70.03 22.59 34.06 0.349 4686
 4688 3 70.16 22.73 34.06 0.337 4687
 4689 3 70.24 22.87 34 0.38 4688
 4690 3 70.45 23.02 33.74 0.196 4689
 4691 3 70.53 23.2 33.71 0.227 4690
 4692 3 70.59 23.33 33.78 0.264 4691
 4693 3 70.7 23.44 33.89 0.26 4692
 4694 3 70.81 23.53 33.91 0.264 4693
 4695 3 71.05 23.59 33.85 0.275 4694
 4696 3 71.25 23.74 33.74 0.17 4695
 4697 3 71.39 23.79 33.61 0.211 4696
 4698 3 71.47 23.83 33.46 0.226 4697
 4699 3 71.55 23.88 33.34 0.267 4698
 4700 3 71.59 24 33.24 0.296 4699
 4701 3 71.72 23.99 33.14 0.329 4700
 4702 3 71.84 23.99 33.07 0.28 4701
 4703 3 72.11 24 33.06 0.154 4702
 4704 3 72.31 24.04 32.92 0.206 4703
 4705 3 72.47 24.08 32.89 0.228 4704
 4706 3 72.7 24.09 33 0.19 4705
 4707 3 72.81 24.09 33.14 0.000125 4706
 4708 3 69.86 22.47 33.29 0.207 4686
 4709 3 69.86 22.68 33.14 0.11 4708
 4710 3 69.89 22.81 33.03 0.132 4709
 4711 3 69.92 22.9 33.09 0.102 4710
 4712 3 65.33 23.97 38.95 0.23 4589
 4713 3 65.39 23.99 39.24 0.2 4712
 4714 3 65.36 23.97 39.42 0.184 4713
 4715 3 65.3 23.95 39.54 0.231 4714
 4716 3 65.28 23.93 39.74 0.237 4715
 4717 3 65.22 23.94 39.93 0.224 4716
 4718 3 65.17 23.89 40.07 0.25 4717
 4719 3 65.14 23.93 40.24 0.28 4718
 4720 3 65.08 23.98 40.38 0.292 4719
 4721 3 64.97 23.91 40.46 0.236 4720
 4722 3 64.83 23.84 40.54 0.235 4721
 4723 3 64.72 23.86 40.64 0.233 4722
 4724 3 64.5 23.87 40.68 0.287 4723
 4725 3 64.25 23.96 40.66 0.32 4724
 4726 3 64.22 23.89 40.82 0.111 4725
 4727 3 64.19 23.94 40.93 0.057 4726
 4728 3 63.83 24.23 40.42 0.175 4725
 4729 3 63.7 24.41 40.42 0.148 4728
 4730 3 63.49 24.55 40.39 0.129 4729
 4731 3 63.45 24.73 40.35 0.149 4730
 4732 3 63.39 24.87 40.28 0.193 4731
 4733 3 63.46 25.14 40.31 0.156 4732
 4734 3 63.49 25.32 40.31 0.114 4733
 4735 3 63.52 25.48 40.31 0.131 4734
 4736 3 63.46 25.68 40.24 0.157 4735
 4737 3 63.42 25.82 40.17 0.228 4736
 4738 3 63.3 25.87 40.04 0.264 4737
 4739 3 63.27 25.96 39.89 0.292 4738
 4740 3 63.2 26.14 39.85 0.378 4739
 4741 3 63.14 26.27 39.76 0.441 4740
 4742 3 63.06 26.41 39.65 0.47 4741
 4743 3 62.89 26.54 39.62 0.423 4742
 4744 3 62.45 26.94 39.94 0.135 4743
 4745 3 62.27 27.03 39.87 0.085 4744
 4746 3 62.21 27.05 39.78 0.178 4745
 4747 3 61.99 27.11 39.7 0.341 4746
 4748 3 61.84 27.04 39.52 0.199 4747
 4749 3 63.03 26.42 39.3 0.22 4743
 4750 3 62.99 26.31 39.22 0.000125 4749
 4751 3 63.2 24.71 40.18 0.212 4732
 4752 3 63.06 24.68 40.11 0.246 4751
 4753 3 63.03 24.84 40.03 0.000125 4752
 4754 3 65.59 25.77 36.78 0.327 4576
 4755 3 65.55 25.61 36.74 0.265 4754
 4756 3 65.45 25.51 36.59 0.246 4755
 4757 3 65.41 25.51 36.48 0.18 4756
 4758 3 64.3 27.95 37.49 0.19 4559
 4759 3 64.05 28.08 37.31 0.074 4758
 4760 3 64 28.1 37.19 0.08 4759
 4761 3 63.99 28.17 37.09 0.116 4760
 4762 3 65.72 31.18 37.54 0.245 4392
 4763 3 65.72 31.11 37.76 0.248 4762
 4764 3 65.69 30.99 38.05 0.233 4763
 4765 3 65.75 30.86 38.25 0.264 4764
 4766 3 65.83 30.79 38.37 0.267 4765
 4767 3 65.91 30.7 38.47 0.215 4766
 4768 3 65.94 30.63 38.65 0.214 4767
 4769 3 65.89 30.61 38.9 0.265 4768
 4770 3 65.91 30.6 39.11 0.266 4769
 4771 3 65.97 30.52 39.21 0.263 4770
 4772 3 66.05 30.51 39.48 0.261 4771
 4773 3 66.03 30.55 39.73 0.235 4772
 4774 3 66.13 30.59 39.93 0.261 4773
 4775 3 66.19 30.66 40.15 0.269 4774
 4776 3 66.16 30.62 40.34 0.238 4775
 4777 3 66.16 30.62 40.51 0.25 4776
 4778 3 66.13 30.52 40.65 0.31 4777
 4779 3 66.2 30.44 40.79 0.335 4778
 4780 3 66.2 30.37 40.93 0.408 4779
 4781 3 66.38 30.32 41.14 0.395 4780
 4782 3 66.44 30.3 41.29 0.438 4781
 4783 3 66.53 30.3 41.4 0.455 4782
 4784 3 66.64 30.27 41.48 0.45 4783
 4785 3 66.34 30.55 41.75 0.289 4784
 4786 3 66.24 30.64 41.94 0.259 4785
 4787 3 66.02 30.84 42.16 0.201 4786
 4788 3 65.89 30.86 42.3 0.193 4787
 4789 3 65.77 30.84 42.5 0.183 4788
 4790 3 65.67 30.96 42.62 0.18 4789
 4791 3 65.58 30.99 42.76 0.181 4790
 4792 3 65.52 31.04 42.94 0.138 4791
 4793 3 65.53 30.99 43.11 0.119 4792
 4794 3 65.59 30.94 43.26 0.128 4793
 4795 3 65.69 30.83 43.36 0.186 4794
 4796 3 65.69 30.78 43.54 0.215 4795
 4797 3 65.64 30.65 43.69 0.199 4796
 4798 3 65.61 30.53 43.82 0.178 4797
 4799 3 65.53 30.37 43.83 0.141 4798
 4800 3 65.55 30.26 43.94 0.106 4799
 4801 3 65.47 30.19 44.04 0.176 4800
 4802 3 65.42 30.06 44.16 0.219 4801
 4803 3 65.33 29.95 44.22 0.23 4802
 4804 3 65.19 29.87 44.3 0.247 4803
 4805 3 65.13 29.76 44.33 0.245 4804
 4806 3 64.99 29.74 44.47 0.21 4805
 4807 3 64.67 29.83 44.59 0.137 4806
 4808 3 64.55 29.88 44.72 0.151 4807
 4809 3 64.44 29.94 44.76 0.179 4808
 4810 3 64.27 29.92 44.77 0.134 4809
 4811 3 64.08 29.88 44.8 0.147 4810
 4812 3 64 29.92 44.87 0.156 4811
 4813 3 63.84 29.9 44.9 0.189 4812
 4814 3 63.67 29.87 44.98 0.204 4813
 4815 3 63.55 29.83 45.04 0.275 4814
 4816 3 63.45 29.81 45.11 0.289 4815
 4817 3 63.52 29.65 45.34 0.185 4816
 4818 3 63.41 29.57 45.55 0.095 4817
 4819 3 63.24 29.52 45.68 0.11 4818
 4820 3 63.08 29.43 45.76 0.000125 4819
 4821 3 63.09 30.08 44.9 0.139 4816
 4822 3 62.88 30.17 44.86 0.18 4821
 4823 3 62.67 30.26 44.94 0.134 4822
 4824 3 62.52 30.31 45.04 0.14 4823
 4825 3 62.39 30.35 45.05 0.159 4824
 4826 3 62.27 30.31 45.12 0.168 4825
 4827 3 62.16 30.24 45.15 0.157 4826
 4828 3 62.02 30.17 45.19 0.165 4827
 4829 3 61.89 30.04 45.29 0.117 4828
 4830 3 61.8 29.97 45.37 0.138 4829
 4831 3 61.66 29.88 45.44 0.141 4830
 4832 3 61.51 29.83 45.44 0.137 4831
 4833 3 61.31 29.81 45.4 0.178 4832
 4834 3 61.21 29.7 45.46 0.242 4833
 4835 3 61.1 29.58 45.47 0.3 4834
 4836 3 60.99 29.54 45.47 0.322 4835
 4837 3 60.87 29.48 45.51 0.315 4836
 4838 3 60.7 29.23 45.7 0.175 4837
 4839 3 60.59 29.02 45.77 0.12 4838
 4840 3 60.45 28.93 45.73 0.115 4839
 4841 3 60.37 28.8 45.66 0.134 4840
 4842 3 60.3 28.7 45.63 0.153 4841
 4843 3 60.14 28.61 45.65 0.2 4842
 4844 3 60.08 28.45 45.65 0.167 4843
 4845 3 59.99 28.3 45.63 0.144 4844
 4846 3 59.94 28.14 45.63 0.172 4845
 4847 3 59.95 27.93 45.62 0.17 4846
 4848 3 59.91 27.77 45.53 0.165 4847
 4849 3 59.87 27.64 45.51 0.163 4848
 4850 3 59.73 27.53 45.38 0.149 4849
 4851 3 59.56 27.42 45.34 0.15 4850
 4852 3 59.42 27.31 45.26 0.161 4851
 4853 3 59.28 27.15 45.15 0.161 4852
 4854 3 59.14 27.04 45.15 0.145 4853
 4855 3 59.02 26.92 45.01 0.119 4854
 4856 3 58.89 26.83 44.98 0.117 4855
 4857 3 58.66 26.74 44.92 0.156 4856
 4858 3 58.45 26.7 44.89 0.199 4857
 4859 3 58.24 26.7 44.78 0.221 4858
 4860 3 58.1 26.69 44.7 0.208 4859
 4861 3 57.96 26.65 44.5 0.188 4860
 4862 3 57.91 26.6 44.34 0.182 4861
 4863 3 57.78 26.56 44.17 0.167 4862
 4864 3 57.7 26.54 43.96 0.168 4863
 4865 3 57.63 26.51 43.78 0.173 4864
 4866 3 57.59 26.45 43.7 0.156 4865
 4867 3 57.49 26.49 43.53 0.174 4866
 4868 3 57.45 26.49 43.35 0.167 4867
 4869 3 57.34 26.47 43.21 0.194 4868
 4870 3 57.23 26.42 43.06 0.213 4869
 4871 3 57.1 26.44 42.95 0.184 4870
 4872 3 57.02 26.42 42.81 0.205 4871
 4873 3 56.94 26.4 42.68 0.219 4872
 4874 3 56.81 26.29 42.63 0.235 4873
 4875 3 56.73 26.1 42.53 0.185 4874
 4876 3 56.74 26 42.36 0.181 4875
 4877 3 56.7 25.94 42.17 0.192 4876
 4878 3 56.67 25.93 41.92 0.22 4877
 4879 3 56.58 25.87 41.81 0.263 4878
 4880 3 56.55 25.84 41.59 0.259 4879
 4881 3 56.56 25.87 41.35 0.308 4880
 4882 3 56.49 25.89 41.17 0.344 4881
 4883 3 56.41 25.87 41.02 0.372 4882
 4884 3 56.41 25.82 40.79 0.394 4883
 4885 3 56.41 25.84 40.64 0.417 4884
 4886 3 56.63 25.75 40.32 0.341 4885
 4887 3 56.66 25.69 40.21 0.34 4886
 4888 3 56.71 25.64 40.07 0.29 4887
 4889 3 56.74 25.64 39.91 0.254 4888
 4890 3 56.71 25.64 39.71 0.212 4889
 4891 3 56.66 25.67 39.5 0.248 4890
 4892 3 56.66 25.67 39.32 0.269 4891
 4893 3 56.77 25.77 39.21 0.213 4892
 4894 3 56.77 25.99 39.09 0.205 4893
 4895 3 56.89 26.06 38.99 0.254 4894
 4896 3 57.19 26.33 39.06 0.178 4895
 4897 3 57.28 26.31 38.92 0.106 4896
 4898 3 57.39 26.36 38.75 0.139 4897
 4899 3 57.49 26.36 38.64 0.11 4898
 4900 3 57.52 26.31 38.46 0.167 4899
 4901 3 57.53 26.22 38.31 0.199 4900
 4902 3 57.46 26.17 38.23 0.273 4901
 4903 3 57.35 25.95 38.13 0.278 4902
 4904 3 57.45 25.63 38.14 0.181 4903
 4905 3 57.41 25.49 38.03 0.21 4904
 4906 3 57.35 25.38 37.92 0.226 4905
 4907 3 57.2 25.27 37.81 0.223 4906
 4908 3 57.06 25.17 37.77 0.266 4907
 4909 3 57.02 25.06 37.75 0.363 4908
 4910 3 56.91 25.01 37.63 0.468 4909
 4911 3 56.89 24.9 37.56 0.549 4910
 4912 3 57.2 24.54 37.53 0.408 4911
 4913 3 57.35 24.49 37.45 0.306 4912
 4914 3 57.56 24.36 37.27 0.237 4913
 4915 3 57.81 24.17 37.11 0.165 4914
 4916 3 57.87 24.06 36.98 0.196 4915
 4917 3 57.94 23.97 36.81 0.212 4916
 4918 3 58.03 23.91 36.53 0.122 4917
 4919 3 58.08 23.85 36.36 0.133 4918
 4920 3 58.16 23.76 36.18 0.123 4919
 4921 3 58.24 23.73 36 0.141 4920
 4922 3 58.38 23.66 35.86 0.133 4921
 4923 3 58.53 23.66 35.69 0.173 4922
 4924 3 58.63 23.67 35.54 0.217 4923
 4925 3 58.77 23.64 35.46 0.245 4924
 4926 3 58.84 23.53 35.35 0.249 4925
 4927 3 58.95 23.37 35.22 0.213 4926
 4928 3 58.95 23.3 35.08 0.201 4927
 4929 3 59.13 23.21 34.94 0.2 4928
 4930 3 59.33 23.19 34.72 0.098 4929
 4931 3 59.42 23.07 34.6 0.148 4930
 4932 3 59.7 23.01 34.4 0.14 4931
 4933 3 59.88 23.01 34.4 0.192 4932
 4934 3 60.05 22.96 34.26 0.247 4933
 4935 3 60.16 23.01 34.18 0.269 4934
 4936 3 60.31 23.03 34.12 0.266 4935
 4937 3 60.45 22.94 34.04 0.269 4936
 4938 3 60.56 22.84 33.9 0.247 4937
 4939 3 60.76 22.73 33.83 0.237 4938
 4940 3 60.89 22.65 33.65 0.189 4939
 4941 3 60.99 22.65 33.51 0.188 4940
 4942 3 61.1 22.58 33.4 0.159 4941
 4943 3 61.33 22.45 33.21 0.129 4942
 4944 3 61.44 22.45 33.04 0.119 4943
 4945 3 61.6 22.52 32.96 0.142 4944
 4946 3 61.77 22.54 32.9 0.192 4945
 4947 3 61.88 22.54 32.75 0.154 4946
 4948 3 62.09 22.47 32.68 0.117 4947
 4949 3 62.27 22.52 32.65 0.146 4948
 4950 3 62.45 22.5 32.54 0.187 4949
 4951 3 62.69 22.45 32.5 0.157 4950
 4952 3 62.88 22.47 32.49 0.178 4951
 4953 3 63.06 22.49 32.4 0.173 4952
 4954 3 63.2 22.5 32.24 0.164 4953
 4955 3 63.27 22.5 32.07 0.197 4954
 4956 3 63.31 22.49 31.9 0.259 4955
 4957 3 63.41 22.5 31.73 0.279 4956
 4958 3 63.56 22.45 31.65 0.244 4957
 4959 3 63.77 22.4 31.63 0.173 4958
 4960 3 63.94 22.4 31.61 0.194 4959
 4961 3 64.05 22.4 31.54 0.221 4960
 4962 3 64.19 22.43 31.43 0.237 4961
 4963 3 64.34 22.38 31.38 0.254 4962
 4964 3 64.47 22.31 31.38 0.267 4963
 4965 3 64.55 22.72 31.16 0.15 4964
 4966 3 64.55 22.86 31.06 0.166 4965
 4967 3 64.61 22.08 31.43 0.234 4964
 4968 3 64.72 21.97 31.4 0.326 4967
 4969 3 64.86 21.9 31.4 0.362 4968
 4970 3 65.05 21.86 31.36 0.379 4969
 4971 3 65.22 21.79 31.36 0.298 4970
 4972 3 65.33 21.79 31.27 0.284 4971
 4973 3 65.5 21.7 31.25 0.235 4972
 4974 3 65.67 21.61 31.27 0.205 4973
 4975 3 65.81 21.66 31.23 0.206 4974
 4976 3 66.03 21.59 31.16 0.247 4975
 4977 3 66.19 21.54 31.2 0.235 4976
 4978 3 66.36 21.52 31.22 0.279 4977
 4979 3 66.13 21.43 31.75 0.142 4978
 4980 3 66.17 21.41 31.92 0.193 4979
 4981 3 66.17 21.5 32.03 0.208 4980
 4982 3 66.16 21.61 32.22 0.219 4981
 4983 3 66.17 21.66 32.5 0.189 4982
 4984 3 66.13 21.68 32.65 0.119 4983
 4985 3 66.72 21.52 30.84 0.123 4978
 4986 3 66.92 21.49 30.77 0.155 4985
 4987 3 67.11 21.49 30.72 0.187 4986
 4988 3 67.3 21.53 30.65 0.194 4987
 4989 3 67.41 21.58 30.57 0.212 4988
 4990 3 67.5 21.65 30.47 0.209 4989
 4991 3 67.59 21.69 30.38 0.259 4990
 4992 3 67.74 21.65 30.27 0.268 4991
 4993 3 67.88 21.62 30.13 0.295 4992
 4994 3 68.06 21.64 30.16 0.301 4993
 4995 3 68.19 21.69 30.16 0.255 4994
 4996 3 68.27 21.69 29.91 0.24 4995
 4997 3 68.55 21.87 29.68 0.142 4996
 4998 3 68.66 21.92 29.52 0.123 4997
 4999 3 68.75 21.89 29.36 0.113 4998
 5000 3 68.89 21.82 29.23 0.131 4999
 5001 3 68.94 21.76 29.09 0.184 5000
 5002 3 69.05 21.71 29.02 0.286 5001
 5003 3 69.28 21.71 29.02 0.38 5002
 5004 3 69.55 21.74 29.02 0.378 5003
 5005 3 69.66 21.74 28.93 0.372 5004
 5006 3 69.75 21.87 28.91 0.432 5005
 5007 3 69.72 21.96 28.79 0.424 5006
 5008 3 69.75 22.01 28.7 0.455 5007
 5009 3 70.22 21.96 28.82 0.28 5008
 5010 3 70.55 22.19 28.84 0.186 5009
 5011 3 70.67 22.28 28.75 0.203 5010
 5012 3 70.75 22.3 28.66 0.25 5011
 5013 3 70.84 22.37 28.61 0.32 5012
 5014 3 70.78 22.82 28.78 0.202 5013
 5015 3 70.77 22.99 28.8 0.21 5014
 5016 3 70.95 23.08 28.65 0.128 5015
 5017 3 71.24 23.21 28.64 0.156 5016
 5018 3 71.3 23.35 28.69 0.132 5017
 5019 3 71.49 23.62 28.65 0.175 5018
 5020 3 71.47 23.67 28.76 0.133 5019
 5021 3 71.45 23.62 28.85 0.000125 5020
 5022 3 70.81 22.33 28.48 0.359 5013
 5023 3 71.22 22.21 28.63 0.178 5022
 5024 3 71.42 22.17 28.59 0.195 5023
 5025 3 71.52 22.14 28.5 0.129 5024
 5026 3 70.83 22.3 28.38 0.4 5022
 5027 3 71.31 22.44 28.51 0.116 5026
 5028 3 70.69 22.08 28.11 0.378 5026
 5029 3 70.75 22.02 27.95 0.359 5028
 5030 3 70.81 21.98 27.82 0.385 5029
 5031 3 70.89 22 27.7 0.431 5030
 5032 3 70.97 22.02 27.59 0.482 5031
 5033 3 71.03 22 27.47 0.451 5032
 5034 3 71.17 21.98 27.43 0.309 5033
 5035 3 69.47 22.28 28.5 0.192 5008
 5036 3 56.34 25.22 37.1 0.366 4911
 5037 3 56.37 25.06 36.85 0.374 5036
 5038 3 56.39 24.97 36.64 0.365 5037
 5039 3 56.42 24.91 36.46 0.331 5038
 5040 3 56.34 24.91 36.27 0.313 5039
 5041 3 56.3 24.87 36.09 0.297 5040
 5042 3 56.2 24.84 35.81 0.256 5041
 5043 3 56.13 24.85 35.67 0.247 5042
 5044 3 56.06 24.82 35.53 0.276 5043
 5045 3 55.85 24.85 35.35 0.23 5044
 5046 3 55.85 24.78 35.21 0.218 5045
 5047 3 55.81 24.8 35.06 0.156 5046
 5048 3 55.74 24.69 34.98 0.094 5047
 5049 3 56.23 25.68 37.21 0.162 5036
 5050 3 56.34 25.74 37.04 0.171 5049
 5051 3 56.39 25.83 36.91 0.23 5050
 5052 3 56.49 26.06 36.91 0.349 5051
 5053 3 56.63 26.2 36.82 0.255 5052
 5054 3 56.76 25.92 38.61 0.145 4895
 5055 3 55.95 25.82 40.99 0.136 4885
 5056 3 55.81 25.8 40.92 0.204 5055
 5057 3 55.7 25.75 40.89 0.279 5056
 5058 3 55.6 25.78 40.81 0.325 5057
 5059 3 55.51 25.8 40.67 0.304 5058
 5060 3 55.35 25.82 40.49 0.294 5059
 5061 3 55.27 25.82 40.42 0.213 5060
 5062 3 67.17 29.86 41.37 0.233 4784
 5063 3 67.36 29.89 41.48 0.194 5062
 5064 3 67.53 29.89 41.51 0.189 5063
 5065 3 67.67 29.87 41.57 0.237 5064
 5066 3 67.84 29.82 41.69 0.253 5065
 5067 3 68 30.02 41.97 0.191 5066
 5068 3 68.22 30.12 42.18 0.175 5067
 5069 3 68.3 30.19 42.27 0.214 5068
 5070 3 68.41 30.23 42.41 0.187 5069
 5071 3 68.47 30.34 42.51 0.163 5070
 5072 3 68.59 30.37 42.68 0.108 5071
 5073 3 68.67 30.4 42.83 0.104 5072
 5074 3 68.75 30.4 42.9 0.125 5073
 5075 3 68.78 30.47 43.11 0.167 5074
 5076 3 68.8 30.51 43.25 0.167 5075
 5077 3 68.86 30.56 43.33 0.131 5076
 5078 3 69.05 30.6 43.52 0.187 5077
 5079 3 69.17 30.65 43.66 0.205 5078
 5080 3 69.33 30.74 43.83 0.151 5079
 5081 3 69.42 30.79 43.94 0.172 5080
 5082 3 69.55 30.76 44.09 0.191 5081
 5083 3 69.58 30.76 44.23 0.206 5082
 5084 3 69.8 30.69 44.29 0.178 5083
 5085 3 69.89 30.58 44.37 0.154 5084
 5086 3 70.03 30.42 44.37 0.173 5085
 5087 3 70.06 30.33 44.5 0.168 5086
 5088 3 70.19 30.19 44.55 0.195 5087
 5089 3 70.41 30.04 44.59 0.157 5088
 5090 3 70.52 29.97 44.72 0.136 5089
 5091 3 70.66 29.97 44.8 0.109 5090
 5092 3 70.75 29.97 44.89 0.179 5091
 5093 3 70.86 29.99 45 0.232 5092
 5094 3 70.86 30.04 45.15 0.264 5093
 5095 3 70.89 30.15 45.3 0.236 5094
 5096 3 70.83 30.12 45.47 0.189 5095
 5097 3 70.78 30.04 45.62 0.179 5096
 5098 3 70.8 29.92 45.69 0.229 5097
 5099 3 70.89 29.8 45.72 0.293 5098
 5100 3 70.78 29.68 45.77 0.33 5099
 5101 3 70.69 29.7 45.94 0.348 5100
 5102 3 70.72 29.68 46.04 0.416 5101
 5103 3 70.8 29.64 46.14 0.468 5102
 5104 3 70.92 29.48 46.25 0.517 5103
 5105 3 70.78 29.43 46.44 0.46 5104
 5106 3 70.83 29.34 46.5 0.382 5105
 5107 3 71.03 29.32 46.52 0.263 5106
 5108 3 70.89 29.36 46.47 0.069 5107
 5109 3 67.92 29.46 41.5 0.144 5066
 5110 3 67.91 29.3 41.4 0.114 5109
 5111 3 67.89 29.18 41.26 0.105 5110
 5112 3 67.92 29 41.27 0.135 5111
 5113 3 67.97 28.89 41.19 0.143 5112
 5114 3 67.99 28.68 41.12 0.16 5113
 5115 3 68 28.59 40.97 0.169 5114
 5116 3 68 28.46 40.8 0.171 5115
 5117 3 68.02 28.34 40.7 0.151 5116
 5118 3 68.08 28.25 40.59 0.179 5117
 5119 3 68.2 28.14 40.55 0.157 5118
 5120 3 68.3 27.98 40.53 0.154 5119
 5121 3 68.41 27.87 40.63 0.184 5120
 5122 3 68.5 27.82 40.49 0.306 5121
 5123 3 68.52 27.57 40.34 0.301 5122
 5124 3 68.5 27.32 40.47 0.221 5123
 5125 3 68.69 27.12 40.53 0.233 5124
 5126 3 68.69 26.93 40.73 0.174 5125
 5127 3 68.69 26.78 40.84 0.209 5126
 5128 3 68.8 26.64 40.88 0.234 5127
 5129 3 68.74 26.55 40.98 0.254 5128
 5130 3 68.75 26.43 41.05 0.276 5129
 5131 3 68.78 26.3 41.06 0.348 5130
 5132 3 68.78 26.18 41.19 0.398 5131
 5133 3 68.86 26 41.15 0.431 5132
 5134 3 68.97 25.87 41.26 0.478 5133
 5135 3 69.13 25.78 41.35 0.434 5134
 5136 3 69.33 25.77 41.45 0.466 5135
 5137 3 69.59 25.73 41.58 0.407 5136
 5138 3 69.7 25.71 41.59 0.472 5137
 5139 3 69.5 25.28 41.92 0.228 5138
 5140 3 69.58 25.11 42.06 0.226 5139
 5141 3 69.69 24.93 42.2 0.193 5140
 5142 3 69.8 24.78 42.17 0.167 5141
 5143 3 69.81 24.64 42.16 0.186 5142
 5144 3 69.84 24.43 42.04 0.162 5143
 5145 3 69.94 24.3 42.06 0.182 5144
 5146 3 70.11 24.12 42.11 0.159 5145
 5147 3 70.24 24.03 42.06 0.172 5146
 5148 3 70.39 23.94 41.96 0.154 5147
 5149 3 70.61 23.94 41.81 0.103 5148
 5150 3 70.72 23.94 41.73 0.111 5149
 5151 3 70.84 23.89 41.56 0.163 5150
 5152 3 70.99 23.8 41.43 0.154 5151
 5153 3 71.02 23.77 41.27 0.145 5152
 5154 3 71.19 23.71 41.07 0.225 5153
 5155 3 71.28 23.71 40.95 0.305 5154
 5156 3 71.44 23.68 40.91 0.342 5155
 5157 3 71.72 23.48 40.92 0.191 5156
 5158 3 71.83 23.36 40.78 0.163 5157
 5159 3 71.89 23.34 40.6 0.167 5158
 5160 3 72.02 23.18 40.41 0.113 5159
 5161 3 72.08 23.11 40.27 0.107 5160
 5162 3 72.2 23 40.24 0.149 5161
 5163 3 72.3 22.96 40.21 0.188 5162
 5164 3 72.39 22.87 40.14 0.223 5163
 5165 3 72.52 22.91 39.98 0.175 5164
 5166 3 72.63 22.91 39.86 0.158 5165
 5167 3 72.75 22.92 39.77 0.165 5166
 5168 3 72.78 22.97 39.6 0.137 5167
 5169 3 72.75 22.99 39.43 0.157 5168
 5170 3 72.78 23.04 39.25 0.215 5169
 5171 3 72.74 23.11 39.1 0.281 5170
 5172 3 72.7 23.17 38.98 0.329 5171
 5173 3 72.72 23.31 38.92 0.344 5172
 5174 3 72.47 23.29 38.71 0.237 5173
 5175 3 72.55 23.08 38.42 0.071 5174
 5176 3 72.47 23.04 38.32 0.000125 5175
 5177 3 73.14 23.51 38.99 0.19 5173
 5178 3 73.14 23.58 38.89 0.213 5177
 5179 3 73.19 23.67 38.81 0.341 5178
 5180 3 73.31 23.74 38.74 0.552 5179
 5181 3 73.34 23.85 38.74 0.628 5180
 5182 3 73.31 23.95 38.71 0.716 5181
 5183 3 73.83 23.92 38.6 0.534 5182
 5184 3 73.92 23.95 38.48 0.538 5183
 5185 3 74.05 23.97 38.41 0.533 5184
 5186 3 74.11 24.06 38.35 0.556 5185
 5187 3 74.88 23.56 38.39 0.12 5186
 5188 3 75.06 23.51 38.38 0.164 5187
 5189 3 75.25 23.45 38.31 0.177 5188
 5190 3 75.42 23.4 38.16 0.168 5189
 5191 3 75.58 23.4 37.98 0.167 5190
 5192 3 75.72 23.43 37.91 0.181 5191
 5193 3 75.86 23.56 37.67 0.143 5192
 5194 3 75.97 23.58 37.54 0.165 5193
 5195 3 76.13 23.58 37.39 0.162 5194
 5196 3 76.28 23.6 37.31 0.17 5195
 5197 3 76.42 23.63 37.28 0.253 5196
 5198 3 76.53 23.65 37.25 0.31 5197
 5199 3 76.66 23.61 37.31 0.374 5198
 5200 3 76.75 23.63 37.42 0.41 5199
 5201 3 76.83 23.63 37.63 0.468 5200
 5202 3 76.94 23.65 37.71 0.65 5201
 5203 3 77.49 23.76 37.11 0.319 5202
 5204 3 77.58 23.76 36.89 0.293 5203
 5205 3 77.78 23.78 36.79 0.248 5204
 5206 3 77.97 23.87 36.74 0.218 5205
 5207 3 78.17 23.98 36.67 0.188 5206
 5208 3 78.31 24.01 36.63 0.293 5207
 5209 3 78.55 24.19 36.61 0.32 5208
 5210 3 78.64 24.32 36.59 0.324 5209
 5211 3 78.69 24.5 36.59 0.298 5210
 5212 3 78.75 24.66 36.49 0.236 5211
 5213 3 78.81 24.85 36.55 0.183 5212
 5214 3 78.94 24.94 36.7 0.101 5213
 5215 3 79.09 24.96 36.84 0.192 5214
 5216 3 79.22 24.98 36.87 0.266 5215
 5217 3 79.39 25.03 36.77 0.203 5216
 5218 3 79.5 25.1 36.59 0.144 5217
 5219 3 79.64 25.21 36.52 0.151 5218
 5220 3 79.8 25.26 36.45 0.153 5219
 5221 3 80.02 25.34 36.51 0.143 5220
 5222 3 80.16 25.37 36.63 0.156 5221
 5223 3 80.27 25.44 36.73 0.23 5222
 5224 3 80.33 25.55 36.8 0.243 5223
 5225 3 80.47 25.6 36.8 0.2 5224
 5226 3 80.61 25.69 36.84 0.186 5225
 5227 3 80.69 25.89 36.81 0.251 5226
 5228 3 80.69 26.01 36.92 0.306 5227
 5229 3 80.75 26.1 36.97 0.266 5228
 5230 3 80.88 26.11 37.09 0.198 5229
 5231 3 80.99 26.24 37.17 0.162 5230
 5232 3 81.11 26.29 37.27 0.144 5231
 5233 3 81.24 26.4 37.28 0.171 5232
 5234 3 81.33 26.52 37.27 0.204 5233
 5235 3 81.41 26.6 37.24 0.254 5234
 5236 3 81.41 26.72 37.24 0.334 5235
 5237 3 81.47 26.81 37.3 0.42 5236
 5238 3 81.55 26.92 37.38 0.475 5237
 5239 3 81.63 27.1 37.3 0.455 5238
 5240 3 81.66 27.27 37.41 0.326 5239
 5241 3 81.55 27.43 37.43 0.357 5240
 5242 3 81.83 27.45 37.58 0.259 5241
 5243 3 81.69 27.56 37.8 0.187 5242
 5244 3 81.72 27.63 37.9 0.077 5243
 5245 3 82.09 27.58 37.61 0.194 5242
 5246 3 82.14 27.67 37.72 0.244 5245
 5247 3 82.28 27.77 37.8 0.209 5246
 5248 3 82.22 27.88 37.93 0.061 5247
 5249 3 81.11 27.67 37.29 0.246 5241
 5250 3 81 27.77 37.27 0.245 5249
 5251 3 80.97 27.86 37.22 0.074 5250
 5252 3 74.33 24.04 38.39 0.25 5186
 5253 3 74.63 24.15 38.49 0.063 5252
 5254 3 74.44 24.04 38.41 0.25 5252
 5255 3 73.55 24.29 38.11 0.244 5254
 5256 3 73.55 24.43 37.96 0.211 5255
 5257 3 73.69 24.51 37.85 0.163 5256
 5258 3 73.86 24.56 37.78 0.085 5257
 5259 3 70 26.11 41.23 0.279 5138
 5260 3 70.17 26.28 41.09 0.219 5259
 5261 3 70.25 26.36 41.01 0.177 5260
 5262 3 70.28 26.48 40.91 0.156 5261
 5263 3 69.05 25.59 40.85 0.218 5136
 5264 3 69.16 25.5 40.77 0.254 5263
 5265 3 69.33 25.5 40.67 0.219 5264
 5266 3 69.47 25.46 40.64 0.148 5265
 5267 3 68.67 26.41 41.66 0.161 5132
 5268 3 68.61 26.39 41.74 0.2 5267
 5269 3 68.47 26.44 41.84 0.229 5268
 5270 3 68.25 26.48 41.92 0.154 5269
 5271 3 68.17 26.5 42.05 0.087 5270
 5272 3 68.69 27.64 41.01 0.184 5122
 5273 3 68.75 27.55 41.03 0.138 5272
 5274 3 65.58 30.19 40.91 0.178 4780
 5275 3 65.39 30.16 40.84 0.172 5274
 5276 3 65.22 30.28 40.79 0.000125 5275
 5277 3 67.55 33.81 37.86 0.218 4372
 5278 3 67.92 33.82 37.82 0.195 5277
 5279 3 68.09 33.85 37.76 0.176 5278
 5280 3 68.25 33.82 37.67 0.153 5279
 5281 3 68.44 33.81 37.64 0.133 5280
 5282 3 68.58 33.8 37.61 0.174 5281
 5283 3 68.72 33.77 37.56 0.184 5282
 5284 3 68.92 33.77 37.5 0.159 5283
 5285 3 69.08 33.74 37.51 0.192 5284
 5286 3 69.27 33.67 37.56 0.233 5285
 5287 3 69.44 33.62 37.61 0.229 5286
 5288 3 69.66 33.62 37.64 0.231 5287
 5289 3 69.8 33.6 37.68 0.24 5288
 5290 3 69.99 33.6 37.68 0.222 5289
 5291 3 70.14 33.56 37.72 0.179 5290
 5292 3 70.2 33.66 37.7 0.142 5291
 5293 3 70.5 33.69 37.67 0.156 5292
 5294 3 70.72 33.7 37.61 0.117 5293
 5295 3 70.86 33.73 37.57 0.144 5294
 5296 3 70.95 33.73 37.51 0.169 5295
 5297 3 71.11 33.71 37.4 0.224 5296
 5298 3 71.25 33.7 37.33 0.244 5297
 5299 3 71.42 33.77 37.25 0.27 5298
 5300 3 71.52 33.74 37.22 0.383 5299
 5301 3 71.64 33.67 37.22 0.426 5300
 5302 3 71.75 33.66 37.26 0.477 5301
 5303 3 71.92 33.82 38.06 0.182 5302
 5304 3 72.03 33.74 38.21 0.135 5303
 5305 3 72.14 33.74 38.38 0.124 5304
 5306 3 72.2 33.74 38.54 0.147 5305
 5307 3 72.28 33.77 38.68 0.161 5306
 5308 3 72.31 33.81 38.89 0.14 5307
 5309 3 72.36 33.82 39.14 0.153 5308
 5310 3 72.39 33.82 39.26 0.21 5309
 5311 3 72.44 33.84 39.39 0.253 5310
 5312 3 72.53 33.75 39.53 0.205 5311
 5313 3 72.64 33.63 39.67 0.203 5312
 5314 3 72.75 33.63 39.78 0.201 5313
 5315 3 72.83 33.6 39.85 0.257 5314
 5316 3 72.99 33.52 39.76 0.306 5315
 5317 3 73.09 33.53 39.85 0.353 5316
 5318 3 73.39 33.62 39.61 0.299 5317
 5319 3 73.58 33.63 39.57 0.223 5318
 5320 3 72.94 33.43 40.32 0.145 5317
 5321 3 73.02 33.42 40.46 0.154 5320
 5322 3 73.17 33.39 40.57 0.233 5321
 5323 3 73.3 33.32 40.7 0.295 5322
 5324 3 73.44 33.32 40.82 0.334 5323
 5325 3 73.64 33.29 40.83 0.341 5324
 5326 3 73.86 33.25 40.78 0.266 5325
 5327 3 74.05 33.2 40.71 0.268 5326
 5328 3 74.24 33.17 40.54 0.221 5327
 5329 3 74.28 32.93 40.53 0.211 5328
 5330 3 74.44 32.7 40.5 0.174 5329
 5331 3 74.56 32.68 40.5 0.23 5330
 5332 3 74.69 32.64 40.46 0.32 5331
 5333 3 74.8 32.61 40.46 0.401 5332
 5334 3 74.89 32.57 40.36 0.51 5333
 5335 3 75 32.63 39.88 0.349 5334
 5336 3 75.38 32.53 39.93 0.178 5335
 5337 3 75.39 32.56 39.78 0.148 5336
 5338 3 75.52 32.56 39.68 0.18 5337
 5339 3 75.69 32.52 39.67 0.216 5338
 5340 3 75.84 32.55 39.68 0.294 5339
 5341 3 76 32.53 39.75 0.294 5340
 5342 3 75.05 32.5 40.86 0.283 5334
 5343 3 75.24 32.51 40.96 0.234 5342
 5344 3 75.41 32.43 40.96 0.179 5343
 5345 3 74.39 33.47 40.47 0.144 5328
 5346 3 74.47 33.61 40.43 0.186 5345
 5347 3 74.5 33.71 40.39 0.194 5346
 5348 3 74.53 33.85 40.29 0.178 5347
 5349 3 74.66 33.93 40.21 0.138 5348
 5350 3 74.78 34.03 40.1 0.137 5349
 5351 3 74.89 34.11 39.96 0.147 5350
 5352 3 74.94 34.17 39.84 0.127 5351
 5353 3 74.97 34.32 39.7 0.128 5352
 5354 3 75 34.46 39.63 0.124 5353
 5355 3 75.08 34.6 39.56 0.15 5354
 5356 3 75.2 34.63 39.45 0.151 5355
 5357 3 75.42 34.67 39.44 0.132 5356
 5358 3 75.53 34.73 39.34 0.113 5357
 5359 3 75.67 34.74 39.28 0.126 5358
 5360 3 75.77 34.74 39.24 0.122 5359
 5361 3 75.94 34.7 39.19 0.165 5360
 5362 3 76.09 34.73 39.13 0.209 5361
 5363 3 76.2 34.74 39.12 0.233 5362
 5364 3 76.36 34.78 39.06 0.281 5363
 5365 3 76.58 34.78 39.07 0.321 5364
 5366 3 76.74 34.82 39.06 0.347 5365
 5367 3 76.91 34.81 39.1 0.395 5366
 5368 3 77.05 34.81 39.12 0.447 5367
 5369 3 77.17 34.81 39.02 0.51 5368
 5370 3 77.19 35.02 38.55 0.276 5369
 5371 3 77.25 35.12 38.42 0.325 5370
 5372 3 77.45 35.02 38.34 0.292 5371
 5373 3 77.58 34.99 38.27 0.248 5372
 5374 3 77.69 34.99 38.14 0.186 5373
 5375 3 77.86 35.06 38.13 0.202 5374
 5376 3 78 35.1 38.09 0.204 5375
 5377 3 78.14 35.2 37.98 0.125 5376
 5378 3 78.14 35.13 37.88 0.000125 5377
 5379 3 77.41 34.52 39.6 0.282 5369
 5380 3 77.55 34.48 39.74 0.308 5379
 5381 3 77.61 34.42 39.98 0.284 5380
 5382 3 77.61 34.32 40.16 0.303 5381
 5383 3 77.72 34.21 40.27 0.335 5382
 5384 3 77.72 34.11 40.38 0.36 5383
 5385 3 77.75 34.01 40.53 0.306 5384
 5386 3 77.97 33.88 40.56 0.277 5385
 5387 3 78.14 33.83 40.55 0.294 5386
 5388 3 78.3 33.78 40.5 0.318 5387
 5389 3 78.33 33.5 40.22 0.198 5388
 5390 3 78.36 33.33 40.25 0.14 5389
 5391 3 78.69 33.95 40.31 0.133 5388
 5392 3 78.91 34 40.31 0.19 5391
 5393 3 79.05 34.04 40.39 0.159 5392
 5394 3 79.24 34.07 40.45 0.165 5393
 5395 3 79.42 34.11 40.56 0.166 5394
 5396 3 79.56 34.14 40.73 0.16 5395
 5397 3 79.67 34.2 40.84 0.156 5396
 5398 3 79.81 34.21 41.02 0.178 5397
 5399 3 79.94 34.13 41.09 0.189 5398
 5400 3 80.09 34.13 41.13 0.184 5399
 5401 3 80.2 34.29 41.2 0.154 5400
 5402 3 80.28 34.42 41.23 0.188 5401
 5403 3 80.44 34.45 41.27 0.195 5402
 5404 3 80.56 34.47 41.28 0.269 5403
 5405 3 80.64 34.47 41.41 0.365 5404
 5406 3 80.72 34.42 41.6 0.66 5405
 5407 3 80.77 34.63 41.66 0.71 5406
 5408 3 80.8 34.79 41.74 0.653 5407
 5409 3 80.55 35.07 42.52 0.093 5408
 5410 3 80.86 34.89 41.67 0.693 5408
 5411 3 80.8 34.29 42.35 0.236 5410
 5412 3 80.92 34.18 42.3 0.242 5411
 5413 3 80.92 33.82 42.37 0.12 5412
 5414 3 80.92 33.7 42.35 0.093 5413
 5415 3 80.83 35.32 41.46 0.495 5410
 5416 3 80.78 35.43 41.39 0.492 5415
 5417 3 80.72 35.6 41.42 0.481 5416
 5418 3 80.53 35.88 41.87 0.316 5417
 5419 3 80.33 36.14 42 0.192 5418
 5420 3 80.19 36.22 42.14 0.167 5419
 5421 3 80.13 36.31 42.21 0.112 5420
 5422 3 80.11 36.32 42.38 0.000125 5421
 5423 3 80.53 33.67 41.5 0.195 5406
 5424 3 80.49 33.43 41.52 0.179 5423
 5425 3 80.33 33.24 41.58 0.128 5424
 5426 3 80.34 33.08 41.61 0.087 5425
 5427 3 71.97 33.48 36.86 0.31 5302
 5428 3 72.08 33.38 36.68 0.262 5427
 5429 3 72.19 33.3 36.61 0.258 5428
 5430 3 72.36 33.33 36.49 0.255 5429
 5431 3 72.58 33.33 36.32 0.196 5430
 5432 3 72.75 33.4 36.08 0.083 5431
 5433 3 72.75 33.48 36 0.152 5432
 5434 3 72.75 33.59 35.78 0.225 5433
 5435 3 72.67 33.59 35.68 0.262 5434
 5436 3 73.11 33.59 35.6 0.162 5435
 5437 3 73.22 33.58 35.53 0.159 5436
 5438 3 73.33 33.61 35.5 0.144 5437
 5439 3 73.49 33.69 35.35 0.177 5438
 5440 3 73.58 33.62 35.31 0.212 5439
 5441 3 73.67 33.59 35.22 0.256 5440
 5442 3 73.78 33.7 35.17 0.242 5441
 5443 3 73.92 33.72 35.07 0.235 5442
 5444 3 74.05 33.84 35.03 0.227 5443
 5445 3 74.19 33.94 34.97 0.22 5444
 5446 3 74.34 33.95 34.95 0.185 5445
 5447 3 74.58 34.05 34.95 0.209 5446
 5448 3 74.75 34.05 34.95 0.248 5447
 5449 3 74.89 34.11 34.92 0.308 5448
 5450 3 75 34.23 34.92 0.389 5449
 5451 3 75.09 34.33 34.92 0.457 5450
 5452 3 75.17 34.43 34.92 0.503 5451
 5453 3 75.22 34.49 34.78 0.56 5452
 5454 3 75.36 34.56 34.75 0.552 5453
 5455 3 75 34.58 34.09 0.27 5454
 5456 3 74.92 34.5 33.73 0.126 5455
 5457 3 75.11 34.5 33.67 0.079 5456
 5458 3 75.28 34.47 33.56 0.119 5457
 5459 3 75.39 34.5 33.45 0.112 5458
 5460 3 75.45 34.51 33.35 0.113 5459
 5461 3 75.53 34.54 33.12 0.171 5460
 5462 3 75.61 34.53 32.89 0.189 5461
 5463 3 75.63 34.5 32.71 0.247 5462
 5464 3 75.58 34.47 32.53 0.235 5463
 5465 3 75.53 34.43 32.39 0.307 5464
 5466 3 75.56 34.43 32.2 0.335 5465
 5467 3 75.47 34.35 32.02 0.351 5466
 5468 3 75.5 34.35 31.77 0.336 5467
 5469 3 75.5 34.4 31.61 0.332 5468
 5470 3 75.39 34.36 31.49 0.341 5469
 5471 3 75.28 34.32 31.33 0.304 5470
 5472 3 75.16 34.33 31.17 0.281 5471
 5473 3 74.92 34.29 30.99 0.271 5472
 5474 3 74.74 34.28 30.79 0.277 5473
 5475 3 74.64 34.32 30.67 0.276 5474
 5476 3 74.58 34.32 30.52 0.298 5475
 5477 3 74.47 34.31 30.31 0.285 5476
 5478 3 74.36 34.32 30.24 0.259 5477
 5479 3 74.2 34.02 30.04 0.151 5478
 5480 3 74.09 33.96 29.87 0.153 5479
 5481 3 73.97 33.96 29.66 0.152 5480
 5482 3 73.84 33.99 29.48 0.2 5481
 5483 3 73.72 33.97 29.3 0.191 5482
 5484 3 73.61 33.97 29.14 0.242 5483
 5485 3 73.5 33.97 29.05 0.273 5484
 5486 3 73.38 33.93 28.93 0.295 5485
 5487 3 73.27 33.89 28.87 0.285 5486
 5488 3 73.14 33.79 28.86 0.277 5487
 5489 3 73.13 33.67 28.48 0.222 5488
 5490 3 73.13 33.6 28.37 0.261 5489
 5491 3 73.16 33.5 28.28 0.329 5490
 5492 3 73.14 33.43 28.14 0.268 5491
 5493 3 73.22 33.41 27.98 0.2 5492
 5494 3 73.38 33.44 27.93 0.000125 5493
 5495 3 73 33.74 29.02 0.106 5488
 5496 3 72.88 33.6 29.07 0.000125 5495
 5497 3 75.78 34.59 35.05 0.203 5454
 5498 3 76.03 34.59 35.06 0.169 5497
 5499 3 76.25 34.55 35.1 0.153 5498
 5500 3 76.42 34.58 35.1 0.143 5499
 5501 3 76.56 34.58 35.03 0.162 5500
 5502 3 76.74 34.61 35.05 0.16 5501
 5503 3 76.91 34.59 35.06 0.171 5502
 5504 3 77.06 34.55 35.07 0.161 5503
 5505 3 77.27 34.58 35.1 0.138 5504
 5506 3 77.41 34.61 35.02 0.15 5505
 5507 3 77.52 34.61 34.95 0.214 5506
 5508 3 77.63 34.58 34.8 0.228 5507
 5509 3 77.83 34.56 34.74 0.128 5508
 5510 3 78.02 34.54 34.69 0.13 5509
 5511 3 78.14 34.52 34.52 0.152 5510
 5512 3 78.3 34.51 34.42 0.166 5511
 5513 3 78.45 34.49 34.32 0.147 5512
 5514 3 78.63 34.48 34.17 0.141 5513
 5515 3 78.74 34.51 34.03 0.165 5514
 5516 3 78.84 34.54 33.94 0.162 5515
 5517 3 78.94 34.62 33.82 0.216 5516
 5518 3 79.03 34.65 33.64 0.181 5517
 5519 3 79.19 34.8 33.53 0.241 5518
 5520 3 79.28 34.83 33.45 0.225 5519
 5521 3 79.38 34.82 33.44 0.192 5520
 5522 3 79.64 34.68 33.38 0.212 5521
 5523 3 79.75 34.61 33.31 0.244 5522
 5524 3 79.88 34.44 33.06 0.165 5523
 5525 3 79.94 34.18 33.06 0.035 5524
 5526 3 80.05 34.14 33.1 0.043 5525
 5527 3 80.17 34.1 33.2 0.084 5526
 5528 3 80.05 34.54 33 0.205 5524
 5529 3 80.17 34.61 32.99 0.279 5528
 5530 3 80.3 34.57 32.95 0.336 5529
 5531 3 80.44 34.54 33 0.382 5530
 5532 3 80.55 34.5 33.02 0.444 5531
 5533 3 80.64 34.35 33.39 0.166 5532
 5534 3 80.61 34.58 32.56 0.267 5532
 5535 3 80.75 34.21 32.38 0.106 5534
 5536 3 80.8 34.08 32.3 0.112 5535
 5537 3 80.94 33.96 32.13 0.124 5536
 5538 3 81 33.83 31.92 0.109 5537
 5539 3 81.05 33.79 31.77 0.125 5538
 5540 3 81.11 33.71 31.65 0.123 5539
 5541 3 81.11 33.64 31.54 0.168 5540
 5542 3 81.22 33.6 31.42 0.214 5541
 5543 3 81.3 33.55 31.33 0.321 5542
 5544 3 81.33 33.5 31.22 0.393 5543
 5545 3 81.44 33.43 31.13 0.418 5544
 5546 3 81.45 33.35 31.01 0.479 5545
 5547 3 80.94 33.63 30.67 0.181 5546
 5548 3 80.74 33.6 30.72 0.209 5547
 5549 3 80.59 33.56 30.79 0.248 5548
 5550 3 80.38 33.6 30.85 0.214 5549
 5551 3 80.28 33.52 30.83 0.136 5550
 5552 3 80.09 33.43 30.85 0.078 5551
 5553 3 81.66 33.21 31.14 0.488 5546
 5554 3 81.67 33.09 31.07 0.532 5553
 5555 3 81.74 33.03 31.02 0.565 5554
 5556 3 81.99 33.14 30.73 0.425 5555
 5557 3 82.11 33.03 30.59 0.389 5556
 5558 3 82.17 32.29 30.68 0.17 5557
 5559 3 82.36 32.21 30.69 0.189 5558
 5560 3 82.5 32.1 30.71 0.206 5559
 5561 3 82.61 31.78 30.66 0.068 5560
 5562 3 82.64 31.65 30.64 0.107 5561
 5563 3 82.74 31.49 30.68 0.125 5562
 5564 3 82.81 31.4 30.59 0.139 5563
 5565 3 82.83 31.26 30.55 0.177 5564
 5566 3 82.89 31.12 30.5 0.174 5565
 5567 3 82.99 30.99 30.39 0.214 5566
 5568 3 83.06 30.85 30.36 0.169 5567
 5569 3 82.25 33.2 30.45 0.316 5557
 5570 3 82.36 33.18 30.29 0.304 5569
 5571 3 82.64 33.49 30.56 0.133 5570
 5572 3 82.78 33.47 30.61 0.098 5571
 5573 3 82.34 33.02 30.03 0.205 5570
 5574 3 82.45 32.88 29.87 0.195 5573
 5575 3 82.52 32.88 29.64 0.169 5574
 5576 3 82.58 32.82 29.5 0.212 5575
 5577 3 82.67 32.85 29.43 0.259 5576
 5578 3 82.81 32.84 29.37 0.303 5577
 5579 3 82.92 32.89 29.28 0.319 5578
 5580 3 83.03 32.84 29.21 0.302 5579
 5581 3 83.16 32.78 29.11 0.245 5580
 5582 3 83.22 32.78 28.96 0.199 5581
 5583 3 83.3 32.63 28.84 0.189 5582
 5584 3 83.38 32.46 28.75 0.198 5583
 5585 3 83.39 32.38 28.64 0.184 5584
 5586 3 83.5 32.31 28.59 0.264 5585
 5587 3 83.49 32.11 28.62 0.339 5586
 5588 3 83.42 32.07 28.55 0.517 5587
 5589 3 83.78 32.32 28.34 0.349 5588
 5590 3 84.03 32.41 28.69 0.11 5589
 5591 3 84.03 32.45 28.89 0.132 5590
 5592 3 83.94 32.57 29.03 0.148 5591
 5593 3 84 32.64 29.16 0.14 5592
 5594 3 84.19 32.68 29.27 0.108 5593
 5595 3 84.14 32.84 29.43 0.134 5594
 5596 3 84.05 32.95 29.46 0.000125 5595
 5597 3 83.84 32.32 28.23 0.323 5589
 5598 3 83.94 32.26 28.18 0.286 5597
 5599 3 83.95 32 28.03 0.082 5598
 5600 3 83.24 31.73 28.78 0.409 5588
 5601 3 83.09 31.62 28.82 0.395 5600
 5602 3 72.31 33.48 35.65 0.167 5435
 5603 3 72.28 33.34 35.54 0.151 5602
 5604 3 72.16 33.31 35.43 0.169 5603
 5605 3 72.08 33.34 35.18 0.15 5604
 5606 3 71.94 33.41 35.07 0.163 5605
 5607 3 71.78 33.44 35 0.167 5606
 5608 3 71.75 33.51 34.88 0.154 5607
 5609 3 71.7 33.59 34.83 0.202 5608
 5610 3 71.69 33.7 34.82 0.275 5609
 5611 3 71.55 33.94 34.79 0.3 5610
 5612 3 71.58 34.08 34.74 0.271 5611
 5613 3 71.7 34.23 34.5 0.000125 5612
 5614 3 1.62 29.22 25.18 0.037 1231
 5615 3 1.45 29.11 25.16 0.013 5614
 5616 3 1.36 29.07 25.13 0.059 5615
 5617 3 1.25 29.07 25.2 0.034 5616
 5618 3 -15.04 28.46 27.31 0.174 1127
 5619 3 -14.84 28.35 27.29 0.197 5618
 5620 3 -14.71 28.4 27.27 0.281 5619
 5621 3 -14.72 28.05 27.17 0.175 5620
 5622 3 -14.59 27.94 27.1 0.187 5621
 5623 3 -14.5 27.83 27.1 0.169 5622
 5624 3 -14.31 27.71 27.01 0.152 5623
 5625 3 -14.23 27.55 26.98 0.181 5624
 5626 3 -13.96 27.51 26.92 0.168 5625
 5627 3 -13.76 27.44 26.94 0.241 5626
 5628 3 -13.62 27.33 26.98 0.265 5627
 5629 3 -13.48 27.19 26.96 0.259 5628
 5630 3 -13.38 27.08 26.87 0.247 5629
 5631 3 -13.28 26.99 26.85 0.201 5630
 5632 3 -13.2 26.92 26.87 0.205 5631
 5633 3 -13.08 26.76 27.03 0.218 5632
 5634 3 -12.96 26.74 27.12 0.257 5633
 5635 3 -12.81 26.58 27.19 0.224 5634
 5636 3 -12.69 26.51 27.28 0.219 5635
 5637 3 -12.57 26.46 27.41 0.255 5636
 5638 3 -12.48 26.42 27.53 0.299 5637
 5639 3 -12.46 26.3 27.69 0.319 5638
 5640 3 -12.39 26.24 27.83 0.333 5639
 5641 3 -12.21 26.24 27.98 0.336 5640
 5642 3 -12.07 26.15 28.07 0.376 5641
 5643 3 -12.03 26.07 28.16 0.441 5642
 5644 3 -11.89 26.05 28.35 0.502 5643
 5645 3 -11.81 25.94 28.44 0.483 5644
 5646 3 -11.57 25.94 28.48 0.345 5645
 5647 3 -11.4 25.83 28.48 0.265 5646
 5648 3 -11.15 25.94 28.6 0.229 5647
 5649 3 -10.99 26.07 28.78 0.204 5648
 5650 3 -10.88 26.15 28.92 0.224 5649
 5651 3 -10.69 26.24 28.98 0.22 5650
 5652 3 -10.54 26.21 29.08 0.244 5651
 5653 3 -10.34 26.23 29.03 0.227 5652
 5654 3 -10.21 26.26 29.08 0.236 5653
 5655 3 -10.05 26.24 29.03 0.204 5654
 5656 3 -9.89 26.21 29.08 0.181 5655
 5657 3 -9.76 26.23 29.12 0.207 5656
 5658 3 -9.75 25.92 29.01 0.136 5657
 5659 3 -9.59 25.87 29.19 0.088 5658
 5660 3 -9.49 25.78 29.3 0.106 5659
 5661 3 -9.44 25.84 29.51 0.077 5660
 5662 3 -9.38 25.88 29.58 0.119 5661
 5663 3 -9.39 25.91 29.71 0.073 5662
 5664 3 -9.83 25.78 28.83 0.098 5658
 5665 3 -9.88 25.67 28.64 0.083 5664
 5666 3 -9.76 25.57 28.46 0.114 5665
 5667 3 -9.66 25.48 28.3 0.112 5666
 5668 3 -9.7 25.44 28.14 0.115 5667
 5669 3 -9.7 25.33 27.96 0.118 5668
 5670 3 -9.62 25.3 27.78 0.111 5669
 5671 3 -9.55 25.23 27.48 0.092 5670
 5672 3 -9.55 25.21 27.3 0.095 5671
 5673 3 -9.64 25.19 27.19 0.051 5672
 5674 3 -9.72 25.12 27.12 0.000125 5673
 5675 3 -9.62 26.35 29.19 0.218 5657
 5676 3 -9.48 26.4 29.21 0.199 5675
 5677 3 -9.29 26.49 29.21 0.211 5676
 5678 3 -9.14 26.53 29.23 0.237 5677
 5679 3 -9.06 26.64 29.28 0.307 5678
 5680 3 -8.98 26.71 29.33 0.324 5679
 5681 3 -8.76 26.64 29.3 0.34 5680
 5682 3 -8.63 26.59 29.37 0.37 5681
 5683 3 -8.73 26.86 29.62 0.111 5682
 5684 3 -8.66 27 29.64 0.117 5683
 5685 3 -8.53 27.11 29.73 0.087 5684
 5686 3 -8.39 27.25 29.74 0.125 5685
 5687 3 -8.39 27.36 29.73 0.141 5686
 5688 3 -8.44 26.41 29.48 0.299 5682
 5689 3 -8.31 26.36 29.58 0.311 5688
 5690 3 -8.2 26.31 29.62 0.318 5689
 5691 3 -8.23 26.29 29.8 0.196 5690
 5692 3 -8.33 26.25 30.1 0.245 5691
 5693 3 -8.37 26.25 30.3 0.242 5692
 5694 3 -8.31 26.33 30.41 0.216 5693
 5695 3 -8.48 26.52 30.46 0.088 5694
 5696 3 -8.61 26.59 30.28 0.093 5695
 5697 3 -8.72 26.63 30.21 0.091 5696
 5698 3 -8.84 26.65 30.08 0.000125 5697
 5699 3 -8.13 26.38 30.53 0.14 5694
 5700 3 -8.19 26.49 30.71 0.118 5699
 5701 3 -8.12 26.5 30.85 0.112 5700
 5702 3 -8.11 26.52 30.96 0.17 5701
 5703 3 -8.2 26.47 31.08 0.219 5702
 5704 3 -8.32 26.75 31.16 0.092 5703
 5705 3 -8.4 26.93 31.14 0.09 5704
 5706 3 -8.56 27.04 31.05 0.145 5705
 5707 3 -8.66 27.16 31.03 0.141 5706
 5708 3 -8.82 27.34 31.08 0.101 5707
 5709 3 -8.88 27.47 31.03 0.073 5708
 5710 3 -8.9 27.63 31.04 0.101 5709
 5711 3 -9.03 27.74 31.07 0.102 5710
 5712 3 -9.05 27.88 31.13 0.114 5711
 5713 3 -9 27.97 31.2 0.127 5712
 5714 3 -8.96 28.08 31.25 0.125 5713
 5715 3 -9.07 28.2 31.25 0.106 5714
 5716 3 -9.23 28.27 31.34 0.112 5715
 5717 3 -9.45 28.41 31.36 0.097 5716
 5718 3 -9.57 28.5 31.5 0.131 5717
 5719 3 -9.72 28.61 31.47 0.126 5718
 5720 3 -9.83 28.63 31.45 0.066 5719
 5721 3 -9.88 28.49 31.47 0.078 5720
 5722 3 -9.81 28.41 31.36 0.095 5721
 5723 3 -9.79 28.25 31.27 0.125 5722
 5724 3 -9.73 28.13 31.16 0.095 5723
 5725 3 -9.73 27.97 31.11 0.102 5724
 5726 3 -9.72 27.86 31.11 0.208 5725
 5727 3 -9.54 27.63 31.04 0.102 5726
 5728 3 -9.44 27.56 30.94 0.096 5727
 5729 3 -9.33 27.31 30.96 0.112 5728
 5730 3 -9.31 27.18 30.98 0.088 5729
 5731 3 -8.73 28.13 31.34 0.084 5714
 5732 3 -8.64 28.24 31.47 0.087 5731
 5733 3 -8.59 28.31 31.63 0.101 5732
 5734 3 -8.67 28.43 31.75 0.086 5733
 5735 3 -8.74 28.52 31.82 0.168 5734
 5736 3 -8.89 28.52 31.9 0.22 5735
 5737 3 -8.95 28.63 32.04 0.217 5736
 5738 3 -8.99 28.77 32.18 0.199 5737
 5739 3 -9 28.87 32.36 0.165 5738
 5740 3 -8.91 28.94 32.55 0.159 5739
 5741 3 -8.74 29.1 32.71 0.134 5740
 5742 3 -8.65 29.12 32.9 0.096 5741
 5743 3 -8.56 29.12 32.97 0.116 5742
 5744 3 -8.56 29.1 33.21 0.089 5743
 5745 3 -8.45 29.16 33.22 0.073 5744
 5746 3 -8.14 26.2 31.19 0.165 5703
 5747 3 -7.98 26.11 31.37 0.124 5746
 5748 3 -7.81 26.04 31.51 0.128 5747
 5749 3 -7.81 25.79 31.55 0.1 5748
 5750 3 -7.9 25.36 31.46 0.161 5749
 5751 3 -8.05 25.22 31.39 0.157 5750
 5752 3 -8.13 25.13 31.37 0.199 5751
 5753 3 -8.45 25.18 31.39 0.173 5752
 5754 3 -8.71 25.22 31.44 0.148 5753
 5755 3 -8.81 25.18 31.51 0.136 5754
 5756 3 -8.91 25.18 31.66 0.117 5755
 5757 3 -9.11 25.22 31.67 0.216 5756
 5758 3 -9.25 25.2 31.67 0.228 5757
 5759 3 -9.21 25.02 31.8 0.126 5758
 5760 3 -9.36 24.93 31.85 0.159 5759
 5761 3 -9.47 24.84 31.98 0.136 5760
 5762 3 -9.59 24.77 32.11 0.108 5761
 5763 3 -9.69 24.7 32.23 0.122 5762
 5764 3 -9.76 24.71 32.34 0.119 5763
 5765 3 -9.73 24.5 32.37 0.057 5764
 5766 3 -9.59 24.31 32.31 0.148 5765
 5767 3 -9.44 24.25 32.2 0.095 5766
 5768 3 -9.89 24.78 32.55 0.107 5764
 5769 3 -10.08 24.75 32.59 0.166 5768
 5770 3 -10.2 24.73 32.68 0.259 5769
 5771 3 -10.32 24.73 32.77 0.324 5770
 5772 3 -10.45 24.78 32.84 0.36 5771
 5773 3 -10.21 24.98 33.25 0.153 5772
 5774 3 -10.11 25.05 33.41 0.152 5773
 5775 3 -9.97 25.05 33.58 0.097 5774
 5776 3 -10.55 24.69 32.91 0.311 5772
 5777 3 -10.79 24.48 33.06 0.293 5776
 5778 3 -10.92 24.41 33.12 0.247 5777
 5779 3 -11.01 24.25 33.2 0.232 5778
 5780 3 -10.98 24.07 33.34 0.169 5779
 5781 3 -11.13 24.01 33.37 0.08 5780
 5782 3 -11.26 23.91 33.38 0.086 5781
 5783 3 -11.38 23.85 33.45 0.107 5782
 5784 3 -11.58 23.75 33.41 0.106 5783
 5785 3 -11.72 23.69 33.46 0.089 5784
 5786 3 -11.9 23.64 33.45 0.065 5785
 5787 3 -11.97 23.51 33.45 0.136 5786
 5788 3 -11.98 23.39 33.45 0.149 5787
 5789 3 -10.83 23.82 33.45 0.127 5780
 5790 3 -10.74 23.8 33.57 0.093 5789
 5791 3 -10.65 23.71 33.6 0.14 5790
 5792 3 -10.55 23.6 33.87 0.171 5791
 5793 3 -10.47 23.48 34.09 0.131 5792
 5794 3 -10.46 23.37 34.23 0.166 5793
 5795 3 -10.51 23.26 34.28 0.117 5794
 5796 3 -10.49 23.16 34.34 0.096 5795
 5797 3 -10.41 23.1 34.44 0.093 5796
 5798 3 -10.53 25.16 32.55 0.09 5776
 5799 3 -10.64 25.32 32.55 0.099 5798
 5800 3 -10.69 25.44 32.62 0.104 5799
 5801 3 -10.84 25.55 32.81 0.119 5800
 5802 3 -11.01 25.55 32.91 0.093 5801
 5803 3 -11.2 25.62 32.83 0.092 5802
 5804 3 -11.37 25.75 32.8 0.067 5803
 5805 3 -11.54 25.91 32.75 0.054 5804
 5806 3 -11.7 26.01 32.73 0.000125 5805
 5807 3 -9.42 25.34 31.51 0.1 5758
 5808 3 -9.53 25.34 31.39 0.103 5807
 5809 3 -9.72 25.38 31.37 0.133 5808
 5810 3 -9.84 25.38 31.23 0.119 5809
 5811 3 -7.72 25.74 31.69 0.18 5749
 5812 3 -7.9 26.08 31.87 0.103 5811
 5813 3 -8.04 26.15 32.01 0.117 5812
 5814 3 -8.2 26.27 32.05 0.085 5813
 5815 3 -8.28 26.4 32.08 0.042 5814
 5816 3 -7.6 25.68 31.83 0.113 5811
 5817 3 -7.44 25.75 31.33 0.084 5816
 5818 3 -7.31 25.75 31.28 0.079 5817
 5819 3 -7.21 25.77 31.19 0.084 5818
 5820 3 -7.18 25.77 31.03 0.112 5819
 5821 3 -7.14 25.83 30.83 0.116 5820
 5822 3 -7.14 25.9 30.66 0.158 5821
 5823 3 -7.06 25.9 30.57 0.167 5822
 5824 3 -6.9 25.63 30.58 0.128 5823
 5825 3 -6.85 25.47 30.55 0.15 5824
 5826 3 -6.85 25.34 30.55 0.149 5825
 5827 3 -6.85 25.11 30.46 0.06 5826
 5828 3 -6.81 24.97 30.44 0.104 5827
 5829 3 -6.82 24.84 30.42 0.084 5828
 5830 3 -7.51 25.65 31.98 0.113 5816
 5831 3 -7.78 26.18 31.69 0.139 5748
 5832 3 -7.74 26.33 31.6 0.000125 5831
 5833 3 -7.73 26.38 29.39 0.29 5690
 5834 3 -7.46 26.35 29.37 0.254 5833
 5835 3 -7.27 26.32 29.33 0.301 5834
 5836 3 -7.15 26.54 29.66 0.133 5835
 5837 3 -7.14 26.63 29.71 0.102 5836
 5838 3 -6.94 26.75 29.74 0.141 5837
 5839 3 -6.85 26.88 29.91 0.23 5838
 5840 3 -6.8 26.97 29.98 0.28 5839
 5841 3 -6.39 26.97 30.03 0.124 5840
 5842 3 -6.21 27.04 30.01 0.188 5841
 5843 3 -6.06 26.95 29.94 0.249 5842
 5844 3 -5.98 27 29.83 0.246 5843
 5845 3 -5.85 27 29.83 0.273 5844
 5846 3 -5.68 26.97 29.8 0.275 5845
 5847 3 -5.6 26.93 29.69 0.197 5846
 5848 3 -5.57 26.86 29.55 0.183 5847
 5849 3 -5.52 26.8 29.39 0.131 5848
 5850 3 -5.44 26.71 29.28 0.099 5849
 5851 3 -5.48 27.02 30.35 0.086 5846
 5852 3 -5.39 27.06 30.41 0.137 5851
 5853 3 -5.28 27.22 30.5 0.125 5852
 5854 3 -5.21 27.29 30.61 0.127 5853
 5855 3 -5.06 27.33 30.66 0.112 5854
 5856 3 -4.9 27.38 30.72 0.232 5855
 5857 3 -4.71 27.38 30.79 0.218 5856
 5858 3 -4.6 27.43 30.79 0.173 5857
 5859 3 -4.49 27.49 30.79 0.16 5858
 5860 3 -4.42 27.56 30.7 0.196 5859
 5861 3 -4.42 27.77 30.57 0.112 5860
 5862 3 -4.35 27.83 30.52 0.115 5861
 5863 3 -4.27 27.95 30.45 0.11 5862
 5864 3 -4.18 28.09 30.32 0.109 5863
 5865 3 -4.05 28.22 30.22 0.075 5864
 5866 3 -3.95 28.27 30.06 0.093 5865
 5867 3 -3.95 28.41 29.97 0.127 5866
 5868 3 -4.01 28.56 29.88 0.11 5867
 5869 3 -4.11 28.68 29.91 0.08 5868
 5870 3 -4.19 28.81 30 0.088 5869
 5871 3 -4.18 28.97 30.18 0.069 5870
 5872 3 -4.22 29 30.32 0.087 5871
 5873 3 -4.32 29.15 30.45 0.082 5872
 5874 3 -4.44 29.15 30.59 0.05 5873
 5875 3 -4.48 29.27 30.68 0.109 5874
 5876 3 -4.64 29.33 30.73 0.085 5875
 5877 3 -4.8 29.43 30.86 0.083 5876
 5878 3 -4.93 29.54 30.88 0.112 5877
 5879 3 -5.11 29.63 30.95 0.073 5878
 5880 3 -5.32 29.7 30.95 0.116 5879
 5881 3 -5.55 29.81 30.93 0.129 5880
 5882 3 -5.69 29.9 30.9 0.109 5881
 5883 3 -5.89 29.97 30.93 0.084 5882
 5884 3 -5.98 30.02 30.86 0.105 5883
 5885 3 -4.09 27.43 30.9 0.225 5860
 5886 3 -3.91 27.43 30.86 0.255 5885
 5887 3 -3.75 27.45 30.95 0.213 5886
 5888 3 -3.58 27.43 30.98 0.177 5887
 5889 3 -3.48 27.52 31.06 0.13 5888
 5890 3 -3.33 27.5 31.02 0.153 5889
 5891 3 -3.23 27.49 31.06 0.166 5890
 5892 3 -3.08 27.45 31 0.172 5891
 5893 3 -2.91 27.43 31 0.121 5892
 5894 3 -2.73 27.45 30.95 0.143 5893
 5895 3 -2.62 27.41 30.91 0.174 5894
 5896 3 -2.41 27.33 30.88 0.227 5895
 5897 3 -2.29 27.31 30.97 0.27 5896
 5898 3 -2.14 27.27 31.09 0.266 5897
 5899 3 -1.98 27.27 31.18 0.264 5898
 5900 3 -1.98 27.29 31.52 0.187 5899
 5901 3 -1.68 27.27 31.63 0.102 5900
 5902 3 -1.55 27.31 31.7 0.132 5901
 5903 3 -1.44 27.29 31.77 0.16 5902
 5904 3 -1.31 27.27 31.93 0.235 5903
 5905 3 -1.1 27.27 31.93 0.309 5904
 5906 3 -1.08 27.25 32.18 0.329 5905
 5907 3 -1.03 27.31 32.37 0.319 5906
 5908 3 -1.04 27.41 32.55 0.283 5907
 5909 3 -1.01 27.44 32.75 0.269 5908
 5910 3 -1.06 27.57 33.01 0.235 5909
 5911 3 -1.1 27.6 33.22 0.245 5910
 5912 3 -1.03 27.59 33.33 0.298 5911
 5913 3 -0.78 27.6 33.32 0.309 5912
 5914 3 -0.67 27.62 33.37 0.363 5913
 5915 3 -0.48 27.94 33 0.069 5914
 5916 3 -0.52 28.05 32.97 0.061 5915
 5917 3 -0.54 28.21 33.01 0.075 5916
 5918 3 -0.54 28.39 33 0.074 5917
 5919 3 -0.54 28.5 32.93 0.087 5918
 5920 3 -0.56 28.6 32.89 0.086 5919
 5921 3 -0.62 28.71 32.75 0.093 5920
 5922 3 -0.62 28.8 32.61 0.094 5921
 5923 3 -0.57 28.93 32.33 0.106 5922
 5924 3 -0.61 29.02 32.24 0.056 5923
 5925 3 -0.56 29.04 32.14 0.061 5924
 5926 3 -0.5 29.02 31.99 0.099 5925
 5927 3 -0.44 29.15 31.88 0.155 5926
 5928 3 -0.37 29.25 31.77 0.101 5927
 5929 3 -0.3 29.34 31.7 0.114 5928
 5930 3 -0.27 29.5 31.66 0.072 5929
 5931 3 -0.5 27.64 33.39 0.365 5914
 5932 3 -0.21 27.32 33.03 0.111 5931
 5933 3 -0.26 27.12 33 0.098 5932
 5934 3 -0.12 27.05 33.03 0.121 5933
 5935 3 0.01 26.96 32.94 0.105 5934
 5936 3 0.04 26.89 32.86 0.132 5935
 5937 3 0.07 26.8 32.9 0.108 5936
 5938 3 0.12 26.67 32.97 0.078 5937
 5939 3 -0.45 27.76 33.5 0.294 5931
 5940 3 -0.77 27.21 33.76 0.123 5939
 5941 3 -0.66 27.21 33.9 0.077 5940
 5942 3 -0.56 27.23 34.07 0.067 5941
 5943 3 -0.57 27.14 34.17 0.095 5942
 5944 3 -0.59 27.05 34.28 0.119 5943
 5945 3 -0.63 26.94 34.33 0.101 5944
 5946 3 -0.55 26.82 34.42 0.098 5945
 5947 3 -0.53 26.71 34.22 0.169 5946
 5948 3 -0.51 26.39 34.4 0.102 5947
 5949 3 -0.5 26.28 34.4 0.11 5948
 5950 3 -0.63 26.14 34.37 0.146 5949
 5951 3 -0.67 26.05 34.44 0.127 5950
 5952 3 -0.67 25.89 34.55 0.138 5951
 5953 3 -0.67 25.71 34.59 0.177 5952
 5954 3 -0.78 25.48 34.61 0.064 5953
 5955 3 -0.76 25.37 34.73 0.078 5954
 5956 3 -0.8 25.3 34.83 0.091 5955
 5957 3 -0.9 25.3 34.91 0.144 5956
 5958 3 -0.91 25.39 35.09 0.209 5957
 5959 3 -1.1 25.44 34.98 0.167 5958
 5960 3 -1.23 25.6 34.84 0.137 5959
 5961 3 -1.49 25.55 34.72 0.086 5960
 5962 3 -1.69 25.51 34.7 0.077 5961
 5963 3 -1.81 25.51 34.62 0.081 5962
 5964 3 -1.98 25.53 34.55 0.097 5963
 5965 3 -2.14 25.55 34.44 0.046 5964
 5966 3 -0.75 25.47 35.44 0.117 5958
 5967 3 -0.8 25.38 35.51 0.136 5966
 5968 3 -0.86 25.29 35.56 0.123 5967
 5969 3 -0.88 25.29 35.68 0.174 5968
 5970 3 -0.71 25.17 35.76 0.154 5969
 5971 3 -0.69 25.27 35.98 0.134 5970
 5972 3 -0.57 25.36 36.16 0.169 5971
 5973 3 -0.56 25.33 36.3 0.152 5972
 5974 3 -0.58 25.11 36.41 0.13 5973
 5975 3 -0.56 25.02 36.48 0.078 5974
 5976 3 -0.48 24.81 36.55 0.121 5975
 5977 3 -0.36 24.63 36.58 0.139 5976
 5978 3 -0.23 24.56 36.63 0.109 5977
 5979 3 -0.08 24.54 36.72 0.076 5978
 5980 3 0 24.51 36.87 0.095 5979
 5981 3 0.13 24.47 36.94 0.083 5980
 5982 3 0.25 24.29 36.91 0.169 5981
 5983 3 0.46 24.18 36.87 0.106 5982
 5984 3 0.55 24.11 36.77 0.101 5983
 5985 3 0.67 23.99 36.66 0.119 5984
 5986 3 0.75 24.04 36.55 0.112 5985
 5987 3 0.77 24.15 36.63 0.069 5986
 5988 3 0 24.13 36.86 0.126 5982
 5989 3 -0.09 24.02 36.84 0.046 5988
 5990 3 -0.75 25.06 35.52 0.122 5970
 5991 3 -0.8 25.1 35.41 0.143 5990
 5992 3 -0.68 25.19 35.3 0.000125 5991
 5993 3 -0.43 27.89 33.61 0.294 5939
 5994 3 -0.38 28.19 33.75 0.17 5993
 5995 3 -0.28 28.35 33.8 0.152 5994
 5996 3 -0.21 28.62 33.85 0.142 5995
 5997 3 -0.18 28.8 33.85 0.176 5996
 5998 3 -0.15 28.96 33.83 0.221 5997
 5999 3 -0.15 29.1 33.78 0.288 5998
 6000 3 -0.06 29.39 33.72 0.321 5999
 6001 3 0.07 29.48 33.9 0.271 6000
 6002 3 0.29 29.53 33.93 0.242 6001
 6003 3 0.41 29.59 34.03 0.264 6002
 6004 3 0.62 29.59 34.06 0.229 6003
 6005 3 0.84 29.6 33.91 0.197 6004
 6006 3 1.08 29.66 33.88 0.176 6005
 6007 3 1.35 29.78 33.85 0.104 6006
 6008 3 1.43 29.82 33.98 0.14 6007
 6009 3 1.49 29.87 34.14 0.192 6008
 6010 3 1.8 29.76 34.11 0.238 6009
 6011 3 1.94 29.67 34.14 0.326 6010
 6012 3 2.11 29.67 34.31 0.336 6011
 6013 3 2.26 29.67 34.45 0.325 6012
 6014 3 2.34 29.8 34.56 0.325 6013
 6015 3 2.36 30.01 34.68 0.309 6014
 6016 3 2.4 30.12 34.64 0.322 6015
 6017 3 2.61 30.26 34.53 0.097 6016
 6018 3 2.74 30.25 34.61 0.096 6017
 6019 3 2.92 30.17 34.64 0.12 6018
 6020 3 3.11 29.91 34.6 0.105 6019
 6021 3 3.26 29.82 34.66 0.133 6020
 6022 3 3.36 29.69 34.78 0.104 6021
 6023 3 3.51 29.57 34.86 0.084 6022
 6024 3 3.67 29.57 34.96 0.111 6023
 6025 3 3.8 29.59 34.99 0.093 6024
 6026 3 3.9 29.55 34.95 0.05 6025
 6027 3 3.96 29.51 34.85 0.125 6026
 6028 3 3.96 29.53 34.73 0.137 6027
 6029 3 4.04 29.57 34.61 0.165 6028
 6030 3 4.15 29.46 34.57 0.179 6029
 6031 3 4.32 29.23 34.49 0.118 6030
 6032 3 4.39 29.12 34.46 0.084 6031
 6033 3 4.52 29.01 34.5 0.105 6032
 6034 3 4.64 28.91 34.44 0.128 6033
 6035 3 4.69 28.78 34.26 0.152 6034
 6036 3 4.72 28.67 34.15 0.175 6035
 6037 3 4.78 28.55 34 0.165 6036
 6038 3 4.85 28.55 33.82 0.179 6037
 6039 3 5.11 28.41 33.75 0.127 6038
 6040 3 5.22 28.39 33.68 0.116 6039
 6041 3 5.32 28.32 33.55 0.053 6040
 6042 3 5.44 28.21 33.49 0.113 6041
 6043 3 5.57 28.12 33.49 0.114 6042
 6044 3 5.73 28.05 33.32 0.066 6043
 6045 3 5.87 28.05 33.25 0.076 6044
 6046 3 5.99 27.92 33.29 0.095 6045
 6047 3 6.07 27.82 33.21 0.086 6046
 6048 3 6.02 27.82 33.07 0.085 6047
 6049 3 3.17 30.32 34.7 0.115 6019
 6050 3 3.3 30.51 34.81 0.076 6049
 6051 3 3.42 30.57 34.95 0.117 6050
 6052 3 3.65 30.51 35.02 0.118 6051
 6053 3 3.8 30.42 35.16 0.109 6052
 6054 3 3.9 30.35 35.21 0.084 6053
 6055 3 2.4 30.14 34.81 0.204 6016
 6056 3 2.32 30.23 34.1 0.133 6055
 6057 3 2.21 30.28 33.88 0.129 6056
 6058 3 2.19 30.37 33.71 0.071 6057
 6059 3 2.11 30.44 33.64 0.113 6058
 6060 3 1.99 30.51 33.77 0.084 6059
 6061 3 1.9 30.53 33.96 0.101 6060
 6062 3 1.88 30.6 34.11 0.07 6061
 6063 3 1.86 30.73 34.2 0.098 6062
 6064 3 1.8 30.8 34.29 0.057 6063
 6065 3 2.21 30.51 33.53 0.148 6059
 6066 3 2.28 30.53 33.28 0.261 6065
 6067 3 2.24 30.85 33.75 0.133 6066
 6068 3 2.19 30.98 33.78 0.067 6067
 6069 3 2.4 30.51 32.93 0.329 6066
 6070 3 2.49 30.51 32.78 0.274 6069
 6071 3 2.53 30.37 32.64 0.000125 6070
 6072 3 2.61 30.81 32.45 0.116 6070
 6073 3 2.59 30.84 32.21 0.168 6072
 6074 3 2.57 30.84 32.02 0.141 6073
 6075 3 2.57 30.74 31.8 0.096 6074
 6076 3 2.61 30.68 31.6 0.099 6075
 6077 3 2.57 30.63 31.4 0.092 6076
 6078 3 2.61 30.72 31.33 0.147 6077
 6079 3 2.57 30.81 31.28 0.172 6078
 6080 3 2.48 30.95 31.42 0.126 6079
 6081 3 2.38 31.09 31.44 0.111 6080
 6082 3 2.3 31.16 31.51 0.092 6081
 6083 3 2.21 31.27 31.51 0.113 6082
 6084 3 2.26 31.4 31.53 0.146 6083
 6085 3 2.4 31.54 31.6 0.099 6084
 6086 3 2.51 31.61 31.53 0.047 6085
 6087 3 2.49 31.74 31.51 0.11 6086
 6088 3 2.38 31.93 31.62 0.073 6087
 6089 3 2.38 32.04 31.69 0.097 6088
 6090 3 2.34 32.17 31.87 0.099 6089
 6091 3 2.34 32.25 31.99 0.097 6090
 6092 3 2.38 32.39 32.09 0.091 6091
 6093 3 2.34 32.5 32.22 0.125 6092
 6094 3 2.26 32.67 32.35 0.15 6093
 6095 3 2.28 32.83 32.45 0.129 6094
 6096 3 2.24 33.05 32.55 0.121 6095
 6097 3 2.38 33.19 32.58 0.144 6096
 6098 3 2.46 33.3 32.55 0.116 6097
 6099 3 2.61 33.42 32.41 0.094 6098
 6100 3 2.63 33.53 32.38 0.101 6099
 6101 3 2.55 33.6 32.34 0.152 6100
 6102 3 2.44 33.68 32.27 0.166 6101
 6103 3 2.34 33.8 32.28 0.141 6102
 6104 3 2.34 34.07 32.41 0.115 6103
 6105 3 2.4 34.21 32.47 0.056 6104
 6106 3 2.48 34.44 32.53 0.098 6105
 6107 3 2.46 34.54 32.65 0.106 6106
 6108 3 2.53 34.8 32.63 0.125 6107
 6109 3 2.48 34.98 32.49 0.076 6108
 6110 3 2.34 35.04 32.44 0.083 6109
 6111 3 2.28 35.05 32.27 0.068 6110
 6112 3 2.26 35.3 32.25 0.107 6111
 6113 3 2.24 35.53 32.27 0.076 6112
 6114 3 2.24 35.65 32.23 0.069 6113
 6115 3 2.19 35.75 32.29 0.097 6114
 6116 3 2.28 35.83 32.44 0.135 6115
 6117 3 2.32 35.9 32.62 0.128 6116
 6118 3 2.36 30.23 34.93 0.214 6055
 6119 3 2.42 30.37 35.21 0.184 6118
 6120 3 2.46 30.41 35.31 0.226 6119
 6121 3 2.49 30.48 35.43 0.232 6120
 6122 3 2.49 30.73 35.49 0.202 6121
 6123 3 2.51 30.94 35.46 0.189 6122
 6124 3 2.51 31.07 35.49 0.186 6123
 6125 3 2.53 31.17 35.53 0.222 6124
 6126 3 2.55 31.27 35.53 0.254 6125
 6127 3 2.55 31.45 35.57 0.259 6126
 6128 3 2.67 31.56 35.66 0.307 6127
 6129 3 2.74 31.7 35.63 0.292 6128
 6130 3 2.78 31.79 35.74 0.273 6129
 6131 3 2.8 31.97 35.78 0.232 6130
 6132 3 2.92 32.08 35.85 0.163 6131
 6133 3 2.98 32.17 35.93 0.15 6132
 6134 3 3.09 32.25 36.06 0.123 6133
 6135 3 3.19 32.32 36.15 0.097 6134
 6136 3 3.3 32.46 36.22 0.132 6135
 6137 3 3.36 32.49 36.34 0.189 6136
 6138 3 3.57 32.31 36.4 0.114 6137
 6139 3 3.71 32.24 36.44 0.13 6138
 6140 3 3.88 32.1 36.49 0.144 6139
 6141 3 4.08 31.95 36.36 0.152 6140
 6142 3 4.24 31.97 36.31 0.132 6141
 6143 3 4.35 32.02 36.2 0.123 6142
 6144 3 4.52 32.01 36.17 0.111 6143
 6145 3 4.65 31.88 36.17 0.112 6144
 6146 3 4.79 31.81 36.24 0.106 6145
 6147 3 4.91 31.7 36.27 0.152 6146
 6148 3 4.97 31.58 36.29 0.207 6147
 6149 3 5.12 31.49 36.25 0.224 6148
 6150 3 5.28 31.43 36.24 0.246 6149
 6151 3 5.44 31.29 36.31 0.227 6150
 6152 3 5.61 31.22 36.34 0.204 6151
 6153 3 5.81 31.13 36.35 0.241 6152
 6154 3 5.97 31.06 36.41 0.183 6153
 6155 3 6.08 30.93 36.5 0.181 6154
 6156 3 6.24 30.88 36.48 0.181 6155
 6157 3 6.43 30.83 36.52 0.208 6156
 6158 3 6.65 30.79 36.53 0.233 6157
 6159 3 6.78 30.81 36.42 0.225 6158
 6160 3 6.94 30.81 36.32 0.186 6159
 6161 3 7.15 30.83 36.39 0.000125 6160
 6162 3 3.36 32.67 36.53 0.11 6137
 6163 3 3.4 32.74 36.6 0.122 6162
 6164 3 3.34 32.81 36.77 0.139 6163
 6165 3 3.34 32.87 36.95 0.14 6164
 6166 3 3.34 32.98 37.15 0.136 6165
 6167 3 3.28 33.06 37.34 0.123 6166
 6168 3 3.15 33.14 37.48 0.091 6167
 6169 3 3.32 33.23 37.66 0.221 6168
 6170 3 3.44 33.2 37.74 0.252 6169
 6171 3 3.4 32.96 38.16 0.106 6170
 6172 3 3.42 33.1 38.23 0.131 6171
 6173 3 3.51 33.24 38.3 0.122 6172
 6174 3 3.65 33.38 38.37 0.121 6173
 6175 3 3.78 33.5 38.47 0.091 6174
 6176 3 3.92 33.63 38.47 0.107 6175
 6177 3 3.96 33.72 38.52 0.138 6176
 6178 3 3.9 33.79 38.67 0.095 6177
 6179 3 3.74 33.82 38.8 0.069 6178
 6180 3 3.63 33.83 38.88 0.075 6179
 6181 3 3.51 33.75 38.99 0.11 6180
 6182 3 3.38 33.76 39.16 0.139 6181
 6183 3 3.3 33.88 39.37 0.073 6182
 6184 3 3.34 33.89 39.49 0.069 6183
 6185 3 3.34 33.96 39.62 0.082 6184
 6186 3 3.34 34.01 39.77 0.069 6185
 6187 3 3.24 33.97 39.84 0.081 6186
 6188 3 3.17 33.9 39.91 0.073 6187
 6189 3 3.05 33.85 40.08 0.078 6188
 6190 3 2.94 33.71 40.19 0.081 6189
 6191 3 2.92 33.82 40.31 0.099 6190
 6192 3 2.76 33.86 40.44 0.078 6191
 6193 3 2.63 33.82 40.45 0.08 6192
 6194 3 2.49 33.82 40.52 0.133 6193
 6195 3 2.32 33.93 40.55 0.128 6194
 6196 3 2.17 34 40.55 0.134 6195
 6197 3 2.09 33.99 40.45 0.124 6196
 6198 3 2.9 33.25 37.6 0.047 6168
 6199 3 2.78 33.23 37.62 0.073 6198
 6200 3 2.65 33.23 37.65 0.000125 6199
 6201 3 2.57 30.26 35.7 0.111 6121
 6202 3 2.03 30.53 34.96 0.106 6118
 6203 3 2.05 30.69 34.99 0.058 6202
 6204 3 1.99 30.82 34.99 0.098 6203
 6205 3 2.59 29.73 34.24 0.089 6014
 6206 3 2.69 29.66 34.25 0.097 6205
 6207 3 2.84 29.51 34.24 0.083 6206
 6208 3 2.96 29.41 34.34 0.09 6207
 6209 3 3.07 29.32 34.38 0.076 6208
 6210 3 1.17 29.87 34.35 0.123 6009
 6211 3 1.03 29.89 34.54 0.081 6210
 6212 3 0.97 29.87 34.73 0.093 6211
 6213 3 0.92 29.89 34.89 0.092 6212
 6214 3 0.84 29.98 35.06 0.123 6213
 6215 3 0.67 30.03 35.2 0.123 6214
 6216 3 0.56 30.1 35.29 0.105 6215
 6217 3 0.54 30.22 35.46 0.101 6216
 6218 3 0.45 30.2 35.64 0.119 6217
 6219 3 0.29 30.24 35.78 0.098 6218
 6220 3 0.22 30.24 35.92 0.071 6219
 6221 3 0.19 30.29 36.09 0.105 6220
 6222 3 0.01 30.33 36.24 0.083 6221
 6223 3 -0.06 30.38 36.38 0.123 6222
 6224 3 -0.08 30.52 36.42 0.133 6223
 6225 3 0 30.63 36.46 0.158 6224
 6226 3 -0.11 30.77 36.64 0.12 6225
 6227 3 -0.21 30.81 36.79 0.091 6226
 6228 3 -0.23 30.9 36.89 0.092 6227
 6229 3 -0.24 31.08 37.03 0.104 6228
 6230 3 -0.28 31.17 37.17 0.072 6229
 6231 3 -0.38 31.22 37.27 0.096 6230
 6232 3 -0.46 31.26 37.36 0.081 6231
 6233 3 -0.58 31.26 37.49 0.066 6232
 6234 3 -0.7 31.29 37.56 0.082 6233
 6235 3 -0.76 31.27 37.67 0.063 6234
 6236 3 -0.76 31.22 37.84 0.08 6235
 6237 3 -0.87 31.22 38 0.143 6236
 6238 3 -0.86 31.26 38.14 0.135 6237
 6239 3 -0.79 31.35 38.24 0.087 6238
 6240 3 0.15 29.78 34.28 0.119 6003
 6241 3 0.03 29.87 34.35 0.063 6240
 6242 3 -0.03 29.96 34.35 0.067 6241
 6243 3 0 30.12 34.28 0.081 6242
 6244 3 0 30.26 34.17 0.078 6243
 6245 3 0 30.39 34.11 0.07 6244
 6246 3 -0.12 30.42 34.13 0.051 6245
 6247 3 -0.66 28.76 33.68 0.117 5999
 6248 3 -0.77 28.59 33.75 0.125 6247
 6249 3 -0.82 28.46 33.78 0.084 6248
 6250 3 -0.93 28.44 33.82 0.078 6249
 6251 3 -1.33 26.88 32.17 0.082 5906
 6252 3 -1.46 26.81 32.11 0.065 6251
 6253 3 -1.6 26.68 32.06 0.094 6252
 6254 3 -1.68 26.54 31.98 0.083 6253
 6255 3 -1.65 26.43 31.98 0.155 6254
 6256 3 -1.94 26.34 32.02 0.075 6255
 6257 3 -2 26.2 32.08 0.122 6256
 6258 3 -2.06 26.11 32.12 0.1 6257
 6259 3 -2.16 25.95 32.09 0.122 6258
 6260 3 -2.27 25.88 32.16 0.11 6259
 6261 3 -2.37 25.77 32.33 0.093 6260
 6262 3 -2.33 25.67 32.48 0.175 6261
 6263 3 -2.64 25.73 32.5 0.104 6262
 6264 3 -2.83 25.73 32.51 0.119 6263
 6265 3 -2.93 25.66 32.48 0.094 6264
 6266 3 -3.04 25.53 32.47 0.122 6265
 6267 3 -3.14 25.44 32.44 0.102 6266
 6268 3 -3.29 25.35 32.43 0.101 6267
 6269 3 -3.45 25.29 32.36 0.108 6268
 6270 3 -3.54 25.2 32.33 0.094 6269
 6271 3 -3.64 25.13 32.3 0.091 6270
 6272 3 -3.68 25 32.23 0.082 6271
 6273 3 -3.68 24.88 32.18 0.109 6272
 6274 3 -3.91 24.81 32.26 0.11 6273
 6275 3 -4.06 24.77 32.25 0.093 6274
 6276 3 -4.22 24.66 32.29 0.079 6275
 6277 3 -4.31 24.63 32.34 0.076 6276
 6278 3 -4.42 24.5 32.33 0.048 6277
 6279 3 -2.06 25.86 31.89 0.096 6259
 6280 3 -1.92 25.77 31.8 0.122 6279
 6281 3 -1.87 25.68 31.78 0.071 6280
 6282 3 -1.33 26.4 31.93 0.094 6255
 6283 3 -1.2 26.33 31.83 0.092 6282
 6284 3 -1.03 26.29 31.74 0.105 6283
 6285 3 -0.79 26.24 31.73 0.072 6284
 6286 3 -0.61 26.27 31.67 0.082 6285
 6287 3 -1.78 27.38 30.79 0.109 5899
 6288 3 -1.75 27.47 30.59 0.157 6287
 6289 3 -1.77 27.31 30.52 0.219 6288
 6290 3 -1.82 27 30.47 0.145 6289
 6291 3 -1.82 26.77 30.41 0.085 6290
 6292 3 -1.77 26.59 30.33 0.119 6291
 6293 3 -7.26 27.25 30.26 0.11 5840
 6294 3 -7.35 27.29 30.33 0.166 6293
 6295 3 -7.23 27.45 30.56 0.09 6294
 6296 3 -7.18 27.5 30.66 0.086 6295
 6297 3 -7.15 27.61 30.79 0.123 6296
 6298 3 -7.3 27.63 31 0.111 6297
 6299 3 -7.35 27.72 31.13 0.118 6298
 6300 3 -7.51 27.84 31.09 0.083 6299
 6301 3 -7.67 27.95 31.09 0.111 6300
 6302 3 -7.81 28.18 31.02 0.082 6301
 6303 3 -7.8 28.33 30.93 0.000125 6302
 6304 3 -7.35 27.72 31.31 0.088 6299
 6305 3 -7.43 27.75 31.38 0.059 6304
 6306 3 -7.64 27.22 30.26 0.166 6294
 6307 3 -7.86 27.29 30.19 0.1 6306
 6308 3 -7.93 27.27 30.01 0.04 6307
 6309 3 -7.94 27.22 29.89 0.066 6308
 6310 3 -8.01 27.15 29.78 0.116 6309
 6311 3 -8.01 27.08 29.57 0.055 6310
 6312 3 -8.06 27.09 29.41 0.079 6311
 6313 3 -8.15 27.12 29.23 0.081 6312
 6314 3 -8.14 27.17 29.03 0.094 6313
 6315 3 -8.11 27.21 28.92 0.055 6314
 6316 3 -7.06 26.17 28.87 0.103 5835
 6317 3 -6.93 26.1 28.85 0.092 6316
 6318 3 -6.77 25.98 28.73 0.086 6317
 6319 3 -6.56 25.9 28.67 0.15 6318
 6320 3 -6.34 25.89 28.82 0.075 6319
 6321 3 -6.23 26.01 28.87 0.089 6320
 6322 3 -6.14 26.1 28.94 0.075 6321
 6323 3 -6.05 26.24 28.99 0.089 6322
 6324 3 -12.24 25.4 28.35 0.111 5645
 6325 3 -12.31 25.3 28.44 0.159 6324
 6326 3 -12.48 25.14 28.48 0.11 6325
 6327 3 -12.63 25.1 28.57 0.161 6326
 6328 3 -12.81 25.08 28.58 0.138 6327
 6329 3 -12.9 25.01 28.67 0.151 6328
 6330 3 -13 24.96 28.74 0.175 6329
 6331 3 -13.13 24.89 28.79 0.242 6330
 6332 3 -13.23 24.8 28.75 0.271 6331
 6333 3 -13.37 24.69 28.75 0.246 6332
 6334 3 -13.42 24.53 28.81 0.235 6333
 6335 3 -13.5 24.39 28.93 0.22 6334
 6336 3 -13.59 24.17 28.95 0.218 6335
 6337 3 -13.67 23.99 28.95 0.227 6336
 6338 3 -13.73 23.89 28.95 0.277 6337
 6339 3 -13.73 23.67 28.93 0.293 6338
 6340 3 -13.73 23.49 28.9 0.319 6339
 6341 3 -13.75 23.39 28.88 0.319 6340
 6342 3 -13.57 23.1 28.7 0.252 6341
 6343 3 -13.61 22.98 28.65 0.248 6342
 6344 3 -13.56 22.83 28.59 0.202 6343
 6345 3 -13.47 22.58 28.47 0.206 6344
 6346 3 -13.41 22.48 28.45 0.182 6345
 6347 3 -13.45 22.23 28.45 0.282 6346
 6348 3 -13.38 22.03 28.21 0.232 6347
 6349 3 -13.39 21.82 28.12 0.198 6348
 6350 3 -13.39 21.64 28.1 0.238 6349
 6351 3 -13.39 21.44 28.03 0.244 6350
 6352 3 -13.34 21.33 27.84 0.257 6351
 6353 3 -13.34 21.19 27.66 0.268 6352
 6354 3 -13.33 21.03 27.5 0.304 6353
 6355 3 -13.31 20.87 27.46 0.337 6354
 6356 3 -13.23 20.8 27.39 0.406 6355
 6357 3 -13.73 20.94 26.93 0.123 6356
 6358 3 -13.87 20.9 26.94 0.087 6357
 6359 3 -14.05 20.85 26.94 0.085 6358
 6360 3 -14.19 20.71 26.98 0.073 6359
 6361 3 -14.37 20.64 27 0.088 6360
 6362 3 -14.49 20.6 27.03 0.131 6361
 6363 3 -14.63 20.53 27 0.077 6362
 6364 3 -12.87 20.94 28.03 0.069 6363
 6365 3 -12.75 20.96 28.16 0.078 6364
 6366 3 -12.61 20.96 28.21 0.103 6365
 6367 3 -12.39 20.99 28.3 0.167 6366
 6368 3 -12.21 20.96 28.32 0.166 6367
 6369 3 -11.95 20.96 28.23 0.112 6368
 6370 3 -11.76 20.98 28.1 0.065 6369
 6371 3 -11.64 20.92 27.98 0.112 6370
 6372 3 -11.46 20.71 27.96 0.108 6371
 6373 3 -11.36 20.55 27.91 0.124 6372
 6374 3 -11.29 20.4 27.84 0.087 6373
 6375 3 -11.22 20.28 27.73 0.058 6374
 6376 3 -11.11 20.14 27.73 0.082 6375
 6377 3 -10.96 20.1 27.85 0.092 6376
 6378 3 -10.84 20.07 27.91 0.125 6377
 6379 3 -10.72 20.08 27.94 0.168 6378
 6380 3 -10.55 20.12 27.91 0.198 6379
 6381 3 -10.39 20.08 28.25 0.071 6380
 6382 3 -10.29 19.89 28.37 0.06 6381
 6383 3 -10.3 19.78 28.46 0.077 6382
 6384 3 -10.34 19.8 28.62 0.063 6383
 6385 3 -10.53 20.17 27.6 0.106 6380
 6386 3 -10.57 20.26 27.48 0.086 6385
 6387 3 -10.63 20.39 27.41 0.101 6386
 6388 3 -10.64 20.51 27.3 0.125 6387
 6389 3 -10.7 20.67 27.19 0.11 6388
 6390 3 -10.81 20.73 27.07 0.116 6389
 6391 3 -10.82 20.83 26.94 0.071 6390
 6392 3 -10.89 20.92 26.78 0.106 6391
 6393 3 -10.92 20.99 26.6 0.128 6392
 6394 3 -11 21.01 26.51 0.17 6393
 6395 3 -10.97 20.93 26.32 0.091 6394
 6396 3 -13.14 20.35 27.26 0.252 6356
 6397 3 -13.08 20.17 27.21 0.235 6396
 6398 3 -13.03 19.92 27.21 0.205 6397
 6399 3 -12.82 19.78 27.23 0.194 6398
 6400 3 -12.7 19.62 27.26 0.187 6399
 6401 3 -12.63 19.46 27.3 0.192 6400
 6402 3 -12.55 19.28 27.3 0.204 6401
 6403 3 -12.54 19.12 27.28 0.175 6402
 6404 3 -12.57 18.99 27.26 0.185 6403
 6405 3 -12.47 18.83 27.29 0.186 6404
 6406 3 -12.57 18.64 27.36 0.198 6405
 6407 3 -12.58 18.42 27.44 0.205 6406
 6408 3 -12.56 18.23 27.45 0.216 6407
 6409 3 -12.56 18.03 27.47 0.195 6408
 6410 3 -12.55 17.83 27.49 0.191 6409
 6411 3 -12.56 17.71 27.45 0.207 6410
 6412 3 -12.57 17.58 27.51 0.225 6411
 6413 3 -12.58 17.46 27.52 0.204 6412
 6414 3 -12.73 17.23 27.7 0.202 6413
 6415 3 -12.74 17.03 27.74 0.18 6414
 6416 3 -12.89 16.94 27.7 0.182 6415
 6417 3 -13.05 16.87 27.7 0.164 6416
 6418 3 -12.98 16.73 27.72 0.152 6417
 6419 3 -12.96 16.53 27.69 0.179 6418
 6420 3 -12.96 16.39 27.76 0.159 6419
 6421 3 -12.97 16.23 27.83 0.16 6420
 6422 3 -12.98 16.04 27.87 0.192 6421
 6423 3 -12.97 15.89 27.93 0.193 6422
 6424 3 -13.06 15.75 28.02 0.181 6423
 6425 3 -13.01 15.62 27.89 0.094 6424
 6426 3 -12.98 15.48 27.87 0.108 6425
 6427 3 -12.91 15.37 27.84 0.127 6426
 6428 3 -12.91 15.26 27.8 0.1 6427
 6429 3 -12.89 15.08 27.8 0.099 6428
 6430 3 -12.91 14.91 27.68 0.055 6429
 6431 3 -13.09 15.76 28.3 0.181 6424
 6432 3 -13.03 15.7 28.37 0.219 6431
 6433 3 -13.2 15.71 28.57 0.189 6432
 6434 3 -13.24 15.62 28.73 0.191 6433
 6435 3 -13.28 15.54 28.82 0.171 6434
 6436 3 -13.3 15.57 29.03 0.165 6435
 6437 3 -13.36 15.48 29.18 0.186 6436
 6438 3 -13.34 15.41 29.34 0.201 6437
 6439 3 -13.36 15.35 29.46 0.193 6438
 6440 3 -13.36 15.31 29.64 0.18 6439
 6441 3 -13.36 15.27 29.8 0.148 6440
 6442 3 -13.41 15.24 29.93 0.183 6441
 6443 3 -13.47 15.16 30.05 0.225 6442
 6444 3 -13.53 15.08 30.2 0.243 6443
 6445 3 -13.56 14.99 30.34 0.286 6444
 6446 3 -13.64 14.98 30.55 0.26 6445
 6447 3 -13.64 14.9 30.7 0.257 6446
 6448 3 -13.69 14.85 30.86 0.28 6447
 6449 3 -13.71 14.8 30.98 0.301 6448
 6450 3 -13.79 14.66 31.07 0.266 6449
 6451 3 -13.87 14.66 31.23 0.256 6450
 6452 3 -13.94 14.67 31.36 0.274 6451
 6453 3 -13.98 14.6 31.52 0.275 6452
 6454 3 -14.08 14.57 31.66 0.24 6453
 6455 3 -14.06 14.39 31.78 0.271 6454
 6456 3 -14.14 14.32 31.82 0.309 6455
 6457 3 -14.13 14.15 31.91 0.284 6456
 6458 3 -14.26 14.05 31.98 0.289 6457
 6459 3 -14.23 14.09 32.12 0.342 6458
 6460 3 -14.31 14.07 32.29 0.359 6459
 6461 3 -14.32 13.9 32.3 0.302 6460
 6462 3 -14.58 13.74 32.34 0.238 6461
 6463 3 -14.73 13.64 32.38 0.183 6462
 6464 3 -14.66 13.65 32.66 0.141 6463
 6465 3 -14.61 13.62 32.77 0.152 6464
 6466 3 -14.64 13.5 32.91 0.139 6465
 6467 3 -14.56 13.42 33.05 0.127 6466
 6468 3 -14.62 13.4 33.2 0.117 6467
 6469 3 -14.56 13.31 33.35 0.143 6468
 6470 3 -14.64 13.26 33.43 0.161 6469
 6471 3 -14.71 13.26 33.57 0.139 6470
 6472 3 -14.83 13.32 33.73 0.157 6471
 6473 3 -14.91 13.31 33.85 0.171 6472
 6474 3 -14.98 13.27 33.99 0.145 6473
 6475 3 -15.05 13.19 34.13 0.159 6474
 6476 3 -15.13 13.1 34.31 0.14 6475
 6477 3 -15.16 13.02 34.48 0.144 6476
 6478 3 -15.25 12.98 34.6 0.167 6477
 6479 3 -15.39 12.84 34.68 0.165 6478
 6480 3 -15.55 12.73 34.74 0.153 6479
 6481 3 -15.7 12.61 34.8 0.198 6480
 6482 3 -15.86 12.36 34.99 0.165 6481
 6483 3 -15.99 12.22 35.11 0.163 6482
 6484 3 -16.23 12.12 35.16 0.152 6483
 6485 3 -16.4 12.01 35.17 0.15 6484
 6486 3 -16.53 11.93 35.24 0.141 6485
 6487 3 -16.62 11.85 35.23 0.165 6486
 6488 3 -16.74 11.77 35.24 0.17 6487
 6489 3 -16.85 11.62 35.25 0.227 6488
 6490 3 -16.99 11.49 35.27 0.213 6489
 6491 3 -17.12 11.35 35.31 0.212 6490
 6492 3 -17.23 11.27 35.52 0.26 6491
 6493 3 -17.31 11.2 35.64 0.298 6492
 6494 3 -17.46 11.18 35.78 0.33 6493
 6495 3 -17.51 11.13 35.91 0.37 6494
 6496 3 -17.53 11.08 36.03 0.379 6495
 6497 3 -17.4 10.96 36.17 0.317 6496
 6498 3 -17.28 10.86 36.38 0.248 6497
 6499 3 -17.24 10.79 36.56 0.21 6498
 6500 3 -17.08 10.75 36.73 0.117 6499
 6501 3 -16.99 10.75 36.86 0.151 6500
 6502 3 -16.92 10.71 37.06 0.128 6501
 6503 3 -16.9 10.76 37.16 0.123 6502
 6504 3 -16.9 10.81 37.27 0.133 6503
 6505 3 -16.94 10.81 37.39 0.14 6504
 6506 3 -16.94 10.75 37.56 0.162 6505
 6507 3 -16.87 10.65 37.73 0.148 6506
 6508 3 -16.78 10.58 37.89 0.13 6507
 6509 3 -16.69 10.57 38.07 0.149 6508
 6510 3 -16.69 10.52 38.25 0.141 6509
 6511 3 -16.67 10.52 38.39 0.153 6510
 6512 3 -16.6 10.54 38.56 0.167 6511
 6513 3 -16.48 10.61 38.71 0.155 6512
 6514 3 -16.37 10.63 38.86 0.154 6513
 6515 3 -16.3 10.72 39 0.174 6514
 6516 3 -16.21 10.79 39.17 0.173 6515
 6517 3 -16.28 10.91 39.38 0.184 6516
 6518 3 -16.33 11.01 39.56 0.179 6517
 6519 3 -16.28 11.11 39.7 0.211 6518
 6520 3 -16.35 11.25 39.91 0.164 6519
 6521 3 -16.4 11.38 40.05 0.169 6520
 6522 3 -16.49 11.51 40.21 0.145 6521
 6523 3 -16.58 11.63 40.34 0.141 6522
 6524 3 -16.65 11.72 40.43 0.139 6523
 6525 3 -16.67 11.82 40.55 0.152 6524
 6526 3 -16.67 11.93 40.6 0.16 6525
 6527 3 -16.71 12.07 40.73 0.136 6526
 6528 3 -16.74 12.2 40.84 0.124 6527
 6529 3 -16.76 12.37 40.92 0.144 6528
 6530 3 -16.81 12.49 41.02 0.17 6529
 6531 3 -16.81 12.63 41.13 0.188 6530
 6532 3 -16.74 12.73 41.24 0.183 6531
 6533 3 -16.71 12.9 41.34 0.155 6532
 6534 3 -16.69 13.08 41.42 0.16 6533
 6535 3 -16.64 13.22 41.52 0.163 6534
 6536 3 -16.65 13.37 41.6 0.142 6535
 6537 3 -16.6 13.45 41.71 0.179 6536
 6538 3 -16.51 13.51 41.78 0.202 6537
 6539 3 -16.49 13.65 41.8 0.226 6538
 6540 3 -16.49 13.8 41.88 0.278 6539
 6541 3 -16.42 13.97 41.9 0.274 6540
 6542 3 -16.42 14.12 41.87 0.289 6541
 6543 3 -16.4 14.26 41.91 0.259 6542
 6544 3 -16.4 14.45 41.97 0.215 6543
 6545 3 -16.42 14.6 42.02 0.156 6544
 6546 3 -16.37 14.76 42.2 0.118 6545
 6547 3 -16.33 14.89 42.37 0.124 6546
 6548 3 -16.24 15.01 42.48 0.145 6547
 6549 3 -16.15 15.06 42.59 0.176 6548
 6550 3 -16.28 15.17 42.77 0.174 6549
 6551 3 -16.3 15.31 42.84 0.17 6550
 6552 3 -16.33 15.46 42.95 0.12 6551
 6553 3 -16.3 15.67 42.98 0.102 6552
 6554 3 -16.31 15.78 43.04 0.13 6553
 6555 3 -15.91 15.18 42.56 0.11 6549
 6556 3 -15.91 15.29 42.7 0.088 6555
 6557 3 -15.97 15.42 42.74 0.065 6556
 6558 3 -15.95 15.59 42.73 0.073 6557
 6559 3 -15.81 15.7 42.66 0.099 6558
 6560 3 -15.65 15.77 42.52 0.106 6559
 6561 3 -15.49 15.83 42.41 0.102 6560
 6562 3 -15.37 15.85 42.27 0.114 6561
 6563 3 -15.33 15.83 42.09 0.123 6562
 6564 3 -15.3 15.9 41.88 0.167 6563
 6565 3 -15 15.92 41.66 0.087 6564
 6566 3 -14.91 15.94 41.55 0.087 6565
 6567 3 -14.82 15.87 41.31 0.124 6566
 6568 3 -14.73 15.83 41.19 0.077 6567
 6569 3 -14.64 15.85 41.1 0.069 6568
 6570 3 -14.56 15.94 41.05 0.102 6569
 6571 3 -14.55 16.07 41.02 0.094 6570
 6572 3 -15.25 16.01 41.73 0.117 6564
 6573 3 -15.12 16.29 41.66 0.111 6572
 6574 3 -15.09 16.49 41.72 0.12 6573
 6575 3 -15.11 16.6 41.8 0.116 6574
 6576 3 -15.06 16.81 41.79 0.09 6575
 6577 3 -15.06 16.92 41.76 0.145 6576
 6578 3 -14.9 16.49 41.58 0.087 6574
 6579 3 -14.75 16.45 41.54 0.066 6578
 6580 3 -15.2 16.1 41.67 0.117 6579
 6581 3 -15.71 16.02 41.9 0.099 6572
 6582 3 -15.78 16.12 41.97 0.063 6581
 6583 3 -15.94 16.13 42.01 0.077 6582
 6584 3 -16.03 16.15 42.09 0.139 6583
 6585 3 -16.08 16.28 42.06 0.334 6584
 6586 3 -16.39 16.03 41.74 0.078 6585
 6587 3 -16.48 16.02 41.65 0.093 6586
 6588 3 -16.58 15.96 41.52 0.137 6587
 6589 3 -16.58 15.78 41.59 0.093 6588
 6590 3 -16.62 15.62 41.58 0.112 6589
 6591 3 -16.74 15.46 41.59 0.094 6590
 6592 3 -16.89 15.34 41.49 0.098 6591
 6593 3 -17.03 15.37 41.42 0.123 6592
 6594 3 -17.19 15.35 41.38 0.16 6593
 6595 3 -17.3 15.51 41.23 0.07 6594
 6596 3 -17.46 15.53 41.23 0.108 6595
 6597 3 -17.6 15.52 41.23 0.132 6596
 6598 3 -17.71 15.43 41.35 0.076 6597
 6599 3 -17.8 15.4 41.47 0.094 6598
 6600 3 -17.89 15.43 41.66 0.103 6599
 6601 3 -17.99 15.4 41.76 0.103 6600
 6602 3 -18.03 15.4 41.91 0.129 6601
 6603 3 -18.03 15.39 42.09 0.126 6602
 6604 3 -18.35 15.44 42.05 0.127 6603
 6605 3 -18.44 15.52 42.04 0.115 6604
 6606 3 -18.58 15.63 42.02 0.089 6605
 6607 3 -17.81 15.61 41.12 0.083 6597
 6608 3 -17.96 15.56 41.09 0.000125 6607
 6609 3 -17.35 15.05 41.48 0.144 6594
 6610 3 -17.48 14.94 41.45 0.038 6609
 6611 3 -15.84 16.49 42.47 0.121 6585
 6612 3 -15.99 16.38 42.66 0.072 6611
 6613 3 -17.9 11.11 35.71 0.091 6496
 6614 3 -17.99 11.2 35.81 0.106 6613
 6615 3 -18.14 11.24 35.8 0.093 6614
 6616 3 -15.82 12.51 34.46 0.116 6481
 6617 3 -15.81 12.43 34.3 0.000125 6616
 6618 3 -15.14 13.59 32.3 0.094 6463
 6619 3 -15.36 13.53 32.34 0.098 6618
 6620 3 -15.47 13.61 32.42 0.088 6619
 6621 3 -15.55 13.67 32.51 0.049 6620
 6622 3 -15.75 13.75 32.52 0.076 6621
 6623 3 -15.88 13.92 32.52 0.129 6622
 6624 3 -15.89 14.07 32.52 0.088 6623
 6625 3 -14.45 13.5 31.77 0.123 6458
 6626 3 -14.54 13.48 31.95 0.099 6625
 6627 3 -14.59 13.32 31.98 0.195 6626
 6628 3 -14.7 13.05 32.03 0.1 6627
 6629 3 -14.81 12.84 32.13 0.119 6628
 6630 3 -14.82 12.72 32.16 0.088 6629
 6631 3 -14.84 12.66 32.36 0.148 6630
 6632 3 -14.96 12.62 32.48 0.192 6631
 6633 3 -15.03 12.52 32.53 0.193 6632
 6634 3 -15.05 12.39 32.59 0.162 6633
 6635 3 -15.08 12.19 32.59 0.154 6634
 6636 3 -14.96 12.08 32.6 0.125 6635
 6637 3 -14.92 11.93 32.48 0.132 6636
 6638 3 -14.92 11.8 32.5 0.161 6637
 6639 3 -15.05 11.67 32.48 0.117 6638
 6640 3 -15.06 11.52 32.52 0.141 6639
 6641 3 -15.06 11.34 32.56 0.102 6640
 6642 3 -15.01 11.18 32.57 0.114 6641
 6643 3 -14.94 11.08 32.57 0.148 6642
 6644 3 -14.87 10.95 32.48 0.101 6643
 6645 3 -14.8 10.81 32.45 0.122 6644
 6646 3 -14.78 10.69 32.49 0.129 6645
 6647 3 -14.79 10.58 32.5 0.171 6646
 6648 3 -14.72 10.36 32.29 0.205 6647
 6649 3 -14.73 10.23 32.14 0.234 6648
 6650 3 -14.73 10.16 32.06 0.298 6649
 6651 3 -14.82 9.89 32.11 0.225 6650
 6652 3 -14.88 9.71 32.1 0.221 6651
 6653 3 -14.98 9.56 32.08 0.195 6652
 6654 3 -15.07 9.36 32.11 0.218 6653
 6655 3 -15.12 9.21 32.04 0.212 6654
 6656 3 -15.19 9.08 31.97 0.218 6655
 6657 3 -15.31 8.96 31.97 0.197 6656
 6658 3 -15.54 8.83 32.03 0.235 6657
 6659 3 -15.62 8.73 32.04 0.197 6658
 6660 3 -15.78 8.66 31.93 0.281 6659
 6661 3 -15.91 8.58 31.97 0.265 6660
 6662 3 -16.19 8.41 31.97 0.208 6661
 6663 3 -16.37 8.33 31.97 0.194 6662
 6664 3 -16.49 8.32 31.91 0.282 6663
 6665 3 -16.6 8.31 31.91 0.281 6664
 6666 3 -16.76 8.25 31.79 0.239 6665
 6667 3 -16.89 8.18 31.97 0.171 6666
 6668 3 -17.08 8.19 32.04 0.158 6667
 6669 3 -17.23 8.25 32.18 0.162 6668
 6670 3 -17.37 8.33 32.35 0.115 6669
 6671 3 -17.44 8.39 32.43 0.125 6670
 6672 3 -17.55 8.44 32.64 0.161 6671
 6673 3 -17.71 8.49 32.81 0.13 6672
 6674 3 -17.85 8.58 32.97 0.126 6673
 6675 3 -18.05 8.61 33.07 0.1 6674
 6676 3 -18.17 8.57 33.08 0.146 6675
 6677 3 -18.31 8.57 33.15 0.148 6676
 6678 3 -18.46 8.59 33.25 0.127 6677
 6679 3 -18.58 8.6 33.29 0.095 6678
 6680 3 -18.74 8.7 33.25 0.133 6679
 6681 3 -18.87 8.69 33.29 0.138 6680
 6682 3 -19.03 8.73 33.33 0.162 6681
 6683 3 -19.19 8.78 33.33 0.238 6682
 6684 3 -19.33 8.85 33.21 0.283 6683
 6685 3 -19.3 9.05 32.85 0.129 6684
 6686 3 -19.24 9.14 32.72 0.122 6685
 6687 3 -19.4 9.28 32.54 0.078 6686
 6688 3 -19.4 9.4 32.46 0.085 6687
 6689 3 -19.35 9.44 32.29 0.118 6688
 6690 3 -19.28 9.59 32.28 0.085 6689
 6691 3 -19.24 9.65 32.21 0.05 6690
 6692 3 -19.24 9.82 32.24 0.091 6691
 6693 3 -19.28 9.92 32.26 0.097 6692
 6694 3 -19.3 10.03 32.26 0.135 6693
 6695 3 -19.3 10.15 32.39 0.059 6694
 6696 3 -19.35 10.31 32.47 0.112 6695
 6697 3 -19.42 10.37 32.54 0.000125 6696
 6698 3 -19.46 8.85 33.44 0.228 6684
 6699 3 -19.67 8.91 33.36 0.254 6698
 6700 3 -19.85 8.91 33.29 0.252 6699
 6701 3 -19.96 8.9 33.14 0.311 6700
 6702 3 -20.28 8.91 33.28 0.285 6701
 6703 3 -20.4 8.93 33.19 0.343 6702
 6704 3 -20.21 9 32.79 0.037 6703
 6705 3 -20.12 9 32.69 0.043 6704
 6706 3 -19.96 9 32.69 0.081 6705
 6707 3 -19.9 8.9 32.64 0.062 6706
 6708 3 -19.78 8.84 32.61 0.058 6707
 6709 3 -20.55 8.9 33.25 0.337 6703
 6710 3 -20.71 8.92 33.14 0.295 6709
 6711 3 -21.03 9.18 33.33 0.111 6710
 6712 3 -21.23 9.33 33.33 0.114 6711
 6713 3 -21.37 9.41 33.43 0.143 6712
 6714 3 -21.49 9.42 33.53 0.202 6713
 6715 3 -21.65 9.42 33.65 0.197 6714
 6716 3 -21.76 9.41 33.86 0.199 6715
 6717 3 -21.92 9.43 33.93 0.227 6716
 6718 3 -22.1 9.56 34.04 0.227 6717
 6719 3 -22.23 9.59 34.17 0.288 6718
 6720 3 -22.42 9.72 34.25 0.268 6719
 6721 3 -22.6 9.83 34.25 0.293 6720
 6722 3 -22.74 9.92 34.29 0.337 6721
 6723 3 -22.89 10.02 34.32 0.383 6722
 6724 3 -22.85 9.68 34.49 0.095 6723
 6725 3 -22.94 10.06 34.42 0.371 6723
 6726 3 -23.12 10.06 34.64 0.328 6725
 6727 3 -23.15 9.95 34.83 0.302 6726
 6728 3 -22.8 9.79 35.25 0.074 6727
 6729 3 -22.65 9.75 35.37 0.099 6728
 6730 3 -23.33 10.06 35.01 0.157 6727
 6731 3 -23.48 10.1 35.22 0.119 6730
 6732 3 -23.58 10.08 35.32 0.113 6731
 6733 3 -23.69 10.07 35.43 0.114 6732
 6734 3 -23.83 10.01 35.58 0.096 6733
 6735 3 -23.98 10.06 35.72 0.118 6734
 6736 3 -24.05 10.03 35.82 0.129 6735
 6737 3 -24.08 10.1 35.93 0.138 6736
 6738 3 -24.15 10.13 36 0.172 6737
 6739 3 -24.3 10.15 36.07 0.224 6738
 6740 3 -24.48 9.93 36.21 0.15 6739
 6741 3 -24.58 9.94 36.42 0.113 6740
 6742 3 -24.67 9.85 36.51 0.126 6741
 6743 3 -24.8 9.85 36.65 0.14 6742
 6744 3 -24.92 9.85 36.79 0.098 6743
 6745 3 -25.05 9.83 36.96 0.132 6744
 6746 3 -25.19 9.76 37.17 0.118 6745
 6747 3 -25.37 9.79 37.28 0.123 6746
 6748 3 -25.58 9.94 37.39 0.122 6747
 6749 3 -25.67 10.06 37.43 0.115 6748
 6750 3 -25.85 10.11 37.53 0.083 6749
 6751 3 -25.85 10.2 37.61 0.179 6750
 6752 3 -26.01 10.29 37.57 0.197 6751
 6753 3 -26.19 10.31 37.56 0.158 6752
 6754 3 -26.37 10.08 37.58 0.075 6753
 6755 3 -26.69 10.07 37.61 0.111 6754
 6756 3 -26.8 10.12 37.57 0.061 6755
 6757 3 -26.17 10.51 37.58 0.11 6753
 6758 3 -26.24 10.61 37.61 0.09 6757
 6759 3 -26.35 10.73 37.64 0.106 6758
 6760 3 -26.39 10.86 37.61 0.000125 6759
 6761 3 -24.31 10.54 36.1 0.114 6739
 6762 3 -24.3 10.69 36.11 0.117 6761
 6763 3 -24.28 10.83 36.24 0.147 6762
 6764 3 -24.31 10.94 36.4 0.11 6763
 6765 3 -24.24 11.07 36.57 0.113 6764
 6766 3 -24.19 11.17 36.74 0.147 6765
 6767 3 -24.03 11.4 36.67 0.096 6766
 6768 3 -24.05 11.51 36.75 0.125 6767
 6769 3 -23.99 11.6 36.81 0.087 6768
 6770 3 -24.3 11.24 37 0.15 6766
 6771 3 -24.33 11.28 37.22 0.08 6770
 6772 3 -22.99 10.26 33.68 0.137 6725
 6773 3 -22.92 10.34 33.57 0.152 6772
 6774 3 -23.05 10.5 33.47 0.113 6773
 6775 3 -23.14 10.62 33.37 0.122 6774
 6776 3 -23.15 10.69 33.18 0.084 6775
 6777 3 -23.15 10.76 33.1 0.08 6776
 6778 3 -23.19 10.87 33.01 0.079 6777
 6779 3 -23.15 11.01 33.01 0.102 6778
 6780 3 -23.17 11.17 32.86 0.084 6779
 6781 3 -23.3 11.22 32.85 0.073 6780
 6782 3 -23.42 11.24 32.86 0.077 6781
 6783 3 -23.48 11.35 32.85 0.091 6782
 6784 3 -23.48 11.49 32.78 0.098 6783
 6785 3 -23.39 11.55 32.67 0.068 6784
 6786 3 -23.31 11.75 32.68 0.195 6785
 6787 3 -23.24 11.85 32.61 0.062 6786
 6788 3 -20.67 8.78 33.68 0.107 6709
 6789 3 -20.73 8.62 33.72 0.086 6788
 6790 3 -20.76 8.51 33.82 0.098 6789
 6791 3 -20.89 8.48 33.9 0.113 6790
 6792 3 -20.96 8.56 34.19 0.128 6791
 6793 3 -21.06 8.51 34.32 0.077 6792
 6794 3 -21.14 8.47 34.47 0.083 6793
 6795 3 -21.28 8.42 34.44 0.052 6794
 6796 3 -19.85 8.92 32.82 0.175 6701
 6797 3 -20.1 8.99 32.89 0.000125 6796
 6798 3 -16.9 8.41 31.45 0.096 6666
 6799 3 -16.89 8.41 31.27 0.133 6798
 6800 3 -17.12 8.47 31.25 0.072 6799
 6801 3 -17.37 8.49 31.16 0.078 6800
 6802 3 -17.42 8.5 31.04 0.096 6801
 6803 3 -17.53 8.58 30.95 0.105 6802
 6804 3 -17.6 8.66 30.82 0.116 6803
 6805 3 -17.64 8.6 30.64 0.064 6804
 6806 3 -17.76 8.67 30.77 0.083 6805
 6807 3 -17.83 8.75 30.88 0.146 6806
 6808 3 -17.87 8.74 31 0.082 6807
 6809 3 -14.51 10.34 31.64 0.12 6650
 6810 3 -14.46 10.27 31.45 0.125 6809
 6811 3 -14.46 10.19 31.23 0.119 6810
 6812 3 -14.39 10.1 31.11 0.095 6811
 6813 3 -14.36 9.96 30.91 0.115 6812
 6814 3 -14.3 9.89 30.8 0.114 6813
 6815 3 -14.14 9.92 30.75 0.098 6814
 6816 3 -14.11 9.81 30.61 0.105 6815
 6817 3 -14.05 9.71 30.5 0.116 6816
 6818 3 -14.05 9.65 30.32 0.057 6817
 6819 3 -14.13 9.55 30.2 0.132 6818
 6820 3 -14.06 9.64 30.04 0.155 6819
 6821 3 -14.04 9.67 29.86 0.105 6820
 6822 3 -18.87 32.38 28.83 0.259 1100
 6823 3 -18.83 32.5 28.94 0.26 6822
 6824 3 -18.65 32.67 28.99 0.214 6823
 6825 3 -18.55 32.75 29.06 0.212 6824
 6826 3 -18.53 32.94 29.21 0.234 6825
 6827 3 -18.4 33.03 29.28 0.245 6826
 6828 3 -18.65 33.35 29.35 0.1 6827
 6829 3 -18.71 33.53 29.31 0.152 6828
 6830 3 -18.78 33.65 29.21 0.192 6829
 6831 3 -18.99 33.9 29.24 0.213 6830
 6832 3 -19.1 33.98 29.21 0.229 6831
 6833 3 -19.21 34.12 29.24 0.213 6832
 6834 3 -19.28 34.25 29.26 0.221 6833
 6835 3 -19.4 34.36 29.17 0.248 6834
 6836 3 -19.4 34.54 29.18 0.278 6835
 6837 3 -19.44 34.65 29.23 0.288 6836
 6838 3 -19.51 34.79 29.21 0.267 6837
 6839 3 -19.51 34.93 29.18 0.231 6838
 6840 3 -19.49 35.1 29.14 0.23 6839
 6841 3 -19.49 35.34 29.11 0.197 6840
 6842 3 -19.53 35.6 29.11 0.224 6841
 6843 3 -19.51 35.77 29.09 0.212 6842
 6844 3 -19.55 35.89 29.07 0.226 6843
 6845 3 -19.67 35.96 28.89 0.203 6844
 6846 3 -19.71 36.03 28.77 0.209 6845
 6847 3 -19.74 36.17 28.64 0.195 6846
 6848 3 -19.76 36.31 28.66 0.19 6847
 6849 3 -19.94 36.42 28.52 0.166 6848
 6850 3 -19.99 36.57 28.43 0.17 6849
 6851 3 -20.06 36.71 28.39 0.149 6850
 6852 3 -20.17 36.88 28.43 0.162 6851
 6853 3 -20.28 37.06 28.45 0.175 6852
 6854 3 -20.35 37.21 28.48 0.198 6853
 6855 3 -20.46 37.39 28.45 0.257 6854
 6856 3 -20.56 37.53 28.38 0.336 6855
 6857 3 -20.71 37.57 28.36 0.391 6856
 6858 3 -20.8 37.64 28.45 0.442 6857
 6859 3 -20.9 37.79 28.69 0.398 6858
 6860 3 -20.99 37.84 28.79 0.37 6859
 6861 3 -21.03 37.99 28.88 0.335 6860
 6862 3 -20.94 38.07 29.42 0.207 6861
 6863 3 -21.03 38.11 29.53 0.21 6862
 6864 3 -21.1 38.15 29.63 0.183 6863
 6865 3 -21.21 38.03 29.83 0.092 6864
 6866 3 -21.33 38.1 29.97 0.109 6865
 6867 3 -21.4 38.18 30.1 0.142 6866
 6868 3 -21.42 38.29 30.26 0.181 6867
 6869 3 -21.69 38.29 30.26 0.093 6868
 6870 3 -21.78 38.3 30.38 0.119 6869
 6871 3 -21.9 38.35 30.44 0.11 6870
 6872 3 -22.01 38.36 30.47 0.093 6871
 6873 3 -22.15 38.43 30.6 0.087 6872
 6874 3 -22.23 38.54 30.67 0.064 6873
 6875 3 -22.31 38.61 30.74 0.122 6874
 6876 3 -22.44 38.58 30.76 0.148 6875
 6877 3 -22.65 38.58 30.79 0.076 6876
 6878 3 -22.74 38.58 30.85 0.087 6877
 6879 3 -22.87 38.54 30.95 0.103 6878
 6880 3 -23.01 38.58 31.01 0.138 6879
 6881 3 -23.15 38.64 30.99 0.19 6880
 6882 3 -23.23 38.75 30.83 0.237 6881
 6883 3 -23.3 38.92 30.53 0.1 6882
 6884 3 -23.4 39 30.4 0.097 6883
 6885 3 -23.51 39.04 30.33 0.125 6884
 6886 3 -23.62 39.03 30.26 0.116 6885
 6887 3 -21.19 38.28 30.44 0.073 6868
 6888 3 -21.03 38.23 30.53 0.09 6887
 6889 3 -20.98 38.25 30.67 0.132 6888
 6890 3 -20.8 38.32 30.65 0.000125 6889
 6891 3 -21.08 38.36 29.72 0.17 6864
 6892 3 -21.1 38.5 29.85 0.166 6891
 6893 3 -21.12 38.67 29.9 0.18 6892
 6894 3 -21.17 38.78 29.99 0.193 6893
 6895 3 -21.12 38.92 30.13 0.195 6894
 6896 3 -21.15 39.03 30.24 0.212 6895
 6897 3 -21.17 39.15 30.38 0.22 6896
 6898 3 -21.12 39.23 30.58 0.228 6897
 6899 3 -21.1 39.36 30.81 0.292 6898
 6900 3 -21.12 39.5 30.88 0.3 6899
 6901 3 -21.12 39.6 31.06 0.301 6900
 6902 3 -20.94 39.86 31.24 0.24 6901
 6903 3 -20.94 39.93 31.35 0.249 6902
 6904 3 -20.98 40.04 31.44 0.263 6903
 6905 3 -21.08 40.12 31.54 0.233 6904
 6906 3 -21.24 40.23 31.65 0.181 6905
 6907 3 -21.14 40.25 31.76 0.131 6906
 6908 3 -21.15 40.47 31.81 0.157 6907
 6909 3 -21.1 40.6 31.98 0.191 6908
 6910 3 -21.03 40.72 32.03 0.197 6909
 6911 3 -20.99 40.84 32.06 0.187 6910
 6912 3 -20.98 40.97 32.18 0.158 6911
 6913 3 -20.87 40.98 32.29 0.185 6912
 6914 3 -20.83 41.04 32.49 0.27 6913
 6915 3 -20.83 41.08 32.64 0.301 6914
 6916 3 -20.8 41.26 32.7 0.315 6915
 6917 3 -20.83 41.41 32.85 0.265 6916
 6918 3 -20.76 41.55 33.01 0.287 6917
 6919 3 -20.74 41.68 33.1 0.271 6918
 6920 3 -20.85 41.84 33.1 0.249 6919
 6921 3 -20.9 41.95 33.24 0.237 6920
 6922 3 -20.96 42.08 33.31 0.262 6921
 6923 3 -21.05 42.16 33.45 0.267 6922
 6924 3 -21.12 42.24 33.58 0.27 6923
 6925 3 -21.08 42.41 33.67 0.227 6924
 6926 3 -21.03 42.52 33.71 0.25 6925
 6927 3 -21.01 42.62 33.82 0.226 6926
 6928 3 -20.87 42.79 33.89 0.171 6927
 6929 3 -20.87 42.93 34 0.145 6928
 6930 3 -20.76 43.05 34.07 0.165 6929
 6931 3 -20.73 43.13 34.17 0.196 6930
 6932 3 -20.64 43.26 34.25 0.248 6931
 6933 3 -20.6 43.43 34.43 0.203 6932
 6934 3 -20.58 43.58 34.48 0.196 6933
 6935 3 -20.65 43.69 34.56 0.203 6934
 6936 3 -20.62 43.87 34.66 0.19 6935
 6937 3 -20.6 44.04 34.69 0.139 6936
 6938 3 -20.58 44.16 34.77 0.185 6937
 6939 3 -20.58 44.34 34.85 0.142 6938
 6940 3 -20.56 44.49 34.88 0.166 6939
 6941 3 -20.58 44.62 34.95 0.164 6940
 6942 3 -20.6 44.75 35.13 0.131 6941
 6943 3 -20.55 44.84 35.27 0.137 6942
 6944 3 -20.55 44.89 35.38 0.149 6943
 6945 3 -20.6 44.99 35.5 0.153 6944
 6946 3 -20.58 45.1 35.67 0.171 6945
 6947 3 -20.65 45.19 35.78 0.126 6946
 6948 3 -20.64 45.31 35.87 0.122 6947
 6949 3 -20.6 45.41 35.92 0.132 6948
 6950 3 -20.62 45.53 36 0.135 6949
 6951 3 -20.69 45.63 36.1 0.124 6950
 6952 3 -20.76 45.75 36.1 0.136 6951
 6953 3 -20.8 45.87 36.14 0.194 6952
 6954 3 -20.87 45.99 36.19 0.214 6953
 6955 3 -20.94 46.1 36.21 0.182 6954
 6956 3 -20.8 46.05 36.49 0.066 6955
 6957 3 -20.8 46.06 36.59 0.111 6956
 6958 3 -21.05 46.27 36.14 0.151 6955
 6959 3 -21.14 46.35 36.14 0.173 6958
 6960 3 -21.26 46.42 36.19 0.173 6959
 6961 3 -21.3 46.59 36.05 0.174 6960
 6962 3 -21.33 46.74 35.98 0.177 6961
 6963 3 -21.4 46.95 35.99 0.182 6962
 6964 3 -21.46 47.1 36.01 0.157 6963
 6965 3 -21.49 47.35 36.04 0.164 6964
 6966 3 -21.55 47.55 36.04 0.176 6965
 6967 3 -21.55 47.75 36.02 0.225 6966
 6968 3 -21.51 48.02 35.98 0.267 6967
 6969 3 -21.53 48.16 35.86 0.273 6968
 6970 3 -21.46 48.24 35.76 0.273 6969
 6971 3 -21.46 48.48 35.72 0.27 6970
 6972 3 -21.39 48.66 35.68 0.257 6971
 6973 3 -21.35 48.75 35.58 0.234 6972
 6974 3 -21.33 48.92 35.51 0.25 6973
 6975 3 -21.35 49.06 35.48 0.23 6974
 6976 3 -21.37 49.27 35.45 0.229 6975
 6977 3 -21.42 49.45 35.41 0.281 6976
 6978 3 -21.44 49.62 35.36 0.288 6977
 6979 3 -21.33 49.87 35.22 0.268 6978
 6980 3 -21.26 49.99 35.14 0.232 6979
 6981 3 -21.24 50.12 35.11 0.253 6980
 6982 3 -21.21 50.15 34.97 0.285 6981
 6983 3 -21.17 50.18 34.85 0.266 6982
 6984 3 -21.19 50.29 34.72 0.246 6983
 6985 3 -21.26 50.52 34.71 0.238 6984
 6986 3 -21.19 50.61 34.65 0.248 6985
 6987 3 -21.1 50.72 34.61 0.214 6986
 6988 3 -21.1 50.91 34.57 0.188 6987
 6989 3 -21.08 51.18 34.54 0.151 6988
 6990 3 -21.01 51.31 34.47 0.191 6989
 6991 3 -21.01 51.49 34.47 0.221 6990
 6992 3 -20.96 51.73 34.51 0.126 6991
 6993 3 -20.87 51.88 34.51 0.134 6992
 6994 3 -20.8 52.01 34.54 0.159 6993
 6995 3 -20.74 52.19 34.55 0.177 6994
 6996 3 -20.62 52.31 34.57 0.17 6995
 6997 3 -20.56 52.44 34.53 0.152 6996
 6998 3 -20.46 52.59 34.54 0.141 6997
 6999 3 -20.42 52.72 34.66 0.148 6998
 7000 3 -20.35 52.81 34.72 0.203 6999
 7001 3 -20.03 52.56 34.61 0.081 7000
 7002 3 -19.9 52.51 34.53 0.068 7001
 7003 3 -19.8 52.51 34.5 0.071 7002
 7004 3 -19.76 52.47 34.39 0.079 7003
 7005 3 -19.64 52.51 34.36 0.108 7004
 7006 3 -19.55 52.52 34.28 0.115 7005
 7007 3 -19.44 52.49 34.21 0.082 7006
 7008 3 -19.19 52.54 34.14 0.114 7007
 7009 3 -19.05 52.55 34.03 0.095 7008
 7010 3 -18.92 52.54 33.93 0.123 7009
 7011 3 -18.9 52.55 33.74 0.139 7010
 7012 3 -18.8 52.52 33.61 0.164 7011
 7013 3 -18.65 52.44 33.47 0.095 7012
 7014 3 -18.46 52.33 33.35 0.111 7013
 7015 3 -18.46 52.22 33.32 0.157 7014
 7016 3 -18.42 52.04 33.47 0.132 7015
 7017 3 -18.4 51.97 33.58 0.000125 7016
 7018 3 -18.55 52.15 33.08 0.097 7015
 7019 3 -18.46 51.94 33.11 0.045 7018
 7020 3 -18.37 51.91 33.04 0.124 7019
 7021 3 -18.26 51.84 32.98 0.126 7020
 7022 3 -18.15 51.7 32.98 0.07 7021
 7023 3 -20.33 53.12 34.85 0.167 7000
 7024 3 -20.35 53.29 34.92 0.159 7023
 7025 3 -20.4 53.49 35 0.151 7024
 7026 3 -20.44 53.67 35.07 0.185 7025
 7027 3 -20.44 53.75 35.21 0.169 7026
 7028 3 -20.44 53.85 35.35 0.18 7027
 7029 3 -20.44 54 35.46 0.173 7028
 7030 3 -20.44 54.14 35.54 0.182 7029
 7031 3 -20.49 54.28 35.68 0.163 7030
 7032 3 -20.48 54.49 35.81 0.148 7031
 7033 3 -20.53 54.67 35.91 0.167 7032
 7034 3 -20.56 54.81 36.02 0.155 7033
 7035 3 -20.6 55 36.03 0.152 7034
 7036 3 -20.71 55.1 36.14 0.172 7035
 7037 3 -20.8 55.24 36.1 0.19 7036
 7038 3 -20.85 55.35 36.09 0.164 7037
 7039 3 -20.96 55.53 35.95 0.206 7038
 7040 3 -20.99 55.63 35.81 0.229 7039
 7041 3 -20.92 55.74 35.7 0.221 7040
 7042 3 -20.92 55.95 35.71 0.165 7041
 7043 3 -20.87 55.94 35.6 0.161 7042
 7044 3 -20.94 56.06 35.59 0.156 7043
 7045 3 -20.99 56.2 35.56 0.153 7044
 7046 3 -20.98 56.31 35.51 0.128 7045
 7047 3 -20.96 56.39 35.42 0.152 7046
 7048 3 -20.96 56.5 35.34 0.152 7047
 7049 3 -20.92 56.6 35.27 0.167 7048
 7050 3 -20.9 56.71 35.26 0.144 7049
 7051 3 -20.85 56.8 35.2 0.179 7050
 7052 3 -20.83 56.94 35.09 0.193 7051
 7053 3 -20.9 57.1 35.05 0.243 7052
 7054 3 -20.96 57.24 34.98 0.246 7053
 7055 3 -20.99 57.34 34.94 0.231 7054
 7056 3 -21.06 57.59 34.87 0.222 7055
 7057 3 -21.05 57.76 34.88 0.233 7056
 7058 3 -20.87 57.91 34.91 0.206 7057
 7059 3 -20.8 58.09 34.95 0.235 7058
 7060 3 -20.85 58.24 34.91 0.227 7059
 7061 3 -20.9 58.37 34.9 0.254 7060
 7062 3 -20.89 58.52 34.95 0.245 7061
 7063 3 -21.01 58.7 35 0.267 7062
 7064 3 -21.05 58.82 35.05 0.284 7063
 7065 3 -21.08 58.98 35.05 0.302 7064
 7066 3 -21.12 59.16 35.08 0.351 7065
 7067 3 -21.08 59.28 35.19 0.312 7066
 7068 3 -21.05 59.42 35.33 0.255 7067
 7069 3 -21.1 59.57 35.43 0.255 7068
 7070 3 -21.17 59.74 35.5 0.256 7069
 7071 3 -21.14 59.85 35.43 0.238 7070
 7072 3 -21.17 60.05 35.4 0.186 7071
 7073 3 -21.17 60.21 35.5 0.16 7072
 7074 3 -21.28 60.37 35.47 0.137 7073
 7075 3 -21.33 60.5 35.55 0.141 7074
 7076 3 -21.42 60.56 35.61 0.16 7075
 7077 3 -21.51 60.53 35.79 0.064 7076
 7078 3 -21.58 60.45 35.84 0.046 7077
 7079 3 -21.37 60.77 35.55 0.186 7076
 7080 3 -21.39 60.95 35.55 0.177 7079
 7081 3 -21.49 61.05 35.57 0.197 7080
 7082 3 -21.55 60.94 35.83 0.085 7081
 7083 3 -21.62 60.85 35.97 0.085 7082
 7084 3 -21.71 60.85 36.05 0.092 7083
 7085 3 -21.81 60.91 36.09 0.000125 7084
 7086 3 -21.53 61.23 35.44 0.177 7081
 7087 3 -21.6 61.39 35.32 0.179 7086
 7088 3 -21.42 61.56 35.21 0.181 7087
 7089 3 -21.21 61.73 35.18 0.155 7088
 7090 3 -21.1 61.82 35.19 0.129 7089
 7091 3 -21.05 61.94 35.26 0.124 7090
 7092 3 -21.03 62.09 35.36 0.138 7091
 7093 3 -21.03 62.17 35.46 0.164 7092
 7094 3 -20.99 62.27 35.53 0.2 7093
 7095 3 -20.89 61.99 35.71 0.122 7094
 7096 3 -20.87 61.77 35.75 0.074 7095
 7097 3 -20.94 61.67 35.79 0.095 7096
 7098 3 -20.98 61.49 35.88 0.131 7097
 7099 3 -21.05 61.39 35.94 0.103 7098
 7100 3 -20.96 62.52 35.39 0.17 7094
 7101 3 -20.81 62.64 35.47 0.174 7100
 7102 3 -20.69 62.67 35.46 0.267 7101
 7103 3 -20.49 62.7 35.46 0.333 7102
 7104 3 -20.39 62.73 35.44 0.409 7103
 7105 3 -20.21 62.73 35.47 0.466 7104
 7106 3 -20.17 61.96 35.83 0.093 7105
 7107 3 -20.17 61.84 35.93 0.095 7106
 7108 3 -20.15 61.77 36.07 0.109 7107
 7109 3 -20.19 61.62 36.24 0.131 7108
 7110 3 -20.24 61.49 36.38 0.124 7109
 7111 3 -20.19 61.37 36.49 0.188 7110
 7112 3 -19.94 61.24 36.56 0.114 7111
 7113 3 -19.85 61.1 36.57 0.157 7112
 7114 3 -19.58 61.06 36.48 0.088 7113
 7115 3 -19.42 60.96 36.48 0.127 7114
 7116 3 -19.26 60.88 36.61 0.12 7115
 7117 3 -19.1 60.84 36.75 0.12 7116
 7118 3 -19.08 60.94 36.93 0.105 7117
 7119 3 -19.01 61 37.01 0.074 7118
 7120 3 -18.9 61.06 37.14 0.14 7119
 7121 3 -18.85 61.14 37.24 0.156 7120
 7122 3 -18.78 61.31 37.21 0.113 7121
 7123 3 -18.74 61.46 37.25 0.118 7122
 7124 3 -18.69 61.6 37.42 0.091 7123
 7125 3 -18.67 61.66 37.64 0.1 7124
 7126 3 -18.65 61.71 37.75 0.000125 7125
 7127 3 -18.94 60.8 36.62 0.073 7117
 7128 3 -18.81 60.81 36.64 0.139 7127
 7129 3 -18.69 60.8 36.68 0.147 7128
 7130 3 -18.6 60.78 36.76 0.14 7129
 7131 3 -18.51 60.7 36.84 0.15 7130
 7132 3 -18.35 60.63 36.94 0.095 7131
 7133 3 -18.67 60.95 36.47 0.082 7128
 7134 3 -18.6 61.1 36.32 0.091 7133
 7135 3 -18.51 61.1 36.25 0.108 7134
 7136 3 -18.42 61.17 36.21 0.103 7135
 7137 3 -20.48 61.31 36.57 0.095 7111
 7138 3 -20.62 61.3 36.61 0.073 7137
 7139 3 -20.24 63.34 35 0.243 7105
 7140 3 -20.3 63.51 34.76 0.147 7139
 7141 3 -20.26 63.69 34.5 0.128 7140
 7142 3 -20.26 63.8 34.39 0.113 7141
 7143 3 -20.23 63.93 34.28 0.131 7142
 7144 3 -20.24 64.12 34.18 0.12 7143
 7145 3 -20.26 64.24 34.03 0.101 7144
 7146 3 -20.21 64.41 33.95 0.12 7145
 7147 3 -20.23 64.62 33.88 0.141 7146
 7148 3 -20.21 64.69 33.81 0.175 7147
 7149 3 -20.49 64.87 33.71 0.085 7148
 7150 3 -20.44 64.96 33.63 0.083 7149
 7151 3 -20.37 65.05 33.63 0.142 7150
 7152 3 -20.55 65.26 33.77 0.195 7151
 7153 3 -20.76 65.34 33.85 0.089 7152
 7154 3 -20.9 65.35 34.02 0.093 7153
 7155 3 -21.01 65.27 34.1 0.076 7154
 7156 3 -21.12 65.21 34.14 0.067 7155
 7157 3 -21.35 65.09 34.14 0.137 7156
 7158 3 -21.44 65.01 34.13 0.179 7157
 7159 3 -21.64 65.26 33.98 0.09 7158
 7160 3 -21.71 65.37 33.92 0.104 7159
 7161 3 -21.24 64.79 34.24 0.133 7158
 7162 3 -21.28 64.65 34.37 0.089 7161
 7163 3 -21.19 64.57 34.38 0.135 7162
 7164 3 -19.96 65.02 33.46 0.099 7151
 7165 3 -19.8 65.02 33.39 0.087 7164
 7166 3 -19.62 65.04 33.35 0.103 7165
 7167 3 -19.44 65.1 33.21 0.111 7166
 7168 3 -19.33 65.21 33.1 0.098 7167
 7169 3 -19.37 65.29 32.95 0.127 7168
 7170 3 -19.49 65.27 32.78 0.132 7169
 7171 3 -19.65 65.32 32.7 0.147 7170
 7172 3 -19.83 65.48 32.66 0.103 7171
 7173 3 -19.96 65.52 32.6 0.135 7172
 7174 3 -20.26 65.48 32.63 0.098 7173
 7175 3 -20.31 65.38 32.66 0.079 7174
 7176 3 -20.46 65.32 32.73 0.075 7175
 7177 3 -20.69 65.29 32.74 0.079 7176
 7178 3 -20.83 65.18 32.74 0.095 7177
 7179 3 -20.98 65.15 32.74 0.108 7178
 7180 3 -21.15 65.13 32.71 0.111 7179
 7181 3 -21.33 65.07 32.73 0.134 7180
 7182 3 -21.49 65.04 32.64 0.122 7181
 7183 3 -21.62 65.1 32.62 0.18 7182
 7184 3 -21.81 65.16 32.52 0.076 7183
 7185 3 -21.83 65.27 32.41 0.126 7184
 7186 3 -21.98 65.32 32.28 0.076 7185
 7187 3 -22.08 65.43 32.2 0.072 7186
 7188 3 -22.19 65.54 32.17 0.069 7187
 7189 3 -22.26 65.6 32.07 0.056 7188
 7190 3 -21.73 64.74 32.71 0.09 7183
 7191 3 -21.89 64.6 32.74 0.097 7190
 7192 3 -22.01 64.46 32.77 0.116 7191
 7193 3 -22.06 64.29 32.74 0.049 7192
 7194 3 -22.14 64.06 32.65 0.09 7193
 7195 3 -22.15 63.88 32.64 0.115 7194
 7196 3 -22.15 63.68 32.71 0.119 7195
 7197 3 -19.94 64.71 33.81 0.122 7148
 7198 3 -19.78 64.66 33.74 0.08 7197
 7199 3 -19.67 64.65 33.7 0.031 7198
 7200 3 -19.53 64.66 33.71 0.052 7199
 7201 3 -19.4 64.71 33.74 0.093 7200
 7202 3 -19.35 64.74 33.84 0.000125 7201
 7203 3 -21.08 59.22 34.55 0.078 7066
 7204 3 -21.03 59.19 34.4 0.027 7203
 7205 3 -20.24 44.05 34.84 0.141 6938
 7206 3 -20.1 43.94 34.85 0.15 7205
 7207 3 -19.9 43.8 34.92 0.079 7206
 7208 3 -19.74 43.84 34.96 0.093 7207
 7209 3 -19.6 43.81 35.06 0.087 7208
 7210 3 -19.53 43.78 35.17 0.093 7209
 7211 3 -19.35 43.78 35.25 0.105 7210
 7212 3 -19.24 43.77 35.3 0.108 7211
 7213 3 -19.05 43.7 35.27 0.099 7212
 7214 3 -18.85 43.64 35.24 0.148 7213
 7215 3 -18.6 43.66 35.27 0.099 7214
 7216 3 -18.46 43.71 35.27 0.106 7215
 7217 3 -18.33 43.77 35.21 0.094 7216
 7218 3 -18.05 43.94 35.17 0.074 7217
 7219 3 -17.9 43.99 35.09 0.074 7218
 7220 3 -17.76 43.98 34.96 0.08 7219
 7221 3 -17.6 43.97 34.95 0.111 7220
 7222 3 -17.44 43.97 34.88 0.162 7221
 7223 3 -17.3 43.84 34.74 0.103 7222
 7224 3 -17.12 43.91 34.67 0.091 7223
 7225 3 -16.96 43.84 34.67 0.065 7224
 7226 3 -16.78 43.76 34.73 0.137 7225
 7227 3 -16.55 43.7 34.73 0.135 7226
 7228 3 -16.3 43.66 34.7 0.152 7227
 7229 3 -16.19 43.59 34.64 0.189 7228
 7230 3 -16.39 43.31 34.62 0.08 7229
 7231 3 -16.35 43.19 34.62 0.077 7230
 7232 3 -16.21 43.05 34.6 0.077 7231
 7233 3 -16.19 42.91 34.51 0.106 7232
 7234 3 -16.01 43.61 34.44 0.07 7229
 7235 3 -15.89 43.62 34.34 0.077 7234
 7236 3 -15.73 43.66 34.27 0.093 7235
 7237 3 -15.59 43.55 34.14 0.081 7236
 7238 3 -15.48 43.52 34.1 0.074 7237
 7239 3 -15.45 43.38 34.06 0.091 7238
 7240 3 -15.48 43.26 33.96 0.136 7239
 7241 3 -15.46 43.08 33.85 0.155 7240
 7242 3 -15.38 42.97 33.79 0.133 7241
 7243 3 -15.25 42.79 33.75 0.118 7242
 7244 3 -15.23 42.69 33.64 0.133 7243
 7245 3 -15.29 42.54 33.61 0.092 7244
 7246 3 -15.25 42.41 33.49 0.106 7245
 7247 3 -15.17 42.27 33.35 0.091 7246
 7248 3 -20.9 40.73 32.97 0.074 6915
 7249 3 -21.03 40.69 33.04 0.111 7248
 7250 3 -21.19 40.61 33.05 0.096 7249
 7251 3 -21.37 40.55 33.18 0.091 7250
 7252 3 -21.51 40.38 33.22 0.152 7251
 7253 3 -21.26 37.45 28.86 0.073 6860
 7254 3 -21.37 37.38 28.93 0.103 7253
 7255 3 -21.49 37.27 28.93 0.113 7254
 7256 3 -21.62 37.14 28.88 0.104 7255
 7257 3 -21.76 37 28.82 0.113 7256
 7258 3 -21.92 36.89 28.75 0.114 7257
 7259 3 -21.99 36.85 28.64 0.092 7258
 7260 3 -22.12 36.67 28.54 0.097 7259
 7261 3 -22.24 36.56 28.48 0.082 7260
 7262 3 -22.33 36.47 28.41 0.113 7261
 7263 3 -22.39 36.53 28.27 0.147 7262
 7264 3 -22.46 36.32 28.25 0.092 7263
 7265 3 -22.51 36.32 28.09 0.115 7264
 7266 3 -22.78 36.07 27.86 0.101 7265
 7267 3 -22.9 35.92 27.8 0.132 7266
 7268 3 -23.12 35.91 28.02 0.082 7267
 7269 3 -23.23 35.88 28.11 0.109 7268
 7270 3 -23.28 35.92 28.2 0.06 7269
 7271 3 -22.76 35.96 27.39 0.1 7267
 7272 3 -22.74 35.96 27.23 0.096 7271
 7273 3 -22.69 35.99 27.09 0.085 7272
 7274 3 -22.76 36.04 26.96 0.057 7273
 7275 3 -18.21 33.1 29.24 0.217 6827
 7276 3 -18.1 33.22 29.33 0.201 7275
 7277 3 -17.94 33.29 29.31 0.163 7276
 7278 3 -17.83 33.25 29.37 0.08 7277
 7279 3 -17.6 33.25 29.51 0.162 7278
 7280 3 -17.49 33.23 29.55 0.201 7279
 7281 3 -17.49 33.54 29.78 0.127 7280
 7282 3 -17.44 33.68 29.92 0.137 7281
 7283 3 -17.48 33.75 30.08 0.146 7282
 7284 3 -17.53 33.83 30.17 0.188 7283
 7285 3 -17.62 33.87 30.28 0.248 7284
 7286 3 -17.6 33.92 30.4 0.273 7285
 7287 3 -17.58 34.01 30.47 0.273 7286
 7288 3 -17.53 34.1 30.62 0.278 7287
 7289 3 -17.33 34.19 30.76 0.282 7288
 7290 3 -17.28 34.3 30.9 0.303 7289
 7291 3 -17.15 34.37 31.09 0.319 7290
 7292 3 -17.21 34.48 31.16 0.248 7291
 7293 3 -17.08 34.68 31.27 0.283 7292
 7294 3 -17.03 34.8 31.3 0.328 7293
 7295 3 -16.94 34.96 31.3 0.331 7294
 7296 3 -16.89 35.05 31.39 0.317 7295
 7297 3 -16.85 35.18 31.48 0.329 7296
 7298 3 -16.83 35.23 31.57 0.4 7297
 7299 3 -16.55 35.43 31.23 0.256 7298
 7300 3 -16.44 35.51 31.16 0.302 7299
 7301 3 -16.26 35.5 31.11 0.337 7300
 7302 3 -16.15 35.55 31.04 0.464 7301
 7303 3 -16.1 35.83 31.52 0.226 7302
 7304 3 -16.03 36 31.52 0.222 7303
 7305 3 -15.89 36.08 31.59 0.248 7304
 7306 3 -15.79 36.12 31.68 0.243 7305
 7307 3 -15.83 36.44 31.54 0.06 7306
 7308 3 -15.71 36.6 31.52 0.147 7307
 7309 3 -15.56 36.68 31.48 0.108 7308
 7310 3 -15.45 36.75 31.48 0.107 7309
 7311 3 -15.38 36.96 31.64 0.118 7310
 7312 3 -15.33 37.08 31.72 0.135 7311
 7313 3 -15.25 37.25 31.81 0.083 7312
 7314 3 -15.15 37.32 31.74 0.063 7313
 7315 3 -15.14 37.43 31.58 0.123 7314
 7316 3 -15.05 37.54 31.62 0.158 7315
 7317 3 -15.58 36 31.91 0.153 7306
 7318 3 -15.41 35.93 32.02 0.107 7317
 7319 3 -15.24 35.94 31.99 0.163 7318
 7320 3 -15.09 36 32.02 0.165 7319
 7321 3 -15.22 35.72 32.09 0.103 7320
 7322 3 -15.03 35.55 32.17 0.116 7321
 7323 3 -14.96 35.41 32.2 0.102 7322
 7324 3 -14.74 35.34 32.24 0.118 7323
 7325 3 -14.79 35.23 32.4 0.049 7324
 7326 3 -14.95 36 32.13 0.152 7320
 7327 3 -14.81 36.09 32.28 0.143 7326
 7328 3 -14.63 36.18 32.35 0.145 7327
 7329 3 -14.48 36.2 32.45 0.138 7328
 7330 3 -14.31 36.26 32.52 0.132 7329
 7331 3 -14.14 36.34 32.53 0.128 7330
 7332 3 -14 36.31 32.55 0.138 7331
 7333 3 -13.87 36.33 32.53 0.131 7332
 7334 3 -13.73 36.4 32.6 0.148 7333
 7335 3 -13.58 36.44 32.63 0.117 7334
 7336 3 -13.47 36.56 32.72 0.115 7335
 7337 3 -13.42 36.73 32.65 0.09 7336
 7338 3 -13.31 36.8 32.66 0.149 7337
 7339 3 -13.15 36.87 32.68 0.1 7338
 7340 3 -13.04 36.93 32.54 0.108 7339
 7341 3 -13.01 37.01 32.44 0.078 7340
 7342 3 -12.91 37.12 32.37 0.138 7341
 7343 3 -12.78 37.31 32.27 0.229 7342
 7344 3 -12.72 37.44 32.29 0.255 7343
 7345 3 -12.95 37.66 32.44 0.067 7344
 7346 3 -12.88 37.81 32.51 0.086 7345
 7347 3 -12.81 37.93 32.68 0.08 7346
 7348 3 -12.86 38.04 32.72 0.104 7347
 7349 3 -12.82 38.22 32.71 0.039 7348
 7350 3 -12.67 38.2 32.75 0.097 7349
 7351 3 -12.54 37.48 32.26 0.173 7344
 7352 3 -12.37 37.58 32.23 0.189 7351
 7353 3 -12.2 37.61 32.22 0.2 7352
 7354 3 -11.97 37.66 32.39 0.195 7353
 7355 3 -11.78 37.73 32.57 0.121 7354
 7356 3 -11.61 37.73 32.58 0.112 7355
 7357 3 -11.42 37.8 32.57 0.067 7356
 7358 3 -11.3 37.84 32.64 0.095 7357
 7359 3 -11.17 37.91 32.75 0.17 7358
 7360 3 -11.22 38.13 32.44 0.134 7359
 7361 3 -11.17 38.2 32.37 0.000125 7360
 7362 3 -16.1 35.43 30.57 0.254 7302
 7363 3 -16.03 35.46 30.46 0.271 7362
 7364 3 -15.95 35.4 30.32 0.243 7363
 7365 3 -15.91 35.47 30.14 0.241 7364
 7366 3 -15.82 35.47 30 0.215 7365
 7367 3 -15.73 35.47 29.84 0.207 7366
 7368 3 -15.59 35.47 29.79 0.228 7367
 7369 3 -15.46 35.5 29.77 0.199 7368
 7370 3 -15.41 35.54 29.54 0.197 7369
 7371 3 -15.26 35.54 29.36 0.162 7370
 7372 3 -15.14 35.55 29.32 0.154 7371
 7373 3 -14.99 35.4 29.27 0.119 7372
 7374 3 -14.86 35.42 29.16 0.135 7373
 7375 3 -14.78 35.34 29.05 0.134 7374
 7376 3 -14.71 35.24 28.89 0.17 7375
 7377 3 -14.58 35.2 28.75 0.175 7376
 7378 3 -14.46 35.11 28.66 0.21 7377
 7379 3 -14.41 35 28.55 0.25 7378
 7380 3 -14.29 34.99 28.23 0.219 7379
 7381 3 -14.15 34.96 28.11 0.305 7380
 7382 3 -14.63 34.74 27.93 0.063 7381
 7383 3 -14.73 34.67 27.91 0.046 7382
 7384 3 -14.88 34.71 27.82 0.107 7383
 7385 3 -14.96 34.67 27.77 0.115 7384
 7386 3 -15.04 34.5 27.7 0.091 7385
 7387 3 -15.14 34.49 27.59 0.093 7386
 7388 3 -15.19 34.36 27.5 0.037 7387
 7389 3 -15.09 34.24 27.36 0.112 7388
 7390 3 -15 34.1 27.27 0.12 7389
 7391 3 -14.91 34.03 27.3 0.138 7390
 7392 3 -14.81 33.96 27.31 0.000125 7391
 7393 3 -13.86 34.97 28.13 0.211 7381
 7394 3 -13.65 34.91 28.11 0.187 7393
 7395 3 -13.53 34.81 28.05 0.195 7394
 7396 3 -13.37 34.75 27.93 0.179 7395
 7397 3 -13.23 34.67 27.86 0.169 7396
 7398 3 -13.14 34.57 27.75 0.153 7397
 7399 3 -13.15 34.46 27.68 0.082 7398
 7400 3 -13.13 34.42 27.45 0.087 7399
 7401 3 -13.09 34.36 27.2 0.083 7400
 7402 3 -13.12 34.28 27 0.131 7401
 7403 3 -13.14 34.11 26.88 0.114 7402
 7404 3 -13.03 33.93 26.8 0.078 7403
 7405 3 -12.98 33.85 26.65 0.094 7404
 7406 3 -13.03 33.79 26.56 0.088 7405
 7407 3 -13.08 33.63 26.56 0.087 7406
 7408 3 -13.13 33.49 26.47 0.106 7407
 7409 3 -13.07 33.35 26.35 0.121 7408
 7410 3 -12.95 33.21 26.4 0.146 7409
 7411 3 -12.67 33.18 26.46 0.102 7410
 7412 3 -12.53 33.06 26.42 0.092 7411
 7413 3 -13.19 33.07 26.4 0.102 7410
 7414 3 -13.23 32.96 26.44 0.092 7413
 7415 3 -13.37 32.85 26.44 0.062 7414
 7416 3 -13.48 32.77 26.35 0.049 7415
 7417 3 -13.63 32.7 26.26 0.135 7416
 7418 3 -13.73 32.6 26.21 0.099 7417
 7419 3 -13.89 32.52 26.17 0.098 7418
 7420 3 -14.05 32.51 26.19 0.124 7419
 7421 3 -14.14 32.53 26.3 0.074 7420
 7422 3 -15 35.83 29.43 0.104 7372
 7423 3 -14.97 35.94 29.52 0.091 7422
 7424 3 -14.97 35.97 29.66 0.132 7423
 7425 3 -14.82 35.93 29.73 0.174 7424
 7426 3 -14.81 35.8 29.71 0.227 7425
 7427 3 -14.97 35.57 29.77 0.113 7426
 7428 3 -14.88 35.42 29.82 0.071 7427
 7429 3 -14.81 35.29 29.82 0.143 7428
 7430 3 -14.81 35.22 29.7 0.135 7429
 7431 3 -14.81 35.17 29.59 0.000125 7430
 7432 3 -17.17 35.21 32.13 0.21 7298
 7433 3 -17.21 35.3 32.26 0.177 7432
 7434 3 -17.28 35.44 32.51 0.146 7433
 7435 3 -17.3 35.48 32.73 0.125 7434
 7436 3 -17.28 35.54 32.97 0.116 7435
 7437 3 -17.26 35.62 33.13 0.143 7436
 7438 3 -17.37 35.73 33.15 0.172 7437
 7439 3 -17.37 35.87 33.17 0.186 7438
 7440 3 -17.26 36.09 33.12 0.113 7439
 7441 3 -17.28 36.23 33.12 0.072 7440
 7442 3 -17.15 36.4 33.15 0.072 7441
 7443 3 -17.24 36.44 33.23 0.068 7442
 7444 3 -17.21 36.52 33.34 0.091 7443
 7445 3 -17.21 36.59 33.47 0.105 7444
 7446 3 -17.21 36.68 33.55 0.112 7445
 7447 3 -17.28 36.91 33.45 0.091 7446
 7448 3 -17.28 37.09 33.35 0.06 7447
 7449 3 -17.12 37.18 33.41 0.087 7448
 7450 3 -16.98 37.23 33.41 0.105 7449
 7451 3 -16.92 37.36 33.41 0.117 7450
 7452 3 -17.03 37.52 33.58 0.087 7451
 7453 3 -17.05 37.58 33.69 0.000125 7452
 7454 3 -17.58 35.86 33.34 0.114 7439
 7455 3 -17.67 35.84 33.49 0.107 7454
 7456 3 -17.69 35.88 33.63 0.101 7455
 7457 3 -17.8 35.9 33.63 0.141 7456
 7458 3 -17.92 36.02 33.66 0.173 7457
 7459 3 -18.01 36.12 33.72 0.209 7458
 7460 3 -18.14 36.26 33.77 0.239 7459
 7461 3 -18.28 36.36 33.78 0.24 7460
 7462 3 -18.4 36.45 33.87 0.218 7461
 7463 3 -18.58 36.54 33.92 0.251 7462
 7464 3 -18.71 36.59 34.05 0.298 7463
 7465 3 -18.83 36.69 34.19 0.316 7464
 7466 3 -18.94 36.8 34.26 0.386 7465
 7467 3 -19.1 36.93 34.28 0.392 7466
 7468 3 -19.19 37.05 34.38 0.367 7467
 7469 3 -18.92 37.27 34.7 0.11 7468
 7470 3 -18.83 37.34 34.77 0.174 7469
 7471 3 -18.6 37.54 34.62 0.143 7470
 7472 3 -18.51 37.55 34.55 0.167 7471
 7473 3 -18.44 37.62 34.34 0.137 7472
 7474 3 -18.35 37.55 34.26 0.166 7473
 7475 3 -18.49 37.37 34.05 0.089 7474
 7476 3 -18.62 37.36 33.94 0.091 7475
 7477 3 -18.8 37.34 33.91 0.123 7476
 7478 3 -19.1 37.47 33.87 0.105 7477
 7479 3 -19.21 37.61 33.89 0.142 7478
 7480 3 -19.23 37.76 33.94 0.117 7479
 7481 3 -19.33 37.81 34.12 0.099 7480
 7482 3 -19.33 37.73 34.23 0.078 7481
 7483 3 -19.28 37.11 34.45 0.276 7468
 7484 3 -19.49 37.29 34.66 0.215 7483
 7485 3 -19.62 37.36 34.73 0.189 7484
 7486 3 -19.83 37.51 34.69 0.15 7485
 7487 3 -19.96 37.69 34.75 0.144 7486
 7488 3 -20.01 37.86 34.82 0.117 7487
 7489 3 -20.03 37.94 34.93 0.109 7488
 7490 3 -20.06 38.03 35.05 0.146 7489
 7491 3 -20.12 38.13 35.22 0.186 7490
 7492 3 -20.12 38.2 35.36 0.185 7491
 7493 3 -20.17 38.25 35.52 0.204 7492
 7494 3 -20.17 38.38 35.72 0.212 7493
 7495 3 -20.23 38.45 35.83 0.178 7494
 7496 3 -20.33 38.6 35.96 0.212 7495
 7497 3 -20.53 38.74 36.15 0.209 7496
 7498 3 -20.69 38.85 36.26 0.198 7497
 7499 3 -20.83 38.88 36.23 0.23 7498
 7500 3 -20.96 39.06 36.29 0.263 7499
 7501 3 -21.15 39.27 36.34 0.21 7500
 7502 3 -21.26 39.37 36.44 0.244 7501
 7503 3 -21.19 39.7 36.47 0.132 7502
 7504 3 -21.23 39.84 36.5 0.084 7503
 7505 3 -21.24 39.95 36.52 0.121 7504
 7506 3 -21.37 40.03 36.54 0.138 7505
 7507 3 -21.48 40.13 36.51 0.146 7506
 7508 3 -21.62 40.24 36.51 0.104 7507
 7509 3 -21.76 40.34 36.54 0.123 7508
 7510 3 -21.78 40.52 36.58 0.137 7509
 7511 3 -21.87 40.66 36.57 0.177 7510
 7512 3 -21.9 40.81 36.53 0.203 7511
 7513 3 -21.94 40.88 36.47 0.26 7512
 7514 3 -22.1 40.98 36.68 0.142 7513
 7515 3 -22.1 41.13 36.78 0.107 7514
 7516 3 -22.15 41.2 36.86 0.091 7515
 7517 3 -22.19 41.24 36.96 0.088 7516
 7518 3 -22.26 41.31 37.07 0.126 7517
 7519 3 -22.17 41.42 37 0.07 7518
 7520 3 -22.03 41.45 36.82 0.083 7519
 7521 3 -21.94 41.41 36.75 0.13 7520
 7522 3 -22.08 41.37 36.58 0.018 7521
 7523 3 -21.83 41.46 36.85 0.115 7521
 7524 3 -22.03 41.38 36.51 0.081 7523
 7525 3 -21.98 41.34 36.43 0.074 7524
 7526 3 -21.74 41.41 36.32 0.104 7525
 7527 3 -21.64 41.41 36.24 0.092 7526
 7528 3 -21.55 41.42 36.15 0.000125 7527
 7529 3 -21.73 41.52 36.93 0.115 7523
 7530 3 -21.81 41.45 36.86 0.096 7529
 7531 3 -21.98 41.39 36.86 0.018 7530
 7532 3 -21.67 41.48 36.93 0.096 7530
 7533 3 -21.58 41.62 37 0.124 7529
 7534 3 -21.35 41.73 37.11 0.086 7533
 7535 3 -21.42 41.7 37.07 0.124 7533
 7536 3 -22.37 41.25 37.18 0.102 7518
 7537 3 -22.42 41.21 37.31 0.127 7536
 7538 3 -22.62 41.23 37.39 0.158 7537
 7539 3 -22.76 41.24 37.57 0.124 7538
 7540 3 -22.85 41.31 37.71 0.142 7539
 7541 3 -22.9 41.44 37.85 0.11 7540
 7542 3 -22.92 41.59 37.93 0.057 7541
 7543 3 -23.01 41.67 37.93 0.18 7542
 7544 3 -23.08 41.86 37.97 0.239 7543
 7545 3 -23.14 41.93 38.03 0.327 7544
 7546 3 -23.28 42 38.07 0.332 7545
 7547 3 -23.08 42.04 38.32 0.272 7546
 7548 3 -23.05 42.25 38.36 0.29 7547
 7549 3 -23.03 42.35 38.5 0.235 7548
 7550 3 -23.01 42.45 38.63 0.174 7549
 7551 3 -23.06 42.5 38.78 0.142 7550
 7552 3 -23.08 42.56 38.93 0.161 7551
 7553 3 -23.01 42.61 39.07 0.156 7552
 7554 3 -23.06 42.75 39.11 0.145 7553
 7555 3 -23.08 42.89 39.21 0.172 7554
 7556 3 -23.14 43 39.25 0.191 7555
 7557 3 -23.15 43.18 39.35 0.209 7556
 7558 3 -23.12 43.29 39.42 0.231 7557
 7559 3 -23.08 43.43 39.54 0.254 7558
 7560 3 -23.01 43.58 39.61 0.28 7559
 7561 3 -23.01 43.71 39.67 0.344 7560
 7562 3 -22.49 43.64 39.54 0.095 7561
 7563 3 -22.44 43.78 39.5 0.068 7562
 7564 3 -22.23 43.81 39.46 0.113 7563
 7565 3 -21.99 43.78 39.38 0.103 7564
 7566 3 -21.85 43.75 39.32 0.065 7565
 7567 3 -23.03 43.82 39.71 0.288 7561
 7568 3 -23.03 43.96 39.75 0.207 7567
 7569 3 -23.08 44.1 39.75 0.145 7568
 7570 3 -23.06 44.25 39.85 0.101 7569
 7571 3 -23.03 44.39 39.92 0.104 7570
 7572 3 -23.01 44.58 39.92 0.08 7571
 7573 3 -23.62 41.98 37.78 0.077 7546
 7574 3 -23.62 41.94 37.67 0.087 7573
 7575 3 -23.65 41.81 37.64 0.094 7574
 7576 3 -23.8 41.81 37.54 0.097 7575
 7577 3 -23.87 41.77 37.46 0.087 7576
 7578 3 -19.35 37.16 33.91 0.073 7483
 7579 3 -19.51 37.05 33.88 0.111 7578
 7580 3 -19.58 37.04 33.77 0.16 7579
 7581 3 -19.65 37.23 33.7 0.1 7580
 7582 3 -19.76 37.3 33.58 0.084 7581
 7583 3 -19.96 37.33 33.49 0.109 7582
 7584 3 -20.06 37.29 33.38 0.07 7583
 7585 3 -20.15 37.22 33.24 0.107 7584
 7586 3 -20.19 37.22 33.1 0.136 7585
 7587 3 -20.1 37.23 32.98 0.127 7586
 7588 3 -19.98 37.2 32.88 0.087 7587
 7589 3 -19.8 37.15 32.72 0.072 7588
 7590 3 -19.71 37.2 32.58 0.039 7589
 7591 3 -19.67 37.26 32.51 0.062 7590
 7592 3 -19.74 37.26 32.41 0.073 7591
 7593 3 -19.6 36.79 33.73 0.125 7580
 7594 3 -19.53 36.55 33.98 0.091 7593
 7595 3 -19.53 36.48 34.13 0.173 7594
 7596 3 -19.65 36.49 34.24 0.133 7595
 7597 3 -19.73 36.48 34.34 0.089 7596
 7598 3 -19.35 36.31 34.12 0.082 7595
 7599 3 -19.28 36.2 34.22 0.066 7598
 7600 3 -19.26 36.09 34.28 0.107 7599
 7601 3 -19.17 35.98 34.34 0.137 7600
 7602 3 -19.17 35.87 34.34 0.07 7601
 7603 3 -16.85 34.22 31.53 0.147 7291
 7604 3 -16.85 34.19 31.69 0.144 7603
 7605 3 -16.96 34.12 31.92 0.035 7604
 7606 3 -24.33 30.46 26.63 0.169 590
 7607 3 -24.15 30.57 26.57 0.000125 7606
 7608 3 -25.37 30.74 27.91 0.229 582
 7609 3 -25.33 30.92 28.2 0.031 7608
 7610 3 -25.35 31.05 28.27 0.066 7609
 7611 3 -25.24 30.62 28.13 0.112 7608
 7612 3 -25.26 30.67 28.29 0.135 7611
 7613 3 -25.19 30.73 28.45 0.12 7612
 7614 3 -25.14 30.69 28.56 0.147 7613
 7615 3 -25.08 30.67 28.7 0.159 7614
 7616 3 -25.03 30.64 28.9 0.133 7615
 7617 3 -25.01 30.59 29.11 0.151 7616
 7618 3 -24.94 30.52 29.29 0.158 7617
 7619 3 -24.94 30.45 29.52 0.155 7618
 7620 3 -24.83 30.45 29.66 0.136 7619
 7621 3 -24.71 30.47 29.79 0.131 7620
 7622 3 -24.6 30.4 29.88 0.125 7621
 7623 3 -24.48 30.36 30.04 0.173 7622
 7624 3 -24.37 30.38 30.13 0.19 7623
 7625 3 -24.4 30.38 30.47 0.125 7624
 7626 3 -24.39 30.33 30.72 0.147 7625
 7627 3 -24.4 30.36 30.9 0.125 7626
 7628 3 -24.4 30.38 31.11 0.149 7627
 7629 3 -24.51 30.34 31.36 0.149 7628
 7630 3 -24.6 30.38 31.52 0.121 7629
 7631 3 -24.67 30.41 31.65 0.114 7630
 7632 3 -24.67 30.45 31.9 0.095 7631
 7633 3 -24.73 30.51 32.05 0.125 7632
 7634 3 -24.78 30.5 32.21 0.138 7633
 7635 3 -24.85 30.5 32.35 0.129 7634
 7636 3 -24.98 30.48 32.49 0.152 7635
 7637 3 -25.12 30.44 32.54 0.098 7636
 7638 3 -25.23 30.37 32.61 0.098 7637
 7639 3 -25.35 30.39 32.82 0.141 7638
 7640 3 -25.39 30.35 32.93 0.141 7639
 7641 3 -25.51 30.41 33.07 0.127 7640
 7642 3 -25.6 30.46 33.17 0.129 7641
 7643 3 -25.65 30.55 33.29 0.155 7642
 7644 3 -25.78 30.26 33.4 0.121 7643
 7645 3 -25.87 30.21 33.47 0.124 7644
 7646 3 -25.92 30.05 33.57 0.109 7645
 7647 3 -25.83 29.89 33.64 0.135 7646
 7648 3 -25.8 29.71 33.61 0.08 7647
 7649 3 -25.8 29.6 33.5 0.087 7648
 7650 3 -25.85 29.46 33.46 0.155 7649
 7651 3 -25.8 29.37 33.44 0.173 7650
 7652 3 -25.65 29.39 33.25 0.113 7651
 7653 3 -25.53 29.3 33.21 0.081 7652
 7654 3 -25.46 29.23 33.04 0.09 7653
 7655 3 -25.28 29.21 32.96 0.121 7654
 7656 3 -25.12 29.28 32.85 0.143 7655
 7657 3 -24.94 29.3 32.71 0.147 7656
 7658 3 -24.78 29.37 32.75 0.162 7657
 7659 3 -24.69 29.32 32.76 0.104 7658
 7660 3 -25.99 29.16 33.58 0.102 7651
 7661 3 -26.15 29.07 33.61 0.123 7660
 7662 3 -26.28 29.05 33.66 0.093 7661
 7663 3 -25.65 30.78 33.3 0.192 7643
 7664 3 -25.56 30.96 33.3 0.176 7663
 7665 3 -25.42 31.03 33.46 0.138 7664
 7666 3 -25.24 31.09 33.61 0.128 7665
 7667 3 -25.08 31.21 33.62 0.114 7666
 7668 3 -24.92 31.3 33.65 0.073 7667
 7669 3 -24.8 31.32 33.64 0.073 7668
 7670 3 -24.65 31.32 33.62 0.147 7669
 7671 3 -24.53 31.37 33.69 0.168 7670
 7672 3 -24.3 31.46 33.87 0.129 7671
 7673 3 -24.17 31.5 33.93 0.131 7672
 7674 3 -23.99 31.48 33.86 0.109 7673
 7675 3 -23.83 31.41 33.8 0.096 7674
 7676 3 -23.62 31.39 33.86 0.13 7675
 7677 3 -23.51 31.37 33.92 0.107 7676
 7678 3 -23.35 31.35 33.99 0.055 7677
 7679 3 -23.26 31.35 34.05 0.104 7678
 7680 3 -23.12 31.32 34.17 0.13 7679
 7681 3 -22.92 31.37 34.22 0.103 7680
 7682 3 -22.8 31.41 34.14 0.084 7681
 7683 3 -22.67 31.53 34.07 0.161 7682
 7684 3 -22.55 31.55 34.1 0.209 7683
 7685 3 -22.46 31.26 34.11 0.105 7684
 7686 3 -22.48 31.07 34.21 0.103 7685
 7687 3 -22.46 30.96 34.05 0.123 7686
 7688 3 -22.42 30.87 33.92 0.074 7687
 7689 3 -22.46 31.6 34.04 0.277 7684
 7690 3 -22.24 31.39 33.61 0.03 7689
 7691 3 -22.15 31.41 33.53 0.09 7690
 7692 3 -22.12 31.44 33.33 0.066 7691
 7693 3 -22.12 31.41 33.22 0.097 7692
 7694 3 -22.1 31.25 33.53 0.118 7691
 7695 3 -21.92 31.3 33.43 0.119 7694
 7696 3 -21.67 31.35 33.5 0.103 7695
 7697 3 -21.55 31.39 33.54 0.135 7696
 7698 3 -21.46 31.12 33.54 0.104 7697
 7699 3 -21.4 30.98 33.68 0.094 7698
 7700 3 -21.42 30.91 33.78 0.076 7699
 7701 3 -21.37 30.96 33.94 0.083 7700
 7702 3 -21.3 31.01 34.1 0.131 7701
 7703 3 -21.4 31.01 34.28 0.133 7702
 7704 3 -21.37 31 33.49 0.079 7698
 7705 3 -21.28 30.91 33.55 0.084 7704
 7706 3 -21.21 30.76 33.54 0.113 7705
 7707 3 -22.42 31.91 34.42 0.081 7689
 7708 3 -22.28 31.94 34.52 0.082 7707
 7709 3 -22.19 32.01 34.64 0.148 7708
 7710 3 -22.1 32.12 34.74 0.126 7709
 7711 3 -22.05 32.26 34.92 0.12 7710
 7712 3 -22.01 32.25 35.03 0.121 7711
 7713 3 -24.21 30.36 30.07 0.088 7624
 7714 3 -24.14 30.27 30.22 0.109 7713
 7715 3 -24.06 30.22 30.34 0.104 7714
 7716 3 -23.99 30.09 30.38 0.095 7715
 7717 3 -23.92 30.04 30.45 0.115 7716
 7718 3 -23.87 29.97 30.59 0.107 7717
 7719 3 -23.78 29.84 30.68 0.099 7718
 7720 3 -23.74 29.75 30.75 0.135 7719
 7721 3 -23.62 29.75 30.86 0.121 7720
 7722 3 -23.46 29.77 30.97 0.135 7721
 7723 3 -23.33 29.77 31.09 0.141 7722
 7724 3 -25.87 30.49 27.66 0.103 581
 7725 3 -26.12 30.51 27.68 0.083 7724
 7726 3 -26.23 30.58 27.63 0.094 7725
 7727 3 -26.35 30.69 27.59 0.108 7726
 7728 3 -26.53 30.83 27.56 0.055 7727
 7729 3 -26.58 30.83 27.72 0.103 7728
 7730 3 -26.64 30.73 27.93 0.104 7729
 7731 3 -26.71 30.6 28.04 0.077 7730
 7732 3 -26.76 30.57 28.16 0.09 7731
 7733 3 -26.69 30.53 28.25 0.089 7732
 7734 3 -26.62 30.37 28.29 0.079 7733
 7735 3 -27.69 27.18 24.85 0.165 555
 7736 3 -27.58 27.06 24.94 0.188 7735
 7737 3 -27.56 26.93 24.98 0.18 7736
 7738 3 -27.49 26.79 24.92 0.186 7737
 7739 3 -27.4 26.66 24.87 0.188 7738
 7740 3 -27.28 26.54 24.87 0.187 7739
 7741 3 -27.06 26.43 24.58 0.095 7740
 7742 3 -26.96 26.38 24.49 0.118 7741
 7743 3 -26.76 26.41 24.41 0.031 7742
 7744 3 -27.37 26.45 25.05 0.163 7740
 7745 3 -27.46 26.38 25.24 0.144 7744
 7746 3 -27.4 26.38 25.54 0.154 7745
 7747 3 -27.35 26.38 25.72 0.228 7746
 7748 3 -27.35 26.32 25.86 0.222 7747
 7749 3 -27.28 26.29 26.02 0.175 7748
 7750 3 -27.26 26.37 26.31 0.138 7749
 7751 3 -27.28 26.35 26.45 0.154 7750
 7752 3 -27.31 26.33 26.65 0.158 7751
 7753 3 -27.37 26.35 26.88 0.16 7752
 7754 3 -27.33 26.37 27.04 0.182 7753
 7755 3 -27.31 26.37 27.2 0.171 7754
 7756 3 -27.24 26.33 27.34 0.159 7755
 7757 3 -27.17 26.35 27.47 0.186 7756
 7758 3 -27.1 26.35 27.67 0.216 7757
 7759 3 -26.99 26.4 27.84 0.228 7758
 7760 3 -26.85 26.4 28.07 0.221 7759
 7761 3 -26.73 26.37 28.22 0.201 7760
 7762 3 -26.65 26.42 28.37 0.193 7761
 7763 3 -26.58 26.4 28.46 0.163 7762
 7764 3 -26.48 26.42 28.53 0.175 7763
 7765 3 -26.35 26.44 28.55 0.145 7764
 7766 3 -26.3 26.46 28.78 0.19 7765
 7767 3 -26.17 26.44 28.94 0.174 7766
 7768 3 -26.03 26.4 29.03 0.16 7767
 7769 3 -25.96 26.34 29.19 0.203 7768
 7770 3 -25.94 26.29 29.34 0.184 7769
 7771 3 -25.85 26.27 29.43 0.203 7770
 7772 3 -25.76 26.22 29.56 0.2 7771
 7773 3 -25.67 26.16 29.7 0.204 7772
 7774 3 -25.58 26.09 29.81 0.208 7773
 7775 3 -25.67 25.99 29.92 0.162 7774
 7776 3 -25.55 25.91 29.95 0.195 7775
 7777 3 -25.42 25.86 30.04 0.175 7776
 7778 3 -25.44 25.61 30.13 0.186 7777
 7779 3 -25.37 25.52 30.15 0.198 7778
 7780 3 -25.3 25.43 30.15 0.176 7779
 7781 3 -25.24 25.36 30.22 0.161 7780
 7782 3 -25.08 25.24 30.29 0.184 7781
 7783 3 -24.9 25.16 30.31 0.246 7782
 7784 3 -24.78 25.11 30.29 0.248 7783
 7785 3 -24.6 25.2 30.47 0.301 7784
 7786 3 -24.46 25.2 30.56 0.356 7785
 7787 3 -24.28 25.18 30.72 0.388 7786
 7788 3 -24.08 25.15 30.77 0.325 7787
 7789 3 -23.96 25.16 30.81 0.274 7788
 7790 3 -23.71 25.16 30.84 0.181 7789
 7791 3 -23.55 25.22 30.86 0.187 7790
 7792 3 -23.42 25.25 31.02 0.164 7791
 7793 3 -23.31 25.22 31.13 0.119 7792
 7794 3 -23.12 25.2 31.2 0.186 7793
 7795 3 -22.92 25.15 31.36 0.233 7794
 7796 3 -22.64 25.09 31.36 0.2 7795
 7797 3 -22.42 25 31.4 0.183 7796
 7798 3 -22.3 24.93 31.49 0.155 7797
 7799 3 -22.19 24.79 31.56 0.17 7798
 7800 3 -22.08 24.74 31.63 0.211 7799
 7801 3 -21.92 24.7 31.72 0.194 7800
 7802 3 -21.83 24.63 31.88 0.181 7801
 7803 3 -21.81 24.64 32.09 0.184 7802
 7804 3 -21.71 24.6 32.19 0.214 7803
 7805 3 -21.67 24.55 32.34 0.181 7804
 7806 3 -21.69 24.51 32.55 0.175 7805
 7807 3 -21.69 24.5 32.76 0.153 7806
 7808 3 -21.73 24.48 32.92 0.175 7807
 7809 3 -21.74 24.46 33.06 0.175 7808
 7810 3 -21.78 24.51 33.24 0.166 7809
 7811 3 -21.76 24.51 33.44 0.158 7810
 7812 3 -21.78 24.5 33.59 0.147 7811
 7813 3 -21.8 24.5 33.71 0.185 7812
 7814 3 -21.83 24.46 33.89 0.187 7813
 7815 3 -21.9 24.41 34.02 0.222 7814
 7816 3 -21.94 24.35 34.19 0.232 7815
 7817 3 -21.99 24.35 34.28 0.254 7816
 7818 3 -22.08 24.09 34.42 0.169 7817
 7819 3 -22.12 24.07 34.52 0.147 7818
 7820 3 -22.3 23.96 34.6 0.153 7819
 7821 3 -22.4 23.87 34.77 0.183 7820
 7822 3 -22.4 23.75 34.88 0.192 7821
 7823 3 -22.49 23.71 34.95 0.205 7822
 7824 3 -22.58 23.62 35.01 0.164 7823
 7825 3 -22.74 23.52 35.07 0.178 7824
 7826 3 -22.85 23.38 35.17 0.151 7825
 7827 3 -22.99 23.22 35.24 0.121 7826
 7828 3 -23.14 23.06 35.28 0.181 7827
 7829 3 -23.28 22.99 35.28 0.206 7828
 7830 3 -23.51 22.92 35.28 0.225 7829
 7831 3 -23.65 22.88 35.28 0.24 7830
 7832 3 -23.85 22.88 35.25 0.238 7831
 7833 3 -24.01 22.88 35.29 0.256 7832
 7834 3 -24.19 22.95 35.38 0.264 7833
 7835 3 -24.3 22.86 35.6 0.26 7834
 7836 3 -24.4 22.83 35.74 0.22 7835
 7837 3 -24.46 22.72 35.86 0.177 7836
 7838 3 -24.53 22.6 35.97 0.153 7837
 7839 3 -24.55 22.49 36.1 0.166 7838
 7840 3 -24.53 22.45 36.22 0.231 7839
 7841 3 -24.76 22.27 36.28 0.176 7840
 7842 3 -24.92 22.13 36.36 0.155 7841
 7843 3 -25.03 22.1 36.43 0.146 7842
 7844 3 -25.19 22.08 36.53 0.171 7843
 7845 3 -25.35 22.02 36.7 0.206 7844
 7846 3 -25.39 22.1 36.82 0.17 7845
 7847 3 -25.4 22.11 36.96 0.209 7846
 7848 3 -25.12 22.36 37 0.084 7847
 7849 3 -25.03 22.4 37.08 0.000125 7848
 7850 3 -25.6 22.06 37.11 0.167 7847
 7851 3 -25.87 22.04 37.27 0.179 7850
 7852 3 -26.05 22.02 37.39 0.127 7851
 7853 3 -26.19 21.99 37.38 0.138 7852
 7854 3 -26.33 21.99 37.46 0.147 7853
 7855 3 -26.53 22.04 37.5 0.164 7854
 7856 3 -26.71 22.1 37.57 0.156 7855
 7857 3 -26.87 22.15 37.67 0.137 7856
 7858 3 -26.87 22.27 37.81 0.16 7857
 7859 3 -27.01 22.36 37.89 0.202 7858
 7860 3 -27.08 22.41 38.03 0.24 7859
 7861 3 -27.19 22.48 38.15 0.275 7860
 7862 3 -27.24 22.59 38.25 0.322 7861
 7863 3 -27.35 22.53 38.43 0.322 7862
 7864 3 -27.37 22.71 38.6 0.319 7863
 7865 3 -27.44 22.68 38.78 0.289 7864
 7866 3 -27.64 22.73 38.89 0.176 7865
 7867 3 -27.73 22.73 38.99 0.135 7866
 7868 3 -27.83 22.73 39.07 0.136 7867
 7869 3 -27.94 22.66 39.2 0.154 7868
 7870 3 -27.99 22.68 39.38 0.181 7869
 7871 3 -28.05 22.73 39.52 0.163 7870
 7872 3 -27.98 22.82 39.74 0.16 7871
 7873 3 -28.03 22.91 39.82 0.161 7872
 7874 3 -27.96 22.93 39.96 0.158 7873
 7875 3 -27.85 22.98 40.14 0.127 7874
 7876 3 -27.85 22.96 40.28 0.143 7875
 7877 3 -27.85 22.98 40.4 0.209 7876
 7878 3 -27.87 22.93 40.56 0.218 7877
 7879 3 -27.87 22.84 40.7 0.229 7878
 7880 3 -27.96 22.82 40.82 0.251 7879
 7881 3 -28.1 22.9 40.89 0.238 7880
 7882 3 -28.17 22.76 41 0.194 7881
 7883 3 -28.26 22.67 41.1 0.165 7882
 7884 3 -28.46 22.72 41.21 0.142 7883
 7885 3 -28.56 22.67 41.28 0.154 7884
 7886 3 -28.73 22.7 41.35 0.119 7885
 7887 3 -28.8 22.7 41.43 0.137 7886
 7888 3 -28.87 22.79 41.52 0.154 7887
 7889 3 -29.17 22.69 41.75 0.171 7888
 7890 3 -29.3 22.65 41.83 0.171 7889
 7891 3 -29.44 22.63 41.93 0.163 7890
 7892 3 -29.48 22.47 42.1 0.203 7891
 7893 3 -29.53 22.35 42.22 0.201 7892
 7894 3 -29.49 22.26 42.33 0.227 7893
 7895 3 -29.33 22.19 42.49 0.207 7894
 7896 3 -29.21 22.17 42.65 0.201 7895
 7897 3 -29.17 22.22 42.85 0.173 7896
 7898 3 -29.17 22.24 43.07 0.156 7897
 7899 3 -29.21 22.29 43.28 0.119 7898
 7900 3 -29.24 22.24 43.43 0.121 7899
 7901 3 -29.26 22.15 43.58 0.142 7900
 7902 3 -29.33 22.1 43.72 0.166 7901
 7903 3 -29.44 21.97 43.72 0.171 7902
 7904 3 -29.53 21.8 43.85 0.151 7903
 7905 3 -29.58 21.61 43.92 0.169 7904
 7906 3 -29.65 21.48 44 0.145 7905
 7907 3 -29.74 21.41 44.07 0.15 7906
 7908 3 -29.73 21.3 44.21 0.137 7907
 7909 3 -29.78 21.16 44.32 0.159 7908
 7910 3 -29.85 21 44.39 0.154 7909
 7911 3 -29.8 20.84 44.47 0.116 7910
 7912 3 -29.78 20.93 44.83 0.216 7911
 7913 3 -29.89 20.88 44.86 0.211 7912
 7914 3 -29.87 20.7 44.9 0.181 7913
 7915 3 -29.9 20.59 45.12 0.191 7914
 7916 3 -30.01 20.54 45.3 0.16 7915
 7917 3 -30.08 20.54 45.5 0.153 7916
 7918 3 -30.26 20.52 45.61 0.122 7917
 7919 3 -30.4 20.52 45.62 0.147 7918
 7920 3 -30.44 20.61 45.73 0.101 7919
 7921 3 -30.65 20.5 45.79 0.129 7920
 7922 3 -30.67 20.52 45.94 0.138 7921
 7923 3 -30.64 20.54 46.15 0.161 7922
 7924 3 -30.65 20.48 46.26 0.16 7923
 7925 3 -30.76 20.32 46.37 0.158 7924
 7926 3 -31.05 20.29 46.54 0.241 7925
 7927 3 -31.1 20.09 46.53 0.285 7926
 7928 3 -31.21 19.88 46.5 0.302 7927
 7929 3 -31.26 19.7 46.44 0.33 7928
 7930 3 -31.24 19.57 46.34 0.321 7929
 7931 3 -31.21 19.39 46.28 0.261 7930
 7932 3 -31.24 19.21 46.22 0.216 7931
 7933 3 -31.3 19.09 46.22 0.166 7932
 7934 3 -31.3 18.95 46.19 0.118 7933
 7935 3 -31.35 18.82 46.11 0.131 7934
 7936 3 -31.49 18.75 46.23 0.134 7935
 7937 3 -31.65 18.75 46.19 0.161 7936
 7938 3 -31.74 18.59 46.12 0.159 7937
 7939 3 -31.78 18.46 46.09 0.151 7938
 7940 3 -31.87 18.39 46.18 0.104 7939
 7941 3 -31.98 18.32 46.26 0.136 7940
 7942 3 -32.07 18.16 46.23 0.147 7941
 7943 3 -32.27 18.04 46.15 0.159 7942
 7944 3 -32.43 17.93 46.13 0.215 7943
 7945 3 -32.43 17.8 46.16 0.23 7944
 7946 3 -32.48 17.68 46.16 0.168 7945
 7947 3 -32.51 17.61 46.23 0.136 7946
 7948 3 -32.58 17.55 46.37 0.144 7947
 7949 3 -32.51 17.52 46.52 0.145 7948
 7950 3 -32.45 17.46 46.7 0.165 7949
 7951 3 -32.43 17.39 46.84 0.159 7950
 7952 3 -32.41 17.24 46.91 0.175 7951
 7953 3 -32.38 17.1 46.97 0.149 7952
 7954 3 -32.36 17.01 47.06 0.189 7953
 7955 3 -32.38 16.97 47.16 0.143 7954
 7956 3 -32.37 16.89 47.29 0.146 7955
 7957 3 -32.37 16.74 47.35 0.194 7956
 7958 3 -32.4 16.67 47.51 0.211 7957
 7959 3 -32.5 16.64 47.62 0.166 7958
 7960 3 -32.51 16.64 47.8 0.138 7959
 7961 3 -32.55 16.6 47.95 0.15 7960
 7962 3 -32.57 16.67 48.16 0.136 7961
 7963 3 -32.57 16.69 48.31 0.144 7962
 7964 3 -32.55 16.71 48.47 0.107 7963
 7965 3 -32.4 16.85 48.59 0.253 7964
 7966 3 -32.26 16.99 48.48 0.069 7965
 7967 3 -32.3 17.06 48.73 0.175 7965
 7968 3 -32.37 16.8 48.72 0.156 7967
 7969 3 -32.37 16.76 48.84 0.132 7968
 7970 3 -32.3 16.76 49.05 0.159 7969
 7971 3 -32.3 16.74 49.27 0.178 7970
 7972 3 -32.37 16.71 49.42 0.183 7971
 7973 3 -32.5 16.72 49.58 0.132 7972
 7974 3 -32.69 16.82 49.7 0.166 7973
 7975 3 -32.83 16.88 49.77 0.142 7974
 7976 3 -32.98 17.02 49.92 0.149 7975
 7977 3 -33.05 17.15 50.02 0.156 7976
 7978 3 -33.22 17.27 50.17 0.21 7977
 7979 3 -33.34 17.25 50.16 0.149 7978
 7980 3 -33.47 17.18 50.19 0.165 7979
 7981 3 -33.65 17.11 50.27 0.17 7980
 7982 3 -33.73 16.93 50.24 0.122 7981
 7983 3 -33.72 16.91 50.38 0.119 7982
 7984 3 -33.61 16.66 50.63 0.223 7983
 7985 3 -33.65 16.61 50.81 0.244 7984
 7986 3 -33.76 16.57 50.98 0.354 7985
 7987 3 -33.76 16.56 51.12 0.334 7986
 7988 3 -33.76 16.54 51.37 0.294 7987
 7989 3 -33.83 16.43 51.55 0.239 7988
 7990 3 -33.91 16.38 51.7 0.229 7989
 7991 3 -33.94 16.32 51.88 0.244 7990
 7992 3 -33.94 16.29 52.06 0.239 7991
 7993 3 -33.9 16.16 52.24 0.21 7992
 7994 3 -33.93 16.16 52.42 0.194 7993
 7995 3 -33.98 16.24 52.62 0.155 7994
 7996 3 -34.01 16.3 52.73 0.144 7995
 7997 3 -34.05 16.35 52.91 0.147 7996
 7998 3 -34.12 16.46 53.02 0.138 7997
 7999 3 -34.25 16.48 53.1 0.12 7998
 8000 3 -34.51 16.62 53.24 0.209 7999
 8001 3 -34.98 16.76 53.34 0.151 8000
 8002 3 -35.29 16.78 53.3 0.077 8001
 8003 3 -35.51 16.69 53.27 0.081 8002
 8004 3 -35.66 16.73 53.22 0.092 8003
 8005 3 -35.76 16.76 53.16 0.055 8004
 8006 3 -35.97 16.78 53.13 0.104 8005
 8007 3 -36.07 16.85 53.23 0.129 8006
 8008 3 -36.11 17.01 53.27 0.000125 8007
 8009 3 -34.55 16.44 53.3 0.138 8000
 8010 3 -34.65 16.35 53.37 0.12 8009
 8011 3 -34.75 16.33 53.37 0.105 8010
 8012 3 -34.88 16.26 53.42 0.143 8011
 8013 3 -34.98 16.21 53.52 0.128 8012
 8014 3 -35.08 16.19 53.62 0.119 8013
 8015 3 -35.19 16.16 53.77 0.143 8014
 8016 3 -35.38 16.13 53.84 0.144 8015
 8017 3 -35.54 16.1 53.92 0.121 8016
 8018 3 -35.58 16.07 54.02 0.115 8017
 8019 3 -35.68 16.01 54.09 0.117 8018
 8020 3 -35.77 15.97 54.17 0.107 8019
 8021 3 -35.87 15.82 54.23 0.162 8020
 8022 3 -35.98 15.66 54.3 0.207 8021
 8023 3 -36.13 15.67 54.48 0.196 8022
 8024 3 -36.22 15.59 54.48 0.146 8023
 8025 3 -36.33 15.49 54.52 0.146 8024
 8026 3 -36.51 15.37 54.49 0.143 8025
 8027 3 -36.65 15.21 54.42 0.128 8026
 8028 3 -36.9 15.05 54.34 0.196 8027
 8029 3 -37 15.12 54.42 0.185 8028
 8030 3 -37.15 15.18 54.42 0.208 8029
 8031 3 -37.33 15.22 54.48 0.246 8030
 8032 3 -37.47 15.24 54.49 0.246 8031
 8033 3 -37.61 15.33 54.59 0.251 8032
 8034 3 -37.75 15.41 54.6 0.252 8033
 8035 3 -37.88 15.49 54.67 0.281 8034
 8036 3 -38.05 15.49 54.67 0.274 8035
 8037 3 -38.27 15.48 54.7 0.248 8036
 8038 3 -38.51 15.4 54.6 0.259 8037
 8039 3 -38.68 15.41 54.6 0.252 8038
 8040 3 -38.84 15.43 54.64 0.219 8039
 8041 3 -39.01 15.38 54.68 0.213 8040
 8042 3 -39.12 15.39 54.71 0.189 8041
 8043 3 -39.23 15.41 54.78 0.161 8042
 8044 3 -39.4 15.35 54.88 0.147 8043
 8045 3 -39.45 15.39 55 0.11 8044
 8046 3 -39.5 15.39 55.16 0.117 8045
 8047 3 -39.55 15.37 55.32 0.119 8046
 8048 3 -39.57 15.36 55.49 0.146 8047
 8049 3 -39.61 15.36 55.66 0.135 8048
 8050 3 -39.69 15.35 55.81 0.149 8049
 8051 3 -39.81 15.38 55.98 0.153 8050
 8052 3 -39.9 15.38 56.06 0.121 8051
 8053 3 -40.07 15.36 56.09 0.12 8052
 8054 3 -40.18 15.36 56.17 0.127 8053
 8055 3 -40.35 15.44 56.28 0.13 8054
 8056 3 -40.5 15.5 56.41 0.119 8055
 8057 3 -40.72 15.59 56.52 0.142 8056
 8058 3 -40.89 15.63 56.56 0.16 8057
 8059 3 -41.03 15.7 56.67 0.159 8058
 8060 3 -41.17 15.75 56.81 0.132 8059
 8061 3 -41.32 15.77 56.91 0.127 8060
 8062 3 -41.46 15.75 57.06 0.138 8061
 8063 3 -41.57 15.7 57.13 0.143 8062
 8064 3 -41.78 15.67 57.24 0.13 8063
 8065 3 -41.9 15.6 57.32 0.128 8064
 8066 3 -42.04 15.58 57.43 0.118 8065
 8067 3 -42.15 15.57 57.53 0.135 8066
 8068 3 -42.28 15.57 57.63 0.098 8067
 8069 3 -42.43 15.55 57.67 0.106 8068
 8070 3 -42.54 15.58 57.73 0.095 8069
 8071 3 -42.67 15.66 57.8 0.14 8070
 8072 3 -42.85 15.66 57.81 0.13 8071
 8073 3 -42.99 15.7 57.88 0.121 8072
 8074 3 -43.24 15.74 57.91 0.139 8073
 8075 3 -43.36 15.77 57.93 0.163 8074
 8076 3 -43.5 15.8 58 0.148 8075
 8077 3 -43.78 15.91 58.42 0.319 8076
 8078 3 -43.89 15.9 58.6 0.154 8077
 8079 3 -43.68 15.66 58.75 0.104 8078
 8080 3 -43.76 15.56 58.92 0.109 8079
 8081 3 -43.93 15.41 58.98 0.102 8080
 8082 3 -43.96 15.25 59.03 0.088 8081
 8083 3 -43.92 15.14 59.09 0.095 8082
 8084 3 -44.01 15.89 58.81 0.154 8078
 8085 3 -44.14 15.84 58.96 0.152 8084
 8086 3 -44.29 15.79 59.14 0.149 8085
 8087 3 -44.33 15.74 59.32 0.141 8086
 8088 3 -44.43 15.7 59.48 0.133 8087
 8089 3 -44.57 15.64 59.53 0.12 8088
 8090 3 -44.64 15.61 59.67 0.12 8089
 8091 3 -44.74 15.59 59.74 0.112 8090
 8092 3 -44.86 15.6 59.85 0.12 8091
 8093 3 -45.06 15.57 59.88 0.115 8092
 8094 3 -45.25 15.53 59.86 0.118 8093
 8095 3 -45.44 15.49 59.82 0.137 8094
 8096 3 -45.61 15.43 59.81 0.126 8095
 8097 3 -45.76 15.43 59.89 0.123 8096
 8098 3 -45.93 15.45 59.96 0.129 8097
 8099 3 -46.04 15.44 60.05 0.141 8098
 8100 3 -46.19 15.48 60.03 0.135 8099
 8101 3 -46.36 15.45 60.09 0.116 8100
 8102 3 -46.57 15.43 60.1 0.127 8101
 8103 3 -46.76 15.39 60.17 0.131 8102
 8104 3 -46.86 15.37 60.25 0.127 8103
 8105 3 -46.96 15.34 60.35 0.146 8104
 8106 3 -47.08 15.34 60.43 0.156 8105
 8107 3 -47.21 15.35 60.52 0.144 8106
 8108 3 -47.36 15.44 60.59 0.156 8107
 8109 3 -47.54 15.45 60.74 0.152 8108
 8110 3 -47.65 15.52 60.81 0.113 8109
 8111 3 -47.82 15.53 60.84 0.125 8110
 8112 3 -47.92 15.48 60.88 0.106 8111
 8113 3 -48.11 15.48 60.89 0.137 8112
 8114 3 -48.21 15.41 60.95 0.151 8113
 8115 3 -48.32 15.31 61 0.134 8114
 8116 3 -48.46 15.2 61.03 0.132 8115
 8117 3 -48.47 15.08 61.13 0.149 8116
 8118 3 -48.44 15 61.21 0.204 8117
 8119 3 -48.69 14.82 61.23 0.179 8118
 8120 3 -48.78 14.78 61.32 0.172 8119
 8121 3 -48.93 14.72 61.36 0.166 8120
 8122 3 -49.14 14.63 61.38 0.17 8121
 8123 3 -49.31 14.58 61.45 0.14 8122
 8124 3 -49.46 14.58 61.49 0.138 8123
 8125 3 -49.65 14.5 61.55 0.124 8124
 8126 3 -49.79 14.47 61.57 0.146 8125
 8127 3 -49.87 14.42 61.75 0.125 8126
 8128 3 -49.97 14.32 61.82 0.104 8127
 8129 3 -50.07 14.26 61.88 0.1 8128
 8130 3 -50.14 14.2 61.98 0.106 8129
 8131 3 -50.32 14.09 62.09 0.137 8130
 8132 3 -50.35 13.95 62.18 0.106 8131
 8133 3 -50.43 13.85 62.22 0.111 8132
 8134 3 -50.51 13.76 62.28 0.105 8133
 8135 3 -50.6 13.63 62.32 0.153 8134
 8136 3 -50.71 13.56 62.43 0.226 8135
 8137 3 -50.81 13.43 62.5 0.228 8136
 8138 3 -51.21 13.42 62.61 0.119 8137
 8139 3 -51.42 13.42 62.67 0.12 8138
 8140 3 -51.57 13.5 62.72 0.143 8139
 8141 3 -51.71 13.51 62.79 0.14 8140
 8142 3 -51.86 13.42 62.94 0.137 8141
 8143 3 -51.97 13.27 63.03 0.115 8142
 8144 3 -52.04 13.19 63.14 0.102 8143
 8145 3 -52.1 13.1 63.25 0.093 8144
 8146 3 -52.18 13.01 63.32 0.143 8145
 8147 3 -52.36 12.87 63.39 0.104 8146
 8148 3 -52.56 12.77 63.47 0.117 8147
 8149 3 -52.64 12.69 63.51 0.104 8148
 8150 3 -52.79 12.65 63.5 0.122 8149
 8151 3 -52.9 12.59 63.5 0.118 8150
 8152 3 -53.07 12.51 63.47 0.081 8151
 8153 3 -53.19 12.46 63.46 0.112 8152
 8154 3 -53.37 12.44 63.54 0.105 8153
 8155 3 -53.49 12.43 63.64 0.14 8154
 8156 3 -53.64 12.43 63.67 0.162 8155
 8157 3 -53.6 12.31 63.89 0.143 8156
 8158 3 -53.61 12.2 64 0.089 8157
 8159 3 -53.92 12.43 63.61 0.145 8156
 8160 3 -54.07 12.35 63.61 0.156 8159
 8161 3 -54.26 12.27 63.62 0.139 8160
 8162 3 -54.5 12.2 63.57 0.134 8161
 8163 3 -54.64 12.15 63.57 0.182 8162
 8164 3 -54.82 12.09 63.54 0.194 8163
 8165 3 -54.97 12.08 63.49 0.192 8164
 8166 3 -55.11 12.09 63.44 0.206 8165
 8167 3 -55.25 12.09 63.35 0.191 8166
 8168 3 -55.46 12.08 63.25 0.182 8167
 8169 3 -55.64 12.18 63.22 0.209 8168
 8170 3 -55.79 12.16 63.17 0.242 8169
 8171 3 -55.94 12.21 63.12 0.29 8170
 8172 3 -56.18 12.34 63.12 0.263 8171
 8173 3 -56.28 12.21 63.03 0.235 8172
 8174 3 -56.33 12.1 62.94 0.196 8173
 8175 3 -56.5 12.11 62.93 0.217 8174
 8176 3 -56.71 12.04 62.89 0.2 8175
 8177 3 -56.94 11.94 62.86 0.135 8176
 8178 3 -57.19 11.98 62.81 0.179 8177
 8179 3 -57.51 11.93 62.79 0.142 8178
 8180 3 -57.67 11.87 62.68 0.098 8179
 8181 3 -57.86 11.91 62.61 0.099 8180
 8182 3 -58 11.85 62.54 0.123 8181
 8183 3 -58.14 11.82 62.44 0.127 8182
 8184 3 -58.29 11.78 62.3 0.146 8183
 8185 3 -58.4 11.75 62.23 0.128 8184
 8186 3 -58.43 11.76 62.08 0.132 8185
 8187 3 -58.43 11.73 61.91 0.093 8186
 8188 3 -58.51 11.73 61.7 0.113 8187
 8189 3 -58.53 11.81 61.58 0.000125 8188
 8190 3 -58.64 11.62 62.23 0.096 8185
 8191 3 -56.08 12.69 63.37 0.061 8172
 8192 3 -56.18 12.82 63.42 0.058 8191
 8193 3 -48.14 15.16 61.42 0.084 8118
 8194 3 -48.11 15.25 61.59 0.097 8193
 8195 3 -47.79 15.38 61.68 0.086 8194
 8196 3 -47.64 15.46 61.71 0.132 8195
 8197 3 -47.5 15.51 61.92 0.085 8196
 8198 3 -47.71 15.58 61.96 0.097 8197
 8199 3 -48.29 15.36 61.81 0.096 8194
 8200 3 -48.42 15.42 61.88 0.068 8199
 8201 3 -48.53 15.49 61.92 0.111 8200
 8202 3 -48.67 15.5 61.89 0.094 8201
 8203 3 -38.48 15.08 54.35 0.089 8038
 8204 3 -38.32 15.07 54.28 0.081 8203
 8205 3 -38.13 15.06 54.21 0.08 8204
 8206 3 -36.23 15.82 54.79 0.117 8023
 8207 3 -36.18 15.93 54.91 0.124 8206
 8208 3 -36.08 16.06 54.98 0.122 8207
 8209 3 -36.04 16.15 55.02 0.000125 8208
 8210 3 -35.98 15.26 54.07 0.133 8022
 8211 3 -35.93 15.16 53.96 0.111 8210
 8212 3 -35.86 15.01 53.84 0.128 8211
 8213 3 -35.76 14.9 53.73 0.083 8212
 8214 3 -35.69 14.79 53.6 0.077 8213
 8215 3 -35.59 14.71 53.49 0.104 8214
 8216 3 -35.61 14.65 53.25 0.099 8215
 8217 3 -35.65 14.57 53.11 0.096 8216
 8218 3 -35.68 14.41 52.99 0.113 8217
 8219 3 -35.66 14.25 52.91 0.071 8218
 8220 3 -34.37 16.45 50.77 0.084 7986
 8221 3 -34.48 16.47 50.7 0.071 8220
 8222 3 -34.63 16.45 50.56 0.109 8221
 8223 3 -34.66 16.52 50.45 0.117 8222
 8224 3 -34.62 16.72 50.52 0.072 8223
 8225 3 -34.62 16.88 50.62 0.066 8224
 8226 3 -34.52 17.11 50.92 0.106 8225
 8227 3 -34.48 17.25 51.05 0.059 8226
 8228 3 -34.41 17.31 51.16 0.067 8227
 8229 3 -34.32 17.34 51.23 0.127 8228
 8230 3 -34.26 17.45 51.34 0.165 8229
 8231 3 -34.04 17.52 51.34 0.058 8230
 8232 3 -34.01 17.59 51.44 0.101 8231
 8233 3 -33.93 17.63 51.52 0.075 8232
 8234 3 -33.8 17.75 51.58 0.052 8233
 8235 3 -33.66 17.77 51.6 0.075 8234
 8236 3 -33.69 18.04 51.7 0.104 8235
 8237 3 -33.7 18.2 51.85 0.11 8236
 8238 3 -33.79 18.29 51.97 0.086 8237
 8239 3 -32.2 17.28 48.87 0.175 7967
 8240 3 -32.05 17.39 48.84 0.16 8239
 8241 3 -31.9 17.47 48.85 0.156 8240
 8242 3 -31.78 17.58 48.92 0.141 8241
 8243 3 -31.3 20.51 46.76 0.174 7926
 8244 3 -31.35 20.71 46.97 0.16 8243
 8245 3 -31.37 20.9 47.22 0.138 8244
 8246 3 -31.42 20.94 47.43 0.101 8245
 8247 3 -31.49 20.94 47.54 0.094 8246
 8248 3 -31.65 20.92 47.61 0.108 8247
 8249 3 -31.78 20.99 47.64 0.166 8248
 8250 3 -31.83 21.01 47.74 0.141 8249
 8251 3 -31.78 21.01 48.02 0.089 8250
 8252 3 -31.87 20.97 48.15 0.09 8251
 8253 3 -31.85 21.1 47.39 0.142 8249
 8254 3 -31.85 21.21 47.28 0.145 8253
 8255 3 -31.9 21.37 47.24 0.119 8254
 8256 3 -32.11 21.4 47.21 0.13 8255
 8257 3 -32.19 21.44 47.1 0.173 8256
 8258 3 -32.37 21.21 47.32 0.103 8257
 8259 3 -32.48 21.19 47.35 0.121 8258
 8260 3 -32.59 21.17 47.32 0.07 8259
 8261 3 -26.98 22.73 38.93 0.099 7865
 8262 3 -26.89 22.78 38.93 0.082 8261
 8263 3 -27.37 23.07 38.46 0.075 7864
 8264 3 -27.53 23.14 38.52 0.1 8263
 8265 3 -27.69 23.14 38.6 0.043 8264
 8266 3 -27.8 23.16 38.61 0.09 8265
 8267 3 -27.89 23.28 38.28 0.081 8266
 8268 3 -27.98 23.39 38.21 0.068 8267
 8269 3 -27.94 23.48 38.1 0.086 8268
 8270 3 -27.87 23.59 38.02 0.097 8269
 8271 3 -27.8 23.66 37.94 0.079 8270
 8272 3 -27.85 23.85 37.84 0.093 8271
 8273 3 -27.96 23.86 37.73 0.068 8272
 8274 3 -28.03 23.81 37.56 0.068 8273
 8275 3 -28.08 23.83 37.39 0.109 8274
 8276 3 -28.17 23.9 37.23 0.105 8275
 8277 3 -28.24 23.97 37.14 0.000125 8276
 8278 3 -27.98 23.36 38.82 0.117 8266
 8279 3 -28.08 23.32 38.93 0.149 8278
 8280 3 -28.21 23.05 39.03 0.132 8279
 8281 3 -28.28 22.89 39.14 0.095 8280
 8282 3 -28.31 22.87 39.28 0.1 8281
 8283 3 -28.35 22.84 39.39 0.094 8282
 8284 3 -25.96 22.1 37.6 0.073 7852
 8285 3 -25.94 22.2 37.74 0.07 8284
 8286 3 -26.01 22.25 37.96 0.093 8285
 8287 3 -26.08 22.25 38.1 0.131 8286
 8288 3 -26.26 22.28 38.22 0.1 8287
 8289 3 -26.3 22.25 38.39 0.083 8288
 8290 3 -25.55 21.67 36.72 0.094 7845
 8291 3 -25.49 21.52 36.77 0.078 8290
 8292 3 -25.56 21.38 36.82 0.071 8291
 8293 3 -25.65 21.31 36.88 0.104 8292
 8294 3 -25.78 21.2 36.9 0.113 8293
 8295 3 -25.9 21.04 36.86 0.076 8294
 8296 3 -25.92 20.9 36.81 0.079 8295
 8297 3 -25.92 20.81 36.74 0.113 8296
 8298 3 -25.85 20.67 36.72 0.15 8297
 8299 3 -25.92 20.56 37.07 0.113 8298
 8300 3 -26.08 20.45 37.14 0.12 8299
 8301 3 -26.17 20.33 37.11 0.06 8300
 8302 3 -21.87 24.59 34.41 0.102 7817
 8303 3 -21.78 24.6 34.53 0.104 8302
 8304 3 -21.71 24.51 34.59 0.099 8303
 8305 3 -21.56 24.51 34.7 0.123 8304
 8306 3 -21.44 24.55 34.85 0.143 8305
 8307 3 -21.33 24.6 34.94 0.151 8306
 8308 3 -21.21 24.54 35.05 0.187 8307
 8309 3 -21.15 24.47 35.14 0.219 8308
 8310 3 -21.08 24.47 35.24 0.187 8309
 8311 3 -21.01 24.49 35.45 0.173 8310
 8312 3 -20.9 24.54 35.63 0.135 8311
 8313 3 -20.85 24.56 35.77 0.127 8312
 8314 3 -20.74 24.65 35.88 0.124 8313
 8315 3 -20.64 24.63 35.99 0.07 8314
 8316 3 -20.53 24.58 36.1 0.135 8315
 8317 3 -20.4 24.52 36.16 0.196 8316
 8318 3 -20.6 24.29 36.06 0.129 8317
 8319 3 -20.55 24.1 36.14 0.116 8318
 8320 3 -20.49 23.9 36.13 0.086 8319
 8321 3 -20.37 23.88 36.06 0.124 8320
 8322 3 -20.51 23.61 35.99 0.086 8321
 8323 3 -20.55 23.51 35.85 0.092 8322
 8324 3 -20.67 23.36 35.76 0.131 8323
 8325 3 -20.62 23.24 35.74 0.078 8324
 8326 3 -20.26 24.77 36.16 0.221 8317
 8327 3 -20.19 24.83 36.28 0.231 8326
 8328 3 -20.08 24.79 36.42 0.206 8327
 8329 3 -19.94 24.77 36.56 0.188 8328
 8330 3 -19.78 24.72 36.62 0.186 8329
 8331 3 -19.69 24.74 36.78 0.223 8330
 8332 3 -19.62 24.81 36.96 0.253 8331
 8333 3 -19.53 24.88 37.13 0.246 8332
 8334 3 -19.53 25.02 37.41 0.245 8333
 8335 3 -19.51 25.06 37.67 0.257 8334
 8336 3 -19.44 25.01 37.88 0.264 8335
 8337 3 -19.35 25.05 38.05 0.271 8336
 8338 3 -19.23 25.21 38.1 0.288 8337
 8339 3 -19.08 25.18 38.27 0.292 8338
 8340 3 -18.98 25.09 38.42 0.293 8339
 8341 3 -19.01 25 38.59 0.29 8340
 8342 3 -18.9 24.61 38.53 0.098 8341
 8343 3 -18.83 24.53 38.66 0.058 8342
 8344 3 -18.73 24.57 38.7 0.068 8343
 8345 3 -18.62 24.53 38.74 0.118 8344
 8346 3 -18.65 24.37 38.91 0.113 8345
 8347 3 -18.71 24.12 38.81 0.071 8346
 8348 3 -18.83 24.05 38.81 0.092 8347
 8349 3 -18.94 24.03 38.82 0.062 8348
 8350 3 -18.48 24.55 38.59 0.051 8345
 8351 3 -18.35 24.53 38.55 0.075 8350
 8352 3 -19.08 24.98 38.81 0.259 8341
 8353 3 -19.06 24.98 38.99 0.211 8352
 8354 3 -19.1 24.84 39.2 0.253 8353
 8355 3 -19.12 24.77 39.38 0.218 8354
 8356 3 -19.12 24.73 39.55 0.169 8355
 8357 3 -19.15 24.69 39.84 0.097 8356
 8358 3 -19.15 24.62 39.95 0.08 8357
 8359 3 -19.14 24.53 40.06 0.117 8358
 8360 3 -19.1 24.46 40.17 0.176 8359
 8361 3 -19.08 24.46 40.28 0.278 8360
 8362 3 -18.98 24.32 40.35 0.288 8361
 8363 3 -18.8 24.23 40.42 0.334 8362
 8364 3 -18.71 24.16 40.49 0.421 8363
 8365 3 -18.31 24.07 40.39 0.363 8364
 8366 3 -18.14 24.09 40.32 0.422 8365
 8367 3 -18.65 23.55 40.37 0.138 8366
 8368 3 -18.55 23.37 40.09 0.134 8367
 8369 3 -18.48 23.37 39.88 0.104 8368
 8370 3 -18.51 23.46 39.7 0.08 8369
 8371 3 -18.51 23.5 39.52 0.108 8370
 8372 3 -18.55 23.53 39.38 0.117 8371
 8373 3 -18.69 23.57 39.31 0.105 8372
 8374 3 -18.76 23.59 39.24 0.123 8373
 8375 3 -17.74 24.27 40.19 0.314 8366
 8376 3 -17.56 24.18 40.42 0.299 8375
 8377 3 -17.31 24.14 40.45 0.313 8376
 8378 3 -17.12 24.09 40.45 0.287 8377
 8379 3 -16.9 24.05 40.45 0.228 8378
 8380 3 -16.53 23.94 40.38 0.118 8379
 8381 3 -16.37 23.91 40.35 0.103 8380
 8382 3 -16.19 23.8 40.31 0.108 8381
 8383 3 -16.05 23.77 40.32 0.12 8382
 8384 3 -15.86 23.84 40.34 0.103 8383
 8385 3 -15.64 23.86 40.42 0.128 8384
 8386 3 -15.31 23.75 40.48 0.173 8385
 8387 3 -15.08 23.68 40.49 0.191 8386
 8388 3 -14.84 23.62 40.53 0.134 8387
 8389 3 -14.66 23.53 40.56 0.112 8388
 8390 3 -14.5 23.53 40.55 0.134 8389
 8391 3 -14.36 23.55 40.59 0.158 8390
 8392 3 -14.14 23.53 40.63 0.136 8391
 8393 3 -14.04 23.46 40.77 0.124 8392
 8394 3 -13.9 23.41 40.89 0.117 8393
 8395 3 -13.75 23.37 40.98 0.125 8394
 8396 3 -13.62 23.37 41.03 0.092 8395
 8397 3 -13.57 23.44 41.19 0.128 8396
 8398 3 -13.55 23.51 41.31 0.118 8397
 8399 3 -13.55 23.65 41.41 0.113 8398
 8400 3 -13.46 23.85 41.52 0.204 8399
 8401 3 -13.37 23.94 41.56 0.214 8400
 8402 3 -13.25 24.01 41.63 0.237 8401
 8403 3 -13.17 24.06 41.7 0.275 8402
 8404 3 -13.16 24.29 41.67 0.265 8403
 8405 3 -13.14 24.44 41.78 0.261 8404
 8406 3 -13.24 24.51 42.06 0.196 8405
 8407 3 -13.24 24.63 42.2 0.169 8406
 8408 3 -13.31 24.78 42.34 0.156 8407
 8409 3 -13.39 24.85 42.49 0.153 8408
 8410 3 -13.45 24.9 42.64 0.158 8409
 8411 3 -13.48 24.97 42.81 0.19 8410
 8412 3 -13.55 25.06 42.98 0.19 8411
 8413 3 -13.49 25.17 43.05 0.189 8412
 8414 3 -13.53 25.31 42.94 0.061 8413
 8415 3 -13.56 25.47 42.83 0.118 8414
 8416 3 -13.51 25.63 42.75 0.108 8415
 8417 3 -13.58 25.06 43.42 0.116 8413
 8418 3 -13.72 25.06 43.51 0.175 8417
 8419 3 -13.66 25.15 43.76 0.086 8418
 8420 3 -13.65 25.26 43.91 0.124 8419
 8421 3 -13.67 25.28 44.01 0.146 8420
 8422 3 -13.71 25.18 44.19 0.149 8421
 8423 3 -13.73 24.95 44.34 0.138 8422
 8424 3 -13.67 24.8 44.42 0.175 8423
 8425 3 -13.46 24.73 44.52 0.213 8424
 8426 3 -13.56 24.57 44.64 0.074 8425
 8427 3 -13.57 24.55 44.77 0.078 8426
 8428 3 -13.04 24.68 44.56 0.094 8425
 8429 3 -12.94 24.75 44.71 0.093 8428
 8430 3 -12.84 24.8 44.76 0.057 8429
 8431 3 -13.98 25.04 43.45 0.167 8418
 8432 3 -14.25 25.17 43.41 0.11 8431
 8433 3 -14.42 25.2 43.48 0.118 8432
 8434 3 -14.5 25.26 43.61 0.048 8433
 8435 3 -14.62 25.26 43.83 0.117 8434
 8436 3 -14.65 25.33 43.93 0.117 8435
 8437 3 -14.73 25.47 43.9 0.092 8436
 8438 3 -14.79 25.57 44.05 0.106 8437
 8439 3 -14.86 25.54 44.25 0.139 8438
 8440 3 -14.89 25.48 44.37 0.126 8439
 8441 3 -14.95 25.41 44.51 0.087 8440
 8442 3 -13.23 23.69 41.82 0.075 8403
 8443 3 -13.28 23.6 41.74 0.116 8442
 8444 3 -17.78 24.3 39.76 0.09 8375
 8445 3 -17.69 24.27 39.63 0.132 8444
 8446 3 -17.6 24.28 39.49 0.148 8445
 8447 3 -17.51 24.18 39.31 0.074 8446
 8448 3 -17.48 24.14 39.05 0.086 8447
 8449 3 -17.49 24.09 38.92 0.12 8448
 8450 3 -17.42 24 38.77 0.123 8449
 8451 3 -17.21 24.19 38.77 0.096 8450
 8452 3 -17.1 24.23 38.73 0.122 8451
 8453 3 -17.03 24.16 38.6 0.137 8452
 8454 3 -16.87 24.25 38.49 0.099 8453
 8455 3 -16.8 24.3 38.37 0.144 8454
 8456 3 -16.71 24.39 38.27 0.141 8455
 8457 3 -17.08 23.96 38.56 0.138 8453
 8458 3 -17.17 23.82 38.49 0.142 8457
 8459 3 -17.24 23.73 38.42 0.107 8458
 8460 3 -17.46 23.84 38.48 0.098 8450
 8461 3 -17.53 23.87 38.41 0.097 8460
 8462 3 -17.65 23.84 38.34 0.000125 8461
 8463 3 -19.33 24.12 40.87 0.131 8364
 8464 3 -19.51 24 40.96 0.129 8463
 8465 3 -19.65 23.88 40.99 0.11 8464
 8466 3 -19.87 23.79 41.01 0.125 8465
 8467 3 -20.05 23.72 41.06 0.127 8466
 8468 3 -20.21 23.74 41.13 0.141 8467
 8469 3 -20.33 23.81 41.17 0.119 8468
 8470 3 -20.35 23.79 41.3 0.153 8469
 8471 3 -20.39 23.69 41.34 0.245 8470
 8472 3 -20.44 24.08 41.44 0.097 8471
 8473 3 -20.46 24.26 41.45 0.112 8472
 8474 3 -20.49 24.37 41.45 0.229 8473
 8475 3 -20.44 24.51 41.24 0.168 8474
 8476 3 -20.3 24.5 40.89 0.106 8475
 8477 3 -20.19 24.55 40.74 0.106 8476
 8478 3 -20.08 24.66 40.67 0.105 8477
 8479 3 -20.03 24.78 40.63 0.059 8478
 8480 3 -20.6 24.35 41.94 0.094 8474
 8481 3 -20.67 24.31 42.13 0.124 8480
 8482 3 -20.8 24.2 42.38 0.106 8481
 8483 3 -20.92 24.24 42.56 0.112 8482
 8484 3 -21.01 24.26 42.77 0.146 8483
 8485 3 -20.6 24.35 42.84 0.099 8484
 8486 3 -20.51 24.44 42.82 0.072 8485
 8487 3 -21.33 24.29 42.89 0.09 8484
 8488 3 -21.46 24.31 42.89 0.063 8487
 8489 3 -21.6 24.51 42.95 0.103 8488
 8490 3 -21.69 24.56 42.96 0.097 8489
 8491 3 -21.81 24.54 43.17 0.085 8490
 8492 3 -21.83 24.49 43.32 0.136 8491
 8493 3 -21.73 24.38 43.42 0.13 8492
 8494 3 -21.67 24.26 43.52 0.092 8493
 8495 3 -21.65 24.15 43.67 0.08 8494
 8496 3 -21.65 24.06 43.74 0.078 8495
 8497 3 -21.67 23.97 43.78 0.091 8496
 8498 3 -21.71 23.86 43.91 0.115 8497
 8499 3 -21.76 23.61 43.96 0.134 8498
 8500 3 -21.81 23.43 44.02 0.125 8499
 8501 3 -21.85 23.32 44.02 0.117 8500
 8502 3 -21.65 23.52 44.19 0.132 8501
 8503 3 -21.55 23.57 44.17 0.18 8502
 8504 3 -21.35 23.35 43.88 0.085 8503
 8505 3 -21.33 23.31 43.64 0.079 8504
 8506 3 -21.92 23.16 43.98 0.055 8501
 8507 3 -20.33 23.4 41.27 0.105 8471
 8508 3 -20.24 23.31 41.19 0.094 8507
 8509 3 -20.26 23.17 41.2 0.079 8508
 8510 3 -20.19 25.17 36.16 0.077 8327
 8511 3 -20.24 25.27 36.2 0.088 8510
 8512 3 -20.37 25.36 36.24 0.104 8511
 8513 3 -20.42 25.45 36.35 0.077 8512
 8514 3 -20.37 25.68 36.55 0.11 8513
 8515 3 -20.28 25.88 36.52 0.098 8514
 8516 3 -20.14 26.06 36.54 0.081 8515
 8517 3 -20.12 26.24 36.48 0.117 8516
 8518 3 -20.1 26.42 36.44 0.104 8517
 8519 3 -20.17 26.58 36.37 0.073 8518
 8520 3 -20.21 26.72 36.44 0.109 8519
 8521 3 -20.26 26.88 36.33 0.063 8520
 8522 3 -20.6 24.68 36.23 0.038 8316
 8523 3 -21.15 24.11 35.06 0.11 8309
 8524 3 -21.1 23.91 35.01 0.12 8523
 8525 3 -21.03 23.69 34.98 0.08 8524
 8526 3 -21.03 23.56 35.06 0.093 8525
 8527 3 -20.98 23.42 35.14 0.115 8526
 8528 3 -20.9 23.31 35.06 0.105 8527
 8529 3 -24.78 24.9 30.09 0.128 7784
 8530 3 -24.65 24.7 30.13 0.098 8529
 8531 3 -24.56 24.56 30.27 0.126 8530
 8532 3 -24.49 24.45 30.34 0.165 8531
 8533 3 -24.46 24.4 30.61 0.167 8532
 8534 3 -24.51 24.43 30.88 0.16 8533
 8535 3 -24.64 24.45 31.18 0.111 8534
 8536 3 -24.62 24.41 31.34 0.092 8535
 8537 3 -24.62 24.38 31.52 0.136 8536
 8538 3 -24.78 24.45 31.68 0.112 8537
 8539 3 -24.89 24.54 31.79 0.14 8538
 8540 3 -25.01 24.63 31.86 0.102 8539
 8541 3 -25.05 24.74 31.9 0.09 8540
 8542 3 -25.15 24.77 31.98 0.1 8541
 8543 3 -25.3 24.81 31.99 0.044 8542
 8544 3 -24.3 24.54 30.09 0.107 8532
 8545 3 -24.19 24.58 30.02 0.086 8544
 8546 3 -24.06 24.58 29.88 0.104 8545
 8547 3 -24.03 24.41 29.79 0.073 8546
 8548 3 -23.99 24.31 29.72 0.096 8547
 8549 3 -23.87 24.22 29.61 0.115 8548
 8550 3 -23.87 24.09 29.54 0.112 8549
 8551 3 -23.92 23.97 29.49 0.092 8550
 8552 3 -23.96 23.84 29.4 0.093 8551
 8553 3 -24.05 23.72 29.34 0.088 8552
 8554 3 -24.17 23.66 29.29 0.07 8553
 8555 3 -24.12 23.56 29.22 0.075 8554
 8556 3 -24.05 23.56 29.13 0.162 8555
 8557 3 -23.92 23.45 29.25 0.117 8556
 8558 3 -23.76 23.4 28.99 0.105 8557
 8559 3 -23.62 23.37 28.95 0.066 8558
 8560 3 -23.51 23.44 28.93 0.09 8559
 8561 3 -23.42 23.48 28.88 0.082 8560
 8562 3 -23.28 23.44 28.81 0.103 8561
 8563 3 -23.08 23.46 28.81 0.097 8562
 8564 3 -22.94 23.55 28.74 0.151 8563
 8565 3 -22.87 23.6 28.65 0.136 8564
 8566 3 -22.67 23.82 28.68 0.059 8565
 8567 3 -22.55 23.78 28.56 0.081 8566
 8568 3 -22.49 23.71 28.49 0.081 8567
 8569 3 -23.83 23.4 29.31 0.114 8557
 8570 3 -23.74 23.27 29.33 0.113 8569
 8571 3 -23.64 23.09 29.18 0.104 8570
 8572 3 -23.51 23 29.12 0.127 8571
 8573 3 -23.42 22.88 29.12 0.106 8572
 8574 3 -23.33 22.74 29.1 0.141 8573
 8575 3 -23.19 22.58 29.07 0.099 8574
 8576 3 -23.08 22.43 29.18 0.112 8575
 8577 3 -23.01 22.27 29.28 0.088 8576
 8578 3 -22.89 22.11 29.28 0.145 8577
 8579 3 -22.65 22 29.21 0.115 8578
 8580 3 -22.55 21.83 29.14 0.091 8579
 8581 3 -22.44 21.72 29.12 0.088 8580
 8582 3 -22.39 21.61 29.12 0.079 8581
 8583 3 -22.37 21.48 29.09 0.082 8582
 8584 3 -22.33 21.35 29.05 0.108 8583
 8585 3 -22.39 21.14 28.91 0.13 8584
 8586 3 -22.44 21.05 28.73 0.145 8585
 8587 3 -22.58 20.9 28.59 0.154 8586
 8588 3 -22.69 20.85 28.57 0.176 8587
 8589 3 -22.96 20.9 28.57 0.147 8588
 8590 3 -23.03 20.78 28.37 0.119 8589
 8591 3 -23.14 20.69 28.25 0.145 8590
 8592 3 -23.23 20.62 28.14 0.096 8591
```
