## Supplementary material for "Automated Proofreading of Digitally Reconstructed Neural Morphology Enhances Accuracy, Scalability, and Standardization": Standardization and accuracy results: 720575940617467712.CNG.swc

```
# SWC to SWC conversion from L-Measure. Sridevi Polavaram: spolavar@gmu.edu
# Original fileName:Z://nmo_swc//out_Final//Source_Temp1//720575940617467712.CNG.swc
#
# SWC to SWC conversion from L-Measure. Sridevi Polavaram: spolavar@gmu.edu

# Original fileName:Z://nmo_swc//nmo_user_Final//Source_Temp1//720575940617467712.CNG.swc

#

# SWC to SWC conversion from L-Measure. Sridevi Polavaram: spolavar@gmu.edu


# Original fileName:Z://nmo_swc//Autoswc//720575940617467712.CNG.swc.swc.CNG.swc


#


# Original file /nmo_swc/Temp_LMeasure/720575940617467712.CNG.swc.swc edited using StdSwc version 1.31 on 3/7/26.


# Irregularities and fixes documented in /nmo_swc/Temp_LMeasure/720575940617467712.CNG.swc.swc.std.  See StdSwc1.31.doc for more information.


#


# SWC to SWC conversion from L-Measure. Sridevi Polavaram: spolavar@gmu.edu


# Original fileName:Z://nmo_swc//Source_Temp1//720575940617467712.CNG.swc


#


# SWC to SWC conversion from L-Measure. Sridevi Polavaram: spolavar@gmu.edu


 1 1 0 0 0 3.154 -1
 2 1 0 -0.04 -0.18 3.129 1
 3 1 0.04 0 -0.44 3.073 2
 4 1 -0.11 0.03 -0.41 3.056 3
 5 1 -0.18 -0.06 -0.56 3.09 4
 6 1 -0.31 -0.14 -0.7 3.081 5
 7 1 -0.56 -0.15 -0.67 3.02 6
 8 1 -0.54 -0.45 -0.89 2.922 7
 9 1 -0.68 -0.38 -0.95 2.904 8
 10 1 -0.75 -0.24 -1.1 2.957 9
 11 1 -0.95 -0.28 -1.07 2.925 10
 12 1 -0.81 -0.03 -1.27 2.722 11
 13 1 -1.02 -0.18 -1.34 2.715 12
 14 1 -1.09 -0.18 -1.46 2.667 13
 15 1 -1.17 -0.26 -1.51 2.598 14
 16 1 -1.38 -0.15 -1.49 2.518 15
 17 1 -1.43 0.09 -1.52 2.344 16
 18 1 -1.46 0.31 -1.58 2.084 17
 19 1 -1.5 -0.09 -1.86 2.129 18
 20 1 -1.56 -0.11 -1.96 2.026 19
 21 1 -1.59 -0.33 -2.17 1.902 20
 22 1 -1.75 -0.3 -2.26 1.81 21
 23 1 -1.78 -0.32 -2.44 1.678 22
 24 1 -2.02 -0.3 -2.46 1.568 23
 25 1 -2.06 -0.23 -2.61 1.468 24
 26 1 -2.06 -0.33 -2.82 1.278 25
 27 1 -2.1 -0.32 -2.96 1.127 26
 28 1 -2.23 -0.18 -2.94 1.131 27
 29 1 -2.14 -0.31 -3.32 1.066 28
 30 1 -2.18 -0.34 -3.46 1.011 29
 31 3 -2.12 -0.36 -3.71 0.875 30
 32 3 -2.35 -0.32 -3.65 0.878 31
 33 3 -2.43 -0.18 -3.61 0.924 32
 34 3 -2.48 -0.17 -3.82 0.738 33
 35 3 -2.63 -0.17 -3.92 0.605 34
 36 3 -2.74 0 -3.94 0.417 35
 37 3 -2.95 0.21 -3.94 0.453 36
 38 3 -3.04 0.37 -3.96 0.432 37
 39 3 -2.96 0.28 -4.2 0.457 38
 40 3 -3.01 0.33 -4.4 0.376 39
 41 3 -3.09 0.39 -4.61 0.372 40
 42 3 -3.09 0.52 -4.78 0.376 41
 43 3 -3.09 0.67 -4.94 0.378 42
 44 3 -3.09 0.79 -5.08 0.374 43
 45 3 -3.03 0.91 -5.2 0.388 44
 46 3 -3.01 1.05 -5.36 0.388 45
 47 3 -2.96 1.15 -5.56 0.352 46
 48 3 -2.92 1.22 -5.72 0.326 47
 49 3 -2.9 1.36 -5.9 0.326 48
 50 3 -2.94 1.38 -6.07 0.326 49
 51 3 -2.9 1.54 -6.23 0.321 50
 52 3 -2.88 1.63 -6.4 0.293 51
 53 3 -2.82 1.66 -6.53 0.296 52
 54 3 -2.78 1.79 -6.77 0.33 53
 55 3 -2.84 1.83 -7.03 0.335 54
 56 3 -2.86 1.99 -7.32 0.338 55
 57 3 -2.82 2.13 -7.48 0.385 56
 58 3 -2.82 2.24 -7.77 0.436 57
 59 3 -2.82 2.32 -8.05 0.466 58
 60 3 -2.76 2.42 -8.17 0.45 59
 61 3 -2.69 2.53 -8.34 0.465 60
 62 3 -2.57 2.74 -8.42 0.482 61
 63 3 -2.34 2.99 -8.55 0.501 62
 64 3 -2.3 3.11 -8.62 0.461 63
 65 3 -2.41 3.21 -8.8 0.474 64
 66 3 -2.31 3.24 -8.92 0.456 65
 67 3 -2.31 3.38 -9.06 0.423 66
 68 3 -2.27 3.44 -9.25 0.397 67
 69 3 -2.23 3.51 -9.46 0.387 68
 70 3 -2.27 3.59 -9.72 0.345 69
 71 3 -2.14 3.63 -9.9 0.353 70
 72 3 -2.16 3.67 -10.15 0.27 71
 73 3 -2.1 3.86 -10.34 0.23 72
 74 3 -2 3.98 -10.56 0.237 73
 75 3 -2.02 4.1 -10.65 0.239 74
 76 3 -1.94 4.28 -10.79 0.256 75
 77 3 -1.9 4.49 -10.89 0.276 76
 78 3 -1.82 4.65 -11.02 0.279 77
 79 3 -1.83 4.74 -11.2 0.309 78
 80 3 -1.85 4.87 -11.33 0.287 79
 81 3 -1.85 5.03 -11.52 0.291 80
 82 3 -1.84 5.19 -11.74 0.298 81
 83 3 -1.86 5.4 -11.85 0.291 82
 84 3 -1.83 5.57 -11.96 0.333 83
 85 3 -1.87 5.74 -12.22 0.386 84
 86 3 -1.84 5.94 -12.32 0.358 85
 87 3 -1.77 6.1 -12.52 0.342 86
 88 3 -1.7 6.28 -12.64 0.329 87
 89 3 -1.68 6.44 -12.75 0.331 88
 90 3 -1.66 6.61 -12.82 0.34 89
 91 3 -1.63 6.83 -12.9 0.367 90
 92 3 -1.56 7.02 -13.02 0.403 91
 93 3 -1.53 7.27 -13.12 0.367 92
 94 3 -1.51 7.49 -13.16 0.332 93
 95 3 -1.43 7.73 -13.22 0.354 94
 96 3 -1.34 7.94 -13.37 0.333 95
 97 3 -1.22 8.17 -13.5 0.407 96
 98 3 -1.04 8.41 -13.64 0.515 97
 99 3 -0.95 8.54 -13.75 0.545 98
 100 3 -0.87 8.74 -13.9 0.599 99
 101 3 -0.77 8.89 -14.02 0.574 100
 102 3 -0.63 9.13 -14.04 0.572 101
 103 3 -0.56 9.15 -13.66 0.26 102
 104 3 -0.7 9.27 -13.6 0.153 103
 105 3 -0.59 9.01 -13.65 0.237 103
 106 3 -0.58 8.9 -13.68 0.000125 105
 107 3 -0.6 9.32 -14.07 0.538 102
 108 3 -0.58 9.56 -14.05 0.497 107
 109 3 -0.54 9.81 -14.09 0.446 108
 110 3 -0.51 9.96 -14.17 0.395 109
 111 3 -0.42 10.09 -14.27 0.361 110
 112 3 -0.34 10.23 -14.3 0.305 111
 113 3 -0.28 10.48 -14.4 0.233 112
 114 3 -0.18 10.74 -14.54 0.279 113
 115 3 -0.17 11 -14.65 0.292 114
 116 3 -0.15 11.23 -14.67 0.254 115
 117 3 -0.12 11.5 -14.76 0.237 116
 118 3 -0.11 11.69 -14.85 0.218 117
 119 3 -0.15 11.89 -14.92 0.227 118
 120 3 -0.12 12.12 -14.95 0.233 119
 121 3 -0.1 12.31 -15.1 0.256 120
 122 3 -0.13 12.44 -15.18 0.269 121
 123 3 -0.14 12.69 -15.33 0.266 122
 124 3 -0.13 12.86 -15.45 0.282 123
 125 3 -0.14 13.06 -15.55 0.303 124
 126 3 -0.17 13.2 -15.66 0.305 125
 127 3 -0.21 13.28 -15.92 0.254 126
 128 3 -0.19 13.42 -15.93 0.279 127
 129 3 -0.28 13.55 -16 0.246 128
 130 3 -0.22 13.63 -16.06 0.24 129
 131 3 -0.27 13.67 -16.32 0.266 130
 132 3 -0.3 13.78 -16.47 0.278 131
 133 3 -0.36 13.84 -16.68 0.246 132
 134 3 -0.4 13.9 -17 0.25 133
 135 3 -0.41 14 -17.25 0.301 134
 136 3 -0.48 14.09 -17.5 0.325 135
 137 3 -0.57 14.06 -17.88 0.374 136
 138 3 -0.62 14.07 -18.16 0.376 137
 139 3 -0.67 14.06 -18.5 0.38 138
 140 3 -0.74 14 -18.81 0.39 139
 141 3 -0.79 14.01 -19 0.356 140
 142 3 -0.88 13.92 -19.27 0.372 141
 143 3 -0.98 13.97 -19.36 0.346 142
 144 3 -1.05 14.05 -19.54 0.313 143
 145 3 -1.09 14.13 -19.77 0.293 144
 146 3 -1.19 14.18 -19.91 0.31 145
 147 3 -1.28 14.24 -19.97 0.329 146
 148 3 -1.33 14.38 -20.13 0.298 147
 149 3 -1.43 14.51 -20.31 0.281 148
 150 3 -1.54 14.62 -20.59 0.296 149
 151 3 -1.62 14.82 -20.81 0.286 150
 152 3 -1.66 14.97 -20.95 0.284 151
 153 3 -1.69 15.1 -21.11 0.31 152
 154 3 -1.75 15.23 -21.34 0.33 153
 155 3 -1.8 15.24 -21.59 0.263 154
 156 3 -1.83 15.23 -21.81 0.205 155
 157 3 -1.85 15.31 -22.02 0.206 156
 158 3 -1.95 15.26 -22.22 0.23 157
 159 3 -2.07 15.21 -22.43 0.233 158
 160 3 -2.17 15.24 -22.68 0.269 159
 161 3 -2.34 15.23 -22.88 0.28 160
 162 3 -2.49 15.16 -23.1 0.294 161
 163 3 -2.61 15.14 -23.19 0.285 162
 164 3 -2.74 15.09 -23.41 0.314 163
 165 3 -2.86 15.12 -23.62 0.254 164
 166 3 -2.99 15.1 -23.66 0.247 165
 167 3 -3.08 15.04 -23.8 0.204 166
 168 3 -3.23 14.97 -24 0.236 167
 169 3 -3.37 14.98 -24.12 0.256 168
 170 3 -3.5 14.9 -24.26 0.272 169
 171 3 -3.6 14.9 -24.39 0.243 170
 172 3 -3.67 14.87 -24.58 0.207 171
 173 3 -3.81 14.82 -24.71 0.242 172
 174 3 -3.89 14.83 -24.82 0.225 173
 175 3 -3.99 14.81 -25.01 0.231 174
 176 3 -4.08 14.77 -25.23 0.235 175
 177 3 -4.2 14.75 -25.48 0.226 176
 178 3 -4.21 14.75 -25.71 0.246 177
 179 3 -4.29 14.74 -25.87 0.247 178
 180 3 -4.4 14.67 -25.98 0.254 179
 181 3 -4.46 14.74 -26.21 0.244 180
 182 3 -4.5 14.76 -26.39 0.218 181
 183 3 -4.59 14.79 -26.55 0.244 182
 184 3 -4.67 14.74 -26.73 0.246 183
 185 3 -4.76 14.82 -26.94 0.229 184
 186 3 -4.83 14.77 -27.07 0.217 185
 187 3 -4.92 14.76 -27.23 0.234 186
 188 3 -5.04 14.81 -27.42 0.234 187
 189 3 -5.13 14.86 -27.58 0.228 188
 190 3 -5.23 14.87 -27.76 0.252 189
 191 3 -5.33 14.88 -27.92 0.236 190
 192 3 -5.44 14.92 -28.1 0.235 191
 193 3 -5.54 14.88 -28.25 0.223 192
 194 3 -5.67 14.9 -28.44 0.235 193
 195 3 -5.78 15 -28.6 0.212 194
 196 3 -5.83 15.03 -28.76 0.245 195
 197 3 -5.91 15.03 -28.92 0.212 196
 198 3 -5.99 15.12 -29.07 0.229 197
 199 3 -6.07 15.21 -29.21 0.256 198
 200 3 -6.2 15.23 -29.37 0.263 199
 201 3 -6.25 15.36 -29.6 0.208 200
 202 3 -6.32 15.26 -29.67 0.225 201
 203 3 -6.39 15.26 -29.79 0.211 202
 204 3 -6.45 15.39 -29.97 0.258 203
 205 3 -6.54 15.55 -30.15 0.257 204
 206 3 -6.64 15.55 -30.31 0.264 205
 207 3 -6.71 15.62 -30.47 0.241 206
 208 3 -6.81 15.67 -30.63 0.25 207
 209 3 -6.94 15.73 -30.86 0.271 208
 210 3 -7.08 15.81 -31.02 0.271 209
 211 3 -7.21 15.82 -31.22 0.251 210
 212 3 -7.33 15.98 -31.36 0.234 211
 213 3 -7.45 16.03 -31.52 0.249 212
 214 3 -7.57 16.1 -31.63 0.249 213
 215 3 -7.7 16.19 -31.79 0.271 214
 216 3 -7.85 16.33 -31.95 0.264 215
 217 3 -8.06 16.42 -32.05 0.233 216
 218 3 -8.11 16.53 -32.15 0.218 217
 219 3 -8.17 16.64 -32.37 0.231 218
 220 3 -8.17 16.74 -32.36 0.181 219
 221 3 -8.31 16.8 -32.4 0.239 220
 222 3 -8.4 16.89 -32.54 0.225 221
 223 3 -8.53 16.99 -32.71 0.262 222
 224 3 -8.61 17.12 -32.76 0.246 223
 225 3 -8.66 17.26 -32.89 0.244 224
 226 3 -8.73 17.39 -32.97 0.219 225
 227 3 -8.81 17.51 -33.1 0.243 226
 228 3 -8.91 17.64 -33.18 0.265 227
 229 3 -8.98 17.76 -33.23 0.255 228
 230 3 -8.98 17.87 -33.36 0.23 229
 231 3 -8.99 17.99 -33.4 0.231 230
 232 3 -9.06 18.1 -33.53 0.223 231
 233 3 -9.13 18.24 -33.58 0.257 232
 234 3 -9.15 18.42 -33.68 0.227 233
 235 3 -9.25 18.55 -33.78 0.215 234
 236 3 -9.28 18.69 -33.83 0.209 235
 237 3 -9.31 18.85 -33.9 0.228 236
 238 3 -9.39 18.96 -33.93 0.226 237
 239 3 -9.37 19.17 -33.97 0.268 238
 240 3 -9.5 19.31 -34 0.236 239
 241 3 -9.55 19.51 -34.01 0.223 240
 242 3 -9.64 19.64 -34.05 0.212 241
 243 3 -9.68 19.8 -34.08 0.228 242
 244 3 -9.72 19.99 -34.15 0.261 243
 245 3 -9.81 20.19 -34.22 0.267 244
 246 3 -9.88 20.33 -34.31 0.234 245
 247 3 -9.9 20.56 -34.31 0.248 246
 248 3 -9.98 20.74 -34.34 0.268 247
 249 3 -10.04 20.92 -34.44 0.246 248
 250 3 -10.06 21.08 -34.47 0.243 249
 251 3 -10.15 21.4 -34.49 0.279 250
 252 3 -10.16 21.51 -34.65 0.256 251
 253 3 -10.22 21.74 -34.66 0.255 252
 254 3 -10.28 21.94 -34.66 0.225 253
 255 3 -10.36 22.08 -34.74 0.221 254
 256 3 -10.39 22.24 -34.73 0.239 255
 257 3 -10.4 22.39 -34.84 0.254 256
 258 3 -10.43 22.51 -34.91 0.247 257
 259 3 -10.4 22.74 -34.94 0.217 258
 260 3 -10.45 22.96 -35.02 0.226 259
 261 3 -10.48 23.12 -35.02 0.214 260
 262 3 -10.54 23.26 -35.02 0.203 261
 263 3 -10.59 23.46 -35.09 0.216 262
 264 3 -10.65 23.56 -35.09 0.227 263
 265 3 -10.73 23.69 -35.09 0.22 264
 266 3 -10.79 23.87 -35.09 0.222 265
 267 3 -10.87 24.03 -35.12 0.226 266
 268 3 -10.93 24.26 -35.12 0.252 267
 269 3 -10.95 24.51 -35.08 0.265 268
 270 3 -10.97 24.69 -35.05 0.248 269
 271 3 -11.03 24.87 -35.02 0.237 270
 272 3 -11.06 25.12 -34.98 0.271 271
 273 3 -11.11 25.35 -34.91 0.276 272
 274 3 -11.2 25.51 -34.94 0.253 273
 275 3 -11.23 25.69 -34.92 0.261 274
 276 3 -11.39 25.8 -34.88 0.257 275
 277 3 -11.47 25.9 -34.91 0.258 276
 278 3 -11.49 26.1 -34.87 0.255 277
 279 3 -11.5 26.28 -34.91 0.233 278
 280 3 -11.57 26.46 -34.9 0.229 279
 281 3 -11.65 26.62 -34.91 0.216 280
 282 3 -11.79 26.65 -34.94 0.213 281
 283 3 -11.95 26.83 -34.99 0.247 282
 284 3 -11.99 27.06 -34.98 0.245 283
 285 3 -12.06 27.24 -35.02 0.217 284
 286 3 -12.07 27.42 -35.05 0.197 285
 287 3 -12.14 27.55 -35.05 0.199 286
 288 3 -12.23 27.76 -35.11 0.21 287
 289 3 -12.26 27.92 -35.16 0.227 288
 290 3 -12.4 28.06 -35.19 0.246 289
 291 3 -12.48 28.21 -35.22 0.252 290
 292 3 -12.49 28.4 -35.26 0.254 291
 293 3 -12.56 28.58 -35.34 0.234 292
 294 3 -12.58 28.74 -35.45 0.231 293
 295 3 -12.61 28.92 -35.55 0.214 294
 296 3 -12.65 29.08 -35.67 0.216 295
 297 3 -12.67 29.31 -35.87 0.243 296
 298 3 -12.66 29.51 -35.97 0.271 297
 299 3 -12.68 29.76 -36.19 0.28 298
 300 3 -12.59 29.92 -36.3 0.273 299
 301 3 -12.54 30.15 -36.37 0.244 300
 302 3 -12.55 30.39 -36.52 0.251 301
 303 3 -12.42 30.58 -36.62 0.246 302
 304 3 -12.37 30.74 -36.62 0.232 303
 305 3 -12.28 30.94 -36.69 0.215 304
 306 3 -12.23 31.12 -36.74 0.237 305
 307 3 -12.14 31.35 -36.76 0.203 306
 308 3 -12.06 31.51 -36.77 0.176 307
 309 3 -12.13 31.6 -36.8 0.188 308
 310 3 -11.98 31.8 -36.84 0.221 309
 311 3 -11.89 32.13 -36.87 0.298 310
 312 3 -11.83 32.4 -36.92 0.275 311
 313 3 -11.75 32.79 -37.05 0.308 312
 314 3 -11.75 33 -37.05 0.299 313
 315 3 -11.73 33.22 -37.04 0.293 314
 316 3 -11.73 33.48 -37.16 0.282 315
 317 3 -11.66 33.76 -37.19 0.285 316
 318 3 -11.65 33.94 -37.29 0.296 317
 319 3 -11.54 34.22 -37.38 0.275 318
 320 3 -11.51 34.44 -37.49 0.218 319
 321 3 -11.47 34.65 -37.58 0.23 320
 322 3 -11.36 34.86 -37.66 0.216 321
 323 3 -11.25 35.08 -37.79 0.174 322
 324 3 -11.26 35.23 -37.88 0.189 323
 325 3 -11.18 35.47 -38.02 0.23 324
 326 3 -11.15 35.63 -38.12 0.211 325
 327 3 -11.05 35.8 -38.19 0.219 326
 328 3 -10.95 35.97 -38.24 0.237 327
 329 3 -10.9 36.25 -38.4 0.237 328
 330 3 -10.86 36.44 -38.47 0.262 329
 331 3 -10.84 36.83 -38.67 0.377 330
 332 3 -10.81 37.11 -38.8 0.328 331
 333 3 -10.66 37.29 -38.81 0.278 332
 334 3 -10.68 37.47 -38.8 0.264 333
 335 3 -10.66 37.61 -38.81 0.257 334
 336 3 -10.61 37.83 -38.9 0.3 335
 337 3 -10.57 38.01 -38.94 0.363 336
 338 3 -10.43 38.19 -38.94 0.366 337
 339 3 -10.42 38.37 -39.02 0.406 338
 340 3 -10.31 38.55 -39.06 0.436 339
 341 3 -10.27 38.69 -39.17 0.432 340
 342 3 -10.22 38.87 -39.29 0.421 341
 343 3 -10.08 39.05 -39.29 0.464 342
 344 3 -10.02 39.25 -39.37 0.427 343
 345 3 -9.89 39.45 -39.38 0.418 344
 346 3 -9.82 39.62 -39.42 0.382 345
 347 3 -9.78 39.8 -39.44 0.327 346
 348 3 -9.67 40 -39.44 0.305 347
 349 3 -9.58 40.16 -39.45 0.259 348
 350 3 -9.52 40.4 -39.4 0.223 349
 351 3 -9.45 40.62 -39.33 0.196 350
 352 3 -9.37 40.83 -39.3 0.193 351
 353 3 -9.3 41.15 -39.16 0.227 352
 354 3 -9.33 41.3 -39.13 0.227 353
 355 3 -9.29 41.55 -39.05 0.222 354
 356 3 -9.24 41.73 -38.98 0.229 355
 357 3 -9.24 41.9 -38.97 0.215 356
 358 3 -9.29 42.12 -38.84 0.253 357
 359 3 -9.26 42.3 -38.8 0.228 358
 360 3 -9.29 42.47 -38.69 0.217 359
 361 3 -9.21 42.65 -38.69 0.181 360
 362 3 -9.22 42.86 -38.62 0.175 361
 363 3 -9.13 43.15 -38.58 0.183 362
 364 3 -9.14 43.3 -38.48 0.194 363
 365 3 -9.08 43.45 -38.44 0.191 364
 366 3 -9.04 43.65 -38.44 0.191 365
 367 3 -8.98 43.8 -38.34 0.151 366
 368 3 -8.95 43.98 -38.22 0.18 367
 369 3 -8.9 44.18 -38.06 0.195 368
 370 3 -8.87 44.33 -37.98 0.155 369
 371 3 -8.84 44.48 -37.86 0.164 370
 372 3 -8.81 44.63 -37.69 0.171 371
 373 3 -8.76 44.69 -37.55 0.153 372
 374 3 -8.76 44.86 -37.52 0.169 373
 375 3 -8.74 45.07 -37.44 0.165 374
 376 3 -8.73 45.19 -37.4 0.164 375
 377 3 -8.68 45.37 -37.34 0.138 376
 378 3 -8.65 45.58 -37.13 0.218 377
 379 3 -8.7 45.73 -36.99 0.234 378
 380 3 -8.66 45.8 -36.87 0.26 379
 381 3 -8.63 46.05 -36.72 0.23 380
 382 3 -8.59 46.29 -36.55 0.223 381
 383 3 -8.57 46.44 -36.37 0.23 382
 384 3 -8.59 46.63 -36.19 0.243 383
 385 3 -8.56 46.8 -36.01 0.253 384
 386 3 -8.56 47 -35.87 0.269 385
 387 3 -8.54 47.05 -35.69 0.304 386
 388 3 -8.51 47.16 -35.51 0.263 387
 389 3 -8.49 47.22 -35.36 0.22 388
 390 3 -8.46 47.37 -35.2 0.185 389
 391 3 -8.46 47.5 -35.08 0.181 390
 392 3 -8.41 47.61 -34.94 0.199 391
 393 3 -8.39 47.76 -34.84 0.21 392
 394 3 -8.38 47.93 -34.79 0.221 393
 395 3 -8.31 48.13 -34.59 0.235 394
 396 3 -8.33 48.32 -34.4 0.258 395
 397 3 -8.25 48.69 -34.19 0.339 396
 398 3 -8.25 48.77 -34.09 0.304 397
 399 3 -8.2 48.86 -33.94 0.313 398
 400 3 -8.3 48.97 -33.98 0.441 399
 401 3 -8.39 49.04 -33.77 0.515 400
 402 3 -8.48 49.12 -33.69 0.473 401
 403 3 -8.5 49.19 -33.59 0.467 402
 404 3 -8.48 49.3 -33.49 0.436 403
 405 3 -8.4 49.44 -33.34 0.36 404
 406 3 -8.3 49.58 -33.15 0.254 405
 407 3 -8.25 49.76 -32.98 0.271 406
 408 3 -8.27 49.91 -32.87 0.245 407
 409 3 -8.25 50.05 -32.69 0.221 408
 410 3 -8.19 50.19 -32.52 0.255 409
 411 3 -8.16 50.32 -32.36 0.257 410
 412 3 -8.07 50.47 -32.13 0.228 411
 413 3 -7.94 50.55 -31.98 0.225 412
 414 3 -7.78 50.7 -31.84 0.206 413
 415 3 -7.71 50.76 -31.64 0.214 414
 416 3 -7.57 50.84 -31.5 0.205 415
 417 3 -7.41 50.95 -31.32 0.213 416
 418 3 -7.31 50.98 -31.18 0.195 417
 419 3 -7.2 51.01 -30.96 0.198 418
 420 3 -7.07 51.01 -30.87 0.18 419
 421 3 -6.95 51.02 -30.73 0.155 420
 422 3 -6.9 51.07 -30.57 0.179 421
 423 3 -6.82 51.07 -30.38 0.18 422
 424 3 -6.7 51.09 -30.24 0.17 423
 425 3 -6.64 51.19 -30.08 0.175 424
 426 3 -6.61 51.22 -29.86 0.214 425
 427 3 -6.57 51.25 -29.7 0.213 426
 428 3 -6.54 51.33 -29.56 0.21 427
 429 3 -6.42 51.4 -29.42 0.199 428
 430 3 -6.37 51.5 -29.29 0.185 429
 431 3 -6.25 51.63 -29.09 0.194 430
 432 3 -6.12 51.75 -28.95 0.172 431
 433 3 -6.03 51.82 -28.76 0.185 432
 434 3 -5.9 51.95 -28.67 0.187 433
 435 3 -5.78 52.05 -28.58 0.179 434
 436 3 -5.67 52.13 -28.49 0.179 435
 437 3 -5.57 52.22 -28.38 0.218 436
 438 3 -5.43 52.32 -28.29 0.197 437
 439 3 -5.29 52.38 -28.09 0.213 438
 440 3 -5.2 52.48 -27.95 0.196 439
 441 3 -5.08 52.55 -27.86 0.188 440
 442 3 -4.97 52.59 -27.72 0.197 441
 443 3 -4.92 52.59 -27.59 0.212 442
 444 3 -4.9 52.63 -27.45 0.198 443
 445 3 -4.87 52.7 -27.29 0.186 444
 446 3 -4.84 52.76 -27.04 0.221 445
 447 3 -4.87 52.85 -26.9 0.194 446
 448 3 -4.8 52.94 -26.68 0.202 447
 449 3 -4.78 53.03 -26.49 0.152 448
 450 3 -4.71 53.06 -26.31 0.179 449
 451 3 -4.72 53.13 -26.11 0.165 450
 452 3 -4.71 53.16 -25.97 0.178 451
 453 3 -4.68 53.16 -25.79 0.157 452
 454 3 -4.63 53.24 -25.67 0.174 453
 455 3 -4.62 53.24 -25.45 0.187 454
 456 3 -4.55 53.3 -25.27 0.182 455
 457 3 -4.48 53.38 -25.11 0.178 456
 458 3 -4.46 53.42 -24.95 0.187 457
 459 3 -4.39 53.41 -24.72 0.167 458
 460 3 -4.37 53.48 -24.52 0.184 459
 461 3 -4.3 53.52 -24.24 0.212 460
 462 3 -4.26 53.52 -24.02 0.199 461
 463 3 -4.22 53.52 -23.79 0.178 462
 464 3 -4.18 53.53 -23.49 0.17 463
 465 3 -4.19 53.48 -23.24 0.146 464
 466 3 -4.17 53.51 -23.04 0.168 465
 467 3 -4.18 53.59 -22.83 0.188 466
 468 3 -4.17 53.6 -22.63 0.188 467
 469 3 -4.17 53.64 -22.45 0.199 468
 470 3 -4.1 53.66 -22.29 0.222 469
 471 3 -4.08 53.7 -22.15 0.229 470
 472 3 -4.05 53.71 -21.97 0.211 471
 473 3 -4.05 54.01 -21.79 0.313 472
 474 3 -3.99 54.23 -22.08 0.283 473
 475 3 -3.97 54.17 -22.31 0.263 474
 476 3 -3.96 54.3 -22.52 0.297 475
 477 3 -3.92 54.38 -22.81 0.32 476
 478 3 -3.84 54.45 -22.99 0.337 477
 479 3 -3.8 54.56 -23.27 0.326 478
 480 3 -3.8 54.58 -23.47 0.297 479
 481 3 -3.72 54.58 -23.67 0.313 480
 482 3 -3.59 54.63 -23.83 0.302 481
 483 3 -3.59 54.63 -24.02 0.323 482
 484 3 -3.55 54.69 -24.18 0.326 483
 485 3 -3.43 54.8 -24.33 0.284 484
 486 3 -3.32 54.88 -24.49 0.255 485
 487 3 -3.2 54.99 -24.63 0.242 486
 488 3 -3.13 55.01 -24.81 0.259 487
 489 3 -3.07 55.02 -24.97 0.251 488
 490 3 -3.03 55.09 -25.13 0.277 489
 491 3 -2.99 55.2 -25.34 0.305 490
 492 3 -2.92 55.23 -25.54 0.356 491
 493 3 -2.88 55.31 -25.74 0.372 492
 494 3 -2.82 55.24 -25.97 0.375 493
 495 3 -2.78 55.17 -26.2 0.341 494
 496 3 -2.84 55.13 -26.43 0.327 495
 497 3 -2.85 55.03 -26.63 0.268 496
 498 3 -2.81 54.95 -26.81 0.246 497
 499 3 -2.81 54.8 -27.01 0.252 498
 500 3 -2.79 54.77 -27.18 0.273 499
 501 3 -2.75 54.71 -27.36 0.24 500
 502 3 -2.73 54.7 -27.56 0.245 501
 503 3 -2.67 54.63 -27.74 0.25 502
 504 3 -2.56 54.59 -27.89 0.227 503
 505 3 -2.5 54.55 -28.12 0.203 504
 506 3 -2.39 54.52 -28.25 0.239 505
 507 3 -2.25 54.53 -28.44 0.258 506
 508 3 -2.17 54.51 -28.62 0.268 507
 509 3 -2.04 54.48 -28.78 0.261 508
 510 3 -1.98 54.41 -28.92 0.281 509
 511 3 -1.9 54.39 -29.1 0.271 510
 512 3 -1.79 54.34 -29.3 0.268 511
 513 3 -1.59 54.34 -29.44 0.243 512
 514 3 -1.46 54.33 -29.64 0.254 513
 515 3 -1.3 54.34 -29.8 0.267 514
 516 3 -1.18 54.27 -29.96 0.251 515
 517 3 -1.01 54.2 -30.19 0.253 516
 518 3 -0.68 54.23 -30.39 0.255 517
 519 3 -0.56 54.25 -30.55 0.272 518
 520 3 -0.38 54.3 -30.67 0.283 519
 521 3 -0.21 54.29 -30.76 0.325 520
 522 3 -0.05 54.33 -30.91 0.321 521
 523 3 0.05 54.37 -31.07 0.33 522
 524 3 0.17 54.4 -31.17 0.337 523
 525 3 0.25 54.5 -31.37 0.334 524
 526 3 0.32 54.54 -31.6 0.33 525
 527 3 0.47 54.57 -31.69 0.35 526
 528 3 0.57 54.5 -31.87 0.343 527
 529 3 0.69 54.55 -32.04 0.312 528
 530 3 0.79 54.63 -32.17 0.298 529
 531 3 0.91 54.75 -32.28 0.281 530
 532 3 1.01 54.82 -32.39 0.296 531
 533 3 1.12 54.9 -32.43 0.301 532
 534 3 1.2 54.94 -32.57 0.322 533
 535 3 1.31 55.05 -32.64 0.339 534
 536 3 1.4 55.07 -32.77 0.345 535
 537 3 1.51 55.2 -32.85 0.326 536
 538 3 1.66 55.3 -32.91 0.351 537
 539 3 1.78 55.34 -33.05 0.37 538
 540 3 1.91 55.48 -33.16 0.402 539
 541 3 1.97 55.58 -33.37 0.408 540
 542 3 2.06 55.66 -33.41 0.438 541
 543 3 2.12 55.69 -33.53 0.468 542
 544 3 2.2 55.79 -33.67 0.493 543
 545 3 2.2 55.84 -33.84 0.482 544
 546 3 1.59 55.94 -33.83 0.226 545
 547 3 1.77 56.08 -34.13 0.127 546
 548 3 1.87 56.08 -34.24 0.053 547
 549 3 2.33 55.98 -33.98 0.432 545
 550 3 2.39 56.15 -34.06 0.388 549
 551 3 2.43 56.26 -34.19 0.408 550
 552 3 2.41 56.51 -34.34 0.372 551
 553 3 2.47 56.62 -34.41 0.335 552
 554 3 2.39 56.83 -34.59 0.265 553
 555 3 2.37 56.98 -34.77 0.315 554
 556 3 2.38 57.13 -34.88 0.322 555
 557 3 2.4 57.3 -34.99 0.318 556
 558 3 2.42 57.37 -35.17 0.327 557
 559 3 2.44 57.51 -35.31 0.334 558
 560 3 2.52 57.58 -35.45 0.329 559
 561 3 2.57 57.63 -35.7 0.286 560
 562 3 2.61 57.69 -35.81 0.236 561
 563 3 2.65 57.76 -35.87 0.282 562
 564 3 2.81 57.79 -35.92 0.236 563
 565 3 2.86 57.83 -36.1 0.326 564
 566 3 2.96 57.85 -36.34 0.308 565
 567 3 3.02 57.85 -36.63 0.311 566
 568 3 3.04 57.9 -36.91 0.29 567
 569 3 3.11 57.94 -37.12 0.278 568
 570 3 3.17 57.92 -37.31 0.278 569
 571 3 3.25 57.89 -37.44 0.28 570
 572 3 3.36 57.96 -37.53 0.29 571
 573 3 3.42 58.01 -37.78 0.307 572
 574 3 3.5 58.04 -37.96 0.322 573
 575 3 3.56 58.04 -38.14 0.33 574
 576 3 3.69 58.03 -38.33 0.289 575
 577 3 3.82 58.1 -38.45 0.264 576
 578 3 3.9 58.24 -38.63 0.269 577
 579 3 3.96 58.36 -38.74 0.261 578
 580 3 4.06 58.47 -38.91 0.273 579
 581 3 4.15 58.54 -38.98 0.31 580
 582 3 4.3 58.51 -39.08 0.288 581
 583 3 4.39 58.61 -39.05 0.324 582
 584 3 4.4 58.72 -39.17 0.344 583
 585 3 4.51 58.75 -39.16 0.316 584
 586 3 4.58 58.83 -39.3 0.284 585
 587 3 4.7 58.79 -39.42 0.337 586
 588 3 4.95 58.78 -39.41 0.309 587
 589 3 5.04 58.83 -39.59 0.292 588
 590 3 5.25 58.81 -39.59 0.289 589
 591 3 5.37 58.82 -39.66 0.285 590
 592 3 5.45 58.86 -39.8 0.266 591
 593 3 5.59 58.87 -39.81 0.285 592
 594 3 5.78 58.86 -39.84 0.255 593
 595 3 5.91 58.92 -39.95 0.254 594
 596 3 6.07 58.9 -40.05 0.232 595
 597 3 6.23 58.96 -40.08 0.218 596
 598 3 6.37 58.96 -40.04 0.21 597
 599 3 6.48 58.99 -40.09 0.216 598
 600 3 6.66 59.04 -40.08 0.203 599
 601 3 6.83 59.07 -40.07 0.241 600
 602 3 6.98 59.11 -40.08 0.24 601
 603 3 7.2 59.14 -40.07 0.254 602
 604 3 7.41 59.12 -40.04 0.233 603
 605 3 7.59 59.19 -40.02 0.235 604
 606 3 7.9 59.31 -39.96 0.215 605
 607 3 8.06 59.39 -39.99 0.19 606
 608 3 8.18 59.43 -39.99 0.213 607
 609 3 8.33 59.42 -40 0.242 608
 610 3 8.49 59.39 -39.93 0.28 609
 611 3 8.58 59.49 -40.04 0.273 610
 612 3 8.75 59.54 -40 0.312 611
 613 3 8.98 59.54 -40.04 0.331 612
 614 3 9.08 59.68 -40.03 0.327 613
 615 3 9.22 59.74 -40.11 0.325 614
 616 3 9.38 59.76 -40.11 0.312 615
 617 3 9.49 59.82 -40.11 0.31 616
 618 3 9.55 59.81 -40.36 0.321 617
 619 3 9.66 59.76 -40.61 0.347 618
 620 3 9.89 59.82 -40.6 0.288 619
 621 3 10.16 59.93 -40.48 0.184 620
 622 3 10.29 60 -40.5 0.194 621
 623 3 10.51 60.04 -40.6 0.2 622
 624 3 10.67 60.12 -40.63 0.225 623
 625 3 10.85 60.18 -40.68 0.219 624
 626 3 10.97 60.24 -40.82 0.248 625
 627 3 11.16 60.28 -40.86 0.236 626
 628 3 11.33 60.35 -40.9 0.236 627
 629 3 11.48 60.33 -40.93 0.278 628
 630 3 11.63 60.46 -41 0.214 629
 631 3 11.77 60.53 -41.01 0.22 630
 632 3 11.97 60.51 -41.03 0.217 631
 633 3 12.19 60.6 -41.06 0.203 632
 634 3 12.34 60.62 -41.1 0.2 633
 635 3 12.46 60.71 -41.17 0.166 634
 636 3 12.67 60.72 -41.14 0.15 635
 637 3 12.79 60.74 -41.18 0.16 636
 638 3 12.99 60.75 -41.18 0.156 637
 639 3 13.16 60.78 -41.18 0.172 638
 640 3 13.29 60.82 -41.24 0.189 639
 641 3 13.47 60.83 -41.25 0.183 640
 642 3 13.58 60.89 -41.32 0.185 641
 643 3 13.75 60.93 -41.37 0.185 642
 644 3 13.9 60.96 -41.41 0.18 643
 645 3 14.06 60.96 -41.39 0.194 644
 646 3 14.22 60.96 -41.45 0.219 645
 647 3 14.39 60.97 -41.49 0.224 646
 648 3 14.54 60.94 -41.46 0.246 647
 649 3 14.71 60.96 -41.53 0.257 648
 650 3 14.89 60.93 -41.53 0.249 649
 651 3 15.08 60.91 -41.45 0.254 650
 652 3 15.29 60.88 -41.42 0.253 651
 653 3 15.44 60.9 -41.38 0.268 652
 654 3 15.74 60.8 -41.28 0.36 653
 655 3 15.97 60.68 -41.28 0.42 654
 656 3 16.09 60.65 -41.35 0.473 655
 657 3 16.18 60.55 -41.24 0.5 656
 658 3 16.43 60.65 -41.31 0.429 657
 659 3 16.58 60.52 -41.31 0.453 658
 660 3 16.16 60 -41.5 0.197 659
 661 3 15.91 60.05 -41.71 0.239 660
 662 3 15.91 60.08 -41.86 0.208 661
 663 3 16 60.11 -41.98 0.303 662
 664 3 16.33 60.12 -42.1 0.137 663
 665 3 16.41 60.26 -42.18 0.074 664
 666 3 16.52 60.33 -42.24 0.088 665
 667 3 16.68 60.41 -42.3 0.145 666
 668 3 16.77 60.57 -42.35 0.115 667
 669 3 16.81 60.69 -42.34 0.064 668
 670 3 16.84 60.26 -42.31 0.103 667
 671 3 16.95 60.19 -42.21 0.099 670
 672 3 17.06 60.09 -42.07 0.014 671
 673 3 15.49 60.13 -41.78 0.138 663
 674 3 15.31 60.15 -41.74 0.104 673
 675 3 15.1 60.14 -41.73 0.093 674
 676 3 14.99 60.12 -41.68 0.103 675
 677 3 14.83 60.12 -41.67 0.082 676
 678 3 14.63 60.11 -41.59 0.094 677
 679 3 14.57 60.07 -41.43 0.18 678
 680 3 14.29 60.07 -41.5 0.08 679
 681 3 14.18 60.06 -41.42 0.138 680
 682 3 14.08 60.04 -41.49 0.168 681
 683 3 14 59.99 -41.6 0.073 682
 684 3 14.01 59.96 -41.7 0.000125 683
 685 3 16.79 60.55 -41.42 0.361 659
 686 3 16.88 60.73 -41.36 0.326 685
 687 3 17.06 60.83 -41.49 0.282 686
 688 3 17.2 60.82 -41.56 0.274 687
 689 3 17.38 60.8 -41.64 0.235 688
 690 3 17.59 60.77 -41.74 0.237 689
 691 3 17.86 60.75 -41.73 0.222 690
 692 3 18.09 60.73 -41.8 0.205 691
 693 3 18.29 60.72 -41.9 0.213 692
 694 3 18.5 60.69 -41.91 0.201 693
 695 3 18.7 60.69 -41.91 0.196 694
 696 3 18.86 60.75 -42.05 0.204 695
 697 3 19.02 60.76 -42.05 0.206 696
 698 3 19.22 60.73 -42.05 0.231 697
 699 3 19.41 60.7 -42.08 0.228 698
 700 3 19.58 60.72 -41.99 0.222 699
 701 3 19.81 60.68 -41.95 0.196 700
 702 3 19.9 60.7 -42.01 0.149 701
 703 3 20.04 60.76 -42.08 0.202 702
 704 3 20.22 60.73 -42.05 0.204 703
 705 3 20.5 60.73 -42.04 0.186 704
 706 3 20.68 60.73 -42.02 0.191 705
 707 3 20.81 60.77 -42.06 0.213 706
 708 3 20.97 60.76 -42.09 0.229 707
 709 3 21.09 60.8 -42.15 0.244 708
 710 3 21.31 60.76 -42.19 0.266 709
 711 3 21.56 60.73 -42.23 0.202 710
 712 3 21.86 60.68 -42.25 0.232 711
 713 3 22.09 60.63 -42.3 0.224 712
 714 3 22.41 60.59 -42.39 0.239 713
 715 3 22.61 60.55 -42.43 0.227 714
 716 3 22.88 60.52 -42.44 0.177 715
 717 3 23 60.55 -42.47 0.217 716
 718 3 23.13 60.61 -42.47 0.168 717
 719 3 23.29 60.62 -42.5 0.204 718
 720 3 23.4 60.66 -42.54 0.222 719
 721 3 23.58 60.68 -42.54 0.222 720
 722 3 23.77 60.7 -42.57 0.217 721
 723 3 23.99 60.76 -42.64 0.21 722
 724 3 24.16 60.79 -42.69 0.185 723
 725 3 24.34 60.86 -42.73 0.19 724
 726 3 24.5 60.84 -42.76 0.176 725
 727 3 24.68 60.87 -42.78 0.203 726
 728 3 24.86 60.91 -42.79 0.198 727
 729 3 25.06 60.98 -42.83 0.187 728
 730 3 25.2 61.04 -42.94 0.226 729
 731 3 25.45 60.98 -42.96 0.2 730
 732 3 25.61 61 -43.03 0.199 731
 733 3 25.88 61.01 -43.07 0.223 732
 734 3 26.04 61.04 -43.15 0.179 733
 735 3 26.29 60.98 -43.18 0.192 734
 736 3 26.36 60.9 -43.24 0.209 735
 737 3 26.66 60.82 -43.2 0.192 736
 738 3 26.9 60.8 -43.24 0.192 737
 739 3 27.09 60.75 -43.2 0.221 738
 740 3 27.29 60.73 -43.22 0.196 739
 741 3 27.47 60.72 -43.18 0.186 740
 742 3 27.59 60.76 -43.17 0.173 741
 743 3 27.77 60.8 -43.11 0.169 742
 744 3 27.9 60.84 -43.14 0.182 743
 745 3 28.04 60.94 -43.08 0.174 744
 746 3 28.18 61.01 -43.06 0.195 745
 747 3 28.34 61.07 -43 0.2 746
 748 3 28.47 61.18 -42.95 0.207 747
 749 3 28.63 61.22 -42.93 0.214 748
 750 3 28.79 61.26 -42.92 0.201 749
 751 3 28.93 61.29 -42.89 0.218 750
 752 3 29.09 61.37 -42.86 0.222 751
 753 3 29.31 61.36 -42.85 0.232 752
 754 3 29.45 61.43 -42.89 0.26 753
 755 3 29.63 61.45 -42.84 0.256 754
 756 3 29.79 61.48 -42.84 0.286 755
 757 3 29.93 61.55 -42.91 0.318 756
 758 3 30.11 61.58 -42.87 0.36 757
 759 3 30.31 61.58 -42.81 0.372 758
 760 3 30.47 61.64 -42.81 0.382 759
 761 3 30.63 61.67 -42.77 0.394 760
 762 3 30.79 61.74 -42.74 0.433 761
 763 3 30.95 61.77 -42.74 0.418 762
 764 3 31.13 61.78 -42.7 0.413 763
 765 3 31.29 61.84 -42.67 0.397 764
 766 3 31.5 61.87 -42.59 0.351 765
 767 3 31.68 61.88 -42.52 0.328 766
 768 3 31.86 61.95 -42.45 0.302 767
 769 3 32.08 61.95 -42.38 0.283 768
 770 3 32.29 61.91 -42.28 0.252 769
 771 3 32.4 62.08 -42.28 0.294 770
 772 3 32.55 62.19 -42.2 0.279 771
 773 3 32.75 62.27 -42.19 0.279 772
 774 3 32.86 62.38 -42.13 0.269 773
 775 3 33.01 62.53 -42.1 0.295 774
 776 3 33.15 62.67 -42.05 0.296 775
 777 3 33.28 62.8 -42.05 0.259 776
 778 3 33.37 62.91 -41.99 0.268 777
 779 3 33.54 62.99 -41.94 0.32 778
 780 3 33.62 63.12 -41.88 0.355 779
 781 3 33.69 63.33 -41.88 0.361 780
 782 3 33.9 63.45 -41.95 0.398 781
 783 3 34.04 63.51 -41.88 0.429 782
 784 3 34.15 63.6 -41.87 0.482 783
 785 3 34.3 63.7 -41.87 0.479 784
 786 3 34.53 63.66 -41.79 0.464 785
 787 3 34.65 63.63 -41.63 0.439 786
 788 3 34.78 63.77 -41.56 0.389 787
 789 3 34.93 63.78 -41.59 0.343 788
 790 3 35.11 63.69 -41.59 0.357 789
 791 3 35.35 63.62 -41.58 0.343 790
 792 3 35.57 63.52 -41.59 0.295 791
 793 3 35.72 63.46 -41.54 0.307 792
 794 3 35.86 63.41 -41.51 0.341 793
 795 3 36.08 63.3 -41.45 0.317 794
 796 3 36.25 63.36 -41.33 0.339 795
 797 3 36.36 63.32 -41.09 0.39 796
 798 3 36.5 63.34 -41.04 0.399 797
 799 3 36.6 63.4 -40.98 0.344 798
 800 3 36.68 63.48 -40.83 0.379 799
 801 3 36.79 63.52 -40.66 0.374 800
 802 3 36.88 63.55 -40.44 0.405 801
 803 3 36.97 63.61 -40.29 0.417 802
 804 3 37.04 63.65 -40.02 0.415 803
 805 3 37.1 63.72 -39.86 0.433 804
 806 3 37.13 63.73 -39.58 0.483 805
 807 3 37.1 63.79 -39.38 0.522 806
 808 3 37.13 63.83 -39.2 0.492 807
 809 3 37.1 63.83 -38.98 0.461 808
 810 3 37.24 63.7 -38.8 0.477 809
 811 3 37.21 63.62 -38.55 0.389 810
 812 3 37.32 63.69 -38.48 0.469 811
 813 3 37.34 63.84 -38.38 0.463 812
 814 3 37.35 63.99 -38.19 0.455 813
 815 3 37.28 63.97 -38.08 0.413 814
 816 3 37.36 63.87 -37.9 0.437 815
 817 3 37.6 63.79 -37.61 0.401 816
 818 3 37.78 63.69 -37.36 0.382 817
 819 3 37.85 63.69 -37.18 0.369 818
 820 3 37.86 63.75 -37 0.406 819
 821 3 37.92 63.8 -36.82 0.427 820
 822 3 37.96 63.77 -36.64 0.479 821
 823 3 38.06 63.79 -36.46 0.474 822
 824 3 38.09 63.77 -36.25 0.464 823
 825 3 38.09 63.75 -35.99 0.501 824
 826 3 38.16 63.76 -35.78 0.544 825
 827 3 38.2 63.66 -35.54 0.56 826
 828 3 38.28 63.62 -35.36 0.561 827
 829 3 38.34 63.63 -35.12 0.589 828
 830 3 38.45 63.65 -35 0.588 829
 831 3 38.48 63.58 -34.79 0.566 830
 832 3 38.59 63.55 -34.61 0.552 831
 833 3 38.66 63.55 -34.47 0.531 832
 834 3 38.71 63.59 -34.32 0.513 833
 835 3 38.81 63.62 -34.18 0.502 834
 836 3 38.9 63.63 -34.07 0.463 835
 837 3 38.92 63.51 -33.85 0.419 836
 838 3 38.91 63.51 -33.65 0.381 837
 839 3 39.02 63.45 -33.5 0.34 838
 840 3 39.02 63.48 -33.29 0.355 839
 841 3 39.08 63.44 -33.07 0.339 840
 842 3 39.09 63.51 -32.9 0.39 841
 843 3 39.13 63.5 -32.72 0.419 842
 844 3 39.23 63.5 -32.55 0.437 843
 845 3 39.27 63.48 -32.37 0.519 844
 846 3 39.29 63.45 -32.21 0.576 845
 847 3 39.39 63.44 -32.11 0.667 846
 848 3 40.16 63.7 -32.93 0.259 847
 849 3 40.4 63.69 -33.1 0.245 848
 850 3 40.56 63.72 -33.24 0.248 849
 851 3 40.69 63.79 -33.3 0.25 850
 852 3 40.9 63.83 -33.47 0.218 851
 853 3 41.06 63.91 -33.54 0.198 852
 854 3 41.26 63.88 -33.65 0.228 853
 855 3 41.48 63.86 -33.72 0.19 854
 856 3 41.66 63.84 -33.74 0.214 855
 857 3 41.88 63.9 -33.71 0.184 856
 858 3 42.03 63.89 -33.78 0.173 857
 859 3 42.24 63.98 -33.81 0.204 858
 860 3 42.38 64.05 -33.81 0.209 859
 861 3 42.52 64.14 -33.89 0.245 860
 862 3 42.63 64.25 -33.96 0.278 861
 863 3 42.83 64.36 -34 0.275 862
 864 3 42.99 64.33 -34.03 0.328 863
 865 3 43.13 64.33 -34.14 0.415 864
 866 3 43.21 64.28 -34.28 0.507 865
 867 3 43.3 64.33 -34.43 0.523 866
 868 3 43.4 64.25 -34.59 0.512 867
 869 3 43.62 64.24 -34.64 0.487 868
 870 3 43.77 64.16 -34.7 0.494 869
 871 3 43.91 64.2 -34.74 0.515 870
 872 3 43.99 64.27 -34.82 0.557 871
 873 3 44.12 64.31 -34.89 0.588 872
 874 3 44.31 64.53 -34.81 0.581 873
 875 3 44.4 64.61 -34.92 0.507 874
 876 3 44.53 64.8 -35.03 0.4 875
 877 3 44.59 65.22 -35.03 0.333 876
 878 3 44.67 65.38 -35.16 0.342 877
 879 3 44.77 65.53 -35.32 0.287 878
 880 3 44.84 65.72 -35.39 0.271 879
 881 3 44.91 65.91 -35.56 0.25 880
 882 3 44.94 66.08 -35.67 0.249 881
 883 3 44.95 66.2 -35.79 0.237 882
 884 3 44.95 66.33 -35.92 0.223 883
 885 3 45.06 66.41 -36.04 0.23 884
 886 3 45.06 66.55 -36.17 0.244 885
 887 3 45.16 66.66 -36.24 0.256 886
 888 3 45.23 66.77 -36.39 0.242 887
 889 3 45.23 66.91 -36.43 0.204 888
 890 3 45.27 67.09 -36.5 0.19 889
 891 3 45.27 67.25 -36.56 0.203 890
 892 3 45.34 67.44 -36.66 0.242 891
 893 3 45.41 67.58 -36.73 0.283 892
 894 3 45.45 67.69 -36.82 0.295 893
 895 3 45.49 67.84 -36.79 0.311 894
 896 3 45.63 67.94 -36.86 0.348 895
 897 3 45.69 68.03 -36.85 0.334 896
 898 3 45.81 68.13 -36.86 0.369 897
 899 3 45.84 68.24 -36.82 0.432 898
 900 3 45.83 68.33 -36.71 0.421 899
 901 3 45.91 68.33 -36.96 0.542 900
 902 3 45.88 68.42 -37.1 0.558 901
 903 3 45.95 68.44 -37.23 0.613 902
 904 3 46.06 68.56 -37.34 0.537 903
 905 3 46.02 68.74 -37.34 0.601 904
 906 3 46.09 68.94 -37.16 0.577 905
 907 3 46.15 69.11 -37.13 0.585 906
 908 3 46.27 69.27 -37.09 0.586 907
 909 3 46.31 69.08 -37.76 0.277 908
 910 3 46.43 69.05 -38.13 0.15 909
 911 3 46.49 69.08 -38.27 0.194 910
 912 3 46.6 69.09 -38.48 0.2 911
 913 3 46.71 69 -38.6 0.202 912
 914 3 46.84 68.86 -38.7 0.187 913
 915 3 46.96 68.78 -38.77 0.215 914
 916 3 47.21 68.75 -38.84 0.192 915
 917 3 47.45 68.72 -38.98 0.2 916
 918 3 47.57 68.74 -39.16 0.234 917
 919 3 47.66 68.8 -39.35 0.205 918
 920 3 47.82 68.97 -39.55 0.135 919
 921 3 47.93 69.03 -39.67 0.124 920
 922 3 48.06 69.08 -39.8 0.159 921
 923 3 48.18 69.22 -39.98 0.152 922
 924 3 48.28 69.28 -40.13 0.155 923
 925 3 48.41 69.36 -40.27 0.166 924
 926 3 48.59 69.38 -40.37 0.218 925
 927 3 48.7 69.41 -40.52 0.239 926
 928 3 48.82 69.33 -40.62 0.244 927
 929 3 48.97 69.25 -40.66 0.289 928
 930 3 49.16 69.22 -40.76 0.335 929
 931 3 49.31 69.18 -40.92 0.389 930
 932 3 49.45 69.18 -41.09 0.405 931
 933 3 49.54 69.24 -41.16 0.426 932
 934 3 49.64 69.27 -41.3 0.44 933
 935 3 49.63 69.52 -41.35 0.43 934
 936 3 49.64 69.68 -41.33 0.44 935
 937 3 49.54 69.88 -41.37 0.351 936
 938 3 49.64 69.93 -41.55 0.28 937
 939 3 49.66 70.16 -41.58 0.236 938
 940 3 49.77 70.35 -41.7 0.137 939
 941 3 49.74 70.44 -41.8 0.102 940
 942 3 49.82 70.44 -41.92 0.161 941
 943 3 49.89 70.49 -42.05 0.188 942
 944 3 49.93 70.55 -42.2 0.179 943
 945 3 49.93 70.68 -42.41 0.173 944
 946 3 50 70.76 -42.58 0.165 945
 947 3 49.98 70.88 -42.7 0.191 946
 948 3 50.08 70.98 -42.83 0.154 947
 949 3 50.18 71.02 -43.03 0.183 948
 950 3 50.37 71.04 -43.19 0.143 949
 951 3 50.4 71.15 -43.29 0.152 950
 952 3 46.21 69.67 -36.42 0.279 908
 953 3 46.27 69.8 -36.45 0.292 952
 954 3 46.34 69.91 -36.38 0.343 953
 955 3 46.41 69.97 -36.13 0.304 954
 956 3 46.49 70.05 -35.98 0.295 955
 957 3 46.66 70.11 -35.88 0.286 956
 958 3 46.77 70.22 -35.84 0.337 957
 959 3 46.91 70.3 -35.88 0.331 958
 960 3 46.95 70.41 -35.84 0.352 959
 961 3 46.94 70.58 -35.88 0.344 960
 962 3 46.98 70.72 -35.84 0.318 961
 963 3 47.02 70.8 -35.76 0.317 962
 964 3 47.06 70.91 -35.63 0.298 963
 965 3 47.2 70.97 -35.52 0.379 964
 966 3 47.34 71.11 -35.49 0.406 965
 967 3 47.58 71.24 -35.52 0.346 966
 968 3 47.77 71.33 -35.62 0.337 967
 969 3 47.87 71.41 -35.63 0.374 968
 970 3 48.02 71.55 -35.72 0.375 969
 971 3 48.15 71.64 -35.7 0.405 970
 972 3 48.26 71.72 -35.6 0.413 971
 973 3 48.34 71.8 -35.56 0.448 972
 974 3 48.41 71.89 -35.58 0.48 973
 975 3 47.91 72.25 -35.02 0.081 974
 976 3 47.9 72.36 -34.88 0.143 975
 977 3 47.94 72.41 -34.72 0.158 976
 978 3 47.94 72.44 -34.56 0.096 977
 979 3 48.73 71.89 -35.8 0.416 974
 980 3 48.91 71.92 -35.77 0.422 979
 981 3 49.09 71.89 -35.81 0.391 980
 982 3 49.23 71.88 -35.72 0.371 981
 983 3 49.38 71.9 -35.76 0.344 982
 984 3 49.48 71.85 -35.67 0.281 983
 985 3 49.7 71.87 -35.66 0.223 984
 986 3 49.91 71.82 -35.63 0.226 985
 987 3 50.08 71.82 -35.59 0.228 986
 988 3 50.26 71.93 -35.69 0.168 987
 989 3 50.27 72.13 -35.76 0.174 988
 990 3 50.27 72.27 -35.77 0.202 989
 991 3 50.35 72.38 -35.75 0.258 990
 992 3 50.44 72.51 -35.76 0.28 991
 993 3 50.51 72.65 -35.79 0.324 992
 994 3 50.59 72.77 -35.76 0.401 993
 995 3 50.69 72.85 -35.76 0.434 994
 996 3 50.81 73.02 -35.72 0.452 995
 997 3 50.88 73.18 -35.66 0.476 996
 998 3 50.67 73.37 -36.22 0.177 997
 999 3 50.81 73.43 -36.33 0.157 998
 1000 3 51.02 73.52 -36.36 0.158 999
 1001 3 51.13 73.65 -36.34 0.153 1000
 1002 3 51.27 73.74 -36.32 0.15 1001
 1003 3 51.4 73.82 -36.37 0.168 1002
 1004 3 51.51 73.91 -36.39 0.218 1003
 1005 3 51.59 74.02 -36.43 0.269 1004
 1006 3 51.74 74.12 -36.51 0.306 1005
 1007 3 51.87 74.29 -36.52 0.313 1006
 1008 3 51.94 74.41 -36.51 0.294 1007
 1009 3 52.05 74.57 -36.55 0.236 1008
 1010 3 52.2 74.68 -36.64 0.179 1009
 1011 3 52.34 74.77 -36.69 0.177 1010
 1012 3 52.42 74.96 -36.79 0.151 1011
 1013 3 52.56 75.04 -36.83 0.128 1012
 1014 3 52.55 75.18 -36.83 0.117 1013
 1015 3 52.63 75.33 -36.83 0.148 1014
 1016 3 52.69 75.52 -36.91 0.17 1015
 1017 3 52.8 75.63 -36.91 0.119 1016
 1018 3 52.95 75.79 -36.93 0.112 1017
 1019 3 52.99 75.91 -36.89 0.189 1018
 1020 3 52.99 76.05 -36.9 0.198 1019
 1021 3 53.09 76.16 -36.84 0.191 1020
 1022 3 53.28 76.32 -36.9 0.153 1021
 1023 3 53.41 76.4 -36.94 0.174 1022
 1024 3 53.49 76.51 -36.98 0.216 1023
 1025 3 53.63 76.52 -36.94 0.186 1024
 1026 3 53.84 76.49 -36.98 0.159 1025
 1027 3 53.98 76.52 -37.04 0.145 1026
 1028 3 54.15 76.52 -37.12 0.112 1027
 1029 3 54.27 76.6 -37.14 0.117 1028
 1030 3 54.45 76.55 -37.21 0.109 1029
 1031 3 54.52 76.6 -37.34 0.084 1030
 1032 3 54.63 76.66 -37.4 0.093 1031
 1033 3 54.9 76.66 -37.54 0.1 1032
 1034 3 55.02 76.69 -37.58 0.078 1033
 1035 3 55.12 76.77 -37.67 0.126 1034
 1036 3 55.26 76.77 -37.79 0.253 1035
 1037 3 55.37 76.77 -37.97 0.302 1036
 1038 3 55.48 76.77 -38.06 0.279 1037
 1039 3 55.66 76.79 -38 0.255 1038
 1040 3 55.92 76.88 -37.78 0.144 1039
 1041 3 56.09 76.88 -37.76 0.122 1040
 1042 3 56.2 76.88 -37.71 0.153 1041
 1043 3 56.33 76.79 -37.68 0.179 1042
 1044 3 56.49 76.88 -37.5 0.084 1043
 1045 3 56.59 76.93 -37.4 0.073 1044
 1046 3 56.23 77.08 -37.61 0.074 1042
 1047 3 56.28 77.29 -37.58 0.064 1046
 1048 3 51.02 73.24 -35.62 0.457 997
 1049 3 51.2 73.29 -35.5 0.435 1048
 1050 3 51.27 73.35 -35.29 0.386 1049
 1051 3 51.33 73.41 -35.19 0.365 1050
 1052 3 51.41 73.49 -35.16 0.347 1051
 1053 3 51.47 73.58 -34.96 0.335 1052
 1054 3 51.62 73.63 -34.87 0.376 1053
 1055 3 51.7 73.68 -34.76 0.358 1054
 1056 3 51.83 73.8 -34.76 0.343 1055
 1057 3 51.98 73.9 -34.68 0.325 1056
 1058 3 52.19 73.94 -34.65 0.26 1057
 1059 3 52.34 73.96 -34.59 0.246 1058
 1060 3 52.47 73.94 -34.52 0.24 1059
 1061 3 52.58 74.08 -34.51 0.192 1060
 1062 3 52.69 74.18 -34.47 0.202 1061
 1063 3 52.8 74.3 -34.44 0.168 1062
 1064 3 52.9 74.44 -34.33 0.184 1063
 1065 3 52.95 74.58 -34.25 0.129 1064
 1066 3 53.08 74.73 -34.29 0.141 1065
 1067 3 53.22 74.77 -34.25 0.149 1066
 1068 3 53.33 74.8 -34.12 0.211 1067
 1069 3 53.47 74.87 -34.05 0.218 1068
 1070 3 53.64 74.88 -34.04 0.183 1069
 1071 3 53.8 74.91 -33.97 0.189 1070
 1072 3 53.91 74.94 -33.93 0.205 1071
 1073 3 54.05 74.93 -33.94 0.259 1072
 1074 3 54.19 74.93 -33.86 0.21 1073
 1075 3 54.3 74.93 -33.77 0.188 1074
 1076 3 54.44 74.91 -33.62 0.195 1075
 1077 3 54.55 74.93 -33.58 0.183 1076
 1078 3 54.72 74.96 -33.58 0.198 1077
 1079 3 54.86 74.98 -33.57 0.201 1078
 1080 3 55.01 75.04 -33.54 0.187 1079
 1081 3 55.19 75.02 -33.51 0.2 1080
 1082 3 55.37 75.04 -33.45 0.202 1081
 1083 3 55.55 75.05 -33.43 0.218 1082
 1084 3 55.76 75.13 -33.38 0.189 1083
 1085 3 55.89 75.16 -33.35 0.173 1084
 1086 3 56.07 75.21 -33.18 0.181 1085
 1087 3 56.25 75.24 -33.2 0.218 1086
 1088 3 56.43 75.26 -33.21 0.254 1087
 1089 3 56.52 75.27 -32.96 0.243 1088
 1090 3 56.65 75.28 -32.86 0.238 1089
 1091 3 56.73 75.31 -32.75 0.257 1090
 1092 3 56.84 75.33 -32.75 0.317 1091
 1093 3 56.97 75.24 -32.7 0.339 1092
 1094 3 57.07 75.22 -32.63 0.367 1093
 1095 3 57.14 75.13 -32.47 0.342 1094
 1096 3 57.25 75.14 -32.33 0.356 1095
 1097 3 57.36 75.16 -32.26 0.373 1096
 1098 3 57.51 75.13 -32.25 0.372 1097
 1099 3 57.79 74.89 -32.32 0.166 1098
 1100 3 56.37 75.43 -33.57 0.103 1088
 1101 3 56.43 75.49 -33.68 0.111 1100
 1102 3 56.34 75.6 -33.89 0.156 1101
 1103 3 56.33 75.63 -34.07 0.162 1102
 1104 3 56.39 75.62 -34.31 0.135 1103
 1105 3 56.47 75.54 -34.46 0.065 1104
 1106 3 48.02 71.33 -35.9 0.139 968
 1107 3 48.02 71.44 -35.84 0.131 1106
 1108 3 45.35 68.36 -37.91 0.209 903
 1109 3 45.41 68.33 -38 0.1 1108
 1110 3 44.31 64.39 -34.64 0.171 871
 1111 3 44.41 64.28 -34.5 0.000125 1110
 1112 3 39.11 63.22 -31.54 0.428 847
 1113 3 39.01 63.08 -31.22 0.323 1112
 1114 3 38.98 63.01 -31.06 0.354 1113
 1115 3 39.01 63.04 -30.79 0.333 1114
 1116 3 39 63.04 -30.61 0.322 1115
 1117 3 38.97 63.04 -30.36 0.375 1116
 1118 3 39.01 63.01 -30.13 0.409 1117
 1119 3 39.12 63 -30 0.446 1118
 1120 3 39.15 62.9 -29.75 0.518 1119
 1121 3 39.19 62.91 -29.54 0.555 1120
 1122 3 39.26 62.87 -29.38 0.594 1121
 1123 3 39.33 62.79 -29.27 0.636 1122
 1124 3 39.33 62.8 -29.07 0.705 1123
 1125 3 39.32 62.82 -28.88 0.743 1124
 1126 3 39.33 62.83 -28.7 0.769 1125
 1127 3 39.39 62.76 -28.52 0.782 1126
 1128 3 39.43 62.76 -28.38 0.77 1127
 1129 3 39.5 62.59 -28.27 0.738 1128
 1130 3 39.9 62.05 -28.38 0.072 1129
 1131 3 39.93 62.05 -28.2 0.127 1130
 1132 3 39.94 62.02 -28.07 0.000125 1131
 1133 3 39.5 62.55 -28.13 0.763 1129
 1134 3 39.56 62.4 -27.88 0.735 1133
 1135 3 39.54 62.4 -27.66 0.738 1134
 1136 3 39.56 62.44 -27.52 0.715 1135
 1137 3 39.57 62.69 -27.25 0.648 1136
 1138 3 39.61 62.89 -27.13 0.628 1137
 1139 3 39.63 63.05 -26.95 0.642 1138
 1140 3 39.75 63.2 -26.86 0.625 1139
 1141 3 39.79 63.16 -26.72 0.638 1140
 1142 3 39.96 62.95 -26.88 0.068 1141
 1143 3 39.69 62.92 -26.79 0.275 1142
 1144 3 39.57 62.88 -26.75 0.285 1143
 1145 3 39.39 62.94 -26.68 0.06 1144
 1146 3 39.79 63.16 -26.61 0.762 1141
 1147 3 39.9 63.38 -26.79 0.181 1146
 1148 3 39.93 63.35 -26.68 0.04 1147
 1149 3 39.83 63.2 -26.52 0.799 1146
 1150 3 39.86 63.13 -26.22 0.79 1149
 1151 3 39.86 63.3 -26.02 0.772 1150
 1152 3 39.86 63.41 -25.86 0.744 1151
 1153 3 39.79 63.41 -25.61 0.756 1152
 1154 3 39.75 63.33 -25.43 0.714 1153
 1155 3 39.86 63.33 -25.32 0.795 1154
 1156 3 39.99 63.35 -25.31 0.887 1155
 1157 3 40.21 63.38 -25.25 0.898 1156
 1158 3 40.25 63.41 -25.11 0.959 1157
 1159 3 40.19 63.39 -25 1.062 1158
 1160 3 40.21 63.45 -24.88 1.13 1159
 1161 3 40.18 63.45 -24.73 1.154 1160
 1162 3 39.62 62.94 -24.38 0.831 1161
 1163 3 39.6 62.99 -24.13 0.626 1162
 1164 3 39.31 62.87 -24.04 0.324 1163
 1165 3 40.2 63.28 -24 0.444 1163
 1166 3 40.31 63.24 -23.86 0.361 1165
 1167 3 40.24 63.12 -23.77 0.453 1166
 1168 3 40.2 62.95 -23.7 0.474 1167
 1169 3 40.28 62.84 -23.57 0.502 1168
 1170 3 40.28 62.78 -23.45 0.505 1169
 1171 3 40.28 62.71 -23.27 0.547 1170
 1172 3 40.18 62.7 -23.16 0.584 1171
 1173 3 40.07 62.7 -23 0.656 1172
 1174 3 40.05 62.66 -22.84 0.677 1173
 1175 3 39.95 62.62 -22.68 0.626 1174
 1176 3 39.92 62.52 -22.61 0.63 1175
 1177 3 39.92 62.45 -22.5 0.641 1176
 1178 3 39.88 62.38 -22.4 0.576 1177
 1179 3 39.91 62.21 -22.29 0.547 1178
 1180 3 39.91 62.1 -22.22 0.521 1179
 1181 3 40.13 62.03 -21.97 0.47 1180
 1182 3 40.06 61.85 -21.9 0.494 1181
 1183 3 40.02 61.74 -21.79 0.51 1182
 1184 3 40 61.7 -21.68 0.425 1183
 1185 3 40.09 61.64 -21.54 0.348 1184
 1186 3 40.05 61.66 -21.32 0.335 1185
 1187 3 39.95 61.62 -21.25 0.401 1186
 1188 3 39.85 61.59 -21.11 0.459 1187
 1189 3 39.74 61.51 -21.11 0.468 1188
 1190 3 39.8 61.37 -21.02 0.546 1189
 1191 3 39.78 61.2 -21.04 0.539 1190
 1192 3 39.71 61.16 -20.9 0.525 1191
 1193 3 39.53 61.14 -20.72 0.436 1192
 1194 3 39.48 61.09 -20.59 0.413 1193
 1195 3 39.42 60.95 -20.54 0.362 1194
 1196 3 39.31 60.95 -20.38 0.328 1195
 1197 3 39.24 60.85 -20.27 0.32 1196
 1198 3 39.18 60.74 -20.18 0.326 1197
 1199 3 39.09 60.63 -20.04 0.385 1198
 1200 3 38.92 60.63 -19.98 0.436 1199
 1201 3 38.83 60.66 -19.88 0.514 1200
 1202 3 38.74 60.7 -19.79 0.601 1201
 1203 3 38.55 60.53 -19.66 0.512 1202
 1204 3 38.45 60.52 -19.57 0.505 1203
 1205 3 38.37 60.41 -19.5 0.548 1204
 1206 3 38.34 60.28 -19.4 0.553 1205
 1207 3 38.33 60.2 -19.18 0.518 1206
 1208 3 38.19 60.17 -19.07 0.544 1207
 1209 3 38.16 60.09 -19 0.577 1208
 1210 3 38.12 59.94 -18.91 0.571 1209
 1211 3 38.02 59.78 -18.84 0.556 1210
 1212 3 38.05 59.59 -18.75 0.628 1211
 1213 3 37.94 59.49 -18.7 0.656 1212
 1214 3 37.92 59.27 -18.48 0.737 1213
 1215 3 37.98 59.09 -18.32 0.799 1214
 1216 3 37.77 59.33 -17.97 0.732 1215
 1217 3 37.73 59.24 -17.84 0.758 1216
 1218 3 37.62 59.23 -17.81 0.853 1217
 1219 3 37.4 59.35 -17.68 0.912 1218
 1220 3 37.13 59.49 -17.55 0.917 1219
 1221 3 37.05 59.49 -17.44 0.935 1220
 1222 3 37.62 59.31 -16.43 0.175 1221
 1223 3 37.65 59.2 -16.38 0.211 1222
 1224 3 37.73 59.1 -16.32 0.227 1223
 1225 3 37.83 59.02 -16.22 0.253 1224
 1226 3 37.9 58.98 -16.13 0.339 1225
 1227 3 38.02 58.87 -16.07 0.399 1226
 1228 3 38.06 58.7 -16 0.432 1227
 1229 3 38.17 58.62 -15.89 0.477 1228
 1230 3 38.34 58.49 -15.91 0.472 1229
 1231 3 38.37 58.37 -15.84 0.516 1230
 1232 3 38.44 58.23 -15.82 0.529 1231
 1233 3 38.59 58.16 -15.82 0.501 1232
 1234 3 38.66 58.06 -15.81 0.529 1233
 1235 3 38.86 58.03 -15.76 0.587 1234
 1236 3 39.02 57.92 -15.84 0.545 1235
 1237 3 39.19 58.06 -15.79 0.574 1236
 1238 3 39.17 57.66 -15.67 0.62 1237
 1239 3 39.12 57.37 -15.48 0.382 1238
 1240 3 39.17 57.35 -15.36 0.344 1239
 1241 3 39.2 57.49 -15.38 0.319 1240
 1242 3 39.12 57.31 -15.39 0.131 1241
 1243 3 39.09 57.24 -15.31 0.000125 1242
 1244 3 39.23 57.34 -15.28 0.224 1241
 1245 3 39.16 57.14 -15.07 0.089 1244
 1246 3 39.23 57.81 -15.54 0.147 1244
 1247 3 39.11 58.06 -15.67 0.23 1246
 1248 3 39.09 58.27 -15.81 0.09 1247
 1249 3 36.91 59.55 -17.37 0.879 1221
 1250 3 37.37 58.95 -17.48 0.194 1249
 1251 3 37.29 59.01 -17.45 0.294 1250
 1252 3 37.22 59.16 -17.55 0.352 1251
 1253 3 37.15 59.34 -17.6 0.305 1252
 1254 3 37.13 59.45 -17.64 0.214 1253
 1255 3 37.16 59.49 -17.48 0.000125 1254
 1256 3 36.81 59.59 -17.28 0.935 1249
 1257 3 36.19 59.8 -17.96 0.095 1256
 1258 3 36.09 59.94 -17.85 0.07 1257
 1259 3 36.72 59.56 -17.23 0.593 1256
 1260 3 36.49 59.56 -17.17 0.488 1259
 1261 3 36.59 59.63 -17.37 0.269 1260
 1262 3 36.84 59.62 -17.28 0.087 1261
 1263 3 36.49 60.91 -17.28 0.26 1259
 1264 3 36.44 61.02 -17.19 0.263 1263
 1265 3 36.48 61.16 -17.14 0.293 1264
 1266 3 36.48 61.23 -17.03 0.365 1265
 1267 3 36.49 61.27 -16.89 0.401 1266
 1268 3 36.56 61.33 -16.76 0.457 1267
 1269 3 36.7 61.38 -16.67 0.481 1268
 1270 3 36.61 61.39 -16.55 0.499 1269
 1271 3 36.65 61.41 -16.35 0.568 1270
 1272 3 36.66 61.46 -16.21 0.559 1271
 1273 3 36.58 61.51 -16.05 0.567 1272
 1274 3 36.55 61.52 -15.85 0.557 1273
 1275 3 36.51 61.56 -15.69 0.601 1274
 1276 3 36.54 61.62 -15.49 0.558 1275
 1277 3 36.58 61.62 -14.97 0.475 1276
 1278 3 36.65 61.66 -14.73 0.518 1277
 1279 3 36.68 61.66 -14.5 0.516 1278
 1280 3 36.75 61.59 -14.27 0.539 1279
 1281 3 36.82 61.52 -14.07 0.514 1280
 1282 3 36.83 61.64 -13.94 0.475 1281
 1283 3 36.86 61.66 -13.79 0.464 1282
 1284 3 36.93 61.74 -13.69 0.466 1283
 1285 3 37.03 61.6 -13.33 0.402 1284
 1286 3 37.11 61.46 -13.04 0.336 1285
 1287 3 37.18 61.41 -12.8 0.29 1286
 1288 3 37.19 61.39 -12.51 0.224 1287
 1289 3 37.26 61.46 -12.35 0.243 1288
 1290 3 37.37 61.46 -12.31 0.319 1289
 1291 3 37.46 61.45 -12.17 0.309 1290
 1292 3 37.49 61.45 -11.97 0.308 1291
 1293 3 37.46 61.42 -11.73 0.373 1292
 1294 3 37.47 61.45 -11.56 0.463 1293
 1295 3 37.52 61.38 -11.3 0.565 1294
 1296 3 37.46 61.34 -11.11 0.594 1295
 1297 3 37.52 61.38 -10.96 0.607 1296
 1298 3 37.47 61.45 -10.8 0.562 1297
 1299 3 37.35 61.37 -10.72 0.578 1298
 1300 3 38.24 61.98 -10.4 0.139 1299
 1301 3 38.28 62.02 -10.21 0.12 1300
 1302 3 38.34 62.06 -10.06 0.14 1301
 1303 3 38.39 62.09 -9.9 0.154 1302
 1304 3 38.45 62.17 -9.8 0.126 1303
 1305 3 38.5 62.24 -9.65 0.154 1304
 1306 3 38.6 62.34 -9.53 0.188 1305
 1307 3 38.64 62.38 -9.38 0.195 1306
 1308 3 38.71 62.42 -9.29 0.196 1307
 1309 3 38.79 62.58 -9.22 0.161 1308
 1310 3 38.89 62.73 -9.13 0.21 1309
 1311 3 39.02 62.88 -9.11 0.199 1310
 1312 3 39.17 63.02 -8.82 0.241 1311
 1313 3 39.27 63.09 -8.7 0.253 1312
 1314 3 39.39 63.2 -8.56 0.236 1313
 1315 3 39.52 63.27 -8.49 0.272 1314
 1316 3 39.62 63.33 -8.33 0.287 1315
 1317 3 39.8 63.38 -8.21 0.297 1316
 1318 3 39.91 63.45 -8.04 0.27 1317
 1319 3 40.03 63.52 -7.86 0.235 1318
 1320 3 40.09 63.59 -7.72 0.273 1319
 1321 3 40.2 63.77 -7.56 0.327 1320
 1322 3 40.31 63.85 -7.36 0.328 1321
 1323 3 40.41 64 -7.18 0.328 1322
 1324 3 40.48 64.2 -6.94 0.326 1323
 1325 3 40.56 64.3 -6.82 0.343 1324
 1326 3 40.52 64.7 -6.69 0.181 1325
 1327 3 40.64 64.69 -6.65 0.212 1326
 1328 3 40.73 64.69 -6.52 0.191 1327
 1329 3 40.83 64.64 -6.35 0.186 1328
 1330 3 40.99 64.61 -6.28 0.212 1329
 1331 3 41.02 64.69 -6.11 0.27 1330
 1332 3 41.06 64.75 -5.94 0.297 1331
 1333 3 41.02 64.84 -5.76 0.265 1332
 1334 3 41.02 64.97 -5.57 0.257 1333
 1335 3 41.05 65.16 -5.51 0.248 1334
 1336 3 41.11 65.28 -5.4 0.249 1335
 1337 3 41.11 65.47 -5.28 0.273 1336
 1338 3 41.15 65.67 -5.19 0.312 1337
 1339 3 41.15 65.84 -5.11 0.364 1338
 1340 3 41.05 66 -4.98 0.383 1339
 1341 3 41 66.09 -4.82 0.431 1340
 1342 3 41.05 66.2 -4.72 0.44 1341
 1343 3 41.09 66.3 -4.57 0.512 1342
 1344 3 41.15 66.41 -4.52 0.493 1343
 1345 3 41.15 66.5 -4.38 0.535 1344
 1346 3 41.05 66.59 -4.1 0.485 1345
 1347 3 41.08 66.74 -3.98 0.485 1346
 1348 3 41.13 66.8 -3.83 0.476 1347
 1349 3 41.16 66.92 -3.73 0.508 1348
 1350 3 41.23 67.03 -3.6 0.562 1349
 1351 3 41.28 67.05 -3.37 0.637 1350
 1352 3 41.42 67.14 -3.15 0.627 1351
 1353 3 41.49 67.09 -2.94 0.638 1352
 1354 3 41.52 67.16 -2.71 0.666 1353
 1355 3 41.59 67.14 -2.58 0.662 1354
 1356 3 41.62 67.08 -2.37 0.608 1355
 1357 3 41.63 67.03 -2.21 0.585 1356
 1358 3 41.74 66.89 -1.94 0.518 1357
 1359 3 41.79 66.89 -1.76 0.524 1358
 1360 3 41.88 66.89 -1.7 0.508 1359
 1361 3 41.94 66.92 -1.52 0.516 1360
 1362 3 42.12 66.89 -1.51 0.558 1361
 1363 3 41.5 66.78 -0.82 0.128 1362
 1364 3 41.58 66.64 -0.8 0.361 1363
 1365 3 41.68 66.58 -0.76 0.391 1364
 1366 3 41.62 66.53 -0.55 0.321 1365
 1367 3 41.48 66.55 -0.37 0.075 1366
 1368 3 42.61 66.91 -1.76 0.453 1362
 1369 3 42.91 66.86 -1.64 0.37 1368
 1370 3 43.26 66.97 -1.62 0.246 1369
 1371 3 43.44 66.92 -1.54 0.272 1370
 1372 3 43.52 66.99 -1.54 0.312 1371
 1373 3 43.57 67.17 -1.33 0.35 1372
 1374 3 43.68 67.31 -1.26 0.379 1373
 1375 3 43.72 67.5 -1.26 0.361 1374
 1376 3 43.86 67.61 -1.25 0.346 1375
 1377 3 43.94 67.67 -1.16 0.307 1376
 1378 3 44.08 67.66 -1.08 0.306 1377
 1379 3 44.15 67.75 -0.87 0.322 1378
 1380 3 44.23 67.84 -0.79 0.292 1379
 1381 3 44.33 67.88 -0.59 0.318 1380
 1382 3 44.36 67.89 -0.45 0.393 1381
 1383 3 44.44 67.89 -0.31 0.426 1382
 1384 3 44.48 68.05 -0.22 0.391 1383
 1385 3 44.48 68.2 -0.08 0.37 1384
 1386 3 44.54 68.33 0 0.408 1385
 1387 3 44.62 68.41 0.03 0.456 1386
 1388 3 44.66 68.48 0.13 0.504 1387
 1389 3 44.73 68.59 0.25 0.511 1388
 1390 3 44.83 68.68 0.36 0.496 1389
 1391 3 44.94 68.81 0.42 0.501 1390
 1392 3 44.97 68.93 0.55 0.494 1391
 1393 3 45.04 69.03 0.64 0.475 1392
 1394 3 45.09 69.09 0.71 0.515 1393
 1395 3 45.86 68.96 0.35 0.191 1394
 1396 3 46.02 68.96 0.42 0.17 1395
 1397 3 46.15 68.98 0.48 0.258 1396
 1398 3 46.37 69 0.49 0.273 1397
 1399 3 46.55 68.96 0.5 0.251 1398
 1400 3 46.83 68.9 0.36 0.209 1399
 1401 3 47.01 68.98 0.35 0.22 1400
 1402 3 47.2 68.98 0.23 0.223 1401
 1403 3 47.34 68.98 0.14 0.211 1402
 1404 3 47.51 69.03 0.17 0.234 1403
 1405 3 47.72 69.01 0.14 0.227 1404
 1406 3 47.88 69.03 0.08 0.21 1405
 1407 3 48.08 69.04 0 0.225 1406
 1408 3 48.23 69.06 -0.05 0.236 1407
 1409 3 48.44 68.98 -0.15 0.233 1408
 1410 3 48.65 68.95 -0.24 0.218 1409
 1411 3 48.86 68.9 -0.28 0.208 1410
 1412 3 49.01 68.92 -0.29 0.224 1411
 1413 3 49.25 68.98 -0.36 0.187 1412
 1414 3 49.4 69.01 -0.45 0.159 1413
 1415 3 49.55 69.06 -0.49 0.184 1414
 1416 3 49.65 69.07 -0.54 0.219 1415
 1417 3 49.8 69.2 -0.46 0.242 1416
 1418 3 49.95 69.31 -0.44 0.263 1417
 1419 3 50.08 69.34 -0.52 0.325 1418
 1420 3 50.22 69.37 -0.56 0.336 1419
 1421 3 50.33 69.39 -0.59 0.375 1420
 1422 3 50.44 69.48 -0.68 0.436 1421
 1423 3 50.51 69.6 -0.66 0.523 1422
 1424 3 50.62 69.64 -0.78 0.596 1423
 1425 3 50.7 69.76 -0.69 0.619 1424
 1426 3 50.69 70.18 -0.27 0.242 1425
 1427 3 50.77 70.2 -0.17 0.098 1426
 1428 3 51.01 69.3 -1.17 0.413 1425
 1429 3 51.22 69.28 -1.03 0.462 1428
 1430 3 51.38 69.3 -1.03 0.473 1429
 1431 3 51.5 69.28 -0.95 0.506 1430
 1432 3 51.65 69.36 -0.95 0.558 1431
 1433 3 51.8 69.41 -0.88 0.568 1432
 1434 3 51.98 69.41 -0.94 0.604 1433
 1435 3 52.11 69.45 -0.96 0.617 1434
 1436 3 52.33 69.44 -1.03 0.572 1435
 1437 3 52.62 69.39 -1.2 0.487 1436
 1438 3 52.76 69.47 -1.24 0.477 1437
 1439 3 52.4 69.45 -1.04 0.212 1438
 1440 3 52.3 69.39 -0.96 0.168 1439
 1441 3 53.07 69.47 -1.39 0.485 1438
 1442 3 53.38 69.42 -1.53 0.365 1441
 1443 3 52.94 69.78 -1.12 0.114 1442
 1444 3 52.83 69.92 -1.02 0.134 1443
 1445 3 52.65 70.06 -1.16 0.151 1444
 1446 3 52.63 70.08 -1.28 0.106 1445
 1447 3 53.69 69.22 -1.71 0.268 1442
 1448 3 53.87 69.22 -1.66 0.241 1447
 1449 3 54.23 69.14 -1.72 0.233 1448
 1450 3 54.51 69.06 -1.86 0.183 1449
 1451 3 54.73 69.05 -1.94 0.171 1450
 1452 3 54.95 69.06 -2.1 0.147 1451
 1453 3 55.12 69.05 -2.15 0.163 1452
 1454 3 55.27 69.06 -2.29 0.172 1453
 1455 3 55.43 69.08 -2.42 0.188 1454
 1456 3 55.55 68.97 -2.56 0.187 1455
 1457 3 55.67 68.97 -2.65 0.216 1456
 1458 3 55.84 68.99 -2.77 0.246 1457
 1459 3 56.06 68.99 -2.9 0.234 1458
 1460 3 56.24 68.99 -3.06 0.18 1459
 1461 3 56.41 69.09 -3.13 0.173 1460
 1462 3 56.52 69.17 -3.27 0.165 1461
 1463 3 56.66 69.2 -3.33 0.166 1462
 1464 3 56.83 69.3 -3.4 0.167 1463
 1465 3 56.92 69.41 -3.52 0.208 1464
 1466 3 57.02 69.42 -3.67 0.247 1465
 1467 3 57.2 69.5 -3.61 0.245 1466
 1468 3 57.41 69.56 -3.58 0.208 1467
 1469 3 57.56 69.67 -3.56 0.192 1468
 1470 3 57.81 69.75 -3.71 0.184 1469
 1471 3 57.94 69.83 -3.83 0.196 1470
 1472 3 58.02 69.88 -3.96 0.248 1471
 1473 3 58.09 69.84 -4.14 0.338 1472
 1474 3 58.08 69.78 -4.3 0.406 1473
 1475 3 58.13 69.78 -4.52 0.441 1474
 1476 3 58.13 69.8 -4.76 0.428 1475
 1477 3 58.13 69.8 -4.89 0.456 1476
 1478 3 58.59 69.83 -4.85 0.27 1477
 1479 3 58.84 69.88 -4.93 0.201 1478
 1480 3 59.13 69.92 -4.94 0.171 1479
 1481 3 59.35 70.06 -4.92 0.144 1480
 1482 3 59.52 70.08 -4.92 0.161 1481
 1483 3 59.73 70.08 -4.83 0.197 1482
 1484 3 59.91 70.09 -4.81 0.16 1483
 1485 3 60.09 70.05 -4.72 0.146 1484
 1486 3 60.27 70.03 -4.63 0.149 1485
 1487 3 60.38 70.03 -4.47 0.152 1486
 1488 3 60.45 70.03 -4.3 0.151 1487
 1489 3 60.53 70.06 -4.15 0.149 1488
 1490 3 60.64 70.16 -4.09 0.174 1489
 1491 3 60.77 70.14 -3.92 0.228 1490
 1492 3 60.55 70.77 -3.82 0.161 1491
 1493 3 60.91 70.26 -3.78 0.175 1491
 1494 3 61.02 70.4 -3.6 0.293 1493
 1495 3 61.16 70.34 -3.55 0.267 1494
 1496 3 61.34 70.29 -3.43 0.26 1495
 1497 3 61.35 70.18 -3.01 0.115 1496
 1498 3 61.42 70.18 -2.82 0.147 1497
 1499 3 61.44 70.25 -2.68 0.159 1498
 1500 3 61.51 70.23 -2.49 0.164 1499
 1501 3 61.54 70.23 -2.32 0.142 1500
 1502 3 61.59 70.23 -2.12 0.141 1501
 1503 3 61.66 70.18 -2.01 0.139 1502
 1504 3 61.7 70.2 -1.87 0.155 1503
 1505 3 61.76 70.23 -1.7 0.141 1504
 1506 3 61.82 70.21 -1.48 0.139 1505
 1507 3 61.88 70.26 -1.3 0.134 1506
 1508 3 61.94 70.26 -1.16 0.145 1507
 1509 3 62.02 70.28 -0.96 0.134 1508
 1510 3 62.08 70.26 -0.81 0.178 1509
 1511 3 62.2 70.31 -0.62 0.165 1510
 1512 3 62.23 70.29 -0.4 0.133 1511
 1513 3 62.33 70.32 -0.22 0.155 1512
 1514 3 62.41 70.37 -0.01 0.166 1513
 1515 3 62.47 70.39 0.11 0.17 1514
 1516 3 62.51 70.43 0.23 0.189 1515
 1517 3 62.63 70.43 0.41 0.199 1516
 1518 3 62.72 70.34 0.65 0.269 1517
 1519 3 62.82 70.32 0.81 0.309 1518
 1520 3 62.84 70.26 1.08 0.352 1519
 1521 3 62.79 70.26 1.35 0.417 1520
 1522 3 62.81 70.2 1.59 0.413 1521
 1523 3 62.86 70.23 1.74 0.427 1522
 1524 3 62.94 70.21 1.92 0.489 1523
 1525 3 62.97 70.23 2.15 0.527 1524
 1526 3 63.04 70.35 2.27 0.515 1525
 1527 3 63.07 70.31 2.52 0.466 1526
 1528 3 63.18 70.28 2.67 0.452 1527
 1529 3 63.24 70.15 2.85 0.433 1528
 1530 3 63.35 70.14 2.94 0.408 1529
 1531 3 63.39 70.1 3.06 0.355 1530
 1532 3 63.56 70.04 3.35 0.32 1531
 1533 3 63.68 69.95 3.52 0.226 1532
 1534 3 63.72 69.95 3.71 0.193 1533
 1535 3 63.74 69.92 3.92 0.187 1534
 1536 3 63.79 69.95 4.08 0.238 1535
 1537 3 63.76 69.95 4.24 0.277 1536
 1538 3 63.81 70.03 4.36 0.219 1537
 1539 3 63.86 70.14 4.43 0.231 1538
 1540 3 63.87 70.09 4.55 0.271 1539
 1541 3 63.93 70.37 4.64 0.174 1540
 1542 3 64.11 70.48 4.66 0.218 1541
 1543 3 64.2 70.56 4.61 0.238 1542
 1544 3 64.36 70.62 4.79 0.345 1543
 1545 3 64.5 70.65 4.96 0.349 1544
 1546 3 64.6 70.7 5.04 0.286 1545
 1547 3 64.51 70.64 4.96 0.178 1546
 1548 3 64.51 70.73 4.86 0.097 1547
 1549 3 64.75 70.87 5.21 0.272 1546
 1550 3 64.75 70.9 5.36 0.254 1549
 1551 3 64.83 71.09 5.46 0.259 1550
 1552 3 64.97 71.28 5.54 0.21 1551
 1553 3 65 71.39 5.68 0.177 1552
 1554 3 65.02 71.44 5.83 0.162 1553
 1555 3 65.02 71.44 6.07 0.189 1554
 1556 3 65.08 71.5 6.22 0.22 1555
 1557 3 65.1 71.53 6.38 0.25 1556
 1558 3 64.99 71.44 6.61 0.133 1557
 1559 3 65 71.44 6.76 0.125 1558
 1560 3 65.05 71.45 6.92 0.166 1559
 1561 3 65.11 71.3 7.13 0.141 1560
 1562 3 65.14 71.25 7.25 0.042 1561
 1563 3 65.3 71.77 6.45 0.148 1557
 1564 3 65.3 71.88 6.59 0.118 1563
 1565 3 65.33 71.95 6.71 0.122 1564
 1566 3 65.31 71.95 6.87 0.13 1565
 1567 3 65.35 72.03 6.99 0.092 1566
 1568 3 57.77 70.05 -5.36 0.215 1477
 1569 3 57.85 70.14 -5.53 0.213 1568
 1570 3 58.02 70.3 -5.72 0.147 1569
 1571 3 58.1 70.38 -5.85 0.181 1570
 1572 3 58.16 70.44 -5.96 0.186 1571
 1573 3 58.2 70.53 -6.02 0.197 1572
 1574 3 58.3 70.58 -6.18 0.248 1573
 1575 3 58.37 70.66 -6.27 0.258 1574
 1576 3 58.41 70.78 -6.3 0.303 1575
 1577 3 58.52 70.84 -6.39 0.277 1576
 1578 3 58.59 70.92 -6.48 0.304 1577
 1579 3 58.69 70.97 -6.6 0.337 1578
 1580 3 58.81 71.05 -6.68 0.371 1579
 1581 3 58.91 71.17 -6.71 0.398 1580
 1582 3 58.99 71.16 -6.88 0.426 1581
 1583 3 59.06 71.13 -7.14 0.437 1582
 1584 3 59.2 71.09 -7.29 0.484 1583
 1585 3 59.25 71.14 -7.5 0.553 1584
 1586 3 59.38 71.24 -7.55 0.617 1585
 1587 3 59.57 71.3 -7.75 0.66 1586
 1588 3 59.75 71.36 -8.06 0.705 1587
 1589 3 59.75 71.44 -8.16 0.655 1588
 1590 3 59.86 71.42 -8.29 0.633 1589
 1591 3 60 71.36 -8.52 0.62 1590
 1592 3 60.28 71.09 -9.28 0.207 1591
 1593 3 60.35 71.11 -9.5 0.271 1592
 1594 3 60.56 71.16 -9.71 0.158 1593
 1595 3 60.47 71.17 -9.79 0.213 1594
 1596 3 60.67 71.16 -10.01 0.198 1595
 1597 3 60.75 71.14 -10.27 0.168 1596
 1598 3 60.82 71.17 -10.44 0.16 1597
 1599 3 60.84 71.17 -10.6 0.191 1598
 1600 3 60.85 71.14 -10.81 0.228 1599
 1601 3 60.93 71.19 -11.01 0.224 1600
 1602 3 61.01 71.31 -11.16 0.259 1601
 1603 3 61.14 71.39 -11.37 0.29 1602
 1604 3 61.15 71.47 -11.59 0.3 1603
 1605 3 61.18 71.61 -11.71 0.373 1604
 1606 3 61.26 71.69 -11.84 0.448 1605
 1607 3 61.26 71.75 -11.98 0.47 1606
 1608 3 61.33 71.75 -12.11 0.457 1607
 1609 3 61.41 71.88 -12.21 0.422 1608
 1610 3 61.57 71.97 -12.34 0.438 1609
 1611 3 61.8 72.05 -12.5 0.455 1610
 1612 3 61.9 72.11 -12.59 0.447 1611
 1613 3 62.04 72.2 -12.68 0.499 1612
 1614 3 62.6 71.94 -13.24 0.182 1613
 1615 3 62.68 71.84 -13.34 0.239 1614
 1616 3 62.69 71.72 -13.4 0.239 1615
 1617 3 62.73 71.7 -13.59 0.163 1616
 1618 3 62.75 71.72 -13.8 0.131 1617
 1619 3 62.8 71.69 -14 0.121 1618
 1620 3 62.83 71.72 -14.14 0.000125 1619
 1621 3 61.86 72.44 -12.58 0.316 1613
 1622 3 61.86 72.64 -12.59 0.243 1621
 1623 3 61.87 72.8 -12.58 0.000125 1622
 1624 3 44.65 69.37 1.02 0.328 1394
 1625 3 44.62 69.43 1.17 0.336 1624
 1626 3 44.8 69.76 1.14 0.146 1625
 1627 3 44.78 69.87 1.25 0.147 1626
 1628 3 44.75 70.01 1.37 0.178 1627
 1629 3 44.65 70.1 1.49 0.171 1628
 1630 3 44.61 70.37 1.62 0.159 1629
 1631 3 44.54 70.59 1.67 0.076 1630
 1632 3 44.46 70.7 1.75 0.102 1631
 1633 3 44.42 70.84 1.79 0.127 1632
 1634 3 44.36 71.01 1.85 0.185 1633
 1635 3 44.39 71.15 1.92 0.198 1634
 1636 3 44.29 71.35 1.95 0.124 1635
 1637 3 44.28 71.45 1.99 0.127 1636
 1638 3 44.29 71.62 2.03 0.15 1637
 1639 3 44.36 71.84 2.16 0.15 1638
 1640 3 44.36 72.04 2.26 0.2 1639
 1641 3 44.46 72.26 2.53 0.22 1640
 1642 3 44.57 72.48 2.72 0.154 1641
 1643 3 44.68 72.65 2.95 0.184 1642
 1644 3 44.75 72.81 3.05 0.145 1643
 1645 3 44.89 72.98 3.16 0.142 1644
 1646 3 45 73.09 3.28 0.096 1645
 1647 3 45.11 73.15 3.39 0.117 1646
 1648 3 45.26 73.23 3.51 0.099 1647
 1649 3 45.39 73.23 3.64 0.081 1648
 1650 3 45.47 73.26 3.74 0.126 1649
 1651 3 45.58 73.29 3.83 0.134 1650
 1652 3 45.68 73.35 3.97 0.163 1651
 1653 3 45.79 73.4 4.01 0.196 1652
 1654 3 45.9 73.48 4.08 0.213 1653
 1655 3 45.96 73.54 4.2 0.305 1654
 1656 3 46.06 73.62 4.28 0.388 1655
 1657 3 46.18 73.71 4.37 0.398 1656
 1658 3 46.31 73.76 4.49 0.377 1657
 1659 3 46.16 74.04 4.99 0.17 1658
 1660 3 46.21 74.21 5.24 0.132 1659
 1661 3 46.23 74.26 5.41 0.11 1660
 1662 3 46.2 74.37 5.57 0.089 1661
 1663 3 46.23 74.46 5.7 0.114 1662
 1664 3 46.2 74.56 5.87 0.107 1663
 1665 3 46.2 74.62 6.06 0.132 1664
 1666 3 46.17 74.68 6.24 0.101 1665
 1667 3 46.13 74.71 6.42 0.117 1666
 1668 3 46.11 74.76 6.58 0.12 1667
 1669 3 46.06 74.87 6.69 0.121 1668
 1670 3 46.06 75 6.74 0.16 1669
 1671 3 46.06 75.03 6.88 0.187 1670
 1672 3 45.99 75.01 7.12 0.116 1671
 1673 3 45.99 75.14 7.21 0.098 1672
 1674 3 46 75.14 7.37 0.118 1673
 1675 3 45.96 75 7.49 0.074 1674
 1676 3 46 75.15 7.7 0.125 1675
 1677 3 45.98 75.12 7.94 0.11 1676
 1678 3 46.05 75.12 8.17 0.063 1677
 1679 3 46.05 75.15 8.29 0.063 1678
 1680 3 46.06 75.23 8.43 0.079 1679
 1681 3 46.05 75.35 8.56 0.118 1680
 1682 3 46.01 75.46 8.65 0.122 1681
 1683 3 46.02 75.54 8.73 0.128 1682
 1684 3 46.02 75.62 8.88 0.081 1683
 1685 3 46.05 75.71 9.01 0.089 1684
 1686 3 46.12 75.76 9.18 0.09 1685
 1687 3 46.16 75.84 9.33 0.132 1686
 1688 3 46.19 75.89 9.51 0.177 1687
 1689 3 46.26 75.93 9.75 0.151 1688
 1690 3 46.3 76.01 9.97 0.141 1689
 1691 3 46.37 76.09 10.16 0.14 1690
 1692 3 46.47 76.14 10.38 0.095 1691
 1693 3 46.52 76.12 10.49 0.13 1692
 1694 3 46.6 76.14 10.76 0.167 1693
 1695 3 46.66 76.15 10.94 0.177 1694
 1696 3 46.76 76.17 11.16 0.251 1695
 1697 3 46.91 76.48 11.28 0.141 1696
 1698 3 47.05 76.68 11.34 0.098 1697
 1699 3 47.15 76.81 11.42 0.112 1698
 1700 3 47.22 76.96 11.4 0.103 1699
 1701 3 47.29 77.09 11.35 0.134 1700
 1702 3 47.47 77.15 11.48 0.103 1701
 1703 3 47.44 77.25 11.72 0.068 1702
 1704 3 47.47 77.29 11.81 0.09 1703
 1705 3 46.75 75.85 11.51 0.146 1696
 1706 3 46.86 75.78 11.72 0.139 1705
 1707 3 46.97 75.79 11.91 0.134 1706
 1708 3 47.01 75.68 12.14 0.117 1707
 1709 3 47.04 75.68 12.27 0.135 1708
 1710 3 47.11 75.71 12.5 0.147 1709
 1711 3 47.14 75.7 12.68 0.148 1710
 1712 3 47.16 75.73 12.92 0.147 1711
 1713 3 47.19 75.73 13.18 0.173 1712
 1714 3 47.26 75.79 13.41 0.126 1713
 1715 3 47.33 75.82 13.57 0.113 1714
 1716 3 47.39 75.84 13.76 0.103 1715
 1717 3 47.4 75.78 14.03 0.156 1716
 1718 3 47.43 75.79 14.22 0.161 1717
 1719 3 47.4 75.84 14.42 0.101 1718
 1720 3 47.44 75.92 14.51 0.097 1719
 1721 3 47.4 76.01 14.68 0.128 1720
 1722 3 47.41 76.12 14.86 0.167 1721
 1723 3 47.46 76.23 15.05 0.137 1722
 1724 3 47.43 76.28 15.25 0.11 1723
 1725 3 47.4 76.28 15.47 0.109 1724
 1726 3 47.45 76.25 15.6 0.112 1725
 1727 3 47.5 76.26 15.74 0.136 1726
 1728 3 47.63 76.4 15.85 0.132 1727
 1729 3 47.74 76.46 16.02 0.094 1728
 1730 3 47.82 76.4 16.21 0.165 1729
 1731 3 47.81 76.42 16.42 0.127 1730
 1732 3 47.83 76.39 16.53 0.085 1731
 1733 3 44.37 69.34 1.45 0.153 1625
 1734 3 44.31 69.45 1.65 0.138 1733
 1735 3 44.18 69.51 1.81 0.156 1734
 1736 3 44.11 69.56 1.99 0.195 1735
 1737 3 44.06 69.59 2.2 0.194 1736
 1738 3 44.04 69.56 2.53 0.18 1737
 1739 3 44 69.6 2.72 0.159 1738
 1740 3 44 69.65 2.85 0.132 1739
 1741 3 43.99 69.71 3.01 0.119 1740
 1742 3 43.96 69.76 3.16 0.104 1741
 1743 3 43.97 69.76 3.35 0.164 1742
 1744 3 43.97 69.87 3.49 0.141 1743
 1745 3 43.94 69.95 3.68 0.118 1744
 1746 3 43.99 70.03 3.82 0.121 1745
 1747 3 43.96 70.17 3.93 0.115 1746
 1748 3 43.92 70.25 4.07 0.144 1747
 1749 3 43.89 70.32 4.17 0.148 1748
 1750 3 43.86 70.39 4.41 0.182 1749
 1751 3 43.83 70.45 4.66 0.215 1750
 1752 3 43.76 70.43 4.84 0.183 1751
 1753 3 43.71 70.42 5.07 0.159 1752
 1754 3 43.81 70.53 5.23 0.193 1753
 1755 3 43.81 70.54 5.36 0.181 1754
 1756 3 43.84 70.64 5.5 0.186 1755
 1757 3 43.84 70.71 5.67 0.194 1756
 1758 3 43.92 70.76 5.87 0.264 1757
 1759 3 44.03 70.78 5.96 0.308 1758
 1760 3 44.17 70.75 6.06 0.392 1759
 1761 3 44.24 70.73 6.16 0.452 1760
 1762 3 44.24 70.73 6.37 0.439 1761
 1763 3 44.13 70.79 6.62 0.436 1762
 1764 3 44.17 70.87 6.75 0.375 1763
 1765 3 44.38 70.89 6.77 0.365 1764
 1766 3 44.39 70.76 6.82 0.412 1765
 1767 3 44.41 70.87 6.98 0.483 1766
 1768 3 44.35 70.98 7.17 0.515 1767
 1769 3 44.3 70.98 7.31 0.54 1768
 1770 3 44.18 71.14 7.49 0.502 1769
 1771 3 44.42 71.18 7.78 0.248 1770
 1772 3 44.63 71.2 7.83 0.087 1771
 1773 3 44.28 71.04 7.41 0.295 1770
 1774 3 44.38 71.09 7.31 0.281 1773
 1775 3 44.48 70.98 7.07 0.256 1774
 1776 3 44.36 70.95 6.88 0.153 1775
 1777 3 44.22 68.11 -0.56 0.116 1381
 1778 3 44.22 68.22 -0.46 0.139 1777
 1779 3 44.19 68.25 -0.27 0.134 1778
 1780 3 44.27 68.25 -0.15 0.084 1779
 1781 3 42.63 66.89 -1.48 0.095 1369
 1782 3 42.65 66.89 -1.66 0.146 1781
 1783 3 42.66 66.92 -1.8 0.115 1782
 1784 3 41.23 66.75 -3.98 0.329 1351
 1785 3 36.88 61.02 -10.68 0.389 1299
 1786 3 36.67 61.02 -10.68 0.398 1785
 1787 3 36.56 61.05 -10.66 0.406 1786
 1788 3 36.43 60.94 -10.55 0.417 1787
 1789 3 36.32 60.88 -10.48 0.424 1788
 1790 3 36.18 60.74 -10.42 0.497 1789
 1791 3 36.04 60.73 -10.47 0.52 1790
 1792 3 35.93 60.63 -10.47 0.533 1791
 1793 3 36.07 60.91 -10.32 0.197 1792
 1794 3 35.82 60.59 -10.49 0.583 1792
 1795 3 35.67 60.55 -10.44 0.619 1794
 1796 3 35.59 60.44 -10.27 0.659 1795
 1797 3 35.6 60.44 -9.94 0.664 1796
 1798 3 35.46 60.48 -9.94 0.709 1797
 1799 3 35.1 60.34 -10.14 0.589 1798
 1800 3 34.96 60.3 -10.12 0.52 1799
 1801 3 34.85 60.2 -10 0.461 1800
 1802 3 34.64 60.16 -9.91 0.417 1801
 1803 3 34.39 60.05 -9.87 0.459 1802
 1804 3 34.24 60.02 -9.82 0.469 1803
 1805 3 34.21 60.14 -9.76 0.486 1804
 1806 3 34.17 60.16 -9.57 0.462 1805
 1807 3 34 60.21 -9.64 0.514 1806
 1808 3 33.75 60.44 -9.81 0.477 1807
 1809 3 33.59 60.39 -9.88 0.44 1808
 1810 3 33.45 60.32 -9.85 0.446 1809
 1811 3 33.31 60.27 -9.89 0.519 1810
 1812 3 33.17 60.19 -9.86 0.549 1811
 1813 3 33 60.2 -9.85 0.536 1812
 1814 3 32.85 60.21 -9.84 0.521 1813
 1815 3 32.67 60.52 -9.59 0.352 1814
 1816 3 32.5 60.56 -9.6 0.29 1815
 1817 3 32.39 60.58 -9.68 0.216 1816
 1818 3 32.68 59.94 -10.2 0.359 1814
 1819 3 32.53 60.02 -10.33 0.317 1818
 1820 3 32.29 60.24 -10.59 0.253 1819
 1821 3 32.15 60.34 -10.67 0.275 1820
 1822 3 32.15 60.66 -10.84 0.082 1821
 1823 3 32.1 60.77 -10.75 0.076 1822
 1824 3 31.98 60.84 -10.67 0.14 1823
 1825 3 31.82 60.84 -10.72 0.287 1824
 1826 3 31.58 60.88 -10.42 0.096 1825
 1827 3 31.46 60.98 -10.4 0.069 1826
 1828 3 31.48 60.98 -10.25 0.115 1827
 1829 3 31.57 61.02 -10.15 0.16 1828
 1830 3 31.64 61.06 -10.08 0.221 1829
 1831 3 31.73 61.09 -9.97 0.221 1830
 1832 3 31.73 61.21 -9.83 0.166 1831
 1833 3 31.66 61.24 -9.58 0.106 1832
 1834 3 31.67 61.2 -9.38 0.088 1833
 1835 3 31.69 61.2 -9.23 0.079 1834
 1836 3 31.73 61.2 -9.08 0.088 1835
 1837 3 31.76 61.27 -9 0.076 1836
 1838 3 31.82 61.34 -8.92 0.089 1837
 1839 3 31.76 61.45 -8.81 0.046 1838
 1840 3 31.75 61.53 -8.75 0.084 1839
 1841 3 31.76 61.63 -8.67 0.084 1840
 1842 3 31.69 61.71 -8.61 0.084 1841
 1843 3 31.57 61.84 -8.47 0.063 1842
 1844 3 31.92 60.84 -11.24 0.099 1825
 1845 3 31.92 60.83 -11.35 0.058 1844
 1846 3 31.92 60.69 -11.5 0.112 1845
 1847 3 31.92 60.56 -11.6 0.145 1846
 1848 3 31.82 60.49 -11.63 0.125 1847
 1849 3 31.8 60.42 -11.72 0.105 1848
 1850 3 31.73 60.37 -11.83 0.051 1849
 1851 3 31.67 60.21 -11.9 0.062 1850
 1852 3 34.36 60.13 -9.62 0.151 1805
 1853 3 34.27 60.17 -9.69 0.198 1852
 1854 3 34.13 60.24 -9.85 0.248 1853
 1855 3 34 60.34 -9.9 0.229 1854
 1856 3 34 60.41 -9.81 0.107 1855
 1857 3 35.75 60.63 -9.32 0.092 1798
 1858 3 36.98 62.16 -13.41 0.149 1285
 1859 3 37.01 62.3 -13.34 0.045 1858
 1860 3 37.74 59.02 -17.54 0.193 1217
 1861 3 37.73 58.91 -17.5 0.235 1860
 1862 3 37.76 58.78 -17.41 0.18 1861
 1863 3 38.4 58.33 -18.82 0.334 1215
 1864 3 38.54 58.21 -18.91 0.343 1863
 1865 3 38.63 58.13 -18.9 0.258 1864
 1866 3 38.63 57.95 -18.88 0.297 1865
 1867 3 38.69 57.76 -18.91 0.24 1866
 1868 3 38.88 57.53 -18.88 0.283 1867
 1869 3 38.98 57.31 -18.88 0.273 1868
 1870 3 39.16 57.14 -18.82 0.29 1869
 1871 3 39.27 57.03 -18.88 0.296 1870
 1872 3 39.41 56.88 -18.88 0.298 1871
 1873 3 39.52 56.71 -18.9 0.324 1872
 1874 3 39.61 56.58 -18.84 0.364 1873
 1875 3 39.71 56.49 -18.88 0.408 1874
 1876 3 39.81 56.35 -18.93 0.435 1875
 1877 3 39.98 56.31 -18.97 0.449 1876
 1878 3 40.07 56.26 -19.02 0.48 1877
 1879 3 40.2 56.17 -19.02 0.473 1878
 1880 3 40.35 56.16 -18.9 0.471 1879
 1881 3 40.45 56.16 -18.59 0.43 1880
 1882 3 40.59 56.33 -18.41 0.105 1881
 1883 3 40.7 56.26 -18.57 0.111 1882
 1884 3 40.77 56.16 -18.63 0.121 1883
 1885 3 40.89 56.1 -18.76 0.1 1884
 1886 3 40.52 56.06 -18.54 0.537 1885
 1887 3 40.61 56.01 -18.52 0.668 1886
 1888 3 40.69 55.53 -18.57 0.209 1887
 1889 3 40.87 55.41 -18.58 0.216 1888
 1890 3 41.06 55.42 -18.6 0.166 1889
 1891 3 41.15 55.55 -18.53 0.148 1890
 1892 3 40.7 55.92 -18.54 0.711 1887
 1893 3 40.83 55.81 -18.63 0.75 1892
 1894 3 40.93 55.71 -18.65 0.789 1893
 1895 3 41 55.62 -18.65 0.816 1894
 1896 3 41.09 55.2 -18.37 0.193 1895
 1897 3 41.26 55.2 -18.47 0.196 1896
 1898 3 41.35 55.37 -18.67 0.182 1897
 1899 3 41.35 55.52 -18.72 0.16 1898
 1900 3 41.35 55.74 -18.76 0.128 1899
 1901 3 41.42 55.91 -18.81 0.162 1900
 1902 3 41.42 56.12 -18.85 0.202 1901
 1903 3 41.42 56.21 -18.9 0.151 1902
 1904 3 41.13 55.56 -18.71 0.856 1895
 1905 3 41.24 55.45 -18.74 0.889 1904
 1906 3 41.02 55.66 -18.12 0.2 1905
 1907 3 41.13 55.66 -18.24 0.126 1906
 1908 3 41.03 55.63 -18.67 0.789 1907
 1909 3 41.6 54.99 -19.35 0.648 1905
 1910 3 41.73 54.96 -19.51 0.613 1909
 1911 3 41.82 55.03 -19.65 0.591 1910
 1912 3 41.89 54.92 -19.67 0.674 1911
 1913 3 41.63 55.7 -20.35 0.221 1912
 1914 3 41.59 55.77 -20.46 0.439 1913
 1915 3 41.49 55.85 -20.46 0.51 1914
 1916 3 41.52 55.81 -20.6 0.613 1915
 1917 3 41.49 55.81 -20.72 0.677 1916
 1918 3 41.6 55.77 -20.97 0.688 1917
 1919 3 41.74 55.77 -21.17 0.697 1918
 1920 3 41.67 55.84 -21.28 0.746 1919
 1921 3 41.59 55.88 -21.4 0.714 1920
 1922 3 40.95 55.63 -21.19 0.182 1921
 1923 3 40.85 55.63 -21.17 0.266 1922
 1924 3 40.81 55.56 -20.79 0.14 1923
 1925 3 40.85 55.51 -20.55 0.144 1924
 1926 3 40.77 55.42 -20.38 0.126 1925
 1927 3 40.75 55.35 -20.25 0.105 1926
 1928 3 40.7 55.27 -20.2 0.032 1927
 1929 3 41.77 55.95 -21.53 0.662 1921
 1930 3 41.88 56.1 -21.62 0.566 1929
 1931 3 41.88 56.16 -21.72 0.518 1930
 1932 3 41.89 56.26 -21.83 0.457 1931
 1933 3 41.88 56.31 -21.94 0.4 1932
 1934 3 41.92 56.38 -22.12 0.352 1933
 1935 3 41.88 56.31 -22.26 0.341 1934
 1936 3 41.85 56.2 -22.37 0.378 1935
 1937 3 41.85 55.99 -22.53 0.362 1936
 1938 3 41.93 55.99 -22.72 0.342 1937
 1939 3 41.93 55.98 -22.92 0.345 1938
 1940 3 41.93 56.02 -23.15 0.323 1939
 1941 3 41.93 55.95 -23.35 0.282 1940
 1942 3 41.99 55.91 -23.58 0.264 1941
 1943 3 42.04 55.74 -23.76 0.262 1942
 1944 3 42.18 55.55 -23.96 0.126 1943
 1945 3 42.29 55.44 -24.03 0.139 1944
 1946 3 42.29 55.37 -24.12 0.119 1945
 1947 3 42.32 55.2 -24.19 0.168 1946
 1948 3 42.31 55.09 -24.19 0.28 1947
 1949 3 42.36 54.91 -24.24 0.359 1948
 1950 3 42.68 54.63 -24.21 0.225 1949
 1951 3 42.79 54.49 -24.3 0.134 1950
 1952 3 42.82 54.34 -24.37 0.147 1951
 1953 3 42.82 54.2 -24.42 0.082 1952
 1954 3 42.1 54.59 -19.64 0.504 1912
 1955 3 42.24 54.55 -19.78 0.435 1954
 1956 3 42.35 54.52 -20.06 0.389 1955
 1957 3 42.5 54.49 -20.19 0.318 1956
 1958 3 42.63 54.41 -20.26 0.37 1957
 1959 3 42.71 54.3 -20.31 0.376 1958
 1960 3 42.84 54.24 -20.4 0.409 1959
 1961 3 42.68 53.81 -20.31 0.291 1960
 1962 3 42.55 53.51 -20.17 0.218 1961
 1963 3 42.49 53.3 -20.05 0.196 1962
 1964 3 42.5 53.16 -20.01 0.189 1963
 1965 3 42.48 53.03 -19.9 0.201 1964
 1966 3 42.46 52.91 -19.83 0.22 1965
 1967 3 42.53 52.81 -19.76 0.232 1966
 1968 3 42.53 52.67 -19.64 0.213 1967
 1969 3 42.59 52.56 -19.58 0.2 1968
 1970 3 42.67 52.46 -19.53 0.224 1969
 1971 3 42.63 52.3 -19.44 0.229 1970
 1972 3 42.67 52.1 -19.44 0.248 1971
 1973 3 42.6 51.89 -19.37 0.26 1972
 1974 3 42.59 51.67 -19.35 0.187 1973
 1975 3 42.53 51.56 -19.37 0.203 1974
 1976 3 42.53 51.42 -19.33 0.239 1975
 1977 3 42.49 51.31 -19.28 0.309 1976
 1978 3 42.39 51.14 -19.24 0.394 1977
 1979 3 42.35 50.96 -19.26 0.443 1978
 1980 3 42.31 50.81 -19.33 0.478 1979
 1981 3 42.31 50.7 -19.4 0.488 1980
 1982 3 42.34 50.53 -19.42 0.476 1981
 1983 3 42.35 50.39 -19.42 0.434 1982
 1984 3 42.38 50.27 -19.42 0.429 1983
 1985 3 42.35 50.09 -19.46 0.463 1984
 1986 3 42.3 49.95 -19.44 0.429 1985
 1987 3 41.85 49.89 -19.64 0.131 1986
 1988 3 41.71 49.91 -19.64 0.175 1987
 1989 3 41.53 49.91 -19.58 0.173 1988
 1990 3 41.39 49.88 -19.55 0.13 1989
 1991 3 42.35 49.6 -19.28 0.298 1986
 1992 3 42.37 49.28 -19.19 0.276 1991
 1993 3 42.28 49.16 -19.21 0.302 1992
 1994 3 42.21 49.01 -19.17 0.27 1993
 1995 3 42.27 48.88 -19.19 0.246 1994
 1996 3 42.28 48.69 -18.96 0.197 1995
 1997 3 42.31 48.56 -18.83 0.278 1996
 1998 3 42.27 48.44 -18.78 0.327 1997
 1999 3 42.23 48.33 -18.78 0.381 1998
 2000 3 42.17 48.19 -18.85 0.494 1999
 2001 3 42.17 48.02 -18.74 0.478 2000
 2002 3 42.17 47.91 -18.49 0.312 2001
 2003 3 42.06 47.91 -18.6 0.639 2002
 2004 3 42.03 47.81 -18.55 0.652 2003
 2005 3 42.05 47.63 -18.55 0.682 2004
 2006 3 41.81 47.55 -18.74 0.165 2005
 2007 3 41.93 47.53 -18.78 0.168 2006
 2008 3 42.09 47.41 -18.74 0.629 2005
 2009 3 42.1 47.3 -18.69 0.564 2008
 2010 3 42.09 47.06 -18.6 0.53 2009
 2011 3 41.95 47.05 -18.49 0.536 2010
 2012 3 41.74 47.01 -18.42 0.509 2011
 2013 3 41.87 46.77 -18.51 0.552 2012
 2014 3 41.81 46.56 -18.53 0.568 2013
 2015 3 41.64 46.48 -18.44 0.515 2014
 2016 3 41.63 46.38 -18.49 0.51 2015
 2017 3 41.67 46.21 -18.65 0.477 2016
 2018 3 41.49 45.94 -18.92 0.416 2017
 2019 3 41.46 45.78 -19.05 0.447 2018
 2020 3 41.63 45.49 -19.71 0.207 2019
 2021 3 41.64 45.45 -19.87 0.17 2020
 2022 3 41.61 45.35 -20.01 0.194 2021
 2023 3 41.65 45.27 -20.19 0.155 2022
 2024 3 41.78 45.16 -20.28 0.141 2023
 2025 3 41.76 45.08 -20.46 0.151 2024
 2026 3 41.79 44.95 -20.62 0.147 2025
 2027 3 41.83 44.92 -20.74 0.144 2026
 2028 3 41.88 44.88 -20.85 0.105 2027
 2029 3 41.9 44.76 -20.96 0.127 2028
 2030 3 41.92 44.69 -21.1 0.106 2029
 2031 3 41.93 44.63 -21.31 0.122 2030
 2032 3 42 44.52 -21.49 0.143 2031
 2033 3 42.11 44.45 -21.69 0.11 2032
 2034 3 42.19 44.34 -21.87 0.125 2033
 2035 3 42.31 44.26 -21.94 0.141 2034
 2036 3 42.44 44.14 -22.12 0.121 2035
 2037 3 42.17 50.45 -19.69 0.148 1984
 2038 3 42.1 50.38 -19.67 0.000125 2037
 2039 3 43.31 54.67 -20.62 0.237 1960
 2040 3 43.53 54.8 -20.67 0.228 2039
 2041 3 43.74 54.77 -20.74 0.248 2040
 2042 3 43.88 54.7 -20.76 0.296 2041
 2043 3 44.1 54.71 -20.76 0.272 2042
 2044 3 44.21 54.58 -20.76 0.308 2043
 2045 3 44.38 54.51 -20.8 0.346 2044
 2046 3 44.55 54.51 -20.83 0.379 2045
 2047 3 44.68 54.45 -20.8 0.412 2046
 2048 3 44.42 54.49 -20.71 0.216 2047
 2049 3 44.42 54.6 -20.71 0.108 2048
 2050 3 44.92 54.46 -20.88 0.439 2047
 2051 3 45.1 54.38 -20.95 0.431 2050
 2052 3 45.31 54.37 -21.07 0.389 2051
 2053 3 45.48 54.38 -21.16 0.356 2052
 2054 3 45.68 54.35 -21.25 0.355 2053
 2055 3 45.98 54.35 -21.48 0.343 2054
 2056 3 46.24 54.28 -21.66 0.317 2055
 2057 3 46.45 54.21 -21.8 0.277 2056
 2058 3 46.6 54.19 -21.91 0.221 2057
 2059 3 46.78 54.1 -22.05 0.196 2058
 2060 3 46.92 54.13 -22.07 0.261 2059
 2061 3 47.1 54.16 -22.07 0.338 2060
 2062 3 47.28 54.13 -22.14 0.444 2061
 2063 3 47.42 54.1 -22.23 0.485 2062
 2064 3 47.51 54.09 -22.29 0.502 2063
 2065 3 47.67 54.05 -22.32 0.565 2064
 2066 3 47.79 54.03 -22.36 0.573 2065
 2067 3 47.96 54.09 -22.43 0.565 2066
 2068 3 48.13 53.96 -22.55 0.564 2067
 2069 3 48.26 53.99 -22.64 0.537 2068
 2070 3 48.46 53.84 -22.84 0.436 2069
 2071 3 48.61 53.84 -22.9 0.47 2070
 2072 3 48.68 53.77 -22.99 0.512 2071
 2073 3 48.78 53.7 -22.95 0.662 2072
 2074 3 48.74 54.19 -22.33 0.286 2073
 2075 3 48.83 54.21 -22.37 0.253 2074
 2076 3 49.04 54.16 -22.51 0.249 2075
 2077 3 49.22 54.13 -22.6 0.085 2076
 2078 3 48.89 53.24 -23.15 0.525 2073
 2079 3 49 53.14 -23.22 0.557 2078
 2080 3 49.11 53.09 -23.35 0.598 2079
 2081 3 49.21 52.99 -23.26 0.582 2080
 2082 3 49.39 53.12 -23.69 0.39 2081
 2083 3 49.5 53.03 -23.79 0.307 2082
 2084 3 49.61 52.95 -23.97 0.277 2083
 2085 3 49.71 52.91 -24.31 0.197 2084
 2086 3 49.83 52.93 -24.49 0.192 2085
 2087 3 50.04 52.94 -24.67 0.225 2086
 2088 3 50.25 52.94 -24.83 0.284 2087
 2089 3 50.44 52.97 -24.97 0.326 2088
 2090 3 50.64 52.94 -25.1 0.35 2089
 2091 3 50.86 52.91 -25.24 0.316 2090
 2092 3 51.01 52.75 -25.42 0.202 2091
 2093 3 51.07 52.82 -25.54 0.167 2092
 2094 3 51.21 52.75 -25.67 0.181 2093
 2095 3 51.33 52.7 -25.85 0.212 2094
 2096 3 51.45 52.69 -25.95 0.226 2095
 2097 3 51.62 52.72 -26.13 0.232 2096
 2098 3 51.73 52.73 -26.33 0.236 2097
 2099 3 51.86 52.73 -26.56 0.244 2098
 2100 3 52.09 52.69 -26.81 0.265 2099
 2101 3 52.25 52.66 -27.12 0.212 2100
 2102 3 52.25 52.58 -27.31 0.199 2101
 2103 3 52.36 52.62 -27.56 0.229 2102
 2104 3 52.45 52.69 -27.75 0.183 2103
 2105 3 52.47 52.59 -27.86 0.17 2104
 2106 3 52.51 52.7 -28.16 0.286 2105
 2107 3 52.61 52.75 -28.37 0.287 2106
 2108 3 52.72 52.76 -28.57 0.289 2107
 2109 3 52.89 52.83 -28.96 0.313 2108
 2110 3 52.94 52.88 -29.23 0.277 2109
 2111 3 52.93 52.86 -29.39 0.244 2110
 2112 3 53.05 52.83 -29.66 0.206 2111
 2113 3 53.15 52.83 -29.86 0.174 2112
 2114 3 53.23 52.91 -30.05 0.181 2113
 2115 3 53.27 52.9 -30.18 0.209 2114
 2116 3 53.34 52.94 -30.32 0.242 2115
 2117 3 53.41 52.91 -30.48 0.277 2116
 2118 3 53.52 52.94 -30.64 0.272 2117
 2119 3 53.59 53.01 -30.8 0.322 2118
 2120 3 53.59 53.16 -30.98 0.371 2119
 2121 3 53.53 53.27 -31.18 0.383 2120
 2122 3 53.56 53.44 -31.3 0.392 2121
 2123 3 53.6 53.48 -31.53 0.373 2122
 2124 3 53.62 53.58 -31.73 0.356 2123
 2125 3 53.66 53.69 -31.95 0.315 2124
 2126 3 53.73 53.7 -32.14 0.297 2125
 2127 3 53.78 53.77 -32.28 0.262 2126
 2128 3 53.91 53.8 -32.47 0.196 2127
 2129 3 53.99 53.9 -32.67 0.181 2128
 2130 3 54.08 53.95 -32.82 0.225 2129
 2131 3 54.09 54.01 -33.06 0.232 2130
 2132 3 54.06 54.15 -33.26 0.23 2131
 2133 3 54.02 54.15 -33.43 0.24 2132
 2134 3 54.02 54.26 -33.53 0.279 2133
 2135 3 53.99 54.27 -33.71 0.344 2134
 2136 3 53.95 54.34 -33.88 0.37 2135
 2137 3 53.92 54.36 -34 0.39 2136
 2138 3 53.89 54.29 -34.26 0.363 2137
 2139 3 53.91 54.13 -34.5 0.33 2138
 2140 3 53.89 54.05 -34.76 0.278 2139
 2141 3 53.96 54.04 -34.96 0.238 2140
 2142 3 54.02 54.04 -35.14 0.236 2141
 2143 3 54.03 54.05 -35.36 0.248 2142
 2144 3 54.06 54.04 -35.53 0.295 2143
 2145 3 54 54.08 -35.71 0.332 2144
 2146 3 54.03 54.13 -35.93 0.381 2145
 2147 3 54.1 54.12 -36.14 0.424 2146
 2148 3 54.07 54.12 -36.32 0.434 2147
 2149 3 54 54.01 -36.45 0.477 2148
 2150 3 53.93 53.9 -36.5 0.495 2149
 2151 3 53.78 53.82 -36.61 0.533 2150
 2152 3 53.77 53.83 -36.74 0.534 2151
 2153 3 53.75 53.9 -36.86 0.465 2152
 2154 3 53.6 53.95 -36.99 0.45 2153
 2155 3 53.49 54.08 -37.18 0.469 2154
 2156 3 53.43 54.23 -37.38 0.422 2155
 2157 3 53.25 54.58 -37.51 0.325 2156
 2158 3 53.14 54.73 -37.57 0.374 2157
 2159 3 53.06 54.77 -37.65 0.401 2158
 2160 3 53.02 54.8 -37.79 0.452 2159
 2161 3 52.92 54.88 -37.89 0.45 2160
 2162 3 52.92 54.87 -38.04 0.491 2161
 2163 3 52.9 54.77 -38.25 0.475 2162
 2164 3 52.93 54.76 -38.43 0.526 2163
 2165 3 52.97 54.65 -38.61 0.582 2164
 2166 3 53 54.58 -38.78 0.588 2165
 2167 3 53.03 54.55 -38.99 0.536 2166
 2168 3 53.04 54.52 -39.17 0.474 2167
 2169 3 53.11 54.68 -39.39 0.446 2168
 2170 3 53.33 54.93 -39.83 0.223 2169
 2171 3 53.37 54.95 -40.06 0.257 2170
 2172 3 53.33 55 -40.22 0.263 2171
 2173 3 53.21 54.94 -40.45 0.353 2172
 2174 3 53.11 55.01 -40.6 0.359 2173
 2175 3 53.12 55 -40.78 0.377 2174
 2176 3 53.14 54.88 -40.93 0.339 2175
 2177 3 53.25 54.58 -41.17 0.21 2176
 2178 3 53.36 54.57 -41.31 0.194 2177
 2179 3 53.44 54.63 -41.46 0.201 2178
 2180 3 53.5 54.62 -41.6 0.252 2179
 2181 3 53.47 54.58 -41.75 0.278 2180
 2182 3 53.51 54.58 -41.93 0.28 2181
 2183 3 53.56 54.65 -42.11 0.297 2182
 2184 3 53.44 54.58 -42.21 0.295 2183
 2185 3 53.48 54.41 -42.31 0.3 2184
 2186 3 53.55 54.47 -42.5 0.429 2185
 2187 3 53.52 54.51 -42.71 0.449 2186
 2188 3 53.56 54.52 -42.85 0.466 2187
 2189 3 53.59 54.55 -42.96 0.515 2188
 2190 3 53.68 54.63 -43.14 0.446 2189
 2191 3 53.73 54.65 -43.25 0.458 2190
 2192 3 53.94 55.23 -43.04 0.275 2191
 2193 3 54.01 55.37 -43.07 0.224 2192
 2194 3 54.01 55.48 -43.21 0.000125 2193
 2195 3 53.55 54.34 -43.54 0.336 2191
 2196 3 53.66 54.4 -43.72 0.259 2195
 2197 3 53.63 54.4 -43.92 0.217 2196
 2198 3 53.65 54.37 -44.14 0.2 2197
 2199 3 53.65 54.33 -44.36 0.17 2198
 2200 3 53.62 54.33 -44.53 0.186 2199
 2201 3 53.63 54.3 -44.71 0.209 2200
 2202 3 53.69 54.22 -44.89 0.213 2201
 2203 3 53.74 54.26 -45.03 0.217 2202
 2204 3 53.86 54.26 -45.14 0.25 2203
 2205 3 53.93 54.16 -45.26 0.255 2204
 2206 3 54.01 54.16 -45.39 0.315 2205
 2207 3 54.12 54.19 -45.53 0.343 2206
 2208 3 54.13 54.19 -45.68 0.378 2207
 2209 3 54.2 54.25 -45.85 0.41 2208
 2210 3 54.23 54.26 -46.03 0.401 2209
 2211 3 54.13 54.22 -46.14 0.375 2210
 2212 3 54.16 54.26 -46.43 0.101 2211
 2213 3 54.27 54.16 -46.45 0.368 2211
 2214 3 54.32 54.08 -46.6 0.38 2213
 2215 3 54.52 54.23 -46.75 0.332 2214
 2216 3 54.59 54.32 -47 0.3 2215
 2217 3 54.63 54.36 -47.17 0.294 2216
 2218 3 54.56 54.55 -47.4 0.208 2217
 2219 3 54.62 54.58 -47.53 0.215 2218
 2220 3 54.66 54.58 -47.7 0.218 2219
 2221 3 54.63 54.5 -47.89 0.199 2220
 2222 3 54.7 54.45 -48 0.219 2221
 2223 3 54.78 54.38 -48.07 0.249 2222
 2224 3 54.84 54.38 -48.2 0.302 2223
 2225 3 54.94 54.3 -48.35 0.377 2224
 2226 3 55.02 54.23 -48.51 0.436 2225
 2227 3 55.1 54.22 -48.68 0.499 2226
 2228 3 55.12 53.73 -48.53 0.147 2227
 2229 3 55.2 53.66 -48.56 0.224 2228
 2230 3 55.19 54.3 -48.78 0.459 2227
 2231 3 54.63 53.65 -48.9 0.161 2230
 2232 3 54.55 53.55 -49.03 0.156 2231
 2233 3 54.54 53.51 -49.15 0.099 2232
 2234 3 55.28 54.33 -48.9 0.478 2230
 2235 3 55.41 54.43 -49.26 0.458 2234
 2236 3 55.17 54.37 -49.26 0.173 2235
 2237 3 55.24 54.45 -49.32 0.129 2236
 2238 3 55.56 54.48 -49.43 0.467 2235
 2239 3 55.67 54.58 -49.61 0.462 2238
 2240 3 55.69 54.62 -49.7 0.512 2239
 2241 3 55.7 54.72 -49.78 0.526 2240
 2242 3 55.84 55.01 -49.97 0.399 2241
 2243 3 55.92 55.4 -49.64 0.183 2242
 2244 3 55.92 55.27 -49.57 0.162 2243
 2245 3 55.87 55.11 -49.61 0.068 2244
 2246 3 55.72 54.79 -50.32 0.231 2242
 2247 3 55.71 54.88 -50.46 0.188 2246
 2248 3 55.71 54.97 -50.61 0.159 2247
 2249 3 55.61 54.94 -50.78 0.044 2248
 2250 3 55.62 54.75 -49.51 0.167 2241
 2251 3 55.5 54.65 -49.43 0.169 2250
 2252 3 55.46 54.55 -49.31 0.185 2251
 2253 3 55.44 54.48 -49.2 0.162 2252
 2254 3 55.44 54.48 -49.07 0.000125 2253
 2255 3 53.44 54.4 -42.21 0.145 2185
 2256 3 53.41 54.52 -42.18 0.16 2255
 2257 3 53.44 54.62 -42.07 0.184 2256
 2258 3 53.14 54.65 -37.99 0.166 2161
 2259 3 52.97 54.61 -38.14 0.145 2258
 2260 3 53.32 54.62 -37.81 0.135 2258
 2261 3 53.32 54.59 -37.57 0.161 2260
 2262 3 53.36 54.54 -37.39 0.162 2261
 2263 3 53.46 54.55 -37.35 0.000125 2262
 2264 3 53.56 53.69 -36.85 0.138 2154
 2265 3 53.57 53.83 -36.93 0.143 2264
 2266 3 53.57 53.86 -37.07 0.088 2265
 2267 3 54.01 54.3 -33.86 0.254 2137
 2268 3 53.97 54.19 -34.04 0.197 2267
 2269 3 53.99 54.15 -34.18 0.089 2268
 2270 3 48.13 54.49 -22.64 0.189 2069
 2271 3 47.85 54.94 -22.04 0.111 2067
 2272 3 47.84 55.06 -22.09 0.041 2271
 2273 3 40.45 56.06 -18.2 0.121 1881
 2274 3 40.55 55.81 -18.22 0.138 2273
 2275 3 40.63 55.62 -18.23 0.126 2274
 2276 3 40.67 55.49 -18.2 0.094 2275
 2277 3 39.81 62.52 -22.15 0.122 1179
 2278 3 39.92 62.66 -22.16 0.157 2277
 2279 3 41.14 64.64 -24.95 0.348 1161
 2280 3 41.21 64.75 -24.93 0.415 2279
 2281 3 41.28 64.94 -24.86 0.384 2280
 2282 3 41.28 65.24 -24.7 0.295 2281
 2283 3 41.38 65.39 -24.66 0.303 2282
 2284 3 41.56 65.5 -24.63 0.291 2283
 2285 3 41.6 65.59 -24.59 0.304 2284
 2286 3 41.66 65.75 -24.57 0.371 2285
 2287 3 41.62 65.88 -24.47 0.42 2286
 2288 3 41.5 65.97 -24.29 0.401 2287
 2289 3 41.41 66.11 -24.22 0.388 2288
 2290 3 41.27 66.2 -24.23 0.388 2289
 2291 3 41.7 66.47 -23.77 0.211 2290
 2292 3 41.8 66.58 -23.66 0.156 2291
 2293 3 41.78 66.58 -23.56 0.097 2292
 2294 3 41.85 66.06 -25.01 0.084 2287
 2295 3 39.51 61.98 -28.18 0.178 1134
 2296 3 39.51 62.41 -28.82 0.204 1133
 2297 3 39.39 62.33 -28.9 0.209 2296
 2298 3 39.25 62.19 -28.91 0.195 2297
 2299 3 39.15 62.15 -28.88 0.121 2298
 2300 3 15.75 60.88 -40.96 0.084 657
 2301 3 -4.22 53.99 -21.38 0.497 473
 2302 3 -4.19 53.99 -21.27 0.414 2301
 2303 3 -4.13 53.99 -21.17 0.373 2302
 2304 3 -4.03 53.91 -21.08 0.38 2303
 2305 3 -3.99 53.99 -20.93 0.435 2304
 2306 3 -3.89 54.05 -20.9 0.428 2305
 2307 3 -3.94 54.03 -20.58 0.491 2306
 2308 3 -3.87 54.12 -20.45 0.483 2307
 2309 3 -3.81 54.23 -20.2 0.351 2308
 2310 3 -3.81 54.3 -19.95 0.369 2309
 2311 3 -3.71 54.2 -19.68 0.371 2310
 2312 3 -3.66 54.21 -19.45 0.366 2311
 2313 3 -3.41 54.6 -18.99 1.13 2312
 2314 3 -3.23 54.49 -19.2 1.277 2313
 2315 3 -3.16 54.38 -19.18 1.211 2314
 2316 3 -3.04 54.24 -19.26 1.154 2315
 2317 3 -2.89 54.27 -19.31 1.125 2316
 2318 3 -2.69 54.35 -19.29 1.113 2317
 2319 3 -2.62 54.24 -19.26 1.089 2318
 2320 3 -2.43 54.27 -19.25 1.049 2319
 2321 3 -2.21 54.28 -19.19 1.039 2320
 2322 3 -2.08 54.26 -19.26 0.977 2321
 2323 3 -1.88 54.2 -19.3 0.929 2322
 2324 3 -1.74 54.1 -19.35 0.885 2323
 2325 3 -1.53 54.08 -19.28 0.852 2324
 2326 3 -1.35 54.02 -19.37 0.819 2325
 2327 3 -1.14 53.94 -19.46 0.775 2326
 2328 3 -0.92 53.88 -19.41 0.765 2327
 2329 3 -0.67 53.82 -19.46 0.756 2328
 2330 3 -0.49 53.76 -19.42 0.702 2329
 2331 3 -0.3 53.68 -19.41 0.649 2330
 2332 3 -0.13 53.54 -19.37 0.695 2331
 2333 3 0.03 53.47 -19.32 0.679 2332
 2334 3 0.19 53.3 -19.26 0.736 2333
 2335 3 0.36 53.2 -19.07 0.767 2334
 2336 3 0.43 53.08 -18.85 0.761 2335
 2337 3 0.7 53.02 -18.3 0.923 2336
 2338 3 0.62 52.87 -18.37 0.883 2337
 2339 3 0.68 52.73 -18.23 0.756 2338
 2340 3 0.68 52.59 -18.28 0.803 2339
 2341 3 0.7 52.44 -18.26 0.771 2340
 2342 3 0.72 52.29 -18.21 0.774 2341
 2343 3 0.78 52.15 -18.21 0.762 2342
 2344 3 0.71 51.98 -18.05 0.757 2343
 2345 3 0.71 51.83 -18.05 0.751 2344
 2346 3 0.67 51.69 -17.96 0.741 2345
 2347 3 0.69 51.52 -17.89 0.712 2346
 2348 3 0.67 51.38 -17.98 0.625 2347
 2349 3 0.67 51.27 -18.07 0.563 2348
 2350 3 0.7 51.15 -18.08 0.525 2349
 2351 3 0.71 51.04 -18.1 0.518 2350
 2352 3 0.64 50.88 -18.05 0.501 2351
 2353 3 0.64 50.73 -17.89 0.458 2352
 2354 3 0.58 50.63 -17.82 0.447 2353
 2355 3 0.49 50.48 -17.83 0.458 2354
 2356 3 0.42 50.34 -17.78 0.49 2355
 2357 3 0.36 50.2 -17.71 0.557 2356
 2358 3 0.25 50.07 -17.73 0.57 2357
 2359 3 0.17 49.98 -17.67 0.62 2358
 2360 3 0.13 49.91 -17.48 0.646 2359
 2361 3 0.03 49.83 -17.44 0.693 2360
 2362 3 -0.08 49.76 -17.33 0.71 2361
 2363 3 -0.14 49.51 -17.37 0.73 2362
 2364 3 -0.27 49.33 -17.42 0.749 2363
 2365 3 -0.32 49.15 -17.35 0.799 2364
 2366 3 -0.38 48.98 -17.23 0.836 2365
 2367 3 -0.49 48.87 -17.19 0.84 2366
 2368 3 -0.73 48.74 -17.25 0.82 2367
 2369 3 -0.82 48.52 -17.17 0.794 2368
 2370 3 -0.95 48.35 -17.07 0.76 2369
 2371 3 -1.04 48.2 -16.94 0.778 2370
 2372 3 -1.1 48.03 -16.8 0.811 2371
 2373 3 -1.16 47.91 -16.71 0.776 2372
 2374 3 -1.42 47.7 -16.78 0.782 2373
 2375 3 -2.16 47.69 -17.44 0.153 2374
 2376 3 -2.04 47.8 -17.62 0.117 2375
 2377 3 -1.94 47.91 -17.78 0.129 2376
 2378 3 -1.85 48.03 -17.85 0.094 2377
 2379 3 -1.78 48.19 -17.98 0.127 2378
 2380 3 -1.75 48.31 -18.17 0.142 2379
 2381 3 -1.75 48.35 -18.32 0.141 2380
 2382 3 -1.69 48.52 -18.42 0.125 2381
 2383 3 -1.61 48.62 -18.5 0.106 2382
 2384 3 -1.62 48.77 -18.62 0.122 2383
 2385 3 -1.61 48.91 -18.62 0.135 2384
 2386 3 -1.63 49.12 -18.66 0.133 2385
 2387 3 -1.64 49.28 -18.67 0.155 2386
 2388 3 -1.64 49.49 -18.76 0.14 2387
 2389 3 -1.56 49.66 -18.83 0.135 2388
 2390 3 -1.58 49.77 -18.92 0.146 2389
 2391 3 -1.56 49.94 -18.94 0.15 2390
 2392 3 -1.6 50.1 -19.01 0.158 2391
 2393 3 -1.69 50.27 -19.08 0.172 2392
 2394 3 -1.71 50.41 -18.98 0.184 2393
 2395 3 -1.79 50.56 -19.01 0.174 2394
 2396 3 -1.42 47.52 -16.62 0.736 2374
 2397 3 -1.5 47.41 -16.51 0.712 2396
 2398 3 -1.54 47.28 -16.37 0.674 2397
 2399 3 -1.61 47.09 -16.33 0.621 2398
 2400 3 -1.63 46.95 -16.19 0.595 2399
 2401 3 -1.71 46.83 -16.12 0.578 2400
 2402 3 -1.79 46.63 -16.01 0.601 2401
 2403 3 -1.87 46.55 -15.83 0.602 2402
 2404 3 -1.99 46.39 -15.82 0.582 2403
 2405 3 -2.07 46.26 -15.72 0.554 2404
 2406 3 -2.15 46.13 -15.58 0.542 2405
 2407 3 -2.24 46.05 -15.41 0.548 2406
 2408 3 -2.31 45.91 -15.33 0.567 2407
 2409 3 -2.45 45.78 -15.23 0.58 2408
 2410 3 -2.56 45.59 -15.13 0.644 2409
 2411 3 -2.56 45.44 -14.99 0.601 2410
 2412 3 -2.66 45.31 -14.85 0.571 2411
 2413 3 -2.75 45.16 -14.81 0.557 2412
 2414 3 -2.83 44.95 -14.66 0.596 2413
 2415 3 -2.91 44.84 -14.52 0.595 2414
 2416 3 -2.96 44.74 -14.3 0.642 2415
 2417 3 -3.02 44.63 -14.22 0.692 2416
 2418 3 -3.08 44.44 -14.08 0.694 2417
 2419 3 -3.1 44.24 -13.99 0.717 2418
 2420 3 -2.96 43.81 -13.78 0.83 2419
 2421 3 -1.98 43.08 -13.83 0.194 2420
 2422 3 -1.82 43.06 -13.88 0.25 2421
 2423 3 -1.58 43.27 -13.92 0.161 2422
 2424 3 -1.41 43.41 -13.82 0.137 2423
 2425 3 -1.3 43.44 -13.82 0.182 2424
 2426 3 -1.14 43.59 -13.75 0.091 2425
 2427 3 -1.61 43.24 -14.18 0.117 2423
 2428 3 -1.47 43.31 -14.25 0.131 2427
 2429 3 -1.32 43.34 -14.44 0.148 2428
 2430 3 -1.22 43.39 -14.69 0.13 2429
 2431 3 -1.08 43.46 -14.86 0.118 2430
 2432 3 -1.01 43.52 -15 0.099 2431
 2433 3 -0.91 43.56 -15.16 0.088 2432
 2434 3 -0.82 43.6 -15.22 0.086 2433
 2435 3 -0.76 43.63 -15.39 0.105 2434
 2436 3 -0.68 43.7 -15.51 0.15 2435
 2437 3 -0.53 43.82 -15.64 0.219 2436
 2438 3 -0.51 43.68 -15.89 0.134 2437
 2439 3 -0.46 43.55 -16 0.156 2438
 2440 3 -0.39 43.52 -16.19 0.167 2439
 2441 3 -0.39 43.47 -16.3 0.138 2440
 2442 3 -0.42 43.29 -16.37 0.096 2441
 2443 3 -0.39 43.23 -16.53 0.126 2442
 2444 3 -0.45 42.95 -16.67 0.11 2443
 2445 3 -0.49 42.84 -16.76 0.151 2444
 2446 3 -0.58 42.65 -16.76 0.132 2445
 2447 3 -0.59 42.51 -16.71 0.115 2446
 2448 3 -0.59 42.33 -16.71 0.124 2447
 2449 3 -0.55 42.2 -16.75 0.133 2448
 2450 3 -0.51 42.18 -16.92 0.07 2449
 2451 3 -0.45 42.12 -17.08 0.091 2450
 2452 3 -0.37 42.13 -17.26 0.136 2451
 2453 3 -0.21 42.33 -17.55 0.115 2452
 2454 3 -0.12 42.43 -17.73 0.115 2453
 2455 3 -0.21 42.48 -17.87 0.084 2454
 2456 3 -0.43 42.95 -16.92 0.082 2445
 2457 3 -0.28 43.07 -17.03 0.079 2456
 2458 3 -0.15 43.26 -17.19 0.119 2457
 2459 3 -0.24 43.27 -17.32 0.088 2458
 2460 3 -0.3 43.4 -17.41 0.056 2459
 2461 3 -0.42 44.04 -15.53 0.115 2437
 2462 3 -0.28 44.19 -15.56 0.071 2461
 2463 3 -0.19 44.33 -15.58 0.087 2462
 2464 3 -0.15 44.48 -15.66 0.111 2463
 2465 3 -0.09 44.57 -15.68 0.098 2464
 2466 3 0 44.73 -15.85 0.11 2465
 2467 3 0.02 44.87 -15.93 0.142 2466
 2468 3 0.07 44.97 -15.91 0.131 2467
 2469 3 0.14 45.12 -15.84 0.093 2468
 2470 3 0.21 45.3 -15.91 0.1 2469
 2471 3 0.26 45.47 -15.9 0.088 2470
 2472 3 0.28 45.62 -15.91 0.119 2471
 2473 3 0.33 45.75 -15.99 0.138 2472
 2474 3 0.36 45.84 -16.03 0.127 2473
 2475 3 0.46 46.01 -16.1 0.122 2474
 2476 3 0.55 46.19 -16.18 0.109 2475
 2477 3 0.6 46.33 -16.31 0.109 2476
 2478 3 0.64 46.47 -16.36 0.101 2477
 2479 3 0.7 46.61 -16.4 0.104 2478
 2480 3 0.78 46.72 -16.41 0.104 2479
 2481 3 0.85 46.83 -16.45 0.117 2480
 2482 3 0.93 46.94 -16.36 0.142 2481
 2483 3 0.99 47.05 -16.38 0.103 2482
 2484 3 1.05 47.23 -16.41 0.115 2483
 2485 3 1.13 47.36 -16.38 0.114 2484
 2486 3 1.3 47.58 -16.43 0.12 2485
 2487 3 1.37 47.72 -16.45 0.077 2486
 2488 3 1.45 47.85 -16.45 0.114 2487
 2489 3 1.56 47.93 -16.41 0.106 2488
 2490 3 1.59 47.99 -16.59 0.097 2489
 2491 3 -1.88 42.7 -13.8 0.193 2422
 2492 3 -1.89 42.53 -13.78 0.179 2491
 2493 3 -1.91 42.41 -13.75 0.154 2492
 2494 3 -1.88 42.33 -13.57 0.166 2493
 2495 3 -1.84 42.23 -13.41 0.199 2494
 2496 3 -1.84 42.01 -13.28 0.147 2495
 2497 3 -1.71 41.83 -13.18 0.142 2496
 2498 3 -1.56 41.77 -13.21 0.155 2497
 2499 3 -1.39 41.7 -13.24 0.177 2498
 2500 3 -1.21 41.66 -13.26 0.173 2499
 2501 3 -1.05 41.63 -13.28 0.164 2500
 2502 3 -0.89 41.62 -13.28 0.162 2501
 2503 3 -0.77 41.59 -13.25 0.196 2502
 2504 3 -0.66 41.7 -13.31 0.254 2503
 2505 3 -0.52 41.84 -13.24 0.295 2504
 2506 3 -0.42 41.95 -13.26 0.401 2505
 2507 3 -0.19 41.51 -13.44 0.151 2506
 2508 3 -0.1 41.36 -13.52 0.114 2507
 2509 3 0.01 41.26 -13.57 0.147 2508
 2510 3 0.11 41.19 -13.63 0.113 2509
 2511 3 0.12 41.05 -13.63 0.188 2510
 2512 3 0.18 40.98 -13.76 0.2 2511
 2513 3 0.17 40.76 -13.67 0.132 2512
 2514 3 0.12 40.63 -13.66 0.133 2513
 2515 3 0.09 40.5 -13.71 0.196 2514
 2516 3 0.03 40.36 -13.79 0.262 2515
 2517 3 0.47 40.36 -13.91 0.157 2516
 2518 3 0.59 40.44 -13.99 0.096 2517
 2519 3 -0.03 40.08 -13.83 0.343 2516
 2520 3 -0.04 40 -13.97 0.386 2519
 2521 3 -0.03 39.84 -14.04 0.362 2520
 2522 3 0.35 39.94 -14.57 0.169 2521
 2523 3 0.53 40.01 -14.58 0.133 2522
 2524 3 0.7 40.09 -14.56 0.093 2523
 2525 3 0.79 40.02 -14.37 0.117 2524
 2526 3 0.92 40.05 -14.37 0.034 2525
 2527 3 0.22 39.76 -14.82 0.137 2522
 2528 3 0.21 39.77 -14.95 0.115 2527
 2529 3 0.25 39.76 -15.12 0.124 2528
 2530 3 0.32 39.8 -15.34 0.152 2529
 2531 3 0.47 39.82 -15.62 0.154 2530
 2532 3 0.49 39.76 -15.83 0.143 2531
 2533 3 0.55 39.63 -15.96 0.207 2532
 2534 3 0.45 39.41 -15.97 0.193 2533
 2535 3 0.51 39.05 -15.93 0.167 2534
 2536 3 0.49 38.87 -15.99 0.194 2535
 2537 3 0.51 38.72 -16.16 0.148 2536
 2538 3 0.51 38.57 -16.22 0.133 2537
 2539 3 0.52 38.43 -16.34 0.137 2538
 2540 3 0.53 38.38 -16.45 0.14 2539
 2541 3 0.6 38.37 -16.66 0.159 2540
 2542 3 0.72 38.2 -16.63 0.09 2541
 2543 3 0.83 38.01 -16.68 0.085 2542
 2544 3 0.9 37.9 -16.77 0.071 2543
 2545 3 0.94 37.77 -16.82 0.087 2544
 2546 3 0.41 38.48 -16.88 0.11 2541
 2547 3 0.34 38.54 -17.02 0.06 2546
 2548 3 0.78 39.98 -16.06 0.091 2533
 2549 3 0.83 40.08 -16.09 0.129 2548
 2550 3 0.91 40.23 -16.16 0.104 2549
 2551 3 -0.3 39.37 -13.83 0.143 2521
 2552 3 -0.4 39.19 -13.83 0.106 2551
 2553 3 -0.47 39.09 -13.86 0.118 2552
 2554 3 -0.54 38.99 -13.94 0.134 2553
 2555 3 -0.66 38.87 -14.01 0.147 2554
 2556 3 -0.77 38.87 -14.01 0.097 2555
 2557 3 0.31 41.18 -13.99 0.106 2512
 2558 3 0.45 41.25 -14.07 0.069 2557
 2559 3 0.54 41.3 -14.05 0.053 2558
 2560 3 -0.46 42.44 -13.13 0.19 2506
 2561 3 -0.42 42.7 -13.08 0.127 2560
 2562 3 -0.37 42.82 -12.98 0.154 2561
 2563 3 -0.25 42.91 -12.91 0.14 2562
 2564 3 -0.22 43 -12.77 0.143 2563
 2565 3 -0.16 43.08 -12.59 0.194 2564
 2566 3 -0.16 43.22 -12.52 0.215 2565
 2567 3 -0.15 43.29 -12.39 0.267 2566
 2568 3 -0.03 43.48 -12.42 0.274 2567
 2569 3 0.01 43.65 -12.46 0.249 2568
 2570 3 0.06 43.87 -12.56 0.226 2569
 2571 3 0.08 44.01 -12.59 0.227 2570
 2572 3 -0.24 44.15 -12.56 0.093 2571
 2573 3 -0.32 44.12 -12.44 0.096 2572
 2574 3 -0.46 44.12 -12.44 0.154 2573
 2575 3 -0.62 44.21 -12.53 0.138 2574
 2576 3 -0.76 44.35 -12.61 0.154 2575
 2577 3 -0.74 44.55 -12.63 0.12 2576
 2578 3 -0.77 44.7 -12.65 0.14 2577
 2579 3 -0.78 44.84 -12.66 0.226 2578
 2580 3 -0.64 45.24 -12.75 0.082 2579
 2581 3 -1.06 44.66 -12.64 0.134 2579
 2582 3 -1.21 44.73 -12.63 0.155 2581
 2583 3 -1.39 44.66 -12.56 0.078 2582
 2584 3 -1.58 44.66 -12.63 0.064 2583
 2585 3 0.21 44.15 -12.66 0.189 2571
 2586 3 0.33 44.3 -12.65 0.185 2585
 2587 3 0.41 44.4 -12.65 0.22 2586
 2588 3 0.52 44.48 -12.64 0.239 2587
 2589 3 0.45 44.29 -12.02 0.123 2588
 2590 3 0.47 44.29 -11.88 0.13 2589
 2591 3 0.46 44.25 -11.62 0.183 2590
 2592 3 0.41 44.19 -11.39 0.121 2591
 2593 3 0.36 44.13 -11.24 0.000125 2592
 2594 3 0.67 44.65 -12.54 0.291 2588
 2595 3 0.74 44.83 -12.57 0.298 2594
 2596 3 0.83 45.05 -12.72 0.275 2595
 2597 3 0.96 45.23 -12.87 0.261 2596
 2598 3 1.09 45.32 -13.01 0.256 2597
 2599 3 1.02 45.55 -12.75 0.172 2598
 2600 3 1.01 45.66 -12.64 0.189 2599
 2601 3 0.97 45.79 -12.56 0.251 2600
 2602 3 1.13 45.85 -12.5 0.288 2601
 2603 3 1.17 45.97 -12.42 0.303 2602
 2604 3 1.18 46.07 -12.32 0.354 2603
 2605 3 1.13 46.14 -12.13 0.34 2604
 2606 3 1.14 46.22 -11.96 0.313 2605
 2607 3 1.11 46.32 -11.82 0.306 2606
 2608 3 0.98 46.44 -11.7 0.31 2607
 2609 3 0.84 46.57 -11.58 0.215 2608
 2610 3 0.78 46.69 -11.49 0.206 2609
 2611 3 0.72 46.83 -11.41 0.19 2610
 2612 3 0.63 46.94 -11.34 0.208 2611
 2613 3 0.59 47.05 -11.32 0.246 2612
 2614 3 0.54 47.18 -11.39 0.27 2613
 2615 3 0.51 47.3 -11.5 0.303 2614
 2616 3 0.66 47.48 -11.39 0.212 2615
 2617 3 0.83 47.68 -11.29 0.211 2616
 2618 3 0.97 47.78 -11.21 0.222 2617
 2619 3 1.1 47.9 -11.15 0.223 2618
 2620 3 1.22 47.93 -10.99 0.278 2619
 2621 3 1.33 47.97 -10.93 0.335 2620
 2622 3 1.46 47.99 -10.85 0.388 2621
 2623 3 1.79 47.64 -11.01 0.207 2622
 2624 3 1.94 47.57 -11.07 0.217 2623
 2625 3 2.11 47.46 -11.12 0.219 2624
 2626 3 2.3 47.35 -11.26 0.152 2625
 2627 3 2.42 47.26 -11.42 0.105 2626
 2628 3 2.55 47.25 -11.54 0.13 2627
 2629 3 2.71 47.14 -11.67 0.154 2628
 2630 3 2.97 47.04 -11.74 0.178 2629
 2631 3 3.2 47.06 -11.75 0.198 2630
 2632 3 3.34 47.14 -11.81 0.25 2631
 2633 3 3.46 47.15 -11.79 0.236 2632
 2634 3 3.76 47.11 -11.88 0.123 2633
 2635 3 3.92 47.14 -11.89 0.124 2634
 2636 3 4.08 47.17 -11.91 0.167 2635
 2637 3 4.31 47.14 -11.96 0.155 2636
 2638 3 4.45 47.05 -11.97 0.13 2637
 2639 3 4.63 46.97 -11.94 0.164 2638
 2640 3 4.8 46.94 -11.97 0.174 2639
 2641 3 5 46.88 -12.01 0.131 2640
 2642 3 5.11 46.94 -12.04 0.088 2641
 2643 3 1.38 48.25 -10.68 0.321 2622
 2644 3 1.31 48.42 -10.4 0.262 2643
 2645 3 1.36 48.57 -10.25 0.238 2644
 2646 3 1.35 48.69 -10.12 0.255 2645
 2647 3 1.35 48.86 -10.1 0.209 2646
 2648 3 1.39 49.07 -10.07 0.198 2647
 2649 3 1.49 49.21 -10.12 0.19 2648
 2650 3 1.6 49.36 -10.13 0.234 2649
 2651 3 1.81 49.5 -10.07 0.269 2650
 2652 3 1.89 49.68 -10.12 0.297 2651
 2653 3 2.17 49.75 -10.07 0.241 2652
 2654 3 2.09 49.86 -9.79 0.145 2653
 2655 3 2.21 50.04 -9.65 0.157 2654
 2656 3 2.3 50.19 -9.49 0.175 2655
 2657 3 2.39 50.39 -9.37 0.185 2656
 2658 3 2.52 50.47 -9.27 0.168 2657
 2659 3 2.6 50.6 -9.2 0.111 2658
 2660 3 2.66 50.64 -9.05 0.114 2659
 2661 3 2.75 50.69 -8.98 0.126 2660
 2662 3 2.81 50.75 -8.89 0.146 2661
 2663 3 2.89 50.67 -8.72 0.146 2662
 2664 3 2.89 50.61 -8.62 0.127 2663
 2665 3 3.04 50.79 -8.54 0.142 2664
 2666 3 3.14 50.9 -8.35 0.172 2665
 2667 3 3.18 51.11 -8.39 0.168 2666
 2668 3 3.25 51.26 -8.35 0.146 2667
 2669 3 3.33 51.4 -8.2 0.139 2668
 2670 3 3.52 51.57 -8.12 0.152 2669
 2671 3 3.62 51.65 -8.07 0.186 2670
 2672 3 3.62 51.9 -8.1 0.084 2671
 2673 3 3.81 51.97 -8.07 0.085 2672
 2674 3 3.91 52.16 -8.02 0.071 2673
 2675 3 3.99 52.34 -8.01 0.095 2674
 2676 3 3.85 51.65 -7.94 0.206 2671
 2677 3 3.97 51.66 -7.86 0.242 2676
 2678 3 4.08 51.66 -7.81 0.279 2677
 2679 3 4.2 51.84 -7.7 0.376 2678
 2680 3 4.21 51.9 -7.57 0.331 2679
 2681 3 4.32 51.94 -7.48 0.339 2680
 2682 3 4.37 51.95 -7.39 0.381 2681
 2683 3 4.45 51.98 -7.25 0.288 2682
 2684 3 4.45 52.11 -7.06 0.061 2683
 2685 3 1.62 49.9 -10.31 0.162 2652
 2686 3 1.65 50.03 -10.07 0.08 2685
 2687 3 1.69 50.04 -9.93 0.124 2686
 2688 3 1.68 50.03 -9.75 0.123 2687
 2689 3 1.71 50.04 -9.62 0.16 2688
 2690 3 1.67 50.04 -9.39 0.167 2689
 2691 3 1.66 50.11 -9.23 0.174 2690
 2692 3 1.65 50.25 -9.1 0.195 2691
 2693 3 1.58 50.47 -9.04 0.205 2692
 2694 3 1.47 50.68 -9 0.221 2693
 2695 3 1.45 50.86 -8.92 0.184 2694
 2696 3 1.41 51.06 -8.82 0.159 2695
 2697 3 1.4 51.18 -8.7 0.235 2696
 2698 3 1.45 51.24 -8.52 0.277 2697
 2699 3 1.52 51.29 -8.4 0.277 2698
 2700 3 1.55 51.43 -8.45 0.379 2699
 2701 3 1.5 51.57 -8.34 0.446 2700
 2702 3 1.45 51.68 -8.26 0.451 2701
 2703 3 1.43 51.83 -8.23 0.419 2702
 2704 3 1.33 51.97 -8.22 0.37 2703
 2705 3 1.31 52.07 -8.24 0.326 2704
 2706 3 1.14 52.61 -8.63 0.164 2705
 2707 3 1.12 52.78 -8.64 0.175 2706
 2708 3 1.12 52.93 -8.67 0.175 2707
 2709 3 1.12 53.1 -8.75 0.193 2708
 2710 3 1.16 53.32 -8.77 0.176 2709
 2711 3 1.28 53.43 -8.8 0.185 2710
 2712 3 1.32 53.61 -8.79 0.172 2711
 2713 3 1.38 53.76 -8.79 0.168 2712
 2714 3 1.43 53.99 -8.87 0.224 2713
 2715 3 1.46 54.14 -8.9 0.274 2714
 2716 3 1.53 54.28 -8.91 0.333 2715
 2717 3 1.55 54.71 -8.6 0.152 2716
 2718 3 1.69 54.85 -8.65 0.17 2717
 2719 3 1.84 55.03 -8.63 0.168 2718
 2720 3 1.91 55.19 -8.63 0.191 2719
 2721 3 2.06 55.42 -8.64 0.127 2720
 2722 3 2.18 55.54 -8.65 0.12 2721
 2723 3 2.29 55.67 -8.49 0.113 2722
 2724 3 2.33 55.79 -8.42 0.123 2723
 2725 3 2.41 55.92 -8.34 0.139 2724
 2726 3 2.47 56.11 -8.32 0.18 2725
 2727 3 2.5 56.25 -8.27 0.228 2726
 2728 3 2.47 56.58 -8.27 0.143 2727
 2729 3 2.41 56.82 -8.29 0.132 2728
 2730 3 2.43 57.04 -8.22 0.076 2729
 2731 3 2.33 57.25 -8.15 0.114 2730
 2732 3 2.18 57.22 -8.24 0.1 2731
 2733 3 2.02 57.19 -8.26 0.128 2732
 2734 3 1.91 57.22 -8.37 0.125 2733
 2735 3 1.79 57.14 -8.4 0.148 2734
 2736 3 1.59 57.04 -8.33 0.086 2735
 2737 3 2.35 57.32 -7.93 0.13 2731
 2738 3 2.27 57.37 -7.82 0.262 2737
 2739 3 2.22 57.29 -7.64 0.203 2738
 2740 3 2.16 57.22 -7.49 0.156 2739
 2741 3 2.04 57.15 -7.36 0.073 2740
 2742 3 1.85 56.97 -7.85 0.105 2738
 2743 3 1.82 56.85 -7.82 0.078 2742
 2744 3 2.66 56.03 -8.05 0.086 2727
 2745 3 2.72 55.89 -7.98 0.13 2744
 2746 3 2.81 55.78 -7.85 0.123 2745
 2747 3 2.93 55.62 -7.78 0.121 2746
 2748 3 3.04 55.52 -7.78 0.124 2747
 2749 3 3.31 55.55 -7.85 0.14 2748
 2750 3 3.52 55.43 -7.86 0.106 2749
 2751 3 3.66 55.34 -7.79 0.115 2750
 2752 3 3.77 55.33 -7.78 0.179 2751
 2753 3 3.91 55.51 -7.99 0.107 2752
 2754 3 3.91 55.61 -8.2 0.103 2753
 2755 3 4.04 55.66 -8.35 0.116 2754
 2756 3 4.11 55.69 -8.5 0.132 2755
 2757 3 4.16 55.76 -8.6 0.087 2756
 2758 3 3.75 55.22 -7.65 0.093 2752
 2759 3 3.77 55.12 -7.69 0.101 2758
 2760 3 3.75 54.94 -7.7 0.072 2759
 2761 3 3.72 54.83 -7.72 0.095 2760
 2762 3 3.64 54.66 -7.73 0.108 2761
 2763 3 3.58 54.51 -7.74 0.074 2762
 2764 3 3.54 54.4 -7.74 0.000125 2763
 2765 3 1.69 54.06 -9.17 0.208 2716
 2766 3 1.73 54.11 -9.54 0.07 2765
 2767 3 1.75 54.19 -9.66 0.092 2766
 2768 3 1.78 54.19 -9.82 0.092 2767
 2769 3 1.77 54.25 -9.93 0.108 2768
 2770 3 1.73 54.32 -10.04 0.103 2769
 2771 3 1.8 54.4 -10.16 0.098 2770
 2772 3 1.78 54.47 -10.45 0.111 2771
 2773 3 1.77 54.54 -10.59 0.089 2772
 2774 3 1.76 54.68 -10.79 0.103 2773
 2775 3 1.73 54.78 -11 0.128 2774
 2776 3 1.66 54.86 -11.15 0.129 2775
 2777 3 1.59 54.96 -11.27 0.087 2776
 2778 3 1.47 55.08 -11.34 0.086 2777
 2779 3 1.4 55.15 -11.45 0.076 2778
 2780 3 1.32 55.24 -11.53 0.1 2779
 2781 3 1.2 55.24 -11.61 0.069 2780
 2782 3 1.51 49.93 -10.71 0.078 2685
 2783 3 1.42 49.92 -10.81 0.115 2782
 2784 3 1.43 49.86 -10.96 0.105 2783
 2785 3 1.3 45.14 -13.26 0.149 2598
 2786 3 1.48 45.07 -13.45 0.123 2785
 2787 3 1.64 45.07 -13.58 0.118 2786
 2788 3 1.81 45.14 -13.71 0.121 2787
 2789 3 1.88 45.18 -13.81 0.062 2788
 2790 3 -3.06 43.74 -13.67 0.851 2420
 2791 3 -3.31 43.81 -13.53 0.904 2790
 2792 3 -3.48 43.77 -13.33 0.943 2791
 2793 3 -3.6 43.62 -13.25 0.904 2792
 2794 3 -3.71 43.49 -13.19 0.882 2793
 2795 3 -3.75 43.31 -13.14 0.834 2794
 2796 3 -3.93 43.21 -13.04 0.752 2795
 2797 3 -4.01 43.01 -13.1 0.689 2796
 2798 3 -4.33 42.95 -12.98 0.632 2797
 2799 3 -4.37 42.66 -12.82 0.713 2798
 2800 3 -4.36 42.53 -12.65 0.697 2799
 2801 3 -4.49 42.45 -12.5 0.688 2800
 2802 3 -4.49 42.41 -12.34 0.638 2801
 2803 3 -4.5 42.24 -12.31 0.668 2802
 2804 3 -4.69 41.99 -12.23 0.689 2803
 2805 3 -4.87 41.73 -12.01 0.743 2804
 2806 3 -5.57 41.38 -12.26 0.192 2805
 2807 3 -5.57 41.53 -12.31 0.109 2806
 2808 3 -5.5 41.7 -12.2 0.058 2807
 2809 3 -4.83 41.62 -11.94 0.723 2805
 2810 3 -5.26 41.02 -10.76 1.227 2809
 2811 3 -6.05 40.26 -9.87 0.424 2810
 2812 3 -6.17 40.19 -9.64 0.48 2811
 2813 3 -6.33 40.13 -9.42 0.569 2812
 2814 3 -6.42 40.16 -9.36 0.599 2813
 2815 3 -6.52 40.1 -9.23 0.624 2814
 2816 3 -6.64 39.77 -8.75 0.504 2815
 2817 3 -6.77 39.53 -8.39 0.457 2816
 2818 3 -6.84 39.48 -8.24 0.451 2817
 2819 3 -6.91 39.34 -8.14 0.456 2818
 2820 3 -6.93 39.24 -7.96 0.447 2819
 2821 3 -7.05 39.19 -7.76 0.419 2820
 2822 3 -7.17 39.02 -7.62 0.406 2821
 2823 3 -7.25 38.99 -7.41 0.405 2822
 2824 3 -7.34 38.85 -7.3 0.428 2823
 2825 3 -7.55 38.81 -7.17 0.464 2824
 2826 3 -7.66 38.74 -7.08 0.495 2825
 2827 3 -7.72 38.59 -7 0.568 2826
 2828 3 -7.84 38.55 -6.87 0.633 2827
 2829 3 -7.99 38.37 -6.84 0.675 2828
 2830 3 -8.13 38.31 -6.71 0.756 2829
 2831 3 -8.3 38.24 -6.64 0.843 2830
 2832 3 -8.38 38.09 -6.52 0.889 2831
 2833 3 -8.49 38.02 -6.46 0.907 2832
 2834 3 -8.58 38.01 -6.35 0.931 2833
 2835 3 -7.52 38.06 -5.6 0.112 2834
 2836 3 -7.53 38.01 -5.46 0.126 2835
 2837 3 -7.6 37.89 -5.33 0.155 2836
 2838 3 -7.68 37.81 -5.18 0.163 2837
 2839 3 -7.72 37.71 -5.05 0.154 2838
 2840 3 -7.76 37.63 -4.88 0.197 2839
 2841 3 -7.71 37.59 -4.76 0.294 2840
 2842 3 -7.6 37.56 -4.67 0.385 2841
 2843 3 -8.14 37.41 -4.5 0.237 2842
 2844 3 -8.22 37.31 -4.35 0.225 2843
 2845 3 -8.28 37.21 -4.18 0.25 2844
 2846 3 -8.36 37.16 -4.02 0.298 2845
 2847 3 -8.48 37.12 -3.91 0.353 2846
 2848 3 -8.89 37.52 -3.99 0.126 2847
 2849 3 -9.08 37.59 -3.89 0.104 2848
 2850 3 -8.44 36.94 -3.74 0.271 2847
 2851 3 -8.4 36.85 -3.6 0.268 2850
 2852 3 -8.48 36.74 -3.45 0.221 2851
 2853 3 -8.53 36.71 -3.27 0.22 2852
 2854 3 -8.56 36.64 -3.1 0.233 2853
 2855 3 -8.64 36.52 -2.97 0.257 2854
 2856 3 -8.73 36.45 -2.76 0.238 2855
 2857 3 -8.8 36.42 -2.62 0.233 2856
 2858 3 -8.82 36.35 -2.45 0.195 2857
 2859 3 -8.81 36.31 -2.29 0.213 2858
 2860 3 -8.78 36.23 -2.14 0.209 2859
 2861 3 -8.74 36.13 -2 0.197 2860
 2862 3 -8.81 36.06 -1.84 0.195 2861
 2863 3 -8.98 36.02 -1.56 0.185 2862
 2864 3 -9.13 35.96 -1.31 0.263 2863
 2865 3 -9.31 35.99 -1.13 0.232 2864
 2866 3 -9.4 35.83 -1 0.235 2865
 2867 3 -9.49 35.81 -0.81 0.23 2866
 2868 3 -9.48 35.77 -0.67 0.223 2867
 2869 3 -9.5 35.76 -0.49 0.254 2868
 2870 3 -9.59 35.77 -0.24 0.189 2869
 2871 3 -9.74 35.83 -0.04 0.127 2870
 2872 3 -9.87 35.96 0.12 0.188 2871
 2873 3 -9.9 36.06 0.22 0.281 2872
 2874 3 -9.89 36.24 0.3 0.334 2873
 2875 3 -9.91 36.37 0.37 0.421 2874
 2876 3 -9.96 36.33 0.51 0.497 2875
 2877 3 -10.01 36.56 0.67 0.49 2876
 2878 3 -10.4 37.16 0.35 0.12 2877
 2879 3 -10.51 37.28 0.29 0.085 2878
 2880 3 -10.57 37.34 0.23 0.063 2879
 2881 3 -10.71 37.45 0.12 0.12 2880
 2882 3 -10.82 37.56 0.15 0.118 2881
 2883 3 -10.99 37.62 0.12 0.099 2882
 2884 3 -11.13 37.6 0.09 0.067 2883
 2885 3 -11.24 37.56 0.06 0.12 2884
 2886 3 -11.34 37.56 0.17 0.106 2885
 2887 3 -10.01 36.59 0.77 0.48 2877
 2888 3 -9.82 37.2 0.36 0.077 2887
 2889 3 -9.75 37.34 0.3 0.106 2888
 2890 3 -9.68 37.49 0.22 0.113 2889
 2891 3 -9.64 37.69 0.15 0.146 2890
 2892 3 -9.57 37.71 0.06 0.119 2891
 2893 3 -10.04 36.64 0.9 0.485 2887
 2894 3 -10.14 36.66 1.06 0.496 2893
 2895 3 -10.15 36.69 1.18 0.53 2894
 2896 3 -10.84 36.38 0.91 0.066 2895
 2897 3 -10.83 36.24 0.9 0.063 2896
 2898 3 -10.89 36.14 0.87 0.135 2897
 2899 3 -10.9 36.02 0.87 0.133 2898
 2900 3 -10.96 35.88 0.75 0.077 2899
 2901 3 -10.99 35.81 0.68 0.036 2900
 2902 3 -10.13 36.77 1.49 0.475 2895
 2903 3 -9.17 36.55 1.53 0.134 2902
 2904 3 -9.02 36.64 1.58 0.152 2903
 2905 3 -8.92 36.58 1.62 0.11 2904
 2906 3 -8.81 36.7 1.66 0.085 2905
 2907 3 -10.32 36.84 1.67 0.272 2902
 2908 3 -10.35 36.88 1.81 0.217 2907
 2909 3 -10.33 36.87 1.99 0.228 2908
 2910 3 -10.34 36.81 2.15 0.247 2909
 2911 3 -10.38 36.74 2.36 0.151 2910
 2912 3 -10.43 36.59 2.55 0.166 2911
 2913 3 -10.42 36.58 2.69 0.222 2912
 2914 3 -10.51 36.64 2.88 0.281 2913
 2915 3 -10.49 36.77 3.03 0.269 2914
 2916 3 -10.4 36.91 3.13 0.306 2915
 2917 3 -10.18 37.48 2.99 0.156 2916
 2918 3 -10.11 37.7 2.97 0.141 2917
 2919 3 -10.01 37.77 2.95 0.166 2918
 2920 3 -9.99 37.95 2.74 0.249 2919
 2921 3 -10.24 38.38 2.49 0.095 2920
 2922 3 -10.26 38.49 2.44 0.075 2921
 2923 3 -10.31 38.7 2.45 0.081 2922
 2924 3 -10.26 38.88 2.38 0.051 2923
 2925 3 -9.66 37.85 2.82 0.067 2920
 2926 3 -9.55 37.89 2.82 0.158 2925
 2927 3 -9.47 37.94 2.9 0.226 2926
 2928 3 -9.26 37.64 2.63 0.075 2927
 2929 3 -9.15 37.53 2.67 0.135 2928
 2930 3 -9.08 37.41 2.76 0.119 2929
 2931 3 -9.06 37.26 2.88 0.063 2930
 2932 3 -10.5 36.73 3.38 0.231 2916
 2933 3 -10.51 36.74 3.55 0.217 2932
 2934 3 -10.57 36.8 3.7 0.258 2933
 2935 3 -10.58 36.85 3.84 0.239 2934
 2936 3 -10.57 36.81 4.02 0.201 2935
 2937 3 -10.58 36.84 4.24 0.209 2936
 2938 3 -10.65 36.83 4.45 0.198 2937
 2939 3 -10.68 37.06 4.6 0.222 2938
 2940 3 -10.75 37.2 4.71 0.23 2939
 2941 3 -10.77 37.13 5.03 0.337 2940
 2942 3 -10.88 37.21 5.27 0.317 2941
 2943 3 -11 37.33 5.57 0.209 2942
 2944 3 -11.05 37.38 5.78 0.188 2943
 2945 3 -11.08 37.34 6.03 0.174 2944
 2946 3 -11.09 37.37 6.18 0.224 2945
 2947 3 -11.17 37.45 6.36 0.367 2946
 2948 3 -11.17 37.39 6.53 0.408 2947
 2949 3 -11.17 37.44 6.64 0.494 2948
 2950 3 -10.89 37.28 6.86 0.47 2949
 2951 3 -10.84 37.27 6.95 0.529 2950
 2952 3 -10.85 37.31 7.07 0.566 2951
 2953 3 -10.6 36.45 7.2 0.112 2952
 2954 3 -10.51 36.34 7.27 0.153 2953
 2955 3 -10.47 36.24 7.32 0.217 2954
 2956 3 -10.28 36.74 7.61 0.101 2955
 2957 3 -10.27 36.81 7.77 0.107 2956
 2958 3 -10.27 36.94 7.9 0.089 2957
 2959 3 -10.23 37.1 7.87 0.122 2958
 2960 3 -10.15 37.24 7.82 0.171 2959
 2961 3 -10.01 37.27 7.7 0.257 2960
 2962 3 -10.03 37.34 7.61 0.294 2961
 2963 3 -10.26 37.59 7.37 0.113 2962
 2964 3 -10.27 37.66 7.24 0.059 2963
 2965 3 -10.43 35.91 7.32 0.271 2955
 2966 3 -10.39 35.73 7.33 0.251 2965
 2967 3 -10.2 35.56 7.45 0.206 2966
 2968 3 -10.06 35.38 7.45 0.179 2967
 2969 3 -10 35.27 7.46 0.148 2968
 2970 3 -9.97 35.08 7.58 0.128 2969
 2971 3 -9.95 34.98 7.69 0.15 2970
 2972 3 -9.9 34.88 7.74 0.188 2971
 2973 3 -9.87 34.78 7.87 0.23 2972
 2974 3 -9.56 34.56 7.53 0.143 2973
 2975 3 -9.51 34.33 7.57 0.196 2974
 2976 3 -9.47 34.17 7.57 0.224 2975
 2977 3 -9.44 33.95 7.53 0.26 2976
 2978 3 -9.49 33.81 7.5 0.276 2977
 2979 3 -9.15 33.81 7.66 0.146 2978
 2980 3 -9.03 33.66 7.68 0.155 2979
 2981 3 -8.87 33.53 7.68 0.162 2980
 2982 3 -8.76 33.39 7.68 0.167 2981
 2983 3 -8.64 33.23 7.7 0.15 2982
 2984 3 -8.49 33.09 7.71 0.176 2983
 2985 3 -8.31 32.88 7.62 0.202 2984
 2986 3 -8.19 32.71 7.47 0.254 2985
 2987 3 -8.09 32.67 7.37 0.281 2986
 2988 3 -7.81 32.99 7.2 0.106 2987
 2989 3 -7.71 32.98 7.11 0.123 2988
 2990 3 -7.58 33.02 6.95 0.084 2989
 2991 3 -7.54 33.13 6.82 0.068 2990
 2992 3 -7.45 33.27 6.74 0.123 2991
 2993 3 -7.38 33.53 6.65 0.096 2992
 2994 3 -7.41 33.64 6.54 0.051 2993
 2995 3 -7.45 33.73 6.41 0.135 2994
 2996 3 -7.37 33.78 6.2 0.234 2995
 2997 3 -7.28 33.76 6.04 0.129 2996
 2998 3 -7.23 33.63 5.91 0.098 2997
 2999 3 -7.23 33.74 5.66 0.12 2998
 3000 3 -7.2 33.84 5.54 0.131 2999
 3001 3 -7.12 33.85 5.38 0.115 3000
 3002 3 -7.08 33.92 5.24 0.113 3001
 3003 3 -7.07 34.02 5.05 0.08 3002
 3004 3 -8.19 32.27 7.47 0.226 2987
 3005 3 -8.14 32.13 7.47 0.265 3004
 3006 3 -8.03 31.97 7.42 0.351 3005
 3007 3 -7.99 31.79 7.37 0.384 3006
 3008 3 -7.95 31.7 7.26 0.407 3007
 3009 3 -7.87 31.56 7.26 0.43 3008
 3010 3 -7.87 31.47 7.13 0.421 3009
 3011 3 -7.9 31.31 7.05 0.42 3010
 3012 3 -7.94 31.22 7 0.395 3011
 3013 3 -8.01 31.13 6.94 0.411 3012
 3014 3 -8.27 30.82 6.65 0.418 3013
 3015 3 -8.38 30.61 6.62 0.441 3014
 3016 3 -8.47 30.43 6.61 0.493 3015
 3017 3 -8.58 30.29 6.66 0.562 3016
 3018 3 -8.74 30.15 6.63 0.605 3017
 3019 3 -8.67 29.97 6.51 0.635 3018
 3020 3 -8.72 29.79 6.51 0.643 3019
 3021 3 -8.9 29.65 6.42 0.663 3020
 3022 3 -9.12 29.56 6.32 0.644 3021
 3023 3 -9.2 29.41 6.4 0.588 3022
 3024 3 -8.59 29.02 6.46 0.259 3023
 3025 3 -8.35 28.81 6.4 0.169 3024
 3026 3 -8.26 28.7 6.34 0.135 3025
 3027 3 -8.15 28.54 6.29 0.126 3026
 3028 3 -8.08 28.41 6.22 0.108 3027
 3029 3 -8.07 28.27 6.04 0.098 3028
 3030 3 -8 28.15 5.96 0.109 3029
 3031 3 -7.95 28 5.87 0.132 3030
 3032 3 -7.92 27.84 5.79 0.176 3031
 3033 3 -7.92 27.68 5.67 0.184 3032
 3034 3 -7.92 27.52 5.63 0.169 3033
 3035 3 -7.97 27.32 5.62 0.16 3034
 3036 3 -8.01 27.06 5.63 0.101 3035
 3037 3 -8.12 26.86 5.67 0.102 3036
 3038 3 -8.16 26.63 5.7 0.109 3037
 3039 3 -8.19 26.47 5.69 0.077 3038
 3040 3 -9.97 29.5 6.44 0.33 3023
 3041 3 -10.17 29.36 6.45 0.28 3040
 3042 3 -10.32 29.29 6.53 0.197 3041
 3043 3 -10.57 29.31 6.61 0.179 3042
 3044 3 -10.67 29.24 6.69 0.221 3043
 3045 3 -10.77 29.13 6.66 0.247 3044
 3046 3 -11.01 29.06 6.52 0.166 3045
 3047 3 -11.22 28.95 6.46 0.144 3046
 3048 3 -11.4 28.86 6.49 0.169 3047
 3049 3 -11.59 28.81 6.46 0.162 3048
 3050 3 -11.84 28.75 6.52 0.2 3049
 3051 3 -11.98 28.65 6.54 0.162 3050
 3052 3 -12.11 28.57 6.6 0.124 3051
 3053 3 -12.26 28.59 6.61 0.1 3052
 3054 3 -12.47 28.61 6.66 0.191 3053
 3055 3 -12.59 28.61 6.71 0.2 3054
 3056 3 -12.74 28.65 6.78 0.254 3055
 3057 3 -12.87 28.61 6.74 0.328 3056
 3058 3 -13.01 28.54 6.61 0.39 3057
 3059 3 -13.17 28.5 6.48 0.417 3058
 3060 3 -13.31 28.52 6.1 0.354 3059
 3061 3 -13.47 28.56 5.97 0.357 3060
 3062 3 -13.6 28.65 5.77 0.333 3061
 3063 3 -13.76 28.66 5.7 0.323 3062
 3064 3 -13.83 28.75 5.63 0.272 3063
 3065 3 -13.92 28.82 5.65 0.253 3064
 3066 3 -14.08 28.72 5.77 0.213 3065
 3067 3 -14.2 28.66 5.81 0.214 3066
 3068 3 -14.42 28.59 5.94 0.172 3067
 3069 3 -14.59 28.52 5.94 0.184 3068
 3070 3 -14.69 28.43 6.06 0.185 3069
 3071 3 -14.86 28.38 6.14 0.155 3070
 3072 3 -14.99 28.34 6.17 0.174 3071
 3073 3 -15.18 28.27 6.15 0.194 3072
 3074 3 -15.33 28.24 6.19 0.201 3073
 3075 3 -15.47 28.18 6.19 0.287 3074
 3076 3 -15.59 28 6.22 0.38 3075
 3077 3 -15.76 27.95 6.27 0.474 3076
 3078 3 -15.93 27.95 6.22 0.497 3077
 3079 3 -16.08 27.91 6.13 0.422 3078
 3080 3 -16.18 27.88 6.14 0.268 3079
 3081 3 -16.33 27.79 5.98 0.171 3080
 3082 3 -16.47 27.74 5.97 0.148 3081
 3083 3 -16.68 27.61 6.01 0.128 3082
 3084 3 -16.84 27.41 6.13 0.153 3083
 3085 3 -17.04 27.34 6.23 0.176 3084
 3086 3 -17.22 27.26 6.29 0.151 3085
 3087 3 -17.45 27.17 6.38 0.129 3086
 3088 3 -17.63 27.06 6.38 0.125 3087
 3089 3 -17.77 27.05 6.38 0.133 3088
 3090 3 -17.97 27.05 6.38 0.118 3089
 3091 3 -18.17 27.01 6.34 0.13 3090
 3092 3 -18.29 26.99 6.26 0.135 3091
 3093 3 -18.47 26.89 6.25 0.175 3092
 3094 3 -18.65 26.83 6.19 0.162 3093
 3095 3 -18.86 26.83 6.19 0.166 3094
 3096 3 -19.02 26.74 6.26 0.161 3095
 3097 3 -19.24 26.67 6.37 0.155 3096
 3098 3 -19.33 26.62 6.51 0.159 3097
 3099 3 -19.52 26.62 6.55 0.193 3098
 3100 3 -19.61 26.55 6.64 0.197 3099
 3101 3 -19.65 26.24 6.67 0.126 3100
 3102 3 -19.76 26.1 6.76 0.163 3101
 3103 3 -19.83 25.96 6.83 0.178 3102
 3104 3 -19.86 25.81 6.87 0.17 3103
 3105 3 -19.9 25.55 6.88 0.123 3104
 3106 3 -19.99 25.44 6.88 0.074 3105
 3107 3 -20.17 25.31 6.97 0.089 3106
 3108 3 -20.27 25.23 7.1 0.093 3107
 3109 3 -20.38 25.08 7.17 0.12 3108
 3110 3 -20.54 24.87 7.18 0.104 3109
 3111 3 -20.65 24.71 7.05 0.113 3110
 3112 3 -20.65 24.58 6.96 0.122 3111
 3113 3 -20.76 24.42 6.97 0.14 3112
 3114 3 -20.83 24.24 6.97 0.184 3113
 3115 3 -20.9 24.06 6.93 0.229 3114
 3116 3 -20.95 23.9 6.89 0.216 3115
 3117 3 -20.95 23.74 6.84 0.135 3116
 3118 3 -20.99 23.58 6.88 0.069 3117
 3119 3 -20.99 23.37 6.91 0.086 3118
 3120 3 -21.01 23.21 6.89 0.09 3119
 3121 3 -21.04 23.06 6.88 0.081 3120
 3122 3 -21.06 22.87 6.85 0.091 3121
 3123 3 -20.99 22.78 6.88 0.103 3122
 3124 3 -20.93 22.67 6.97 0.111 3123
 3125 3 -20.86 22.55 7.01 0.122 3124
 3126 3 -20.81 22.35 6.89 0.137 3125
 3127 3 -20.76 22.17 6.76 0.147 3126
 3128 3 -20.79 22.05 6.63 0.146 3127
 3129 3 -20.79 21.89 6.5 0.167 3128
 3130 3 -20.74 21.69 6.51 0.233 3129
 3131 3 -20.47 21.49 6.59 0.287 3130
 3132 3 -20.31 21.49 6.63 0.274 3131
 3133 3 -20.06 21.9 6.66 0.091 3132
 3134 3 -19.99 21.98 6.63 0.000125 3133
 3135 3 -20.9 21.94 6.35 0.109 3129
 3136 3 -20.99 21.8 6.25 0.121 3135
 3137 3 -21.11 21.67 6.17 0.081 3136
 3138 3 -21.2 21.6 6.1 0.088 3137
 3139 3 -21.23 21.53 6 0.115 3138
 3140 3 -21.28 21.44 5.88 0.126 3139
 3141 3 -21.37 21.28 5.8 0.124 3140
 3142 3 -21.48 21.19 5.68 0.166 3141
 3143 3 -21.53 21.17 5.54 0.173 3142
 3144 3 -21.64 21.1 5.4 0.192 3143
 3145 3 -21.8 20.99 5.28 0.154 3144
 3146 3 -21.92 20.99 5.17 0.12 3145
 3147 3 -22.08 20.89 5.13 0.098 3146
 3148 3 -22.26 20.81 5.08 0.116 3147
 3149 3 -22.37 20.73 5 0.1 3148
 3150 3 -19.77 26.92 6.69 0.104 3100
 3151 3 -19.81 27.06 6.75 0.126 3150
 3152 3 -19.83 27.19 6.88 0.16 3151
 3153 3 -19.83 27.33 6.93 0.181 3152
 3154 3 -19.63 27.33 7.09 0.134 3153
 3155 3 -19.54 27.37 7.17 0.059 3154
 3156 3 -20.01 27.42 6.84 0.104 3153
 3157 3 -20.13 27.49 6.91 0.112 3156
 3158 3 -20.22 27.58 7.13 0.097 3157
 3159 3 -20.29 27.55 7.29 0.071 3158
 3160 3 -9.86 33.69 7.32 0.216 2978
 3161 3 -9.98 33.66 7.24 0.292 3160
 3162 3 -10.06 33.6 7.21 0.418 3161
 3163 3 -10.22 33.56 7.28 0.433 3162
 3164 3 -10.32 33.45 7.28 0.415 3163
 3165 3 -10.42 33.41 7.24 0.403 3164
 3166 3 -10.52 33.41 7.19 0.323 3165
 3167 3 -10.64 33.42 7.11 0.266 3166
 3168 3 -10.76 33.45 6.98 0.298 3167
 3169 3 -11.09 33.44 6.61 0.191 3168
 3170 3 -11.3 33.41 6.49 0.193 3169
 3171 3 -11.5 33.19 6.53 0.129 3170
 3172 3 -11.53 32.99 6.49 0.108 3171
 3173 3 -11.58 32.91 6.44 0.069 3172
 3174 3 -11.71 32.76 6.36 0.092 3173
 3175 3 -11.83 32.66 6.37 0.159 3174
 3176 3 -12 32.67 6.5 0.111 3175
 3177 3 -12.15 32.64 6.58 0.192 3176
 3178 3 -12.25 32.58 6.56 0.234 3177
 3179 3 -12.38 32.52 6.58 0.2 3178
 3180 3 -12.5 32.45 6.41 0.175 3179
 3181 3 -12.58 32.46 6.14 0.117 3180
 3182 3 -12.64 32.39 6.02 0.137 3181
 3183 3 -9.93 34.76 8.14 0.119 2973
 3184 3 -9.92 34.7 8.34 0.129 3183
 3185 3 -9.91 34.63 8.42 0.143 3184
 3186 3 -9.84 34.59 8.54 0.227 3185
 3187 3 -10.14 34.78 8.78 0.111 3186
 3188 3 -10.25 34.91 8.78 0.105 3187
 3189 3 -10.36 35.02 8.79 0.099 3188
 3190 3 -10.53 35.19 8.76 0.106 3189
 3191 3 -10.67 35.27 8.7 0.084 3190
 3192 3 -10.79 35.39 8.7 0.096 3191
 3193 3 -10.97 35.53 8.73 0.164 3192
 3194 3 -11.24 35.58 8.87 0.149 3193
 3195 3 -11.35 35.56 8.97 0.159 3194
 3196 3 -11.42 35.62 9.29 0.097 3195
 3197 3 -11.49 35.73 9.41 0.11 3196
 3198 3 -11.54 35.89 9.5 0.111 3197
 3199 3 -11.54 36.01 9.59 0.109 3198
 3200 3 -11.59 36.13 9.69 0.154 3199
 3201 3 -11.57 36.21 9.77 0.155 3200
 3202 3 -11.62 36.41 9.87 0.144 3201
 3203 3 -11.7 36.58 10.03 0.086 3202
 3204 3 -11.8 36.7 10.2 0.13 3203
 3205 3 -11.86 36.73 10.34 0.12 3204
 3206 3 -11.9 36.73 10.48 0.121 3205
 3207 3 -11.9 36.74 10.66 0.141 3206
 3208 3 -11.83 36.8 10.76 0.168 3207
 3209 3 -11.79 36.87 10.83 0.071 3208
 3210 3 -9.73 34.45 8.61 0.266 3186
 3211 3 -9.62 34.33 8.6 0.308 3210
 3212 3 -9.35 34.1 8.64 0.224 3211
 3213 3 -9.23 34.01 8.78 0.212 3212
 3214 3 -9.04 33.96 8.87 0.141 3213
 3215 3 -8.86 33.98 8.97 0.128 3214
 3216 3 -8.78 33.95 9.08 0.114 3215
 3217 3 -8.77 34.01 9.23 0.095 3216
 3218 3 -8.68 33.96 9.34 0.092 3217
 3219 3 -8.58 33.92 9.42 0.082 3218
 3220 3 -8.49 33.87 9.57 0.055 3219
 3221 3 -8.36 33.8 9.64 0.091 3220
 3222 3 -8.28 33.66 9.69 0.106 3221
 3223 3 -8.15 33.59 9.69 0.119 3222
 3224 3 -8.03 33.46 9.74 0.115 3223
 3225 3 -8.01 33.31 9.74 0.132 3224
 3226 3 -7.88 33.17 9.77 0.123 3225
 3227 3 -7.75 33.09 9.78 0.101 3226
 3228 3 -7.6 32.95 9.79 0.107 3227
 3229 3 -7.55 32.87 9.84 0.101 3228
 3230 3 -7.45 32.83 9.86 0.116 3229
 3231 3 -7.29 32.78 9.96 0.144 3230
 3232 3 -7.1 32.67 10.06 0.166 3231
 3233 3 -6.95 32.66 10.18 0.194 3232
 3234 3 -6.97 32.92 10.23 0.107 3233
 3235 3 -6.96 33.06 10.31 0.096 3234
 3236 3 -6.84 32.38 10.21 0.11 3233
 3237 3 -6.8 32.19 10.26 0.106 3236
 3238 3 -6.76 32.09 10.3 0.095 3237
 3239 3 -6.72 31.91 10.37 0.101 3238
 3240 3 -6.75 31.81 10.36 0.000125 3239
 3241 3 -10.82 37.58 7.08 0.479 2952
 3242 3 -11.09 37.31 7.69 0.072 3241
 3243 3 -11.06 37.14 7.75 0.117 3242
 3244 3 -11.06 37.02 7.74 0.111 3243
 3245 3 -11.04 36.85 7.78 0.113 3244
 3246 3 -11.11 36.62 7.91 0.171 3245
 3247 3 -11.11 36.46 8 0.233 3246
 3248 3 -11.15 36.33 8.08 0.234 3247
 3249 3 -11.09 36.06 8.11 0.182 3248
 3250 3 -11.06 35.77 8.23 0.035 3249
 3251 3 -10.67 37.73 6.9 0.346 3241
 3252 3 -10.5 38.08 6.9 0.274 3251
 3253 3 -10.36 38.24 6.91 0.233 3252
 3254 3 -10.24 38.33 6.86 0.227 3253
 3255 3 -10.12 38.49 6.78 0.217 3254
 3256 3 -10.04 38.67 6.7 0.238 3255
 3257 3 -10.01 38.8 6.7 0.306 3256
 3258 3 -9.92 38.87 6.64 0.389 3257
 3259 3 -9.87 38.99 6.57 0.475 3258
 3260 3 -9.73 38.96 6.49 0.575 3259
 3261 3 -9.59 39.13 6.33 0.604 3260
 3262 3 -9.43 39.21 6.32 0.602 3261
 3263 3 -9.26 39.21 6.24 0.535 3262
 3264 3 -9.26 39.38 6.21 0.501 3263
 3265 3 -9.06 39.45 6.12 0.445 3264
 3266 3 -8.92 39.56 6.2 0.388 3265
 3267 3 -8.81 39.77 6.2 0.308 3266
 3268 3 -8.75 39.98 6.28 0.339 3267
 3269 3 -8.69 40.14 6.24 0.361 3268
 3270 3 -8.61 40.23 6.14 0.346 3269
 3271 3 -8.61 40.48 6.08 0.406 3270
 3272 3 -8.53 40.56 5.98 0.443 3271
 3273 3 -8.49 40.69 5.9 0.379 3272
 3274 3 -8.39 40.73 5.77 0.355 3273
 3275 3 -8.32 40.74 5.61 0.382 3274
 3276 3 -8.26 40.91 5.65 0.445 3275
 3277 3 -8.29 41.09 5.52 0.395 3276
 3278 3 -8.16 41.34 5.53 0.399 3277
 3279 3 -8.01 41.44 5.36 0.312 3278
 3280 3 -7.87 41.51 5.31 0.282 3279
 3281 3 -7.68 41.59 5.25 0.172 3280
 3282 3 -7.63 41.74 5.22 0.152 3281
 3283 3 -7.56 41.81 5.08 0.159 3282
 3284 3 -7.45 41.88 4.91 0.143 3283
 3285 3 -7.3 41.94 4.79 0.102 3284
 3286 3 -7.17 42.05 4.72 0.103 3285
 3287 3 -7.06 42.2 4.7 0.133 3286
 3288 3 -6.95 42.26 4.66 0.124 3287
 3289 3 -6.8 42.38 4.65 0.124 3288
 3290 3 -6.74 42.56 4.59 0.146 3289
 3291 3 -6.72 42.74 4.5 0.207 3290
 3292 3 -6.7 42.91 4.47 0.264 3291
 3293 3 -6.67 43.08 4.36 0.313 3292
 3294 3 -6.61 43.19 4.28 0.4 3293
 3295 3 -6.57 43.35 4.25 0.463 3294
 3296 3 -6.45 43.51 4.29 0.502 3295
 3297 3 -6.29 43.69 4.33 0.542 3296
 3298 3 -6.25 43.84 4.4 0.536 3297
 3299 3 -6.18 43.92 4.46 0.579 3298
 3300 3 -6.09 43.85 4.95 0.305 3299
 3301 3 -6.01 43.91 4.83 0.243 3300
 3302 3 -5.97 44.02 4.66 0.209 3301
 3303 3 -5.91 44.06 4.47 0.071 3302
 3304 3 -6.22 44.13 4.51 0.313 3299
 3305 3 -6 43.87 3.75 0.218 3304
 3306 3 -5.82 43.89 3.58 0.176 3305
 3307 3 -5.75 43.99 3.43 0.136 3306
 3308 3 -5.62 44.12 3.29 0.169 3307
 3309 3 -5.58 44.26 3.21 0.174 3308
 3310 3 -5.55 44.38 3.08 0.185 3309
 3311 3 -5.57 44.53 2.95 0.224 3310
 3312 3 -5.59 44.73 2.89 0.279 3311
 3313 3 -5.62 44.88 2.87 0.313 3312
 3314 3 -5.63 45.01 2.7 0.309 3313
 3315 3 -5.57 45.13 2.54 0.307 3314
 3316 3 -5.51 45.19 2.35 0.295 3315
 3317 3 -5.5 45.19 2.23 0.327 3316
 3318 3 -5.5 45.05 1.98 0.251 3317
 3319 3 -5.58 44.99 1.77 0.247 3318
 3320 3 -5.63 45.06 1.68 0.318 3319
 3321 3 -5.59 45.16 1.55 0.323 3320
 3322 3 -5.62 45.2 1.4 0.287 3321
 3323 3 -5.75 45.28 1.3 0.283 3322
 3324 3 -5.86 45.38 1.17 0.289 3323
 3325 3 -5.78 45.48 1.03 0.247 3324
 3326 3 -5.7 45.53 0.71 0.197 3325
 3327 3 -5.57 45.56 0.55 0.145 3326
 3328 3 -5.5 45.56 0.4 0.155 3327
 3329 3 -5.46 45.59 0.28 0.152 3328
 3330 3 -5.42 45.49 0.07 0.108 3329
 3331 3 -5.44 45.55 -0.03 0.11 3330
 3332 3 -5.44 45.59 -0.26 0.122 3331
 3333 3 -5.49 45.63 -0.49 0.141 3332
 3334 3 -5.49 45.7 -0.87 0.083 3333
 3335 3 -5.54 45.7 -1.07 0.055 3334
 3336 3 -5.78 45.7 1.12 0.078 3325
 3337 3 -5.79 45.91 1.16 0.108 3336
 3338 3 -5.78 46.02 1.24 0.116 3337
 3339 3 -5.71 46.13 1.22 0.125 3338
 3340 3 -5.75 46.31 1.19 0.111 3339
 3341 3 -5.78 46.45 1.11 0.078 3340
 3342 3 -5.83 46.52 0.98 0.07 3341
 3343 3 -5.82 46.53 0.85 0.072 3342
 3344 3 -6.26 44.33 4.51 0.375 3304
 3345 3 -6.25 44.51 4.5 0.466 3344
 3346 3 -6.26 44.66 4.46 0.527 3345
 3347 3 -6.22 44.81 4.41 0.55 3346
 3348 3 -6.09 45.01 4.32 0.545 3347
 3349 3 -6.21 45.09 4.4 0.521 3348
 3350 3 -6.6 45.23 4.87 0.252 3349
 3351 3 -6.63 45.34 4.94 0.205 3350
 3352 3 -6.64 45.49 5.01 0.232 3351
 3353 3 -6.6 45.66 5.11 0.258 3352
 3354 3 -6.56 45.77 5.24 0.243 3353
 3355 3 -6.55 45.84 5.37 0.192 3354
 3356 3 -6.63 45.94 5.46 0.141 3355
 3357 3 -6.7 45.99 5.58 0.135 3356
 3358 3 -6.68 46.03 5.7 0.133 3357
 3359 3 -6.71 46.03 5.84 0.135 3358
 3360 3 -6.79 46.2 5.91 0.162 3359
 3361 3 -6.88 46.37 5.96 0.198 3360
 3362 3 -6.89 46.49 6.21 0.15 3361
 3363 3 -7.02 46.58 6.32 0.15 3362
 3364 3 -7.17 46.56 6.37 0.088 3363
 3365 3 -6.24 44.99 4.51 0.34 3349
 3366 3 -6.31 44.91 4.78 0.272 3365
 3367 3 -6.26 44.89 4.91 0.053 3366
 3368 3 -5.94 45.3 3.56 0.102 3365
 3369 3 -6.04 45.38 3.5 0.102 3368
 3370 3 -6.7 43.06 4.19 0.071 3293
 3371 3 -8.39 40.84 5.7 0.095 3274
 3372 3 -10.29 39.58 6.46 0.096 3260
 3373 3 -10.34 39.71 6.4 0.101 3372
 3374 3 -11.62 37.7 6.54 0.321 2949
 3375 3 -11.67 38.08 6.08 0.126 3374
 3376 3 -11.66 38.16 5.87 0.085 3375
 3377 3 -11.61 38.27 5.74 0.139 3376
 3378 3 -11.62 38.34 5.64 0.172 3377
 3379 3 -11.58 38.48 5.53 0.189 3378
 3380 3 -11.58 38.58 5.37 0.172 3379
 3381 3 -11.63 38.74 5.28 0.129 3380
 3382 3 -11.65 38.84 5.25 0.061 3381
 3383 3 -11.65 37.49 6.77 0.211 3374
 3384 3 -11.7 37.37 6.85 0.067 3383
 3385 3 -10.26 35.62 0.41 0.071 2876
 3386 3 -10.31 35.48 0.46 0.094 3385
 3387 3 -10.39 35.38 0.55 0.1 3386
 3388 3 -10.43 35.23 0.54 0.075 3387
 3389 3 -10.4 35.05 0.56 0.102 3388
 3390 3 -10.4 34.77 0.51 0.12 3389
 3391 3 -10.47 34.56 0.51 0.146 3390
 3392 3 -10.5 34.34 0.46 0.128 3391
 3393 3 -10.54 34.2 0.41 0.14 3392
 3394 3 -10.62 34.01 0.43 0.166 3393
 3395 3 -10.8 33.91 0.52 0.116 3394
 3396 3 -10.95 33.88 0.58 0.119 3395
 3397 3 -11.08 33.87 0.68 0.084 3396
 3398 3 -11.17 33.73 0.65 0.081 3397
 3399 3 -11.18 33.66 0.51 0.099 3398
 3400 3 -11.14 33.74 0.28 0.131 3399
 3401 3 -11.1 33.74 -0.04 0.126 3400
 3402 3 -11.09 33.74 -0.27 0.085 3401
 3403 3 -10.97 33.73 -0.46 0.066 3402
 3404 3 -7.34 37.56 -4.51 0.376 2842
 3405 3 -7.35 37.62 -4.38 0.465 3404
 3406 3 -7.27 37.63 -4.25 0.517 3405
 3407 3 -7.06 37.56 -4.16 0.555 3406
 3408 3 -6.89 37.44 -4.09 0.563 3407
 3409 3 -6.81 37.35 -3.98 0.491 3408
 3410 3 -6.77 37.27 -3.8 0.443 3409
 3411 3 -6.68 37.03 -3.53 0.422 3410
 3412 3 -6.56 36.99 -3.48 0.449 3411
 3413 3 -6.44 37.02 -3.42 0.512 3412
 3414 3 -6.35 37.09 -3.34 0.564 3413
 3415 3 -6.27 37.1 -3.17 0.565 3414
 3416 3 -6.22 37.12 -3.01 0.614 3415
 3417 3 -6.14 37.06 -2.88 0.6 3416
 3418 3 -6.06 37.05 -2.73 0.536 3417
 3419 3 -5.98 36.91 -2.55 0.463 3418
 3420 3 -6.03 36.98 -2.3 0.428 3419
 3421 3 -6.05 37.05 -2.13 0.271 3420
 3422 3 -8.83 37.88 -6.34 0.856 2834
 3423 3 -8.99 37.77 -6.36 0.851 3422
 3424 3 -9.27 37.81 -6.36 0.768 3423
 3425 3 -9.44 37.74 -6.34 0.807 3424
 3426 3 -10 37.81 -6.43 0.63 3425
 3427 3 -10.14 37.7 -6.42 0.651 3426
 3428 3 -10.36 37.73 -6.42 0.689 3427
 3429 3 -10.52 37.66 -6.39 0.729 3428
 3430 3 -10.88 37.78 -6.61 0.577 3429
 3431 3 -11.05 37.78 -6.59 0.568 3430
 3432 3 -11.25 37.77 -6.63 0.545 3431
 3433 3 -11.61 37.84 -6.88 0.474 3432
 3434 3 -11.74 37.78 -6.93 0.418 3433
 3435 3 -11.83 37.6 -6.8 0.416 3434
 3436 3 -11.96 37.66 -6.82 0.454 3435
 3437 3 -12.14 37.63 -6.98 0.494 3436
 3438 3 -12.32 37.59 -7.02 0.486 3437
 3439 3 -12.48 37.51 -7.02 0.485 3438
 3440 3 -12.63 37.47 -7.07 0.488 3439
 3441 3 -12.8 37.4 -7.15 0.479 3440
 3442 3 -13 37.38 -7.23 0.41 3441
 3443 3 -13.18 37.37 -7.4 0.382 3442
 3444 3 -13.29 37.27 -7.52 0.387 3443
 3445 3 -13.44 37.38 -7.58 0.373 3444
 3446 3 -13.57 37.36 -7.65 0.373 3445
 3447 3 -13.66 37.3 -7.78 0.353 3446
 3448 3 -13.78 37.37 -7.91 0.332 3447
 3449 3 -13.9 37.33 -8.05 0.296 3448
 3450 3 -14.07 37.27 -8.11 0.269 3449
 3451 3 -14.29 37.32 -8.37 0.296 3450
 3452 3 -14.41 37.33 -8.46 0.337 3451
 3453 3 -14.52 37.26 -8.58 0.406 3452
 3454 3 -14.64 37.27 -8.61 0.452 3453
 3455 3 -14.72 37.29 -8.68 0.572 3454
 3456 3 -14.24 37.44 -9.44 0.11 3455
 3457 3 -14.19 37.43 -9.55 0.092 3456
 3458 3 -14.88 37.22 -8.62 0.571 3455
 3459 3 -14.64 36.3 -8.59 0.094 3458
 3460 3 -14.63 36.12 -8.69 0.115 3459
 3461 3 -14.62 35.98 -8.83 0.096 3460
 3462 3 -14.61 35.76 -8.95 0.1 3461
 3463 3 -14.69 35.51 -9.04 0.112 3462
 3464 3 -14.74 35.44 -9.16 0.146 3463
 3465 3 -14.81 35.36 -9.22 0.125 3464
 3466 3 -14.86 35.26 -9.3 0.045 3465
 3467 3 -15.08 37.59 -8.85 0.519 3458
 3468 3 -15.16 37.76 -9.03 0.529 3467
 3469 3 -15.22 37.87 -9.09 0.575 3468
 3470 3 -15.3 37.94 -9.04 0.716 3469
 3471 3 -15.36 38.08 -8.99 0.787 3470
 3472 3 -15.47 37.94 -9.43 0.735 3471
 3473 3 -15.61 37.69 -9.54 0.77 3472
 3474 3 -15.72 38.01 -9.51 0.767 3473
 3475 3 -15.73 38.2 -9.63 0.869 3474
 3476 3 -15.8 38.41 -9.78 0.898 3475
 3477 3 -15.9 38.48 -9.78 0.955 3476
 3478 3 -15.98 38.61 -9.85 1.017 3477
 3479 3 -16.07 38.82 -9.75 0.994 3478
 3480 3 -16.16 38.93 -9.81 0.99 3479
 3481 3 -16.23 39.02 -9.9 1.017 3480
 3482 3 -16.29 39.15 -9.87 1.001 3481
 3483 3 -16.23 39.16 -10.37 0.851 3482
 3484 3 -16.41 39.15 -10.38 0.744 3483
 3485 3 -16.24 39.48 -10.95 0.359 3484
 3486 3 -16.19 39.75 -11.29 0.245 3485
 3487 3 -16.28 39.87 -11.36 0.231 3486
 3488 3 -16.35 40 -11.51 0.21 3487
 3489 3 -16.33 40.05 -11.71 0.189 3488
 3490 3 -16.35 40.09 -11.95 0.15 3489
 3491 3 -16.35 40.12 -12.23 0.186 3490
 3492 3 -16.31 40.15 -12.55 0.208 3491
 3493 3 -16.33 40.15 -12.88 0.156 3492
 3494 3 -16.33 40.15 -13.07 0.177 3493
 3495 3 -16.38 40.16 -13.38 0.208 3494
 3496 3 -16.38 40.22 -13.52 0.239 3495
 3497 3 -16.38 40.23 -13.64 0.272 3496
 3498 3 -16.37 40.27 -13.84 0.298 3497
 3499 3 -16.22 40.33 -13.94 0.381 3498
 3500 3 -16.08 40.32 -14 0.466 3499
 3501 3 -15.95 40.38 -13.98 0.561 3500
 3502 3 -15.82 40.41 -14.05 0.651 3501
 3503 3 -15.7 40.51 -14.02 0.708 3502
 3504 3 -15.46 40.82 -13.53 0.488 3503
 3505 3 -15.38 41.05 -13.42 0.433 3504
 3506 3 -15.46 41.45 -13.11 0.274 3505
 3507 3 -15.43 41.61 -13.13 0.304 3506
 3508 3 -15.37 41.75 -13.14 0.318 3507
 3509 3 -15.36 41.97 -13.26 0.315 3508
 3510 3 -15.34 42.19 -13.28 0.28 3509
 3511 3 -15.36 42.5 -13.36 0.29 3510
 3512 3 -15.39 42.65 -13.35 0.323 3511
 3513 3 -15.4 42.94 -13.59 0.274 3512
 3514 3 -15.42 43.16 -13.68 0.215 3513
 3515 3 -15.46 43.33 -13.8 0.208 3514
 3516 3 -15.51 43.51 -13.94 0.264 3515
 3517 3 -15.54 43.66 -14.01 0.251 3516
 3518 3 -15.82 43.9 -14.05 0.198 3517
 3519 3 -15.88 44.02 -14.09 0.223 3518
 3520 3 -16.01 44.16 -14.12 0.226 3519
 3521 3 -16.1 44.27 -14.23 0.267 3520
 3522 3 -16.1 44.44 -14.35 0.26 3521
 3523 3 -16.19 44.57 -14.44 0.214 3522
 3524 3 -16.08 44.8 -14.55 0.189 3523
 3525 3 -16.15 44.94 -14.57 0.201 3524
 3526 3 -16.19 45.02 -14.67 0.242 3525
 3527 3 -16.22 45.12 -14.78 0.291 3526
 3528 3 -16.21 45.25 -14.8 0.342 3527
 3529 3 -15.97 45.88 -14.72 0.137 3528
 3530 3 -15.86 46.09 -14.69 0.146 3529
 3531 3 -15.79 46.23 -14.64 0.213 3530
 3532 3 -15.59 46.34 -14.72 0.169 3531
 3533 3 -15.48 46.4 -14.78 0.152 3532
 3534 3 -15.27 46.44 -14.7 0.135 3533
 3535 3 -15.05 46.51 -14.68 0.15 3534
 3536 3 -14.8 46.59 -14.66 0.148 3535
 3537 3 -14.64 46.65 -14.63 0.173 3536
 3538 3 -14.47 46.75 -14.64 0.129 3537
 3539 3 -14.28 46.73 -14.66 0.126 3538
 3540 3 -14.11 46.69 -14.66 0.155 3539
 3541 3 -14.03 46.7 -14.76 0.159 3540
 3542 3 -13.95 46.84 -14.75 0.245 3541
 3543 3 -13.78 46.8 -14.74 0.229 3542
 3544 3 -13.71 46.72 -14.79 0.278 3543
 3545 3 -13.73 46.48 -14.66 0.086 3544
 3546 3 -13.76 46.37 -14.62 0.065 3545
 3547 3 -13.71 46.16 -14.6 0.064 3546
 3548 3 -13.72 46.08 -14.51 0.043 3547
 3549 3 -13.62 47.01 -15.08 0.219 3544
 3550 3 -13.79 47.19 -15.42 0.083 3549
 3551 3 -13.95 47.2 -15.53 0.058 3550
 3552 3 -14.11 47.32 -15.68 0.065 3551
 3553 3 -13.38 47.08 -14.99 0.146 3549
 3554 3 -13.2 47.15 -15.03 0.13 3553
 3555 3 -13.02 47.23 -15.11 0.089 3554
 3556 3 -12.95 47.3 -15.19 0.096 3555
 3557 3 -12.83 47.37 -15.3 0.113 3556
 3558 3 -12.69 47.45 -15.38 0.106 3557
 3559 3 -12.54 47.55 -15.46 0.104 3558
 3560 3 -12.45 47.58 -15.53 0.153 3559
 3561 3 -12.35 47.59 -15.61 0.176 3560
 3562 3 -12.39 47.86 -15.74 0.099 3561
 3563 3 -12.36 48.01 -15.86 0.052 3562
 3564 3 -12.26 47.48 -15.63 0.131 3561
 3565 3 -12.28 47.75 -15.71 0.11 3564
 3566 3 -12.25 47.88 -15.85 0.139 3565
 3567 3 -12.17 48.01 -16.02 0.099 3566
 3568 3 -12.12 48.12 -16.15 0.076 3567
 3569 3 -12.1 48.18 -16.24 0.072 3568
 3570 3 -12.08 48.27 -16.38 0.08 3569
 3571 3 -12.16 47.44 -15.71 0.195 3564
 3572 3 -12.05 47.44 -15.8 0.232 3571
 3573 3 -11.64 47.44 -15.74 0.12 3572
 3574 3 -11.45 47.44 -15.77 0.117 3573
 3575 3 -11.29 47.41 -15.77 0.105 3574
 3576 3 -11.11 47.38 -15.75 0.179 3575
 3577 3 -10.93 47.34 -15.75 0.184 3576
 3578 3 -10.81 47.3 -15.79 0.22 3577
 3579 3 -10.51 47.41 -15.54 0.128 3578
 3580 3 -10.35 47.38 -15.45 0.142 3579
 3581 3 -10.28 47.3 -15.33 0.145 3580
 3582 3 -10.22 47.11 -15.15 0.141 3581
 3583 3 -10.22 46.98 -14.9 0.127 3582
 3584 3 -10.22 46.88 -14.84 0.128 3583
 3585 3 -10.12 46.91 -14.77 0.168 3584
 3586 3 -10 46.73 -14.83 0.16 3585
 3587 3 -9.81 46.65 -14.91 0.127 3586
 3588 3 -9.69 46.55 -14.93 0.12 3587
 3589 3 -9.41 46.45 -14.9 0.086 3588
 3590 3 -9.22 46.45 -14.88 0.106 3589
 3591 3 -9.09 46.38 -14.91 0.113 3590
 3592 3 -8.94 46.34 -14.9 0.101 3591
 3593 3 -8.75 46.28 -14.85 0.105 3592
 3594 3 -8.62 46.21 -14.8 0.119 3593
 3595 3 -8.51 46.1 -14.77 0.122 3594
 3596 3 -8.38 46.13 -14.77 0.107 3595
 3597 3 -8.2 46.17 -14.93 0.113 3596
 3598 3 -8.08 46.13 -15 0.107 3597
 3599 3 -7.91 45.99 -15.07 0.097 3598
 3600 3 -7.84 45.88 -14.98 0.075 3599
 3601 3 -10.86 47.38 -16.18 0.081 3578
 3602 3 -10.81 47.5 -16.21 0.167 3601
 3603 3 -10.75 47.5 -16.32 0.262 3602
 3604 3 -10.75 47.09 -16.37 0.124 3603
 3605 3 -10.62 47.07 -16.43 0.081 3604
 3606 3 -10.71 47.72 -16.39 0.283 3603
 3607 3 -11.12 47.87 -16.25 0.155 3606
 3608 3 -11.31 47.94 -16.31 0.233 3607
 3609 3 -11.58 48.01 -16.38 0.229 3608
 3610 3 -11.68 48.12 -16.56 0.277 3609
 3611 3 -11.14 48.15 -16.67 0.107 3610
 3612 3 -11.02 48.12 -16.6 0.09 3611
 3613 3 -10.95 48.02 -16.5 0.061 3612
 3614 3 -11.67 48.27 -16.79 0.093 3610
 3615 3 -11.77 48.33 -16.78 0.109 3614
 3616 3 -12.03 48.27 -17.01 0.077 3615
 3617 3 -12.11 48.25 -17.11 0.088 3616
 3618 3 -12.21 48.19 -17.2 0.11 3617
 3619 3 -12.35 48.19 -17.31 0.083 3618
 3620 3 -11.71 47.69 -16.04 0.096 3609
 3621 3 -11.86 47.62 -16.06 0.08 3620
 3622 3 -10.36 47.68 -16.48 0.155 3606
 3623 3 -10.22 47.87 -16.66 0.061 3622
 3624 3 -12.08 47.58 -16.13 0.053 3572
 3625 3 -12.08 47.62 -16.4 0.145 3624
 3626 3 -12 47.72 -16.56 0.114 3625
 3627 3 -11.92 47.76 -16.65 0.101 3626
 3628 3 -16.16 46.34 -14.44 0.082 3531
 3629 3 -16.31 46.26 -14.37 0.1 3628
 3630 3 -16.4 46.2 -14.34 0.127 3629
 3631 3 -16.44 45.26 -14.93 0.313 3528
 3632 3 -16.21 45.52 -15.22 0.105 3631
 3633 3 -16.15 45.54 -15.34 0.114 3632
 3634 3 -16.15 45.58 -15.54 0.112 3633
 3635 3 -16.13 45.66 -15.63 0.124 3634
 3636 3 -16.15 45.8 -15.71 0.127 3635
 3637 3 -16.18 46.01 -15.81 0.135 3636
 3638 3 -16.12 46.26 -15.89 0.157 3637
 3639 3 -16.12 46.47 -16 0.081 3638
 3640 3 -16.11 46.61 -16.05 0.094 3639
 3641 3 -16.03 46.8 -16.14 0.095 3640
 3642 3 -16.02 46.93 -16.14 0.136 3641
 3643 3 -15.98 47.04 -16.09 0.196 3642
 3644 3 -16.2 47.26 -15.95 0.112 3643
 3645 3 -16.23 47.43 -15.88 0.099 3644
 3646 3 -16.2 47.58 -15.85 0.131 3645
 3647 3 -16.21 47.7 -15.87 0.109 3646
 3648 3 -16.25 47.9 -15.87 0.148 3647
 3649 3 -16.27 48 -15.92 0.249 3648
 3650 3 -16.66 48.11 -15.89 0.126 3649
 3651 3 -16.75 48.19 -16.02 0.194 3650
 3652 3 -16.77 48.13 -16.11 0.246 3651
 3653 3 -16.75 47.93 -16.16 0.113 3652
 3654 3 -16.8 47.66 -16.14 0.138 3653
 3655 3 -16.71 47.45 -16.18 0.128 3654
 3656 3 -16.71 47.34 -16.14 0.097 3655
 3657 3 -16.66 48.34 -16.07 0.129 3652
 3658 3 -16.39 48.73 -16.02 0.113 3657
 3659 3 -16.39 48.83 -16.03 0.127 3658
 3660 3 -16.32 48.98 -16.05 0.129 3659
 3661 3 -16.28 49.12 -16.05 0.043 3660
 3662 3 -16.59 48.44 -16.05 0.129 3657
 3663 3 -17.16 48.37 -16.25 0.084 3662
 3664 3 -17.34 48.44 -16.2 0.088 3663
 3665 3 -17.53 48.4 -16.18 0.105 3664
 3666 3 -17.66 48.33 -16.21 0.106 3665
 3667 3 -16.69 45.15 -14.93 0.221 3631
 3668 3 -15.64 45.13 -15.22 0.098 3667
 3669 3 -15.49 45.12 -15.32 0.082 3668
 3670 3 -15.37 45.05 -15.42 0.071 3669
 3671 3 -15.2 44.94 -15.45 0.129 3670
 3672 3 -16.96 45.05 -14.92 0.221 3667
 3673 3 -17.15 45.2 -15.11 0.255 3672
 3674 3 -17.33 45.22 -15.22 0.294 3673
 3675 3 -17.49 45.26 -15.19 0.378 3674
 3676 3 -17.67 45.22 -15.14 0.486 3675
 3677 3 -17.83 45.25 -15.11 0.531 3676
 3678 3 -17.99 45.19 -15.06 0.561 3677
 3679 3 -18.22 45.15 -15.07 0.558 3678
 3680 3 -18.4 45.23 -15.05 0.382 3679
 3681 3 -18.58 45.33 -15.03 0.33 3680
 3682 3 -18.74 45.25 -15.03 0.222 3681
 3683 3 -18.88 45.25 -15.07 0.191 3682
 3684 3 -19.03 45.23 -15.1 0.186 3683
 3685 3 -19.21 45.25 -15.06 0.191 3684
 3686 3 -19.33 45.23 -15.08 0.198 3685
 3687 3 -19.49 45.22 -15.05 0.198 3686
 3688 3 -19.62 45.19 -15.05 0.233 3687
 3689 3 -19.85 45.05 -14.83 0.148 3688
 3690 3 -19.99 44.98 -14.77 0.151 3689
 3691 3 -20.12 44.87 -14.77 0.187 3690
 3692 3 -20.31 44.76 -14.82 0.174 3691
 3693 3 -20.38 44.59 -14.8 0.255 3692
 3694 3 -20.53 44.48 -14.91 0.223 3693
 3695 3 -20.58 44.37 -14.89 0.305 3694
 3696 3 -20.76 44.36 -15.21 0.229 3695
 3697 3 -20.9 44.37 -15.33 0.231 3696
 3698 3 -21.01 44.32 -15.4 0.218 3697
 3699 3 -21.12 44.23 -15.57 0.23 3698
 3700 3 -21.27 44.15 -15.74 0.237 3699
 3701 3 -21.46 44.19 -15.87 0.229 3700
 3702 3 -21.55 44.23 -15.97 0.167 3701
 3703 3 -21.75 44.25 -16.08 0.117 3702
 3704 3 -21.86 44.3 -16.21 0.123 3703
 3705 3 -21.96 44.32 -16.33 0.142 3704
 3706 3 -22.14 44.36 -16.42 0.125 3705
 3707 3 -22.3 44.43 -16.44 0.147 3706
 3708 3 -22.39 44.47 -16.47 0.163 3707
 3709 3 -22.52 44.48 -16.42 0.227 3708
 3710 3 -22.66 44.54 -16.37 0.231 3709
 3711 3 -22.82 44.59 -16.3 0.197 3710
 3712 3 -22.98 44.66 -16.19 0.257 3711
 3713 3 -23.11 44.76 -16.13 0.27 3712
 3714 3 -23.23 44.82 -16.06 0.334 3713
 3715 3 -23.48 44.65 -15.89 0.196 3714
 3716 3 -23.73 44.55 -15.88 0.166 3715
 3717 3 -23.89 44.48 -15.89 0.17 3716
 3718 3 -24.02 44.47 -15.84 0.224 3717
 3719 3 -24.27 44.46 -15.99 0.176 3718
 3720 3 -24.39 44.43 -16.03 0.174 3719
 3721 3 -24.55 44.42 -16.04 0.168 3720
 3722 3 -24.73 44.5 -15.96 0.182 3721
 3723 3 -24.95 44.5 -15.95 0.151 3722
 3724 3 -25.09 44.5 -15.94 0.173 3723
 3725 3 -25.21 44.61 -15.99 0.26 3724
 3726 3 -25.34 44.67 -15.92 0.302 3725
 3727 3 -25.5 44.75 -15.92 0.348 3726
 3728 3 -25.57 44.9 -15.92 0.418 3727
 3729 3 -25.64 45.01 -15.99 0.508 3728
 3730 3 -25.78 45.07 -15.98 0.603 3729
 3731 3 -25.89 45.15 -15.99 0.626 3730
 3732 3 -25.99 45.28 -15.95 0.631 3731
 3733 3 -26.46 44.58 -15.41 0.122 3732
 3734 3 -26.65 44.61 -15.29 0.156 3733
 3735 3 -26.83 44.68 -15.11 0.171 3734
 3736 3 -26.97 44.71 -14.91 0.25 3735
 3737 3 -27.22 44.75 -14.67 0.213 3736
 3738 3 -27.37 44.83 -14.51 0.186 3737
 3739 3 -27.58 44.94 -14.35 0.167 3738
 3740 3 -27.76 44.97 -14.21 0.173 3739
 3741 3 -27.88 45 -14.09 0.172 3740
 3742 3 -28.01 44.96 -13.98 0.192 3741
 3743 3 -28.17 44.92 -13.82 0.182 3742
 3744 3 -28.37 44.99 -13.65 0.166 3743
 3745 3 -28.44 45.04 -13.56 0.17 3744
 3746 3 -28.62 45.08 -13.42 0.214 3745
 3747 3 -28.69 45.1 -13.25 0.247 3746
 3748 3 -28.74 45.07 -13.13 0.277 3747
 3749 3 -28.9 45.07 -12.99 0.341 3748
 3750 3 -29.12 44.99 -12.87 0.221 3749
 3751 3 -29.22 44.86 -12.81 0.163 3750
 3752 3 -29.54 44.87 -12.78 0.112 3751
 3753 3 -29.71 44.93 -12.82 0.159 3752
 3754 3 -29.88 45.04 -12.81 0.174 3753
 3755 3 -30.01 45.25 -12.68 0.137 3754
 3756 3 -30.04 45.47 -12.57 0.127 3755
 3757 3 -30.1 45.6 -12.48 0.088 3756
 3758 3 -30.12 45.65 -12.39 0.133 3757
 3759 3 -30.17 45.68 -12.26 0.089 3758
 3760 3 -30.27 45.76 -12.1 0.114 3759
 3761 3 -30.29 45.86 -11.96 0.091 3760
 3762 3 -28.54 45.47 -12.65 0.124 3749
 3763 3 -28.63 45.62 -12.63 0.117 3762
 3764 3 -28.67 45.89 -12.6 0.113 3763
 3765 3 -28.71 46.07 -12.62 0.07 3764
 3766 3 -28.79 46.29 -12.64 0.111 3765
 3767 3 -28.9 46.53 -12.54 0.155 3766
 3768 3 -28.96 46.72 -12.43 0.177 3767
 3769 3 -28.99 46.99 -12.48 0.114 3768
 3770 3 -29.08 47.22 -12.41 0.073 3769
 3771 3 -25.95 45.58 -16.09 0.52 3732
 3772 3 -26.17 45.5 -15.89 0.158 3771
 3773 3 -25.87 45.67 -16.38 0.287 3771
 3774 3 -25.54 46.15 -16.66 0.102 3773
 3775 3 -25.45 46.18 -16.75 0.149 3774
 3776 3 -25.22 46.1 -16.72 0.1 3775
 3777 3 -25.13 46.15 -16.75 0.065 3776
 3778 3 -25.56 46.32 -16.84 0.116 3775
 3779 3 -25.58 46.4 -16.91 0.121 3778
 3780 3 -25.58 46.54 -17.04 0.121 3779
 3781 3 -25.61 46.68 -17.14 0.1 3780
 3782 3 -25.6 46.86 -17.22 0.127 3781
 3783 3 -25.67 46.94 -17.31 0.121 3782
 3784 3 -25.63 47.18 -17.45 0.14 3783
 3785 3 -25.63 47.33 -17.54 0.14 3784
 3786 3 -25.63 47.53 -17.64 0.14 3785
 3787 3 -25.52 47.74 -17.79 0.116 3786
 3788 3 -25.47 47.9 -17.93 0.088 3787
 3789 3 -25.47 48.06 -18 0.091 3788
 3790 3 -25.49 48.22 -17.95 0.115 3789
 3791 3 -25.51 48.39 -17.86 0.127 3790
 3792 3 -25.54 48.54 -17.81 0.125 3791
 3793 3 -25.49 48.71 -17.77 0.174 3792
 3794 3 -25.45 48.83 -17.75 0.24 3793
 3795 3 -25.36 49.03 -17.61 0.311 3794
 3796 3 -25.27 49.26 -17.56 0.338 3795
 3797 3 -25.24 49.43 -17.7 0.349 3796
 3798 3 -25.22 49.54 -17.82 0.318 3797
 3799 3 -25.22 49.72 -17.73 0.233 3798
 3800 3 -25.21 49.94 -17.2 0.178 3799
 3801 3 -25.14 50.1 -16.98 0.125 3800
 3802 3 -25.09 50.33 -16.97 0.156 3801
 3803 3 -25 50.57 -16.98 0.159 3802
 3804 3 -25 50.81 -16.98 0.193 3803
 3805 3 -25 51.04 -17.02 0.156 3804
 3806 3 -25.03 51.25 -17.25 0.072 3805
 3807 3 -25.05 51.31 -17.38 0.091 3806
 3808 3 -25.09 51.4 -17.57 0.092 3807
 3809 3 -25.13 51.53 -17.77 0.093 3808
 3810 3 -25.17 51.6 -17.88 0.049 3809
 3811 3 -24.82 51.01 -16.82 0.085 3805
 3812 3 -24.73 51.11 -16.73 0.106 3811
 3813 3 -24.62 51.25 -16.57 0.089 3812
 3814 3 -24.55 51.26 -16.45 0.166 3813
 3815 3 -24.52 51.39 -16.29 0.283 3814
 3816 3 -24.39 51.37 -16.18 0.259 3815
 3817 3 -24.32 51.46 -16.04 0.291 3816
 3818 3 -24.23 51.75 -16.22 0.081 3817
 3819 3 -24.14 51.89 -16.18 0.11 3818
 3820 3 -24.07 52.06 -16.14 0.089 3819
 3821 3 -23.98 52.24 -16.04 0.107 3820
 3822 3 -23.91 52.37 -15.88 0.166 3821
 3823 3 -23.73 52.51 -15.57 0.094 3822
 3824 3 -23.68 52.63 -15.39 0.084 3823
 3825 3 -23.62 52.75 -15.39 0.081 3824
 3826 3 -24.3 51.37 -15.87 0.236 3817
 3827 3 -24.41 51.1 -15.37 0.082 3826
 3828 3 -24.46 51.01 -15.21 0.102 3827
 3829 3 -24.52 50.96 -15.02 0.11 3828
 3830 3 -24.59 50.93 -14.81 0.119 3829
 3831 3 -24.61 50.9 -14.69 0.125 3830
 3832 3 -24.5 50.75 -14.54 0.078 3831
 3833 3 -24.43 50.65 -14.2 0.103 3832
 3834 3 -24.39 50.58 -13.97 0.085 3833
 3835 3 -24.36 50.47 -13.88 0.095 3834
 3836 3 -24.36 50.33 -13.79 0.083 3835
 3837 3 -24.36 50.25 -13.71 0.072 3836
 3838 3 -24.34 50.01 -13.47 0.07 3837
 3839 3 -24.39 49.94 -13.34 0.111 3838
 3840 3 -24.46 49.73 -13.24 0.107 3839
 3841 3 -24.57 49.58 -13.22 0.111 3840
 3842 3 -24.66 49.38 -13.16 0.134 3841
 3843 3 -24.73 49.22 -13.12 0.139 3842
 3844 3 -24.83 49.05 -12.95 0.056 3843
 3845 3 -24.83 48.95 -12.83 0.000125 3844
 3846 3 -25.81 45.72 -16.52 0.287 3845
 3847 3 -25.78 45.87 -15.29 0.072 3846
 3848 3 -25.81 45.86 -15.15 0.096 3847
 3849 3 -25.83 45.64 -17.07 0.104 3773
 3850 3 -25.88 45.62 -17.29 0.11 3849
 3851 3 -25.86 45.61 -17.48 0.133 3850
 3852 3 -25.85 45.69 -17.59 0.058 3851
 3853 3 -23.02 45.45 -16.33 0.135 3714
 3854 3 -23 45.62 -16.53 0.061 3853
 3855 3 -22.94 45.65 -16.65 0.109 3854
 3856 3 -22.86 45.73 -16.87 0.084 3855
 3857 3 -22.83 45.82 -17.05 0.085 3856
 3858 3 -22.81 45.84 -17.21 0.093 3857
 3859 3 -22.81 45.9 -17.33 0.159 3858
 3860 3 -22.83 45.98 -17.44 0.239 3859
 3861 3 -22.63 45.86 -17.63 0.147 3860
 3862 3 -22.42 45.83 -17.76 0.088 3861
 3863 3 -22.29 45.72 -17.92 0.15 3862
 3864 3 -22.17 45.69 -18.06 0.169 3863
 3865 3 -22.01 45.63 -18.17 0.116 3864
 3866 3 -21.94 45.48 -18.26 0.096 3865
 3867 3 -21.83 45.33 -18.35 0.12 3866
 3868 3 -21.74 45.16 -18.38 0.164 3867
 3869 3 -21.68 45.05 -18.42 0.195 3868
 3870 3 -21.52 45.05 -18.49 0.144 3869
 3871 3 -21.33 45.02 -18.6 0.134 3870
 3872 3 -22.67 45.84 -17.83 0.103 3861
 3873 3 -22.63 45.87 -17.94 0.143 3872
 3874 3 -22.65 45.94 -18.03 0.081 3873
 3875 3 -23.22 46.23 -17.38 0.12 3860
 3876 3 -23.27 46.12 -17.7 0.000125 3875
 3877 3 -18.65 45.68 -14.78 0.105 3681
 3878 3 -18.69 45.8 -14.68 0.105 3877
 3879 3 -18.69 45.84 -14.53 0.167 3878
 3880 3 -18.63 45.94 -14.51 0.216 3879
 3881 3 -18.26 45.98 -14.61 0.104 3880
 3882 3 -18.06 46.05 -14.69 0.084 3881
 3883 3 -17.9 46.08 -14.75 0.099 3882
 3884 3 -17.79 46.12 -14.85 0.096 3883
 3885 3 -18.76 46.15 -14.43 0.16 3880
 3886 3 -18.78 46.37 -14.4 0.128 3885
 3887 3 -18.78 46.45 -14.32 0.205 3886
 3888 3 -19.02 46.52 -14.15 0.139 3887
 3889 3 -19.2 46.65 -14.05 0.127 3888
 3890 3 -19.3 46.73 -13.94 0.116 3889
 3891 3 -19.39 46.8 -13.8 0.111 3890
 3892 3 -19.48 46.88 -13.7 0.139 3891
 3893 3 -19.59 46.9 -13.58 0.175 3892
 3894 3 -19.46 47.15 -13.46 0.099 3893
 3895 3 -19.45 47.26 -13.36 0.117 3894
 3896 3 -19.41 47.41 -13.28 0.104 3895
 3897 3 -19.37 47.61 -13.2 0.144 3896
 3898 3 -19.23 47.83 -13.13 0.085 3897
 3899 3 -19.14 47.88 -13.05 0.085 3898
 3900 3 -19.07 48 -13.03 0.088 3899
 3901 3 -19.8 46.83 -13.58 0.142 3893
 3902 3 -19.93 46.86 -13.53 0.126 3901
 3903 3 -20.18 46.86 -13.38 0.131 3902
 3904 3 -20.18 47.15 -13.38 0.053 3903
 3905 3 -20.09 47.3 -13.4 0.067 3904
 3906 3 -20.07 47.4 -13.38 0.096 3905
 3907 3 -19.96 47.55 -13.36 0.144 3906
 3908 3 -19.87 47.69 -13.32 0.087 3907
 3909 3 -20.37 46.83 -13.37 0.147 3903
 3910 3 -20.52 46.69 -13.22 0.085 3909
 3911 3 -20.67 46.58 -13.12 0.124 3910
 3912 3 -20.78 46.55 -12.94 0.103 3911
 3913 3 -20.78 46.52 -12.81 0.073 3912
 3914 3 -20.79 46.45 -12.7 0.000125 3913
 3915 3 -15.81 40.2 -14.86 0.394 3503
 3916 3 -15.7 40.2 -15.02 0.433 3915
 3917 3 -15.61 40.33 -15.24 0.385 3916
 3918 3 -15.59 40.37 -15.45 0.323 3917
 3919 3 -15.53 40.3 -15.63 0.266 3918
 3920 3 -15.46 40.15 -15.87 0.196 3919
 3921 3 -15.37 40.2 -16.1 0.197 3920
 3922 3 -15.25 40.23 -16.38 0.248 3921
 3923 3 -15.21 40.2 -16.51 0.257 3922
 3924 3 -15.09 40.19 -16.61 0.32 3923
 3925 3 -15.05 40.41 -16.99 0.21 3924
 3926 3 -14.95 40.47 -17.15 0.266 3925
 3927 3 -14.97 40.48 -17.4 0.312 3926
 3928 3 -15.01 40.58 -17.63 0.325 3927
 3929 3 -15.11 40.72 -17.76 0.404 3928
 3930 3 -15.12 40.77 -17.92 0.422 3929
 3931 3 -14.94 40.62 -18.4 0.211 3930
 3932 3 -14.96 40.59 -18.58 0.271 3931
 3933 3 -14.87 40.59 -18.76 0.319 3932
 3934 3 -14.77 40.61 -19.01 0.294 3933
 3935 3 -14.63 40.48 -19.29 0.288 3934
 3936 3 -14.46 40.44 -19.45 0.276 3935
 3937 3 -14.37 40.4 -19.51 0.334 3936
 3938 3 -14.44 40.4 -19.79 0.269 3937
 3939 3 -14.38 40.37 -19.97 0.266 3938
 3940 3 -14.31 40.34 -20.13 0.303 3939
 3941 3 -14.27 40.33 -20.26 0.311 3940
 3942 3 -13.91 40.73 -20.4 0.1 3941
 3943 3 -13.77 40.93 -20.42 0.094 3942
 3944 3 -13.7 41.01 -20.38 0.089 3943
 3945 3 -13.54 41.18 -20.4 0.163 3944
 3946 3 -13.41 41.48 -20.29 0.176 3945
 3947 3 -13.34 41.63 -20.15 0.18 3946
 3948 3 -13.33 41.82 -19.88 0.12 3947
 3949 3 -13.26 41.9 -19.79 0.088 3948
 3950 3 -13.19 42.01 -19.7 0.12 3949
 3951 3 -13.1 42.15 -19.58 0.114 3950
 3952 3 -13.07 42.3 -19.44 0.092 3951
 3953 3 -12.95 42.4 -19.28 0.107 3952
 3954 3 -12.87 42.54 -19.15 0.135 3953
 3955 3 -12.81 42.63 -19.08 0.152 3954
 3956 3 -12.95 42.86 -18.92 0.131 3955
 3957 3 -12.79 42.88 -18.76 0.125 3956
 3958 3 -12.72 43.05 -18.7 0.131 3957
 3959 3 -12.72 43.23 -18.7 0.175 3958
 3960 3 -12.7 43.34 -18.67 0.215 3959
 3961 3 -12.36 43.4 -18.6 0.164 3960
 3962 3 -12.12 43.44 -18.72 0.079 3961
 3963 3 -12.36 43.45 -18.29 0.064 3961
 3964 3 -12.31 43.55 -18.22 0.125 3963
 3965 3 -12.28 43.66 -18.08 0.121 3964
 3966 3 -12.19 43.84 -17.95 0.133 3965
 3967 3 -12.13 44.02 -17.88 0.125 3966
 3968 3 -12.11 44.19 -17.78 0.082 3967
 3969 3 -12.09 44.33 -17.7 0.126 3968
 3970 3 -12.03 44.5 -17.7 0.089 3969
 3971 3 -12.7 42.44 -19.1 0.109 3955
 3972 3 -12.66 42.37 -18.99 0.123 3971
 3973 3 -12.57 42.3 -19.13 0.058 3972
 3974 3 -14.33 40.15 -20.4 0.264 3941
 3975 3 -14.38 40.01 -20.51 0.273 3974
 3976 3 -14.36 39.9 -20.65 0.256 3975
 3977 3 -14.45 39.77 -20.79 0.282 3976
 3978 3 -14.43 39.69 -20.88 0.322 3977
 3979 3 -14.51 39.73 -21.13 0.345 3978
 3980 3 -14.1 39.59 -20.95 0.133 3979
 3981 3 -13.91 39.61 -21.08 0.099 3980
 3982 3 -13.81 39.58 -21.11 0.065 3981
 3983 3 -13.73 39.51 -21.1 0.06 3982
 3984 3 -14.64 39.79 -21.51 0.286 3979
 3985 3 -14.69 39.77 -21.78 0.282 3984
 3986 3 -14.71 39.76 -21.97 0.278 3985
 3987 3 -14.83 39.83 -22.17 0.292 3986
 3988 3 -14.91 39.75 -22.29 0.357 3987
 3989 3 -15 39.8 -22.47 0.402 3988
 3990 3 -15.07 39.76 -22.63 0.455 3989
 3991 3 -15.15 39.83 -22.79 0.481 3990
 3992 3 -15.7 39.8 -22.29 0.133 3991
 3993 3 -15.84 39.72 -22.11 0.067 3992
 3994 3 -15.04 39.75 -22.99 0.35 3991
 3995 3 -15.02 39.59 -23.2 0.229 3994
 3996 3 -15.05 39.44 -23.4 0.18 3995
 3997 3 -15.1 39.38 -23.65 0.189 3996
 3998 3 -15.1 39.36 -23.76 0.192 3997
 3999 3 -14.84 39.04 -23.81 0.283 3998
 4000 3 -14.77 38.83 -23.99 0.225 3999
 4001 3 -14.88 38.9 -24.15 0.151 4000
 4002 3 -14.85 38.82 -24.45 0.097 4001
 4003 3 -14.77 38.76 -24.54 0.067 4002
 4004 3 -14.68 38.62 -24.58 0.048 4003
 4005 3 -14.45 38.58 -23.85 0.181 4000
 4006 3 -14.35 38.52 -23.88 0.183 4005
 4007 3 -14.18 38.37 -23.92 0.186 4006
 4008 3 -14.12 38.25 -23.95 0.22 4007
 4009 3 -14.13 38.15 -24.04 0.306 4008
 4010 3 -14.03 38.05 -24.06 0.365 4009
 4011 3 -13.97 37.91 -24.08 0.424 4010
 4012 3 -13.87 37.79 -24.04 0.5 4011
 4013 3 -13.84 37.68 -24.13 0.554 4012
 4014 3 -13.9 37.55 -24.4 0.509 4013
 4015 3 -13.94 37.48 -24.56 0.515 4014
 4016 3 -13.87 37.15 -24.47 0.381 4015
 4017 3 -13.94 37.05 -24.54 0.283 4016
 4018 3 -13.69 36.82 -24.49 0.138 4017
 4019 3 -13.72 36.65 -24.44 0.124 4018
 4020 3 -13.77 36.55 -24.35 0.186 4019
 4021 3 -13.76 36.4 -24.35 0.226 4020
 4022 3 -13.75 36.3 -24.42 0.266 4021
 4023 3 -13.76 36.09 -24.03 0.235 4022
 4024 3 -13.83 35.87 -23.86 0.157 4023
 4025 3 -13.9 35.69 -23.81 0.18 4024
 4026 3 -13.96 35.47 -23.74 0.163 4025
 4027 3 -14.02 35.26 -23.61 0.209 4026
 4028 3 -14.09 35.09 -23.58 0.239 4027
 4029 3 -14.15 34.9 -23.49 0.259 4028
 4030 3 -14.21 34.76 -23.47 0.272 4029
 4031 3 -14.16 34.57 -23.26 0.34 4030
 4032 3 -14.13 34.47 -23.17 0.373 4031
 4033 3 -14.08 34.38 -23.04 0.378 4032
 4034 3 -14.03 34.15 -23.31 0.206 4033
 4035 3 -13.95 34.04 -23.33 0.132 4034
 4036 3 -13.9 33.79 -23.28 0.12 4035
 4037 3 -13.82 33.65 -23.2 0.069 4036
 4038 3 -13.79 33.54 -23.17 0.091 4037
 4039 3 -13.8 33.38 -23.08 0.113 4038
 4040 3 -13.75 33.25 -23.06 0.173 4039
 4041 3 -13.69 33.11 -23.04 0.178 4040
 4042 3 -13.72 32.94 -23.01 0.202 4041
 4043 3 -13.69 32.84 -23.01 0.223 4042
 4044 3 -13.83 32.55 -23.19 0.106 4043
 4045 3 -13.83 32.44 -23.26 0.12 4044
 4046 3 -13.77 32.3 -23.22 0.108 4045
 4047 3 -13.82 32.12 -23.26 0.123 4046
 4048 3 -13.79 32.01 -23.29 0.192 4047
 4049 3 -13.94 31.8 -23.4 0.28 4048
 4050 3 -14.07 31.64 -23.38 0.261 4049
 4051 3 -14.22 31.55 -23.29 0.222 4050
 4052 3 -14.32 31.37 -23.17 0.153 4051
 4053 3 -14.38 31.17 -23.1 0.163 4052
 4054 3 -14.46 30.99 -23.01 0.163 4053
 4055 3 -14.46 30.8 -22.92 0.16 4054
 4056 3 -14.45 30.53 -22.95 0.1 4055
 4057 3 -14.41 30.4 -22.9 0.138 4056
 4058 3 -14.38 30.26 -22.83 0.116 4057
 4059 3 -14.35 30.12 -22.72 0.132 4058
 4060 3 -14.32 29.96 -22.61 0.172 4059
 4061 3 -14.32 29.83 -22.53 0.201 4060
 4062 3 -14.4 29.87 -22.15 0.089 4061
 4063 3 -14.43 29.85 -21.99 0.106 4062
 4064 3 -14.52 29.85 -21.81 0.129 4063
 4065 3 -14.6 29.83 -21.63 0.145 4064
 4066 3 -14.76 29.76 -21.49 0.112 4065
 4067 3 -14.85 29.74 -21.33 0.164 4066
 4068 3 -14.92 29.78 -21.19 0.183 4067
 4069 3 -14.83 30.37 -21.29 0.07 4068
 4070 3 -14.77 30.46 -21.31 0.084 4069
 4071 3 -14.69 30.6 -21.29 0.12 4070
 4072 3 -15.08 29.42 -21.01 0.098 4068
 4073 3 -15.15 29.37 -20.9 0.12 4072
 4074 3 -15.27 29.26 -20.67 0.091 4073
 4075 3 -15.35 29.21 -20.49 0.106 4074
 4076 3 -15.4 29.21 -20.24 0.138 4075
 4077 3 -15.49 29.12 -20.08 0.103 4076
 4078 3 -15.52 28.99 -19.92 0.134 4077
 4079 3 -15.6 28.87 -19.83 0.132 4078
 4080 3 -15.57 28.76 -19.63 0.161 4079
 4081 3 -15.5 28.67 -19.56 0.149 4080
 4082 3 -15.37 28.6 -19.51 0.168 4081
 4083 3 -15.32 28.55 -19.42 0.203 4082
 4084 3 -15.28 28.55 -19.29 0.173 4083
 4085 3 -15.02 28.46 -19.33 0.111 4084
 4086 3 -14.93 28.42 -19.26 0.134 4085
 4087 3 -14.72 28.35 -19.24 0.119 4086
 4088 3 -14.52 28.23 -19.15 0.079 4087
 4089 3 -14.37 28.17 -19.06 0.098 4088
 4090 3 -14.29 28.05 -19.08 0.148 4089
 4091 3 -14.25 27.74 -19.06 0.124 4090
 4092 3 -14.21 27.62 -19.1 0.133 4091
 4093 3 -14.27 27.42 -19.13 0.093 4092
 4094 3 -14.22 27.21 -19.13 0.122 4093
 4095 3 -14.22 26.96 -19.24 0.115 4094
 4096 3 -14.19 26.85 -19.26 0.112 4095
 4097 3 -14.42 29.46 -22.63 0.093 4061
 4098 3 -14.44 29.35 -22.67 0.182 4097
 4099 3 -14.53 29.24 -22.7 0.215 4098
 4100 3 -14.66 29.15 -22.78 0.233 4099
 4101 3 -14.47 28.98 -22.97 0.107 4100
 4102 3 -14.44 28.69 -23.1 0.161 4101
 4103 3 -14.68 28.55 -23.33 0.112 4102
 4104 3 -14.94 29.19 -22.63 0.138 4100
 4105 3 -15.13 29.15 -22.65 0.087 4104
 4106 3 -15.35 29.1 -22.7 0.097 4105
 4107 3 -15.47 29.06 -22.76 0.109 4106
 4108 3 -15.6 29.05 -22.74 0.075 4107
 4109 3 -15.69 29.01 -22.79 0.091 4108
 4110 3 -13.59 32.93 -22.65 0.08 4043
 4111 3 -13.61 32.86 -22.49 0.102 4110
 4112 3 -13.67 32.79 -22.33 0.111 4111
 4113 3 -13.96 34.76 -22.47 0.071 4033
 4114 3 -13.92 34.76 -22.33 0.065 4113
 4115 3 -13.86 34.83 -22.22 0.071 4114
 4116 3 -13.74 36.32 -24.74 0.086 4022
 4117 3 -14.12 37.88 -25.15 0.123 4015
 4118 3 -14.21 37.76 -25.31 0.113 4117
 4119 3 -14.33 37.58 -25.33 0.123 4118
 4120 3 -14.44 37.5 -25.4 0.112 4119
 4121 3 -14.52 37.37 -25.47 0.094 4120
 4122 3 -14.62 37.29 -25.56 0.107 4121
 4123 3 -14.76 37.13 -25.63 0.121 4122
 4124 3 -14.77 36.98 -25.69 0.094 4123
 4125 3 -15.27 39.51 -24.01 0.132 3998
 4126 3 -15.36 39.59 -24.17 0.127 4125
 4127 3 -15.4 39.55 -24.29 0.105 4126
 4128 3 -15.59 39.55 -24.33 0.088 4127
 4129 3 -15.7 39.52 -24.33 0.128 4128
 4130 3 -15.78 39.48 -24.51 0.083 4129
 4131 3 -15.92 39.48 -24.59 0.128 4130
 4132 3 -15.97 39.48 -24.73 0.136 4131
 4133 3 -16.1 39.51 -24.77 0.166 4132
 4134 3 -16.19 39.51 -24.87 0.154 4133
 4135 3 -16.27 39.5 -25 0.138 4134
 4136 3 -16.36 39.55 -25.09 0.156 4135
 4137 3 -16.38 39.7 -25.16 0.157 4136
 4138 3 -16.51 39.8 -25.2 0.149 4137
 4139 3 -16.56 39.93 -25.32 0.145 4138
 4140 3 -16.63 40.05 -25.46 0.113 4139
 4141 3 -16.63 40.19 -25.57 0.111 4140
 4142 3 -16.7 40.33 -25.62 0.182 4141
 4143 3 -16.77 40.44 -25.73 0.21 4142
 4144 3 -16.7 40.59 -26.02 0.128 4143
 4145 3 -16.65 40.76 -26.18 0.101 4144
 4146 3 -16.67 40.84 -26.36 0.096 4145
 4147 3 -16.65 41.01 -26.48 0.061 4146
 4148 3 -16.92 40.51 -25.64 0.152 4143
 4149 3 -17.06 40.65 -25.71 0.127 4148
 4150 3 -17.2 40.75 -25.66 0.127 4149
 4151 3 -17.33 40.83 -25.68 0.139 4150
 4152 3 -17.4 40.95 -25.68 0.184 4151
 4153 3 -17.52 41.01 -25.68 0.212 4152
 4154 3 -17.81 40.88 -25.75 0.195 4153
 4155 3 -17.97 40.9 -25.8 0.256 4154
 4156 3 -18.1 40.9 -25.77 0.321 4155
 4157 3 -18.2 40.83 -25.71 0.395 4156
 4158 3 -18.35 40.83 -25.7 0.47 4157
 4159 3 -18.47 40.83 -25.71 0.502 4158
 4160 3 -18.56 40.63 -25.75 0.482 4159
 4161 3 -18.7 40.68 -25.86 0.455 4160
 4162 3 -18.79 40.01 -25.43 0.138 4161
 4163 3 -18.88 39.73 -25.41 0.031 4162
 4164 3 -18.9 41.12 -26.52 0.157 4161
 4165 3 -19.08 41.15 -26.62 0.136 4164
 4166 3 -19.24 41.13 -26.68 0.158 4165
 4167 3 -19.44 41.15 -26.68 0.142 4166
 4168 3 -19.6 41.27 -26.75 0.136 4167
 4169 3 -19.69 41.43 -26.83 0.13 4168
 4170 3 -19.73 41.55 -26.94 0.193 4169
 4171 3 -19.76 41.61 -27.06 0.215 4170
 4172 3 -19.71 41.44 -27.49 0.079 4171
 4173 3 -19.69 41.4 -27.58 0.066 4172
 4174 3 -19.62 41.4 -27.73 0.089 4173
 4175 3 -19.62 41.38 -27.86 0.134 4174
 4176 3 -19.68 41.46 -28.01 0.133 4175
 4177 3 -19.69 41.54 -28.12 0.14 4176
 4178 3 -19.62 41.57 -28.2 0.135 4177
 4179 3 -18.47 40.33 -25.14 0.091 4160
 4180 3 -18.56 40.26 -25.02 0.066 4179
 4181 3 -18.61 40.19 -24.89 0.073 4180
 4182 3 -18.63 40.11 -24.77 0.087 4181
 4183 3 -18.65 40.01 -24.64 0.088 4182
 4184 3 -18.69 39.94 -24.52 0.089 4183
 4185 3 -18.74 39.88 -24.43 0.081 4184
 4186 3 -18.81 39.8 -24.25 0.083 4185
 4187 3 -18.86 39.73 -24.09 0.117 4186
 4188 3 -18.92 39.66 -23.96 0.111 4187
 4189 3 -18.97 39.58 -23.84 0.08 4188
 4190 3 -19.04 39.4 -23.79 0.117 4189
 4191 3 -19.11 39.25 -23.75 0.077 4190
 4192 3 -19.15 39.05 -23.7 0.093 4191
 4193 3 -19.27 38.91 -23.64 0.075 4192
 4194 3 -19.33 38.8 -23.55 0.074 4193
 4195 3 -19.42 38.7 -23.55 0.086 4194
 4196 3 -19.54 38.48 -23.48 0.111 4195
 4197 3 -19.56 38.33 -23.39 0.135 4196
 4198 3 -19.56 38.15 -23.39 0.16 4197
 4199 3 -19.58 37.95 -23.43 0.119 4198
 4200 3 -19.65 37.82 -23.46 0.000125 4199
 4201 3 -15.33 40.93 -17.81 0.307 3930
 4202 3 -15.8 40.72 -17.84 0.14 4201
 4203 3 -15.87 40.66 -17.93 0.187 4202
 4204 3 -16.07 40.61 -17.86 0.175 4203
 4205 3 -16.23 40.51 -17.93 0.196 4204
 4206 3 -16.38 40.4 -17.96 0.169 4205
 4207 3 -16.53 40.3 -17.87 0.22 4206
 4208 3 -16.6 40.26 -17.8 0.254 4207
 4209 3 -16.76 40.23 -17.73 0.268 4208
 4210 3 -16.73 40.73 -17.71 0.117 4209
 4211 3 -16.82 40.9 -17.82 0.081 4210
 4212 3 -16.87 41.02 -17.87 0.077 4211
 4213 3 -16.96 41.13 -17.93 0.072 4212
 4214 3 -17.09 41.23 -17.93 0.115 4213
 4215 3 -17.07 41.48 -18.09 0.072 4214
 4216 3 -17.05 41.58 -18.16 0.073 4215
 4217 3 -16.91 41.61 -18.27 0.11 4216
 4218 3 -16.68 41.55 -18.27 0.148 4217
 4219 3 -16.5 41.45 -18.14 0.094 4218
 4220 3 -16.39 41.48 -18.14 0.134 4219
 4221 3 -16.87 40.07 -17.64 0.225 4209
 4222 3 -16.99 39.87 -17.57 0.183 4221
 4223 3 -17.15 39.8 -17.54 0.177 4222
 4224 3 -17.29 39.7 -17.48 0.136 4223
 4225 3 -17.42 39.66 -17.41 0.133 4224
 4226 3 -17.51 39.51 -17.3 0.112 4225
 4227 3 -17.65 39.38 -17.3 0.135 4226
 4228 3 -17.81 39.26 -17.34 0.146 4227
 4229 3 -17.94 39.09 -17.39 0.12 4228
 4230 3 -18.03 39 -17.36 0.123 4229
 4231 3 -18.1 38.87 -17.36 0.11 4230
 4232 3 -18.22 38.7 -17.34 0.169 4231
 4233 3 -18.33 38.55 -17.32 0.19 4232
 4234 3 -18.42 38.43 -17.27 0.221 4233
 4235 3 -18.51 38.32 -17.27 0.275 4234
 4236 3 -18.58 38.13 -17.27 0.287 4235
 4237 3 -18.69 38 -17.25 0.262 4236
 4238 3 -18.81 37.9 -17.2 0.241 4237
 4239 3 -18.9 37.73 -17.18 0.19 4238
 4240 3 -19.06 37.65 -17.11 0.195 4239
 4241 3 -19.21 37.57 -17.05 0.177 4240
 4242 3 -19.31 37.43 -17.02 0.186 4241
 4243 3 -19.49 37.26 -16.98 0.165 4242
 4244 3 -19.63 37.16 -16.93 0.161 4243
 4245 3 -19.72 37.04 -16.84 0.181 4244
 4246 3 -19.92 36.82 -16.82 0.169 4245
 4247 3 -20.03 36.63 -16.77 0.171 4246
 4248 3 -20.17 36.44 -16.67 0.184 4247
 4249 3 -20.24 36.22 -16.56 0.208 4248
 4250 3 -20.28 36.08 -16.46 0.224 4249
 4251 3 -20.47 35.82 -16.37 0.206 4250
 4252 3 -20.56 35.62 -16.3 0.215 4251
 4253 3 -20.65 35.44 -16.22 0.215 4252
 4254 3 -20.74 35.3 -16.15 0.2 4253
 4255 3 -20.85 35.18 -16.06 0.184 4254
 4256 3 -20.92 35.01 -15.96 0.185 4255
 4257 3 -21.03 34.84 -15.96 0.172 4256
 4258 3 -21.17 34.62 -16.02 0.141 4257
 4259 3 -21.26 34.48 -16.01 0.056 4258
 4260 3 -16.07 40.61 -17.5 0.07 4204
 4261 3 -16.05 40.55 -17.36 0.11 4260
 4262 3 -15.01 41.19 -17.86 0.194 4201
 4263 3 -15.11 41.44 -17.67 0.113 4262
 4264 3 -15.05 41.59 -17.63 0.108 4263
 4265 3 -15.03 41.7 -17.6 0.112 4264
 4266 3 -14.86 41.3 -18.11 0.072 4262
 4267 3 -14.76 41.37 -18.22 0.092 4266
 4268 3 -14.68 41.44 -18.29 0.105 4267
 4269 3 -14.61 41.37 -18.33 0.148 4268
 4270 3 -14.68 41.45 -18.51 0.000125 4269
 4271 3 -16.82 39.38 -9.76 0.439 3484
 4272 3 -17.02 39.59 -9.57 0.395 4271
 4273 3 -17.09 39.76 -9.54 0.361 4272
 4274 3 -17.2 39.86 -9.57 0.373 4273
 4275 3 -17.34 39.82 -10.27 0.072 4274
 4276 3 -17.43 39.9 -10.51 0.099 4275
 4277 3 -17.46 39.98 -10.7 0.088 4276
 4278 3 -17.27 40.01 -9.39 0.369 4274
 4279 3 -17.43 40.15 -9.19 0.336 4278
 4280 3 -17.5 40.27 -9.12 0.37 4279
 4281 3 -17.52 40.44 -8.89 0.404 4280
 4282 3 -17.52 40.51 -8.7 0.348 4281
 4283 3 -17.57 40.8 -8.63 0.405 4282
 4284 3 -17.63 40.83 -8.54 0.423 4283
 4285 3 -17.63 40.98 -8.38 0.4 4284
 4286 3 -17.66 41.08 -8.3 0.368 4285
 4287 3 -17.66 41.12 -8.2 0.358 4286
 4288 3 -17.66 41.2 -8.03 0.353 4287
 4289 3 -17.59 41.33 -7.73 0.29 4288
 4290 3 -17.55 41.37 -7.57 0.298 4289
 4291 3 -17.48 41.51 -7.36 0.249 4290
 4292 3 -17.41 41.63 -7.17 0.305 4291
 4293 3 -17.42 41.75 -6.99 0.303 4292
 4294 3 -17.4 41.83 -6.79 0.324 4293
 4295 3 -17.4 41.93 -6.62 0.251 4294
 4296 3 -17.49 41.93 -6.37 0.201 4295
 4297 3 -17.46 42.08 -6.16 0.204 4296
 4298 3 -17.48 42.23 -6 0.209 4297
 4299 3 -17.51 42.4 -5.87 0.238 4298
 4300 3 -17.49 42.5 -5.74 0.294 4299
 4301 3 -17.49 42.65 -5.65 0.358 4300
 4302 3 -17.01 42.7 -5.58 0.068 4301
 4303 3 -16.92 42.76 -5.59 0.073 4302
 4304 3 -17.62 42.65 -5.54 0.369 4301
 4305 3 -17.71 42.72 -5.42 0.35 4304
 4306 3 -17.81 42.82 -5.33 0.314 4305
 4307 3 -17.85 43.01 -5.2 0.344 4306
 4308 3 -17.92 43.15 -5.13 0.394 4307
 4309 3 -17.96 43.37 -5.09 0.417 4308
 4310 3 -18.01 43.55 -5 0.424 4309
 4311 3 -17.94 43.72 -4.87 0.425 4310
 4312 3 -17.55 44.15 -5.29 0.113 4311
 4313 3 -17.42 44.18 -5.33 0.128 4312
 4314 3 -17.33 44.22 -5.42 0.119 4313
 4315 3 -17.23 44.25 -5.46 0.069 4314
 4316 3 -17.19 44.3 -5.58 0.066 4315
 4317 3 -17.87 43.9 -4.62 0.349 4311
 4318 3 -17.87 43.98 -4.5 0.394 4317
 4319 3 -17.78 44.01 -4.34 0.433 4318
 4320 3 -17.8 44.08 -4.21 0.504 4319
 4321 3 -17.81 44.23 -4.12 0.493 4320
 4322 3 -17.47 43.72 -3.6 0.124 4321
 4323 3 -17.52 43.76 -3.47 0.061 4322
 4324 3 -18.01 44.41 -3.95 0.33 4321
 4325 3 -17.97 44.51 -3.76 0.304 4324
 4326 3 -17.95 44.58 -3.58 0.309 4325
 4327 3 -17.95 44.61 -3.45 0.367 4326
 4328 3 -17.88 44.72 -3.29 0.429 4327
 4329 3 -17.79 44.76 -3.16 0.483 4328
 4330 3 -17.72 44.83 -3.04 0.556 4329
 4331 3 -17.7 44.86 -2.91 0.582 4330
 4332 3 -17.68 44.91 -2.76 0.556 4331
 4333 3 -17.59 45.01 -2.68 0.547 4332
 4334 3 -17.54 45.54 -2.83 0.474 4333
 4335 3 -17.82 45.7 -2.58 0.41 4334
 4336 3 -17.81 45.76 -2.49 0.43 4335
 4337 3 -17.86 45.83 -2.43 0.457 4336
 4338 3 -17.77 46 -2.29 0.44 4337
 4339 3 -17.82 46.07 -2.06 0.434 4338
 4340 3 -17.91 46.13 -1.76 0.399 4339
 4341 3 -17.82 46.19 -1.58 0.418 4340
 4342 3 -17.88 46.19 -1.36 0.442 4341
 4343 3 -17.9 46.23 -1.2 0.48 4342
 4344 3 -17.97 46.33 -1.09 0.555 4343
 4345 3 -17.95 46.38 -0.96 0.591 4344
 4346 3 -17.99 46.47 -0.85 0.613 4345
 4347 3 -17.93 46.59 -0.76 0.667 4346
 4348 3 -17.91 46.7 -0.64 0.642 4347
 4349 3 -17.85 46.77 -0.52 0.59 4348
 4350 3 -17.87 46.9 -0.38 0.551 4349
 4351 3 -17.8 46.98 -0.21 0.55 4350
 4352 3 -17.76 46.98 -0.06 0.633 4351
 4353 3 -17.73 47.05 0 0.669 4352
 4354 3 -17.66 47.09 0.06 0.681 4353
 4355 3 -18.28 46.33 0.18 0.236 4354
 4356 3 -18.44 46.2 0.15 0.188 4355
 4357 3 -18.57 46.12 0.15 0.163 4356
 4358 3 -18.69 45.94 0.23 0.139 4357
 4359 3 -18.78 45.9 0.33 0.2 4358
 4360 3 -18.89 45.83 0.32 0.255 4359
 4361 3 -18.94 45.75 0.37 0.239 4360
 4362 3 -19.05 45.75 0.31 0.241 4361
 4363 3 -19.03 45.58 0.43 0.166 4362
 4364 3 -19.01 45.29 0.62 0.145 4363
 4365 3 -19.05 45.04 0.71 0.157 4364
 4366 3 -19.08 44.91 0.85 0.187 4365
 4367 3 -19.14 44.76 1 0.166 4366
 4368 3 -19.23 44.5 1.14 0.122 4367
 4369 3 -19.23 44.4 1.26 0.147 4368
 4370 3 -19.32 44.23 1.31 0.175 4369
 4371 3 -19.35 44.12 1.37 0.21 4370
 4372 3 -19.41 44.05 1.48 0.232 4371
 4373 3 -19.46 43.98 1.57 0.254 4372
 4374 3 -19.57 43.83 1.65 0.23 4373
 4375 3 -19.71 43.68 1.68 0.197 4374
 4376 3 -19.96 43.51 1.69 0.177 4375
 4377 3 -20.12 43.38 1.6 0.197 4376
 4378 3 -20.21 43.26 1.52 0.195 4377
 4379 3 -20.3 43.2 1.44 0.219 4378
 4380 3 -20.41 43 1.6 0.153 4379
 4381 3 -20.62 42.88 1.63 0.154 4380
 4382 3 -20.76 42.73 1.75 0.123 4381
 4383 3 -20.91 42.65 1.85 0.125 4382
 4384 3 -20.96 42.59 1.94 0.136 4383
 4385 3 -21 42.52 2.02 0.147 4384
 4386 3 -21.07 42.34 2.06 0.152 4385
 4387 3 -21.14 42.19 2.1 0.178 4386
 4388 3 -21.19 41.98 2.23 0.217 4387
 4389 3 -21.26 41.82 2.31 0.282 4388
 4390 3 -21.3 41.63 2.35 0.353 4389
 4391 3 -21.42 41.58 2.46 0.305 4390
 4392 3 -21.6 41.62 2.6 0.244 4391
 4393 3 -21.82 41.62 2.83 0.214 4392
 4394 3 -21.87 41.58 2.98 0.182 4393
 4395 3 -22.05 41.65 3.19 0.143 4394
 4396 3 -22.19 41.73 3.23 0.164 4395
 4397 3 -22.35 41.76 3.31 0.188 4396
 4398 3 -22.5 41.79 3.48 0.229 4397
 4399 3 -22.57 41.83 3.69 0.238 4398
 4400 3 -22.64 41.8 3.77 0.274 4399
 4401 3 -22.3 41.45 3.95 0.094 4400
 4402 3 -22.3 41.37 4.03 0.098 4401
 4403 3 -22.23 41.36 4.12 0.171 4402
 4404 3 -22.14 41.26 4.28 0.269 4403
 4405 3 -21.91 41.44 4.24 0.129 4404
 4406 3 -21.75 41.44 4.28 0.109 4405
 4407 3 -21.64 41.48 4.36 0.093 4406
 4408 3 -21.44 41.4 4.43 0.077 4407
 4409 3 -21.28 41.4 4.42 0.124 4408
 4410 3 -21.23 41.51 4.36 0.056 4409
 4411 3 -22.23 40.95 4.49 0.171 4404
 4412 3 -22.3 40.68 4.68 0.131 4411
 4413 3 -22.3 40.48 4.8 0.098 4412
 4414 3 -22.32 40.34 4.92 0.052 4413
 4415 3 -22.31 40.32 5.04 0.079 4414
 4416 3 -22.29 40.25 5.13 0.082 4415
 4417 3 -22.36 40.22 5.21 0.000125 4416
 4418 3 -22.92 42.01 3.71 0.149 4400
 4419 3 -23.03 41.98 3.77 0.151 4418
 4420 3 -23.14 41.91 3.81 0.162 4419
 4421 3 -23.28 42 3.77 0.134 4420
 4422 3 -23.39 42.05 3.71 0.147 4421
 4423 3 -23.55 42.23 3.61 0.164 4422
 4424 3 -23.6 42.36 3.59 0.119 4423
 4425 3 -23.66 42.33 3.49 0.11 4424
 4426 3 -23.73 42.45 3.47 0.148 4425
 4427 3 -23.8 42.54 3.38 0.199 4426
 4428 3 -23.85 42.61 3.32 0.253 4427
 4429 3 -23.94 42.91 3.34 0.154 4428
 4430 3 -24.03 43.02 3.34 0.141 4429
 4431 3 -24.1 43.08 3.41 0.174 4430
 4432 3 -24.1 43.18 3.45 0.258 4431
 4433 3 -24.17 43.34 3.15 0.175 4432
 4434 3 -24.19 43.48 3.11 0.16 4433
 4435 3 -24.17 43.58 2.97 0.122 4434
 4436 3 -24.21 43.73 2.9 0.151 4435
 4437 3 -24.23 43.79 2.8 0.208 4436
 4438 3 -24.23 44.2 2.66 0.207 4437
 4439 3 -24.19 44.36 2.59 0.185 4438
 4440 3 -24.21 44.62 2.49 0.161 4439
 4441 3 -24.25 44.8 2.47 0.145 4440
 4442 3 -24.26 45.04 2.49 0.159 4441
 4443 3 -24.26 45.32 2.43 0.163 4442
 4444 3 -24.3 45.51 2.4 0.125 4443
 4445 3 -24.32 45.65 2.41 0.134 4444
 4446 3 -24.26 45.82 2.43 0.162 4445
 4447 3 -24.23 45.93 2.45 0.2 4446
 4448 3 -24.35 46.15 2.41 0.211 4447
 4449 3 -24.37 46.33 2.4 0.206 4448
 4450 3 -24.48 46.61 2.36 0.189 4449
 4451 3 -24.57 46.77 2.34 0.161 4450
 4452 3 -24.6 46.88 2.3 0.159 4451
 4453 3 -24.66 46.98 2.28 0.162 4452
 4454 3 -24.71 47.08 2.28 0.232 4453
 4455 3 -24.73 47.22 2.34 0.248 4454
 4456 3 -24.75 47.26 2.43 0.256 4455
 4457 3 -24.75 47.37 2.22 0.228 4456
 4458 3 -24.89 47.5 1.99 0.058 4457
 4459 3 -24.92 47.66 1.91 0.088 4458
 4460 3 -24.94 47.76 1.83 0.074 4459
 4461 3 -24.96 47.87 1.76 0.077 4460
 4462 3 -25 48.12 1.74 0.14 4461
 4463 3 -24.91 48.26 1.75 0.151 4462
 4464 3 -24.87 48.4 1.72 0.124 4463
 4465 3 -24.85 48.62 1.7 0.126 4464
 4466 3 -24.92 48.7 1.74 0.104 4465
 4467 3 -25.03 48.88 1.7 0.14 4466
 4468 3 -25.07 49.05 1.7 0.151 4467
 4469 3 -25.16 49.16 1.45 0.099 4468
 4470 3 -25.23 49.26 1.29 0.144 4469
 4471 3 -25.3 49.34 1.19 0.117 4470
 4472 3 -25.39 49.48 1.19 0.099 4471
 4473 3 -25.37 49.62 1.07 0.096 4472
 4474 3 -25.46 49.73 1.03 0.101 4473
 4475 3 -25.57 49.87 0.96 0.118 4474
 4476 3 -25.76 50.01 1.05 0.091 4475
 4477 3 -25.92 50.11 1.09 0.141 4476
 4478 3 -26.07 50.22 1.11 0.164 4477
 4479 3 -26.23 50.37 1.19 0.124 4478
 4480 3 -26.35 50.45 1.05 0.075 4479
 4481 3 -26.51 50.54 0.99 0.075 4480
 4482 3 -26.64 50.83 0.98 0.153 4481
 4483 3 -26.66 50.91 1.04 0.113 4482
 4484 3 -26.67 51.05 1.22 0.089 4483
 4485 3 -26.76 51.13 1.3 0.089 4484
 4486 3 -26.79 51.23 1.43 0.111 4485
 4487 3 -26.88 51.36 1.52 0.103 4486
 4488 3 -26.97 51.43 1.54 0.098 4487
 4489 3 -27.07 51.48 1.59 0.094 4488
 4490 3 -27.18 51.55 1.66 0.116 4489
 4491 3 -27.4 51.65 1.75 0.115 4490
 4492 3 -27.52 51.61 1.79 0.093 4491
 4493 3 -27.54 51.48 1.8 0.024 4492
 4494 3 -27.52 51.41 1.9 0.034 4493
 4495 3 -25.01 49.15 1.97 0.13 4468
 4496 3 -24.96 49.27 1.95 0.086 4495
 4497 3 -24.73 47.25 2.8 0.085 4456
 4498 3 -24.78 47.3 2.97 0.129 4497
 4499 3 -24.82 47.32 3.07 0.117 4498
 4500 3 -24.79 47.47 3.15 0.177 4499
 4501 3 -24.81 47.65 3.26 0.216 4500
 4502 3 -24.86 47.4 3.43 0.076 4501
 4503 3 -24.88 47.25 3.49 0.064 4502
 4504 3 -24.93 47.12 3.61 0.1 4503
 4505 3 -24.95 46.9 3.68 0.134 4504
 4506 3 -24.97 46.75 3.78 0.14 4505
 4507 3 -25.02 46.55 3.78 0.106 4506
 4508 3 -25.02 46.36 3.82 0.122 4507
 4509 3 -25.06 46.26 3.76 0.000125 4508
 4510 3 -24.83 47.83 3.32 0.158 4501
 4511 3 -24.83 47.97 3.41 0.099 4510
 4512 3 -24.88 48.05 3.55 0.13 4511
 4513 3 -24.97 48.08 3.7 0.131 4512
 4514 3 -25.08 48.15 3.84 0.154 4513
 4515 3 -25.18 48.16 3.86 0.209 4514
 4516 3 -25.27 48.23 3.91 0.334 4515
 4517 3 -25.36 48.29 3.99 0.473 4516
 4518 3 -25.4 48.4 3.98 0.578 4517
 4519 3 -25.45 48.54 3.94 0.641 4518
 4520 3 -25.51 48.59 4.07 0.65 4519
 4521 3 -25.43 48.87 4.14 0.555 4520
 4522 3 -25.52 49.04 4 0.471 4521
 4523 3 -25.33 49.38 3.96 0.1 4522
 4524 3 -25.47 49.44 3.98 0.128 4523
 4525 3 -25.79 49.05 3.99 0.296 4522
 4526 3 -25.99 49.25 3.63 0.156 4525
 4527 3 -26.15 49.16 3.59 0.217 4526
 4528 3 -26.27 49.08 3.65 0.265 4527
 4529 3 -26.42 49.04 3.66 0.339 4528
 4530 3 -26.61 49.08 3.65 0.354 4529
 4531 3 -26.52 48.8 3.86 0.291 4530
 4532 3 -26.56 48.66 3.99 0.136 4531
 4533 3 -24.17 43.3 2.63 0.095 4437
 4534 3 -24.14 43.15 2.59 0.091 4533
 4535 3 -24.17 43.01 2.59 0.097 4534
 4536 3 -24.17 42.83 2.7 0.104 4535
 4537 3 -24.23 42.65 2.66 0.149 4536
 4538 3 -24.33 42.59 2.63 0.112 4537
 4539 3 -24.1 43.04 3.86 0.104 4432
 4540 3 -24.1 42.94 3.98 0.077 4539
 4541 3 -24.14 42.87 4.08 0.093 4540
 4542 3 -24.1 42.76 4.15 0.079 4541
 4543 3 -24.12 42.66 4.24 0.07 4542
 4544 3 -24.19 42.61 4.35 0.102 4543
 4545 3 -24.24 42.55 4.49 0.069 4544
 4546 3 -23.82 42.12 3.16 0.113 4428
 4547 3 -23.91 41.9 3.03 0.117 4546
 4548 3 -24 41.72 3.05 0.136 4547
 4549 3 -24 41.62 3.09 0.128 4548
 4550 3 -24.12 41.33 3.34 0.123 4549
 4551 3 -24.26 41.23 3.45 0.103 4550
 4552 3 -24.37 41.11 3.51 0.121 4551
 4553 3 -24.48 41.07 3.49 0.000125 4552
 4554 3 -20.39 43.3 1.07 0.103 4379
 4555 3 -20.46 43.3 0.94 0.123 4554
 4556 3 -20.51 43.32 0.75 0.101 4555
 4557 3 -18.71 45.68 0.93 0.055 4361
 4558 3 -18.66 45.61 1.01 0.048 4557
 4559 3 -18.55 45.55 1.15 0.076 4558
 4560 3 -18.48 45.47 1.35 0.051 4559
 4561 3 -18.37 45.38 1.56 0.129 4560
 4562 3 -18.26 45.36 1.72 0.176 4561
 4563 3 -18.19 45.37 1.8 0.061 4562
 4564 3 -17.44 47.55 0.09 0.514 4354
 4565 3 -17.35 47.8 0.16 0.472 4564
 4566 3 -17.35 47.97 0.25 0.536 4565
 4567 3 -17.3 48.05 0.35 0.519 4566
 4568 3 -17.1 47.83 0.61 0.216 4567
 4569 3 -17.07 47.79 0.76 0.213 4568
 4570 3 -17.01 47.82 0.86 0.185 4569
 4571 3 -16.98 47.8 0.98 0.164 4570
 4572 3 -16.89 47.98 1.08 0.129 4571
 4573 3 -16.78 47.98 1.21 0.135 4572
 4574 3 -16.71 47.94 1.32 0.154 4573
 4575 3 -16.57 47.98 1.41 0.191 4574
 4576 3 -16.46 48.01 1.41 0.251 4575
 4577 3 -16.5 48 1.78 0.148 4576
 4578 3 -16.55 47.97 2.01 0.171 4577
 4579 3 -16.41 47.98 2.09 0.181 4578
 4580 3 -16.19 47.97 2.05 0.137 4579
 4581 3 -16.03 48.02 2.01 0.149 4580
 4582 3 -15.88 47.98 2.15 0.148 4581
 4583 3 -15.75 47.93 2.32 0.184 4582
 4584 3 -15.52 47.94 2.4 0.144 4583
 4585 3 -15.36 47.91 2.57 0.178 4584
 4586 3 -15.23 48.01 2.65 0.141 4585
 4587 3 -15.11 48.03 2.72 0.168 4586
 4588 3 -15 48.01 2.83 0.194 4587
 4589 3 -14.86 47.99 2.91 0.218 4588
 4590 3 -14.76 48.13 3 0.185 4589
 4591 3 -14.73 47.99 3.23 0.148 4590
 4592 3 -14.61 48.02 3.35 0.131 4591
 4593 3 -14.51 47.95 3.58 0.144 4592
 4594 3 -14.42 47.94 3.75 0.238 4593
 4595 3 -14.31 47.94 3.83 0.301 4594
 4596 3 -14.2 47.89 3.93 0.347 4595
 4597 3 -14.12 47.91 4.02 0.415 4596
 4598 3 -14.41 47.66 4.61 0.118 4597
 4599 3 -14.42 47.62 4.8 0.127 4598
 4600 3 -14.4 47.56 4.94 0.122 4599
 4601 3 -14.42 47.48 5.1 0.119 4600
 4602 3 -14.45 47.41 5.26 0.163 4601
 4603 3 -14.48 47.3 5.39 0.202 4602
 4604 3 -14.5 47.27 5.49 0.283 4603
 4605 3 -14.49 47.26 5.67 0.379 4604
 4606 3 -14.44 47.34 5.81 0.469 4605
 4607 3 -14.43 47.38 5.97 0.521 4606
 4608 3 -14.48 47.39 6.13 0.539 4607
 4609 3 -14.45 47.48 6.28 0.565 4608
 4610 3 -14.5 47.34 6.45 0.587 4609
 4611 3 -14.51 47.26 6.56 0.574 4610
 4612 3 -14.54 47.14 6.65 0.538 4611
 4613 3 -14.42 47.59 6.56 0.148 4612
 4614 3 -14.42 47.71 6.4 0.181 4613
 4615 3 -14.42 47.81 6.35 0.133 4614
 4616 3 -14.67 46.98 6.72 0.518 4612
 4617 3 -14.37 47.16 6.97 0.154 4616
 4618 3 -14.36 47.12 7.14 0.099 4617
 4619 3 -14.41 47.06 7.24 0.075 4618
 4620 3 -14.32 47.03 7.44 0.098 4619
 4621 3 -14.27 47.09 7.68 0.088 4620
 4622 3 -14.21 47.13 7.84 0.115 4621
 4623 3 -14.29 47.06 7.99 0.093 4622
 4624 3 -14.36 47.02 8.13 0.133 4623
 4625 3 -14.36 46.95 8.29 0.116 4624
 4626 3 -14.44 46.88 8.43 0.112 4625
 4627 3 -14.58 46.84 8.59 0.104 4626
 4628 3 -14.62 46.76 8.69 0.095 4627
 4629 3 -14.97 46.77 6.63 0.235 4616
 4630 3 -13.85 47.56 6.94 0.104 4629
 4631 3 -13.76 47.59 7.03 0.133 4630
 4632 3 -13.66 47.56 7.13 0.172 4631
 4633 3 -13.7 47.56 7.28 0.157 4632
 4634 3 -13.57 47.59 7.44 0.209 4633
 4635 3 -13.41 47.7 7.57 0.121 4634
 4636 3 -13.26 47.69 7.76 0.068 4635
 4637 3 -13.11 47.73 7.8 0.114 4636
 4638 3 -13 47.84 7.81 0.119 4637
 4639 3 -12.86 47.84 7.95 0.095 4638
 4640 3 -12.68 47.83 8.05 0.104 4639
 4641 3 -12.49 47.84 8.08 0.136 4640
 4642 3 -12.35 47.81 8.08 0.195 4641
 4643 3 -12.25 47.77 8.12 0.22 4642
 4644 3 -12.16 47.66 7.95 0.164 4643
 4645 3 -12.09 47.53 7.86 0.091 4644
 4646 3 -12.26 47.91 8.49 0.113 4643
 4647 3 -12.18 47.99 8.55 0.158 4646
 4648 3 -12.02 47.94 8.67 0.119 4647
 4649 3 -11.93 47.99 8.71 0.169 4648
 4650 3 -11.84 47.96 8.78 0.166 4649
 4651 3 -11.68 47.7 8.88 0.092 4650
 4652 3 -11.63 47.63 8.95 0.093 4651
 4653 3 -11.53 47.59 8.97 0.000125 4652
 4654 3 -15.2 46.64 6.64 0.245 4629
 4655 3 -15.41 46.55 6.72 0.26 4654
 4656 3 -15.7 46.34 6.84 0.245 4655
 4657 3 -15.83 46.28 6.88 0.196 4656
 4658 3 -15.51 46.49 6.75 0.26 4655
 4659 3 -15.45 46.52 6.66 0.245 4658
 4660 3 -13.59 48.16 3.56 0.141 4597
 4661 3 -13.47 48.16 3.5 0.152 4660
 4662 3 -13.31 48.24 3.41 0.125 4661
 4663 3 -13.11 48.3 3.37 0.184 4662
 4664 3 -12.99 48.31 3.39 0.225 4663
 4665 3 -12.95 48.42 3.41 0.247 4664
 4666 3 -13.12 48.73 3.14 0.091 4665
 4667 3 -13.2 48.83 3.06 0.045 4666
 4668 3 -12.84 48.35 3.58 0.135 4665
 4669 3 -12.76 48.33 3.77 0.131 4668
 4670 3 -12.65 48.38 3.93 0.136 4669
 4671 3 -12.6 48.41 4.09 0.169 4670
 4672 3 -12.57 48.38 4.23 0.176 4671
 4673 3 -12.47 48.31 4.42 0.18 4672
 4674 3 -12.28 48.27 4.47 0.141 4673
 4675 3 -12.22 48.2 4.52 0.197 4674
 4676 3 -12.09 48.2 4.61 0.219 4675
 4677 3 -11.99 48.23 4.69 0.32 4676
 4678 3 -11.97 48.12 4.84 0.364 4677
 4679 3 -11.94 48.16 4.97 0.416 4678
 4680 3 -11.92 48.14 5.14 0.422 4679
 4681 3 -11.84 48.16 5.26 0.425 4680
 4682 3 -11.86 48.13 5.42 0.376 4681
 4683 3 -11.92 48.06 5.55 0.328 4682
 4684 3 -12.01 47.91 5.6 0.163 4683
 4685 3 -11.95 47.83 5.69 0.063 4684
 4686 3 -12.17 47.81 5.95 0.165 4683
 4687 3 -12.17 47.69 6.07 0.13 4686
 4688 3 -12.17 47.56 6.27 0.108 4687
 4689 3 -12.14 47.55 6.39 0.039 4688
 4690 3 -16.28 48.13 1 0.096 4576
 4691 3 -16.23 48.23 0.93 0.114 4690
 4692 3 -16.17 48.33 0.83 0.131 4691
 4693 3 -16.01 48.33 0.73 0.000125 4692
 4694 3 -17.48 48.33 0.34 0.304 4567
 4695 3 -16.67 47.66 0.38 0.177 4694
 4696 3 -16.55 47.72 0.45 0.18 4695
 4697 3 -16.57 47.65 0.79 0.133 4696
 4698 3 -16.69 47.65 0.89 0.000125 4697
 4699 3 -17.62 48.57 0.35 0.319 4694
 4700 3 -17.75 48.72 0.44 0.364 4699
 4701 3 -17.87 48.83 0.53 0.467 4700
 4702 3 -17.98 48.93 0.64 0.506 4701
 4703 3 -18.1 49.01 0.72 0.554 4702
 4704 3 -18.19 49.11 0.76 0.632 4703
 4705 3 -18.25 49.23 0.84 0.674 4704
 4706 3 -18.3 49.34 0.88 0.695 4705
 4707 3 -18.28 49.5 0.86 0.716 4706
 4708 3 -18.57 49.58 0.27 0.264 4707
 4709 3 -18.62 49.69 0.18 0.293 4708
 4710 3 -18.67 49.79 0.07 0.212 4709
 4711 3 -18.6 49.84 0 0.078 4710
 4712 3 -18.23 49.65 0.9 0.727 4707
 4713 3 -18.6 49.52 1.37 0.469 4712
 4714 3 -18.57 49.65 1.22 0.191 4713
 4715 3 -18.51 49.66 1.13 0.071 4714
 4716 3 -18.67 49.01 2.13 0.143 4713
 4717 3 -18.8 48.95 2.28 0.183 4716
 4718 3 -19.03 48.93 2.41 0.096 4717
 4719 3 -19.19 48.91 2.44 0.095 4718
 4720 3 -19.35 48.83 2.46 0.111 4719
 4721 3 -19.48 48.76 2.52 0.124 4720
 4722 3 -19.67 48.76 2.64 0.112 4721
 4723 3 -19.79 48.72 2.83 0.105 4722
 4724 3 -19.81 48.65 2.96 0.088 4723
 4725 3 -19.88 48.61 3.17 0.089 4724
 4726 3 -19.9 48.65 3.31 0.06 4725
 4727 3 -20.02 48.65 3.44 0.089 4726
 4728 3 -20.04 48.69 3.58 0.089 4727
 4729 3 -20.08 48.77 3.69 0.136 4728
 4730 3 -20.2 48.69 3.89 0.073 4729
 4731 3 -20.08 48.66 3.97 0.094 4730
 4732 3 -20.04 48.59 4.11 0.11 4731
 4733 3 -19.93 48.58 4.18 0.13 4732
 4734 3 -19.83 48.58 4.33 0.124 4733
 4735 3 -19.76 48.55 4.46 0.082 4734
 4736 3 -19.7 48.48 4.54 0.131 4735
 4737 3 -19.59 48.45 4.7 0.141 4736
 4738 3 -19.47 48.45 4.8 0.159 4737
 4739 3 -19.33 48.37 4.87 0.101 4738
 4740 3 -19.18 48.38 5.01 0.1 4739
 4741 3 -19.08 48.3 5.08 0.111 4740
 4742 3 -19.04 48.2 5.11 0.000125 4741
 4743 3 -17.53 50.23 0.6 0.423 4712
 4744 3 -17.28 50.27 1.03 0.211 4743
 4745 3 -17.23 50.33 1.19 0.213 4744
 4746 3 -17.17 50.36 1.38 0.195 4745
 4747 3 -17.1 50.33 1.54 0.176 4746
 4748 3 -16.94 50.33 1.61 0.194 4747
 4749 3 -16.94 50.38 1.75 0.192 4748
 4750 3 -16.85 50.43 1.91 0.187 4749
 4751 3 -16.8 50.44 2.07 0.238 4750
 4752 3 -16.71 50.48 2.15 0.272 4751
 4753 3 -16.69 50.58 2.26 0.253 4752
 4754 3 -16.67 50.62 2.4 0.278 4753
 4755 3 -16.61 50.62 2.53 0.283 4754
 4756 3 -16.56 50.75 2.7 0.283 4755
 4757 3 -16.47 50.97 2.76 0.291 4756
 4758 3 -16.26 51.08 2.93 0.299 4757
 4759 3 -16 51.23 3.09 0.288 4758
 4760 3 -15.87 51.34 3.22 0.289 4759
 4761 3 -15.73 51.42 3.38 0.311 4760
 4762 3 -15.67 51.46 3.55 0.281 4761
 4763 3 -15.59 51.59 3.74 0.323 4762
 4764 3 -15.59 51.67 4 0.319 4763
 4765 3 -15.61 51.78 4.19 0.376 4764
 4766 3 -15.62 51.84 4.31 0.437 4765
 4767 3 -15.65 52.01 4.5 0.45 4766
 4768 3 -15.67 52.13 4.64 0.432 4767
 4769 3 -15.69 52.26 4.77 0.479 4768
 4770 3 -15.66 52.38 4.88 0.486 4769
 4771 3 -15.65 52.51 5 0.52 4770
 4772 3 -15.53 52.62 5.13 0.533 4771
 4773 3 -15.49 52.66 5.22 0.605 4772
 4774 3 -15.46 52.77 5.38 0.662 4773
 4775 3 -15.28 53.09 5.51 0.694 4774
 4776 3 -15.22 53.2 5.6 0.679 4775
 4777 3 -14.97 53.48 5.67 0.621 4776
 4778 3 -14.7 53.59 5.64 0.536 4777
 4779 3 -14.73 53.7 5.76 0.488 4778
 4780 3 -14.75 53.81 5.88 0.42 4779
 4781 3 -15 53.91 5.93 0.238 4780
 4782 3 -14.91 53.84 5.91 0.000125 4781
 4783 3 -14.33 53.81 6.39 0.207 4780
 4784 3 -14.27 53.85 6.61 0.223 4783
 4785 3 -14.18 53.92 6.78 0.255 4784
 4786 3 -14.16 53.99 6.95 0.257 4785
 4787 3 -14.11 54.05 7.13 0.279 4786
 4788 3 -14.07 54.05 7.26 0.322 4787
 4789 3 -14.03 54.13 7.39 0.317 4788
 4790 3 -14.01 54.2 7.56 0.321 4789
 4791 3 -13.91 54.28 7.63 0.338 4790
 4792 3 -13.82 54.34 7.72 0.354 4791
 4793 3 -13.77 54.42 7.88 0.388 4792
 4794 3 -13.7 54.52 7.95 0.454 4793
 4795 3 -13.59 54.63 8.02 0.467 4794
 4796 3 -13.47 54.7 8.03 0.485 4795
 4797 3 -13.01 54.31 7.56 0.082 4796
 4798 3 -12.84 54.31 7.47 0.101 4797
 4799 3 -12.66 54.2 7.44 0.122 4798
 4800 3 -12.5 54.17 7.35 0.163 4799
 4801 3 -13.41 54.74 8.21 0.343 4796
 4802 3 -13.34 54.8 8.35 0.278 4801
 4803 3 -13.26 54.87 8.52 0.3 4802
 4804 3 -13.29 54.96 8.78 0.258 4803
 4805 3 -13.17 54.95 8.85 0.233 4804
 4806 3 -12.79 55.3 8.57 0.181 4805
 4807 3 -12.76 55.37 8.75 0.162 4806
 4808 3 -12.72 55.33 8.93 0.111 4807
 4809 3 -12.58 55.35 8.94 0.12 4808
 4810 3 -12.53 55.46 8.97 0.122 4809
 4811 3 -12.43 55.6 9.02 0.113 4810
 4812 3 -12.27 55.59 9.11 0.164 4811
 4813 3 -12.16 55.7 9.02 0.114 4812
 4814 3 -12.03 55.7 9.04 0.166 4813
 4815 3 -11.88 55.71 9.03 0.167 4814
 4816 3 -11.73 55.77 9.04 0.198 4815
 4817 3 -11.46 55.74 9.18 0.209 4816
 4818 3 -11.38 55.78 9.07 0.206 4817
 4819 3 -11.27 55.89 9.07 0.238 4818
 4820 3 -11.23 55.95 8.97 0.251 4819
 4821 3 -11.11 56.03 8.94 0.232 4820
 4822 3 -10.95 56.09 8.93 0.253 4821
 4823 3 -10.84 56.16 8.87 0.293 4822
 4824 3 -10.71 56.16 8.78 0.279 4823
 4825 3 -10.4 56.16 8.93 0.189 4824
 4826 3 -10.24 56.2 8.98 0.263 4825
 4827 3 -10.11 56.24 8.96 0.324 4826
 4828 3 -9.94 56.33 9.03 0.431 4827
 4829 3 -9.82 56.39 9.11 0.496 4828
 4830 3 -9.68 56.41 9.05 0.537 4829
 4831 3 -9.63 56.71 9.77 0.114 4830
 4832 3 -9.69 56.92 9.78 0.141 4831
 4833 3 -9.68 56.99 9.86 0.105 4832
 4834 3 -9.7 57.1 9.98 0.099 4833
 4835 3 -9.68 57.23 10.05 0.121 4834
 4836 3 -9.74 57.27 10.14 0.131 4835
 4837 3 -9.75 57.38 10.17 0.148 4836
 4838 3 -9.54 56.37 8.88 0.439 4830
 4839 3 -9.4 56.44 8.69 0.327 4838
 4840 3 -9.26 56.26 8.83 0.199 4839
 4841 3 -9.11 56.21 8.86 0.25 4840
 4842 3 -8.98 56.19 8.81 0.286 4841
 4843 3 -8.77 56.27 8.72 0.351 4842
 4844 3 -8.37 56.52 8.92 0.347 4843
 4845 3 -8.23 56.58 8.88 0.359 4844
 4846 3 -8.04 56.78 9.02 0.404 4845
 4847 3 -7.89 56.84 9.03 0.382 4846
 4848 3 -7.72 56.92 9.43 0.342 4847
 4849 3 -7.68 56.95 9.56 0.307 4848
 4850 3 -7.59 57.06 9.92 0.277 4849
 4851 3 -7.47 57.27 10.02 0.203 4850
 4852 3 -7.38 57.38 10.08 0.196 4851
 4853 3 -7.26 57.45 10.21 0.188 4852
 4854 3 -7.21 57.46 10.37 0.164 4853
 4855 3 -7.13 57.52 10.53 0.126 4854
 4856 3 -6.98 57.66 10.61 0.099 4855
 4857 3 -6.86 57.74 10.61 0.143 4856
 4858 3 -6.94 57.85 10.85 0.135 4857
 4859 3 -6.85 57.99 11 0.14 4858
 4860 3 -6.81 58.01 11.12 0.207 4859
 4861 3 -6.78 57.99 11.25 0.282 4860
 4862 3 -6.72 57.88 11.33 0.317 4861
 4863 3 -6.69 58.08 11.52 0.327 4862
 4864 3 -6.55 58.37 11.61 0.123 4863
 4865 3 -6.48 58.41 11.7 0.108 4864
 4866 3 -6.38 58.62 11.79 0.13 4865
 4867 3 -6.27 58.81 11.87 0.154 4866
 4868 3 -6.24 58.91 12.03 0.141 4867
 4869 3 -6.19 59.06 12.16 0.123 4868
 4870 3 -6.2 59.16 12.29 0.134 4869
 4871 3 -6.23 59.27 12.44 0.139 4870
 4872 3 -6.23 59.37 12.61 0.105 4871
 4873 3 -6.24 59.45 12.78 0.135 4872
 4874 3 -6.28 59.55 12.86 0.13 4873
 4875 3 -6.28 59.67 13.06 0.153 4874
 4876 3 -6.35 59.7 13.21 0.172 4875
 4877 3 -6.39 59.73 13.43 0.162 4876
 4878 3 -6.43 59.87 13.61 0.1 4877
 4879 3 -6.4 59.95 13.76 0.078 4878
 4880 3 -6.34 60.01 13.87 0.137 4879
 4881 3 -6.3 60.01 14.09 0.141 4880
 4882 3 -6.27 60.05 14.28 0.159 4881
 4883 3 -6.26 60.13 14.41 0.167 4882
 4884 3 -6.26 60.23 14.61 0.169 4883
 4885 3 -6.27 60.31 14.78 0.221 4884
 4886 3 -6.36 60.28 14.95 0.245 4885
 4887 3 -6.36 60.26 15.11 0.302 4886
 4888 3 -6.06 60.7 15.28 0.136 4887
 4889 3 -5.93 60.81 15.35 0.143 4888
 4890 3 -5.9 61.02 15.53 0.129 4889
 4891 3 -5.82 61.14 15.67 0.143 4890
 4892 3 -5.77 61.31 15.71 0.16 4891
 4893 3 -5.78 61.49 15.81 0.157 4892
 4894 3 -5.82 61.66 15.99 0.136 4893
 4895 3 -5.79 61.86 16.17 0.152 4894
 4896 3 -5.79 61.96 16.26 0.13 4895
 4897 3 -5.78 62.03 16.37 0.114 4896
 4898 3 -5.79 62.17 16.47 0.129 4897
 4899 3 -5.81 62.27 16.6 0.131 4898
 4900 3 -5.77 62.46 16.74 0.119 4899
 4901 3 -5.77 62.65 16.88 0.136 4900
 4902 3 -5.81 62.82 16.96 0.135 4901
 4903 3 -5.81 63 17 0.117 4902
 4904 3 -5.77 63.13 17.1 0.132 4903
 4905 3 -5.72 63.25 17.31 0.122 4904
 4906 3 -5.74 63.34 17.49 0.117 4905
 4907 3 -5.73 63.43 17.67 0.118 4906
 4908 3 -5.7 63.49 17.87 0.132 4907
 4909 3 -5.74 63.57 18.03 0.117 4908
 4910 3 -5.78 63.61 18.27 0.11 4909
 4911 3 -5.86 63.64 18.5 0.119 4910
 4912 3 -5.95 63.63 18.66 0.114 4911
 4913 3 -5.79 63.77 18.68 0.112 4912
 4914 3 -5.86 63.81 18.84 0.082 4913
 4915 3 -5.91 63.93 18.93 0.095 4914
 4916 3 -5.83 64.07 19.02 0.093 4915
 4917 3 -5.83 64.09 19.21 0.145 4916
 4918 3 -5.8 64.21 19.36 0.122 4917
 4919 3 -5.78 64.29 19.52 0.096 4918
 4920 3 -5.79 64.4 19.64 0.075 4919
 4921 3 -5.78 64.45 19.8 0.111 4920
 4922 3 -5.77 64.56 19.91 0.095 4921
 4923 3 -5.74 64.65 20.03 0.108 4922
 4924 3 -5.74 64.73 20.14 0.11 4923
 4925 3 -5.83 64.84 20.3 0.125 4924
 4926 3 -5.87 64.93 20.39 0.1 4925
 4927 3 -6.5 59.85 15.18 0.2 4887
 4928 3 -6.56 59.59 15.29 0.08 4927
 4929 3 -6.81 57.73 10.37 0.1 4857
 4930 3 -6.81 57.7 10.22 0.093 4929
 4931 3 -6.72 57.66 10.09 0.1 4930
 4932 3 -6.67 57.66 9.93 0.098 4931
 4933 3 -6.53 57.64 9.83 0.132 4932
 4934 3 -6.39 57.59 9.8 0.162 4933
 4935 3 -6.21 57.58 9.93 0.15 4934
 4936 3 -6.06 57.56 9.96 0.139 4935
 4937 3 -5.86 57.58 10.01 0.000125 4936
 4938 3 -8.77 55.87 8.59 0.245 4843
 4939 3 -8.87 55.6 8.51 0.227 4938
 4940 3 -8.81 55.53 8.45 0.161 4939
 4941 3 -8.81 55.56 8.28 0.000125 4940
 4942 3 -9.32 56.7 8.06 0.125 4839
 4943 3 -9.26 56.8 7.87 0.124 4942
 4944 3 -9.17 56.85 7.69 0.145 4943
 4945 3 -8.98 56.96 7.48 0.128 4944
 4946 3 -8.89 56.99 7.35 0.162 4945
 4947 3 -8.84 57.06 7.24 0.144 4946
 4948 3 -8.69 57.17 7.11 0.093 4947
 4949 3 -8.65 57.28 7.06 0.125 4948
 4950 3 -8.57 57.38 7 0.12 4949
 4951 3 -8.48 57.49 6.94 0.124 4950
 4952 3 -8.34 57.63 6.93 0.134 4951
 4953 3 -8.24 57.74 6.89 0.158 4952
 4954 3 -8.16 57.81 6.82 0.149 4953
 4955 3 -8.06 57.91 6.71 0.132 4954
 4956 3 -7.97 57.99 6.65 0.119 4955
 4957 3 -7.91 58.09 6.56 0.122 4956
 4958 3 -7.81 58.2 6.5 0.159 4957
 4959 3 -7.7 58.34 6.45 0.171 4958
 4960 3 -7.62 58.37 6.35 0.207 4959
 4961 3 -7.5 58.44 6.31 0.209 4960
 4962 3 -7.45 58.66 6.23 0.261 4961
 4963 3 -7.35 58.74 6.11 0.305 4962
 4964 3 -7.25 58.88 6.04 0.348 4963
 4965 3 -7.21 58.92 5.9 0.345 4964
 4966 3 -7.1 58.95 5.77 0.343 4965
 4967 3 -6.99 59.02 5.65 0.294 4966
 4968 3 -6.92 59.02 5.49 0.264 4967
 4969 3 -6.81 58.99 5.35 0.292 4968
 4970 3 -6.68 58.99 5.24 0.316 4969
 4971 3 -6.64 58.96 5.12 0.34 4970
 4972 3 -6.43 59.38 5.28 0.173 4971
 4973 3 -6.39 59.49 5.33 0.148 4972
 4974 3 -6.31 59.62 5.24 0.21 4973
 4975 3 -6.29 59.89 5.19 0.214 4974
 4976 3 -6.26 60.09 5.23 0.203 4975
 4977 3 -6.17 60.39 5.25 0.19 4976
 4978 3 -6.1 60.63 5.19 0.181 4977
 4979 3 -6.02 60.74 5.16 0.193 4978
 4980 3 -5.99 60.88 5.16 0.187 4979
 4981 3 -5.91 61.01 5.16 0.22 4980
 4982 3 -6.21 61.17 4.94 0.076 4981
 4983 3 -6.16 61.21 4.78 0.134 4982
 4984 3 -6.14 61.26 4.6 0.125 4983
 4985 3 -6.22 61.2 4.46 0.099 4984
 4986 3 -6.35 61.24 4.33 0.044 4985
 4987 3 -5.7 61.08 5.08 0.231 4981
 4988 3 -5.56 61.2 4.84 0.165 4987
 4989 3 -5.46 61.28 4.69 0.155 4988
 4990 3 -5.39 61.34 4.54 0.126 4989
 4991 3 -5.38 61.39 4.38 0.168 4990
 4992 3 -5.39 61.48 4.29 0.213 4991
 4993 3 -5.42 61.48 4.17 0.282 4992
 4994 3 -5.06 61.73 4.2 0.159 4993
 4995 3 -4.99 61.84 4.12 0.121 4994
 4996 3 -4.91 62.02 4.01 0.127 4995
 4997 3 -4.85 62.14 3.96 0.173 4996
 4998 3 -4.8 62.31 3.87 0.183 4997
 4999 3 -4.75 62.45 3.79 0.209 4998
 5000 3 -4.71 62.56 3.68 0.245 4999
 5001 3 -4.66 62.7 3.66 0.223 5000
 5002 3 -4.52 62.74 3.35 0.161 5001
 5003 3 -4.51 62.81 3.14 0.166 5002
 5004 3 -4.48 62.81 2.93 0.151 5003
 5005 3 -4.41 62.85 2.77 0.157 5004
 5006 3 -4.33 62.88 2.64 0.155 5005
 5007 3 -4.29 62.95 2.46 0.16 5006
 5008 3 -4.28 62.99 2.25 0.131 5007
 5009 3 -4.26 63.13 2.14 0.147 5008
 5010 3 -4.32 63.16 1.82 0.107 5009
 5011 3 -4.23 63.17 1.58 0.129 5010
 5012 3 -4.26 63.24 1.46 0.133 5011
 5013 3 -4.28 63.24 1.33 0.044 5012
 5014 3 -4.2 63.45 2.33 0.129 5009
 5015 3 -4.16 63.6 2.31 0.156 5014
 5016 3 -4.17 63.74 2.27 0.223 5015
 5017 3 -4.15 63.84 2.27 0.237 5016
 5018 3 -4.08 63.91 1.86 0.089 5017
 5019 3 -4.08 63.98 1.77 0.076 5018
 5020 3 -3.87 63.87 2.25 0.155 5017
 5021 3 -3.77 63.92 2.41 0.164 5020
 5022 3 -3.75 63.96 2.6 0.138 5021
 5023 3 -3.7 64.03 2.71 0.158 5022
 5024 3 -3.82 64.11 2.89 0.215 5023
 5025 3 -3.68 64.24 2.93 0.192 5024
 5026 3 -3.6 64.38 2.91 0.184 5025
 5027 3 -3.39 64.34 2.68 0.1 5026
 5028 3 -3.3 64.49 2.54 0.092 5027
 5029 3 -3.21 64.63 2.5 0.125 5028
 5030 3 -3.07 64.72 2.39 0.135 5029
 5031 3 -2.94 64.8 2.27 0.139 5030
 5032 3 -2.82 64.92 2.16 0.134 5031
 5033 3 -2.74 65.03 2.1 0.18 5032
 5034 3 -2.67 65.28 2.18 0.123 5033
 5035 3 -2.57 65.44 2.08 0.117 5034
 5036 3 -2.44 65.55 2 0.113 5035
 5037 3 -2.38 65.52 1.92 0.042 5036
 5038 3 -2.73 64.94 1.88 0.104 5033
 5039 3 -2.8 64.94 1.72 0.086 5038
 5040 3 -2.78 64.91 1.6 0.071 5039
 5041 3 -5.76 61.16 3.99 0.152 4993
 5042 3 -5.92 61.05 3.87 0.184 5041
 5043 3 -6.05 60.92 3.61 0.1 5042
 5044 3 -6.09 60.74 3.59 0.086 5043
 5045 3 -6.2 60.69 3.59 0.101 5044
 5046 3 -6.35 60.73 3.65 0.109 5045
 5047 3 -6.75 58.59 4.73 0.092 4971
 5048 3 -6.74 58.55 4.58 0.108 5047
 5049 3 -6.79 58.42 4.44 0.139 5048
 5050 3 -6.88 58.39 4.25 0.126 5049
 5051 3 -6.91 58.41 4.02 0.15 5050
 5052 3 -6.87 58.41 3.82 0.13 5051
 5053 3 -6.86 58.41 3.69 0.147 5052
 5054 3 -6.74 58.49 3.53 0.134 5053
 5055 3 -6.61 58.49 3.32 0.153 5054
 5056 3 -6.54 58.48 3.15 0.169 5055
 5057 3 -6.45 58.39 2.99 0.147 5056
 5058 3 -6.32 58.24 2.84 0.107 5057
 5059 3 -6.25 58.16 2.7 0.103 5058
 5060 3 -6.12 58.13 2.58 0.136 5059
 5061 3 -6.2 57.95 2.48 0.105 5060
 5062 3 -6.3 57.83 2.38 0.089 5061
 5063 3 -6.44 57.81 2.32 0.064 5062
 5064 3 -6.51 57.81 2.24 0.059 5063
 5065 3 -6.57 57.81 2.01 0.109 5064
 5066 3 -6.61 57.8 1.84 0.138 5065
 5067 3 -6.66 57.73 1.65 0.15 5066
 5068 3 -6.69 57.7 1.5 0.155 5067
 5069 3 -6.8 57.63 1.43 0.14 5068
 5070 3 -6.87 57.55 1.31 0.14 5069
 5071 3 -6.95 57.52 1.23 0.1 5070
 5072 3 -7 57.41 1.05 0.12 5071
 5073 3 -7.08 57.33 0.93 0.105 5072
 5074 3 -7.08 57.21 0.77 0.086 5073
 5075 3 -7.12 57.19 0.63 0.099 5074
 5076 3 -7.16 57.23 0.42 0.125 5075
 5077 3 -7.22 57.33 0.23 0.16 5076
 5078 3 -7.27 57.46 0 0.094 5077
 5079 3 -7.35 57.51 -0.1 0.083 5078
 5080 3 -7.4 57.53 -0.19 0.082 5079
 5081 3 -7.44 57.58 -0.3 0.112 5080
 5082 3 -7.57 57.62 -0.3 0.129 5081
 5083 3 -7.68 57.73 -0.29 0.119 5082
 5084 3 -7.74 57.88 -0.3 0.091 5083
 5085 3 -7.82 58.02 -0.41 0.074 5084
 5086 3 -10.78 56.13 8.22 0.233 4824
 5087 3 -10.84 55.91 7.97 0.189 5086
 5088 3 -10.99 55.81 7.85 0.152 5087
 5089 3 -11.06 55.84 7.72 0.095 5088
 5090 3 -11.14 55.81 7.63 0.118 5089
 5091 3 -11.25 55.74 7.61 0.094 5090
 5092 3 -11.34 55.73 7.56 0.063 5091
 5093 3 -11.34 55.69 7.44 0.109 5092
 5094 3 -11.34 55.69 7.23 0.092 5093
 5095 3 -11.41 55.74 7.1 0.098 5094
 5096 3 -11.56 55.77 6.98 0.137 5095
 5097 3 -11.7 55.44 7.02 0.112 5096
 5098 3 -10.91 56.56 9.13 0.081 4823
 5099 3 -10.8 56.69 9.13 0.081 5098
 5100 3 -10.77 56.77 9.07 0.057 5099
 5101 3 -13.34 54.88 9.33 0.194 4805
 5102 3 -13.35 54.91 9.54 0.189 5101
 5103 3 -13.38 54.95 9.71 0.194 5102
 5104 3 -13.41 55.03 9.82 0.181 5103
 5105 3 -13.4 55.08 9.96 0.18 5104
 5106 3 -13.43 55.16 10.11 0.201 5105
 5107 3 -13.49 55.27 10.21 0.212 5106
 5108 3 -13.52 55.35 10.34 0.268 5107
 5109 3 -13.52 55.48 10.46 0.327 5108
 5110 3 -13.52 55.59 10.58 0.383 5109
 5111 3 -13.51 55.74 10.65 0.448 5110
 5112 3 -13.59 55.84 10.7 0.509 5111
 5113 3 -13.66 56.02 10.75 0.481 5112
 5114 3 -13.73 56.1 10.9 0.484 5113
 5115 3 -13.85 56.2 10.99 0.486 5114
 5116 3 -13.86 56.39 11.02 0.469 5115
 5117 3 -13.88 56.51 11.12 0.446 5116
 5118 3 -13.96 56.51 11.32 0.432 5117
 5119 3 -14.12 56.12 11.74 0.083 5118
 5120 3 -14.16 56.08 11.94 0.119 5119
 5121 3 -14.18 55.96 12.1 0.132 5120
 5122 3 -14.27 55.91 12.26 0.14 5121
 5123 3 -14.29 55.87 12.35 0.204 5122
 5124 3 -14.35 55.8 12.4 0.242 5123
 5125 3 -14.38 55.59 12.18 0.236 5124
 5126 3 -14.27 55.56 11.87 0.000125 5125
 5127 3 -14.28 55.91 12.66 0.199 5124
 5128 3 -14.35 55.88 12.8 0.217 5127
 5129 3 -14.43 55.87 12.94 0.249 5128
 5130 3 -14.51 55.8 13.11 0.321 5129
 5131 3 -14.56 55.78 13.29 0.333 5130
 5132 3 -14.61 55.7 13.5 0.326 5131
 5133 3 -14.64 55.69 13.66 0.333 5132
 5134 3 -14.88 55.52 13.68 0.275 5133
 5135 3 -15.35 55.48 13.45 0.13 5134
 5136 3 -15.44 55.51 13.32 0.153 5135
 5137 3 -15.56 55.56 13.18 0.157 5136
 5138 3 -15.67 55.63 12.98 0.103 5137
 5139 3 -15.71 55.66 12.84 0.124 5138
 5140 3 -15.7 55.73 12.7 0.075 5139
 5141 3 -15.73 55.84 12.61 0.056 5140
 5142 3 -14.79 55.37 13.91 0.163 5134
 5143 3 -14.86 55.24 14.06 0.1 5142
 5144 3 -14.95 55.14 14.02 0.064 5143
 5145 3 -15.02 54.99 14.07 0.114 5144
 5146 3 -15.04 54.85 14.09 0.066 5145
 5147 3 -13.88 56.66 11.4 0.398 5118
 5148 3 -13.88 56.77 11.51 0.396 5147
 5149 3 -13.78 56.91 11.57 0.437 5148
 5150 3 -13.66 57.06 11.58 0.451 5149
 5151 3 -13.27 57.48 11.29 0.279 5150
 5152 3 -13.11 57.66 11.28 0.268 5151
 5153 3 -12.99 57.84 11.27 0.251 5152
 5154 3 -12.87 58.13 11.17 0.214 5153
 5155 3 -12.8 58.26 11.12 0.203 5154
 5156 3 -12.74 58.45 11.03 0.221 5155
 5157 3 -12.63 58.67 11.02 0.196 5156
 5158 3 -12.62 58.78 10.97 0.212 5157
 5159 3 -12.55 58.95 10.93 0.179 5158
 5160 3 -12.5 59.09 10.92 0.207 5159
 5161 3 -12.41 59.24 10.88 0.243 5160
 5162 3 -12.35 59.46 10.74 0.334 5161
 5163 3 -12.27 59.62 10.6 0.381 5162
 5164 3 -12.29 59.81 10.55 0.427 5163
 5165 3 -12.25 59.95 10.45 0.431 5164
 5166 3 -12.19 60.09 10.43 0.424 5165
 5167 3 -12.74 60.02 10.09 0.117 5166
 5168 3 -12.71 60.09 9.96 0.149 5167
 5169 3 -12.71 60.17 9.83 0.216 5168
 5170 3 -12.67 60.2 9.7 0.183 5169
 5171 3 -12.66 60.42 9.53 0.162 5170
 5172 3 -12.75 60.59 9.35 0.195 5171
 5173 3 -12.78 60.69 9.21 0.182 5172
 5174 3 -12.91 60.8 9.08 0.165 5173
 5175 3 -12.88 60.85 8.87 0.133 5174
 5176 3 -12.94 60.87 8.66 0.166 5175
 5177 3 -12.99 60.91 8.52 0.181 5176
 5178 3 -13.13 60.91 8.35 0.184 5177
 5179 3 -13.11 60.84 8.25 0.234 5178
 5180 3 -13.15 60.83 8.12 0.313 5179
 5181 3 -13.37 60.99 7.9 0.27 5180
 5182 3 -13.52 61.1 7.77 0.242 5181
 5183 3 -13.87 61.19 7.91 0.197 5182
 5184 3 -13.99 61.17 7.91 0.232 5183
 5185 3 -14.3 61.34 7.8 0.163 5184
 5186 3 -14.49 61.45 7.79 0.189 5185
 5187 3 -14.59 61.55 7.77 0.193 5186
 5188 3 -14.82 61.58 7.67 0.157 5187
 5189 3 -14.96 61.62 7.63 0.192 5188
 5190 3 -15.1 61.69 7.51 0.178 5189
 5191 3 -15.23 61.7 7.37 0.186 5190
 5192 3 -15.26 61.85 7.05 0.162 5191
 5193 3 -15.29 61.92 6.88 0.167 5192
 5194 3 -15.37 61.91 6.72 0.172 5193
 5195 3 -15.39 61.98 6.55 0.163 5194
 5196 3 -15.36 61.99 6.38 0.122 5195
 5197 3 -15.35 61.99 6.16 0.148 5196
 5198 3 -15.33 61.99 6.01 0.165 5197
 5199 3 -15.27 62.02 5.84 0.196 5198
 5200 3 -15.19 62.02 5.72 0.246 5199
 5201 3 -15.12 62.02 5.6 0.279 5200
 5202 3 -15.01 62.12 5.5 0.268 5201
 5203 3 -14.9 62.09 5.47 0.317 5202
 5204 3 -14.69 62.48 5.62 0.105 5203
 5205 3 -14.5 62.63 5.66 0.126 5204
 5206 3 -14.36 62.74 5.71 0.16 5205
 5207 3 -14.31 62.88 5.76 0.189 5206
 5208 3 -14.16 63.05 5.62 0.151 5207
 5209 3 -13.99 63.13 5.55 0.106 5208
 5210 3 -13.8 63.2 5.47 0.117 5209
 5211 3 -13.74 63.26 5.37 0.111 5210
 5212 3 -13.58 63.34 5.32 0.103 5211
 5213 3 -13.5 63.45 5.22 0.089 5212
 5214 3 -13.4 63.49 5.06 0.099 5213
 5215 3 -13.35 63.55 4.94 0.138 5214
 5216 3 -13.24 63.6 4.85 0.132 5215
 5217 3 -13.17 63.67 4.73 0.148 5216
 5218 3 -13.08 63.76 4.64 0.163 5217
 5219 3 -12.97 63.88 4.44 0.139 5218
 5220 3 -12.92 63.94 4.31 0.123 5219
 5221 3 -12.86 63.99 4.19 0.111 5220
 5222 3 -12.75 64.05 4.06 0.198 5221
 5223 3 -12.72 64.13 3.94 0.208 5222
 5224 3 -12.66 64.3 3.85 0.224 5223
 5225 3 -12.56 64.39 3.73 0.238 5224
 5226 3 -12.51 64.36 3.37 0.101 5225
 5227 3 -12.4 64.38 3.23 0.121 5226
 5228 3 -12.3 64.34 3.16 0.139 5227
 5229 3 -12.24 64.25 3 0.118 5228
 5230 3 -12.17 64.14 2.91 0.092 5229
 5231 3 -12.15 64.05 2.75 0.071 5230
 5232 3 -12 63.96 2.66 0.102 5231
 5233 3 -11.86 63.89 2.6 0.123 5232
 5234 3 -11.82 63.74 2.46 0.116 5233
 5235 3 -11.83 63.64 2.33 0.129 5234
 5236 3 -11.86 63.52 2.16 0.108 5235
 5237 3 -11.88 63.44 2.06 0.101 5236
 5238 3 -12.19 64.44 3.33 0.121 5228
 5239 3 -12.05 64.55 3.33 0.149 5238
 5240 3 -11.9 64.67 3.35 0.127 5239
 5241 3 -11.81 64.86 3.48 0.127 5240
 5242 3 -11.74 64.94 3.54 0.21 5241
 5243 3 -11.47 65.08 3.52 0.117 5242
 5244 3 -11.33 65.27 3.5 0.086 5243
 5245 3 -11.22 65.38 3.54 0.079 5244
 5246 3 -11.1 65.39 3.64 0.107 5245
 5247 3 -11 65.38 3.66 0.000125 5246
 5248 3 -14.87 61.71 5.39 0.113 5203
 5249 3 -14.82 61.49 5.38 0.089 5248
 5250 3 -14.72 61.41 5.33 0.104 5249
 5251 3 -14.67 61.33 5.22 0.072 5250
 5252 3 -14.64 61.2 5.13 0.128 5251
 5253 3 -14.65 61.12 4.98 0.162 5252
 5254 3 -14.75 61.1 4.68 0.128 5253
 5255 3 -14.69 61.12 4.52 0.131 5254
 5256 3 -14.59 61.16 4.43 0.000125 5255
 5257 3 -12.68 60.58 8.22 0.085 5180
 5258 3 -12.51 60.49 8.24 0.1 5257
 5259 3 -12.34 60.44 8.19 0.17 5258
 5260 3 -12.2 60.38 8.08 0.128 5259
 5261 3 -12.15 60.28 7.9 0.095 5260
 5262 3 -12.05 60.16 7.81 0.106 5261
 5263 3 -11.99 60.02 7.73 0.091 5262
 5264 3 -12 59.88 7.67 0.105 5263
 5265 3 -11.92 59.8 7.56 0.075 5264
 5266 3 -11.86 59.66 7.48 0.123 5265
 5267 3 -11.82 59.52 7.4 0.109 5266
 5268 3 -11.75 59.42 7.23 0.091 5267
 5269 3 -11.54 59.34 7.1 0.074 5268
 5270 3 -11.35 59.27 6.97 0.139 5269
 5271 3 -11.28 59.2 6.8 0.112 5270
 5272 3 -11.18 59.06 6.68 0.106 5271
 5273 3 -11.09 59.02 6.57 0.063 5272
 5274 3 -10.93 58.95 6.45 0.147 5273
 5275 3 -10.81 58.88 6.28 0.125 5274
 5276 3 -10.7 58.81 6.14 0.159 5275
 5277 3 -10.59 58.77 6.07 0.191 5276
 5278 3 -10.5 58.8 5.99 0.232 5277
 5279 3 -10.24 58.95 5.94 0.115 5278
 5280 3 -10.16 59.05 5.92 0.077 5279
 5281 3 -10.09 59.13 5.86 0.052 5280
 5282 3 -11.8 60.38 10.78 0.264 5166
 5283 3 -11.65 60.41 10.83 0.131 5282
 5284 3 -11.55 60.48 10.88 0.185 5283
 5285 3 -11.41 60.63 11.1 0.141 5284
 5286 3 -11.34 60.71 11.27 0.132 5285
 5287 3 -11.24 60.76 11.38 0.156 5286
 5288 3 -11.24 60.88 11.47 0.143 5287
 5289 3 -11.12 60.99 11.6 0.146 5288
 5290 3 -11.01 61.09 11.65 0.096 5289
 5291 3 -10.88 61.21 11.61 0.165 5290
 5292 3 -10.8 61.35 11.63 0.19 5291
 5293 3 -10.74 61.52 11.67 0.158 5292
 5294 3 -10.66 61.59 11.7 0.168 5293
 5295 3 -10.6 61.74 11.69 0.141 5294
 5296 3 -10.48 61.81 11.72 0.124 5295
 5297 3 -10.35 61.91 11.77 0.126 5296
 5298 3 -10.24 61.99 11.75 0.148 5297
 5299 3 -10.17 62.09 11.69 0.12 5298
 5300 3 -10.04 62.24 11.7 0.15 5299
 5301 3 -9.91 62.42 11.74 0.156 5300
 5302 3 -9.82 62.53 11.77 0.158 5301
 5303 3 -9.71 62.67 11.81 0.157 5302
 5304 3 -9.59 62.77 11.77 0.133 5303
 5305 3 -9.46 62.85 11.86 0.147 5304
 5306 3 -9.32 62.99 11.8 0.149 5305
 5307 3 -9.27 63.16 11.77 0.139 5306
 5308 3 -9.18 63.37 11.69 0.162 5307
 5309 3 -9.05 63.6 11.67 0.157 5308
 5310 3 -8.93 63.76 11.6 0.145 5309
 5311 3 -8.88 63.95 11.51 0.144 5310
 5312 3 -8.79 64.08 11.45 0.145 5311
 5313 3 -8.73 64.25 11.43 0.17 5312
 5314 3 -8.69 64.36 11.44 0.17 5313
 5315 3 -8.6 64.52 11.33 0.235 5314
 5316 3 -8.53 64.67 11.3 0.29 5315
 5317 3 -8.44 64.75 11.21 0.348 5316
 5318 3 -8.38 64.88 11.09 0.403 5317
 5319 3 -8.42 64.88 10.79 0.351 5318
 5320 3 -8.32 64.97 10.75 0.355 5319
 5321 3 -8.12 64.99 10.73 0.409 5320
 5322 3 -8.1 65.05 10.59 0.33 5321
 5323 3 -8.1 65.13 10.47 0.365 5322
 5324 3 -8.17 65.19 10.26 0.368 5323
 5325 3 -8.09 65.25 10.14 0.402 5324
 5326 3 -8.07 65.33 10.04 0.411 5325
 5327 3 -8.01 65.42 9.97 0.392 5326
 5328 3 -7.64 65.61 10.2 0.191 5327
 5329 3 -7.45 65.78 10.09 0.183 5328
 5330 3 -7.33 65.95 9.88 0.152 5329
 5331 3 -7.21 66.09 9.73 0.162 5330
 5332 3 -7.09 66.2 9.6 0.179 5331
 5333 3 -7.02 66.33 9.48 0.194 5332
 5334 3 -6.92 66.44 9.38 0.172 5333
 5335 3 -6.85 66.56 9.28 0.165 5334
 5336 3 -6.74 66.69 9.2 0.191 5335
 5337 3 -6.63 66.83 9.08 0.239 5336
 5338 3 -6.51 66.92 8.95 0.267 5337
 5339 3 -6.42 66.95 8.83 0.317 5338
 5340 3 -6.3 67.2 8.78 0.219 5339
 5341 3 -6.22 67.34 8.67 0.212 5340
 5342 3 -6.02 67.17 8.83 0.068 5341
 5343 3 -5.89 67.28 8.86 0.128 5342
 5344 3 -5.76 67.27 8.86 0.127 5343
 5345 3 -5.63 67.19 8.91 0.169 5344
 5346 3 -5.49 67.11 8.96 0.189 5345
 5347 3 -5.34 66.95 8.78 0.125 5346
 5348 3 -5.25 66.94 8.61 0.101 5347
 5349 3 -5.17 67 8.35 0.15 5348
 5350 3 -5.41 67.13 9.28 0.079 5346
 5351 3 -5.37 67.19 9.39 0.082 5350
 5352 3 -5.3 67.2 9.54 0.078 5351
 5353 3 -5.21 67.22 9.64 0.083 5352
 5354 3 -5.11 67.27 9.77 0.107 5353
 5355 3 -5.02 67.28 9.87 0.13 5354
 5356 3 -4.85 67.33 9.97 0.108 5355
 5357 3 -4.73 67.42 10.09 0.116 5356
 5358 3 -4.68 67.53 10.12 0.15 5357
 5359 3 -4.65 67.67 10.17 0.127 5358
 5360 3 -4.52 67.8 10.2 0.111 5359
 5361 3 -4.4 67.86 10.37 0.11 5360
 5362 3 -4.3 68 10.56 0.081 5361
 5363 3 -4.25 68.11 10.63 0.092 5362
 5364 3 -4.21 68.25 10.76 0.094 5363
 5365 3 -4.22 68.33 10.87 0.106 5364
 5366 3 -6.21 67.64 8.51 0.157 5341
 5367 3 -6.2 67.8 8.33 0.137 5366
 5368 3 -6.22 67.92 8.2 0.131 5367
 5369 3 -6.25 68.03 8.06 0.135 5368
 5370 3 -6.25 68.2 8 0.137 5369
 5371 3 -6.21 68.28 7.89 0.156 5370
 5372 3 -6.14 68.52 7.75 0.233 5371
 5373 3 -6.05 68.58 7.64 0.267 5372
 5374 3 -5.93 68.75 7.7 0.284 5373
 5375 3 -5.85 68.84 7.65 0.341 5374
 5376 3 -5.8 69 7.62 0.308 5375
 5377 3 -5.72 69.24 7.56 0.199 5376
 5378 3 -5.64 69.5 7.32 0.157 5377
 5379 3 -5.63 69.53 7.18 0.199 5378
 5380 3 -5.55 69.61 7.07 0.244 5379
 5381 3 -5.42 69.78 7.02 0.228 5380
 5382 3 -5.31 69.88 6.95 0.244 5381
 5383 3 -5.16 70.14 7.08 0.138 5382
 5384 3 -5.01 70.28 7.01 0.173 5383
 5385 3 -4.91 70.38 7 0.198 5384
 5386 3 -4.83 70.49 6.94 0.223 5385
 5387 3 -4.52 70.41 7.03 0.224 5386
 5388 3 -4.35 70.17 7.17 0.119 5387
 5389 3 -4.26 70.08 7.34 0.102 5388
 5390 3 -4.18 69.95 7.41 0.085 5389
 5391 3 -4.14 69.8 7.37 0.12 5390
 5392 3 -4.06 69.66 7.36 0.135 5391
 5393 3 -4 69.47 7.3 0.074 5392
 5394 3 -4.01 69.33 7.32 0.086 5393
 5395 3 -4.09 69.17 7.33 0.135 5394
 5396 3 -4.09 69.03 7.28 0.145 5395
 5397 3 -3.96 68.83 7.21 0.103 5396
 5398 3 -3.9 68.69 7.17 0.105 5397
 5399 3 -3.84 68.55 7.09 0.116 5398
 5400 3 -3.82 68.39 7.04 0.12 5399
 5401 3 -3.73 68.24 7 0.101 5400
 5402 3 -3.63 68.03 6.91 0.101 5401
 5403 3 -3.61 67.88 6.86 0.109 5402
 5404 3 -3.59 67.75 6.83 0.167 5403
 5405 3 -3.53 67.67 6.54 0.112 5404
 5406 3 -3.48 67.5 6.45 0.059 5405
 5407 3 -4.55 70.61 6.87 0.14 5387
 5408 3 -4.51 70.74 6.86 0.135 5407
 5409 3 -4.34 70.84 6.91 0.142 5408
 5410 3 -4.27 70.97 6.97 0.126 5409
 5411 3 -4.18 71.09 7.08 0.165 5410
 5412 3 -4.08 71.17 7.21 0.227 5411
 5413 3 -3.86 71.44 6.94 0.121 5412
 5414 3 -3.8 71.52 6.86 0.165 5413
 5415 3 -3.78 71.53 6.75 0.229 5414
 5416 3 -3.53 71.42 6.78 0.182 5415
 5417 3 -3.38 71.67 6.55 0.122 5416
 5418 3 -3.28 71.75 6.46 0.124 5417
 5419 3 -3.11 71.8 6.37 0.126 5418
 5420 3 -2.9 71.78 6.36 0.153 5419
 5421 3 -2.71 71.78 6.29 0.152 5420
 5422 3 -2.55 71.75 6.29 0.144 5421
 5423 3 -2.4 71.77 6.28 0.131 5422
 5424 3 -2.28 71.86 6.24 0.154 5423
 5425 3 -2.05 71.81 6.15 0.105 5424
 5426 3 -1.91 71.84 6.13 0.136 5425
 5427 3 -1.81 71.85 6.01 0.134 5426
 5428 3 -1.69 71.9 5.87 0.11 5427
 5429 3 -1.6 71.79 5.75 0.124 5428
 5430 3 -1.42 71.78 5.59 0.182 5429
 5431 3 -1.28 71.76 5.51 0.194 5430
 5432 3 -1.13 71.75 5.46 0.229 5431
 5433 3 -0.89 71.62 5.39 0.163 5432
 5434 3 -0.77 71.54 5.38 0.243 5433
 5435 3 -0.77 71.23 5.3 0.18 5434
 5436 3 -0.8 70.98 5.38 0.101 5435
 5437 3 -0.84 70.82 5.41 0.155 5436
 5438 3 -0.92 70.65 5.43 0.178 5437
 5439 3 -0.97 70.4 5.59 0.154 5438
 5440 3 -0.98 70.17 5.7 0.163 5439
 5441 3 -1.03 69.98 5.72 0.154 5440
 5442 3 -1.13 69.81 5.66 0.093 5441
 5443 3 -1.16 69.67 5.62 0.133 5442
 5444 3 -1.22 69.53 5.57 0.198 5443
 5445 3 -1.51 69.43 5.62 0.119 5444
 5446 3 -1.67 69.39 5.7 0.107 5445
 5447 3 -1.81 69.32 5.78 0.117 5446
 5448 3 -1.92 69.29 5.9 0.117 5447
 5449 3 -2.11 69.28 6.03 0.09 5448
 5450 3 -2.23 69.2 6.19 0.128 5449
 5451 3 -2.38 69.25 6.25 0.108 5450
 5452 3 -2.53 69.28 6.37 0.135 5451
 5453 3 -2.65 69.42 6.49 0.114 5452
 5454 3 -2.71 69.58 6.62 0.086 5453
 5455 3 -2.67 69.72 6.76 0.084 5454
 5456 3 -0.61 71.23 5 0.131 5435
 5457 3 -0.59 71.09 4.89 0.146 5456
 5458 3 -0.56 70.95 4.68 0.091 5457
 5459 3 -0.55 70.85 4.55 0.103 5458
 5460 3 -0.51 70.79 4.38 0.095 5459
 5461 3 -0.46 70.73 4.26 0.123 5460
 5462 3 -0.42 70.59 4.1 0.14 5461
 5463 3 -0.64 71.92 5.51 0.074 5434
 5464 3 -0.52 72 5.55 0.076 5463
 5465 3 -0.41 72.04 5.6 0.066 5464
 5466 3 -0.35 72.11 5.72 0.04 5465
 5467 3 -0.24 72.22 5.84 0.117 5466
 5468 3 -0.12 72.33 5.95 0.108 5467
 5469 3 0.02 72.27 6.13 0.127 5468
 5470 3 0.19 72.47 6.3 0.132 5469
 5471 3 0.29 72.55 6.35 0.07 5470
 5472 3 -4.1 71.61 6.51 0.112 5415
 5473 3 -4.22 71.58 6.41 0.12 5472
 5474 3 -4.33 71.5 6.37 0.103 5473
 5475 3 -4.05 71.19 7.63 0.127 5412
 5476 3 -4.01 71.27 7.82 0.122 5475
 5477 3 -4.08 71.24 7.91 0.058 5476
 5478 3 -5.02 70.64 6.69 0.103 5386
 5479 3 -5.09 70.78 6.56 0.076 5478
 5480 3 -5.06 70.86 6.44 0.064 5479
 5481 3 -5.06 70.92 6.28 0.114 5480
 5482 3 -5.05 71 6.19 0.111 5481
 5483 3 -5.09 71.14 6.15 0.082 5482
 5484 3 -5.14 71.22 6.11 0.081 5483
 5485 3 -5.16 71.36 5.99 0.138 5484
 5486 3 -5.24 71.44 5.9 0.137 5485
 5487 3 -5.26 71.58 5.82 0.122 5486
 5488 3 -5.3 71.69 5.86 0.145 5487
 5489 3 -5.41 71.81 5.95 0.136 5488
 5490 3 -5.45 71.97 5.98 0.129 5489
 5491 3 -5.62 72.11 6.03 0.086 5490
 5492 3 -5.74 72.2 6 0.123 5491
 5493 3 -5.83 72.27 6.03 0.188 5492
 5494 3 -6.09 72.3 5.85 0.124 5493
 5495 3 -6.2 72.41 5.74 0.124 5494
 5496 3 -6.21 72.53 5.73 0.074 5495
 5497 3 -5.34 69.63 6.7 0.107 5382
 5498 3 -5.35 69.63 6.41 0.195 5497
 5499 3 -5.38 69.64 6.27 0.253 5498
 5500 3 -5.5 69.78 6.03 0.174 5499
 5501 3 -5.45 70.09 5.99 0.094 5500
 5502 3 -5.42 70.33 5.82 0.06 5501
 5503 3 -5.39 70.42 5.7 0.133 5502
 5504 3 -5.42 70.42 5.44 0.122 5503
 5505 3 -5.39 70.45 5.25 0.121 5504
 5506 3 -5.41 70.52 5.06 0.115 5505
 5507 3 -5.37 70.52 4.82 0.119 5506
 5508 3 -5.42 70.61 4.61 0.117 5507
 5509 3 -5.46 70.72 4.4 0.11 5508
 5510 3 -5.5 70.78 4.25 0.106 5509
 5511 3 -5.42 70.72 4.08 0.083 5510
 5512 3 -5.41 70.72 3.94 0.101 5511
 5513 3 -5.33 70.75 3.84 0.067 5512
 5514 3 -5.54 69.61 5.78 0.109 5500
 5515 3 -5.51 69.56 5.61 0.147 5514
 5516 3 -6.46 66.52 8.51 0.077 5339
 5517 3 -6.43 66.5 8.27 0.128 5516
 5518 3 -6.39 66.5 7.96 0.135 5517
 5519 3 -6.34 66.55 7.7 0.124 5518
 5520 3 -6.29 66.53 7.53 0.195 5519
 5521 3 -6.21 66.5 7.35 0.201 5520
 5522 3 -6.16 66.61 7.15 0.172 5521
 5523 3 -6.02 66.78 6.95 0.102 5522
 5524 3 -5.96 66.84 6.86 0.000125 5523
 5525 3 -8.35 65.61 9.75 0.098 5327
 5526 3 -8.34 65.7 9.62 0.06 5525
 5527 3 -8.45 65.77 9.48 0.072 5526
 5528 3 -8.49 65.94 9.41 0.115 5527
 5529 3 -8.56 66.03 9.28 0.146 5528
 5530 3 -8.65 66.06 9.2 0.173 5529
 5531 3 -8.72 66.11 9.11 0.167 5530
 5532 3 -8.86 66.2 8.94 0.146 5531
 5533 3 -8.98 66.31 8.75 0.078 5532
 5534 3 -9.01 66.39 8.53 0.088 5533
 5535 3 -8.97 66.47 8.36 0.068 5534
 5536 3 -8.92 66.53 8.2 0.09 5535
 5537 3 -8.79 66.59 8.02 0.071 5536
 5538 3 -8.78 66.61 7.87 0.076 5537
 5539 3 -7.71 65.05 11.23 0.129 5321
 5540 3 -7.64 65.17 11.25 0.096 5539
 5541 3 -12.27 60.51 10.62 0.096 5282
 5542 3 -12.38 60.56 10.58 0.104 5541
 5543 3 -12.42 60.66 10.65 0.096 5542
 5544 3 -12.53 60.77 10.68 0.088 5543
 5545 3 -12.61 60.81 10.75 0.083 5544
 5546 3 -12.65 60.98 10.77 0.1 5545
 5547 3 -12.64 61.13 10.85 0.113 5546
 5548 3 -12.76 61.19 10.94 0.067 5547
 5549 3 -14.03 56.84 11.94 0.153 5150
 5550 3 -14.17 56.88 12.07 0.113 5549
 5551 3 -14.24 56.91 11.97 0.06 5550
 5552 3 -14.35 53.76 7.38 0.078 4788
 5553 3 -14.34 53.63 7.44 0.088 5552
 5554 3 -14.27 53.53 7.55 0.101 5553
 5555 3 -14.22 53.41 7.63 0.11 5554
 5556 3 -14.22 53.26 7.64 0.094 5555
 5557 3 -14.2 53.09 7.67 0.106 5556
 5558 3 -17.35 50.48 -0.03 0.105 4743
 5559 3 -17.35 50.58 -0.08 0.066 5558
 5560 3 -17.13 45.65 -3.04 0.079 4334
 5561 3 -16.97 45.73 -3.14 0.085 5560
 5562 3 -16.84 45.8 -3.24 0.096 5561
 5563 3 -16.77 45.84 -3.37 0.072 5562
 5564 3 -16.7 45.94 -3.51 0.089 5563
 5565 3 -16.68 46.04 -3.6 0.082 5564
 5566 3 -16.52 46.08 -3.7 0.115 5565
 5567 3 -16.29 46.19 -3.76 0.107 5566
 5568 3 -16.13 46.33 -3.87 0.101 5567
 5569 3 -16.04 46.4 -3.97 0.103 5568
 5570 3 -15.9 46.45 -4.05 0.102 5569
 5571 3 -15.75 46.54 -4.08 0.051 5570
 5572 3 -17.25 44.55 -2.35 0.299 4333
 5573 3 -17.13 44.59 -2.22 0.313 5572
 5574 3 -16.97 44.62 -2.12 0.344 5573
 5575 3 -16.84 44.59 -1.98 0.349 5574
 5576 3 -16.79 44.58 -1.81 0.374 5575
 5577 3 -16.72 44.68 -1.66 0.452 5576
 5578 3 -16.68 44.91 -1.66 0.466 5577
 5579 3 -16.63 44.87 -1.42 0.445 5578
 5580 3 -16.61 44.83 -1.26 0.405 5579
 5581 3 -16.49 44.33 -0.75 0.224 5580
 5582 3 -16.38 44.26 -0.67 0.301 5581
 5583 3 -16.29 44.22 -0.54 0.358 5582
 5584 3 -16.13 44.19 -0.6 0.445 5583
 5585 3 -15.99 44.08 -0.62 0.506 5584
 5586 3 -15.93 43.94 -0.48 0.543 5585
 5587 3 -16.04 43.72 -0.05 0.391 5586
 5588 3 -15.98 43.57 0 0.427 5587
 5589 3 -15.95 43.45 0.12 0.449 5588
 5590 3 -16.02 43.26 0.28 0.441 5589
 5591 3 -16 43.19 0.49 0.405 5590
 5592 3 -15.96 43.23 0.74 0.389 5591
 5593 3 -16.23 43.37 1.38 0.201 5592
 5594 3 -16.28 43.27 1.64 0.185 5593
 5595 3 -16.28 43.25 1.89 0.191 5594
 5596 3 -16.23 43.05 2.17 0.112 5595
 5597 3 -16.17 43.02 2.26 0.102 5596
 5598 3 -16.14 42.94 2.38 0.108 5597
 5599 3 -16.14 42.83 2.51 0.131 5598
 5600 3 -16.1 42.76 2.76 0.142 5599
 5601 3 -16.12 42.69 2.95 0.141 5600
 5602 3 -16.21 42.55 3.07 0.205 5601
 5603 3 -16.3 42.37 3.09 0.295 5602
 5604 3 -16.37 42.25 3.15 0.392 5603
 5605 3 -16.35 42.09 3.2 0.44 5604
 5606 3 -16.37 41.98 3.26 0.511 5605
 5607 3 -16.46 42.04 3.49 0.554 5606
 5608 3 -16.55 41.98 3.68 0.521 5607
 5609 3 -16.67 41.83 3.76 0.492 5608
 5610 3 -16.66 41.7 3.9 0.449 5609
 5611 3 -16.62 41.69 4.04 0.458 5610
 5612 3 -16.44 41.87 4.38 0.301 5611
 5613 3 -16.46 41.91 4.59 0.285 5612
 5614 3 -16.49 41.94 4.73 0.308 5613
 5615 3 -16.52 41.89 4.88 0.337 5614
 5616 3 -16.52 41.59 5.05 0.212 5615
 5617 3 -16.52 41.49 5.29 0.201 5616
 5618 3 -16.49 41.35 5.46 0.175 5617
 5619 3 -16.54 41.26 5.64 0.168 5618
 5620 3 -16.54 41.17 5.8 0.234 5619
 5621 3 -16.49 41.13 5.93 0.267 5620
 5622 3 -16.49 41.02 6.05 0.296 5621
 5623 3 -16.38 41.59 6.25 0.099 5622
 5624 3 -16.24 41.67 6.23 0.087 5623
 5625 3 -16.13 41.85 6.29 0.082 5624
 5626 3 -16.06 41.94 6.33 0.086 5625
 5627 3 -16 42.02 6.35 0.123 5626
 5628 3 -16.06 42.14 6.35 0.136 5627
 5629 3 -16.06 42.24 6.39 0.179 5628
 5630 3 -15.94 42.28 6.48 0.189 5629
 5631 3 -15.73 42.33 6.81 0.121 5630
 5632 3 -15.68 42.35 6.92 0.202 5631
 5633 3 -15.26 42.56 6.81 0.145 5632
 5634 3 -15.17 42.67 6.9 0.234 5633
 5635 3 -15.18 42.81 7.02 0.26 5634
 5636 3 -15.16 43.03 6.86 0.061 5635
 5637 3 -15.1 43.05 6.78 0.06 5636
 5638 3 -15.27 43.02 7.1 0.17 5635
 5639 3 -15.67 42.99 7.22 0.143 5638
 5640 3 -15.85 42.92 7.26 0.132 5639
 5641 3 -16.08 42.81 7.38 0.073 5640
 5642 3 -16.22 42.77 7.38 0.096 5641
 5643 3 -16.38 42.77 7.41 0.106 5642
 5644 3 -16.56 42.8 7.43 0.093 5643
 5645 3 -16.68 42.81 7.54 0.112 5644
 5646 3 -16.81 42.91 7.56 0.11 5645
 5647 3 -15.77 42.13 7.38 0.115 5632
 5648 3 -16.36 40.91 6.13 0.274 5622
 5649 3 -16.38 40.56 6.13 0.199 5648
 5650 3 -16.38 40.42 6.35 0.202 5649
 5651 3 -16.38 40.27 6.47 0.203 5650
 5652 3 -16.38 40.13 6.51 0.215 5651
 5653 3 -16.36 39.98 6.64 0.299 5652
 5654 3 -16.36 39.77 6.72 0.377 5653
 5655 3 -16.4 39.58 6.88 0.429 5654
 5656 3 -16.38 39.37 6.91 0.53 5655
 5657 3 -16.38 39.16 6.91 0.574 5656
 5658 3 -16.4 38.88 6.97 0.621 5657
 5659 3 -16.34 38.77 6.97 0.671 5658
 5660 3 -17.13 38.14 6.72 0.132 5659
 5661 3 -17.31 38.09 6.76 0.131 5660
 5662 3 -17.43 38.12 6.69 0.188 5661
 5663 3 -17.54 38.08 6.56 0.276 5662
 5664 3 -17.61 38.09 6.47 0.37 5663
 5665 3 -17.67 38.09 6.38 0.427 5664
 5666 3 -17.74 37.94 6.22 0.489 5665
 5667 3 -17.83 37.98 6.17 0.454 5666
 5668 3 -17.76 38.07 6.3 0.231 5667
 5669 3 -17.84 38.15 6.22 0.000125 5668
 5670 3 -18.06 37.57 6.26 0.326 5667
 5671 3 -18.24 37.58 6.23 0.304 5670
 5672 3 -18.52 37.73 6.14 0.243 5671
 5673 3 -18.7 37.82 6.05 0.277 5672
 5674 3 -18.79 37.83 5.94 0.33 5673
 5675 3 -18.81 37.86 5.76 0.354 5674
 5676 3 -18.98 37.91 5.67 0.467 5675
 5677 3 -19.07 37.84 5.59 0.551 5676
 5678 3 -19.25 37.88 5.62 0.584 5677
 5679 3 -19.35 37.87 5.47 0.602 5678
 5680 3 -19.26 37.55 5 0.443 5679
 5681 3 -19.28 37.33 4.93 0.299 5680
 5682 3 -19.35 37.02 4.91 0.23 5681
 5683 3 -19.33 36.76 4.84 0.217 5682
 5684 3 -19.28 36.51 4.88 0.22 5683
 5685 3 -19.33 36.4 4.79 0.226 5684
 5686 3 -19.33 36.3 4.68 0.32 5685
 5687 3 -19.35 36.19 4.66 0.411 5686
 5688 3 -19.37 36.02 4.63 0.421 5687
 5689 3 -19.37 35.8 4.52 0.364 5688
 5690 3 -19.41 35.66 4.47 0.286 5689
 5691 3 -19.28 35.48 4.3 0.181 5690
 5692 3 -19.21 35.33 4.12 0.138 5691
 5693 3 -19.17 35.15 3.97 0.207 5692
 5694 3 -19.23 35.08 3.82 0.248 5693
 5695 3 -19.3 34.98 3.7 0.277 5694
 5696 3 -19.32 34.88 3.55 0.311 5695
 5697 3 -19.3 34.73 3.42 0.323 5696
 5698 3 -19.39 34.65 3.22 0.308 5697
 5699 3 -19.39 34.55 3.05 0.304 5698
 5700 3 -19.44 34.44 2.88 0.255 5699
 5701 3 -19.5 34.26 2.82 0.188 5700
 5702 3 -19.66 33.98 2.82 0.15 5701
 5703 3 -19.76 33.79 2.84 0.15 5702
 5704 3 -19.82 33.55 2.8 0.164 5703
 5705 3 -19.86 33.4 2.74 0.142 5704
 5706 3 -19.9 33.25 2.65 0.169 5705
 5707 3 -20 33.12 2.61 0.152 5706
 5708 3 -20.11 32.88 2.57 0.206 5707
 5709 3 -20.11 32.66 2.47 0.257 5708
 5710 3 -20.18 32.48 2.4 0.262 5709
 5711 3 -20.32 32.13 2.36 0.181 5710
 5712 3 -20.41 31.96 2.28 0.207 5711
 5713 3 -20.5 31.78 2.24 0.146 5712
 5714 3 -20.67 31.62 2.19 0.124 5713
 5715 3 -20.75 31.56 2.08 0.11 5714
 5716 3 -20.87 31.48 2.08 0.144 5715
 5717 3 -20.98 31.3 2.17 0.127 5716
 5718 3 -21.05 31.08 2.23 0.162 5717
 5719 3 -21.1 30.96 2.27 0.185 5718
 5720 3 -21.17 30.78 2.17 0.228 5719
 5721 3 -21.19 30.69 2 0.22 5720
 5722 3 -21.3 30.6 1.83 0.181 5721
 5723 3 -21.42 30.51 1.74 0.183 5722
 5724 3 -21.53 30.4 1.68 0.16 5723
 5725 3 -21.66 30.31 1.55 0.128 5724
 5726 3 -21.82 30.17 1.58 0.151 5725
 5727 3 -21.92 30.03 1.61 0.173 5726
 5728 3 -22.1 29.78 1.52 0.133 5727
 5729 3 -22.21 29.67 1.5 0.117 5728
 5730 3 -22.3 29.56 1.45 0.151 5729
 5731 3 -22.37 29.39 1.46 0.191 5730
 5732 3 -22.44 29.17 1.52 0.182 5731
 5733 3 -22.53 28.9 1.52 0.145 5732
 5734 3 -22.6 28.67 1.55 0.093 5733
 5735 3 -22.69 28.53 1.5 0.118 5734
 5736 3 -22.76 28.33 1.52 0.133 5735
 5737 3 -22.82 28.08 1.47 0.133 5736
 5738 3 -22.91 27.9 1.39 0.138 5737
 5739 3 -23 27.76 1.32 0.115 5738
 5740 3 -23.07 27.6 1.3 0.077 5739
 5741 3 -23.21 27.33 1.29 0.117 5740
 5742 3 -23.25 27.15 1.28 0.139 5741
 5743 3 -23.28 26.94 1.27 0.132 5742
 5744 3 -23.44 26.71 1.21 0.101 5743
 5745 3 -23.5 26.55 1.11 0.073 5744
 5746 3 -23.53 26.48 1.03 0.108 5745
 5747 3 -23.42 26.37 0.9 0.113 5746
 5748 3 -23.41 26.26 0.77 0.12 5747
 5749 3 -23.41 26.14 0.67 0.133 5748
 5750 3 -23.38 25.98 0.58 0.143 5749
 5751 3 -23.43 25.76 0.57 0.117 5750
 5752 3 -23.43 25.62 0.55 0.068 5751
 5753 3 -23.41 25.49 0.51 0.065 5752
 5754 3 -23.45 25.37 0.48 0.097 5753
 5755 3 -23.52 25.19 0.52 0.117 5754
 5756 3 -23.5 25.03 0.57 0.144 5755
 5757 3 -23.56 24.76 0.58 0.141 5756
 5758 3 -23.57 24.51 0.58 0.116 5757
 5759 3 -23.59 24.3 0.65 0.115 5758
 5760 3 -23.61 24.12 0.76 0.103 5759
 5761 3 -23.68 23.99 0.81 0.071 5760
 5762 3 -23.79 23.83 0.89 0.074 5761
 5763 3 -23.86 23.69 0.97 0.104 5762
 5764 3 -23.97 23.56 1.01 0.14 5763
 5765 3 -24.09 23.55 1.02 0.101 5764
 5766 3 -16.09 38.84 7.05 0.596 5659
 5767 3 -16.06 38.62 7.01 0.367 5766
 5768 3 -15.87 38.67 7.14 0.253 5767
 5769 3 -15.84 38.7 7.42 0.216 5768
 5770 3 -15.78 38.71 7.63 0.177 5769
 5771 3 -15.81 38.77 7.89 0.119 5770
 5772 3 -15.84 38.66 8.02 0.141 5771
 5773 3 -15.83 38.62 8.15 0.158 5772
 5774 3 -15.92 38.74 8.4 0.119 5773
 5775 3 -15.99 38.7 8.52 0.205 5774
 5776 3 -16.02 38.62 8.57 0.276 5775
 5777 3 -16.06 38.56 8.68 0.283 5776
 5778 3 -16.04 38.58 8.96 0.106 5777
 5779 3 -15.57 38.46 8.19 0.087 5773
 5780 3 -15.44 38.45 8.24 0.135 5779
 5781 3 -15.42 38.31 8.37 0.133 5780
 5782 3 -15.42 38.24 8.52 0.148 5781
 5783 3 -15.37 38.17 8.66 0.182 5782
 5784 3 -15.4 38.06 8.78 0.174 5783
 5785 3 -15.42 37.99 9.02 0.098 5784
 5786 3 -15.33 37.91 9.19 0.102 5785
 5787 3 -15.29 37.87 9.29 0.146 5786
 5788 3 -15.2 37.76 9.35 0.166 5787
 5789 3 -15.24 37.45 9.43 0.115 5788
 5790 3 -15.29 37.27 9.52 0.081 5789
 5791 3 -15.29 37.08 9.55 0.095 5790
 5792 3 -15.22 38.66 8.27 0.084 5780
 5793 3 -15.1 38.74 8.32 0.113 5792
 5794 3 -15.04 38.91 8.28 0.068 5793
 5795 3 -15.6 39.58 7.14 0.174 5766
 5796 3 -15.47 39.62 7.06 0.194 5795
 5797 3 -15.35 39.59 6.85 0.157 5796
 5798 3 -15.29 39.6 6.6 0.161 5797
 5799 3 -15.23 39.67 6.3 0.161 5798
 5800 3 -15.17 39.71 6.18 0.12 5799
 5801 3 -15.23 39.84 6.18 0.000125 5800
 5802 3 -16.35 43.36 1.93 0.094 5595
 5803 3 -16.51 43.48 1.95 0.112 5802
 5804 3 -16.71 43.59 2.01 0.153 5803
 5805 3 -16.82 43.65 2.01 0.086 5804
 5806 3 -17.8 41.15 -9.2 0.072 4284
 5807 3 -17.88 41.26 -9.26 0.079 5806
 5808 3 -17.89 41.4 -9.37 0.142 5807
 5809 3 -17.93 41.54 -9.4 0.175 5808
 5810 3 -18.2 41.61 -9.44 0.114 5809
 5811 3 -18.32 41.72 -9.56 0.125 5810
 5812 3 -18.39 41.8 -9.7 0.148 5811
 5813 3 -18.57 41.76 -9.82 0.054 5812
 5814 3 -18.64 41.73 -9.89 0.08 5813
 5815 3 -18.72 41.66 -9.94 0.087 5814
 5816 3 -18.8 41.54 -9.95 0.101 5815
 5817 3 -18.95 41.48 -9.93 0.127 5816
 5818 3 -17.64 41.62 -9.52 0.099 5809
 5819 3 -17.5 41.68 -9.53 0.097 5818
 5820 3 -17.38 41.79 -9.56 0.109 5819
 5821 3 -17.22 41.83 -9.57 0.086 5820
 5822 3 -17.11 41.88 -9.62 0.125 5821
 5823 3 -16.97 41.93 -9.67 0.12 5822
 5824 3 -16.84 42.05 -9.7 0.115 5823
 5825 3 -16.72 42.13 -9.72 0.099 5824
 5826 3 -16.59 42.23 -9.73 0.128 5825
 5827 3 -16.48 42.27 -9.7 0.132 5826
 5828 3 -16.27 42.15 -9.65 0.11 5827
 5829 3 -16.13 42.07 -9.6 0.036 5828
 5830 3 -16.52 42.62 -9.73 0.1 5827
 5831 3 -16.5 42.8 -9.81 0.088 5830
 5832 3 -16.47 42.93 -9.93 0.061 5831
 5833 3 -16.45 42.98 -10.02 0.069 5832
 5834 3 -16.41 43.08 -10.13 0.094 5833
 5835 3 -16.39 43.26 -10.22 0.14 5834
 5836 3 -16.38 43.4 -10.29 0.146 5835
 5837 3 -16.39 43.55 -10.37 0.147 5836
 5838 3 -16.39 43.58 -10.53 0.18 5837
 5839 3 -16.61 43.69 -10.51 0.08 5838
 5840 3 -17.77 40.18 -9.53 0.084 4280
 5841 3 -17.93 40.26 -9.63 0.102 5840
 5842 3 -18.09 40.37 -9.79 0.116 5841
 5843 3 -18.25 40.47 -9.85 0.108 5842
 5844 3 -18.45 40.57 -9.95 0.15 5843
 5845 3 -18.59 40.55 -10.02 0.088 5844
 5846 3 -18.64 40.51 -10.17 0.073 5845
 5847 3 -18.73 40.47 -10.37 0.095 5846
 5848 3 -18.8 40.36 -10.54 0.156 5847
 5849 3 -18.87 40.27 -10.71 0.171 5848
 5850 3 -18.96 40.19 -10.86 0.173 5849
 5851 3 -10.03 37.09 -5.77 0.241 3429
 5852 3 -9.88 36.96 -5.55 0.136 5851
 5853 3 -9.97 37.03 -5.43 0.085 5852
 5854 3 -5.09 41.02 -10.87 1.189 2810
 5855 3 -4.91 40.89 -11 1.135 5854
 5856 3 -4.91 40.77 -10.86 1.06 5855
 5857 3 -4.91 40.59 -10.82 0.951 5856
 5858 3 -4.81 40.52 -10.67 0.87 5857
 5859 3 -4.33 41.03 -10.02 0.123 5858
 5860 3 -4.27 40.95 -9.86 0.094 5859
 5861 3 -4.23 40.84 -9.81 0.065 5860
 5862 3 -4.21 40.74 -9.75 0.102 5861
 5863 3 -4.22 40.69 -9.64 0.088 5862
 5864 3 -4.83 40.3 -10.58 0.758 5858
 5865 3 -4.72 40.2 -10.53 0.703 5864
 5866 3 -4.59 40.1 -10.51 0.614 5865
 5867 3 -4.42 40.09 -10.58 0.644 5866
 5868 3 -4.31 39.95 -10.45 0.556 5867
 5869 3 -4.19 39.83 -10.56 0.551 5868
 5870 3 -4.04 39.59 -10.49 0.463 5869
 5871 3 -3.94 39.62 -10.49 0.467 5870
 5872 3 -3.83 39.38 -10.43 0.44 5871
 5873 3 -3.71 39.35 -10.33 0.458 5872
 5874 3 -3.53 39.31 -10.24 0.537 5873
 5875 3 -3.36 39.13 -10.08 0.602 5874
 5876 3 -3.19 39.1 -10.03 0.626 5875
 5877 3 -2.94 38.87 -9.72 0.763 5876
 5878 3 -2.8 38.78 -9.82 0.85 5877
 5879 3 -2.63 38.6 -9.61 0.987 5878
 5880 3 -2.44 38.49 -9.43 1.076 5879
 5881 3 -2.3 38.66 -9.63 1.122 5880
 5882 3 -2.15 38.64 -9.72 1.12 5881
 5883 3 -2.03 38.56 -9.33 1.027 5882
 5884 3 -1.97 38.66 -9.32 0.969 5883
 5885 3 -1.3 38.34 -9.47 1.108 5884
 5886 3 -0.56 38.02 -9.69 0.368 5885
 5887 3 -0.48 37.84 -9.64 0.451 5886
 5888 3 -0.43 37.7 -9.51 0.509 5887
 5889 3 -0.41 37.59 -9.41 0.557 5888
 5890 3 -0.39 37.49 -9.27 0.604 5889
 5891 3 -0.26 37.97 -8.74 0.346 5890
 5892 3 -0.2 38.08 -8.65 0.378 5891
 5893 3 -0.25 38.15 -8.48 0.395 5892
 5894 3 -0.14 38.26 -8.42 0.391 5893
 5895 3 -0.08 38.69 -8.51 0.303 5894
 5896 3 -0.07 38.82 -8.43 0.319 5895
 5897 3 -0.08 39.04 -8.41 0.255 5896
 5898 3 -0.11 39.23 -8.37 0.155 5897
 5899 3 -0.35 37.8 -7.94 0.143 5894
 5900 3 -0.36 37.71 -7.78 0.076 5899
 5901 3 -0.37 37.64 -7.51 0.112 5900
 5902 3 -0.45 37.64 -7.37 0.115 5901
 5903 3 -0.55 37.66 -7.16 0.165 5902
 5904 3 -0.63 37.73 -7.01 0.159 5903
 5905 3 -0.74 37.78 -6.88 0.215 5904
 5906 3 -0.81 37.89 -6.82 0.209 5905
 5907 3 -0.99 38.02 -6.76 0.204 5906
 5908 3 -1.13 38.12 -6.62 0.221 5907
 5909 3 -1.19 38.06 -6.41 0.196 5908
 5910 3 -1.2 38.01 -6.19 0.179 5909
 5911 3 -1.23 37.95 -6.01 0.223 5910
 5912 3 -1.2 37.95 -5.88 0.289 5911
 5913 3 -1.16 37.96 -5.69 0.38 5912
 5914 3 -1.12 37.99 -5.57 0.449 5913
 5915 3 -1.18 38.05 -5.41 0.449 5914
 5916 3 -1.3 38.08 -5.13 0.463 5915
 5917 3 -1.35 38.06 -4.91 0.495 5916
 5918 3 -1.11 38.7 -5 0.169 5917
 5919 3 -1.15 38.83 -4.95 0.245 5918
 5920 3 -1.14 38.89 -4.86 0.252 5919
 5921 3 -1.24 38.87 -4.58 0.158 5920
 5922 3 -1.31 38.88 -4.45 0.131 5921
 5923 3 -1.49 37.92 -4.66 0.43 5917
 5924 3 -1.52 37.88 -4.54 0.404 5923
 5925 3 -1.6 37.76 -4.34 0.351 5924
 5926 3 -1.73 37.66 -4.13 0.346 5925
 5927 3 -1.98 37.95 -3.83 0.234 5926
 5928 3 -1.96 37.91 -3.58 0.202 5927
 5929 3 -1.95 37.96 -3.18 0.164 5928
 5930 3 -2 37.95 -2.97 0.168 5929
 5931 3 -2.08 37.94 -2.83 0.143 5930
 5932 3 -2.12 37.92 -2.6 0.153 5931
 5933 3 -2.18 37.85 -2.39 0.152 5932
 5934 3 -2.23 37.77 -2.18 0.14 5933
 5935 3 -2.3 37.74 -1.96 0.136 5934
 5936 3 -2.36 37.67 -1.78 0.139 5935
 5937 3 -2.48 37.59 -1.59 0.122 5936
 5938 3 -2.59 37.58 -1.43 0.141 5937
 5939 3 -2.65 37.56 -1.28 0.164 5938
 5940 3 -2.74 37.53 -1.11 0.201 5939
 5941 3 -2.82 37.58 -0.95 0.237 5940
 5942 3 -2.88 37.6 -0.83 0.32 5941
 5943 3 -2.99 37.62 -0.7 0.387 5942
 5944 3 -3.09 37.66 -0.66 0.483 5943
 5945 3 -3.13 37.53 -0.54 0.568 5944
 5946 3 -3.15 37.44 -0.41 0.617 5945
 5947 3 -3.26 37.41 -0.33 0.622 5946
 5948 3 -3.24 37.35 -0.14 0.631 5947
 5949 3 -3.23 37.24 0 0.635 5948
 5950 3 -3.28 37.09 0.05 0.575 5949
 5951 3 -3.28 36.92 0.37 0.486 5950
 5952 3 -3.05 36.8 0.72 0.272 5951
 5953 3 -3.09 36.83 0.92 0.272 5952
 5954 3 -3.15 36.67 1.04 0.249 5953
 5955 3 -3.21 36.62 1.19 0.223 5954
 5956 3 -3.19 36.66 1.4 0.251 5955
 5957 3 -3.17 36.63 1.53 0.3 5956
 5958 3 -3.13 36.34 1.68 0.306 5957
 5959 3 -3.15 36.17 1.84 0.309 5958
 5960 3 -3.17 36.03 2.05 0.32 5959
 5961 3 -3.17 35.96 2.19 0.397 5960
 5962 3 -3.15 35.81 2.28 0.479 5961
 5963 3 -3.12 35.74 2.47 0.493 5962
 5964 3 -3.1 35.59 2.53 0.528 5963
 5965 3 -3.06 35.49 2.61 0.645 5964
 5966 3 -3.12 35.53 2.92 0.467 5965
 5967 3 -3.12 35.52 3.09 0.363 5966
 5968 3 -3.14 35.34 3.19 0.276 5967
 5969 3 -3.24 35.27 3.22 0.224 5968
 5970 3 -3.49 36.87 0.29 0.18 5951
 5971 3 -3.46 37.2 -0.22 0.269 5950
 5972 3 -1.66 37.28 -4.01 0.155 5926
 5973 3 -1.68 37.03 -3.87 0.117 5972
 5974 3 -1.71 36.85 -3.79 0.176 5973
 5975 3 -1.69 36.6 -3.79 0.142 5974
 5976 3 -1.68 36.42 -3.87 0.098 5975
 5977 3 -1.7 36.27 -3.91 0.096 5976
 5978 3 -1.67 36.14 -3.91 0.123 5977
 5979 3 -1.64 35.99 -3.91 0.08 5978
 5980 3 -1.65 35.8 -3.83 0.091 5979
 5981 3 -1.6 35.7 -3.79 0.102 5980
 5982 3 -1.58 35.55 -3.81 0.127 5981
 5983 3 -1.56 35.35 -3.83 0.088 5982
 5984 3 -0.37 36.85 -9.74 0.368 5890
 5985 3 -0.35 36.62 -9.73 0.399 5984
 5986 3 -0.3 36.3 -9.75 0.413 5985
 5987 3 -0.27 36.12 -9.88 0.496 5986
 5988 3 -0.27 35.93 -9.93 0.539 5987
 5989 3 -0.27 35.73 -9.88 0.559 5988
 5990 3 -0.26 35.55 -10.06 0.615 5989
 5991 3 -0.29 35.37 -10.17 0.694 5990
 5992 3 -0.47 35.08 -10 0.64 5991
 5993 3 -0.49 34.94 -10 0.7 5992
 5994 3 -0.56 34.81 -10.1 0.735 5993
 5995 3 -0.63 34.67 -10.1 0.717 5994
 5996 3 -0.66 34.52 -10.14 0.75 5995
 5997 3 -0.64 34.3 -10.13 0.749 5996
 5998 3 -0.58 33.99 -9.72 0.634 5997
 5999 3 -0.57 33.73 -9.57 0.549 5998
 6000 3 -0.56 33.52 -9.46 0.542 5999
 6001 3 -0.6 33.38 -9.48 0.515 6000
 6002 3 -0.63 33.14 -9.32 0.489 6001
 6003 3 -0.61 32.95 -9.43 0.477 6002
 6004 3 -0.56 32.7 -9.42 0.398 6003
 6005 3 -0.52 32.51 -9.51 0.379 6004
 6006 3 -0.38 32.16 -9.63 0.273 6005
 6007 3 -0.39 31.99 -9.66 0.226 6006
 6008 3 -0.43 31.84 -9.72 0.219 6007
 6009 3 -0.49 31.61 -9.65 0.232 6008
 6010 3 -0.54 31.41 -9.63 0.294 6009
 6011 3 -0.62 31.25 -9.59 0.329 6010
 6012 3 -0.68 31.09 -9.64 0.357 6011
 6013 3 -0.8 30.93 -9.57 0.42 6012
 6014 3 -0.94 30.72 -9.35 0.37 6013
 6015 3 -1.05 30.45 -9.34 0.395 6014
 6016 3 -1.13 30.2 -9.34 0.392 6015
 6017 3 -1.2 30.06 -9.42 0.414 6016
 6018 3 -1.34 29.95 -9.33 0.416 6017
 6019 3 -1.44 29.88 -9.17 0.407 6018
 6020 3 -1.65 30.34 -8.94 0.226 6019
 6021 3 -1.73 30.31 -8.81 0.079 6020
 6022 3 -1.41 29.52 -9.15 0.324 6019
 6023 3 -1.5 29.25 -9.13 0.316 6022
 6024 3 -1.54 29.02 -9.13 0.33 6023
 6025 3 -1.6 28.86 -9.07 0.407 6024
 6026 3 -1.67 28.7 -9 0.498 6025
 6027 3 -1.7 28.56 -8.99 0.555 6026
 6028 3 -1.74 28.4 -8.9 0.59 6027
 6029 3 -1.87 28.25 -8.8 0.596 6028
 6030 3 -1.97 28.11 -8.77 0.646 6029
 6031 3 -2.44 28.36 -8.23 0.307 6030
 6032 3 -2.51 28.43 -8.01 0.282 6031
 6033 3 -2.49 28.57 -7.67 0.184 6032
 6034 3 -2.54 28.59 -7.48 0.192 6033
 6035 3 -2.7 28.66 -7.25 0.174 6034
 6036 3 -2.91 28.68 -7.21 0.15 6035
 6037 3 -3.1 28.61 -7.16 0.135 6036
 6038 3 -3.2 28.56 -7 0.127 6037
 6039 3 -3.33 28.5 -6.87 0.107 6038
 6040 3 -3.48 28.43 -6.75 0.147 6039
 6041 3 -3.6 28.36 -6.65 0.24 6040
 6042 3 -3.66 28.29 -6.58 0.274 6041
 6043 3 -3.7 28.16 -6.49 0.384 6042
 6044 3 -3.75 28.06 -6.44 0.452 6043
 6045 3 -3.89 27.99 -6.45 0.556 6044
 6046 3 -3.89 27.84 -6.25 0.494 6045
 6047 3 -3.95 27.7 -6.16 0.42 6046
 6048 3 -4.03 27.65 -6.08 0.333 6047
 6049 3 -4.31 27.59 -6 0.277 6048
 6050 3 -4.43 27.41 -5.87 0.225 6049
 6051 3 -4.52 27.31 -5.76 0.171 6050
 6052 3 -4.6 27.16 -5.67 0.197 6051
 6053 3 -4.68 27.11 -5.57 0.187 6052
 6054 3 -4.74 26.9 -5.38 0.185 6053
 6055 3 -4.85 26.74 -5.26 0.202 6054
 6056 3 -4.97 26.56 -5.19 0.206 6055
 6057 3 -4.93 26.38 -5.11 0.201 6056
 6058 3 -4.89 26.25 -4.94 0.201 6057
 6059 3 -4.81 26.06 -4.83 0.216 6058
 6060 3 -4.73 25.93 -4.7 0.263 6059
 6061 3 -4.68 25.81 -4.62 0.333 6060
 6062 3 -4.68 25.63 -4.58 0.385 6061
 6063 3 -4.76 25.49 -4.46 0.465 6062
 6064 3 -4.76 25.36 -4.4 0.566 6063
 6065 3 -4.78 25.22 -4.38 0.653 6064
 6066 3 -4.77 25.16 -4.29 0.712 6065
 6067 3 -4.64 24.9 -4.36 0.743 6066
 6068 3 -4.81 24.63 -4.25 0.7 6067
 6069 3 -4.85 24.47 -4.15 0.738 6068
 6070 3 -4.86 24.27 -4.08 0.765 6069
 6071 3 -4.8 24.04 -4.07 0.714 6070
 6072 3 -4.77 23.93 -3.91 0.656 6071
 6073 3 -3.64 23.75 -4.5 0.094 6072
 6074 3 -3.56 23.7 -4.66 0.112 6073
 6075 3 -3.47 23.61 -4.79 0.082 6074
 6076 3 -3.39 23.47 -4.87 0.118 6075
 6077 3 -3.33 23.27 -4.91 0.099 6076
 6078 3 -3.25 23.13 -4.96 0.139 6077
 6079 3 -2.89 23.13 -4.75 0.111 6078
 6080 3 -2.73 23.16 -4.74 0.112 6079
 6081 3 -2.66 23.25 -4.65 0.115 6080
 6082 3 -2.56 23.31 -4.53 0.081 6081
 6083 3 -3.47 22.84 -5.17 0.063 6078
 6084 3 -3.45 22.66 -5.2 0.102 6083
 6085 3 -3.33 22.5 -5.28 0.136 6084
 6086 3 -3.25 22.38 -5.32 0.151 6085
 6087 3 -3.2 22.34 -5.5 0.142 6086
 6088 3 -3.16 22.27 -5.66 0.202 6087
 6089 3 -3.16 22.13 -5.78 0.226 6088
 6090 3 -3.09 22.18 -6 0.234 6089
 6091 3 -3.01 22.07 -6.03 0.183 6090
 6092 3 -3.06 21.97 -5.51 0.097 6089
 6093 3 -2.97 21.75 -5.61 0.135 6092
 6094 3 -2.95 21.63 -5.66 0.191 6093
 6095 3 -3.13 21.65 -5.84 0.099 6094
 6096 3 -3.24 21.5 -5.96 0.151 6095
 6097 3 -3.32 21.4 -5.95 0.044 6096
 6098 3 -2.77 21.27 -5.63 0.127 6094
 6099 3 -2.65 21.09 -5.75 0.07 6098
 6100 3 -2.61 20.91 -5.84 0.085 6099
 6101 3 -2.59 20.79 -5.95 0.094 6100
 6102 3 -2.55 20.66 -6 0.107 6101
 6103 3 -2.53 20.61 -6.12 0.064 6102
 6104 3 -2.49 20.54 -6.2 0.069 6103
 6105 3 -2.44 20.49 -6.36 0.074 6104
 6106 3 -2.44 20.43 -6.46 0.082 6105
 6107 3 -2.42 20.47 -6.67 0.144 6106
 6108 3 -2.36 20.41 -6.84 0.128 6107
 6109 3 -2.3 20.4 -7.07 0.165 6108
 6110 3 -2.28 20.4 -7.24 0.148 6109
 6111 3 -2.24 20.36 -7.33 0.135 6110
 6112 3 -2.26 20.2 -7.38 0.116 6111
 6113 3 -2.3 20.13 -7.51 0.1 6112
 6114 3 -2.32 20.02 -7.62 0.095 6113
 6115 3 -2.38 19.95 -7.67 0.118 6114
 6116 3 -2.49 19.86 -7.73 0.156 6115
 6117 3 -2.65 19.74 -7.8 0.226 6116
 6118 3 -2.8 19.59 -7.88 0.277 6117
 6119 3 -2.94 19.5 -7.95 0.311 6118
 6120 3 -3.03 19.29 -7.92 0.28 6119
 6121 3 -3.15 19.34 -7.54 0.172 6120
 6122 3 -3.26 19.25 -7.34 0.121 6121
 6123 3 -3.3 19.13 -7.28 0.09 6122
 6124 3 -3.32 18.97 -7.12 0.077 6123
 6125 3 -2.96 19 -8.3 0.154 6120
 6126 3 -2.9 18.93 -8.44 0.179 6125
 6127 3 -2.9 18.86 -8.58 0.213 6126
 6128 3 -2.9 18.63 -8.36 0.11 6127
 6129 3 -2.88 18.45 -8.42 0.096 6128
 6130 3 -2.94 18.27 -8.39 0.103 6129
 6131 3 -2.97 18.04 -8.34 0.13 6130
 6132 3 -3.05 17.9 -8.22 0.165 6131
 6133 3 -3.11 17.93 -8 0.118 6132
 6134 3 -3.13 17.86 -7.87 0.063 6133
 6135 3 -2.89 19.06 -8.99 0.123 6127
 6136 3 -2.79 19.16 -9.13 0.102 6135
 6137 3 -2.81 19.27 -9.25 0.128 6136
 6138 3 -2.87 19.34 -9.41 0.000125 6137
 6139 3 -4.85 23.77 -3.93 0.534 6072
 6140 3 -4.98 23.47 -3.85 0.484 6139
 6141 3 -4.97 23.29 -3.87 0.349 6140
 6142 3 -5.03 23.13 -3.85 0.317 6141
 6143 3 -5.23 22.99 -3.79 0.316 6142
 6144 3 -5.28 22.86 -3.68 0.291 6143
 6145 3 -5.36 22.7 -3.64 0.312 6144
 6146 3 -5.71 22.63 -3.9 0.026 6145
 6147 3 -5.47 22.56 -3.72 0.229 6145
 6148 3 -5.39 22.49 -3.52 0.297 6147
 6149 3 -5.39 22.43 -3.43 0.381 6148
 6150 3 -5.52 22.36 -3.35 0.437 6149
 6151 3 -5.51 22.29 -3.2 0.458 6150
 6152 3 -5.39 22.18 -3.12 0.467 6151
 6153 3 -5.52 22.02 -3.14 0.543 6152
 6154 3 -5.67 21.81 -3.16 0.55 6153
 6155 3 -5.82 21.68 -3.13 0.56 6154
 6156 3 -5.92 21.61 -3 0.583 6155
 6157 3 -6.06 21.49 -3 0.581 6156
 6158 3 -5.99 21.25 -3.01 0.52 6157
 6159 3 -6.14 21.13 -2.98 0.493 6158
 6160 3 -6.28 20.95 -3 0.465 6159
 6161 3 -6.35 20.77 -2.98 0.413 6160
 6162 3 -6.35 20.5 -3.03 0.377 6161
 6163 3 -6.36 20.25 -3.07 0.382 6162
 6164 3 -6.35 19.88 -3.26 0.278 6163
 6165 3 -6.39 19.7 -3.32 0.285 6164
 6166 3 -6.39 19.56 -3.4 0.327 6165
 6167 3 -6.47 19.41 -3.51 0.381 6166
 6168 3 -6.48 19.24 -3.55 0.448 6167
 6169 3 -6.49 19.09 -3.59 0.52 6168
 6170 3 -6.42 18.95 -3.65 0.525 6169
 6171 3 -6.36 18.79 -3.61 0.517 6170
 6172 3 -6.34 18.63 -3.57 0.546 6171
 6173 3 -6.31 18.5 -3.61 0.522 6172
 6174 3 -6.4 18.29 -3.61 0.408 6173
 6175 3 -5.94 18.18 -3.04 0.092 6174
 6176 3 -5.93 18.09 -2.95 0.000125 6175
 6177 3 -6.64 18.02 -3.69 0.304 6174
 6178 3 -6.77 17.72 -3.73 0.289 6177
 6179 3 -6.93 17.43 -3.82 0.275 6178
 6180 3 -7.1 17.16 -3.86 0.261 6179
 6181 3 -7.24 17 -3.94 0.259 6180
 6182 3 -7.38 16.91 -4.04 0.256 6181
 6183 3 -7.52 16.81 -4.12 0.285 6182
 6184 3 -7.53 16.61 -3.88 0.133 6183
 6185 3 -7.55 16.41 -3.86 0.141 6184
 6186 3 -7.73 16.29 -3.76 0.151 6185
 6187 3 -7.89 16.25 -3.63 0.168 6186
 6188 3 -8 16.09 -3.38 0.238 6187
 6189 3 -8.14 16.47 -3.21 0.093 6188
 6190 3 -8.12 16.59 -3.15 0.06 6189
 6191 3 -8.12 16.7 -3.05 0.098 6190
 6192 3 -8.06 16.75 -2.9 0.108 6191
 6193 3 -7.98 16.84 -2.71 0.138 6192
 6194 3 -7.92 16.95 -2.57 0.117 6193
 6195 3 -7.88 15.85 -3.4 0.222 6188
 6196 3 -8.14 15.76 -3.32 0.172 6195
 6197 3 -8.38 15.68 -3.26 0.188 6196
 6198 3 -8.53 15.64 -3.19 0.205 6197
 6199 3 -8.79 15.77 -3.07 0.15 6198
 6200 3 -8.99 15.82 -3.05 0.118 6199
 6201 3 -9.2 15.83 -3.05 0.101 6200
 6202 3 -9.37 15.83 -3.01 0.102 6201
 6203 3 -9.53 15.8 -2.96 0.12 6202
 6204 3 -9.72 15.77 -2.92 0.127 6203
 6205 3 -9.87 15.76 -2.9 0.121 6204
 6206 3 -10.12 15.8 -2.9 0.102 6205
 6207 3 -10.19 15.75 -2.82 0.128 6206
 6208 3 -10.32 15.74 -2.77 0.137 6207
 6209 3 -10.45 15.66 -2.7 0.162 6208
 6210 3 -10.56 15.67 -2.64 0.217 6209
 6211 3 -10.69 15.65 -2.64 0.303 6210
 6212 3 -10.84 15.59 -2.64 0.389 6211
 6213 3 -11.01 15.63 -2.64 0.413 6212
 6214 3 -11.19 15.67 -2.68 0.444 6213
 6215 3 -11.32 15.65 -2.64 0.511 6214
 6216 3 -11.47 15.63 -2.54 0.52 6215
 6217 3 -11.56 15.56 -2.45 0.498 6216
 6218 3 -11.51 15.67 -2.24 0.413 6217
 6219 3 -11.64 15.62 -2.22 0.31 6218
 6220 3 -11.89 15.56 -2.06 0.152 6219
 6221 3 -11.87 15.57 -1.83 0.121 6220
 6222 3 -11.81 15.57 -1.64 0.068 6221
 6223 3 -11.73 15.51 -1.48 0.083 6222
 6224 3 -11.74 15.51 -1.29 0.109 6223
 6225 3 -11.74 15.52 -1.13 0.111 6224
 6226 3 -11.78 15.46 -0.96 0.087 6225
 6227 3 -8.47 15.38 -3.26 0.124 6198
 6228 3 -8.59 15.24 -3.38 0.124 6227
 6229 3 -8.69 15.17 -3.44 0.11 6228
 6230 3 -8.79 15.07 -3.55 0.148 6229
 6231 3 -8.84 14.92 -3.67 0.147 6230
 6232 3 -8.88 14.75 -3.8 0.1 6231
 6233 3 -8.94 14.6 -3.9 0.126 6232
 6234 3 -8.95 14.43 -3.96 0.159 6233
 6235 3 -8.95 14.24 -3.98 0.164 6234
 6236 3 -8.97 14.02 -4.01 0.165 6235
 6237 3 -9 13.84 -4.09 0.18 6236
 6238 3 -9.05 13.66 -4.13 0.128 6237
 6239 3 -9.14 13.5 -4.2 0.152 6238
 6240 3 -9.29 13.39 -4.2 0.171 6239
 6241 3 -9.45 13.31 -4.26 0.201 6240
 6242 3 -9.54 13.2 -4.34 0.211 6241
 6243 3 -9.63 13.07 -4.47 0.222 6242
 6244 3 -9.73 12.9 -4.58 0.229 6243
 6245 3 -9.83 12.79 -4.59 0.233 6244
 6246 3 -9.97 12.76 -4.85 0.132 6245
 6247 3 -10.04 12.66 -5.02 0.128 6246
 6248 3 -10.12 12.64 -5.21 0.092 6247
 6249 3 -10.19 12.63 -5.31 0.082 6248
 6250 3 -10.23 12.57 -5.43 0.074 6249
 6251 3 -10.27 12.52 -5.55 0.108 6250
 6252 3 -10.3 12.43 -5.64 0.134 6251
 6253 3 -10.29 12.34 -5.71 0.237 6252
 6254 3 -10.39 12.02 -5.8 0.123 6253
 6255 3 -10.54 11.92 -5.92 0.277 6254
 6256 3 -10.62 11.87 -5.97 0.398 6255
 6257 3 -10.63 11.74 -6.01 0.509 6256
 6258 3 -10.71 11.71 -6.14 0.598 6257
 6259 3 -10.81 11.7 -6.17 0.674 6258
 6260 3 -10.77 11.56 -6.35 0.635 6259
 6261 3 -10.78 11.43 -6.48 0.588 6260
 6262 3 -10.68 11.32 -6.6 0.574 6261
 6263 3 -10.56 11.17 -6.74 0.54 6262
 6264 3 -10.45 11.05 -6.88 0.558 6263
 6265 3 -10.44 10.95 -7.04 0.542 6264
 6266 3 -10.47 10.79 -7.13 0.525 6265
 6267 3 -10.61 10.64 -7.17 0.366 6266
 6268 3 -10.74 10.46 -7.21 0.269 6267
 6269 3 -10.79 10.32 -7.27 0.155 6268
 6270 3 -10.96 10.24 -7.44 0.141 6269
 6271 3 -11.09 10.13 -7.52 0.115 6270
 6272 3 -11.23 10 -7.65 0.15 6271
 6273 3 -11.4 9.9 -7.77 0.161 6272
 6274 3 -11.51 9.81 -7.89 0.154 6273
 6275 3 -11.64 9.68 -8.05 0.183 6274
 6276 3 -11.81 9.64 -8.15 0.143 6275
 6277 3 -11.88 9.57 -8.1 0.000125 6276
 6278 3 -9.96 11.12 -7.58 0.085 6266
 6279 3 -9.72 12.34 -4.46 0.095 6245
 6280 3 -9.71 12.15 -4.47 0.07 6279
 6281 3 -9.68 12 -4.42 0.076 6280
 6282 3 -9.69 11.81 -4.37 0.093 6281
 6283 3 -9.7 11.72 -4.26 0.093 6282
 6284 3 -8.06 16.43 -4.05 0.08 6187
 6285 3 -6.73 21.75 -2.98 0.167 6157
 6286 3 -6.89 21.72 -2.9 0.165 6285
 6287 3 -7.14 21.75 -2.88 0.158 6286
 6288 3 -7.27 21.81 -2.86 0.23 6287
 6289 3 -7.39 21.86 -2.84 0.29 6288
 6290 3 -7.57 21.93 -2.86 0.365 6289
 6291 3 -7.68 22 -2.8 0.415 6290
 6292 3 -7.97 21.72 -2.61 0.286 6291
 6293 3 -8.08 21.74 -2.53 0.378 6292
 6294 3 -8.21 21.7 -2.44 0.42 6293
 6295 3 -8.29 21.59 -2.36 0.428 6294
 6296 3 -8.4 21.54 -2.34 0.428 6295
 6297 3 -8.48 21.5 -2.19 0.382 6296
 6298 3 -8.51 21.41 -1.84 0.171 6297
 6299 3 -8.64 21.32 -1.74 0.128 6298
 6300 3 -8.71 21.2 -1.7 0.155 6299
 6301 3 -8.78 21.07 -1.65 0.194 6300
 6302 3 -7.52 22.5 -2.94 0.232 6291
 6303 3 -7.6 22.66 -3.07 0.164 6302
 6304 3 -4.67 24.18 -3.25 0.183 6139
 6305 3 -4.71 24.09 -3.08 0.174 6304
 6306 3 -4.73 24.04 -2.99 0.184 6305
 6307 3 -4.73 23.95 -2.87 0.222 6306
 6308 3 -4.65 23.95 -2.7 0.261 6307
 6309 3 -4.64 23.86 -2.54 0.316 6308
 6310 3 -4.62 23.9 -2.33 0.334 6309
 6311 3 -4.64 24 -2.2 0.46 6310
 6312 3 -4.65 24.16 -2.1 0.539 6311
 6313 3 -4.61 24.24 -1.91 0.748 6312
 6314 3 -4.62 24.31 -1.81 0.846 6313
 6315 3 -4.66 24.29 -1.71 0.908 6314
 6316 3 -4.57 24.31 -1.6 0.877 6315
 6317 3 -4.83 24.27 -1.47 0.788 6316
 6318 3 -5.47 25.13 -1.6 0.426 6317
 6319 3 -6.03 25.22 -1.84 0.146 6318
 6320 3 -6.25 25.22 -1.85 0.147 6319
 6321 3 -6.41 25.27 -1.85 0.21 6320
 6322 3 -6.54 25.29 -1.82 0.223 6321
 6323 3 -6.75 25.22 -1.73 0.218 6322
 6324 3 -6.91 25.16 -1.58 0.19 6323
 6325 3 -7.08 25.09 -1.44 0.15 6324
 6326 3 -7.25 25.06 -1.36 0.142 6325
 6327 3 -7.4 25.09 -1.32 0.154 6326
 6328 3 -7.64 25.16 -1.28 0.17 6327
 6329 3 -7.83 25.16 -1.18 0.158 6328
 6330 3 -8.01 25.2 -1.09 0.186 6329
 6331 3 -8.17 25.18 -0.94 0.184 6330
 6332 3 -8.31 25.13 -0.67 0.172 6331
 6333 3 -8.45 25.06 -0.4 0.147 6332
 6334 3 -8.49 24.97 -0.2 0.13 6333
 6335 3 -8.55 24.82 -0.01 0.131 6334
 6336 3 -8.6 24.68 0.13 0.168 6335
 6337 3 -8.63 24.56 0.3 0.183 6336
 6338 3 -8.6 24.47 0.5 0.196 6337
 6339 3 -8.58 24.38 0.73 0.205 6338
 6340 3 -8.65 24.22 0.86 0.212 6339
 6341 3 -8.8 23.91 0.98 0.136 6340
 6342 3 -8.77 23.77 1.1 0.133 6341
 6343 3 -8.81 23.7 1.02 0.237 6342
 6344 3 -8.85 23.63 1.09 0.247 6343
 6345 3 -8.9 23.45 1.08 0.331 6344
 6346 3 -8.9 23.34 1.09 0.37 6345
 6347 3 -8.97 23.18 1.03 0.376 6346
 6348 3 -9.09 23.09 1.02 0.435 6347
 6349 3 -9.41 23.16 1.17 0.377 6348
 6350 3 -9.55 23.15 1.15 0.454 6349
 6351 3 -9.67 23.11 1.26 0.547 6350
 6352 3 -9.8 23.06 1.27 0.581 6351
 6353 3 -9.98 23.06 1.22 0.561 6352
 6354 3 -10.01 22.93 1.32 0.603 6353
 6355 3 -10.14 22.91 1.46 0.595 6354
 6356 3 -10.2 22.82 1.46 0.615 6355
 6357 3 -10.26 22.66 1.37 0.567 6356
 6358 3 -10.4 22.61 1.34 0.467 6357
 6359 3 -10.5 22.45 1.3 0.392 6358
 6360 3 -10.57 22.25 1.17 0.344 6359
 6361 3 -10.88 21.75 0.7 0.081 6360
 6362 3 -10.99 21.59 0.68 0.084 6361
 6363 3 -11.12 21.43 0.65 0.077 6362
 6364 3 -9.55 23.5 1.96 0.076 6351
 6365 3 -9.49 23.52 2.16 0.106 6364
 6366 3 -9.49 23.52 2.39 0.121 6365
 6367 3 -8.73 22.84 0.85 0.217 6348
 6368 3 -8.75 22.72 0.9 0.196 6367
 6369 3 -8.81 22.5 0.82 0.177 6368
 6370 3 -8.73 22.4 0.76 0.174 6369
 6371 3 -8.65 22.09 0.56 0.114 6370
 6372 3 -8.65 21.93 0.61 0.113 6371
 6373 3 -8.55 21.75 0.52 0.107 6372
 6374 3 -8.38 21.75 0.57 0.114 6373
 6375 3 -8.27 21.7 0.6 0.127 6374
 6376 3 -8.27 21.57 0.64 0.131 6375
 6377 3 -8.18 21.59 0.69 0.12 6376
 6378 3 -4.53 23.81 -1.51 0.422 6317
 6379 3 -4.7 23.72 -1.61 0.277 6378
 6380 3 -3.49 24.43 -1.63 0.439 6316
 6381 3 -3.4 24.45 -1.72 0.524 6380
 6382 3 -3.32 24.29 -1.66 0.584 6381
 6383 3 -3.21 24.09 -1.6 0.744 6382
 6384 3 -3.15 23.99 -1.55 0.78 6383
 6385 3 -3.09 23.91 -1.51 0.825 6384
 6386 3 -2.3 25.18 -1.47 0.137 6385
 6387 3 -2.17 25.31 -1.53 0.148 6386
 6388 3 -2.01 25.41 -1.55 0.168 6387
 6389 3 -1.85 25.54 -1.56 0.174 6388
 6390 3 -1.66 25.63 -1.51 0.174 6389
 6391 3 -1.49 25.75 -1.47 0.159 6390
 6392 3 -1.28 25.79 -1.43 0.17 6391
 6393 3 -1.13 25.88 -1.39 0.162 6392
 6394 3 -0.97 25.9 -1.38 0.172 6393
 6395 3 -0.85 25.95 -1.34 0.199 6394
 6396 3 -0.62 26 -1.2 0.215 6395
 6397 3 -0.51 26.22 -1.13 0.148 6396
 6398 3 -0.31 26.27 -1.08 0.112 6397
 6399 3 -0.21 26.34 -1.11 0.127 6398
 6400 3 -0.07 26.36 -1.07 0.104 6399
 6401 3 0 26.42 -1.13 0.122 6400
 6402 3 0.05 26.51 -1.1 0.139 6401
 6403 3 0.33 26.55 -1.08 0.21 6402
 6404 3 0.5 26.69 -1.08 0.244 6403
 6405 3 0.48 26.92 -1 0.179 6404
 6406 3 0.66 27.1 -0.87 0.127 6405
 6407 3 0.71 27.26 -0.81 0.152 6406
 6408 3 0.69 27.49 -0.8 0.166 6407
 6409 3 0.65 27.71 -0.69 0.191 6408
 6410 3 0.57 27.76 -0.58 0.2 6409
 6411 3 0.66 27.83 -0.47 0.28 6410
 6412 3 0.76 27.9 -0.34 0.334 6411
 6413 3 0.78 28.03 -0.33 0.312 6412
 6414 3 0.63 27.99 -0.19 0.198 6413
 6415 3 0.66 28.19 -0.13 0.125 6414
 6416 3 0.54 28.26 0.14 0.108 6415
 6417 3 1.27 28.35 -0.56 0.134 6413
 6418 3 1.4 28.51 -0.63 0.137 6417
 6419 3 1.54 28.58 -0.6 0.172 6418
 6420 3 1.64 28.56 -0.69 0.191 6419
 6421 3 1.79 28.58 -0.74 0.167 6420
 6422 3 1.96 28.56 -0.69 0.19 6421
 6423 3 2.18 28.64 -0.68 0.173 6422
 6424 3 2.39 28.71 -0.52 0.18 6423
 6425 3 2.54 28.8 -0.37 0.192 6424
 6426 3 2.66 28.85 -0.25 0.198 6425
 6427 3 2.77 28.85 -0.15 0.248 6426
 6428 3 2.93 28.74 -0.09 0.306 6427
 6429 3 3.06 28.74 -0.12 0.431 6428
 6430 3 3.16 28.89 -0.18 0.468 6429
 6431 3 3.29 28.96 -0.25 0.473 6430
 6432 3 3.45 28.92 -0.23 0.362 6431
 6433 3 3.58 28.87 -0.03 0.228 6432
 6434 3 3.66 28.98 0.16 0.106 6433
 6435 3 3.74 29.17 0.25 0.106 6434
 6436 3 3.86 29.23 0.19 0.102 6435
 6437 3 4.02 29.23 0.11 0.119 6436
 6438 3 4.1 29.24 0 0.124 6437
 6439 3 4.18 29.31 -0.05 0.085 6438
 6440 3 4.3 29.28 -0.11 0.116 6439
 6441 3 4.42 29.3 -0.25 0.136 6440
 6442 3 4.55 29.42 -0.31 0.163 6441
 6443 3 4.63 29.6 -0.31 0.181 6442
 6444 3 4.69 29.78 -0.14 0.201 6443
 6445 3 4.69 29.98 -0.13 0.228 6444
 6446 3 4.67 30.12 -0.02 0.287 6445
 6447 3 4.73 30.26 0 0.339 6446
 6448 3 4.8 30.37 0 0.422 6447
 6449 3 4.84 30.48 0.02 0.474 6448
 6450 3 4.92 30.56 0 0.552 6449
 6451 3 4.97 30.69 -0.04 0.62 6450
 6452 3 5.05 30.71 -0.13 0.652 6451
 6453 3 5.21 30.74 -0.35 0.619 6452
 6454 3 5.3 30.74 -0.58 0.591 6453
 6455 3 5.25 30.98 -0.22 0.268 6454
 6456 3 5.34 30.96 -0.37 0.116 6455
 6457 3 5.42 30.4 -1.47 0.339 6454
 6458 3 5.43 30.37 -1.67 0.334 6457
 6459 3 5.39 30.37 -1.94 0.31 6458
 6460 3 5.44 30.24 -2.07 0.238 6459
 6461 3 0.74 26.46 -1.22 0.105 6404
 6462 3 0.88 26.44 -1.36 0.112 6461
 6463 3 1 26.4 -1.46 0.114 6462
 6464 3 1.14 26.33 -1.61 0.153 6463
 6465 3 1.28 26.35 -1.69 0.121 6464
 6466 3 1.3 26.3 -1.8 0.097 6465
 6467 3 1.34 26.24 -1.94 0.081 6466
 6468 3 1.39 26.24 -2.09 0.109 6467
 6469 3 1.49 26.28 -2.19 0.111 6468
 6470 3 1.58 26.26 -2.32 0.093 6469
 6471 3 1.61 26.21 -2.42 0.106 6470
 6472 3 1.66 26.1 -2.53 0.129 6471
 6473 3 1.69 25.92 -2.67 0.117 6472
 6474 3 1.68 25.8 -2.8 0.107 6473
 6475 3 1.64 25.62 -2.96 0.114 6474
 6476 3 1.57 25.51 -3.05 0.081 6475
 6477 3 1.53 25.56 -3.21 0.174 6476
 6478 3 1.51 25.56 -3.34 0.258 6477
 6479 3 1.42 25.12 -3.42 0.096 6478
 6480 3 1.38 24.94 -3.42 0.113 6479
 6481 3 1.36 24.8 -3.44 0.174 6480
 6482 3 1.42 24.65 -3.49 0.216 6481
 6483 3 1.34 24.48 -3.53 0.195 6482
 6484 3 1.29 24.19 -3.55 0.168 6483
 6485 3 1.15 23.93 -3.57 0.099 6484
 6486 3 1.07 23.77 -3.59 0.179 6485
 6487 3 1.08 23.61 -3.61 0.206 6486
 6488 3 1.05 23.45 -3.59 0.202 6487
 6489 3 0.99 23.34 -3.55 0.141 6488
 6490 3 1.6 25.78 -3.51 0.17 6478
 6491 3 1.57 25.85 -3.65 0.122 6490
 6492 3 1.54 25.99 -3.76 0.096 6491
 6493 3 -3.42 23.22 -1.43 0.433 6385
 6494 3 -3.4 23.07 -1.37 0.337 6493
 6495 3 -4.79 24.38 -2.1 0.088 6312
 6496 3 -4.89 24.31 -2.06 0.079 6495
 6497 3 -4.4 28.27 -6.92 0.201 6045
 6498 3 -4.47 28.34 -7.04 0.234 6497
 6499 3 -4.48 28.38 -7.2 0.183 6498
 6500 3 -4.44 28.41 -7.44 0.089 6499
 6501 3 -4.55 28.36 -7.53 0.109 6500
 6502 3 -4.63 28.27 -7.63 0.115 6501
 6503 3 -4.72 28.25 -7.69 0.103 6502
 6504 3 -4.8 28.31 -7.8 0.079 6503
 6505 3 -1.72 27.93 -8.89 0.46 6030
 6506 3 -1.41 27.56 -8.97 0.424 6505
 6507 3 -1.38 27.38 -8.96 0.429 6506
 6508 3 -1.32 27.2 -9.03 0.385 6507
 6509 3 -1.26 27.04 -8.99 0.366 6508
 6510 3 -1.27 26.82 -9.12 0.349 6509
 6511 3 -1.3 26.66 -9.14 0.342 6510
 6512 3 -1.2 26.43 -9.4 0.415 6511
 6513 3 -1.16 26.29 -9.58 0.404 6512
 6514 3 -1 26.36 -9.89 0.29 6513
 6515 3 -0.95 26.34 -10.16 0.313 6514
 6516 3 -0.95 26.36 -10.35 0.343 6515
 6517 3 -0.94 26.36 -10.6 0.383 6516
 6518 3 -1.01 26.45 -10.87 0.4 6517
 6519 3 -1.15 26.45 -11.07 0.41 6518
 6520 3 -1.27 26.4 -11.24 0.374 6519
 6521 3 -1.38 26.34 -11.56 0.303 6520
 6522 3 -1.49 26.25 -11.73 0.306 6521
 6523 3 -1.51 26.13 -11.88 0.294 6522
 6524 3 -1.54 26.06 -12.01 0.323 6523
 6525 3 -1.57 26.02 -12.15 0.344 6524
 6526 3 -1.87 26.24 -12.25 0.203 6525
 6527 3 -2.12 26.32 -12.31 0.174 6526
 6528 3 -2.18 26.34 -12.49 0.226 6527
 6529 3 -2.21 26.43 -12.58 0.298 6528
 6530 3 -2.23 26.54 -12.76 0.325 6529
 6531 3 -2.46 26.68 -12.77 0.455 6530
 6532 3 -2.54 26.75 -12.92 0.421 6531
 6533 3 -2.66 26.75 -13.08 0.423 6532
 6534 3 -2.75 26.74 -13.23 0.444 6533
 6535 3 -2.85 26.63 -13.48 0.368 6534
 6536 3 -2.91 26.7 -13.52 0.396 6535
 6537 3 -3.06 26.72 -13.56 0.398 6536
 6538 3 -3.23 26.72 -13.61 0.348 6537
 6539 3 -3.31 26.7 -13.73 0.385 6538
 6540 3 -3.29 26.68 -14 0.446 6539
 6541 3 -3.41 26.72 -14.08 0.498 6540
 6542 3 -3.45 26.72 -14.27 0.573 6541
 6543 3 -3.64 26.65 -14.33 0.618 6542
 6544 3 -3.79 26.7 -14.46 0.639 6543
 6545 3 -3.85 26.72 -14.66 0.636 6544
 6546 3 -4.03 26.68 -14.75 0.61 6545
 6547 3 -4.15 26.66 -14.9 0.569 6546
 6548 3 -4.15 26.77 -15.16 0.52 6547
 6549 3 -4.31 26.77 -15.28 0.51 6548
 6550 3 -4.36 26.79 -15.43 0.504 6549
 6551 3 -4.52 26.95 -15.42 0.426 6550
 6552 3 -4.51 27.5 -15.15 0.095 6551
 6553 3 -4.45 27.66 -15.19 0.102 6552
 6554 3 -4.37 27.82 -15.27 0.125 6553
 6555 3 -4.32 27.97 -15.33 0.071 6554
 6556 3 -4.6 26.86 -15.64 0.35 6551
 6557 3 -4.68 26.91 -15.73 0.271 6556
 6558 3 -4.9 26.81 -15.81 0.194 6557
 6559 3 -5.07 26.72 -15.92 0.233 6558
 6560 3 -5.19 26.66 -15.96 0.239 6559
 6561 3 -5.32 26.66 -16.09 0.23 6560
 6562 3 -5.49 26.66 -16.09 0.191 6561
 6563 3 -5.7 26.66 -16.08 0.181 6562
 6564 3 -5.93 26.61 -16.11 0.174 6563
 6565 3 -6.1 26.52 -16.15 0.243 6564
 6566 3 -6.2 26.52 -16.2 0.275 6565
 6567 3 -6.36 26.56 -16.18 0.254 6566
 6568 3 -6.57 26.56 -16.02 0.171 6567
 6569 3 -6.79 26.43 -16.02 0.146 6568
 6570 3 -6.95 26.36 -15.98 0.187 6569
 6571 3 -7.11 26.32 -16.02 0.211 6570
 6572 3 -7.28 26.27 -16.02 0.274 6571
 6573 3 -7.41 26.2 -16.02 0.332 6572
 6574 3 -7.53 26.2 -16.06 0.362 6573
 6575 3 -7.61 26.09 -16.09 0.374 6574
 6576 3 -7.69 25.91 -16.04 0.45 6575
 6577 3 -7.7 25.7 -16.13 0.397 6576
 6578 3 -7.82 25.7 -16.22 0.463 6577
 6579 3 -7.97 25.7 -16.29 0.362 6578
 6580 3 -8 25.54 -16.38 0.403 6579
 6581 3 -8.12 25.38 -16.49 0.494 6580
 6582 3 -8.27 25.27 -16.47 0.526 6581
 6583 3 -8.43 25.25 -16.58 0.584 6582
 6584 3 -8.56 25.11 -16.56 0.582 6583
 6585 3 -8.71 25.06 -16.61 0.587 6584
 6586 3 -8.86 24.98 -16.68 0.546 6585
 6587 3 -8.95 24.83 -16.65 0.473 6586
 6588 3 -9.14 25.03 -17.01 0.369 6587
 6589 3 -9.26 24.92 -17.01 0.366 6588
 6590 3 -9.31 24.85 -17.34 0.285 6589
 6591 3 -9.31 24.76 -17.59 0.273 6590
 6592 3 -9.39 24.64 -17.7 0.277 6591
 6593 3 -9.38 24.44 -17.86 0.225 6592
 6594 3 -9.45 24.3 -18.01 0.225 6593
 6595 3 -9.37 24.15 -18.17 0.171 6594
 6596 3 -9.24 23.96 -18.33 0.142 6595
 6597 3 -9.18 23.78 -18.45 0.159 6596
 6598 3 -9.11 23.73 -18.61 0.149 6597
 6599 3 -9.19 23.65 -18.81 0.215 6598
 6600 3 -9.24 23.55 -18.93 0.271 6599
 6601 3 -9.28 23.44 -19.02 0.335 6600
 6602 3 -9.42 23.12 -19.02 0.35 6601
 6603 3 -9.52 22.99 -19.06 0.464 6602
 6604 3 -9.55 22.87 -19.04 0.573 6603
 6605 3 -9.55 22.78 -19.11 0.668 6604
 6606 3 -9.54 22.6 -19.13 0.713 6605
 6607 3 -9.54 22.42 -19.22 0.727 6606
 6608 3 -9.46 22.3 -19.33 0.746 6607
 6609 3 -9.47 22.21 -19.45 0.771 6608
 6610 3 -9.52 22.19 -19.7 0.733 6609
 6611 3 -9.54 22.08 -19.83 0.757 6610
 6612 3 -9.59 21.99 -19.93 0.715 6611
 6613 3 -10.08 22.37 -20.44 0.468 6612
 6614 3 -10.13 22.28 -20.5 0.415 6613
 6615 3 -10.29 22.26 -20.59 0.378 6614
 6616 3 -10.47 22.35 -20.64 0.347 6615
 6617 3 -10.63 22.31 -20.66 0.375 6616
 6618 3 -10.86 22.3 -20.71 0.282 6617
 6619 3 -11.02 22.3 -20.75 0.24 6618
 6620 3 -11.2 22.17 -20.84 0.149 6619
 6621 3 -11.35 22.03 -20.87 0.155 6620
 6622 3 -11.54 21.96 -20.87 0.172 6621
 6623 3 -11.7 21.92 -20.89 0.162 6622
 6624 3 -11.91 21.83 -20.89 0.155 6623
 6625 3 -12.07 21.74 -20.91 0.165 6624
 6626 3 -12.27 21.65 -20.89 0.147 6625
 6627 3 -12.44 21.62 -20.96 0.112 6626
 6628 3 -12.58 21.55 -21 0.142 6627
 6629 3 -12.67 21.55 -21.07 0.158 6628
 6630 3 -12.87 21.55 -20.98 0.153 6629
 6631 3 -13.05 21.49 -20.91 0.11 6630
 6632 3 -13.19 21.46 -20.87 0.102 6631
 6633 3 -13.34 21.4 -20.75 0.088 6632
 6634 3 -13.49 21.4 -20.66 0.082 6633
 6635 3 -13.63 21.37 -20.62 0.123 6634
 6636 3 -13.78 21.35 -20.53 0.153 6635
 6637 3 -13.86 21.28 -20.45 0.156 6636
 6638 3 -14 21.24 -20.35 0.148 6637
 6639 3 -14.13 21.24 -20.26 0.148 6638
 6640 3 -14.27 21.19 -20.24 0.117 6639
 6641 3 -14.47 21.19 -20.2 0.099 6640
 6642 3 -14.59 21.12 -20.26 0.08 6641
 6643 3 -14.68 21.08 -20.31 0.124 6642
 6644 3 -14.75 21.01 -20.38 0.173 6643
 6645 3 -14.84 20.99 -20.42 0.332 6644
 6646 3 -15.01 20.83 -20.45 0.573 6645
 6647 3 -15.25 20.69 -20.53 0.705 6646
 6648 3 -15.43 20.67 -20.56 0.723 6647
 6649 3 -15.62 20.71 -20.6 0.719 6648
 6650 3 -15.69 20.55 -20.79 0.606 6649
 6651 3 -15.56 20.33 -21.54 0.225 6650
 6652 3 -15.73 20.15 -21.67 0.19 6651
 6653 3 -15.82 19.98 -21.7 0.188 6652
 6654 3 -15.93 19.89 -21.76 0.176 6653
 6655 3 -16.01 19.71 -21.81 0.168 6654
 6656 3 -16.1 19.46 -21.86 0.174 6655
 6657 3 -16.12 19.15 -21.9 0.162 6656
 6658 3 -16.12 18.96 -21.88 0.206 6657
 6659 3 -16.19 18.83 -22.03 0.209 6658
 6660 3 -16.14 18.65 -22.13 0.214 6659
 6661 3 -15.91 18.4 -22.2 0.103 6660
 6662 3 -15.78 18.31 -22.31 0.119 6661
 6663 3 -15.7 18.24 -22.4 0.14 6662
 6664 3 -15.69 18.19 -22.6 0.114 6663
 6665 3 -15.61 18.14 -22.78 0.115 6664
 6666 3 -16.06 21.49 -19.78 0.135 6649
 6667 3 -16.17 21.64 -19.65 0.181 6666
 6668 3 -16.38 21.83 -19.53 0.154 6667
 6669 3 -16.54 22.01 -19.54 0.125 6668
 6670 3 -16.61 22.15 -19.54 0.137 6669
 6671 3 -16.76 22.26 -19.58 0.124 6670
 6672 3 -16.99 22.4 -19.51 0.165 6671
 6673 3 -17.2 22.4 -19.47 0.171 6672
 6674 3 -17.44 22.44 -19.47 0.218 6673
 6675 3 -17.58 22.42 -19.48 0.164 6674
 6676 3 -17.86 22.46 -19.46 0.121 6675
 6677 3 -18.06 22.53 -19.41 0.136 6676
 6678 3 -18.19 22.55 -19.37 0.172 6677
 6679 3 -18.35 22.65 -19.16 0.229 6678
 6680 3 -18.47 22.67 -19.07 0.309 6679
 6681 3 -18.51 22.69 -18.93 0.346 6680
 6682 3 -18.65 22.69 -18.84 0.376 6681
 6683 3 -18.72 22.69 -18.66 0.398 6682
 6684 3 -18.81 22.71 -18.52 0.417 6683
 6685 3 -18.92 22.78 -18.32 0.45 6684
 6686 3 -19.08 22.83 -18.2 0.421 6685
 6687 3 -19.19 22.83 -18.07 0.36 6686
 6688 3 -19.15 22.87 -17.96 0.000125 6687
 6689 3 -9.18 21.01 -19.13 0.144 6612
 6690 3 -9.19 20.8 -19.08 0.175 6689
 6691 3 -9.19 20.58 -18.95 0.164 6690
 6692 3 -9.16 20.44 -18.84 0.164 6691
 6693 3 -9.07 20.35 -18.77 0.199 6692
 6694 3 -8.75 20.39 -18.88 0.131 6693
 6695 3 -8.61 20.65 -18.93 0.094 6694
 6696 3 -9.29 20.24 -18.58 0.08 6693
 6697 3 -9.4 20.08 -18.47 0.143 6696
 6698 3 -9.46 19.89 -18.33 0.152 6697
 6699 3 -9.5 19.71 -18.2 0.14 6698
 6700 3 -9.53 19.55 -18.06 0.094 6699
 6701 3 -9.52 19.39 -17.9 0.063 6700
 6702 3 -9.5 19.28 -17.84 0.055 6701
 6703 3 -8.7 24.27 -16.22 0.145 6587
 6704 3 -8.69 24.13 -16.15 0.19 6703
 6705 3 -8.89 24 -16.2 0.142 6704
 6706 3 -9.03 23.89 -16.18 0.161 6705
 6707 3 -9.06 23.81 -16.01 0.117 6706
 6708 3 -9.19 23.62 -15.9 0.12 6707
 6709 3 -9.28 23.44 -15.79 0.117 6708
 6710 3 -9.37 23.31 -15.69 0.114 6709
 6711 3 -9.47 23.15 -15.57 0.121 6710
 6712 3 -9.53 23.01 -15.45 0.158 6711
 6713 3 -9.6 22.94 -15.42 0.223 6712
 6714 3 -9.53 22.92 -15.17 0.267 6713
 6715 3 -9.53 22.85 -15.09 0.341 6714
 6716 3 -9.6 22.8 -15.01 0.458 6715
 6717 3 -9.67 22.85 -14.83 0.475 6716
 6718 3 -9.85 23.24 -15.27 0.098 6717
 6719 3 -9.7 22.71 -14.65 0.493 6717
 6720 3 -9.53 22.49 -14.48 0.445 6719
 6721 3 -9.53 22.34 -14.34 0.441 6720
 6722 3 -10.19 22.26 -14.61 0.057 6721
 6723 3 -10.29 22.17 -14.75 0.064 6722
 6724 3 -10.43 22.05 -14.79 0.089 6723
 6725 3 -10.6 22.01 -14.86 0.069 6724
 6726 3 -10.75 21.98 -14.98 0.057 6725
 6727 3 -10.88 21.94 -14.99 0.102 6726
 6728 3 -11.04 21.81 -14.88 0.09 6727
 6729 3 -11.08 21.73 -14.75 0.064 6728
 6730 3 -9.45 22.27 -14.17 0.423 6721
 6731 3 -9.21 22.25 -13.93 0.333 6730
 6732 3 -9.13 21.99 -13.92 0.304 6731
 6733 3 -8.71 21.75 -14.42 0.065 6732
 6734 3 -8.71 21.65 -14.52 0.065 6733
 6735 3 -8.78 22.59 -13.75 0.097 6732
 6736 3 -8.81 22.82 -13.83 0.036 6735
 6737 3 -10.22 23.12 -14.59 0.084 6719
 6738 3 -10.34 23.05 -14.58 0.071 6737
 6739 3 -10.51 23.06 -14.41 0.108 6738
 6740 3 -10.58 23.15 -14.26 0.105 6739
 6741 3 -10.63 23.28 -14.15 0.098 6740
 6742 3 -10.77 23.37 -13.93 0.11 6741
 6743 3 -10.88 23.35 -13.78 0.085 6742
 6744 3 -10.93 23.33 -13.62 0.051 6743
 6745 3 -9.36 22.33 -15.6 0.05 6716
 6746 3 -9.28 22.3 -15.72 0.057 6745
 6747 3 -6.32 26.57 -16.54 0.122 6567
 6748 3 -6.36 26.82 -16.7 0.105 6747
 6749 3 -6.36 26.95 -16.86 0.126 6748
 6750 3 -6.37 27.18 -16.97 0.158 6749
 6751 3 -6.32 27.31 -17.11 0.131 6750
 6752 3 -6.25 27.45 -17.27 0.099 6751
 6753 3 -6.18 27.61 -17.43 0.11 6752
 6754 3 -6.15 27.68 -17.52 0.125 6753
 6755 3 -6.07 27.81 -17.61 0.136 6754
 6756 3 -6.06 27.84 -17.79 0.127 6755
 6757 3 -6 27.86 -17.88 0.114 6756
 6758 3 -5.89 27.88 -18.06 0.116 6757
 6759 3 -5.77 27.93 -18.22 0.175 6758
 6760 3 -5.65 27.95 -18.36 0.194 6759
 6761 3 -5.58 28.16 -18.51 0.163 6760
 6762 3 -5.5 28.25 -18.61 0.206 6761
 6763 3 -5.43 28.41 -18.72 0.183 6762
 6764 3 -5.35 28.52 -18.83 0.193 6763
 6765 3 -5.32 28.65 -18.88 0.175 6764
 6766 3 -5.16 28.65 -19.06 0.101 6765
 6767 3 -5.03 28.66 -19.14 0.117 6766
 6768 3 -4.95 28.77 -19.25 0.146 6767
 6769 3 -4.83 28.95 -19.3 0.111 6768
 6770 3 -4.74 29.06 -19.42 0.118 6769
 6771 3 -4.7 29.13 -19.5 0.083 6770
 6772 3 -4.59 29.25 -19.6 0.125 6771
 6773 3 -4.48 29.36 -19.67 0.154 6772
 6774 3 -4.42 29.52 -19.78 0.128 6773
 6775 3 -4.31 29.7 -19.87 0.123 6774
 6776 3 -4.2 29.88 -19.92 0.142 6775
 6777 3 -4.05 30.11 -19.92 0.16 6776
 6778 3 -3.97 30.36 -19.91 0.136 6777
 6779 3 -3.88 30.59 -19.85 0.154 6778
 6780 3 -3.78 30.74 -19.82 0.222 6779
 6781 3 -3.44 30.84 -20.01 0.188 6780
 6782 3 -3.23 30.97 -20.07 0.227 6781
 6783 3 -3.04 31.11 -20.07 0.22 6782
 6784 3 -2.94 31.27 -20.08 0.254 6783
 6785 3 -2.74 31.4 -20.12 0.248 6784
 6786 3 -2.56 31.5 -20.25 0.267 6785
 6787 3 -2.47 31.79 -20.17 0.185 6786
 6788 3 -2.36 32.03 -20.3 0.129 6787
 6789 3 -2.34 32.21 -20.26 0.097 6788
 6790 3 -2.24 32.48 -20.25 0.122 6789
 6791 3 -2.19 32.62 -20.17 0.167 6790
 6792 3 -2.13 32.99 -20.12 0.091 6791
 6793 3 -2.11 33.13 -20.1 0.094 6792
 6794 3 -2.05 33.23 -20.01 0.099 6793
 6795 3 -1.99 33.31 -19.98 0.168 6794
 6796 3 -2.07 33.59 -19.87 0.119 6795
 6797 3 -2.07 33.66 -19.78 0.129 6796
 6798 3 -2.11 33.66 -19.57 0.037 6797
 6799 3 -4.03 30.88 -19.37 0.096 6780
 6800 3 -4.06 31 -19.25 0.111 6799
 6801 3 -4.14 31.06 -19.12 0.15 6800
 6802 3 -4.45 31.09 -19.01 0.116 6801
 6803 3 -4.07 26.47 -16.05 0.195 6550
 6804 3 -4.06 26.16 -16.05 0.136 6803
 6805 3 -4.03 26.04 -16.19 0.197 6804
 6806 3 -4.07 25.82 -16.32 0.203 6805
 6807 3 -4.11 25.63 -16.39 0.23 6806
 6808 3 -4.2 25.43 -16.37 0.251 6807
 6809 3 -4.28 25.24 -16.53 0.175 6808
 6810 3 -4.31 25.11 -16.6 0.223 6809
 6811 3 -4.36 24.95 -16.6 0.251 6810
 6812 3 -4.39 24.77 -16.57 0.18 6811
 6813 3 -4.32 24.56 -16.57 0.115 6812
 6814 3 -4.29 24.4 -16.71 0.138 6813
 6815 3 -4.36 24.16 -16.82 0.14 6814
 6816 3 -4.36 24.02 -16.92 0.116 6815
 6817 3 -4.36 23.86 -16.98 0.128 6816
 6818 3 -4.37 23.68 -17.07 0.106 6817
 6819 3 -4.4 23.54 -17.19 0.128 6818
 6820 3 -4.36 23.38 -17.28 0.157 6819
 6821 3 -4.35 23.29 -17.44 0.231 6820
 6822 3 -4.27 23.18 -17.48 0.302 6821
 6823 3 -4.21 23.22 -17.57 0.305 6822
 6824 3 -4.18 23.2 -17.73 0.317 6823
 6825 3 -4.2 23.04 -17.75 0.327 6824
 6826 3 -4.15 22.7 -17.07 0.076 6825
 6827 3 -4.24 22.63 -16.96 0.061 6826
 6828 3 -4.29 22.61 -16.85 0.055 6827
 6829 3 -4.32 22.5 -16.78 0.086 6828
 6830 3 -4.36 22.43 -16.71 0.07 6829
 6831 3 -4.07 23.11 -18.05 0.276 6825
 6832 3 -3.91 23.56 -18.14 0.075 6831
 6833 3 -3.81 23.66 -18.26 0.084 6832
 6834 3 -3.75 23.81 -18.42 0.082 6833
 6835 3 -3.71 23.93 -18.51 0.078 6834
 6836 3 -3.62 24.06 -18.64 0.08 6835
 6837 3 -3.6 24.25 -18.78 0.107 6836
 6838 3 -3.54 24.38 -18.91 0.13 6837
 6839 3 -3.48 24.56 -19.05 0.099 6838
 6840 3 -3.39 24.68 -19.14 0.105 6839
 6841 3 -3.35 24.84 -19.25 0.184 6840
 6842 3 -3.31 25 -19.32 0.171 6841
 6843 3 -3.16 25.09 -19.3 0.089 6842
 6844 3 -3.02 25.2 -19.35 0.109 6843
 6845 3 -2.87 25.38 -19.37 0.08 6844
 6846 3 -2.77 25.5 -19.35 0.062 6845
 6847 3 -2.66 25.61 -19.33 0.082 6846
 6848 3 -2.54 25.75 -19.33 0.083 6847
 6849 3 -2.41 25.88 -19.33 0.092 6848
 6850 3 -2.31 26.11 -19.39 0.177 6849
 6851 3 -2.19 26.22 -19.35 0.203 6850
 6852 3 -2.02 26.36 -19.1 0.122 6851
 6853 3 -1.87 26.47 -19.01 0.133 6852
 6854 3 -1.79 26.59 -19.01 0.066 6853
 6855 3 -3.99 22.86 -18.17 0.209 6831
 6856 3 -3.95 22.61 -18.42 0.133 6855
 6857 3 -3.71 22.63 -18.53 0.099 6856
 6858 3 -3.5 22.66 -18.67 0.096 6857
 6859 3 -3.31 22.7 -18.71 0.084 6858
 6860 3 -3.23 22.7 -18.78 0.053 6859
 6861 3 -3.04 22.75 -18.89 0.095 6860
 6862 3 -2.81 22.88 -18.94 0.182 6861
 6863 3 -2.71 22.99 -19 0.215 6862
 6864 3 -2.41 23.13 -18.76 0.099 6863
 6865 3 -2.29 23.18 -18.62 0.103 6864
 6866 3 -2.19 23.25 -18.53 0.121 6865
 6867 3 -2.08 23.29 -18.44 0.111 6866
 6868 3 -1.98 23.43 -18.26 0.093 6867
 6869 3 -1.89 23.61 -18.12 0.111 6868
 6870 3 -1.79 23.75 -18.1 0.087 6869
 6871 3 -1.66 23.88 -18.05 0.066 6870
 6872 3 -1.58 24 -17.93 0.082 6871
 6873 3 -1.41 24.16 -17.91 0.126 6872
 6874 3 -1.23 24.36 -17.84 0.152 6873
 6875 3 -1.07 24.49 -17.84 0.168 6874
 6876 3 -0.88 24.68 -17.66 0.141 6875
 6877 3 -0.74 24.81 -17.49 0.148 6876
 6878 3 -0.65 24.87 -17.45 0.189 6877
 6879 3 -2.81 23.04 -19.23 0.115 6863
 6880 3 -2.89 23.06 -19.37 0.116 6879
 6881 3 -2.89 23.06 -19.51 0.084 6880
 6882 3 -2.91 23.07 -19.62 0.067 6881
 6883 3 -3.98 22.25 -18.39 0.099 6856
 6884 3 -3.94 22.13 -18.28 0.085 6883
 6885 3 -1.38 25.5 -12.08 0.122 6525
 6886 3 -1.29 25.27 -12.13 0.107 6885
 6887 3 -1.23 25.13 -12.1 0.107 6886
 6888 3 -1.18 24.99 -12.05 0.094 6887
 6889 3 -1.08 24.91 -11.95 0.142 6888
 6890 3 -0.96 24.91 -11.83 0.202 6889
 6891 3 -0.89 24.88 -11.75 0.25 6890
 6892 3 -0.59 25.06 -11.73 0.21 6891
 6893 3 -0.42 25.06 -11.65 0.262 6892
 6894 3 -0.3 25.12 -11.57 0.318 6893
 6895 3 -0.13 25.15 -11.64 0.41 6894
 6896 3 0 25.19 -11.64 0.391 6895
 6897 3 0.09 25.12 -11.6 0.384 6896
 6898 3 0.15 25.03 -11.58 0.445 6897
 6899 3 0.06 24.94 -10.82 0.08 6898
 6900 3 0.03 24.96 -10.63 0.092 6899
 6901 3 0.02 24.99 -10.49 0.086 6900
 6902 3 0.04 25.01 -10.32 0.085 6901
 6903 3 0.1 25.03 -10.17 0.068 6902
 6904 3 0.23 24.92 -11.59 0.195 6898
 6905 3 0.41 24.65 -11.41 0.111 6904
 6906 3 0.49 24.55 -11.38 0.105 6905
 6907 3 0.59 24.49 -11.3 0.07 6906
 6908 3 0.73 24.44 -11.22 0.127 6907
 6909 3 0.81 24.35 -11.09 0.171 6908
 6910 3 0.86 24.31 -10.98 0.167 6909
 6911 3 0.73 24.12 -10.89 0.099 6910
 6912 3 0.72 24.01 -10.74 0.1 6911
 6913 3 0.65 23.87 -10.62 0.106 6912
 6914 3 0.64 23.74 -10.52 0.116 6913
 6915 3 0.57 23.55 -10.49 0.12 6914
 6916 3 0.53 23.33 -10.43 0.099 6915
 6917 3 0.42 23.19 -10.42 0.074 6916
 6918 3 0.3 22.99 -10.37 0.086 6917
 6919 3 0.18 22.81 -10.32 0.106 6918
 6920 3 0.12 22.67 -10.22 0.093 6919
 6921 3 0.11 22.56 -10.1 0.114 6920
 6922 3 0.05 22.44 -10.06 0.082 6921
 6923 3 0.01 22.31 -9.99 0.091 6922
 6924 3 -0.03 22.23 -9.91 0.099 6923
 6925 3 -0.1 22.17 -9.82 0.081 6924
 6926 3 -0.29 22.05 -9.76 0.085 6925
 6927 3 -0.43 22 -9.76 0.146 6926
 6928 3 -0.52 21.88 -9.82 0.156 6927
 6929 3 -0.46 21.72 -9.72 0.253 6928
 6930 3 -0.91 21.43 -9.81 0.085 6929
 6931 3 -1.05 21.25 -9.83 0.095 6930
 6932 3 -1.19 21.11 -9.82 0.117 6931
 6933 3 -1.26 20.99 -9.84 0.098 6932
 6934 3 -0.36 21.65 -9.51 0.244 6929
 6935 3 -0.5 21.41 -9.57 0.291 6934
 6936 3 -0.56 21.27 -9.55 0.201 6935
 6937 3 -0.6 21.11 -9.56 0.000125 6936
 6938 3 1.06 24.5 -10.9 0.129 6910
 6939 3 0.12 25.19 -12.34 0.179 6904
 6940 3 0.05 25.23 -12.46 0.222 6939
 6941 3 -0.23 24.99 -12.51 0.152 6940
 6942 3 -0.32 24.9 -12.55 0.154 6941
 6943 3 -0.48 24.7 -12.41 0.087 6942
 6944 3 -0.64 24.52 -12.39 0.07 6943
 6945 3 -0.72 24.38 -12.33 0.073 6944
 6946 3 -0.86 24.29 -12.3 0.06 6945
 6947 3 -1.04 24.24 -12.27 0.08 6946
 6948 3 -1.19 24.16 -12.26 0.075 6947
 6949 3 -1.34 24.18 -12.23 0.055 6948
 6950 3 -1.44 24.25 -12.27 0.128 6949
 6951 3 -1.55 24.27 -12.24 0.104 6950
 6952 3 0.23 25.03 -12.59 0.092 6940
 6953 3 0.17 24.98 -12.72 0.138 6952
 6954 3 0.12 25.1 -13.01 0.124 6953
 6955 3 0.15 25.24 -13.18 0.155 6954
 6956 3 0.17 25.33 -13.4 0.116 6955
 6957 3 0.18 25.44 -13.64 0.198 6956
 6958 3 0.18 25.53 -13.84 0.203 6957
 6959 3 0.23 25.64 -13.97 0.22 6958
 6960 3 0.45 25.58 -14.05 0.148 6959
 6961 3 0.49 25.51 -14.2 0.077 6960
 6962 3 0.57 25.4 -14.21 0.13 6961
 6963 3 0.69 25.06 -14.06 0.138 6962
 6964 3 0.74 24.9 -13.95 0.156 6963
 6965 3 0.84 24.78 -13.92 0.2 6964
 6966 3 0.94 24.67 -13.89 0.255 6965
 6967 3 0.86 24.35 -13.77 0.171 6966
 6968 3 0.92 24.21 -13.71 0.187 6967
 6969 3 0.91 24.14 -13.59 0.279 6968
 6970 3 0.78 23.8 -13.49 0.2 6969
 6971 3 0.69 23.55 -13.4 0.177 6970
 6972 3 0.62 23.37 -13.41 0.124 6971
 6973 3 0.53 23.19 -13.32 0.15 6972
 6974 3 0.45 23.03 -13.29 0.112 6973
 6975 3 0.3 22.9 -13.24 0.094 6974
 6976 3 0.23 22.78 -13.26 0.085 6975
 6977 3 0.12 22.71 -13.27 0.065 6976
 6978 3 1.19 25.02 -13.75 0.129 6966
 6979 3 1.26 25.14 -13.71 0.049 6978
 6980 3 0.01 25.73 -14.1 0.061 6959
 6981 3 -0.01 25.81 -14.29 0.069 6980
 6982 3 -1.59 25.7 -9.16 0.14 6513
 6983 3 -1.7 25.49 -9.13 0.107 6982
 6984 3 -1.78 25.31 -9.14 0.113 6983
 6985 3 -1.88 25.29 -9.13 0.019 6984
 6986 3 -1.58 27.84 -8.94 0.46 6505
 6987 3 -2.67 28.06 -8.97 0.184 6986
 6988 3 -2.74 28.02 -9.17 0.13 6987
 6989 3 -2.84 28 -9.26 0.13 6988
 6990 3 -0.69 34.63 -11.44 0.091 5997
 6991 3 -0.7 34.59 -11.55 0.118 6990
 6992 3 -0.72 34.52 -11.67 0.108 6991
 6993 3 -0.77 34.49 -11.81 0.114 6992
 6994 3 -0.8 34.49 -11.94 0.141 6993
 6995 3 -0.78 34.46 -12.07 0.198 6994
 6996 3 -1.13 34.31 -12.22 0.191 6995
 6997 3 -1.14 34.24 -12.35 0.244 6996
 6998 3 -1.34 33.96 -12.38 0.13 6997
 6999 3 -1.39 33.84 -12.5 0.178 6998
 7000 3 -1.44 33.74 -12.59 0.203 6999
 7001 3 -1.52 33.63 -12.64 0.287 7000
 7002 3 -1.54 33.37 -12.66 0.28 7001
 7003 3 -1.56 33.09 -12.71 0.273 7002
 7004 3 -1.6 32.98 -12.8 0.303 7003
 7005 3 -1.53 32.81 -12.98 0.341 7004
 7006 3 -1.55 32.69 -13.03 0.4 7005
 7007 3 -0.94 32.71 -13.17 0.132 7006
 7008 3 -0.82 32.7 -13.15 0.108 7007
 7009 3 -0.66 32.76 -13.07 0.107 7008
 7010 3 -0.54 32.67 -13.08 0.081 7009
 7011 3 -1.83 32.59 -13.07 0.362 7006
 7012 3 -1.88 32.46 -13.1 0.294 7011
 7013 3 -2.06 32.42 -13.11 0.19 7012
 7014 3 -2.21 32.33 -13.1 0.129 7013
 7015 3 -2.31 32.27 -13.22 0.09 7014
 7016 3 -2.41 32.19 -13.31 0.083 7015
 7017 3 -2.5 32.2 -13.41 0.108 7016
 7018 3 -2.62 32.21 -13.59 0.101 7017
 7019 3 -2.73 32.26 -13.71 0.117 7018
 7020 3 -2.83 32.37 -13.8 0.114 7019
 7021 3 -2.91 32.41 -13.88 0.000125 7020
 7022 3 -1.64 34.06 -12.74 0.117 7001
 7023 3 -1.72 34.2 -12.83 0.121 7022
 7024 3 -1.78 34.28 -12.97 0.124 7023
 7025 3 -1.91 34.53 -12.99 0.073 7024
 7026 3 -1.9 34.7 -13 0.098 7025
 7027 3 -1.97 34.85 -13.06 0.162 7026
 7028 3 -1.99 34.99 -13.18 0.128 7027
 7029 3 -2.06 35.13 -13.25 0.075 7028
 7030 3 -1.83 34.17 -13.22 0.086 7024
 7031 3 -1.83 34.13 -13.33 0.117 7030
 7032 3 -1.86 34.01 -13.48 0.113 7031
 7033 3 -1.91 33.84 -13.6 0.141 7032
 7034 3 -1.96 33.67 -13.71 0.183 7033
 7035 3 -1.91 33.53 -13.8 0.152 7034
 7036 3 -0.91 34.44 -12.59 0.105 6997
 7037 3 -0.85 34.42 -12.78 0.09 7036
 7038 3 -0.86 34.45 -12.92 0.127 7037
 7039 3 -0.82 34.45 -13.16 0.119 7038
 7040 3 -0.85 34.49 -13.32 0.146 7039
 7041 3 -0.79 34.52 -13.48 0.128 7040
 7042 3 -0.76 34.55 -13.66 0.082 7041
 7043 3 -0.76 34.62 -13.75 0.066 7042
 7044 3 -0.71 34.69 -13.94 0.000125 7043
 7045 3 -0.55 34.41 -12.09 0.089 6995
 7046 3 -0.43 34.34 -12.15 0.137 7045
 7047 3 -0.25 34.32 -12.24 0.196 7046
 7048 3 -0.11 34.25 -12.34 0.161 7047
 7049 3 -0.05 33.93 -12.49 0.117 7048
 7050 3 0 33.73 -12.6 0.124 7049
 7051 3 0.02 33.57 -12.73 0.113 7050
 7052 3 0.05 33.47 -12.85 0.05 7051
 7053 3 0.12 33.26 -12.9 0.096 7052
 7054 3 0.2 33.08 -12.9 0.084 7053
 7055 3 0.23 32.94 -12.92 0.102 7054
 7056 3 0.35 32.65 -12.99 0.106 7055
 7057 3 0.42 32.51 -13.04 0.105 7056
 7058 3 0.47 32.37 -13.08 0.159 7057
 7059 3 0.55 32.26 -13.13 0.149 7058
 7060 3 0.52 32.16 -13.27 0.092 7059
 7061 3 0.51 32.08 -13.33 0.000125 7060
 7062 3 0.17 35.83 -11.1 0.177 5991
 7063 3 0.3 35.84 -11.24 0.171 7062
 7064 3 0.46 35.9 -11.4 0.167 7063
 7065 3 0.61 35.94 -11.58 0.203 7064
 7066 3 0.63 35.95 -11.77 0.195 7065
 7067 3 0.81 35.94 -11.84 0.261 7066
 7068 3 0.78 35.75 -11.9 0.291 7067
 7069 3 0.82 35.84 -11.98 0.369 7068
 7070 3 0.97 35.79 -12.08 0.322 7069
 7071 3 1.02 36.01 -12.24 0.404 7070
 7072 3 1.07 36.15 -12.35 0.408 7071
 7073 3 1.07 36.11 -12.51 0.422 7072
 7074 3 1.23 36.64 -12.16 0.081 7073
 7075 3 1.08 36.01 -12.58 0.302 7073
 7076 3 1.23 35.76 -12.76 0.257 7075
 7077 3 1.27 35.5 -13.09 0.143 7076
 7078 3 1.33 35.44 -13.3 0.164 7077
 7079 3 1.35 35.4 -13.49 0.126 7078
 7080 3 1.41 35.25 -13.54 0.083 7079
 7081 3 1.42 35.22 -13.35 0.000125 7080
 7082 3 0.78 36.4 -13.02 0.2 7075
 7083 3 0.68 36.48 -13.31 0.124 7082
 7084 3 0.64 36.44 -13.49 0.086 7083
 7085 3 0.64 36.41 -13.6 0.076 7084
 7086 3 0.66 36.37 -13.73 0.071 7085
 7087 3 0.62 36.34 -13.88 0.098 7086
 7088 3 0.55 36.22 -14.07 0.113 7087
 7089 3 0.55 36.16 -14.23 0.103 7088
 7090 3 0.55 36.11 -14.37 0.085 7089
 7091 3 0.61 36.11 -14.49 0.082 7090
 7092 3 0.58 36.01 -14.67 0.127 7091
 7093 3 0.62 35.98 -14.79 0.131 7092
 7094 3 0.8 35.95 -14.96 0.095 7093
 7095 3 0.91 35.88 -15.22 0.177 7094
 7096 3 0.98 35.83 -15.32 0.217 7095
 7097 3 1.04 35.73 -15.4 0.295 7096
 7098 3 1.39 35.86 -15.76 0.164 7097
 7099 3 1.48 35.94 -15.89 0.161 7098
 7100 3 1.62 35.94 -16.04 0.163 7099
 7101 3 1.65 35.96 -16.2 0.12 7100
 7102 3 1.73 36 -16.31 0.137 7101
 7103 3 1.66 36.11 -16.41 0.077 7102
 7104 3 1.68 36.18 -16.5 0.074 7103
 7105 3 1.92 36.04 -16.36 0.121 7102
 7106 3 2.13 36.07 -16.4 0.138 7105
 7107 3 2.23 36.22 -16.45 0.156 7106
 7108 3 2.3 36.39 -16.56 0.163 7107
 7109 3 2.3 36.61 -16.54 0.096 7108
 7110 3 2.36 36.36 -16.77 0.081 7108
 7111 3 2.44 36.44 -16.9 0.1 7110
 7112 3 2.55 36.54 -17.02 0.117 7111
 7113 3 2.61 36.67 -17.09 0.113 7112
 7114 3 2.73 36.86 -17.13 0.121 7113
 7115 3 2.8 36.93 -17.25 0.089 7114
 7116 3 2.82 37 -17.47 0.136 7115
 7117 3 2.84 37.14 -17.63 0.109 7116
 7118 3 2.81 36.97 -17.77 0.11 7117
 7119 3 0.25 35.57 -12.08 0.13 7069
 7120 3 0.05 35.52 -12.09 0.093 7119
 7121 3 0 35.43 -12.15 0.065 7120
 7122 3 -0.11 35.34 -12.15 0.07 7121
 7123 3 -0.19 35.2 -12.25 0.09 7122
 7124 3 -0.37 35.22 -12.27 0.081 7123
 7125 3 -1.17 38.49 -9.41 0.969 5885
 7126 3 -1.02 38.52 -9.51 0.92 7125
 7127 3 -1.02 38.74 -9.48 0.93 7126
 7128 3 -0.94 38.85 -9.5 0.875 7127
 7129 3 -0.83 38.99 -9.39 0.771 7128
 7130 3 -0.75 39.14 -9.35 0.657 7129
 7131 3 -0.65 39.28 -9.38 0.626 7130
 7132 3 -0.56 39.49 -9.36 0.555 7131
 7133 3 -0.31 39.62 -9.4 0.5 7132
 7134 3 -0.22 39.66 -9.46 0.485 7133
 7135 3 -0.08 39.75 -9.47 0.534 7134
 7136 3 0.04 39.79 -9.49 0.507 7135
 7137 3 0.16 39.8 -9.51 0.501 7136
 7138 3 0.28 39.79 -9.58 0.5 7137
 7139 3 0.41 40.05 -9.29 0.498 7138
 7140 3 0.47 40.18 -9.47 0.418 7139
 7141 3 0.59 40.2 -9.54 0.489 7140
 7142 3 0.4 40.87 -9.81 0.122 7141
 7143 3 0.44 41.05 -9.8 0.108 7142
 7144 3 0.48 41.18 -9.75 0.054 7143
 7145 3 0.72 40.23 -9.5 0.452 7141
 7146 3 0.89 40.22 -9.72 0.415 7145
 7147 3 1.1 40.18 -9.62 0.367 7146
 7148 3 1.17 40.14 -9.47 0.319 7147
 7149 3 1.27 40.25 -9.47 0.323 7148
 7150 3 1.37 40.29 -9.27 0.294 7149
 7151 3 1.57 40.33 -9.23 0.306 7150
 7152 3 1.75 40.46 -9.24 0.303 7151
 7153 3 1.97 40.49 -9.2 0.316 7152
 7154 3 2.24 40.43 -9.18 0.36 7153
 7155 3 2.39 40.44 -9.18 0.444 7154
 7156 3 2.52 40.54 -9.23 0.475 7155
 7157 3 2.6 40.69 -9.24 0.435 7156
 7158 3 2.64 40.83 -9.2 0.445 7157
 7159 3 2.68 41 -9.13 0.425 7158
 7160 3 2.7 41.14 -9.08 0.428 7159
 7161 3 2.77 41.24 -8.99 0.407 7160
 7162 3 2.81 41.33 -8.84 0.33 7161
 7163 3 2.93 41.36 -8.76 0.294 7162
 7164 3 3.31 41.3 -8.7 0.348 7163
 7165 3 3.47 41.29 -8.57 0.344 7164
 7166 3 3.7 41.3 -8.4 0.383 7165
 7167 3 3.81 41.33 -8.09 0.462 7166
 7168 3 3.81 41.23 -7.44 0.188 7167
 7169 3 3.77 41.2 -7.16 0.223 7168
 7170 3 3.81 41.19 -6.99 0.272 7169
 7171 3 3.76 41.19 -6.79 0.33 7170
 7172 3 3.65 41.22 -6.54 0.296 7171
 7173 3 3.71 41.26 -6.28 0.296 7172
 7174 3 3.8 41.34 -6.15 0.317 7173
 7175 3 3.82 41.38 -6.03 0.302 7174
 7176 3 3.99 41.5 -5.89 0.15 7175
 7177 3 3.94 41.62 -5.79 0.099 7176
 7178 3 3.94 41.72 -5.74 0.059 7177
 7179 3 3.94 41.82 -5.64 0.06 7178
 7180 3 3.46 41.65 -5.79 0.179 7175
 7181 3 3.34 41.69 -5.61 0.175 7180
 7182 3 3.26 41.77 -5.52 0.147 7181
 7183 3 3.13 41.84 -5.43 0.184 7182
 7184 3 3.03 41.94 -5.36 0.185 7183
 7185 3 2.88 42.04 -5.18 0.19 7184
 7186 3 2.69 42.15 -5.11 0.179 7185
 7187 3 2.55 42.26 -5.04 0.174 7186
 7188 3 2.36 42.38 -4.94 0.158 7187
 7189 3 2.26 42.54 -4.9 0.165 7188
 7190 3 2.23 42.69 -4.78 0.193 7189
 7191 3 2.3 42.82 -4.66 0.25 7190
 7192 3 2.28 42.91 -4.53 0.399 7191
 7193 3 2.32 42.98 -4.37 0.394 7192
 7194 3 1.96 43.11 -4.32 0.28 7193
 7195 3 1.8 43.15 -4.15 0.272 7194
 7196 3 1.69 43.3 -4.03 0.253 7195
 7197 3 1.53 43.37 -3.92 0.269 7196
 7198 3 1.42 43.48 -3.73 0.251 7197
 7199 3 1.27 43.5 -3.55 0.276 7198
 7200 3 1.15 43.54 -3.44 0.334 7199
 7201 3 1.1 43.54 -3.26 0.408 7200
 7202 3 1.06 43.47 -3.19 0.5 7201
 7203 3 0.79 43.79 -3.17 0.433 7202
 7204 3 0.74 44.17 -3.11 0.322 7203
 7205 3 0.69 44.43 -3.07 0.247 7204
 7206 3 0.55 44.56 -3.01 0.319 7205
 7207 3 0.52 44.51 -2.8 0.339 7206
 7208 3 0.49 44.12 -2.3 0.092 7207
 7209 3 0.49 44 -2.15 0.119 7208
 7210 3 0.45 43.92 -2.03 0.118 7209
 7211 3 0.44 43.85 -1.92 0.139 7210
 7212 3 0.38 43.76 -1.68 0.118 7211
 7213 3 0.39 43.75 -1.49 0.123 7212
 7214 3 0.23 43.68 -1.37 0.144 7213
 7215 3 0.09 43.62 -1.31 0.223 7214
 7216 3 0 43.6 -1.17 0.246 7215
 7217 3 -0.1 43.69 -1.03 0.261 7216
 7218 3 -0.22 43.7 -0.95 0.282 7217
 7219 3 -0.29 43.84 -0.88 0.27 7218
 7220 3 -0.38 44.09 -0.76 0.172 7219
 7221 3 -0.46 44.12 -0.6 0.139 7220
 7222 3 -0.56 44.16 -0.46 0.15 7221
 7223 3 -0.72 44.27 -0.28 0.159 7222
 7224 3 -0.77 44.35 -0.19 0.204 7223
 7225 3 -0.85 44.44 -0.17 0.266 7224
 7226 3 -0.9 44.52 -0.11 0.261 7225
 7227 3 -0.89 44.66 -0.19 0.304 7226
 7228 3 -0.83 44.77 -0.26 0.376 7227
 7229 3 -0.82 44.96 -0.34 0.415 7228
 7230 3 -0.8 45.13 -0.3 0.452 7229
 7231 3 -0.91 45.24 -0.34 0.445 7230
 7232 3 -0.92 45.42 -0.34 0.474 7231
 7233 3 -1.02 45.53 -0.41 0.448 7232
 7234 3 -1.11 45.59 -0.39 0.427 7233
 7235 3 -1.49 45.49 -0.7 0.208 7234
 7236 3 -1.59 45.56 -0.68 0.233 7235
 7237 3 -1.66 45.74 -0.77 0.28 7236
 7238 3 -1.64 45.84 -0.81 0.376 7237
 7239 3 -1.83 45.92 -0.76 0.402 7238
 7240 3 -2.17 45.38 -0.63 0.088 7239
 7241 3 -2.28 45.26 -0.55 0.057 7240
 7242 3 -2.36 45.13 -0.51 0.072 7241
 7243 3 -2.42 45.02 -0.5 0.114 7242
 7244 3 -2.53 44.77 -0.44 0.108 7243
 7245 3 -2.59 44.7 -0.5 0.125 7244
 7246 3 -2.63 44.63 -0.76 0.117 7245
 7247 3 -2.74 44.59 -0.88 0.146 7246
 7248 3 -2.78 44.66 -1.08 0.132 7247
 7249 3 -2.92 44.63 -1.12 0.107 7248
 7250 3 -3.05 44.62 -1.03 0.079 7249
 7251 3 -3.17 44.56 -1.08 0.056 7250
 7252 3 -3.32 44.51 -1.14 0.125 7251
 7253 3 -3.59 44.34 -1.16 0.141 7252
 7254 3 -3.8 44.2 -1.15 0.121 7253
 7255 3 -3.88 44.12 -1.13 0.151 7254
 7256 3 -3.92 44.01 -1.1 0.245 7255
 7257 3 -3.86 43.87 -1.38 0.147 7256
 7258 3 -3.8 44.01 -1.63 0.156 7257
 7259 3 -3.78 44.02 -1.76 0.172 7258
 7260 3 -3.71 44.09 -2.01 0.114 7259
 7261 3 -3.69 44.14 -2.19 0.132 7260
 7262 3 -3.61 44.21 -2.27 0.204 7261
 7263 3 -3.46 44.21 -2.35 0.266 7262
 7264 3 -3.51 44.24 -2.5 0.332 7263
 7265 3 -3.38 43.84 -2.52 0.104 7264
 7266 3 -3.36 43.7 -2.52 0.000125 7265
 7267 3 -3.46 44.37 -2.47 0.324 7264
 7268 3 -3.88 44.3 -2.76 0.119 7267
 7269 3 -4.03 44.34 -2.76 0.134 7268
 7270 3 -4.19 44.45 -2.75 0.109 7269
 7271 3 -4.39 44.59 -2.59 0.061 7270
 7272 3 -3.38 44.51 -2.41 0.35 7267
 7273 3 -3.44 44.42 -2.45 0.324 7272
 7274 3 -4.11 44.06 -2.67 0.134 7273
 7275 3 -4.31 44.08 -2.53 0.167 7274
 7276 3 -4.41 44.09 -2.4 0.257 7275
 7277 3 -4.44 43.89 -2.03 0.125 7276
 7278 3 -4.57 43.91 -1.88 0.108 7277
 7279 3 -4.69 43.99 -1.74 0.097 7278
 7280 3 -4.65 44.28 -2.76 0.059 7276
 7281 3 -4.81 44.06 -2.76 0.119 7280
 7282 3 -4.94 44.09 -2.88 0.129 7281
 7283 3 -5.07 44.12 -2.98 0.162 7282
 7284 3 -5.22 44.13 -3.11 0.135 7283
 7285 3 -5.23 44.27 -3.28 0.104 7284
 7286 3 -5.15 44.41 -3.38 0.113 7285
 7287 3 -5.19 44.45 -3.5 0.126 7286
 7288 3 -5.24 44.45 -3.59 0.000125 7287
 7289 3 -3.28 44.66 -2.31 0.374 7272
 7290 3 -3.74 44.94 -1.91 0.161 7289
 7291 3 -3.88 44.91 -1.64 0.075 7290
 7292 3 -3.9 44.89 -1.52 0.062 7291
 7293 3 -3.92 44.99 -1.38 0.049 7292
 7294 3 -3.96 45.05 -1.19 0.094 7293
 7295 3 -4.04 45.09 -1.1 0.125 7294
 7296 3 -4.04 45.16 -1.02 0.195 7295
 7297 3 -3.99 45.35 -0.8 0.11 7296
 7298 3 -4.07 45.41 -0.69 0.142 7297
 7299 3 -3.74 45.49 -0.74 0.074 7298
 7300 3 -3.61 45.46 -0.82 0.075 7299
 7301 3 -3.28 44.67 -2.29 0.374 7300
 7302 3 -2.84 44.55 -2.1 0.117 7301
 7303 3 -2.84 44.48 -1.96 0.000125 7302
 7304 3 -3.24 44.74 -2.27 0.374 7303
 7305 3 -2.96 44.91 -1.95 0.185 7301
 7306 3 -2.86 44.83 -1.9 0.2 7305
 7307 3 -3.4 45.1 -2.14 0.112 7289
 7308 3 -3.38 45.3 -2.1 0.093 7307
 7309 3 -1.8 46.24 -0.66 0.337 7239
 7310 3 -1.77 46.59 -0.34 0.168 7309
 7311 3 -1.75 46.7 -0.2 0.186 7310
 7312 3 -1.75 46.84 -0.23 0.21 7311
 7313 3 -1.75 46.95 -0.14 0.247 7312
 7314 3 -1.8 47.17 -0.28 0.242 7313
 7315 3 -1.82 47.33 -0.25 0.257 7314
 7316 3 -1.83 47.55 -0.44 0.197 7315
 7317 3 -1.77 47.6 -0.64 0.189 7316
 7318 3 -1.71 47.74 -0.69 0.218 7317
 7319 3 -1.67 47.92 -0.67 0.213 7318
 7320 3 -1.7 48.06 -0.66 0.213 7319
 7321 3 -1.8 48.28 -0.63 0.12 7320
 7322 3 -1.87 48.41 -0.65 0.164 7321
 7323 3 -1.97 48.53 -0.59 0.184 7322
 7324 3 -2.04 48.7 -0.56 0.188 7323
 7325 3 -2.02 48.84 -0.73 0.186 7324
 7326 3 -2.06 49.02 -0.84 0.159 7325
 7327 3 -2.06 49.14 -0.82 0.247 7326
 7328 3 -2.22 49.2 -0.83 0.326 7327
 7329 3 -2.35 49.17 -0.78 0.41 7328
 7330 3 -2.47 49.14 -0.88 0.48 7329
 7331 3 -2.56 49.14 -0.97 0.494 7330
 7332 3 -2.79 49.24 -0.36 0.124 7331
 7333 3 -2.89 49.27 -0.28 0.096 7332
 7334 3 -2.54 49.56 -1.2 0.473 7331
 7335 3 -2.33 50.16 -1.01 0.111 7334
 7336 3 -2.41 50.31 -0.97 0.098 7335
 7337 3 -2.45 50.44 -0.96 0.1 7336
 7338 3 -2.46 50.6 -0.96 0.089 7337
 7339 3 -2.48 50.7 -0.83 0.057 7338
 7340 3 -2.53 50.83 -0.72 0.122 7339
 7341 3 -2.57 50.96 -0.7 0.138 7340
 7342 3 -2.63 51.13 -0.69 0.102 7341
 7343 3 -2.76 51.27 -0.79 0.091 7342
 7344 3 -2.84 51.34 -0.63 0.127 7343
 7345 3 -2.88 51.41 -0.52 0.162 7344
 7346 3 -2.94 51.55 -0.46 0.189 7345
 7347 3 -3.05 51.63 -0.48 0.298 7346
 7348 3 -2.94 51.81 -0.82 0.14 7347
 7349 3 -2.99 52.06 -0.9 0.105 7348
 7350 3 -3.07 52.17 -0.92 0.107 7349
 7351 3 -3.09 52.31 -0.92 0.165 7350
 7352 3 -3.13 52.41 -0.91 0.212 7351
 7353 3 -3.01 52.48 -1.19 0.139 7352
 7354 3 -2.9 52.58 -1.29 0.084 7353
 7355 3 -2.94 52.77 -1.32 0.085 7354
 7356 3 -2.94 52.95 -1.38 0.11 7355
 7357 3 -2.92 53.16 -1.46 0.132 7356
 7358 3 -2.84 53.28 -1.56 0.134 7357
 7359 3 -2.84 53.44 -1.63 0.11 7358
 7360 3 -2.8 53.59 -1.54 0.099 7359
 7361 3 -2.78 53.8 -1.59 0.103 7360
 7362 3 -2.8 53.92 -1.71 0.093 7361
 7363 3 -2.84 54.02 -1.83 0.12 7362
 7364 3 -2.9 54.19 -1.96 0.122 7363
 7365 3 -2.99 54.31 -2.05 0.136 7364
 7366 3 -3.05 54.45 -2.19 0.107 7365
 7367 3 -3.11 54.56 -2.36 0.082 7366
 7368 3 -3.11 54.62 -2.53 0.12 7367
 7369 3 -3.04 54.67 -2.69 0.107 7368
 7370 3 -2.95 54.74 -2.92 0.124 7369
 7371 3 -3.48 51.56 -0.2 0.141 7347
 7372 3 -3.69 51.59 -0.11 0.122 7371
 7373 3 -3.82 51.56 -0.06 0.122 7372
 7374 3 -3.98 51.53 -0.01 0.137 7373
 7375 3 -4.14 51.55 0 0.129 7374
 7376 3 -4.28 51.55 0.03 0.114 7375
 7377 3 -4.44 51.56 0.07 0.091 7376
 7378 3 -4.58 51.48 0.07 0.137 7377
 7379 3 -4.66 51.42 0.01 0.177 7378
 7380 3 -4.73 51.33 -0.14 0.091 7379
 7381 3 -4.86 51.31 -0.21 0.07 7380
 7382 3 -4.98 51.28 -0.12 0.1 7381
 7383 3 -5.06 51.2 -0.03 0.108 7382
 7384 3 -5 51.03 -0.03 0.117 7383
 7385 3 -5.03 50.95 -0.12 0.086 7384
 7386 3 -4.9 51.45 0.13 0.112 7379
 7387 3 -4.99 51.41 0.03 0.073 7386
 7388 3 -2.29 49.38 -0.28 0.108 7329
 7389 3 -2.35 49.42 -0.16 0.116 7388
 7390 3 -2.31 49.48 0 0.076 7389
 7391 3 -2.31 49.46 0.08 0.049 7390
 7392 3 -1.57 46.88 0.19 0.107 7313
 7393 3 -1.39 46.92 0.19 0.112 7392
 7394 3 -1.29 46.98 0.02 0.161 7393
 7395 3 -1.15 46.96 -0.01 0.151 7394
 7396 3 -0.97 47.01 -0.05 0.146 7395
 7397 3 -0.86 47.02 0 0.196 7396
 7398 3 -0.34 43.46 -1.15 0.057 7218
 7399 3 -0.45 43.42 -1.22 0.081 7398
 7400 3 0.49 44.82 -2.71 0.167 7207
 7401 3 0.46 44.86 -2.49 0.144 7400
 7402 3 0.49 44.86 -2.32 0.112 7401
 7403 3 0.88 43.07 -3.01 0.083 7203
 7404 3 0.92 42.93 -2.96 0.077 7403
 7405 3 0.99 42.83 -2.92 0.094 7404
 7406 3 1.06 42.73 -2.78 0.078 7405
 7407 3 1.15 42.62 -2.65 0.099 7406
 7408 3 1.32 42.55 -2.67 0.102 7407
 7409 3 4.07 41.34 -8.19 0.411 7167
 7410 3 4.2 41.52 -8.26 0.391 7409
 7411 3 4.3 41.63 -8.29 0.352 7410
 7412 3 4.42 41.8 -8.37 0.307 7411
 7413 3 4.46 41.91 -8.36 0.242 7412
 7414 3 4.57 42.12 -8.41 0.245 7413
 7415 3 4.69 42.26 -8.44 0.222 7414
 7416 3 4.87 42.33 -8.42 0.322 7415
 7417 3 5.04 42.4 -8.44 0.418 7416
 7418 3 5.16 42.4 -8.39 0.476 7417
 7419 3 5.38 42.2 -8.23 0.662 7418
 7420 3 5.63 41.2 -7.76 0.188 7419
 7421 3 5.61 40.98 -7.71 0.215 7420
 7422 3 5.69 40.73 -7.7 0.174 7421
 7423 3 5.75 40.51 -7.5 0.098 7422
 7424 3 5.7 40.45 -7.38 0.101 7423
 7425 3 5.62 40.36 -7.3 0.093 7424
 7426 3 5.63 40.22 -7.3 0.136 7425
 7427 3 5.76 40.62 -7.83 0.181 7422
 7428 3 5.92 40.57 -7.87 0.233 7427
 7429 3 5.65 40.19 -7.92 0.114 7428
 7430 3 5.5 40.05 -7.98 0.107 7429
 7431 3 5.4 39.93 -8.05 0.093 7430
 7432 3 5.2 39.83 -8.1 0.114 7431
 7433 3 5.01 39.7 -8.06 0.108 7432
 7434 3 4.88 39.68 -7.98 0.117 7433
 7435 3 4.82 39.58 -7.98 0.178 7434
 7436 3 4.74 39.44 -7.94 0.181 7435
 7437 3 4.65 39.29 -7.86 0.235 7436
 7438 3 4.55 39.23 -7.77 0.25 7437
 7439 3 4.45 39.16 -7.72 0.289 7438
 7440 3 4.16 39.07 -7.98 0.198 7439
 7441 3 4.03 39.05 -8.06 0.235 7440
 7442 3 3.93 38.8 -7.93 0.058 7441
 7443 3 3.72 38.84 -7.99 0.093 7442
 7444 3 3.6 38.86 -8.07 0.14 7443
 7445 3 3.43 38.69 -7.99 0.123 7444
 7446 3 3.27 38.72 -7.85 0.111 7445
 7447 3 3.16 38.65 -7.74 0.113 7446
 7448 3 3.06 38.54 -7.65 0.122 7447
 7449 3 2.93 38.41 -7.54 0.112 7448
 7450 3 2.79 38.37 -7.43 0.156 7449
 7451 3 2.66 38.38 -7.22 0.149 7450
 7452 3 2.52 38.4 -7.11 0.093 7451
 7453 3 2.33 38.47 -7.12 0.135 7452
 7454 3 2.16 38.57 -7.03 0.18 7453
 7455 3 1.98 38.61 -6.95 0.19 7454
 7456 3 1.77 38.6 -6.81 0.169 7455
 7457 3 3.56 38.9 -8.32 0.12 7444
 7458 3 3.54 38.83 -8.49 0.129 7457
 7459 3 3.52 38.84 -8.63 0.119 7458
 7460 3 3.39 38.93 -8.76 0.105 7459
 7461 3 3.29 38.91 -9.02 0.113 7460
 7462 3 3.2 38.86 -9.16 0.112 7461
 7463 3 3.18 38.83 -9.31 0.12 7462
 7464 3 3.16 38.82 -9.43 0.097 7463
 7465 3 3.06 38.79 -9.55 0.103 7464
 7466 3 3.1 38.72 -9.73 0.13 7465
 7467 3 3.16 38.68 -9.9 0.084 7466
 7468 3 3.18 38.62 -10.01 0.086 7467
 7469 3 3.16 38.56 -10.12 0.101 7468
 7470 3 3.13 38.54 -10.29 0.108 7469
 7471 3 3.11 38.6 -10.45 0.114 7470
 7472 3 3.09 38.67 -10.54 0.13 7471
 7473 3 3.05 38.74 -10.63 0.143 7472
 7474 3 3.15 38.75 -10.74 0.116 7473
 7475 3 3.11 38.75 -10.85 0.074 7474
 7476 3 3.95 39.25 -8.38 0.089 7441
 7477 3 3.97 39.26 -8.57 0.122 7476
 7478 3 3.97 39.33 -8.76 0.097 7477
 7479 3 3.91 39.44 -8.94 0.122 7478
 7480 3 3.91 39.55 -9.04 0.124 7479
 7481 3 3.95 39.63 -9.16 0.101 7480
 7482 3 3.95 39.68 -9.31 0.082 7481
 7483 3 4.03 39.77 -9.45 0.091 7482
 7484 3 4.09 39.8 -9.56 0.103 7483
 7485 3 4.2 39.83 -9.69 0.099 7484
 7486 3 5.54 42.26 -8.2 0.656 7419
 7487 3 5.66 42.3 -8.13 0.621 7486
 7488 3 5.78 42.32 -7.99 0.635 7487
 7489 3 5.71 41.65 -7.38 0.147 7488
 7490 3 5.67 41.44 -7.09 0.09 7489
 7491 3 5.9 42.44 -8.04 0.614 7488
 7492 3 6.04 42.55 -7.98 0.568 7491
 7493 3 6.12 42.69 -7.87 0.605 7492
 7494 3 6.23 42.84 -7.85 0.665 7493
 7495 3 6.42 43.01 -7.89 0.724 7494
 7496 3 6.67 43.08 -7.92 0.761 7495
 7497 3 6.83 43.13 -7.92 0.821 7496
 7498 3 7.04 43.13 -7.89 0.864 7497
 7499 3 7.16 43.26 -7.91 0.908 7498
 7500 3 7.45 43.43 -8.04 0.762 7499
 7501 3 7.66 43.55 -8.23 0.196 7500
 7502 3 7.54 43.51 -7.97 0.682 7500
 7503 3 7.54 43.65 -7.91 0.646 7502
 7504 3 7.66 43.76 -7.88 0.594 7503
 7505 3 7.7 43.9 -7.83 0.506 7504
 7506 3 7.78 43.95 -7.73 0.487 7505
 7507 3 7.81 44.05 -7.68 0.527 7506
 7508 3 7.86 44.08 -7.59 0.522 7507
 7509 3 7.9 44.19 -7.47 0.55 7508
 7510 3 7.93 44.32 -7.31 0.525 7509
 7511 3 8.01 44.45 -7.27 0.507 7510
 7512 3 8.13 44.5 -7.17 0.473 7511
 7513 3 8.23 44.61 -7.06 0.451 7512
 7514 3 8.22 44.76 -6.95 0.489 7513
 7515 3 8.25 44.75 -6.47 0.62 7514
 7516 3 8.32 44.87 -6.55 0.595 7515
 7517 3 8.38 44.94 -6.45 0.497 7516
 7518 3 8.49 45.02 -6.38 0.386 7517
 7519 3 8.65 45.08 -6.23 0.335 7518
 7520 3 8.74 45.15 -6.17 0.356 7519
 7521 3 8.77 45.23 -6.02 0.36 7520
 7522 3 8.81 45.37 -5.92 0.342 7521
 7523 3 8.81 45.55 -5.85 0.301 7522
 7524 3 8.83 45.77 -5.75 0.294 7523
 7525 3 8.87 46 -5.66 0.272 7524
 7526 3 8.98 46.11 -5.55 0.244 7525
 7527 3 9.04 46.2 -5.47 0.263 7526
 7528 3 9.16 46.33 -5.37 0.293 7527
 7529 3 9.24 46.5 -5.23 0.296 7528
 7530 3 9.27 46.79 -5.12 0.351 7529
 7531 3 9.4 46.83 -4.97 0.392 7530
 7532 3 9.51 46.87 -4.84 0.459 7531
 7533 3 9.63 47.04 -4.81 0.521 7532
 7534 3 9.75 47.09 -4.76 0.567 7533
 7535 3 9.9 47.16 -4.64 0.614 7534
 7536 3 9.92 47.3 -4.59 0.636 7535
 7537 3 9.99 47.44 -4.58 0.657 7536
 7538 3 10.11 47.52 -4.46 0.711 7537
 7539 3 10.22 47.55 -4.31 0.713 7538
 7540 3 10.24 47.62 -4.14 0.645 7539
 7541 3 10.36 47.68 -4.12 0.654 7540
 7542 3 10.48 47.72 -4.09 0.609 7541
 7543 3 10.56 47.79 -4.01 0.61 7542
 7544 3 10.69 47.76 -3.86 0.642 7543
 7545 3 10.78 47.76 -3.69 0.68 7544
 7546 3 10.81 47.8 -3.42 0.72 7545
 7547 3 10.94 47.8 -3.34 0.71 7546
 7548 3 11.06 47.8 -3.17 0.75 7547
 7549 3 11.19 47.72 -2.97 0.764 7548
 7550 3 11.31 47.63 -2.78 0.73 7549
 7551 3 11.47 47.65 -2.74 0.731 7550
 7552 3 11.63 47.69 -2.74 0.671 7551
 7553 3 11.71 47.79 -2.67 0.534 7552
 7554 3 11.82 47.75 -2.74 0.434 7553
 7555 3 11.91 47.8 -2.65 0.411 7554
 7556 3 12.08 47.77 -2.53 0.396 7555
 7557 3 12.2 47.9 -2.28 0.25 7556
 7558 3 12.19 47.51 -2.17 0.398 7557
 7559 3 12.12 47.51 -1.99 0.383 7558
 7560 3 12.29 47.41 -1.87 0.374 7559
 7561 3 12.32 47.12 -1.38 0.455 7560
 7562 3 12.42 47.15 -1.33 0.409 7561
 7563 3 12.56 47.12 -1.11 0.369 7562
 7564 3 12.74 47.08 -0.62 0.467 7563
 7565 3 12.83 47.12 -0.53 0.405 7564
 7566 3 12.99 47.16 -0.51 0.369 7565
 7567 3 13.16 47.25 -0.49 0.283 7566
 7568 3 13.35 47.3 -0.5 0.246 7567
 7569 3 13.47 47.37 -0.53 0.24 7568
 7570 3 13.62 47.47 -0.52 0.273 7569
 7571 3 13.77 47.58 -0.52 0.259 7570
 7572 3 13.88 47.63 -0.62 0.28 7571
 7573 3 14.03 47.72 -0.68 0.288 7572
 7574 3 14.13 47.83 -0.74 0.293 7573
 7575 3 14.21 47.95 -0.82 0.3 7574
 7576 3 14.32 48.15 -0.98 0.308 7575
 7577 3 14.47 48.37 -0.94 0.362 7576
 7578 3 14.64 48.45 -0.99 0.421 7577
 7579 3 14.84 48.54 -1.02 0.419 7578
 7580 3 14.99 48.61 -1.02 0.411 7579
 7581 3 15.17 48.72 -1.09 0.43 7580
 7582 3 15.3 48.84 -1.15 0.471 7581
 7583 3 15.47 49.02 -1.12 0.531 7582
 7584 3 15.63 49.16 -1.22 0.556 7583
 7585 3 15.8 49.3 -1.31 0.606 7584
 7586 3 15.86 49.44 -1.5 0.658 7585
 7587 3 15.91 49.56 -1.63 0.729 7586
 7588 3 16.01 49.69 -1.8 0.811 7587
 7589 3 16.15 49.8 -1.74 0.737 7588
 7590 3 16.24 49.81 -1.85 0.718 7589
 7591 3 16.3 49.92 -2.04 0.744 7590
 7592 3 16.41 50.06 -2.33 0.804 7591
 7593 3 16.56 50.21 -2.43 0.798 7592
 7594 3 16.66 50.26 -2.4 0.692 7593
 7595 3 16.75 50.35 -2.4 0.639 7594
 7596 3 16.86 50.31 -2.4 0.552 7595
 7597 3 17.04 50.23 -2.3 0.459 7596
 7598 3 17.2 50.2 -2.28 0.405 7597
 7599 3 17.38 50.16 -2.28 0.367 7598
 7600 3 17.52 50.21 -2.32 0.375 7599
 7601 3 17.68 50.24 -2.36 0.37 7600
 7602 3 17.81 50.28 -2.4 0.416 7601
 7603 3 17.99 50.31 -2.49 0.442 7602
 7604 3 18.15 50.31 -2.51 0.477 7603
 7605 3 18.31 50.38 -2.61 0.481 7604
 7606 3 18.47 50.45 -2.55 0.419 7605
 7607 3 18.56 50.58 -2.59 0.394 7606
 7608 3 18.7 50.64 -2.61 0.333 7607
 7609 3 18.79 50.77 -2.59 0.308 7608
 7610 3 18.93 50.91 -2.63 0.297 7609
 7611 3 19.06 51.03 -2.61 0.315 7610
 7612 3 19.34 51.16 -2.61 0.371 7611
 7613 3 19.61 51.27 -2.55 0.371 7612
 7614 3 19.68 51.35 -2.76 0.441 7613
 7615 3 19.7 51.42 -2.86 0.464 7614
 7616 3 19.81 51.48 -2.95 0.525 7615
 7617 3 20.04 51.46 -3.17 0.46 7616
 7618 3 20.16 51.52 -3.11 0.519 7617
 7619 3 20.06 52.02 -3.13 0.605 7618
 7620 3 19.75 52.56 -3.32 0.186 7619
 7621 3 19.57 52.59 -3.34 0.105 7620
 7622 3 20.16 52.03 -3.15 0.668 7619
 7623 3 19.95 52.62 -2.72 0.134 7622
 7624 3 20.04 52.64 -2.57 0.091 7623
 7625 3 20.15 52.69 -2.47 0.08 7624
 7626 3 20.22 52.63 -2.36 0.000125 7625
 7627 3 20.27 52.05 -3.15 0.668 7622
 7628 3 20.41 52.13 -3.19 0.674 7627
 7629 3 20.68 52.17 -3.3 0.668 7628
 7630 3 20.84 52.24 -3.31 0.655 7629
 7631 3 21.02 52.34 -3.33 0.58 7630
 7632 3 21.11 52.37 -3.39 0.55 7631
 7633 3 21.04 52.83 -3.68 0.233 7632
 7634 3 21.13 52.88 -3.77 0.182 7633
 7635 3 21.38 52.84 -4.52 0.444 7634
 7636 3 21.36 52.71 -4.82 0.194 7635
 7637 3 21.47 52.64 -4.85 0.142 7636
 7638 3 21.54 52.88 -4.63 0.407 7635
 7639 3 21.77 52.96 -4.82 0.379 7638
 7640 3 22.2 52.8 -5.35 0.097 7639
 7641 3 21.91 53.05 -4.94 0.331 7639
 7642 3 22.04 53.13 -4.86 0.285 7641
 7643 3 22.22 53.16 -4.98 0.268 7642
 7644 3 22.34 53.17 -5.1 0.258 7643
 7645 3 22.47 53.17 -5.17 0.276 7644
 7646 3 22.59 53.06 -5.3 0.302 7645
 7647 3 22.72 53.01 -5.22 0.401 7646
 7648 3 22.88 52.87 -5.1 0.571 7647
 7649 3 22.88 52.31 -4.32 0.243 7648
 7650 3 22.77 52.31 -4.19 0.243 7649
 7651 3 22.45 52.52 -4.31 0.355 7650
 7652 3 22.27 52.49 -4.24 0.381 7651
 7653 3 23.02 52.95 -5.19 0.573 7648
 7654 3 23.2 53.59 -5.02 0.178 7653
 7655 3 23.29 53.56 -4.81 0.000125 7654
 7656 3 23.18 52.96 -5.38 0.525 7653
 7657 3 23.31 52.92 -5.52 0.539 7656
 7658 3 23.43 52.91 -5.63 0.53 7657
 7659 3 23.54 52.98 -5.69 0.582 7658
 7660 3 23.77 53.78 -5.34 0.099 7659
 7661 3 23.91 53.59 -5.18 0.076 7660
 7662 3 24 53.55 -5.02 0.096 7661
 7663 3 24.07 53.53 -4.88 0.098 7662
 7664 3 24.13 53.56 -4.73 0.099 7663
 7665 3 23.7 53.09 -5.78 0.604 7659
 7666 3 23.86 52.99 -5.74 0.652 7665
 7667 3 24.02 53.16 -5.88 0.604 7666
 7668 3 24.07 53.13 -6.02 0.583 7667
 7669 3 24.2 53.41 -6.06 0.572 7668
 7670 3 24.34 53.45 -6.11 0.56 7669
 7671 3 24.47 53.26 -6.15 0.573 7670
 7672 3 24.64 53.24 -6.2 0.586 7671
 7673 3 24.79 53.21 -6.13 0.625 7672
 7674 3 24.93 53.12 -5.93 0.719 7673
 7675 3 25.11 53.13 -5.93 0.692 7674
 7676 3 25.25 53.09 -5.88 0.602 7675
 7677 3 25.36 53.08 -5.87 0.562 7676
 7678 3 25.52 53.08 -5.83 0.561 7677
 7679 3 25.59 53.01 -5.92 0.452 7678
 7680 3 25.72 52.84 -5.94 0.423 7679
 7681 3 25.87 52.31 -6.01 0.129 7680
 7682 3 25.73 52.26 -6.21 0.111 7681
 7683 3 25.6 52.31 -6.3 0.106 7682
 7684 3 25.84 52.89 -6.06 0.367 7680
 7685 3 25.98 52.98 -6.13 0.379 7684
 7686 3 26.08 53.03 -6.14 0.354 7685
 7687 3 26.28 53.09 -6.17 0.332 7686
 7688 3 26.46 53.13 -6.17 0.306 7687
 7689 3 26.69 53.16 -6.17 0.332 7688
 7690 3 26.87 53.2 -6.18 0.367 7689
 7691 3 27.05 53.2 -6.19 0.414 7690
 7692 3 27.23 53.2 -6.21 0.37 7691
 7693 3 27.41 53.23 -6.22 0.342 7692
 7694 3 27.57 53.2 -6.17 0.348 7693
 7695 3 27.79 53.19 -6.16 0.342 7694
 7696 3 28.02 53.14 -6.13 0.314 7695
 7697 3 28.22 53.12 -6.13 0.308 7696
 7698 3 28.4 53.09 -6.13 0.278 7697
 7699 3 28.61 53.06 -6.12 0.268 7698
 7700 3 28.82 53.13 -6.12 0.221 7699
 7701 3 29.02 53.12 -6.11 0.2 7700
 7702 3 29.2 53.1 -6.11 0.199 7701
 7703 3 29.49 53.13 -6.09 0.262 7702
 7704 3 29.74 53.13 -6.08 0.272 7703
 7705 3 30.41 53.48 -5.75 0.535 7704
 7706 3 30.56 53.59 -5.79 0.576 7705
 7707 3 30.95 54.01 -5.68 0.348 7706
 7708 3 31.04 54.08 -5.83 0.303 7707
 7709 3 31.18 54.2 -5.96 0.302 7708
 7710 3 31.53 54.78 -6.72 0.742 7709
 7711 3 31.3 55.1 -7.51 0.145 7710
 7712 3 31.32 55.1 -7.83 0.084 7711
 7713 3 31.26 55.2 -7.9 0.09 7712
 7714 3 31.23 55.16 -8.08 0.103 7713
 7715 3 31.08 55.2 -8.16 0.106 7714
 7716 3 31.07 55.35 -8.32 0.102 7715
 7717 3 30.98 55.45 -8.43 0.116 7716
 7718 3 30.98 55.55 -8.56 0.092 7717
 7719 3 30.96 55.59 -8.73 0.079 7718
 7720 3 30.94 55.63 -8.83 0.125 7719
 7721 3 30.87 55.38 -8.94 0.056 7720
 7722 3 30.85 55.27 -8.93 0.081 7721
 7723 3 30.8 55.17 -9 0.104 7722
 7724 3 30.73 55.06 -9.03 0.091 7723
 7725 3 30.62 54.88 -9.06 0.09 7724
 7726 3 30.53 54.69 -9.1 0.104 7725
 7727 3 30.42 54.63 -9.17 0.113 7726
 7728 3 30.3 54.67 -9.32 0.161 7727
 7729 3 30.23 54.63 -9.5 0.095 7728
 7730 3 30.1 54.52 -9.65 0.095 7729
 7731 3 30.01 54.53 -9.75 0.113 7730
 7732 3 31.21 55.2 -7.3 0.087 7711
 7733 3 31.23 55.28 -7.21 0.106 7732
 7734 3 31.6 54.7 -6.72 0.58 7710
 7735 3 31.82 55.51 -7.09 0.336 7734
 7736 3 31.75 55.63 -7.09 0.351 7735
 7737 3 31.57 55.67 -6.84 0.194 7736
 7738 3 31.47 55.8 -6.65 0.146 7737
 7739 3 31.52 55.87 -6.55 0.192 7738
 7740 3 31.52 56.05 -6.5 0.229 7739
 7741 3 31.47 56.16 -6.46 0.286 7740
 7742 3 31.43 56.27 -6.41 0.304 7741
 7743 3 31.41 56.38 -6.49 0.382 7742
 7744 3 31.38 56.42 -5.95 0.203 7743
 7745 3 31.41 56.45 -5.75 0.223 7744
 7746 3 31.52 56.56 -5.5 0.166 7745
 7747 3 31.61 56.63 -5.33 0.17 7746
 7748 3 31.59 56.77 -5.21 0.169 7747
 7749 3 31.63 56.91 -5.17 0.162 7748
 7750 3 31.54 57.14 -5.18 0.171 7749
 7751 3 31.52 57.34 -5.15 0.214 7750
 7752 3 31.54 57.51 -5.17 0.241 7751
 7753 3 31.54 57.66 -5.16 0.255 7752
 7754 3 31.52 57.77 -5.18 0.281 7753
 7755 3 31.63 57.95 -5.7 0.104 7754
 7756 3 31.57 58.02 -5.91 0.18 7755
 7757 3 31.52 58.13 -6.05 0.202 7756
 7758 3 31.54 58.28 -6.15 0.19 7757
 7759 3 31.7 58.42 -6.28 0.125 7758
 7760 3 31.84 58.55 -6.37 0.151 7759
 7761 3 31.91 58.63 -6.45 0.153 7760
 7762 3 32.1 58.64 -6.54 0.13 7761
 7763 3 32.24 58.67 -6.65 0.084 7762
 7764 3 32.27 58.79 -6.72 0.125 7763
 7765 3 32.13 58.63 -6.95 0.09 7764
 7766 3 32.37 58.67 -6.86 0.106 7764
 7767 3 32.59 58.5 -6.96 0.000125 7766
 7768 3 32.45 58.56 -6.92 0.106 7767
 7769 3 32.41 59.17 -6.8 0.088 7766
 7770 3 32.51 59.28 -6.8 0.135 7769
 7771 3 32.59 59.35 -6.79 0.243 7770
 7772 3 32.66 59.56 -7.03 0.299 7771
 7773 3 32.34 59.51 -7.42 0.169 7772
 7774 3 32.3 59.44 -7.67 0.235 7773
 7775 3 32.45 59.83 -7.75 0.113 7774
 7776 3 32.52 59.96 -7.71 0.11 7775
 7777 3 32.52 60.16 -7.63 0.125 7776
 7778 3 32.53 60.29 -7.59 0.109 7777
 7779 3 32.52 60.45 -7.66 0.081 7778
 7780 3 32.51 60.6 -7.72 0.105 7779
 7781 3 32.63 60.72 -7.84 0.091 7780
 7782 3 32.69 60.81 -7.95 0.087 7781
 7783 3 32.85 60.92 -7.98 0.087 7782
 7784 3 32.99 61.09 -7.92 0.121 7783
 7785 3 33.08 61.22 -7.91 0.138 7784
 7786 3 33.23 61.32 -7.91 0.148 7785
 7787 3 33.45 61.34 -8.01 0.073 7786
 7788 3 33.59 61.38 -7.96 0.095 7787
 7789 3 33.71 61.45 -7.92 0.142 7788
 7790 3 33.81 61.59 -8.02 0.000125 7789
 7791 3 31.31 57.85 -5.04 0.253 7754
 7792 3 31.13 57.98 -5.16 0.269 7791
 7793 3 31.18 58.12 -5.21 0.261 7792
 7794 3 31.13 58.24 -5.16 0.287 7793
 7795 3 31.13 58.34 -5.12 0.361 7794
 7796 3 31.09 58.44 -5.05 0.389 7795
 7797 3 31 58.59 -4.87 0.416 7796
 7798 3 31.09 58.73 -4.76 0.434 7797
 7799 3 31.02 58.95 -4.68 0.414 7798
 7800 3 30.95 59.08 -4.5 0.355 7799
 7801 3 30.84 59.27 -4.41 0.316 7800
 7802 3 30.79 59.45 -4.37 0.286 7801
 7803 3 30.72 59.62 -4.18 0.284 7802
 7804 3 30.63 59.66 -3.97 0.269 7803
 7805 3 30.6 59.67 -3.79 0.302 7804
 7806 3 30.62 59.76 -3.56 0.267 7805
 7807 3 30.56 59.76 -3.39 0.274 7806
 7808 3 30.46 59.73 -3.23 0.279 7807
 7809 3 30.4 59.7 -3.06 0.321 7808
 7810 3 30.31 59.7 -2.87 0.342 7809
 7811 3 30.35 59.63 -2.67 0.305 7810
 7812 3 30.35 59.66 -2.5 0.274 7811
 7813 3 30.31 59.63 -2.31 0.275 7812
 7814 3 30.3 59.7 -2.14 0.279 7813
 7815 3 30.33 59.8 -1.94 0.261 7814
 7816 3 30.37 59.91 -1.79 0.298 7815
 7817 3 30.33 60.01 -1.65 0.29 7816
 7818 3 30.35 60.25 -1.54 0.435 7817
 7819 3 30.31 60.28 -1.37 0.423 7818
 7820 3 30.26 60.34 -1.2 0.358 7819
 7821 3 30.26 60.39 -0.94 0.324 7820
 7822 3 30.26 60.46 -0.76 0.253 7821
 7823 3 30.19 60.53 -0.49 0.243 7822
 7824 3 30 60.53 -0.2 0.239 7823
 7825 3 29.89 60.57 -0.06 0.298 7824
 7826 3 29.88 60.68 0.03 0.307 7825
 7827 3 29.82 60.79 0.06 0.325 7826
 7828 3 29.8 60.92 0.5 0.162 7827
 7829 3 29.68 60.93 0.61 0.197 7828
 7830 3 29.73 61.14 0.74 0.166 7829
 7831 3 29.66 61.24 0.89 0.198 7830
 7832 3 29.68 61.39 0.99 0.233 7831
 7833 3 29.59 61.43 1.17 0.253 7832
 7834 3 29.59 61.52 1.27 0.321 7833
 7835 3 29.59 61.6 1.41 0.35 7834
 7836 3 29.55 61.74 1.5 0.348 7835
 7837 3 29.59 61.85 1.67 0.351 7836
 7838 3 29.55 61.97 1.82 0.324 7837
 7839 3 29.57 62.07 2 0.271 7838
 7840 3 29.5 62.17 2.14 0.269 7839
 7841 3 29.41 62.24 2.26 0.265 7840
 7842 3 29.43 62.29 2.45 0.241 7841
 7843 3 29.48 62.43 2.66 0.196 7842
 7844 3 29.57 62.54 2.95 0.219 7843
 7845 3 29.62 62.61 3.16 0.201 7844
 7846 3 29.74 62.72 3.32 0.208 7845
 7847 3 29.76 62.86 3.46 0.197 7846
 7848 3 29.78 62.96 3.57 0.239 7847
 7849 3 29.79 63.03 3.69 0.259 7848
 7850 3 29.4 62.89 3.76 0.098 7849
 7851 3 29.22 62.9 3.87 0.096 7850
 7852 3 29.19 62.97 4.01 0.077 7851
 7853 3 28.99 63.06 4.21 0.104 7852
 7854 3 28.92 63.1 4.32 0.125 7853
 7855 3 28.88 63.21 4.45 0.152 7854
 7856 3 28.83 63.27 4.55 0.153 7855
 7857 3 28.77 63.4 4.66 0.233 7856
 7858 3 28.79 63.7 4.65 0.161 7857
 7859 3 28.8 63.93 4.58 0.114 7858
 7860 3 28.86 64.04 4.58 0.07 7859
 7861 3 29.04 64.29 4.66 0.113 7860
 7862 3 29.13 64.4 4.58 0.12 7861
 7863 3 29.18 64.56 4.49 0.155 7862
 7864 3 29.29 64.73 4.4 0.182 7863
 7865 3 29.27 64.95 4.38 0.191 7864
 7866 3 29.29 65.09 4.4 0.165 7865
 7867 3 29.36 65.28 4.41 0.124 7866
 7868 3 29.41 65.31 4.52 0.146 7867
 7869 3 29.45 65.62 4.54 0.162 7868
 7870 3 29.43 65.78 4.61 0.149 7869
 7871 3 29.39 65.95 4.8 0.162 7870
 7872 3 29.64 66.15 4.87 0.085 7871
 7873 3 29.7 66.37 4.87 0.135 7872
 7874 3 29.89 66.53 4.78 0.15 7873
 7875 3 30.14 66.51 4.79 0.099 7874
 7876 3 30.23 66.67 4.76 0.101 7875
 7877 3 30.32 66.73 4.67 0.074 7876
 7878 3 30.41 66.89 4.63 0.095 7877
 7879 3 29.39 65.12 4.63 0.139 7868
 7880 3 29.25 65.09 4.74 0.136 7879
 7881 3 29.23 65.04 4.83 0.109 7880
 7882 3 28.44 63.17 4.83 0.08 7857
 7883 3 28.39 63.27 4.87 0.097 7882
 7884 3 28.25 63.25 4.99 0.128 7883
 7885 3 28.18 63.28 5.13 0.158 7884
 7886 3 28.09 63.5 5.04 0.072 7885
 7887 3 28 63.57 5.04 0.103 7886
 7888 3 27.89 63.66 5.05 0.08 7887
 7889 3 27.84 63.77 5 0.114 7888
 7890 3 27.75 63.94 5.03 0.125 7889
 7891 3 27.66 64.14 5.13 0.085 7890
 7892 3 27.57 64.22 5.17 0.099 7891
 7893 3 27.45 64.28 5.24 0.108 7892
 7894 3 27.29 64.36 5.21 0.091 7893
 7895 3 27.18 64.45 5.21 0.085 7894
 7896 3 27.04 64.53 5.16 0.165 7895
 7897 3 26.95 64.56 5.11 0.238 7896
 7898 3 26.84 64.75 4.69 0.084 7897
 7899 3 26.86 64.91 4.57 0.075 7898
 7900 3 26.8 65.03 4.49 0.166 7899
 7901 3 26.79 65.06 4.33 0.193 7900
 7902 3 26.55 65.25 4.29 0.125 7901
 7903 3 26.41 65.28 4.19 0.121 7902
 7904 3 26.27 65.39 4.12 0.09 7903
 7905 3 26.2 65.52 4.12 0.071 7904
 7906 3 26.16 65.61 4.07 0.084 7905
 7907 3 26.16 65.69 3.91 0.079 7906
 7908 3 26.16 65.94 3.72 0.129 7907
 7909 3 26.25 66.03 3.68 0.000125 7908
 7910 3 27.07 64.94 4.2 0.084 7901
 7911 3 27.09 65 4.04 0.102 7910
 7912 3 27.18 65.03 3.99 0.065 7911
 7913 3 28.2 63.1 5.33 0.084 7885
 7914 3 28.19 62.97 5.46 0.099 7913
 7915 3 28.13 62.88 5.59 0.095 7914
 7916 3 28.1 62.79 5.73 0.089 7915
 7917 3 28.1 62.7 5.88 0.073 7916
 7918 3 28.08 62.63 5.99 0.077 7917
 7919 3 27.96 62.57 6.08 0.09 7918
 7920 3 27.88 62.53 6.24 0.105 7919
 7921 3 27.78 62.54 6.37 0.077 7920
 7922 3 27.72 62.54 6.49 0.112 7921
 7923 3 27.66 62.59 6.57 0.134 7922
 7924 3 27.66 62.6 6.67 0.085 7923
 7925 3 29.97 63.17 3.79 0.205 7849
 7926 3 30.1 63.31 3.84 0.196 7925
 7927 3 30.26 63.42 3.92 0.198 7926
 7928 3 30.38 63.57 4 0.213 7927
 7929 3 30.63 63.78 3.98 0.148 7928
 7930 3 30.82 63.9 3.98 0.187 7929
 7931 3 30.91 64.01 3.96 0.221 7930
 7932 3 31.07 64.12 4 0.301 7931
 7933 3 31.36 64.23 3.92 0.213 7932
 7934 3 31.61 64.23 3.86 0.14 7933
 7935 3 31.77 64.23 3.8 0.137 7934
 7936 3 31.91 64.31 3.82 0.135 7935
 7937 3 32.04 64.39 3.79 0.123 7936
 7938 3 32.18 64.51 3.79 0.115 7937
 7939 3 32.36 64.56 3.75 0.132 7938
 7940 3 32.47 64.58 3.67 0.171 7939
 7941 3 32.61 64.67 3.75 0.171 7940
 7942 3 32.69 64.75 3.86 0.125 7941
 7943 3 32.87 64.86 3.94 0.154 7942
 7944 3 32.97 64.99 3.92 0.179 7943
 7945 3 33.07 65.06 3.88 0.275 7944
 7946 3 33.17 65.09 3.96 0.387 7945
 7947 3 33.29 65.14 3.94 0.469 7946
 7948 3 33.43 65.06 2.98 0.153 7947
 7949 3 33.57 64.83 2.88 0.116 7948
 7950 3 33.58 64.7 2.75 0.072 7949
 7951 3 33.64 64.69 2.65 0.125 7950
 7952 3 33.76 64.67 2.5 0.169 7951
 7953 3 33.72 64.69 2.36 0.14 7952
 7954 3 33.9 64.67 2.24 0.086 7953
 7955 3 33.98 64.77 2.08 0.066 7954
 7956 3 34.07 64.8 1.97 0.1 7955
 7957 3 34.18 64.86 1.93 0.078 7956
 7958 3 34.26 64.81 1.79 0.123 7957
 7959 3 34.25 64.83 1.68 0.121 7958
 7960 3 34.32 64.86 1.51 0.124 7959
 7961 3 34.41 64.78 1.39 0.112 7960
 7962 3 34.43 64.78 1.22 0.122 7961
 7963 3 34.46 64.74 1.11 0.154 7962
 7964 3 34.72 64.61 0.92 0.076 7963
 7965 3 34.82 64.56 0.89 0.074 7964
 7966 3 35.1 64.56 0.84 0.091 7965
 7967 3 35.25 64.55 0.86 0.086 7966
 7968 3 35.47 64.58 0.89 0.156 7967
 7969 3 35.64 64.55 0.88 0.174 7968
 7970 3 35.96 64.5 0.87 0.186 7969
 7971 3 36.21 64.44 0.86 0.161 7970
 7972 3 36.4 64.5 0.85 0.166 7971
 7973 3 36.68 64.34 0.88 0.114 7972
 7974 3 36.82 64.3 0.88 0.097 7973
 7975 3 36.94 64.2 0.85 0.065 7974
 7976 3 37.11 64.06 0.78 0.125 7975
 7977 3 37.22 64 0.71 0.079 7976
 7978 3 34.26 64.97 0.7 0.196 7963
 7979 3 34.24 65.06 0.46 0.201 7978
 7980 3 34.24 65.09 0.19 0.098 7979
 7981 3 34.25 65.19 0.07 0.104 7980
 7982 3 34.19 65.31 0 0.121 7981
 7983 3 34.14 65.39 -0.13 0.175 7982
 7984 3 34.04 65.39 -0.23 0.155 7983
 7985 3 33.87 65.52 -0.2 0.078 7984
 7986 3 33.76 65.47 -0.26 0.1 7985
 7987 3 33.5 65.17 4.49 0.362 7947
 7988 3 33.5 65.22 4.63 0.387 7987
 7989 3 33.39 65.8 4.8 0.141 7988
 7990 3 33.42 65.89 4.96 0.155 7989
 7991 3 33.47 66.02 5.12 0.15 7990
 7992 3 33.56 66.11 5.17 0.124 7991
 7993 3 33.6 66.28 5.21 0.151 7992
 7994 3 33.74 66.38 5.33 0.163 7993
 7995 3 33.99 66.55 5.35 0.129 7994
 7996 3 34.11 66.64 5.42 0.123 7995
 7997 3 34.24 66.69 5.48 0.124 7996
 7998 3 34.42 66.72 5.43 0.172 7997
 7999 3 34.69 66.83 5.6 0.144 7998
 8000 3 34.83 66.84 5.56 0.199 7999
 8001 3 34.97 66.58 5.51 0.129 8000
 8002 3 35.04 66.56 5.59 0.000125 8001
 8003 3 34.93 66.97 5.57 0.255 8000
 8004 3 35 67.08 5.65 0.269 8003
 8005 3 34.77 67.49 5.97 0.083 8004
 8006 3 34.74 67.58 6.07 0.081 8005
 8007 3 34.67 67.67 6.09 0.048 8006
 8008 3 35.25 67.03 5.59 0.176 8004
 8009 3 35.43 66.95 5.72 0.103 8008
 8010 3 35.54 66.94 5.76 0.096 8009
 8011 3 35.65 67.05 5.77 0.133 8010
 8012 3 35.78 67.05 5.85 0.148 8011
 8013 3 35.93 67.08 5.82 0.193 8012
 8014 3 36.11 67.25 5.52 0.068 8013
 8015 3 36.14 67.17 5.43 0.124 8014
 8016 3 36.1 67.14 5.31 0.145 8015
 8017 3 35.87 67.17 5.07 0.111 8016
 8018 3 35.79 67.14 4.89 0.084 8017
 8019 3 36 66.91 6.01 0.204 8013
 8020 3 36.06 66.8 6.11 0.095 8019
 8021 3 36.05 66.61 6.19 0.146 8020
 8022 3 36.05 66.47 6.22 0.153 8021
 8023 3 36.05 66.34 6.38 0.138 8022
 8024 3 35.99 66.28 6.48 0.113 8023
 8025 3 36.05 66.19 6.64 0.148 8024
 8026 3 36.1 66.16 6.84 0.159 8025
 8027 3 36.09 66 6.93 0.161 8026
 8028 3 36.14 65.84 7.02 0.144 8027
 8029 3 36.28 65.72 7.1 0.103 8028
 8030 3 36.31 65.61 7.18 0.103 8029
 8031 3 36.41 65.53 7.38 0.095 8030
 8032 3 36.42 65.53 7.48 0.099 8031
 8033 3 36.5 65.49 7.57 0.113 8032
 8034 3 36.53 65.36 7.69 0.138 8033
 8035 3 36.53 65.28 7.8 0.114 8034
 8036 3 36.57 65.27 7.97 0.112 8035
 8037 3 36.59 65.34 8.14 0.135 8036
 8038 3 36.59 65.34 8.31 0.217 8037
 8039 3 36.56 65.36 8.52 0.213 8038
 8040 3 36.59 65.33 8.7 0.209 8039
 8041 3 36.68 65.28 8.79 0.191 8040
 8042 3 36.75 65.22 8.88 0.253 8041
 8043 3 36.8 65.17 8.97 0.297 8042
 8044 3 36.84 64.75 8.88 0.177 8043
 8045 3 36.85 64.49 9.03 0.116 8044
 8046 3 36.93 64.39 8.96 0.102 8045
 8047 3 37.03 64.22 8.81 0.146 8046
 8048 3 37.14 64.11 8.7 0.124 8047
 8049 3 37.3 63.95 8.62 0.147 8048
 8050 3 37.36 63.84 8.56 0.163 8049
 8051 3 37.42 63.69 8.41 0.146 8050
 8052 3 36.81 65.52 9.21 0.197 8043
 8053 3 36.85 65.61 9.32 0.077 8052
 8054 3 36.88 65.64 9.55 0.093 8053
 8055 3 36.89 65.67 9.71 0.135 8054
 8056 3 36.92 65.63 9.92 0.136 8055
 8057 3 36.92 65.72 10.11 0.116 8056
 8058 3 36.95 65.78 10.25 0.132 8057
 8059 3 36.98 65.92 10.41 0.146 8058
 8060 3 36.99 66.08 10.61 0.168 8059
 8061 3 36.99 66.31 10.8 0.142 8060
 8062 3 36.99 66.38 10.92 0.145 8061
 8063 3 36.98 66.52 11.06 0.175 8062
 8064 3 36.98 66.55 11.21 0.136 8063
 8065 3 36.97 66.64 11.31 0.132 8064
 8066 3 36.95 66.74 11.45 0.155 8065
 8067 3 36.95 66.89 11.59 0.112 8066
 8068 3 36.98 67.02 11.72 0.11 8067
 8069 3 36.98 67.14 11.87 0.14 8068
 8070 3 36.98 67.33 12.05 0.114 8069
 8071 3 36.92 67.5 12.2 0.141 8070
 8072 3 36.91 67.61 12.31 0.14 8071
 8073 3 36.81 67.72 12.44 0.126 8072
 8074 3 36.87 67.83 12.54 0.098 8073
 8075 3 36.92 68.02 12.65 0.113 8074
 8076 3 36.92 68.09 12.79 0.115 8075
 8077 3 36.95 68.22 12.94 0.11 8076
 8078 3 36.92 68.38 13.02 0.084 8077
 8079 3 36.92 68.49 13.11 0.109 8078
 8080 3 36.94 68.55 13.25 0.133 8079
 8081 3 37.01 68.67 13.47 0.127 8080
 8082 3 37.11 68.74 13.63 0.107 8081
 8083 3 37.23 68.84 13.71 0.102 8082
 8084 3 37.29 68.97 13.77 0.191 8083
 8085 3 37.39 69.02 13.73 0.31 8084
 8086 3 37.51 69.03 13.71 0.37 8085
 8087 3 37.5 69.14 13.84 0.466 8086
 8088 3 37.48 69.27 13.94 0.489 8087
 8089 3 36.94 69.77 13.74 0.135 8088
 8090 3 36.96 69.89 13.64 0.126 8089
 8091 3 36.97 70.02 13.49 0.112 8090
 8092 3 37.03 70.13 13.34 0.123 8091
 8093 3 37.08 70.22 13.19 0.103 8092
 8094 3 37.15 70.33 13.06 0.092 8093
 8095 3 37.26 70.38 13.07 0.102 8094
 8096 3 37.41 69.41 14.08 0.362 8088
 8097 3 37.57 69.49 14.2 0.35 8096
 8098 3 37.53 69.58 14.22 0.248 8097
 8099 3 37.86 69.64 14.21 0.144 8098
 8100 3 37.97 69.75 14.15 0.000125 8099
 8101 3 33.68 64.8 4.78 0.205 7988
 8102 3 33.69 64.66 5.12 0.147 8101
 8103 3 33.68 64.58 5.31 0.158 8102
 8104 3 33.64 64.52 5.53 0.162 8103
 8105 3 33.57 64.42 5.75 0.14 8104
 8106 3 33.61 64.47 5.87 0.115 8105
 8107 3 33.54 64.41 6.04 0.137 8106
 8108 3 33.51 64.28 6.16 0.115 8107
 8109 3 33.51 64.17 6.33 0.145 8108
 8110 3 33.51 64.08 6.51 0.11 8109
 8111 3 33.5 64 6.63 0.08 8110
 8112 3 33.43 63.94 6.7 0.115 8111
 8113 3 33.38 63.85 6.81 0.158 8112
 8114 3 33.32 63.63 6.96 0.086 8113
 8115 3 33.31 63.48 7.01 0.083 8114
 8116 3 33.32 63.39 7.09 0.139 8115
 8117 3 33.38 63.27 7.09 0.209 8116
 8118 3 33.53 63.13 6.8 0.136 8117
 8119 3 33.57 62.94 6.67 0.15 8118
 8120 3 33.57 62.76 6.54 0.106 8119
 8121 3 33.58 62.59 6.42 0.112 8120
 8122 3 33.6 62.42 6.31 0.165 8121
 8123 3 33.7 62.2 6.22 0.187 8122
 8124 3 33.67 62.03 6.17 0.106 8123
 8125 3 33.21 63.23 7.38 0.119 8117
 8126 3 33.16 63.19 7.59 0.113 8125
 8127 3 33.06 63.1 7.7 0.084 8126
 8128 3 33 63.08 7.84 0.108 8127
 8129 3 32.95 62.98 7.96 0.123 8128
 8130 3 32.82 62.89 8.07 0.105 8129
 8131 3 32.75 62.81 8.13 0.114 8130
 8132 3 32.8 62.69 8.22 0.115 8131
 8133 3 32.78 62.56 8.38 0.143 8132
 8134 3 32.74 62.41 8.57 0.111 8133
 8135 3 32.68 62.35 8.72 0.129 8134
 8136 3 32.7 62.39 8.98 0.125 8135
 8137 3 32.74 62.28 9.31 0.065 8136
 8138 3 32.64 62.23 9.48 0.153 8137
 8139 3 32.64 62.13 9.55 0.119 8138
 8140 3 32.67 61.88 9.55 0.109 8139
 8141 3 32.6 61.7 9.57 0.129 8140
 8142 3 32.67 61.49 9.62 0.21 8141
 8143 3 32.56 61.38 9.65 0.206 8142
 8144 3 32.32 61.27 9.62 0.111 8143
 8145 3 32.23 61.13 9.58 0.111 8144
 8146 3 32.09 61.02 9.6 0.15 8145
 8147 3 31.95 60.85 9.73 0.139 8146
 8148 3 31.82 60.71 9.89 0.108 8147
 8149 3 31.73 60.49 9.96 0.164 8148
 8150 3 31.7 60.35 10.04 0.133 8149
 8151 3 31.62 60.14 10.14 0.145 8150
 8152 3 31.5 59.96 10.26 0.173 8151
 8153 3 31.53 59.97 10.38 0.084 8152
 8154 3 31.5 59.86 10.45 0.125 8153
 8155 3 31.46 59.71 10.51 0.11 8154
 8156 3 31.39 59.6 10.53 0.125 8155
 8157 3 31.5 59.95 10.64 0.086 8156
 8158 3 31.5 60.07 10.65 0.096 8157
 8159 3 31.14 59.31 10.4 0.111 8156
 8160 3 30.5 64.1 4.17 0.07 7932
 8161 3 29.83 60.99 -0.51 0.181 7827
 8162 3 29.87 61.02 -0.7 0.155 8161
 8163 3 29.96 61.1 -0.78 0.145 8162
 8164 3 30.01 61.27 -0.82 0.145 8163
 8165 3 30.05 61.41 -0.85 0.071 8164
 8166 3 31.67 56.46 -7.2 0.113 7743
 8167 3 31.75 56.52 -7.32 0.133 8166
 8168 3 31.83 56.53 -7.46 0.098 8167
 8169 3 31.98 56.56 -7.58 0.029 8168
 8170 3 31.96 55.98 -7.68 0.113 7736
 8171 3 32.02 56.06 -7.79 0.074 8170
 8172 3 31.67 54.62 -6.72 0.58 7734
 8173 3 31.82 54.48 -6.74 0.586 8172
 8174 3 31.98 54.41 -6.8 0.611 8173
 8175 3 31.96 54.2 -6.8 0.657 8174
 8176 3 31.28 53.73 -6.5 0.196 8175
 8177 3 31.17 53.63 -6.47 0.252 8176
 8178 3 31.03 53.56 -6.41 0.266 8177
 8179 3 30.85 53.46 -6.38 0.247 8178
 8180 3 30.73 53.41 -6.33 0.291 8179
 8181 3 30.6 53.27 -6.29 0.324 8180
 8182 3 30.66 52.96 -6.62 0.091 8181
 8183 3 30.6 52.95 -6.75 0.112 8182
 8184 3 30.55 52.76 -6.75 0.11 8183
 8185 3 30.58 52.69 -6.84 0.136 8184
 8186 3 30.57 52.58 -6.92 0.124 8185
 8187 3 30.57 52.39 -6.92 0.07 8186
 8188 3 30.51 52.34 -7.05 0.084 8187
 8189 3 30.41 52.35 -7.21 0.065 8188
 8190 3 30.33 52.3 -7.29 0.116 8189
 8191 3 30.28 52.17 -7.43 0.125 8190
 8192 3 30.32 52.02 -7.54 0.098 8191
 8193 3 30.44 51.84 -7.58 0.098 8192
 8194 3 30.53 51.74 -7.67 0.091 8193
 8195 3 30.64 51.64 -7.7 0.087 8194
 8196 3 30.76 51.55 -7.75 0.046 8195
 8197 3 30.85 51.49 -7.82 0.055 8196
 8198 3 30.87 51.37 -7.88 0.149 8197
 8199 3 30.69 51.26 -7.87 0.101 8198
 8200 3 30.55 51.2 -7.92 0.099 8199
 8201 3 30.42 51.12 -7.95 0.09 8200
 8202 3 30.32 51.05 -7.97 0.095 8201
 8203 3 30.23 50.92 -7.92 0.139 8202
 8204 3 30.14 50.73 -7.75 0.078 8203
 8205 3 30 50.59 -7.7 0.082 8204
 8206 3 32.03 54.13 -6.87 0.597 8175
 8207 3 32.1 54.08 -6.99 0.545 8206
 8208 3 32.18 54.02 -7.07 0.419 8207
 8209 3 32.29 53.94 -7.12 0.343 8208
 8210 3 32.42 53.95 -7.25 0.331 8209
 8211 3 32.59 53.89 -7.33 0.296 8210
 8212 3 32.71 53.84 -7.4 0.277 8211
 8213 3 32.88 53.71 -7.53 0.277 8212
 8214 3 33.04 53.63 -7.69 0.265 8213
 8215 3 33.17 53.64 -7.81 0.24 8214
 8216 3 33.46 53.53 -7.92 0.223 8215
 8217 3 33.61 53.56 -7.94 0.201 8216
 8218 3 33.78 53.56 -8.02 0.228 8217
 8219 3 34 53.59 -8.07 0.24 8218
 8220 3 34.17 53.59 -8.07 0.294 8219
 8221 3 34.35 53.58 -8.12 0.305 8220
 8222 3 34.5 53.53 -8.16 0.328 8221
 8223 3 34.71 53.58 -8.14 0.324 8222
 8224 3 34.86 53.49 -8.3 0.266 8223
 8225 3 35.1 53.52 -8.22 0.272 8224
 8226 3 35.28 53.55 -8.34 0.302 8225
 8227 3 35.42 53.66 -8.42 0.32 8226
 8228 3 35.57 53.63 -8.52 0.322 8227
 8229 3 35.78 53.69 -8.57 0.316 8228
 8230 3 36.11 53.89 -8.69 0.489 8229
 8231 3 36.39 53.96 -8.77 0.571 8230
 8232 3 36.78 54.24 -8.86 0.769 8231
 8233 3 37.45 55.09 -8.98 0.326 8232
 8234 3 37.64 55.34 -9.12 0.343 8233
 8235 3 37.64 55.46 -9.13 0.327 8234
 8236 3 37.71 55.71 -9.54 0.124 8235
 8237 3 37.63 55.88 -9.53 0.081 8236
 8238 3 37.63 56.02 -9.45 0.098 8237
 8239 3 37.53 56.1 -9.48 0.098 8238
 8240 3 37.47 56.27 -9.41 0.089 8239
 8241 3 37.46 56.38 -9.45 0.111 8240
 8242 3 37.5 56.55 -9.43 0.000125 8241
 8243 3 36.93 55.02 -8.8 0.126 8233
 8244 3 36.75 54.99 -8.73 0.108 8243
 8245 3 36.59 54.99 -8.71 0.127 8244
 8246 3 36.4 55.05 -8.65 0.137 8245
 8247 3 36.22 55.16 -8.5 0.104 8246
 8248 3 36.09 55.16 -8.47 0.096 8247
 8249 3 36.03 55.12 -8.4 0.071 8248
 8250 3 36.99 54.12 -8.96 0.624 8232
 8251 3 37.13 53.99 -9.01 0.592 8250
 8252 3 37.17 53.87 -9.06 0.544 8251
 8253 3 37.28 53.8 -9.13 0.438 8252
 8254 3 37.38 53.7 -9.18 0.356 8253
 8255 3 37.52 53.77 -9.28 0.281 8254
 8256 3 37.61 53.83 -9.36 0.278 8255
 8257 3 37.71 53.88 -9.47 0.299 8256
 8258 3 37.84 54.06 -9.62 0.329 8257
 8259 3 37.96 54.02 -9.65 0.302 8258
 8260 3 38.11 54.03 -9.72 0.309 8259
 8261 3 38.36 54.2 -9.76 0.3 8260
 8262 3 38.59 54.27 -9.79 0.317 8261
 8263 3 38.77 54.34 -9.74 0.328 8262
 8264 3 38.88 54.44 -9.74 0.333 8263
 8265 3 39.04 54.41 -9.73 0.325 8264
 8266 3 39.18 54.46 -9.73 0.473 8265
 8267 3 39.53 54.63 -9.48 0.681 8266
 8268 3 39.95 55.1 -8.82 0.245 8267
 8269 3 40.06 55.21 -8.96 0.103 8268
 8270 3 40.22 55.16 -9.06 0.099 8269
 8271 3 39.71 54.7 -9.34 0.715 8267
 8272 3 40.32 54.77 -8.11 0.221 8271
 8273 3 40.34 54.78 -7.92 0.195 8272
 8274 3 40.35 54.78 -7.69 0.141 8273
 8275 3 40.39 54.76 -7.49 0.163 8274
 8276 3 40.39 54.66 -7.31 0.191 8275
 8277 3 40.34 54.66 -7.1 0.184 8276
 8278 3 40.31 54.66 -6.94 0.191 8277
 8279 3 40.27 54.67 -6.73 0.214 8278
 8280 3 40.2 54.66 -6.52 0.173 8279
 8281 3 40.19 54.6 -6.34 0.148 8280
 8282 3 40.24 54.53 -6.19 0.18 8281
 8283 3 40.24 54.45 -5.99 0.188 8282
 8284 3 40.31 54.41 -5.81 0.188 8283
 8285 3 40.34 54.31 -5.65 0.176 8284
 8286 3 40.45 54.24 -5.49 0.165 8285
 8287 3 40.55 54.23 -5.36 0.188 8286
 8288 3 40.7 54.27 -5.13 0.209 8287
 8289 3 40.73 54.34 -4.98 0.206 8288
 8290 3 40.85 54.33 -4.88 0.21 8289
 8291 3 40.94 54.37 -4.76 0.191 8290
 8292 3 41.03 54.35 -4.64 0.186 8291
 8293 3 41.13 54.3 -4.48 0.202 8292
 8294 3 41.24 54.23 -4.26 0.218 8293
 8295 3 41.34 54.13 -4.1 0.187 8294
 8296 3 41.45 54.03 -4 0.162 8295
 8297 3 41.58 53.91 -3.8 0.182 8296
 8298 3 41.69 53.81 -3.66 0.239 8297
 8299 3 41.77 53.76 -3.45 0.252 8298
 8300 3 41.87 53.7 -3.2 0.246 8299
 8301 3 42.09 53.63 -3.16 0.21 8300
 8302 3 42.2 53.49 -2.97 0.19 8301
 8303 3 42.31 53.31 -2.84 0.169 8302
 8304 3 42.38 53.28 -2.7 0.208 8303
 8305 3 42.41 53.2 -2.59 0.239 8304
 8306 3 42.44 53.16 -2.43 0.254 8305
 8307 3 42.49 53.16 -2.28 0.314 8306
 8308 3 42.51 53.2 -2.16 0.33 8307
 8309 3 42.55 53.19 -2.05 0.448 8308
 8310 3 42.61 53.13 -1.97 0.482 8309
 8311 3 42.47 53.27 -1.61 0.352 8310
 8312 3 42.44 53.35 -1.34 0.306 8311
 8313 3 42.4 53.27 -1.2 0.347 8312
 8314 3 42.36 53.26 -1.05 0.4 8313
 8315 3 42.32 53.17 -0.99 0.471 8314
 8316 3 42.37 53.17 -0.83 0.521 8315
 8317 3 42.37 53.06 -0.69 0.531 8316
 8318 3 42.94 53.55 -0.45 0.198 8317
 8319 3 43.05 53.63 -0.28 0.215 8318
 8320 3 43.07 53.66 -0.12 0.23 8319
 8321 3 43.22 53.74 -0.06 0.25 8320
 8322 3 43.41 53.84 0 0.205 8321
 8323 3 43.55 53.84 -0.05 0.284 8322
 8324 3 43.47 53.83 0.31 0.128 8323
 8325 3 43.55 53.84 0.44 0.15 8324
 8326 3 43.7 53.88 0.44 0.221 8325
 8327 3 43.79 53.89 0.61 0.268 8326
 8328 3 43.87 53.88 0.77 0.336 8327
 8329 3 43.87 53.95 0.91 0.463 8328
 8330 3 43.33 54.06 1.37 0.155 8329
 8331 3 43.12 54.02 1.34 0.137 8330
 8332 3 42.9 54.12 1.41 0.161 8331
 8333 3 42.69 54.13 1.47 0.184 8332
 8334 3 42.57 54.08 1.6 0.131 8333
 8335 3 42.39 53.89 1.63 0.081 8334
 8336 3 42.29 53.91 1.62 0.127 8335
 8337 3 42.22 53.8 1.66 0.137 8336
 8338 3 42.12 53.73 1.73 0.091 8337
 8339 3 42.07 53.81 1.68 0.076 8338
 8340 3 42.03 53.91 1.55 0.048 8339
 8341 3 41.96 54.01 1.53 0.104 8340
 8342 3 41.76 54.02 1.58 0.068 8341
 8343 3 41.75 53.95 1.73 0.092 8342
 8344 3 41.68 53.92 1.94 0.11 8343
 8345 3 41.58 53.85 2.05 0.077 8344
 8346 3 41.42 53.76 2.16 0.08 8345
 8347 3 41.32 53.63 2.3 0.104 8346
 8348 3 41.25 53.49 2.39 0.105 8347
 8349 3 41.11 53.38 2.41 0.111 8348
 8350 3 40.99 53.34 2.47 0.111 8349
 8351 3 40.86 53.31 2.51 0.133 8350
 8352 3 40.75 53.3 2.55 0.117 8351
 8353 3 40.64 53.31 2.66 0.095 8352
 8354 3 43.83 54.09 1.02 0.2 8329
 8355 3 43.78 54.48 1.36 0.15 8354
 8356 3 43.78 54.62 1.5 0.14 8355
 8357 3 43.78 54.77 1.58 0.198 8356
 8358 3 43.86 54.73 1.83 0.16 8357
 8359 3 43.85 54.76 1.99 0.27 8358
 8360 3 43.94 54.75 2.24 0.199 8359
 8361 3 44.04 54.74 2.45 0.094 8360
 8362 3 44.12 54.68 2.66 0.124 8361
 8363 3 44.19 54.7 2.8 0.115 8362
 8364 3 44.21 54.78 2.91 0.142 8363
 8365 3 44.14 54.74 3.05 0.157 8364
 8366 3 44.14 54.74 3.26 0.204 8365
 8367 3 44.14 54.75 3.45 0.251 8366
 8368 3 44.14 54.78 3.64 0.283 8367
 8369 3 44.11 54.84 3.78 0.32 8368
 8370 3 44.11 54.81 4.01 0.392 8369
 8371 3 43.97 54.85 4.2 0.416 8370
 8372 3 44.01 55 4.33 0.407 8371
 8373 3 44.04 54.97 4.53 0.427 8372
 8374 3 44.32 55.64 4.25 0.175 8373
 8375 3 44.33 55.74 4.01 0.177 8374
 8376 3 44.44 55.97 4.11 0.132 8375
 8377 3 44.43 56.15 4.15 0.145 8376
 8378 3 44.43 56.34 4.25 0.144 8377
 8379 3 44.51 56.53 4.24 0.139 8378
 8380 3 44.54 56.65 4.16 0.055 8379
 8381 3 44.1 54.82 4.66 0.41 8373
 8382 3 44.54 54.64 4.57 0.218 8381
 8383 3 44.51 54.65 4.88 0.168 8382
 8384 3 44.57 54.64 5.09 0.147 8383
 8385 3 44.64 54.64 5.17 0.087 8384
 8386 3 44.71 54.54 4.32 0.136 8382
 8387 3 44.82 54.49 4.29 0.159 8386
 8388 3 45 54.46 4.26 0.122 8387
 8389 3 45.22 54.49 4.17 0.114 8388
 8390 3 45.42 54.52 4.16 0.141 8389
 8391 3 45.61 54.43 4.13 0.123 8390
 8392 3 45.74 54.39 4.16 0.115 8391
 8393 3 45.89 54.38 4.21 0.128 8392
 8394 3 45.99 54.4 4.2 0.049 8393
 8395 3 43.87 54.81 5.02 0.212 8381
 8396 3 43.79 54.81 5.16 0.155 8395
 8397 3 43.71 54.81 5.29 0.15 8396
 8398 3 43.6 54.78 5.37 0.113 8397
 8399 3 43.59 54.75 5.49 0.113 8398
 8400 3 43.53 54.88 5.7 0.254 8399
 8401 3 43.38 54.63 5.74 0.129 8400
 8402 3 43.31 54.57 5.91 0.156 8401
 8403 3 43.24 54.54 6.08 0.159 8402
 8404 3 43.13 54.57 6.27 0.17 8403
 8405 3 43.03 54.49 6.37 0.105 8404
 8406 3 42.88 54.36 6.41 0.145 8405
 8407 3 42.75 54.32 6.38 0.185 8406
 8408 3 42.78 54.25 6.69 0.14 8407
 8409 3 42.68 54.28 6.94 0.132 8408
 8410 3 42.71 54.34 7.08 0.167 8409
 8411 3 42.67 54.38 7.27 0.174 8410
 8412 3 42.6 54.42 7.49 0.138 8411
 8413 3 42.6 54.46 7.7 0.145 8412
 8414 3 42.56 54.5 7.81 0.126 8413
 8415 3 42.53 54.5 7.91 0.133 8414
 8416 3 42.56 54.5 8.08 0.157 8415
 8417 3 42.56 54.5 8.24 0.153 8416
 8418 3 42.57 54.53 8.41 0.124 8417
 8419 3 42.46 54.47 8.58 0.149 8418
 8420 3 42.36 54.43 8.69 0.187 8419
 8421 3 42.36 54.52 8.8 0.243 8420
 8422 3 42.78 54.93 8.58 0.076 8421
 8423 3 42.18 54.31 8.79 0.233 8421
 8424 3 42.02 53.85 8.97 0.174 8423
 8425 3 42.07 53.88 9.29 0.107 8424
 8426 3 41.99 53.82 9.38 0.085 8425
 8427 3 41.77 53.81 9.49 0.128 8426
 8428 3 41.67 53.71 9.55 0.129 8427
 8429 3 41.57 53.6 9.66 0.105 8428
 8430 3 41.47 53.49 9.66 0.11 8429
 8431 3 41.36 53.46 9.71 0.049 8430
 8432 3 42.07 53.77 8.75 0.127 8424
 8433 3 42.23 53.74 8.72 0.172 8432
 8434 3 42.39 53.82 8.61 0.097 8433
 8435 3 42.55 53.9 8.66 0.000125 8434
 8436 3 42.04 53.5 8.83 0.115 8433
 8437 3 41.98 53.35 8.77 0.114 8436
 8438 3 41.84 53.07 8.73 0.103 8437
 8439 3 41.91 52.93 8.77 0.094 8438
 8440 3 41.94 52.78 8.77 0.115 8439
 8441 3 41.94 52.63 8.82 0.139 8440
 8442 3 41.9 52.5 8.93 0.103 8441
 8443 3 41.97 52.4 8.99 0.061 8442
 8444 3 42.05 52.35 9.08 0.106 8443
 8445 3 42.16 52.27 9.09 0.287 8444
 8446 3 42.41 52.03 8.76 0.087 8445
 8447 3 42.11 54.17 8.75 0.233 8423
 8448 3 42.34 54.68 9.08 0.223 8447
 8449 3 42.26 54.64 9.21 0.211 8448
 8450 3 42.23 54.7 9.4 0.174 8449
 8451 3 42.19 54.71 9.56 0.198 8450
 8452 3 42.37 54.82 9.74 0.17 8451
 8453 3 42.27 54.81 9.88 0.223 8452
 8454 3 42.31 54.88 10.01 0.301 8453
 8455 3 42.29 54.96 10.09 0.298 8454
 8456 3 42.26 55.07 10.22 0.291 8455
 8457 3 42.23 55.18 10.29 0.284 8456
 8458 3 42.33 55.52 10.29 0.151 8457
 8459 3 42.29 55.63 10.39 0.18 8458
 8460 3 42.27 55.67 10.49 0.239 8459
 8461 3 42.31 55.77 10.55 0.257 8460
 8462 3 42.29 56.06 10.69 0.198 8461
 8463 3 42.34 56.21 10.77 0.179 8462
 8464 3 42.34 56.38 10.8 0.169 8463
 8465 3 42.34 56.5 10.91 0.159 8464
 8466 3 42.37 56.67 10.97 0.18 8465
 8467 3 42.37 56.79 11.08 0.179 8466
 8468 3 42.35 56.88 11.24 0.204 8467
 8469 3 42.3 56.95 11.41 0.241 8468
 8470 3 42.26 57.03 11.5 0.201 8469
 8471 3 42.16 57.22 11.66 0.242 8470
 8472 3 42.09 57.35 11.75 0.272 8471
 8473 3 41.98 57.46 11.86 0.283 8472
 8474 3 41.85 57.53 12 0.335 8473
 8475 3 41.94 57.6 12.16 0.361 8474
 8476 3 41.66 57.82 12.25 0.381 8475
 8477 3 41.51 57.96 12.33 0.417 8476
 8478 3 41.58 58.07 12.35 0.444 8477
 8479 3 41.53 58.21 12.4 0.468 8478
 8480 3 41.54 58.27 12.55 0.384 8479
 8481 3 41.65 58.35 12.58 0.374 8480
 8482 3 41.69 58.46 12.59 0.358 8481
 8483 3 41.72 58.59 12.68 0.307 8482
 8484 3 41.78 58.74 12.8 0.245 8483
 8485 3 41.72 58.85 12.99 0.213 8484
 8486 3 41.59 58.92 13.3 0.156 8485
 8487 3 41.58 59 13.38 0.157 8486
 8488 3 41.33 59 13.51 0.123 8487
 8489 3 41.19 59.13 13.64 0.101 8488
 8490 3 41.11 59.31 13.66 0.127 8489
 8491 3 41.05 59.4 13.78 0.14 8490
 8492 3 40.99 59.6 13.82 0.155 8491
 8493 3 40.87 59.67 13.97 0.13 8492
 8494 3 41.75 59.1 12.77 0.156 8485
 8495 3 41.69 59.21 12.66 0.11 8494
 8496 3 41.66 59.31 12.72 0.124 8495
 8497 3 41.73 59.49 12.68 0.1 8496
 8498 3 41.83 59.56 12.74 0.112 8497
 8499 3 41.89 59.7 12.75 0.135 8498
 8500 3 42.45 57.4 12.15 0.209 8475
 8501 3 42.48 57.67 12.22 0.101 8500
 8502 3 42.62 57.77 12.22 0.099 8501
 8503 3 42.73 58.03 12.25 0.112 8502
 8504 3 42.78 58.17 12.24 0.095 8503
 8505 3 42.84 58.25 12.33 0.128 8504
 8506 3 42.87 58.34 12.5 0.109 8505
 8507 3 42.89 58.5 12.5 0.111 8506
 8508 3 42.93 58.59 12.44 0.073 8507
 8509 3 42.67 54.22 6.15 0.133 8407
 8510 3 42.61 54.03 6.06 0.149 8509
 8511 3 42.5 54 6.12 0.168 8510
 8512 3 42.28 53.99 6.23 0.177 8511
 8513 3 42.18 53.91 6.04 0.14 8512
 8514 3 42.16 53.81 5.87 0.167 8513
 8515 3 42.02 53.64 5.79 0.161 8514
 8516 3 41.86 53.56 5.83 0.099 8515
 8517 3 41.53 53.6 5.79 0.144 8516
 8518 3 41.32 53.67 5.75 0.119 8517
 8519 3 41.18 53.64 5.74 0.107 8518
 8520 3 41.06 53.69 5.74 0.114 8519
 8521 3 40.88 53.85 5.67 0.155 8520
 8522 3 40.71 53.88 5.63 0.147 8521
 8523 3 40.53 54.03 5.6 0.112 8522
 8524 3 40.38 54.16 5.6 0.138 8523
 8525 3 40.2 54.37 5.56 0.113 8524
 8526 3 40.09 54.45 5.53 0.118 8525
 8527 3 39.96 54.52 5.52 0.104 8526
 8528 3 39.85 54.42 5.44 0.127 8527
 8529 3 39.74 54.44 5.39 0.128 8528
 8530 3 39.56 54.56 5.35 0.169 8529
 8531 3 39.35 54.64 5.31 0.157 8530
 8532 3 39.13 54.66 5.31 0.066 8531
 8533 3 43.74 55.18 5.91 0.103 8400
 8534 3 43.85 55.24 5.96 0.14 8533
 8535 3 43.88 55.24 6.12 0.193 8534
 8536 3 43.78 55.46 6.32 0.128 8535
 8537 3 43.81 55.65 6.29 0.106 8536
 8538 3 43.88 55.78 6.25 0.099 8537
 8539 3 43.84 55.9 6.23 0.124 8538
 8540 3 43.85 56.03 6.32 0.096 8539
 8541 3 43.86 56.25 6.29 0.128 8540
 8542 3 43.91 56.39 6.28 0.137 8541
 8543 3 43.99 56.52 6.33 0.133 8542
 8544 3 43.96 56.71 6.28 0.136 8543
 8545 3 43.93 56.89 6.21 0.161 8544
 8546 3 44.03 57.03 6.12 0.088 8545
 8547 3 44.06 57.1 6.02 0.1 8546
 8548 3 44.03 57.21 5.98 0.073 8547
 8549 3 43.95 57.28 5.91 0.086 8548
 8550 3 43.95 57.38 5.86 0.092 8549
 8551 3 43.78 57.43 5.79 0.079 8550
 8552 3 43.71 57.56 5.87 0.068 8551
 8553 3 43.63 57.67 5.92 0.086 8552
 8554 3 43.59 57.71 6.02 0.117 8553
 8555 3 43.49 57.75 6.09 0.145 8554
 8556 3 43.42 57.85 6.12 0.15 8555
 8557 3 43.28 57.78 6.11 0.136 8556
 8558 3 43.13 57.79 6.15 0.177 8557
 8559 3 42.98 57.79 6.19 0.161 8558
 8560 3 42.88 57.82 6.32 0.186 8559
 8561 3 42.85 57.86 6.45 0.163 8560
 8562 3 42.75 57.96 6.48 0.11 8561
 8563 3 42.56 58.1 6.49 0.154 8562
 8564 3 42.52 58.2 6.49 0.242 8563
 8565 3 42.32 58.22 6.61 0.412 8564
 8566 3 42.24 58.29 6.66 0.448 8565
 8567 3 41.88 58.06 6.79 0.411 8566
 8568 3 41.68 58.21 6.66 0.321 8567
 8569 3 41.6 58.27 6.58 0.244 8568
 8570 3 41.49 58.37 6.52 0.218 8569
 8571 3 41.35 58.38 6.41 0.235 8570
 8572 3 41.1 58.13 6.38 0.126 8571
 8573 3 40.96 58.12 6.32 0.136 8572
 8574 3 40.85 58.19 6.32 0.14 8573
 8575 3 40.75 58.3 6.3 0.13 8574
 8576 3 40.61 58.38 6.2 0.108 8575
 8577 3 40.48 58.38 6.19 0.111 8576
 8578 3 40.31 58.34 6.23 0.142 8577
 8579 3 40.16 58.3 6.26 0.157 8578
 8580 3 39.99 58.24 6.32 0.182 8579
 8581 3 39.8 58.19 6.36 0.14 8580
 8582 3 39.7 58.23 6.51 0.097 8581
 8583 3 39.52 58.26 6.6 0.137 8582
 8584 3 39.35 58.27 6.61 0.138 8583
 8585 3 39.17 58.34 6.57 0.135 8584
 8586 3 39.03 58.33 6.53 0.143 8585
 8587 3 38.89 58.23 6.44 0.104 8586
 8588 3 38.74 58.23 6.39 0.126 8587
 8589 3 41.38 58.76 6.48 0.137 8571
 8590 3 41.31 58.91 6.42 0.132 8589
 8591 3 42.1 57.56 7.15 0.112 8567
 8592 3 42.24 57.5 7.28 0.1 8591
 8593 3 42.32 57.46 7.44 0.114 8592
 8594 3 42.36 57.45 7.58 0.142 8593
 8595 3 42.41 57.32 7.74 0.04 8594
 8596 3 42.46 58.92 6.58 0.062 8566
 8597 3 42.45 59.06 6.63 0.076 8596
 8598 3 42.35 59.11 6.7 0.111 8597
 8599 3 42.3 59.18 6.77 0.067 8598
 8600 3 43.67 54.94 1.37 0.158 8357
 8601 3 43.67 55.12 1.28 0.101 8600
 8602 3 43.64 55.27 1.21 0.119 8601
 8603 3 43.65 55.34 1.08 0.124 8602
 8604 3 43.73 55.46 1 0.107 8603
 8605 3 43.76 55.59 0.76 0.098 8604
 8606 3 43.75 55.71 0.64 0.098 8605
 8607 3 43.77 55.71 0.49 0.089 8606
 8608 3 43.8 55.77 0.38 0.138 8607
 8609 3 43.8 56.01 0.48 0.064 8608
 8610 3 43.77 56.16 0.53 0.118 8609
 8611 3 43.76 56.31 0.63 0.113 8610
 8612 3 43.76 56.53 0.76 0.114 8611
 8613 3 43.75 56.63 0.86 0.121 8612
 8614 3 43.72 56.77 1.01 0.129 8613
 8615 3 43.65 56.84 1.14 0.139 8614
 8616 3 43.61 56.91 1.2 0.167 8615
 8617 3 43.93 57.13 1.25 0.098 8616
 8618 3 44.04 57.14 1.41 0.113 8617
 8619 3 44.12 57.21 1.58 0.108 8618
 8620 3 44.11 57.21 1.74 0.058 8619
 8621 3 43.64 57.1 1.45 0.108 8616
 8622 3 43.68 57.14 1.59 0.117 8621
 8623 3 43.62 57.21 1.7 0.157 8622
 8624 3 43.61 57.38 1.72 0.139 8623
 8625 3 43.62 57.49 1.79 0.163 8624
 8626 3 43.57 57.56 1.95 0.139 8625
 8627 3 43.56 57.56 2.16 0.109 8626
 8628 3 43.46 57.52 2.26 0.125 8627
 8629 3 43.37 57.45 2.39 0.138 8628
 8630 3 43.44 57.26 2.51 0.138 8629
 8631 3 43.57 57.05 2.53 0.14 8630
 8632 3 43.62 56.95 2.51 0.108 8631
 8633 3 43.29 57.59 2.49 0.084 8629
 8634 3 43.18 57.6 2.64 0.114 8633
 8635 3 43.07 57.63 2.7 0.122 8634
 8636 3 42.94 57.66 2.78 0.064 8635
 8637 3 44.54 53.46 0.47 0.133 8354
 8638 3 44.72 53.4 0.31 0.184 8637
 8639 3 44.83 53.32 0.09 0.087 8638
 8640 3 44.93 53.28 -0.02 0.086 8639
 8641 3 45.01 53.25 -0.11 0.147 8640
 8642 3 45.12 53.17 -0.15 0.144 8641
 8643 3 45.09 52.96 -0.3 0.112 8642
 8644 3 45.12 52.84 -0.46 0.116 8643
 8645 3 45.19 52.75 -0.6 0.124 8644
 8646 3 45.23 52.72 -0.74 0.199 8645
 8647 3 45.54 52.78 -0.96 0.115 8646
 8648 3 45.62 52.71 -1.01 0.113 8647
 8649 3 45.66 52.63 -1.13 0.059 8648
 8650 3 45.69 52.53 -1.21 0.115 8649
 8651 3 45.68 52.45 -1.32 0.187 8650
 8652 3 45.7 52.4 -1.43 0.289 8651
 8653 3 45.4 52.25 -1.57 0.089 8652
 8654 3 45.43 52.1 -1.51 0.116 8653
 8655 3 45.48 51.95 -1.4 0.146 8654
 8656 3 45.48 51.71 -1.44 0.117 8655
 8657 3 45.57 51.6 -1.48 0.15 8656
 8658 3 45.5 51.5 -1.25 0.126 8657
 8659 3 45.51 51.46 -1.15 0.103 8658
 8660 3 46.08 52.56 -1.46 0.116 8652
 8661 3 46.19 52.57 -1.53 0.133 8660
 8662 3 46.27 52.65 -1.54 0.158 8661
 8663 3 46.44 52.71 -1.59 0.105 8662
 8664 3 46.54 52.61 -1.72 0.097 8663
 8665 3 46.66 52.59 -1.75 0.097 8664
 8666 3 46.8 52.63 -1.9 0.06 8665
 8667 3 47.02 52.6 -1.96 0.142 8666
 8668 3 47.28 52.53 -2.06 0.142 8667
 8669 3 47.42 52.47 -2.17 0.14 8668
 8670 3 47.51 52.42 -2.27 0.188 8669
 8671 3 47.49 52.56 -2.6 0.149 8670
 8672 3 47.46 52.53 -2.88 0.12 8671
 8673 3 47.46 52.6 -3.04 0.111 8672
 8674 3 47.44 52.64 -3.21 0.000125 8673
 8675 3 47.63 52.22 -1.98 0.101 8670
 8676 3 47.7 52.17 -1.9 0.1 8675
 8677 3 47.73 52.09 -1.76 0.107 8676
 8678 3 47.69 51.96 -1.7 0.103 8677
 8679 3 47.86 51.78 -1.51 0.083 8678
 8680 3 47.8 51.72 -1.43 0.129 8679
 8681 3 47.69 51.99 -1.31 0.116 8680
 8682 3 45.09 52.67 -0.78 0.103 8646
 8683 3 44.94 52.69 -0.89 0.077 8682
 8684 3 44.84 52.66 -1.08 0.13 8683
 8685 3 44.8 52.66 -1.29 0.095 8684
 8686 3 44.72 52.66 -1.44 0.07 8685
 8687 3 44.66 52.63 -1.52 0.08 8686
 8688 3 42.29 52.7 -0.55 0.405 8317
 8689 3 42.33 52.6 -0.33 0.395 8688
 8690 3 42.32 52.46 -0.18 0.428 8689
 8691 3 42.3 52.3 -0.11 0.437 8690
 8692 3 42.51 51.67 -0.44 0.166 8691
 8693 3 42.55 51.56 -0.48 0.237 8692
 8694 3 42.62 51.48 -0.48 0.302 8693
 8695 3 42.62 51.35 -0.49 0.374 8694
 8696 3 42.62 51.23 -0.46 0.378 8695
 8697 3 42.57 50.96 -0.49 0.389 8696
 8698 3 42.55 50.77 -0.52 0.365 8697
 8699 3 42.62 50.66 -0.42 0.36 8698
 8700 3 42.4 50.24 -0.78 0.177 8699
 8701 3 42.47 50.08 -0.95 0.168 8700
 8702 3 42.57 49.96 -1.1 0.169 8701
 8703 3 42.64 49.84 -1.24 0.122 8702
 8704 3 42.7 49.7 -1.31 0.151 8703
 8705 3 42.73 49.63 -1.44 0.143 8704
 8706 3 42.79 49.55 -1.55 0.154 8705
 8707 3 42.82 49.45 -1.67 0.13 8706
 8708 3 42.83 49.35 -1.74 0.159 8707
 8709 3 42.88 49.24 -1.72 0.208 8708
 8710 3 42.94 49.1 -1.91 0.154 8709
 8711 3 42.97 48.98 -1.99 0.138 8710
 8712 3 42.94 48.84 -2.11 0.121 8711
 8713 3 42.98 48.71 -2.16 0.1 8712
 8714 3 43.01 48.66 -2.3 0.092 8713
 8715 3 43.05 48.63 -2.45 0.131 8714
 8716 3 43.04 48.56 -2.59 0.147 8715
 8717 3 43.01 48.42 -2.72 0.147 8716
 8718 3 42.98 48.33 -2.91 0.147 8717
 8719 3 43 48.2 -2.99 0.139 8718
 8720 3 43.08 48.09 -3.14 0.16 8719
 8721 3 43.13 48.02 -3.24 0.168 8720
 8722 3 43.23 47.94 -3.34 0.159 8721
 8723 3 43.33 47.81 -3.47 0.162 8722
 8724 3 43.47 47.81 -3.66 0.151 8723
 8725 3 43.48 47.76 -3.84 0.171 8724
 8726 3 43.48 47.7 -3.96 0.143 8725
 8727 3 43.51 47.59 -4.06 0.128 8726
 8728 3 43.55 47.51 -4.21 0.133 8727
 8729 3 43.63 47.38 -4.33 0.172 8728
 8730 3 43.73 47.3 -4.46 0.172 8729
 8731 3 43.77 47.13 -4.55 0.151 8730
 8732 3 43.85 47.05 -4.68 0.165 8731
 8733 3 43.89 46.92 -4.8 0.162 8732
 8734 3 43.89 46.8 -4.9 0.169 8733
 8735 3 43.91 46.64 -5.01 0.194 8734
 8736 3 43.88 46.48 -5.07 0.262 8735
 8737 3 43.87 46.3 -5.14 0.282 8736
 8738 3 43.84 46.02 -5.22 0.27 8737
 8739 3 43.76 45.84 -5.37 0.256 8738
 8740 3 43.66 45.67 -5.59 0.186 8739
 8741 3 43.71 45.53 -5.71 0.192 8740
 8742 3 43.7 45.42 -5.8 0.184 8741
 8743 3 43.74 45.31 -5.88 0.176 8742
 8744 3 43.84 45.16 -5.88 0.2 8743
 8745 3 43.89 45.13 -6.17 0.187 8744
 8746 3 43.87 45.05 -6.25 0.156 8745
 8747 3 43.89 44.96 -6.39 0.165 8746
 8748 3 43.91 44.84 -6.54 0.168 8747
 8749 3 43.89 44.74 -6.63 0.158 8748
 8750 3 43.94 44.66 -6.75 0.144 8749
 8751 3 43.87 44.56 -6.78 0.167 8750
 8752 3 43.91 44.44 -6.86 0.21 8751
 8753 3 43.98 44.37 -6.95 0.189 8752
 8754 3 44.06 44.2 -6.92 0.182 8753
 8755 3 42.9 49.34 -1.32 0.119 8709
 8756 3 42.97 49.39 -1.12 0.085 8755
 8757 3 42.96 49.44 -1.01 0.087 8756
 8758 3 43.07 49.6 -1 0.147 8757
 8759 3 43.14 49.66 -1.07 0.154 8758
 8760 3 43.25 49.74 -0.83 0.167 8759
 8761 3 43.36 49.78 -0.77 0.149 8760
 8762 3 43.37 49.77 -0.64 0.059 8761
 8763 3 42.09 52.7 0.28 0.175 8691
 8764 3 42.07 52.77 0.5 0.1 8763
 8765 3 39.9 54.71 -9.23 0.664 8271
 8766 3 40.07 54.76 -9.31 0.615 8765
 8767 3 40.25 54.85 -9.37 0.629 8766
 8768 3 40.36 54.81 -9.53 0.63 8767
 8769 3 40.54 54.81 -9.58 0.601 8768
 8770 3 40.64 54.84 -9.68 0.527 8769
 8771 3 40.78 54.78 -9.89 0.364 8770
 8772 3 40.92 54.81 -9.92 0.288 8771
 8773 3 41.03 54.78 -10.05 0.24 8772
 8774 3 41.1 54.74 -10.16 0.152 8773
 8775 3 41.25 54.7 -10.11 0.123 8774
 8776 3 41.39 54.67 -10.13 0.14 8775
 8777 3 41.59 54.7 -9.98 0.267 8776
 8778 3 41.47 54.78 -9.81 0.192 8777
 8779 3 41.75 54.7 -10.11 0.271 8777
 8780 3 41.92 54.73 -10.21 0.239 8779
 8781 3 42.07 54.73 -10.25 0.236 8780
 8782 3 42.27 54.7 -10.39 0.255 8781
 8783 3 42.42 54.63 -10.44 0.242 8782
 8784 3 42.58 54.58 -10.53 0.244 8783
 8785 3 42.82 54.56 -10.63 0.229 8784
 8786 3 43.03 54.58 -10.82 0.304 8785
 8787 3 43.15 54.56 -10.87 0.261 8786
 8788 3 43.33 54.52 -10.89 0.212 8787
 8789 3 43.53 54.49 -10.96 0.152 8788
 8790 3 43.76 54.46 -11.1 0.219 8789
 8791 3 43.96 54.48 -11.22 0.27 8790
 8792 3 44.25 54.45 -11.4 0.276 8791
 8793 3 44.44 54.48 -11.46 0.219 8792
 8794 3 44.68 54.51 -11.53 0.268 8793
 8795 3 44.79 54.45 -11.54 0.217 8794
 8796 3 44.96 54.31 -11.54 0.206 8795
 8797 3 45.1 54.21 -11.6 0.211 8796
 8798 3 45.4 54.06 -11.65 0.269 8797
 8799 3 45.51 54.02 -11.72 0.255 8798
 8800 3 45.72 53.91 -11.88 0.257 8799
 8801 3 45.93 53.84 -11.94 0.244 8800
 8802 3 46.05 53.74 -12.04 0.248 8801
 8803 3 46.22 53.77 -12.13 0.227 8802
 8804 3 46.36 53.81 -12.2 0.207 8803
 8805 3 46.62 53.89 -12.66 0.287 8804
 8806 3 46.68 53.85 -12.76 0.226 8805
 8807 3 46.6 53.77 -12.76 0.055 8806
 8808 3 46.76 53.95 -12.91 0.22 8805
 8809 3 46.86 54.02 -13.21 0.215 8808
 8810 3 46.93 54.09 -13.44 0.178 8809
 8811 3 47 54.16 -13.59 0.199 8810
 8812 3 47 54.12 -13.82 0.211 8811
 8813 3 47.01 54.08 -13.96 0.258 8812
 8814 3 46.78 53.64 -13.89 0.093 8813
 8815 3 46.68 53.58 -13.94 0.000125 8814
 8816 3 47.14 54.34 -14.2 0.234 8813
 8817 3 47.16 54.41 -14.4 0.279 8816
 8818 3 47.17 54.53 -14.52 0.351 8817
 8819 3 47.29 54.63 -14.59 0.351 8818
 8820 3 47.4 54.74 -14.7 0.282 8819
 8821 3 47.37 54.8 -14.89 0.258 8820
 8822 3 47.48 54.84 -14.96 0.223 8821
 8823 3 47.58 54.92 -15.14 0.242 8822
 8824 3 47.62 54.96 -15.28 0.246 8823
 8825 3 47.67 55.1 -15.37 0.263 8824
 8826 3 47.73 55.34 -15.31 0.215 8825
 8827 3 47.69 55.6 -15.34 0.169 8826
 8828 3 47.65 55.74 -15.32 0.224 8827
 8829 3 47.63 55.89 -15.34 0.245 8828
 8830 3 47.44 55.74 -15.71 0.13 8829
 8831 3 47.3 55.66 -15.74 0.129 8830
 8832 3 47.17 55.66 -15.89 0.141 8831
 8833 3 47.09 55.66 -15.98 0.084 8832
 8834 3 47.69 56.09 -15.15 0.231 8829
 8835 3 47.77 56.21 -15.13 0.234 8834
 8836 3 47.92 56.37 -14.89 0.151 8835
 8837 3 48.11 56.52 -14.84 0.163 8836
 8838 3 48.22 56.64 -14.76 0.165 8837
 8839 3 48.33 56.78 -14.73 0.179 8838
 8840 3 48.36 56.91 -14.74 0.208 8839
 8841 3 48.36 57.02 -14.63 0.25 8840
 8842 3 48.39 57.13 -14.54 0.294 8841
 8843 3 48.43 57.26 -14.52 0.35 8842
 8844 3 48.5 57.39 -14.48 0.449 8843
 8845 3 48.51 57.52 -14.48 0.515 8844
 8846 3 48.62 57.66 -14.45 0.509 8845
 8847 3 48.71 57.77 -14.39 0.505 8846
 8848 3 48.3 58.1 -14.11 0.168 8847
 8849 3 48.39 58.13 -13.96 0.14 8848
 8850 3 48.48 58.17 -13.9 0.123 8849
 8851 3 48.61 58.27 -13.8 0.118 8850
 8852 3 48.68 58.31 -13.71 0.149 8851
 8853 3 48.78 58.28 -13.63 0.129 8852
 8854 3 48.98 57.76 -14.37 0.424 8847
 8855 3 49.05 57.78 -14.12 0.332 8854
 8856 3 49.33 57.77 -13.84 0.217 8855
 8857 3 49.41 57.84 -13.77 0.184 8856
 8858 3 49.51 57.92 -13.69 0.133 8857
 8859 3 49.62 58.03 -13.64 0.139 8858
 8860 3 49.69 58.17 -13.59 0.1 8859
 8861 3 49.76 58.32 -13.51 0.152 8860
 8862 3 49.68 58.4 -13.42 0.171 8861
 8863 3 49.76 58.54 -13.37 0.177 8862
 8864 3 49.82 58.64 -13.27 0.188 8863
 8865 3 50.01 58.72 -13.21 0.172 8864
 8866 3 50.11 58.85 -13.28 0.139 8865
 8867 3 50.22 58.96 -13.27 0.15 8866
 8868 3 50.41 58.99 -13.25 0.17 8867
 8869 3 50.58 59.03 -13.19 0.215 8868
 8870 3 50.65 59.13 -13.11 0.212 8869
 8871 3 50.76 59.27 -13.08 0.24 8870
 8872 3 50.87 59.34 -12.95 0.212 8871
 8873 3 51.08 59.45 -12.92 0.212 8872
 8874 3 51.19 59.46 -12.76 0.178 8873
 8875 3 51.36 59.46 -12.62 0.184 8874
 8876 3 51.41 59.51 -12.48 0.232 8875
 8877 3 51.36 59.63 -12.4 0.171 8876
 8878 3 51.39 59.74 -12.23 0.16 8877
 8879 3 51.43 59.77 -12.11 0.134 8878
 8880 3 51.43 59.81 -12.01 0.153 8879
 8881 3 51.39 59.92 -11.92 0.153 8880
 8882 3 51.42 60.05 -11.87 0.142 8881
 8883 3 51.5 60.1 -11.8 0.152 8882
 8884 3 51.5 60.17 -11.63 0.184 8883
 8885 3 51.57 60.31 -11.52 0.188 8884
 8886 3 51.64 60.46 -11.39 0.165 8885
 8887 3 51.78 60.62 -11.34 0.072 8886
 8888 3 51.9 60.59 -11.17 0.102 8887
 8889 3 51.95 60.59 -11.05 0.141 8888
 8890 3 52.03 60.73 -10.94 0.23 8889
 8891 3 52.1 60.66 -10.78 0.197 8890
 8892 3 52.06 60.69 -10.53 0.182 8891
 8893 3 52.03 60.73 -10.35 0.152 8892
 8894 3 51.96 60.77 -10.22 0.175 8893
 8895 3 51.89 60.74 -10.05 0.166 8894
 8896 3 51.89 60.76 -9.87 0.189 8895
 8897 3 51.85 60.8 -9.77 0.213 8896
 8898 3 51.9 60.84 -9.53 0.165 8897
 8899 3 51.89 60.85 -9.33 0.206 8898
 8900 3 51.85 60.88 -9.15 0.197 8899
 8901 3 52 60.95 -9 0.122 8900
 8902 3 52.06 60.99 -8.81 0.144 8901
 8903 3 52.1 61.06 -8.63 0.142 8902
 8904 3 52.14 61.1 -8.4 0.167 8903
 8905 3 52.11 61.08 -8.3 0.176 8904
 8906 3 52.2 61.09 -8.06 0.15 8905
 8907 3 52.23 61.13 -7.92 0.204 8906
 8908 3 52.21 61.17 -7.79 0.259 8907
 8909 3 52.2 61.09 -7.63 0.327 8908
 8910 3 52.24 61.03 -7.54 0.365 8909
 8911 3 52.27 61.06 -7.37 0.364 8910
 8912 3 52.66 61.34 -7.28 0.148 8911
 8913 3 52.76 61.44 -7.16 0.154 8912
 8914 3 52.91 61.46 -7.08 0.152 8913
 8915 3 53.09 61.51 -7.04 0.192 8914
 8916 3 53.2 61.49 -6.99 0.204 8915
 8917 3 53.23 61.56 -6.81 0.142 8916
 8918 3 53.34 61.58 -6.76 0.2 8917
 8919 3 53.38 61.63 -6.56 0.138 8918
 8920 3 53.45 61.66 -6.36 0.123 8919
 8921 3 53.55 61.63 -6.24 0.134 8920
 8922 3 53.66 61.63 -6.11 0.205 8921
 8923 3 53.78 61.63 -5.97 0.226 8922
 8924 3 54.01 61.8 -5.86 0.154 8923
 8925 3 54.16 61.84 -5.78 0.153 8924
 8926 3 54.28 61.88 -5.61 0.116 8925
 8927 3 54.42 61.89 -5.48 0.137 8926
 8928 3 54.58 61.92 -5.36 0.129 8927
 8929 3 54.67 61.95 -5.2 0.146 8928
 8930 3 54.74 62.01 -5.03 0.122 8929
 8931 3 54.84 62.1 -4.91 0.153 8930
 8932 3 54.88 62.13 -4.77 0.194 8931
 8933 3 54.99 62.16 -4.72 0.223 8932
 8934 3 54.68 62.34 -4.57 0.081 8933
 8935 3 54.65 62.51 -4.43 0.106 8934
 8936 3 54.69 62.59 -4.3 0.127 8935
 8937 3 54.76 62.74 -4.18 0.132 8936
 8938 3 55.3 62.21 -4.65 0.164 8933
 8939 3 55.36 62.27 -4.49 0.197 8938
 8940 3 55.54 62.33 -4.23 0.13 8939
 8941 3 55.69 62.37 -4.11 0.112 8940
 8942 3 55.84 62.37 -4.03 0.098 8941
 8943 3 56.05 62.39 -3.85 0.114 8942
 8944 3 56.18 62.44 -3.73 0.166 8943
 8945 3 56.23 62.39 -3.52 0.121 8944
 8946 3 56.29 62.34 -3.36 0.103 8945
 8947 3 56.29 62.31 -3.13 0.106 8946
 8948 3 56.38 62.35 -2.98 0.119 8947
 8949 3 56.45 62.38 -2.73 0.115 8948
 8950 3 56.57 62.35 -2.52 0.126 8949
 8951 3 56.69 62.34 -2.36 0.138 8950
 8952 3 56.8 62.31 -2.17 0.135 8951
 8953 3 56.94 62.27 -2.11 0.13 8952
 8954 3 57.01 62.31 -1.88 0.131 8953
 8955 3 57.22 62.27 -1.78 0.118 8954
 8956 3 57.32 62.28 -1.68 0.106 8955
 8957 3 57.48 62.31 -1.5 0.109 8956
 8958 3 57.62 62.27 -1.43 0.123 8957
 8959 3 57.76 62.34 -1.31 0.105 8958
 8960 3 57.79 62.41 -1.12 0.105 8959
 8961 3 57.87 62.46 -0.98 0.128 8960
 8962 3 57.98 62.45 -0.83 0.108 8961
 8963 3 58.06 62.39 -0.67 0.131 8962
 8964 3 58.12 62.42 -0.53 0.12 8963
 8965 3 58.21 62.49 -0.36 0.134 8964
 8966 3 58.42 62.45 -0.18 0.124 8965
 8967 3 58.57 62.46 -0.02 0.132 8966
 8968 3 58.64 62.44 0.16 0.134 8967
 8969 3 58.72 62.39 0.38 0.13 8968
 8970 3 58.82 62.38 0.51 0.151 8969
 8971 3 58.85 62.38 0.79 0.12 8970
 8972 3 58.86 62.38 0.96 0.112 8971
 8973 3 58.89 62.45 1.07 0.092 8972
 8974 3 59 62.49 1.18 0.094 8973
 8975 3 53.69 61.44 -5.62 0.139 8923
 8976 3 53.71 61.38 -5.4 0.145 8975
 8977 3 53.7 61.27 -5.18 0.08 8976
 8978 3 53.69 61.13 -5.09 0.063 8977
 8979 3 53.7 60.99 -4.99 0.1 8978
 8980 3 53.74 60.89 -4.94 0.118 8979
 8981 3 53.77 60.74 -4.9 0.193 8980
 8982 3 53.74 60.62 -4.86 0.233 8981
 8983 3 53.66 60.59 -4.57 0.214 8982
 8984 3 53.69 60.59 -4.15 0.157 8983
 8985 3 53.76 60.53 -3.98 0.172 8984
 8986 3 53.77 60.52 -3.83 0.216 8985
 8987 3 54.08 60.62 -3.58 0.101 8986
 8988 3 54.15 60.62 -3.48 0.097 8987
 8989 3 54.25 60.56 -3.36 0.107 8988
 8990 3 54.32 60.49 -3.21 0.072 8989
 8991 3 54.37 60.49 -3.11 0.071 8990
 8992 3 54.51 60.48 -2.98 0.13 8991
 8993 3 54.55 60.45 -2.83 0.131 8992
 8994 3 54.51 60.31 -2.63 0.07 8993
 8995 3 54.55 60.23 -2.46 0.103 8994
 8996 3 54.61 60.14 -2.36 0.084 8995
 8997 3 54.62 60.08 -2.15 0.095 8996
 8998 3 54.58 60.02 -1.98 0.108 8997
 8999 3 54.58 59.99 -1.8 0.103 8998
 9000 3 53.5 60.41 -3.73 0.114 8986
 9001 3 53.41 60.45 -3.56 0.146 9000
 9002 3 53.3 60.49 -3.46 0.132 9001
 9003 3 53.13 60.49 -3.36 0.076 9002
 9004 3 52.05 60.89 -7.24 0.268 8911
 9005 3 51.91 60.88 -7.16 0.243 9004
 9006 3 51.77 60.78 -7.07 0.197 9005
 9007 3 51.64 60.77 -6.85 0.165 9006
 9008 3 51.58 60.77 -6.69 0.124 9007
 9009 3 51.41 60.8 -6.56 0.097 9008
 9010 3 51.28 60.76 -6.45 0.105 9009
 9011 3 51.16 60.7 -6.41 0.083 9010
 9012 3 51.12 60.64 -6.25 0.093 9011
 9013 3 51.06 60.64 -6.07 0.102 9012
 9014 3 50.96 60.66 -5.88 0.099 9013
 9015 3 50.88 60.66 -5.71 0.105 9014
 9016 3 50.81 60.55 -5.62 0.078 9015
 9017 3 50.81 60.56 -5.49 0.071 9016
 9018 3 50.81 60.63 -5.4 0.096 9017
 9019 3 51.56 60.85 -9.09 0.124 8900
 9020 3 48.08 57.45 -15.05 0.107 8845
 9021 3 47.96 57.38 -15.12 0.114 9020
 9022 3 47.83 57.39 -15.18 0.147 9021
 9023 3 47.66 57.35 -15.22 0.116 9022
 9024 3 47.51 57.34 -15.29 0.078 9023
 9025 3 47.47 57.41 -15.44 0.088 9024
 9026 3 47.3 57.52 -15.45 0.113 9025
 9027 3 47.15 57.6 -15.46 0.096 9026
 9028 3 47.02 57.73 -15.51 0.121 9027
 9029 3 46.95 57.8 -15.54 0.161 9028
 9030 3 46.95 57.89 -15.64 0.177 9029
 9031 3 46.88 57.88 -15.93 0.088 9030
 9032 3 46.73 57.98 -16.02 0.099 9031
 9033 3 46.73 58.05 -16.11 0.066 9032
 9034 3 47.69 54.94 -15.71 0.136 8825
 9035 3 47.77 55.02 -15.89 0.129 9034
 9036 3 47.84 55.06 -16.05 0.136 9035
 9037 3 47.87 55.12 -16.21 0.138 9036
 9038 3 47.94 55.21 -16.34 0.148 9037
 9039 3 47.94 55.3 -16.57 0.158 9038
 9040 3 48.05 55.37 -16.73 0.158 9039
 9041 3 48.06 55.51 -16.91 0.186 9040
 9042 3 48.09 55.58 -17.2 0.182 9041
 9043 3 48.12 55.59 -17.43 0.198 9042
 9044 3 48.05 55.59 -17.66 0.203 9043
 9045 3 48.04 55.59 -17.86 0.238 9044
 9046 3 48.12 55.58 -18.09 0.213 9045
 9047 3 48.24 55.6 -18.36 0.171 9046
 9048 3 48.24 55.6 -18.55 0.194 9047
 9049 3 48.2 55.63 -18.66 0.248 9048
 9050 3 48.23 55.6 -18.84 0.292 9049
 9051 3 48.18 55.6 -19.02 0.358 9050
 9052 3 48.21 55.58 -19.18 0.382 9051
 9053 3 48.38 55.59 -19.34 0.308 9052
 9054 3 48.45 55.48 -19.45 0.354 9053
 9055 3 48.6 55.46 -19.57 0.371 9054
 9056 3 48.88 55.81 -19.81 0.177 9055
 9057 3 48.99 55.92 -20.1 0.16 9056
 9058 3 49.12 55.96 -20.24 0.194 9057
 9059 3 49.21 55.96 -20.49 0.19 9058
 9060 3 49.3 56.02 -20.65 0.185 9059
 9061 3 49.39 56.02 -20.83 0.215 9060
 9062 3 49.46 56.02 -20.97 0.228 9061
 9063 3 49.49 56.03 -21.13 0.224 9062
 9064 3 49.56 55.94 -21.29 0.196 9063
 9065 3 49.7 56.01 -21.42 0.208 9064
 9066 3 49.81 56.09 -21.53 0.187 9065
 9067 3 49.85 56.1 -21.65 0.247 9066
 9068 3 49.8 56.05 -21.88 0.241 9067
 9069 3 49.8 56.1 -22.06 0.264 9068
 9070 3 49.81 56.16 -22.22 0.315 9069
 9071 3 49.96 56.18 -22.38 0.359 9070
 9072 3 50.09 56.19 -22.54 0.347 9071
 9073 3 50.21 56.25 -22.65 0.317 9072
 9074 3 50.36 56.27 -22.76 0.3 9073
 9075 3 50.46 56.29 -22.92 0.312 9074
 9076 3 50.54 56.32 -23.1 0.379 9075
 9077 3 50.65 56.34 -23.2 0.449 9076
 9078 3 50.75 56.36 -23.33 0.459 9077
 9079 3 50.88 56.37 -23.44 0.419 9078
 9080 3 50.93 56.4 -23.69 0.433 9079
 9081 3 51.03 56.38 -23.83 0.424 9080
 9082 3 51.08 56.52 -24.04 0.384 9081
 9083 3 51.18 56.62 -24.13 0.362 9082
 9084 3 51.22 56.72 -24.29 0.323 9083
 9085 3 51.21 56.73 -24.42 0.31 9084
 9086 3 51.18 56.86 -24.54 0.352 9085
 9087 3 51.21 56.94 -24.7 0.391 9086
 9088 3 51.21 56.93 -24.88 0.449 9087
 9089 3 51.28 56.8 -25.06 0.466 9088
 9090 3 51.18 56.87 -25.15 0.487 9089
 9091 3 51.31 56.83 -25.24 0.445 9090
 9092 3 51.61 56.7 -25.47 0.345 9091
 9093 3 51.69 56.62 -25.62 0.282 9092
 9094 3 51.81 56.51 -25.76 0.247 9093
 9095 3 51.86 56.44 -25.92 0.23 9094
 9096 3 51.86 56.33 -26.08 0.216 9095
 9097 3 51.93 56.2 -26.26 0.187 9096
 9098 3 51.99 56.15 -26.42 0.189 9097
 9099 3 51.97 56.15 -26.54 0.138 9098
 9100 3 52.09 55.94 -26.72 0.187 9099
 9101 3 52.16 55.94 -26.9 0.206 9100
 9102 3 52.2 55.88 -27.06 0.212 9101
 9103 3 52.27 55.86 -27.22 0.246 9102
 9104 3 52.3 55.82 -27.35 0.267 9103
 9105 3 52.4 55.76 -27.54 0.303 9104
 9106 3 52.44 55.68 -27.69 0.295 9105
 9107 3 52.5 55.65 -27.78 0.296 9106
 9108 3 52.45 55.66 -28.1 0.263 9107
 9109 3 52.44 55.69 -28.26 0.221 9108
 9110 3 52.33 55.72 -28.44 0.2 9109
 9111 3 52.29 55.75 -28.56 0.215 9110
 9112 3 52.4 55.62 -28.78 0.143 9111
 9113 3 52.52 55.58 -29.06 0.15 9112
 9114 3 52.59 55.61 -29.2 0.181 9113
 9115 3 52.69 55.59 -29.43 0.21 9114
 9116 3 52.8 55.55 -29.64 0.164 9115
 9117 3 52.9 55.51 -29.84 0.145 9116
 9118 3 52.95 55.51 -30.05 0.133 9117
 9119 3 53.01 55.52 -30.23 0.149 9118
 9120 3 53.14 55.52 -30.39 0.155 9119
 9121 3 53.23 55.59 -30.57 0.18 9120
 9122 3 53.31 55.66 -30.71 0.173 9121
 9123 3 53.37 55.73 -30.89 0.191 9122
 9124 3 53.4 55.73 -31.07 0.169 9123
 9125 3 53.45 55.77 -31.3 0.184 9124
 9126 3 53.49 55.79 -31.57 0.176 9125
 9127 3 53.65 55.83 -31.84 0.177 9126
 9128 3 53.7 55.94 -32.13 0.187 9127
 9129 3 53.67 56.04 -32.28 0.188 9128
 9130 3 53.65 56.12 -32.47 0.202 9129
 9131 3 53.62 56.26 -32.61 0.213 9130
 9132 3 53.62 56.38 -32.75 0.253 9131
 9133 3 53.65 56.47 -32.92 0.294 9132
 9134 3 53.58 56.12 -33.25 0.076 9133
 9135 3 53.58 56.02 -33.29 0.094 9134
 9136 3 53.45 55.88 -33.25 0.169 9135
 9137 3 53.42 55.73 -33.31 0.177 9136
 9138 3 53.49 55.58 -33.4 0.148 9137
 9139 3 53.66 55.55 -33.53 0.14 9138
 9140 3 53.74 55.48 -33.82 0.139 9139
 9141 3 53.76 55.45 -33.99 0.111 9140
 9142 3 53.62 55.76 -33.53 0.139 9139
 9143 3 53.63 55.91 -33.56 0.07 9142
 9144 3 53.71 56.63 -32.93 0.255 9133
 9145 3 53.7 56.79 -33.01 0.22 9144
 9146 3 53.59 57.05 -33.11 0.151 9145
 9147 3 53.59 57.19 -33.31 0.209 9146
 9148 3 53.63 57.26 -33.43 0.192 9147
 9149 3 53.65 57.3 -33.63 0.186 9148
 9150 3 53.7 57.25 -33.82 0.179 9149
 9151 3 53.66 57.23 -33.97 0.195 9150
 9152 3 53.63 57.19 -34.11 0.171 9151
 9153 3 53.59 57.13 -34.31 0.136 9152
 9154 3 53.56 57.16 -34.53 0.144 9153
 9155 3 53.45 57.18 -34.67 0.193 9154
 9156 3 53.42 57.11 -34.82 0.233 9155
 9157 3 53.36 57.08 -35 0.23 9156
 9158 3 53.28 57.08 -35.14 0.283 9157
 9159 3 53.22 57.04 -35.25 0.336 9158
 9160 3 53.2 57.04 -35.35 0.357 9159
 9161 3 53.17 57.05 -35.57 0.412 9160
 9162 3 53.07 57.13 -35.75 0.448 9161
 9163 3 53.07 57.12 -35.99 0.503 9162
 9164 3 52.67 57.23 -35.72 0.229 9163
 9165 3 52.42 57.19 -35.62 0.111 9164
 9166 3 52.25 57.19 -35.66 0.092 9165
 9167 3 52.18 57.23 -35.73 0.093 9166
 9168 3 52.1 57.27 -35.9 0.082 9167
 9169 3 52 57.34 -36.01 0.103 9168
 9170 3 51.91 57.37 -36.09 0.085 9169
 9171 3 51.75 57.4 -36.15 0.113 9170
 9172 3 51.67 57.48 -36.19 0.12 9171
 9173 3 51.64 57.58 -36.29 0.091 9172
 9174 3 53.53 57.15 -36.96 0.202 9163
 9175 3 53.53 57.19 -37.17 0.204 9174
 9176 3 53.56 57.25 -37.39 0.142 9175
 9177 3 53.64 57.26 -37.53 0.202 9176
 9178 3 53.68 57.23 -37.71 0.218 9177
 9179 3 53.7 57.29 -37.88 0.209 9178
 9180 3 53.78 57.25 -38.14 0.111 9179
 9181 3 53.85 57.2 -38.32 0.121 9180
 9182 3 53.92 57.26 -38.5 0.144 9181
 9183 3 53.96 57.23 -38.67 0.126 9182
 9184 3 54.03 57.2 -38.83 0.104 9183
 9185 3 54 57.2 -39.03 0.127 9184
 9186 3 54.01 57.25 -39.2 0.131 9185
 9187 3 54.11 57.2 -39.33 0.151 9186
 9188 3 54.17 57.15 -39.46 0.209 9187
 9189 3 54.17 57.23 -39.78 0.127 9188
 9190 3 54.22 57.22 -39.96 0.115 9189
 9191 3 54.22 57.15 -40.14 0.128 9190
 9192 3 54.25 57.15 -40.28 0.132 9191
 9193 3 54.32 57.18 -40.49 0.139 9192
 9194 3 54.35 57.15 -40.64 0.125 9193
 9195 3 54.37 57.16 -40.78 0.171 9194
 9196 3 54.39 57.15 -40.96 0.163 9195
 9197 3 54.5 57.18 -41.15 0.178 9196
 9198 3 54.57 57.16 -41.31 0.192 9197
 9199 3 54.67 57.12 -41.45 0.199 9198
 9200 3 54.75 57.16 -41.6 0.275 9199
 9201 3 54.85 57.18 -41.75 0.303 9200
 9202 3 54.93 57.19 -41.88 0.359 9201
 9203 3 54.94 57.13 -42.04 0.387 9202
 9204 3 54.9 57.16 -42.26 0.379 9203
 9205 3 54.9 57.09 -42.39 0.362 9204
 9206 3 54.87 56.94 -42.5 0.388 9205
 9207 3 54.85 56.86 -42.58 0.337 9206
 9208 3 54.87 56.83 -42.82 0.351 9207
 9209 3 54.98 56.83 -43.08 0.3 9208
 9210 3 55.05 56.87 -43.35 0.244 9209
 9211 3 55.11 56.9 -43.54 0.236 9210
 9212 3 55.2 56.93 -43.82 0.22 9211
 9213 3 55.3 56.94 -44.03 0.23 9212
 9214 3 55.34 56.95 -44.18 0.232 9213
 9215 3 55.47 56.94 -44.39 0.208 9214
 9216 3 55.54 56.98 -44.5 0.25 9215
 9217 3 55.63 56.77 -44.71 0.183 9216
 9218 3 55.69 56.65 -44.82 0.166 9217
 9219 3 55.7 56.54 -45 0.138 9218
 9220 3 55.86 56.47 -45.14 0.136 9219
 9221 3 55.98 56.34 -45.25 0.145 9220
 9222 3 56.12 56.29 -45.36 0.178 9221
 9223 3 56.23 56.23 -45.36 0.183 9222
 9224 3 56.3 56.08 -45.49 0.195 9223
 9225 3 56.4 55.94 -45.46 0.249 9224
 9226 3 56.52 55.87 -45.5 0.279 9225
 9227 3 56.62 55.83 -45.93 0.151 9226
 9228 3 56.69 55.76 -46.03 0.132 9227
 9229 3 56.74 55.66 -46.2 0.127 9228
 9230 3 56.85 55.65 -46.39 0.111 9229
 9231 3 56.92 55.58 -46.52 0.141 9230
 9232 3 56.94 55.51 -46.67 0.141 9231
 9233 3 56.95 55.38 -46.81 0.109 9232
 9234 3 56.99 55.3 -46.92 0.112 9233
 9235 3 57.13 55.22 -46.96 0.137 9234
 9236 3 57.28 55.18 -47.06 0.185 9235
 9237 3 57.52 55.3 -47.28 0.256 9236
 9238 3 57.6 55.32 -47.45 0.298 9237
 9239 3 57.67 55.33 -47.53 0.331 9238
 9240 3 57.84 55.16 -47.84 0.333 9239
 9241 3 57.88 55.13 -47.95 0.35 9240
 9242 3 57.99 55.08 -48.14 0.4 9241
 9243 3 58.1 55.08 -48.24 0.42 9242
 9244 3 58.2 55.02 -48.44 0.377 9243
 9245 3 58.21 55.02 -48.6 0.353 9244
 9246 3 58.2 55.01 -48.84 0.283 9245
 9247 3 58.14 55.08 -49.12 0.21 9246
 9248 3 58.16 55.08 -49.27 0.199 9247
 9249 3 58.19 55.09 -49.53 0.191 9248
 9250 3 58.19 55.08 -49.74 0.205 9249
 9251 3 58.17 55.08 -49.88 0.14 9250
 9252 3 58.18 55.08 -50.06 0.11 9251
 9253 3 58.26 55.02 -50.23 0.181 9252
 9254 3 58.25 55.01 -50.35 0.207 9253
 9255 3 58.26 54.93 -50.46 0.193 9254
 9256 3 58.32 54.87 -50.67 0.177 9255
 9257 3 58.45 54.77 -50.74 0.168 9256
 9258 3 58.49 54.7 -50.81 0.209 9257
 9259 3 58.41 54.54 -51.02 0.152 9258
 9260 3 58.42 54.44 -51.12 0.143 9259
 9261 3 58.46 54.4 -51.28 0.165 9260
 9262 3 58.52 54.37 -51.48 0.138 9261
 9263 3 58.56 54.29 -51.63 0.135 9262
 9264 3 58.66 54.23 -51.77 0.099 9263
 9265 3 58.63 54.19 -51.92 0.144 9264
 9266 3 58.64 54.15 -52.06 0.123 9265
 9267 3 58.74 54.25 -52.32 0.108 9266
 9268 3 58.8 54.23 -52.42 0.164 9267
 9269 3 57.5 55.7 -47.71 0.113 9239
 9270 3 57.19 54.86 -46.66 0.15 9236
 9271 3 57.1 54.55 -46.64 0.068 9270
 9272 3 57.03 54.48 -46.57 0.086 9271
 9273 3 56.92 54.33 -46.49 0.092 9272
 9274 3 56.91 54.18 -46.38 0.096 9273
 9275 3 56.61 55.73 -45.1 0.072 9226
 9276 3 56.62 55.55 -45.04 0.078 9275
 9277 3 56.65 55.4 -44.88 0.116 9276
 9278 3 56.69 55.3 -44.82 0.117 9277
 9279 3 56.72 55.2 -44.85 0.153 9278
 9280 3 56.56 55.23 -45.04 0.117 9279
 9281 3 56.91 54.98 -44.6 0.118 9279
 9282 3 56.97 54.93 -44.44 0.142 9281
 9283 3 57.04 54.88 -44.27 0.11 9282
 9284 3 57.16 54.87 -44.17 0.086 9283
 9285 3 57.3 54.95 -44.06 0.094 9284
 9286 3 57.43 54.94 -43.99 0.095 9285
 9287 3 57.55 54.87 -43.82 0.089 9286
 9288 3 57.59 54.82 -43.73 0.113 9287
 9289 3 57.56 54.65 -43.6 0.139 9288
 9290 3 57.62 54.61 -43.48 0.157 9289
 9291 3 57.55 54.57 -43.35 0.073 9290
 9292 3 57.59 54.58 -43.09 0.116 9291
 9293 3 57.65 54.58 -42.91 0.135 9292
 9294 3 57.69 54.5 -42.73 0.195 9293
 9295 3 57.76 54.62 -42.56 0.186 9294
 9296 3 57.84 54.66 -42.28 0.138 9295
 9297 3 57.95 54.73 -42.13 0.135 9296
 9298 3 53.49 57.51 -37.93 0.092 9179
 9299 3 53.35 57.55 -37.83 0.053 9298
 9300 3 53.2 57.51 -37.72 0.133 9299
 9301 3 53.06 57.57 -37.65 0.117 9300
 9302 3 52.89 57.65 -37.61 0.102 9301
 9303 3 30.31 53.27 -6.07 0.316 7706
 9304 3 30.36 53.27 -6.17 0.299 9303
 9305 3 21.41 52.17 -3.16 0.568 7632
 9306 3 21.79 52.23 -2.37 0.134 9305
 9307 3 21.84 52.27 -2.29 0.106 9306
 9308 3 21.45 52.2 -3.37 0.503 9305
 9309 3 21.52 52.24 -3.58 0.471 9308
 9310 3 21.59 52.34 -3.79 0.451 9309
 9311 3 21.72 52.38 -3.85 0.439 9310
 9312 3 21.88 52.38 -3.87 0.504 9311
 9313 3 22 52.38 -3.95 0.437 9312
 9314 3 16.2 50.24 -1.93 0.166 7589
 9315 3 16.23 50.12 -1.92 0.188 9314
 9316 3 16.23 50.06 -1.83 0.055 9315
 9317 3 12.99 46.98 0.29 0.104 7564
 9318 3 12.96 46.94 0.52 0.137 9317
 9319 3 12.95 46.94 0.77 0.13 9318
 9320 3 12.97 46.91 0.98 0.123 9319
 9321 3 12.96 46.93 1.13 0.165 9320
 9322 3 12.93 46.9 1.33 0.167 9321
 9323 3 12.89 46.84 1.54 0.138 9322
 9324 3 12.81 46.76 1.69 0.166 9323
 9325 3 12.72 46.69 1.84 0.169 9324
 9326 3 12.65 46.63 1.97 0.194 9325
 9327 3 12.6 46.62 2.15 0.188 9326
 9328 3 12.5 46.61 2.36 0.156 9327
 9329 3 12.43 46.51 2.55 0.179 9328
 9330 3 12.38 46.51 2.75 0.17 9329
 9331 3 12.3 46.51 2.85 0.234 9330
 9332 3 12.22 46.57 3.06 0.446 9331
 9333 3 12.16 46.62 3.22 0.53 9332
 9334 3 12.14 46.62 3.37 0.581 9333
 9335 3 12.06 46.55 3.45 0.596 9334
 9336 3 12.02 46.55 3.56 0.619 9335
 9337 3 11.67 46.84 3.43 0.108 9336
 9338 3 12.19 46.23 3.83 0.564 9336
 9339 3 12.23 46.07 3.97 0.436 9338
 9340 3 12.19 45.88 4.12 0.352 9339
 9341 3 12.73 46.11 4.49 0.137 9340
 9342 3 12.87 46.23 4.58 0.104 9341
 9343 3 13.04 46.22 4.71 0.11 9342
 9344 3 13.21 46.27 4.81 0.122 9343
 9345 3 13.29 46.33 4.91 0.119 9344
 9346 3 13.37 46.45 5.01 0.092 9345
 9347 3 13.37 46.53 5.13 0.085 9346
 9348 3 13.4 46.7 5.24 0.086 9347
 9349 3 13.48 46.81 5.35 0.141 9348
 9350 3 13.54 46.88 5.46 0.16 9349
 9351 3 13.87 46.98 5.59 0.107 9350
 9352 3 14.01 47.02 5.72 0.14 9351
 9353 3 14.1 47.01 5.89 0.105 9352
 9354 3 14.23 47.02 6 0.099 9353
 9355 3 14.42 46.96 6.09 0.099 9354
 9356 3 14.54 46.92 6.3 0.091 9355
 9357 3 14.64 46.99 6.38 0.089 9356
 9358 3 14.72 47.13 6.43 0.077 9357
 9359 3 14.81 47.27 6.51 0.1 9358
 9360 3 14.92 47.45 6.45 0.119 9359
 9361 3 15.18 47.69 6.47 0.106 9360
 9362 3 15.29 47.78 6.34 0.092 9361
 9363 3 15.34 47.95 6.2 0.085 9362
 9364 3 15.37 48.06 6.06 0.065 9363
 9365 3 15.4 48.16 5.96 0.072 9364
 9366 3 15.53 48.3 5.8 0.065 9365
 9367 3 13.38 46.85 5.6 0.109 9350
 9368 3 13.39 46.95 5.74 0.156 9367
 9369 3 13.59 47.24 5.84 0.041 9368
 9370 3 13.71 47.38 5.85 0.000125 9369
 9371 3 12.12 45.58 4.25 0.277 9340
 9372 3 12.12 45.32 4.5 0.186 9371
 9373 3 12.1 45.19 4.69 0.119 9372
 9374 3 12.12 45.11 4.82 0.151 9373
 9375 3 12.12 45 4.95 0.138 9374
 9376 3 12.12 44.84 5.08 0.155 9375
 9377 3 12.13 44.72 5.24 0.181 9376
 9378 3 12.14 44.7 5.4 0.214 9377
 9379 3 12.07 44.69 5.62 0.2 9378
 9380 3 12.03 44.76 5.9 0.204 9379
 9381 3 11.96 44.69 6.01 0.198 9380
 9382 3 11.89 44.65 6.28 0.19 9381
 9383 3 11.8 44.62 6.51 0.175 9382
 9384 3 11.76 44.55 6.69 0.199 9383
 9385 3 11.71 44.54 6.84 0.215 9384
 9386 3 11.65 44.45 7 0.23 9385
 9387 3 11.64 44.43 7.16 0.292 9386
 9388 3 11.68 44.38 7.29 0.36 9387
 9389 3 11.61 44.3 7.38 0.423 9388
 9390 3 11.57 44.26 7.5 0.492 9389
 9391 3 11.3 44.15 7.63 0.486 9390
 9392 3 11.2 44.08 7.7 0.492 9391
 9393 3 11.21 43.94 7.74 0.528 9392
 9394 3 11.66 43.87 8.13 0.305 9393
 9395 3 11.71 43.76 8.3 0.265 9394
 9396 3 11.76 43.8 8.53 0.247 9395
 9397 3 11.8 43.84 8.81 0.244 9396
 9398 3 11.83 43.76 9.08 0.273 9397
 9399 3 11.86 43.74 9.41 0.232 9398
 9400 3 11.87 43.74 9.76 0.199 9399
 9401 3 11.95 43.8 9.94 0.247 9400
 9402 3 11.95 43.74 10.06 0.266 9401
 9403 3 12.21 44.06 10.36 0.114 9402
 9404 3 12.33 44.09 10.53 0.129 9403
 9405 3 12.45 44.14 10.68 0.116 9404
 9406 3 12.51 44.16 10.84 0.097 9405
 9407 3 12.62 44.26 10.9 0.141 9406
 9408 3 12.69 44.34 10.92 0.124 9407
 9409 3 12.89 44.3 11 0.149 9408
 9410 3 13.01 44.33 11.08 0.132 9409
 9411 3 13.13 44.35 11.11 0.125 9410
 9412 3 13.29 44.41 11.17 0.123 9411
 9413 3 13.35 44.45 11.32 0.119 9412
 9414 3 13.46 44.52 11.41 0.102 9413
 9415 3 13.58 44.56 11.54 0.103 9414
 9416 3 13.66 44.63 11.67 0.097 9415
 9417 3 13.72 44.76 11.83 0.128 9416
 9418 3 13.85 44.78 11.87 0.136 9417
 9419 3 13.99 44.8 11.93 0.128 9418
 9420 3 14.09 44.84 12.11 0.145 9419
 9421 3 14.21 44.92 12.24 0.112 9420
 9422 3 14.35 44.92 12.37 0.134 9421
 9423 3 14.5 44.92 12.49 0.162 9422
 9424 3 14.67 44.95 12.51 0.212 9423
 9425 3 14.8 44.94 12.52 0.206 9424
 9426 3 14.99 44.85 12.69 0.169 9425
 9427 3 15.22 44.8 12.81 0.118 9426
 9428 3 15.43 44.77 12.84 0.177 9427
 9429 3 15.52 44.62 12.9 0.139 9428
 9430 3 15.67 44.56 12.93 0.101 9429
 9431 3 15.7 44.53 13.09 0.109 9430
 9432 3 15.78 44.41 13.24 0.097 9431
 9433 3 15.86 44.33 13.37 0.109 9432
 9434 3 15.95 44.3 13.47 0.126 9433
 9435 3 16.06 44.16 13.58 0.146 9434
 9436 3 16.24 44.05 13.7 0.144 9435
 9437 3 16.35 43.91 13.82 0.143 9436
 9438 3 16.51 43.76 13.83 0.159 9437
 9439 3 16.63 43.62 13.68 0.186 9438
 9440 3 16.7 43.49 13.78 0.167 9439
 9441 3 16.79 43.38 13.77 0.174 9440
 9442 3 16.94 43.35 13.85 0.167 9441
 9443 3 17.08 43.34 13.93 0.165 9442
 9444 3 17.22 43.28 13.96 0.19 9443
 9445 3 17.35 43.24 13.93 0.223 9444
 9446 3 17.24 43.14 13.44 0.226 9445
 9447 3 17.29 43.42 13.29 0.146 9446
 9448 3 17.36 43.55 13.17 0.152 9447
 9449 3 17.33 43.52 13.04 0.107 9448
 9450 3 17.26 43.63 12.98 0.11 9449
 9451 3 17.11 42.81 13.36 0.16 9446
 9452 3 17.15 42.73 13.27 0.173 9451
 9453 3 17.2 42.69 13.13 0.143 9452
 9454 3 17.17 42.59 12.91 0.149 9453
 9455 3 17.06 42.66 12.75 0.161 9454
 9456 3 16.92 42.74 12.68 0.157 9455
 9457 3 16.79 42.88 12.75 0.151 9456
 9458 3 16.83 42.94 12.86 0.000125 9457
 9459 3 17.51 43.14 14.18 0.148 9445
 9460 3 17.58 43.03 14.24 0.203 9459
 9461 3 17.9 42.95 14.3 0.133 9460
 9462 3 17.9 42.83 14.32 0.088 9461
 9463 3 17.97 42.69 14.26 0.104 9462
 9464 3 18.08 42.56 14.3 0.125 9463
 9465 3 18.22 42.44 14.33 0.137 9464
 9466 3 18.36 42.34 14.36 0.129 9465
 9467 3 18.58 42.28 14.4 0.152 9466
 9468 3 18.74 42.26 14.43 0.141 9467
 9469 3 18.86 42.24 14.44 0.134 9468
 9470 3 19.01 42.19 14.52 0.157 9469
 9471 3 19.13 42.17 14.52 0.146 9470
 9472 3 19.24 42.19 14.52 0.148 9471
 9473 3 19.36 42.2 14.66 0.153 9472
 9474 3 19.54 42.24 14.75 0.178 9473
 9475 3 19.7 42.26 14.85 0.198 9474
 9476 3 19.79 42.34 14.88 0.23 9475
 9477 3 19.76 42.74 14.84 0.028 9476
 9478 3 19.83 42.83 14.84 0.076 9477
 9479 3 19.9 42.95 14.8 0.108 9478
 9480 3 19.94 43.09 14.81 0.052 9479
 9481 3 19.92 42.24 15.03 0.253 9476
 9482 3 20.08 42.09 15.21 0.207 9481
 9483 3 20.22 42.02 15.29 0.231 9482
 9484 3 20.38 41.88 15.41 0.18 9483
 9485 3 20.52 41.91 15.51 0.178 9484
 9486 3 20.63 41.92 15.61 0.187 9485
 9487 3 20.81 41.7 15.53 0.121 9486
 9488 3 20.94 41.56 15.53 0.186 9487
 9489 3 21.04 41.45 15.63 0.107 9488
 9490 3 21.08 41.31 15.64 0.17 9489
 9491 3 21.1 41.21 15.63 0.224 9490
 9492 3 21.02 41.08 15.6 0.257 9491
 9493 3 20.97 40.92 15.63 0.327 9492
 9494 3 21.01 40.77 15.68 0.392 9493
 9495 3 21.11 40.66 15.61 0.433 9494
 9496 3 21.1 40.52 15.58 0.44 9495
 9497 3 21.08 40.39 15.58 0.414 9496
 9498 3 21.08 40.26 15.43 0.359 9497
 9499 3 20.99 40.16 15.34 0.341 9498
 9500 3 20.95 39.99 15.27 0.351 9499
 9501 3 21.01 39.67 15.26 0.146 9500
 9502 3 21.06 39.45 15.33 0.124 9501
 9503 3 21.08 39.34 15.36 0.093 9502
 9504 3 17.58 42.91 14.44 0.093 9460
 9505 3 17.72 42.77 14.68 0.103 9504
 9506 3 17.76 42.67 14.74 0.092 9505
 9507 3 17.76 42.59 14.83 0.093 9506
 9508 3 17.76 42.49 14.93 0.129 9507
 9509 3 17.92 42.19 14.86 0.081 9508
 9510 3 18.04 42.06 14.9 0.095 9509
 9511 3 18.1 41.85 14.93 0.099 9510
 9512 3 18.08 41.7 15.02 0.095 9511
 9513 3 17.97 41.59 15.08 0.055 9512
 9514 3 17.95 41.45 15.09 0.096 9513
 9515 3 17.95 41.27 15.05 0.07 9514
 9516 3 17.95 41.13 15.03 0.159 9515
 9517 3 18.01 41.03 15.07 0.191 9516
 9518 3 18.13 40.94 15.11 0.269 9517
 9519 3 18.47 41.03 15.27 0.12 9518
 9520 3 18.47 41.13 15.35 0.055 9519
 9521 3 17.88 40.78 15.01 0.126 9518
 9522 3 17.86 40.63 14.98 0.108 9521
 9523 3 17.76 40.53 15 0.072 9522
 9524 3 17.65 40.45 15.01 0.068 9523
 9525 3 17.56 40.39 15.02 0.113 9524
 9526 3 17.4 40.39 14.98 0.071 9525
 9527 3 17.29 40.34 14.85 0.064 9526
 9528 3 17.72 42.76 15.16 0.086 9508
 9529 3 17.72 42.89 15.23 0.083 9528
 9530 3 17.72 43.02 15.32 0.101 9529
 9531 3 17.65 43.13 15.43 0.117 9530
 9532 3 17.54 43.26 15.57 0.149 9531
 9533 3 17.51 43.39 15.67 0.153 9532
 9534 3 17.54 43.52 15.73 0.098 9533
 9535 3 17.54 43.7 15.79 0.078 9534
 9536 3 11.69 43.46 10.07 0.156 9402
 9537 3 11.61 43.31 10.08 0.138 9536
 9538 3 11.54 43.23 10.18 0.093 9537
 9539 3 11.47 43.19 10.31 0.119 9538
 9540 3 11.41 43.12 10.42 0.127 9539
 9541 3 11.43 43.09 10.64 0.139 9540
 9542 3 11.39 43.03 10.8 0.163 9541
 9543 3 11.42 42.98 11 0.16 9542
 9544 3 11.36 42.92 11.11 0.172 9543
 9545 3 11.25 42.84 11.31 0.169 9544
 9546 3 11.2 42.73 11.46 0.193 9545
 9547 3 11.18 42.66 11.66 0.19 9546
 9548 3 11.16 42.59 11.84 0.203 9547
 9549 3 11.08 42.55 11.97 0.16 9548
 9550 3 10.92 42.42 12.02 0.115 9549
 9551 3 10.84 42.42 12.15 0.102 9550
 9552 3 10.84 42.41 12.34 0.122 9551
 9553 3 10.75 42.38 12.58 0.166 9552
 9554 3 10.66 42.37 12.73 0.196 9553
 9555 3 10.6 42.37 12.88 0.26 9554
 9556 3 10.37 42.38 12.91 0.277 9555
 9557 3 10.3 42.44 12.97 0.344 9556
 9558 3 10.12 42.5 12.98 0.561 9557
 9559 3 10.08 42.55 13.07 0.642 9558
 9560 3 9.94 42.54 13.07 0.696 9559
 9561 3 9.92 42.62 13.24 0.705 9560
 9562 3 9.92 42.65 13.36 0.717 9561
 9563 3 9.52 42.33 13.56 0.495 9562
 9564 3 9.55 42.2 13.9 0.464 9563
 9565 3 9.53 42.01 14.02 0.474 9564
 9566 3 9.86 41.65 13.58 0.085 9565
 9567 3 10.04 41.65 13.26 0.061 9566
 9568 3 9.51 41.4 14.11 0.296 9566
 9569 3 9.61 41.37 14.19 0.282 9568
 9570 3 9.55 41.15 14.4 0.177 9569
 9571 3 9.62 41.01 14.41 0.179 9570
 9572 3 9.69 40.91 14.38 0.23 9571
 9573 3 9.61 42.23 14.39 0.407 9565
 9574 3 9.25 41.84 14.43 0.113 9573
 9575 3 9.17 41.73 14.4 0.097 9574
 9576 3 9.38 42.44 14.31 0.154 9573
 9577 3 9.16 42.73 14.31 0.144 9576
 9578 3 9.12 42.76 14.42 0.097 9577
 9579 3 9.05 42.83 14.63 0.102 9578
 9580 3 8.95 42.9 14.9 0.143 9579
 9581 3 8.88 42.9 15.05 0.158 9580
 9582 3 8.84 42.95 15.19 0.216 9581
 9583 3 8.76 43.01 15.3 0.24 9582
 9584 3 8.71 43.37 15.33 0.107 9583
 9585 3 8.75 43.54 15.41 0.107 9584
 9586 3 8.7 43.57 15.52 0.000125 9585
 9587 3 8.6 42.91 15.41 0.252 9583
 9588 3 8.7 43.01 15.85 0.121 9587
 9589 3 8.67 43 16.17 0.145 9588
 9590 3 8.73 43 16.37 0.12 9589
 9591 3 8.76 43.05 16.53 0.105 9590
 9592 3 8.71 43.15 16.66 0.096 9591
 9593 3 8.65 43.19 16.8 0.11 9592
 9594 3 8.6 43.23 16.98 0.111 9593
 9595 3 8.56 43.27 17.12 0.134 9594
 9596 3 8.37 43.38 17.26 0.099 9595
 9597 3 8.21 43.44 17.42 0.14 9596
 9598 3 8.18 43.48 17.53 0.169 9597
 9599 3 8.42 43.59 17.67 0.12 9598
 9600 3 8.48 43.7 17.78 0.103 9599
 9601 3 8.57 43.77 17.85 0.119 9600
 9602 3 8.68 43.8 17.94 0.14 9601
 9603 3 8.91 43.71 18.12 0.168 9602
 9604 3 9.03 43.7 18.21 0.133 9603
 9605 3 9.19 43.7 18.32 0.133 9604
 9606 3 9.34 43.66 18.46 0.138 9605
 9607 3 9.35 43.59 18.57 0.125 9606
 9608 3 9.42 43.51 18.62 0.091 9607
 9609 3 9.54 43.41 18.89 0.129 9608
 9610 3 9.61 43.38 19.07 0.117 9609
 9611 3 9.83 43.21 19.25 0.112 9610
 9612 3 9.9 43.12 19.35 0.104 9611
 9613 3 10.04 43.02 19.5 0.121 9612
 9614 3 10.17 42.96 19.55 0.092 9613
 9615 3 10.18 42.88 19.64 0.074 9614
 9616 3 10.28 42.81 19.71 0.095 9615
 9617 3 7.77 43.3 17.85 0.11 9598
 9618 3 7.68 43.26 17.98 0.099 9617
 9619 3 7.55 43.29 18.1 0.105 9618
 9620 3 7.39 43.29 18.26 0.082 9619
 9621 3 7.26 43.33 18.32 0.142 9620
 9622 3 7.17 43.38 18.41 0.115 9621
 9623 3 7.1 43.47 18.55 0.107 9622
 9624 3 6.96 43.44 18.6 0.000125 9623
 9625 3 8.32 42.77 15.16 0.137 9587
 9626 3 8.08 42.68 14.99 0.087 9625
 9627 3 7.93 42.66 14.82 0.126 9626
 9628 3 7.86 42.58 14.7 0.143 9627
 9629 3 7.73 42.51 14.66 0.179 9628
 9630 3 7.61 42.37 14.64 0.102 9629
 9631 3 7.44 42.2 14.6 0.079 9630
 9632 3 7.32 42.11 14.66 0.095 9631
 9633 3 7.18 42.02 14.65 0.117 9632
 9634 3 7.1 41.94 14.58 0.128 9633
 9635 3 9.33 42.93 14.26 0.127 9577
 9636 3 9.36 43.05 14.28 0.000125 9635
 9637 3 9.27 42.54 14.26 0.154 9576
 9638 3 10.22 42.03 14.51 0.128 9637
 9639 3 10.27 41.94 14.48 0.179 9638
 9640 3 10.53 42.08 14.5 0.188 9639
 9641 3 10.65 42.24 14.75 0.112 9640
 9642 3 10.05 41.64 14.27 0.12 9639
 9643 3 10.17 41.56 14.3 0.000125 9642
 9644 3 10.75 43.12 13.85 0.204 9562
 9645 3 10.99 43.2 13.91 0.132 9644
 9646 3 11.08 43.33 13.84 0.125 9645
 9647 3 11.15 43.45 13.76 0.115 9646
 9648 3 11.24 43.53 13.81 0.112 9647
 9649 3 11.44 43.45 13.84 0.103 9648
 9650 3 11.55 43.49 13.73 0.122 9649
 9651 3 11.54 43.67 13.63 0.101 9650
 9652 3 11.58 43.73 13.52 0.095 9651
 9653 3 9.93 41.8 13.22 0.137 9560
 9654 3 10.02 41.66 13.06 0.125 9653
 9655 3 10 41.51 12.91 0.072 9654
 9656 3 9.96 41.4 12.75 0.111 9655
 9657 3 9.93 41.37 12.59 0.071 9656
 9658 3 10.81 43.77 7.33 0.272 9393
 9659 3 10.74 43.66 7.29 0.377 9658
 9660 3 10.62 43.62 7.28 0.422 9659
 9661 3 10.35 43.79 7.61 0.128 9660
 9662 3 10.09 43.8 7.54 0.151 9661
 9663 3 9.99 43.79 7.48 0.206 9662
 9664 3 9.93 44.16 7.62 0.091 9663
 9665 3 9.81 44.19 7.69 0.097 9664
 9666 3 9.7 44.23 7.8 0.108 9665
 9667 3 9.73 44.22 7.96 0.053 9666
 9668 3 9.93 43.57 7.26 0.095 9663
 9669 3 9.92 43.41 7.15 0.095 9668
 9670 3 9.84 43.32 7.08 0.133 9669
 9671 3 9.81 43.26 6.91 0.114 9670
 9672 3 9.71 43.16 6.78 0.058 9671
 9673 3 9.54 43.08 6.65 0.103 9672
 9674 3 9.42 43.07 6.55 0.121 9673
 9675 3 9.27 43.01 6.37 0.07 9674
 9676 3 9.09 43.02 6.29 0.126 9675
 9677 3 8.92 43 6.2 0.114 9676
 9678 3 8.76 43.01 6.23 0.104 9677
 9679 3 8.64 42.97 6.2 0.145 9678
 9680 3 8.43 42.95 6.2 0.128 9679
 9681 3 8.21 42.87 6.12 0.141 9680
 9682 3 8.03 42.76 6.19 0.126 9681
 9683 3 7.91 42.76 6.15 0.096 9682
 9684 3 10.6 43.41 7.07 0.326 9660
 9685 3 10.85 43.07 7.05 0.108 9684
 9686 3 10.89 42.95 7.04 0.071 9685
 9687 3 10.97 42.86 6.94 0.093 9686
 9688 3 10.93 42.77 6.78 0.083 9687
 9689 3 10.82 42.76 6.58 0.068 9688
 9690 3 10.78 42.69 6.4 0.069 9689
 9691 3 10.74 42.63 6.29 0.095 9690
 9692 3 10.71 42.58 6.08 0.125 9691
 9693 3 10.64 42.54 5.96 0.143 9692
 9694 3 10.61 42.4 5.87 0.158 9693
 9695 3 10.6 42.36 5.7 0.135 9694
 9696 3 10.64 42.34 5.49 0.1 9695
 9697 3 10.71 42.33 5.41 0.125 9696
 9698 3 10.81 42.19 5.4 0.099 9697
 9699 3 10.94 42.08 5.41 0.102 9698
 9700 3 10.98 42.02 5.3 0.139 9699
 9701 3 10.96 41.97 5.2 0.09 9700
 9702 3 12.36 44.12 7.54 0.112 9390
 9703 3 12.45 44.03 7.55 0.123 9702
 9704 3 12.54 43.88 7.55 0.16 9703
 9705 3 12.62 43.8 7.54 0.138 9704
 9706 3 12.28 46.58 -0.63 0.176 7561
 9707 3 12.27 46.47 -0.47 0.218 9706
 9708 3 12.24 46.37 -0.35 0.213 9707
 9709 3 12.25 46.32 -0.24 0.248 9708
 9710 3 12.14 46.3 -0.11 0.3 9709
 9711 3 12.13 46.18 0 0.349 9710
 9712 3 12.1 46.16 0.08 0.392 9711
 9713 3 12.05 46.19 0.28 0.339 9712
 9714 3 12.12 46.22 0.45 0.254 9713
 9715 3 12.11 46.16 0.57 0.172 9714
 9716 3 12.08 45.98 0.59 0.000125 9715
 9717 3 8.15 44.51 -5.64 0.282 7515
 9718 3 8.1 44.51 -5.41 0.244 9717
 9719 3 8.02 44.47 -5.2 0.233 9718
 9720 3 7.87 44.47 -5 0.224 9719
 9721 3 7.62 44.44 -4.88 0.265 9720
 9722 3 7.57 44.43 -4.76 0.308 9721
 9723 3 7.49 44.48 -4.7 0.36 9722
 9724 3 7.4 44.51 -4.56 0.4 9723
 9725 3 7.36 44.55 -4.39 0.418 9724
 9726 3 7.31 44.4 -4.22 0.421 9725
 9727 3 7.24 44.33 -4.08 0.394 9726
 9728 3 7.39 43.65 -4.04 0.114 9727
 9729 3 7.4 43.44 -3.88 0.119 9728
 9730 3 7.4 43.3 -3.76 0.138 9729
 9731 3 7.43 43.13 -3.65 0.117 9730
 9732 3 7.49 42.97 -3.55 0.072 9731
 9733 3 7.61 42.83 -3.51 0.156 9732
 9734 3 7.72 42.72 -3.49 0.2 9733
 9735 3 7.74 42.62 -3.36 0.208 9734
 9736 3 7.82 42.51 -3.24 0.228 9735
 9737 3 8.09 42.48 -3.44 0.151 9736
 9738 3 8.29 42.55 -3.51 0.093 9737
 9739 3 8.46 42.55 -3.49 0.118 9738
 9740 3 8.57 42.45 -3.53 0.122 9739
 9741 3 8.73 42.51 -3.49 0.108 9740
 9742 3 8.84 42.54 -3.47 0.096 9741
 9743 3 9.02 42.55 -3.51 0.193 9742
 9744 3 9.15 42.55 -3.49 0.247 9743
 9745 3 9.38 42.12 -3.55 0.09 9744
 9746 3 9.54 42.01 -3.65 0.096 9745
 9747 3 9.64 41.93 -3.67 0.105 9746
 9748 3 9.75 41.87 -3.72 0.115 9747
 9749 3 9.82 41.75 -3.72 0.114 9748
 9750 3 9.95 41.65 -3.74 0.135 9749
 9751 3 10.08 41.51 -3.76 0.134 9750
 9752 3 10.21 41.41 -3.78 0.083 9751
 9753 3 10.47 41.26 -3.78 0.152 9752
 9754 3 10.62 41.23 -3.82 0.133 9753
 9755 3 10.84 41.29 -3.86 0.091 9754
 9756 3 11.01 41.25 -3.88 0.083 9755
 9757 3 11.15 41.32 -3.88 0.089 9756
 9758 3 11.3 41.25 -3.78 0.09 9757
 9759 3 11.42 41.19 -3.74 0.143 9758
 9760 3 11.58 41.15 -3.67 0.151 9759
 9761 3 11.77 41.2 -3.67 0.164 9760
 9762 3 11.96 41.2 -3.64 0.134 9761
 9763 3 12.1 41.23 -3.56 0.073 9762
 9764 3 12.3 41.3 -3.56 0.079 9763
 9765 3 12.42 41.34 -3.56 0.113 9764
 9766 3 12.5 41.41 -3.6 0.187 9765
 9767 3 12.59 41.48 -3.64 0.215 9766
 9768 3 12.67 41.51 -3.41 0.12 9767
 9769 3 12.8 41.61 -3.31 0.136 9768
 9770 3 12.84 41.65 -3.21 0.208 9769
 9771 3 12.89 41.68 -3.1 0.22 9770
 9772 3 12.99 41.69 -2.96 0.165 9771
 9773 3 13.11 41.69 -2.85 0.074 9772
 9774 3 12.64 41.55 -4.01 0.083 9767
 9775 3 12.73 41.62 -4.15 0.115 9774
 9776 3 12.92 41.66 -4.29 0.067 9775
 9777 3 13.05 41.75 -4.29 0.118 9776
 9778 3 13.15 41.77 -4.29 0.181 9777
 9779 3 13.2 41.87 -4.58 0.113 9778
 9780 3 13.32 41.98 -4.75 0.085 9779
 9781 3 13.47 42.01 -4.92 0.104 9780
 9782 3 13.59 42.09 -5.08 0.124 9781
 9783 3 13.74 42.12 -5.16 0.117 9782
 9784 3 13.87 42.19 -5.25 0.064 9783
 9785 3 14.01 42.26 -5.33 0.087 9784
 9786 3 14.15 42.26 -5.51 0.093 9785
 9787 3 14.22 42.33 -5.58 0.102 9786
 9788 3 14.32 42.4 -5.62 0.166 9787
 9789 3 14.4 42.48 -5.67 0.25 9788
 9790 3 14.49 42.45 -6.04 0.142 9789
 9791 3 14.62 42.5 -6.07 0.047 9790
 9792 3 14.51 42.48 -5.37 0.173 9789
 9793 3 14.73 42.38 -5.37 0.111 9792
 9794 3 14.82 42.29 -5.32 0.074 9793
 9795 3 14.99 42.25 -5.33 0.079 9794
 9796 3 15.1 42.25 -5.33 0.098 9795
 9797 3 15.23 42.23 -5.25 0.054 9796
 9798 3 15.32 42.22 -5.13 0.102 9797
 9799 3 15.38 42.2 -4.99 0.061 9798
 9800 3 15.5 42.15 -4.96 0.099 9799
 9801 3 15.66 42.09 -4.91 0.126 9800
 9802 3 15.77 42.01 -4.87 0.123 9801
 9803 3 15.9 41.94 -4.73 0.077 9802
 9804 3 16.02 41.9 -4.62 0.079 9803
 9805 3 16.2 41.83 -4.61 0.081 9804
 9806 3 16.32 41.82 -4.49 0.106 9805
 9807 3 7.61 42.43 -2.82 0.079 9736
 9808 3 7.6 42.4 -2.65 0.082 9807
 9809 3 7.6 42.33 -2.49 0.075 9808
 9810 3 7.57 42.27 -2.32 0.095 9809
 9811 3 7.53 42.19 -2.19 0.089 9810
 9812 3 7.57 42.13 -2.05 0.076 9811
 9813 3 7.59 42.05 -1.93 0.075 9812
 9814 3 7.6 41.97 -1.79 0.083 9813
 9815 3 7.61 41.9 -1.63 0.119 9814
 9816 3 7.52 41.84 -1.41 0.167 9815
 9817 3 7.42 41.8 -1.3 0.144 9816
 9818 3 7.35 41.72 -1.13 0.126 9817
 9819 3 7.26 41.61 -0.99 0.117 9818
 9820 3 7.23 41.51 -0.89 0.142 9819
 9821 3 7.24 41.43 -0.69 0.119 9820
 9822 3 7.39 41.36 -0.52 0.068 9821
 9823 3 7.39 41.32 -0.3 0.068 9822
 9824 3 7.17 41.44 -0.26 0.203 9823
 9825 3 7.06 41.4 -0.2 0.215 9824
 9826 3 6.93 41.19 -0.08 0.093 9825
 9827 3 7.03 44.59 -3.97 0.269 9727
 9828 3 6.94 44.63 -3.84 0.197 9827
 9829 3 6.94 44.62 -3.63 0.142 9828
 9830 3 6.93 44.7 -3.55 0.000125 9829
 9831 3 -2.74 38.12 -9.58 0.119 5878
 9832 3 -2.67 38.12 -9.47 0.000125 9831
 9833 3 -4.52 41.81 -10.42 0.465 5854
 9834 3 -4.67 41.87 -10.34 0.425 9833
 9835 3 -4.63 42.02 -10.08 0.347 9834
 9836 3 -4.62 42.03 -9.82 0.219 9835
 9837 3 -4.98 41.81 -10.93 0.128 9834
 9838 3 -5.04 41.85 -11.08 0.098 9837
 9839 3 0.9 53.01 -17.8 0.398 2337
 9840 3 1.14 53.2 -17.55 0.23 9839
 9841 3 1.18 53.37 -17.51 0.262 9840
 9842 3 1.25 53.5 -17.45 0.249 9841
 9843 3 1.34 53.68 -17.43 0.256 9842
 9844 3 1.44 53.75 -17.36 0.248 9843
 9845 3 1.46 53.93 -17.27 0.266 9844
 9846 3 1.59 54.07 -17.18 0.313 9845
 9847 3 1.7 54.22 -17.18 0.308 9846
 9848 3 1.83 54.32 -17.07 0.278 9847
 9849 3 1.95 54.44 -17.02 0.282 9848
 9850 3 2.02 54.54 -16.88 0.294 9849
 9851 3 2.12 54.72 -16.91 0.289 9850
 9852 3 2.24 54.86 -16.82 0.289 9851
 9853 3 2.39 55 -16.84 0.308 9852
 9854 3 2.43 55.15 -16.81 0.304 9853
 9855 3 2.47 55.35 -16.79 0.304 9854
 9856 3 2.52 55.53 -16.75 0.292 9855
 9857 3 2.56 55.64 -16.66 0.302 9856
 9858 3 2.6 55.79 -16.63 0.274 9857
 9859 3 2.54 55.93 -16.5 0.283 9858
 9860 3 2.52 56.08 -16.5 0.335 9859
 9861 3 2.52 56.15 -16.4 0.348 9860
 9862 3 2.54 56.26 -16.31 0.337 9861
 9863 3 2.7 56.43 -16.36 0.272 9862
 9864 3 2.72 56.61 -16.38 0.243 9863
 9865 3 2.77 56.75 -16.34 0.231 9864
 9866 3 2.83 56.9 -16.31 0.252 9865
 9867 3 2.85 57.1 -16.32 0.246 9866
 9868 3 2.97 57.26 -16.29 0.268 9867
 9869 3 3.08 57.37 -16.2 0.287 9868
 9870 3 3.1 57.44 -16.11 0.288 9869
 9871 3 3.26 57.51 -15.97 0.311 9870
 9872 3 3.35 57.62 -15.88 0.297 9871
 9873 3 3.41 57.78 -15.82 0.253 9872
 9874 3 3.54 57.89 -15.81 0.292 9873
 9875 3 3.64 57.93 -15.65 0.334 9874
 9876 3 3.77 58 -15.56 0.354 9875
 9877 3 3.85 58.11 -15.57 0.377 9876
 9878 3 3.87 58.24 -15.49 0.462 9877
 9879 3 3.94 58.31 -15.41 0.51 9878
 9880 3 4.01 58.4 -15.32 0.533 9879
 9881 3 4.01 58.43 -15.13 0.56 9880
 9882 3 3.28 58.79 -14.68 0.108 9881
 9883 3 3.25 58.93 -14.65 0.149 9882
 9884 3 3.09 59.07 -15.14 0.101 9883
 9885 3 3.07 59.18 -15.17 0.087 9884
 9886 3 2.98 59.22 -15.23 0.092 9885
 9887 3 2.9 59.28 -15.33 0.077 9886
 9888 3 3.17 59.03 -14.65 0.131 9883
 9889 3 3.17 59.36 -14.66 0.096 9888
 9890 3 2.94 58.85 -14.27 0.121 9888
 9891 3 2.78 58.81 -14.24 0.112 9890
 9892 3 2.61 58.74 -14.15 0.101 9891
 9893 3 2.44 58.67 -14.04 0.092 9892
 9894 3 2.36 58.56 -13.92 0.115 9893
 9895 3 2.26 58.49 -13.81 0.153 9894
 9896 3 2.17 58.39 -13.63 0.182 9895
 9897 3 2.05 58.31 -13.51 0.228 9896
 9898 3 1.87 58.42 -13.21 0.134 9897
 9899 3 1.76 58.42 -12.93 0.142 9898
 9900 3 1.67 58.42 -12.8 0.148 9899
 9901 3 1.63 58.5 -12.66 0.196 9900
 9902 3 1.64 58.57 -12.5 0.164 9901
 9903 3 1.65 58.39 -12.26 0.083 9902
 9904 3 1.64 58.35 -12.1 0.096 9903
 9905 3 1.65 58.33 -11.97 0.114 9904
 9906 3 1.83 58.18 -11.87 0.09 9905
 9907 3 1.81 58.11 -11.74 0.08 9906
 9908 3 1.88 57.89 -11.59 0.122 9907
 9909 3 1.87 57.74 -11.54 0.143 9908
 9910 3 1.86 57.58 -11.5 0.131 9909
 9911 3 1.8 57.47 -11.49 0.083 9910
 9912 3 1.8 57.35 -11.47 0.099 9911
 9913 3 1.83 57.22 -11.45 0.085 9912
 9914 3 1.8 57.1 -11.45 0.112 9913
 9915 3 1.82 56.97 -11.32 0.109 9914
 9916 3 1.93 56.93 -11.16 0.103 9915
 9917 3 2.02 56.92 -11 0.105 9916
 9918 3 2.1 56.97 -10.84 0.142 9917
 9919 3 2.18 56.96 -10.64 0.075 9918
 9920 3 2.27 56.97 -10.52 0.096 9919
 9921 3 2.37 57.03 -10.46 0.088 9920
 9922 3 2.43 57.04 -10.29 0.121 9921
 9923 3 2.45 57.07 -10.14 0.125 9922
 9924 3 2.47 57.12 -10.04 0.047 9923
 9925 3 1.64 58.37 -11.74 0.11 9905
 9926 3 1.68 58.42 -11.59 0.09 9925
 9927 3 2.01 58.14 -13.57 0.163 9897
 9928 3 1.91 58.11 -13.64 0.196 9927
 9929 3 2.13 57.75 -13.51 0.147 9928
 9930 3 2.21 57.6 -13.45 0.152 9929
 9931 3 2.21 57.39 -13.3 0.143 9930
 9932 3 1.7 58.25 -13.52 0.18 9928
 9933 3 1.39 58.35 -13.33 0.178 9932
 9934 3 1.29 58.43 -13.27 0.192 9933
 9935 3 1.23 58.51 -13.16 0.215 9934
 9936 3 1.18 58.61 -13.05 0.152 9935
 9937 3 1.16 58.75 -12.88 0.16 9936
 9938 3 1.13 58.87 -12.84 0.141 9937
 9939 3 1.08 59.1 -12.84 0.101 9938
 9940 3 1.58 58.32 -13.44 0.18 9939
 9941 3 1.88 58.44 -13.93 0.119 9932
 9942 3 1.96 58.57 -14.01 0.13 9941
 9943 3 2.01 58.75 -14.08 0.133 9942
 9944 3 2.03 58.9 -14.09 0.172 9943
 9945 3 1.99 59.07 -14.12 0.164 9944
 9946 3 4.02 58.5 -14.95 0.355 9881
 9947 3 4.14 58.6 -14.75 0.308 9946
 9948 3 4.25 58.67 -14.55 0.281 9947
 9949 3 4.29 58.67 -14.3 0.244 9948
 9950 3 4.37 58.75 -14.17 0.282 9949
 9951 3 4.49 58.96 -14 0.289 9950
 9952 3 4.6 59 -13.84 0.274 9951
 9953 3 4.67 59.07 -13.67 0.273 9952
 9954 3 4.67 59.17 -13.46 0.244 9953
 9955 3 4.71 59.22 -13.27 0.232 9954
 9956 3 4.71 59.32 -13.1 0.263 9955
 9957 3 4.76 59.44 -12.95 0.288 9956
 9958 3 4.84 59.63 -12.84 0.274 9957
 9959 3 4.87 59.72 -12.74 0.277 9958
 9960 3 4.92 59.93 -12.7 0.237 9959
 9961 3 4.95 60.02 -12.6 0.246 9960
 9962 3 5 60.19 -12.51 0.253 9961
 9963 3 4.96 60.33 -12.42 0.263 9962
 9964 3 4.89 60.43 -12.32 0.288 9963
 9965 3 4.83 60.55 -12.16 0.367 9964
 9966 3 4.88 60.69 -12.15 0.427 9965
 9967 3 4.82 60.83 -12.02 0.471 9966
 9968 3 4.83 61.04 -12.06 0.462 9967
 9969 3 4.69 61.15 -11.96 0.424 9968
 9970 3 4.62 61.33 -11.92 0.368 9969
 9971 3 4.65 61.47 -11.85 0.348 9970
 9972 3 4.63 61.61 -11.77 0.317 9971
 9973 3 4.66 61.72 -11.65 0.305 9972
 9974 3 4.66 61.9 -11.55 0.33 9973
 9975 3 4.66 62.01 -11.47 0.315 9974
 9976 3 4.71 62.16 -11.3 0.297 9975
 9977 3 4.75 62.3 -11.22 0.323 9976
 9978 3 4.82 62.37 -11.09 0.293 9977
 9979 3 4.84 62.43 -10.92 0.272 9978
 9980 3 4.82 62.57 -10.88 0.346 9979
 9981 3 4.91 62.65 -10.73 0.417 9980
 9982 3 4.95 62.76 -10.64 0.465 9981
 9983 3 5 62.9 -10.57 0.51 9982
 9984 3 5.07 62.98 -10.47 0.566 9983
 9985 3 5.04 63.12 -10.38 0.608 9984
 9986 3 5.19 63.15 -10.25 0.605 9985
 9987 3 5.25 63.3 -10.27 0.624 9986
 9988 3 5.33 63.48 -10.33 0.663 9987
 9989 3 5.37 63.55 -10.17 0.655 9988
 9990 3 5.44 63.65 -10.06 0.641 9989
 9991 3 5.49 63.68 -9.9 0.67 9990
 9992 3 5.51 63.2 -9.06 0.212 9991
 9993 3 5.58 63.22 -8.91 0.225 9992
 9994 3 5.66 63.23 -8.8 0.271 9993
 9995 3 5.72 63.3 -8.66 0.325 9994
 9996 3 5.78 63.32 -8.52 0.326 9995
 9997 3 5.81 63.4 -8.32 0.291 9996
 9998 3 5.86 63.38 -8.17 0.303 9997
 9999 3 6.02 63.44 -8.1 0.374 9998
 10000 3 6.11 63.4 -8.06 0.464 9999
 10001 3 6.28 63.47 -8 0.113 10000
 10002 3 6.44 63.51 -7.98 0.061 10001
 10003 3 6.54 63.51 -7.89 0.106 10002
 10004 3 6.65 63.51 -7.84 0.109 10003
 10005 3 6.79 63.54 -7.81 0.121 10004
 10006 3 6.93 63.62 -7.77 0.121 10005
 10007 3 7.15 63.76 -7.77 0.074 10006
 10008 3 7.24 63.87 -7.73 0.091 10007
 10009 3 7.36 63.97 -7.73 0.088 10008
 10010 3 7.56 63.93 -7.78 0.137 10009
 10011 3 7.74 63.88 -7.84 0.117 10010
 10012 3 7.9 63.86 -8 0.072 10011
 10013 3 8 63.86 -8.14 0.063 10012
 10014 3 8.07 63.91 -8.3 0.095 10013
 10015 3 8.22 63.98 -8.38 0.204 10014
 10016 3 8.34 63.99 -8.33 0.199 10015
 10017 3 8.49 64.07 -8.41 0.083 10016
 10018 3 8.56 64.19 -8.37 0.108 10017
 10019 3 8.57 64.24 -8.25 0.102 10018
 10020 3 8.56 64.32 -8.13 0.106 10019
 10021 3 6.29 63.26 -8.2 0.222 10000
 10022 3 6.53 62.87 -8.31 0.205 10021
 10023 3 6.57 62.63 -8.31 0.159 10022
 10024 3 6.7 62.5 -8.31 0.155 10023
 10025 3 6.77 62.33 -8.39 0.16 10024
 10026 3 6.97 62.25 -8.47 0.179 10025
 10027 3 7.04 62.15 -8.41 0.193 10026
 10028 3 7.12 62.05 -8.39 0.272 10027
 10029 3 7.19 61.98 -8.33 0.331 10028
 10030 3 7.27 61.87 -8.26 0.369 10029
 10031 3 7.32 61.73 -8.19 0.366 10030
 10032 3 7.44 61.61 -8.17 0.342 10031
 10033 3 7.49 61.47 -8.11 0.425 10032
 10034 3 7.6 61.33 -8.06 0.476 10033
 10035 3 7.72 61.2 -8.07 0.493 10034
 10036 3 7.74 61.07 -7.98 0.517 10035
 10037 3 7.75 61.01 -7.63 0.401 10036
 10038 3 7.86 61.08 -7.31 0.177 10037
 10039 3 7.99 60.94 -7.3 0.155 10038
 10040 3 8.15 60.79 -7.35 0.133 10039
 10041 3 8.29 60.76 -7.35 0.188 10040
 10042 3 8.4 60.65 -7.35 0.218 10041
 10043 3 8.51 60.58 -7.34 0.225 10042
 10044 3 8.49 60.13 -7.21 0.155 10043
 10045 3 8.52 59.98 -7 0.107 10044
 10046 3 8.57 59.9 -6.91 0.099 10045
 10047 3 8.64 59.87 -6.79 0.11 10046
 10048 3 8.68 59.76 -6.67 0.096 10047
 10049 3 8.74 59.7 -6.59 0.139 10048
 10050 3 8.74 59.62 -6.52 0.193 10049
 10051 3 8.72 59.48 -6.48 0.25 10050
 10052 3 8.7 59.37 -6.41 0.3 10051
 10053 3 8.64 59.23 -6.25 0.366 10052
 10054 3 8.4 59.12 -6.25 0.161 10053
 10055 3 8.46 59 -6.22 0.167 10054
 10056 3 8.52 58.88 -6.21 0.000125 10055
 10057 3 8.6 59.12 -6.14 0.424 10053
 10058 3 8.62 59.01 -6.04 0.437 10057
 10059 3 8.68 58.98 -5.85 0.429 10058
 10060 3 9.27 58.98 -5.55 0.184 10059
 10061 3 9.46 58.8 -5.51 0.15 10060
 10062 3 9.63 58.66 -5.5 0.102 10061
 10063 3 9.7 58.57 -5.58 0.097 10062
 10064 3 9.77 58.41 -5.58 0.165 10063
 10065 3 9.83 58.25 -5.71 0.121 10064
 10066 3 9.84 58.12 -5.79 0.085 10065
 10067 3 9.87 58 -5.9 0.1 10066
 10068 3 9.93 57.91 -6.03 0.107 10067
 10069 3 9.9 57.79 -6.2 0.109 10068
 10070 3 9.9 57.68 -6.25 0.101 10069
 10071 3 9.99 57.55 -6.41 0.088 10070
 10072 3 10.09 57.43 -6.57 0.116 10071
 10073 3 10.1 57.3 -6.66 0.109 10072
 10074 3 10.07 57.19 -6.82 0.076 10073
 10075 3 10.05 57.2 -6.99 0.112 10074
 10076 3 10.05 57.12 -7.08 0.068 10075
 10077 3 10.15 56.98 -7.09 0.087 10076
 10078 3 10.21 56.9 -7.25 0.079 10077
 10079 3 10.18 56.87 -7.37 0.094 10078
 10080 3 10.24 56.88 -7.54 0.144 10079
 10081 3 10.41 56.87 -7.71 0.133 10080
 10082 3 10.5 56.88 -7.81 0.161 10081
 10083 3 10.53 56.98 -8 0.137 10082
 10084 3 10.6 56.94 -8.2 0.147 10083
 10085 3 10.71 56.93 -8.38 0.131 10084
 10086 3 10.8 56.9 -8.54 0.08 10085
 10087 3 10.88 56.82 -8.61 0.051 10086
 10088 3 9.76 58.47 -5.26 0.128 10064
 10089 3 9.88 58.47 -5.15 0.165 10088
 10090 3 9.99 58.48 -4.96 0.194 10089
 10091 3 10.2 58.38 -4.74 0.142 10090
 10092 3 10.39 58.33 -4.67 0.117 10091
 10093 3 10.5 58.33 -4.58 0.081 10092
 10094 3 8.97 60.83 -7.3 0.164 10043
 10095 3 9.12 60.88 -7.23 0.17 10094
 10096 3 9.29 61.05 -7.2 0.129 10095
 10097 3 9.45 61.15 -7.02 0.124 10096
 10098 3 9.6 61.29 -6.84 0.11 10097
 10099 3 9.65 61.44 -6.72 0.124 10098
 10100 3 9.7 61.58 -6.64 0.124 10099
 10101 3 9.74 61.69 -6.63 0.138 10100
 10102 3 9.82 61.83 -6.54 0.192 10101
 10103 3 9.82 62.01 -6.55 0.244 10102
 10104 3 9.87 62.12 -6.52 0.284 10103
 10105 3 9.9 62.22 -6.51 0.353 10104
 10106 3 9.93 62.34 -6.36 0.332 10105
 10107 3 10.01 62.32 -6.2 0.333 10106
 10108 3 10.13 62.44 -5.87 0.323 10107
 10109 3 10.08 62.57 -5.42 0.138 10108
 10110 3 10.07 62.58 -5.3 0.192 10109
 10111 3 9.99 62.26 -5.16 0.125 10110
 10112 3 10.04 62.29 -4.91 0.094 10111
 10113 3 9.99 62.25 -4.74 0.073 10112
 10114 3 9.94 62.12 -4.58 0.09 10113
 10115 3 9.91 62.07 -4.42 0.077 10114
 10116 3 9.96 61.9 -4.21 0.133 10115
 10117 3 9.98 61.82 -4.07 0.142 10116
 10118 3 9.92 61.7 -3.87 0.097 10117
 10119 3 9.89 61.65 -3.75 0.083 10118
 10120 3 9.9 61.59 -3.64 0.102 10119
 10121 3 9.83 61.51 -3.54 0.04 10120
 10122 3 9.76 61.48 -3.44 0.099 10121
 10123 3 9.73 61.37 -3.32 0.127 10122
 10124 3 9.67 61.29 -3.26 0.144 10123
 10125 3 9.87 61.15 -3.1 0.102 10124
 10126 3 9.89 61.01 -3.12 0.14 10125
 10127 3 10.22 60.87 -3.16 0.132 10126
 10128 3 10.41 60.8 -3.16 0.132 10127
 10129 3 10.54 60.72 -3.08 0.101 10128
 10130 3 10.69 60.62 -3.06 0.077 10129
 10131 3 10.76 60.48 -3.06 0.105 10130
 10132 3 10.84 60.34 -3.08 0.13 10131
 10133 3 10.95 60.22 -3.06 0.1 10132
 10134 3 11 60.07 -3.04 0.09 10133
 10135 3 11.08 59.94 -2.96 0.106 10134
 10136 3 11.19 59.84 -2.97 0.107 10135
 10137 3 11.26 59.72 -3.03 0.092 10136
 10138 3 11.17 59.57 -3.07 0.146 10137
 10139 3 11.34 59.4 -3.34 0.102 10138
 10140 3 11.42 59.26 -3.36 0.123 10139
 10141 3 11.55 59.15 -3.36 0.128 10140
 10142 3 11.69 59.01 -3.34 0.115 10141
 10143 3 11.69 58.87 -3.36 0.151 10142
 10144 3 11.65 58.73 -3.21 0.117 10143
 10145 3 9.48 61.22 -3.3 0.09 10124
 10146 3 10.24 62.77 -5.24 0.134 10110
 10147 3 10.32 62.93 -5.15 0.136 10146
 10148 3 10.32 63.08 -5.13 0.105 10147
 10149 3 9.88 61.98 -6.47 0.13 10105
 10150 3 9.95 61.84 -6.5 0.000125 10149
 10151 3 7.45 61.65 -8.39 0.125 10032
 10152 3 6.37 63.18 -8.26 0.222 10021
 10153 3 5.78 63.65 -7.52 0.194 10152
 10154 3 5.75 63.7 -7.4 0.169 10153
 10155 3 5.7 63.79 -7.24 0.17 10154
 10156 3 5.69 63.83 -7.08 0.196 10155
 10157 3 5.61 63.88 -6.91 0.189 10156
 10158 3 5.61 63.97 -6.81 0.213 10157
 10159 3 5.49 63.86 -6.58 0.177 10158
 10160 3 5.44 63.84 -6.41 0.139 10159
 10161 3 5.48 63.94 -6.36 0.137 10160
 10162 3 5.44 63.88 -6.19 0.198 10161
 10163 3 5.39 63.9 -6 0.203 10162
 10164 3 5.33 63.93 -5.78 0.224 10163
 10165 3 5.28 63.9 -5.53 0.227 10164
 10166 3 5.22 63.86 -5.28 0.212 10165
 10167 3 5.15 63.77 -5 0.2 10166
 10168 3 5.09 63.79 -4.82 0.214 10167
 10169 3 4.89 63.68 -4.58 0.186 10168
 10170 3 4.78 63.59 -4.44 0.234 10169
 10171 3 4.64 63.57 -4.37 0.228 10170
 10172 3 4.48 63.54 -4.24 0.202 10171
 10173 3 4.38 63.44 -4.18 0.249 10172
 10174 3 4.26 63.37 -4.11 0.294 10173
 10175 3 4.1 63.22 -4.02 0.358 10174
 10176 3 4.03 63.09 -3.96 0.452 10175
 10177 3 3.95 63.05 -3.86 0.521 10176
 10178 3 3.93 62.95 -3.73 0.579 10177
 10179 3 3.97 62.82 -3.61 0.57 10178
 10180 3 3.98 62.7 -3.57 0.602 10179
 10181 3 3.95 62.69 -3.38 0.541 10180
 10182 3 3.89 62.72 -3.17 0.499 10181
 10183 3 3.39 62.8 -3.05 0.377 10182
 10184 3 3.22 62.88 -3.01 0.335 10183
 10185 3 2.85 63.15 -2.92 0.274 10184
 10186 3 2.73 63.19 -2.8 0.286 10185
 10187 3 2.62 63.29 -2.71 0.301 10186
 10188 3 2.52 63.4 -2.65 0.347 10187
 10189 3 2.45 63.5 -2.74 0.399 10188
 10190 3 2.37 63.58 -2.38 0.268 10189
 10191 3 2.31 63.73 -2.13 0.2 10190
 10192 3 2.29 63.84 -1.92 0.229 10191
 10193 3 2.29 63.9 -1.61 0.32 10192
 10194 3 2.2 64.18 -1.71 0.134 10193
 10195 3 2.18 64.32 -1.65 0.138 10194
 10196 3 2.14 64.46 -1.51 0.15 10195
 10197 3 2.09 64.62 -1.32 0.154 10196
 10198 3 2.03 64.77 -1.17 0.157 10197
 10199 3 1.99 64.88 -0.97 0.16 10198
 10200 3 1.99 64.99 -0.85 0.192 10199
 10201 3 2.05 65.08 -0.8 0.219 10200
 10202 3 2.24 65.26 -0.94 0.127 10201
 10203 3 2.26 65.32 -1.15 0.084 10202
 10204 3 2.3 65.38 -1.23 0.097 10203
 10205 3 2.38 65.52 -1.34 0.095 10204
 10206 3 2.44 65.68 -1.42 0.092 10205
 10207 3 2.47 65.79 -1.54 0.118 10206
 10208 3 2.48 65.94 -1.7 0.069 10207
 10209 3 2.52 66.04 -1.85 0.091 10208
 10210 3 2.52 66.15 -2.09 0.123 10209
 10211 3 2.6 66.19 -2.24 0.106 10210
 10212 3 2.68 66.19 -2.4 0.108 10211
 10213 3 2.77 66.16 -2.55 0.118 10212
 10214 3 1.83 65.08 -0.46 0.131 10201
 10215 3 1.72 65.16 -0.34 0.152 10214
 10216 3 1.6 65.21 -0.2 0.148 10215
 10217 3 1.5 65.27 -0.14 0.21 10216
 10218 3 1.42 65.27 -0.05 0.242 10217
 10219 3 1.7 65.46 0.14 0.088 10218
 10220 3 1.78 65.55 0.25 0.085 10219
 10221 3 1.76 65.71 0.37 0.136 10220
 10222 3 1.7 65.83 0.47 0.127 10221
 10223 3 1.69 65.96 0.52 0.128 10222
 10224 3 1.66 66.13 0.53 0.129 10223
 10225 3 1.57 66.32 0.52 0.149 10224
 10226 3 1.5 66.46 0.57 0.189 10225
 10227 3 1.26 66.46 0.81 0.052 10226
 10228 3 1.17 66.48 0.91 0.074 10227
 10229 3 1.1 66.54 1.03 0.144 10228
 10230 3 0.91 66.57 1.31 0.155 10229
 10231 3 0.83 66.55 1.51 0.096 10230
 10232 3 0.78 66.52 1.64 0.09 10231
 10233 3 0.67 66.43 1.66 0.151 10232
 10234 3 0.59 66.38 1.72 0.244 10233
 10235 3 0.5 66.48 2.01 0.159 10234
 10236 3 0.47 66.68 2.21 0.122 10235
 10237 3 0.41 66.74 2.36 0.089 10236
 10238 3 0.31 66.79 2.46 0.087 10237
 10239 3 0.25 66.91 2.51 0.077 10238
 10240 3 0.26 67.05 2.59 0.104 10239
 10241 3 1.6 66.68 0.32 0.098 10226
 10242 3 1.64 66.79 0.29 0.108 10241
 10243 3 1.66 66.93 0.25 0.132 10242
 10244 3 1.78 67.08 0.24 0.118 10243
 10245 3 1.86 67.3 0.38 0.124 10244
 10246 3 1.92 67.41 0.43 0.163 10245
 10247 3 2.06 67.55 0.41 0.279 10246
 10248 3 2.31 67.33 0.67 0.095 10247
 10249 3 2.41 67.41 0.77 0.089 10248
 10250 3 2.54 67.43 0.89 0.075 10249
 10251 3 2.12 67.8 0.19 0.217 10247
 10252 3 2.2 67.98 0.07 0.188 10251
 10253 3 2.41 68.1 -0.02 0.17 10252
 10254 3 2.54 68.29 -0.14 0.154 10253
 10255 3 2.58 68.49 -0.2 0.189 10254
 10256 3 2.56 68.74 -0.28 0.115 10255
 10257 3 2.6 68.82 -0.38 0.048 10256
 10258 3 1.2 65.21 -0.05 0.17 10218
 10259 3 1.06 65.21 -0.02 0.15 10258
 10260 3 0.89 65.19 0 0.137 10259
 10261 3 0.58 65.19 -0.08 0.122 10260
 10262 3 0.45 65.29 -0.27 0.121 10261
 10263 3 0.39 65.38 -0.47 0.167 10262
 10264 3 0.25 65.43 -0.63 0.184 10263
 10265 3 0.17 65.48 -0.91 0.164 10264
 10266 3 0.17 65.57 -1.04 0.167 10265
 10267 3 0.08 65.6 -1.41 0.107 10266
 10268 3 0.11 65.66 -1.6 0.157 10267
 10269 3 0.14 65.71 -1.83 0.15 10268
 10270 3 0.18 65.77 -1.96 0.167 10269
 10271 3 0.21 65.82 -2.06 0.227 10270
 10272 3 0.38 65.56 -2.33 0.078 10271
 10273 3 0.52 65.48 -2.54 0.092 10272
 10274 3 0.66 65.43 -2.64 0.112 10273
 10275 3 0.76 65.4 -2.75 0.087 10274
 10276 3 0.88 65.42 -2.91 0.121 10275
 10277 3 0.86 65.39 -3.04 0.197 10276
 10278 3 0.93 65.17 -3.16 0.122 10277
 10279 3 0.88 65.01 -3.29 0.132 10278
 10280 3 0.79 64.82 -3.45 0.107 10279
 10281 3 0.78 64.68 -3.54 0.073 10280
 10282 3 0.8 64.51 -3.62 0.119 10281
 10283 3 0.77 64.4 -3.72 0.09 10282
 10284 3 0.68 64.34 -3.79 0.136 10283
 10285 3 0.61 64.12 -3.93 0.138 10284
 10286 3 0.56 64.03 -3.95 0.102 10285
 10287 3 0.68 65.62 -3.04 0.137 10277
 10288 3 0.61 65.68 -3.12 0.126 10287
 10289 3 0.59 65.98 -3.16 0.187 10288
 10290 3 0.55 66.17 -3.14 0.16 10289
 10291 3 0.43 66.34 -3.1 0.186 10290
 10292 3 0.25 66.46 -3.06 0.189 10291
 10293 3 0.17 66.54 -3.06 0.232 10292
 10294 3 -0.01 66.44 -2.74 0.095 10293
 10295 3 -0.13 66.42 -2.68 0.115 10294
 10296 3 0.12 66.71 -3.27 0.11 10293
 10297 3 0.01 66.79 -3.39 0.107 10296
 10298 3 0.01 66.9 -3.56 0.094 10297
 10299 3 -0.06 66.99 -3.64 0.084 10298
 10300 3 -0.15 67.08 -3.77 0.133 10299
 10301 3 -0.15 67.19 -3.83 0.149 10300
 10302 3 -0.18 67.33 -3.93 0.126 10301
 10303 3 0.06 66.04 -2.06 0.171 10271
 10304 3 0.24 66.26 -2.12 0.119 10303
 10305 3 0.27 66.42 -2.14 0.131 10304
 10306 3 0.27 66.59 -2.1 0.097 10305
 10307 3 0.25 66.7 -2 0.087 10306
 10308 3 0.15 66.79 -1.92 0.064 10307
 10309 3 -0.16 66.05 -2.14 0.087 10303
 10310 3 -0.22 66.13 -2.18 0.068 10309
 10311 3 -0.31 66.22 -2.25 0.072 10310
 10312 3 -0.45 66.3 -2.27 0.087 10311
 10313 3 -0.55 66.41 -2.29 0.118 10312
 10314 3 -0.66 66.52 -2.31 0.093 10313
 10315 3 2.62 63.55 -3.44 0.114 10189
 10316 3 2.73 63.62 -3.57 0.089 10315
 10317 3 2.85 63.65 -3.61 0.118 10316
 10318 3 2.93 63.68 -3.78 0.101 10317
 10319 3 2.95 63.8 -3.88 0.068 10318
 10320 3 3.23 62.8 -2.65 0.216 10184
 10321 3 3.2 62.76 -2.48 0.232 10320
 10322 3 3.1 62.73 -2.36 0.18 10321
 10323 3 3.1 62.63 -2.15 0.19 10322
 10324 3 3.12 62.52 -1.92 0.158 10323
 10325 3 3.1 62.54 -1.66 0.143 10324
 10326 3 3.08 62.59 -1.51 0.153 10325
 10327 3 3.1 62.54 -1.27 0.154 10326
 10328 3 3.08 62.59 -1.04 0.122 10327
 10329 3 3.1 62.63 -0.83 0.17 10328
 10330 3 3.11 62.65 -0.69 0.205 10329
 10331 3 3.11 62.63 -0.49 0.157 10330
 10332 3 3.17 62.66 -0.27 0.144 10331
 10333 3 3.19 62.69 -0.1 0.179 10332
 10334 3 3.22 62.7 0.03 0.216 10333
 10335 3 3.19 62.83 0.3 0.148 10334
 10336 3 3.19 62.9 0.48 0.145 10335
 10337 3 3.11 62.93 0.7 0.117 10336
 10338 3 3.09 62.93 0.8 0.162 10337
 10339 3 3.11 63.08 1.06 0.121 10338
 10340 3 3.11 63.15 1.21 0.158 10339
 10341 3 3.11 63.2 1.38 0.152 10340
 10342 3 3.11 63.23 1.57 0.166 10341
 10343 3 3.09 63.23 1.73 0.167 10342
 10344 3 3.17 63.18 1.93 0.196 10343
 10345 3 3.22 63.07 2.06 0.245 10344
 10346 3 3.36 62.77 1.88 0.192 10345
 10347 3 3.42 62.65 1.87 0.231 10346
 10348 3 3.38 62.54 1.83 0.282 10347
 10349 3 3.61 62.44 1.73 0.256 10348
 10350 3 3.74 62.38 1.57 0.327 10349
 10351 3 3.76 62.34 1.36 0.415 10350
 10352 3 3.74 62.29 1.21 0.466 10351
 10353 3 3.78 62.15 1.14 0.478 10352
 10354 3 3.96 62.08 0.96 0.422 10353
 10355 3 3.78 61.83 1.49 0.143 10354
 10356 3 3.67 61.76 1.67 0.119 10355
 10357 3 3.55 61.68 1.68 0.124 10356
 10358 3 3.53 61.57 1.65 0.135 10357
 10359 3 3.38 61.4 1.66 0.123 10358
 10360 3 3.4 61.32 1.75 0.128 10359
 10361 3 3.42 61.15 1.74 0.137 10360
 10362 3 3.38 61.05 1.77 0.142 10361
 10363 3 3.3 60.91 1.79 0.147 10362
 10364 3 3.21 60.73 1.81 0.157 10363
 10365 3 3.03 60.58 1.76 0.102 10364
 10366 3 2.94 60.38 1.77 0.108 10365
 10367 3 2.84 60.22 1.76 0.119 10366
 10368 3 2.71 60.09 1.78 0.18 10367
 10369 3 2.57 59.98 1.8 0.207 10368
 10370 3 2.36 59.82 1.73 0.167 10369
 10371 3 2.26 59.66 1.7 0.171 10370
 10372 3 2.15 59.62 1.76 0.236 10371
 10373 3 2.01 59.33 1.86 0.214 10372
 10374 3 1.92 59.2 1.93 0.214 10373
 10375 3 1.95 59.26 2.27 0.113 10374
 10376 3 1.97 59.3 2.41 0.115 10375
 10377 3 2.09 59.3 2.45 0.135 10376
 10378 3 2.26 59.25 2.52 0.106 10377
 10379 3 2.47 59.22 2.56 0.000125 10378
 10380 3 1.75 59.11 1.81 0.132 10374
 10381 3 1.66 58.97 1.83 0.183 10380
 10382 3 1.55 58.87 1.78 0.214 10381
 10383 3 1.45 58.69 1.77 0.277 10382
 10384 3 1.37 58.58 1.77 0.287 10383
 10385 3 1.27 58.5 1.7 0.326 10384
 10386 3 1.13 58.4 1.63 0.326 10385
 10387 3 0.93 58.23 1.54 0.296 10386
 10388 3 0.85 58.09 1.56 0.274 10387
 10389 3 0.69 57.91 1.55 0.214 10388
 10390 3 0.47 57.75 1.64 0.13 10389
 10391 3 0.43 57.58 1.72 0.172 10390
 10392 3 0.49 57.48 1.78 0.24 10391
 10393 3 0.41 57.37 1.72 0.244 10392
 10394 3 0.19 57.19 1.68 0.163 10393
 10395 3 0.08 57.13 1.72 0.123 10394
 10396 3 0.01 56.91 1.73 0.247 10395
 10397 3 -0.04 56.77 1.73 0.299 10396
 10398 3 -0.14 56.74 1.69 0.308 10397
 10399 3 -0.2 56.7 1.34 0.207 10398
 10400 3 -0.26 56.67 1.16 0.171 10399
 10401 3 -0.28 56.59 1.04 0.142 10400
 10402 3 -0.29 56.56 0.79 0.127 10401
 10403 3 -0.39 56.56 0.65 0.148 10402
 10404 3 -0.44 56.41 0.5 0.131 10403
 10405 3 -0.55 56.39 0.37 0.146 10404
 10406 3 -0.65 56.38 0.14 0.1 10405
 10407 3 -0.68 56.42 0.02 0.108 10406
 10408 3 -0.71 56.53 -0.08 0.167 10407
 10409 3 -0.76 56.59 -0.23 0.231 10408
 10410 3 -0.52 56.87 -0.32 0.09 10409
 10411 3 -0.4 57.09 -0.35 0.087 10410
 10412 3 -0.45 57.19 -0.47 0.129 10411
 10413 3 -0.52 57.31 -0.54 0.158 10412
 10414 3 -0.62 57.45 -0.61 0.173 10413
 10415 3 -0.68 57.53 -0.63 0.195 10414
 10416 3 -0.89 57.63 -0.55 0.145 10415
 10417 3 -1.06 57.77 -0.41 0.098 10416
 10418 3 -1.15 57.91 -0.38 0.094 10417
 10419 3 -1.13 58.01 -0.35 0.093 10418
 10420 3 -1.25 58.06 -0.36 0.13 10419
 10421 3 -1.36 58.1 -0.33 0.14 10420
 10422 3 -1.53 58.13 -0.35 0.156 10421
 10423 3 -1.37 58.31 -0.14 0.115 10422
 10424 3 -1.49 58.41 -0.11 0.042 10423
 10425 3 -1.85 58.02 -0.45 0.088 10422
 10426 3 -1.97 58.02 -0.57 0.085 10425
 10427 3 -2.09 58.02 -0.58 0.073 10426
 10428 3 -2.24 57.99 -0.66 0.096 10427
 10429 3 -2.32 57.91 -0.72 0.129 10428
 10430 3 -2.38 57.83 -0.78 0.096 10429
 10431 3 -2.53 57.71 -0.79 0.089 10430
 10432 3 -2.78 57.66 -1.03 0.255 10431
 10433 3 -2.88 57.62 -1.1 0.212 10432
 10434 3 -0.92 56.56 -0.4 0.217 10409
 10435 3 -1 56.53 -0.57 0.169 10434
 10436 3 -1.27 56.44 -0.64 0.143 10435
 10437 3 -1.36 56.38 -0.76 0.126 10436
 10438 3 -1.5 56.41 -0.96 0.111 10437
 10439 3 -1.58 56.52 -1.08 0.115 10438
 10440 3 -1.72 56.59 -1.14 0.115 10439
 10441 3 -1.84 56.63 -1.28 0.119 10440
 10442 3 -2.01 56.66 -1.27 0.115 10441
 10443 3 -2.15 56.7 -1.31 0.087 10442
 10444 3 -2.32 56.77 -1.41 0.101 10443
 10445 3 -2.46 56.81 -1.42 0.112 10444
 10446 3 -2.61 56.89 -1.45 0.1 10445
 10447 3 -2.71 56.96 -1.59 0.11 10446
 10448 3 -2.73 57.06 -1.66 0.03 10447
 10449 3 1.99 60.01 1.96 0.153 10372
 10450 3 1.97 60.18 1.98 0.168 10449
 10451 3 1.92 60.3 1.98 0.167 10450
 10452 3 1.67 60.44 1.95 0.134 10451
 10453 3 1.5 60.5 1.91 0.135 10452
 10454 3 1.31 60.48 1.94 0.153 10453
 10455 3 1.13 60.45 2.07 0.155 10454
 10456 3 0.99 60.47 2.24 0.112 10455
 10457 3 4.01 62.09 0.76 0.385 10354
 10458 3 4.14 62.12 0.57 0.355 10457
 10459 3 4.26 62.18 0.38 0.324 10458
 10460 3 4.41 62.22 0.17 0.269 10459
 10461 3 4.51 62.19 0.12 0.187 10460
 10462 3 3.57 62.48 1.83 0.166 10349
 10463 3 3.65 62.55 1.78 0.168 10462
 10464 3 3.69 62.69 1.81 0.049 10463
 10465 3 3.17 63.12 2.33 0.2 10345
 10466 3 3.13 63.22 2.56 0.184 10465
 10467 3 3.19 63.33 2.73 0.158 10466
 10468 3 3.21 63.41 2.89 0.149 10467
 10469 3 3.21 63.57 3.1 0.15 10468
 10470 3 3.12 63.63 3.31 0.16 10469
 10471 3 3.08 63.76 3.41 0.185 10470
 10472 3 3.05 63.88 3.5 0.137 10471
 10473 3 2.97 64.01 3.56 0.126 10472
 10474 3 2.88 64.13 3.64 0.155 10473
 10475 3 2.82 64.29 3.7 0.165 10474
 10476 3 2.78 64.43 3.77 0.183 10475
 10477 3 2.8 64.52 3.89 0.182 10476
 10478 3 2.76 64.6 3.98 0.164 10477
 10479 3 2.72 64.6 4.19 0.152 10478
 10480 3 2.8 64.68 4.35 0.197 10479
 10481 3 2.9 64.71 4.48 0.211 10480
 10482 3 2.97 64.85 4.55 0.24 10481
 10483 3 3.09 64.96 4.61 0.302 10482
 10484 3 2.97 65.1 4.68 0.345 10483
 10485 3 2.49 65.27 5.02 0.129 10484
 10486 3 2.28 65.37 5.08 0.169 10485
 10487 3 2.17 65.43 5.13 0.161 10486
 10488 3 2.01 65.51 5.14 0.205 10487
 10489 3 1.86 65.6 5.26 0.162 10488
 10490 3 1.78 65.73 5.34 0.177 10489
 10491 3 1.72 65.94 5.33 0.191 10490
 10492 3 1.61 66.07 5.3 0.216 10491
 10493 3 1.5 66.08 5.55 0.178 10492
 10494 3 1.47 66.23 5.81 0.139 10493
 10495 3 1.44 66.26 5.98 0.161 10494
 10496 3 1.44 66.38 6.17 0.17 10495
 10497 3 1.53 66.41 6.34 0.151 10496
 10498 3 1.62 66.6 6.47 0.152 10497
 10499 3 1.77 66.76 6.55 0.155 10498
 10500 3 1.8 66.9 6.62 0.17 10499
 10501 3 1.89 67.07 6.64 0.228 10500
 10502 3 1.98 67.23 6.63 0.279 10501
 10503 3 2.1 67.32 6.66 0.322 10502
 10504 3 2.21 67.4 6.67 0.395 10503
 10505 3 2.29 67.49 6.68 0.432 10504
 10506 3 2.43 67.57 6.7 0.49 10505
 10507 3 2.6 67.66 6.52 0.511 10506
 10508 3 2.66 67.79 6.51 0.484 10507
 10509 3 2.71 67.88 6.35 0.492 10508
 10510 3 2.46 67.99 5.47 0.115 10509
 10511 3 2.36 68.1 5.34 0.13 10510
 10512 3 2.36 68.26 5.18 0.173 10511
 10513 3 2.32 68.38 5.05 0.168 10512
 10514 3 2.28 68.46 4.93 0.217 10513
 10515 3 1.94 68.65 5.09 0.108 10514
 10516 3 1.9 68.74 5.17 0.09 10515
 10517 3 1.72 68.73 5.23 0.117 10516
 10518 3 1.55 68.76 5.26 0.111 10517
 10519 3 1.43 68.91 5.38 0.063 10518
 10520 3 1.39 68.99 5.47 0.069 10519
 10521 3 1.32 69.13 5.52 0.111 10520
 10522 3 1.27 69.16 5.66 0.12 10521
 10523 3 1.07 69.16 5.8 0.154 10522
 10524 3 0.93 69.12 5.91 0.126 10523
 10525 3 2.51 68.32 4.73 0.182 10514
 10526 3 2.55 68.24 4.6 0.141 10525
 10527 3 2.53 68.13 4.43 0.078 10526
 10528 3 2.55 68.13 4.3 0.119 10527
 10529 3 2.63 68.07 4.17 0.138 10528
 10530 3 2.67 67.93 4.02 0.13 10529
 10531 3 2.69 67.87 3.87 0.116 10530
 10532 3 2.67 67.74 3.7 0.082 10531
 10533 3 2.71 67.6 3.54 0.13 10532
 10534 3 2.72 67.54 3.43 0.077 10533
 10535 3 2.75 67.91 6.22 0.312 10509
 10536 3 2.75 68.16 5.61 0.111 10535
 10537 3 2.8 68.16 5.48 0.062 10536
 10538 3 2.68 68.07 7.18 0.194 10535
 10539 3 2.64 68.13 7.35 0.158 10538
 10540 3 2.71 68.05 7.49 0.214 10539
 10541 3 2.77 68.02 7.61 0.165 10540
 10542 3 2.89 67.96 7.78 0.172 10541
 10543 3 2.93 67.91 7.93 0.193 10542
 10544 3 2.98 67.82 8.09 0.167 10543
 10545 3 3.04 67.79 8.26 0.167 10544
 10546 3 3.06 67.82 8.47 0.175 10545
 10547 3 3.14 67.9 8.56 0.163 10546
 10548 3 3.16 67.91 8.67 0.112 10547
 10549 3 3.23 68.02 8.79 0.158 10548
 10550 3 3.23 68.07 8.92 0.146 10549
 10551 3 3.18 68.12 9.11 0.131 10550
 10552 3 3.18 68.26 9.25 0.144 10551
 10553 3 3.23 68.3 9.39 0.17 10552
 10554 3 3.26 68.37 9.55 0.153 10553
 10555 3 3.26 68.4 9.66 0.166 10554
 10556 3 3.22 68.68 9.84 0.12 10555
 10557 3 3.26 68.85 9.98 0.109 10556
 10558 3 3.28 68.88 10.14 0.124 10557
 10559 3 3.24 68.83 10.31 0.121 10558
 10560 3 3.24 68.88 10.48 0.141 10559
 10561 3 3.22 68.88 10.63 0.127 10560
 10562 3 3.32 69.08 10.76 0.077 10561
 10563 3 3.34 69.07 10.9 0.108 10562
 10564 3 3.4 69.01 11.01 0.000125 10563
 10565 3 1.32 66.01 5.47 0.121 10493
 10566 3 1.16 65.99 5.47 0.106 10565
 10567 3 1.06 65.93 5.55 0.142 10566
 10568 3 0.95 65.87 5.66 0.115 10567
 10569 3 0.78 65.85 5.7 0.1 10568
 10570 3 0.62 65.79 5.72 0.113 10569
 10571 3 0.5 65.74 5.72 0.125 10570
 10572 3 0.35 65.68 5.75 0.102 10571
 10573 3 0.29 65.56 5.77 0.108 10572
 10574 3 0.2 65.47 5.8 0.103 10573
 10575 3 0.17 65.3 5.89 0.112 10574
 10576 3 0.14 65.11 5.91 0.078 10575
 10577 3 0.13 64.99 5.89 0.114 10576
 10578 3 0.08 64.88 5.97 0.162 10577
 10579 3 0.03 64.81 6.08 0.131 10578
 10580 3 -0.05 64.84 6.23 0.096 10579
 10581 3 4.63 62.97 -2.92 0.171 10182
 10582 3 5.5 64.04 -10.24 0.494 9991
 10583 3 5.54 64.32 -10.49 0.351 10582
 10584 3 5.61 64.48 -10.51 0.368 10583
 10585 3 5.67 64.65 -10.54 0.377 10584
 10586 3 5.73 64.91 -10.84 0.35 10585
 10587 3 5.84 65.1 -10.87 0.396 10586
 10588 3 5.83 65.27 -10.89 0.386 10587
 10589 3 5.92 65.51 -11.01 0.392 10588
 10590 3 5.94 65.68 -11.05 0.374 10589
 10591 3 5.95 65.85 -11.07 0.333 10590
 10592 3 5.95 66.05 -11.1 0.35 10591
 10593 3 5.96 66.21 -11.17 0.292 10592
 10594 3 6 66.43 -11.16 0.248 10593
 10595 3 6.01 66.58 -11.15 0.241 10594
 10596 3 6.03 66.74 -11.24 0.251 10595
 10597 3 6.01 66.96 -11.26 0.265 10596
 10598 3 6.05 67.16 -11.31 0.273 10597
 10599 3 6.09 67.32 -11.3 0.289 10598
 10600 3 6.15 67.51 -11.4 0.264 10599
 10601 3 6.13 67.74 -11.32 0.228 10600
 10602 3 6.08 67.91 -11.25 0.234 10601
 10603 3 6.04 68.13 -11.24 0.222 10602
 10604 3 6 68.29 -11.3 0.237 10603
 10605 3 5.98 68.48 -11.21 0.29 10604
 10606 3 5.94 68.63 -11.24 0.317 10605
 10607 3 5.91 68.79 -11.23 0.339 10606
 10608 3 5.95 68.96 -11.18 0.341 10607
 10609 3 5.95 69.12 -11.15 0.321 10608
 10610 3 5.94 69.33 -11.13 0.319 10609
 10611 3 5.91 69.49 -11.15 0.326 10610
 10612 3 5.98 69.6 -11.18 0.394 10611
 10613 3 6.16 69.71 -11.22 0.305 10612
 10614 3 6.25 69.85 -11.22 0.303 10613
 10615 3 6.26 70.02 -11.23 0.278 10614
 10616 3 6.33 70.15 -11.22 0.254 10615
 10617 3 6.42 70.38 -11.29 0.26 10616
 10618 3 6.49 70.57 -11.37 0.276 10617
 10619 3 6.39 70.77 -11.39 0.3 10618
 10620 3 6.35 70.91 -11.41 0.304 10619
 10621 3 6.38 71.13 -11.41 0.305 10620
 10622 3 6.38 71.32 -11.48 0.276 10621
 10623 3 6.42 71.52 -11.42 0.273 10622
 10624 3 6.46 71.74 -11.35 0.249 10623
 10625 3 6.54 71.94 -11.35 0.276 10624
 10626 3 6.63 72.24 -11.26 0.286 10625
 10627 3 6.71 72.41 -11.25 0.29 10626
 10628 3 6.86 72.6 -11.21 0.27 10627
 10629 3 6.91 72.82 -11.2 0.3 10628
 10630 3 6.91 72.93 -11.15 0.339 10629
 10631 3 7.01 73.1 -11.16 0.287 10630
 10632 3 7.19 73.19 -11.06 0.273 10631
 10633 3 7.25 73.35 -11.01 0.295 10632
 10634 3 7.29 73.52 -11 0.287 10633
 10635 3 7.45 73.73 -10.9 0.269 10634
 10636 3 7.54 73.9 -10.88 0.272 10635
 10637 3 7.71 74.1 -10.81 0.245 10636
 10638 3 7.75 74.29 -10.8 0.26 10637
 10639 3 7.79 74.43 -10.79 0.266 10638
 10640 3 7.83 74.57 -10.72 0.302 10639
 10641 3 7.88 74.74 -10.71 0.321 10640
 10642 3 7.86 74.96 -10.81 0.294 10641
 10643 3 7.79 75.13 -10.8 0.3 10642
 10644 3 7.71 75.32 -10.78 0.324 10643
 10645 3 7.66 75.44 -10.76 0.352 10644
 10646 3 7.62 75.62 -10.73 0.378 10645
 10647 3 7.62 75.77 -10.64 0.402 10646
 10648 3 7.65 75.96 -10.65 0.35 10647
 10649 3 7.55 76.07 -10.73 0.484 10648
 10650 3 7.45 76.13 -10.64 0.526 10649
 10651 3 7.37 76.32 -10.98 0.46 10650
 10652 3 7.62 76.58 -11.06 0.352 10651
 10653 3 7.78 76.79 -11.14 0.316 10652
 10654 3 7.98 76.88 -11.15 0.355 10653
 10655 3 8.25 77.04 -11.13 0.266 10654
 10656 3 8.33 77.18 -11.11 0.268 10655
 10657 3 8.41 77.29 -11.09 0.304 10656
 10658 3 8.46 77.54 -11.06 0.287 10657
 10659 3 8.52 77.68 -11.04 0.279 10658
 10660 3 8.53 77.9 -10.9 0.315 10659
 10661 3 8.59 78.05 -10.82 0.378 10660
 10662 3 8.58 78.18 -10.8 0.423 10661
 10663 3 8.71 78.35 -10.75 0.405 10662
 10664 3 8.76 78.58 -10.74 0.374 10663
 10665 3 8.72 78.85 -10.79 0.329 10664
 10666 3 8.75 79.02 -10.73 0.327 10665
 10667 3 8.92 78.94 -10.32 0.115 10666
 10668 3 9.01 78.91 -10.17 0.126 10667
 10669 3 9.06 78.99 -10.06 0.166 10668
 10670 3 9.02 79.12 -9.92 0.168 10669
 10671 3 8.74 79.29 -10.9 0.22 10666
 10672 3 8.69 79.46 -10.94 0.199 10671
 10673 3 8.75 79.57 -10.99 0.229 10672
 10674 3 8.72 79.68 -10.98 0.271 10673
 10675 3 8.73 79.79 -11.15 0.306 10674
 10676 3 8.81 79.69 -11.55 0.161 10675
 10677 3 8.76 79.58 -11.81 0.098 10676
 10678 3 8.8 79.52 -11.95 0.12 10677
 10679 3 8.8 79.48 -12.05 0.13 10678
 10680 3 8.71 79.41 -12.21 0.139 10679
 10681 3 8.66 79.32 -12.33 0.125 10680
 10682 3 8.66 79.21 -12.48 0.119 10681
 10683 3 8.66 79.04 -12.69 0.101 10682
 10684 3 8.61 78.99 -12.82 0.132 10683
 10685 3 8.48 78.91 -12.98 0.133 10684
 10686 3 8.37 78.79 -13.06 0.11 10685
 10687 3 8.27 78.63 -13.17 0.112 10686
 10688 3 8.18 78.52 -13.23 0.165 10687
 10689 3 8.17 78.38 -13.32 0.186 10688
 10690 3 8.17 78.29 -13.44 0.24 10689
 10691 3 8.45 78.24 -13.57 0.151 10690
 10692 3 8.58 78.3 -13.63 0.154 10691
 10693 3 8.79 78.32 -13.57 0.116 10692
 10694 3 8.98 78.29 -13.62 0.128 10693
 10695 3 9.08 78.27 -13.71 0.071 10694
 10696 3 7.99 78.41 -13.49 0.213 10690
 10697 3 7.99 78.24 -13.64 0.139 10696
 10698 3 7.96 78.13 -13.84 0.107 10697
 10699 3 7.92 78.1 -13.99 0.131 10698
 10700 3 7.89 78.04 -14.22 0.135 10699
 10701 3 7.92 78.07 -14.46 0.168 10700
 10702 3 7.92 78.07 -14.61 0.178 10701
 10703 3 7.77 78.01 -14.86 0.118 10702
 10704 3 7.71 78.01 -15.04 0.098 10703
 10705 3 7.63 77.96 -15.14 0.115 10704
 10706 3 7.58 77.94 -15.29 0.102 10705
 10707 3 7.51 77.93 -15.42 0.124 10706
 10708 3 7.46 77.91 -15.57 0.136 10707
 10709 3 7.34 77.91 -15.75 0.155 10708
 10710 3 7.25 77.88 -15.87 0.138 10709
 10711 3 7.18 77.87 -16 0.104 10710
 10712 3 7.12 77.85 -16.16 0.147 10711
 10713 3 7.05 77.83 -16.31 0.146 10712
 10714 3 6.99 77.76 -16.47 0.128 10713
 10715 3 6.92 77.62 -16.65 0.153 10714
 10716 3 6.84 77.54 -16.75 0.181 10715
 10717 3 7.05 77.38 -16.68 0.051 10716
 10718 3 7.01 77.21 -16.72 0.163 10717
 10719 3 7.02 77.16 -16.86 0.123 10718
 10720 3 7.03 77.04 -16.88 0.066 10719
 10721 3 6.94 77.12 -16.5 0.074 10718
 10722 3 6.92 77.08 -16.34 0.081 10721
 10723 3 6.83 77.04 -16.27 0.129 10722
 10724 3 6.81 77.07 -16.65 0.075 10723
 10725 3 6.81 77.02 -16.77 0.071 10724
 10726 3 6.85 76.98 -16.93 0.091 10725
 10727 3 6.89 76.88 -17.09 0.073 10726
 10728 3 6.84 76.8 -17.27 0.141 10727
 10729 3 6.8 76.82 -17.43 0.131 10728
 10730 3 6.76 76.83 -17.65 0.069 10729
 10731 3 6.64 76.87 -17.75 0.046 10730
 10732 3 6.96 76.99 -15.96 0.179 10723
 10733 3 7.21 76.9 -15.88 0.106 10732
 10734 3 6.64 76.87 -15.74 0.09 10732
 10735 3 6.46 76.82 -15.74 0.1 10734
 10736 3 6.26 76.83 -15.82 0.085 10735
 10737 3 6.14 76.85 -15.82 0.058 10736
 10738 3 6.01 76.85 -15.66 0.063 10737
 10739 3 5.85 76.88 -15.56 0.169 10738
 10740 3 5.75 76.91 -15.43 0.216 10739
 10741 3 5.71 76.77 -15.13 0.128 10740
 10742 3 5.79 76.8 -14.92 0.123 10741
 10743 3 5.8 76.83 -14.65 0.172 10742
 10744 3 5.8 76.88 -14.52 0.204 10743
 10745 3 5.92 76.6 -14.41 0.054 10744
 10746 3 5.91 76.55 -14.29 0.055 10745
 10747 3 6.04 76.57 -14.13 0.131 10746
 10748 3 6.05 76.71 -14.01 0.105 10747
 10749 3 6.02 76.82 -13.91 0.089 10748
 10750 3 6.04 76.94 -13.82 0.075 10749
 10751 3 6.1 77.07 -13.68 0.104 10750
 10752 3 6.09 77.15 -13.56 0.064 10751
 10753 3 6.12 77.24 -13.49 0.086 10752
 10754 3 6.13 77.32 -13.39 0.086 10753
 10755 3 6.16 77.38 -13.22 0.116 10754
 10756 3 6.12 77.49 -13.07 0.114 10755
 10757 3 6.04 77.6 -12.91 0.116 10756
 10758 3 6.04 77.82 -12.77 0.13 10757
 10759 3 6.12 78.01 -12.67 0.095 10758
 10760 3 6.2 78.1 -12.6 0.054 10759
 10761 3 5.64 77.09 -15.62 0.066 10740
 10762 3 5.47 77.15 -15.57 0.113 10761
 10763 3 5.37 77.14 -15.54 0.127 10762
 10764 3 5.2 77.23 -15.56 0.079 10763
 10765 3 5.09 77.36 -15.6 0.075 10764
 10766 3 5.02 77.48 -15.6 0.045 10765
 10767 3 4.93 77.56 -15.63 0.109 10766
 10768 3 4.92 77.67 -15.65 0.176 10767
 10769 3 4.71 77.59 -15.51 0.079 10768
 10770 3 4.56 77.56 -15.49 0.104 10769
 10771 3 4.42 77.53 -15.43 0.128 10770
 10772 3 4.25 77.51 -15.4 0.194 10771
 10773 3 4.08 77.53 -15.23 0.159 10772
 10774 3 3.9 77.61 -14.96 0.111 10773
 10775 3 3.86 77.72 -14.82 0.12 10774
 10776 3 3.88 77.87 -14.75 0.129 10775
 10777 3 6.67 77.6 -16.91 0.114 10716
 10778 3 6.56 77.66 -17.02 0.139 10777
 10779 3 6.52 77.68 -17.13 0.121 10778
 10780 3 6.27 77.93 -17.22 0.087 10779
 10781 3 6.19 77.98 -17.24 0.108 10780
 10782 3 6.09 78.01 -17.16 0.131 10781
 10783 3 5.96 77.98 -17.13 0.099 10782
 10784 3 5.86 77.9 -17.16 0.057 10783
 10785 3 8.71 80.05 -11.01 0.229 10675
 10786 3 8.61 80.24 -10.91 0.208 10785
 10787 3 8.6 80.38 -10.9 0.215 10786
 10788 3 8.63 80.54 -10.9 0.227 10787
 10789 3 8.66 80.66 -10.9 0.221 10788
 10790 3 8.66 80.83 -10.87 0.227 10789
 10791 3 8.65 81.04 -10.94 0.262 10790
 10792 3 8.59 81.21 -11.06 0.275 10791
 10793 3 8.57 81.29 -11.14 0.301 10792
 10794 3 8.47 81.43 -11.21 0.323 10793
 10795 3 8.33 81.51 -11.23 0.38 10794
 10796 3 8 81.32 -10.8 0.111 10795
 10797 3 7.96 81.35 -10.66 0.091 10796
 10798 3 7.96 81.38 -10.54 0.092 10797
 10799 3 7.95 81.29 -10.41 0.055 10798
 10800 3 8.44 81.63 -11.31 0.304 10795
 10801 3 8 81.29 -11.49 0.157 10800
 10802 3 7.62 81.33 -11.42 0.237 10801
 10803 3 7.5 81.41 -11.7 0.234 10802
 10804 3 7.46 81.38 -12.09 0.088 10803
 10805 3 7.51 81.38 -12.33 0.114 10804
 10806 3 7.54 81.38 -12.49 0.075 10805
 10807 3 7.58 81.38 -12.65 0.047 10806
 10808 3 7.5 81.41 -12.91 0.131 10807
 10809 3 7.42 81.48 -13.07 0.165 10808
 10810 3 7.37 81.49 -13.22 0.183 10809
 10811 3 7.62 81.66 -13.18 0.154 10810
 10812 3 7.7 81.79 -13.17 0.234 10811
 10813 3 7.76 82.1 -13.02 0.175 10812
 10814 3 7.66 82.19 -12.7 0.157 10813
 10815 3 7.55 82.26 -12.58 0.175 10814
 10816 3 7.58 82.33 -12.5 0.21 10815
 10817 3 7.62 82.49 -12.51 0.28 10816
 10818 3 7.58 82.66 -12.5 0.316 10817
 10819 3 7.46 82.79 -12.43 0.339 10818
 10820 3 7.76 82.87 -12.02 0.102 10819
 10821 3 7.74 82.9 -11.9 0.073 10820
 10822 3 7.4 82.93 -12.46 0.153 10819
 10823 3 7.33 83.3 -12.42 0.103 10822
 10824 3 7.34 83.04 -12.5 0.153 10823
 10825 3 6.9 82.58 -12.74 0.037 10824
 10826 3 7.12 82.96 -12.85 0.041 10822
 10827 3 7.09 82.93 -13.04 0.126 10826
 10828 3 7.16 82.94 -13.25 0.137 10827
 10829 3 7.11 82.9 -13.37 0.109 10828
 10830 3 6.94 82.77 -13.31 0.125 10829
 10831 3 6.91 82.66 -13.4 0.128 10830
 10832 3 6.74 82.58 -13.4 0.000125 10831
 10833 3 7.2 81.29 -13.32 0.147 10810
 10834 3 7.09 81.18 -13.48 0.125 10833
 10835 3 6.94 81.07 -13.58 0.126 10834
 10836 3 6.88 81.01 -13.67 0.065 10835
 10837 3 7.3 81.6 -11.5 0.11 10803
 10838 3 7.2 81.69 -11.49 0.182 10837
 10839 3 7.09 81.79 -11.49 0.236 10838
 10840 3 6.98 81.94 -11.2 0.078 10839
 10841 3 7.08 81.79 -11.95 0.164 10839
 10842 3 7.04 81.8 -12.07 0.161 10841
 10843 3 6.95 81.88 -12.26 0.156 10842
 10844 3 6.96 81.87 -12.55 0.124 10843
 10845 3 6.92 81.79 -12.72 0.078 10844
 10846 3 6.95 81.73 -12.84 0.063 10845
 10847 3 7.01 81.62 -12.89 0.058 10846
 10848 3 8.16 81.49 -11.73 0.122 10801
 10849 3 8.1 81.62 -11.84 0.124 10848
 10850 3 8.05 81.74 -12 0.142 10849
 10851 3 7.88 81.83 -11.95 0.144 10850
 10852 3 7.79 81.91 -11.84 0.112 10851
 10853 3 8.48 81.77 -11.36 0.367 10800
 10854 3 8.09 81.88 -11.14 0.072 10853
 10855 3 8.02 81.99 -11.08 0.104 10854
 10856 3 7.95 82.07 -11.03 0.1 10855
 10857 3 8.74 82.18 -11.58 0.22 10853
 10858 3 8.81 82.41 -11.59 0.215 10857
 10859 3 8.85 82.57 -11.51 0.252 10858
 10860 3 8.83 82.76 -11.73 0.264 10859
 10861 3 8.83 82.9 -11.81 0.28 10860
 10862 3 8.8 83.13 -11.83 0.301 10861
 10863 3 8.78 83.3 -11.88 0.3 10862
 10864 3 8.72 83.49 -11.89 0.266 10863
 10865 3 8.69 83.83 -11.84 0.15 10864
 10866 3 8.69 84.04 -11.86 0.162 10865
 10867 3 8.63 84.23 -11.75 0.186 10866
 10868 3 8.6 84.35 -11.65 0.263 10867
 10869 3 8.58 84.48 -11.63 0.301 10868
 10870 3 8.58 84.63 -11.62 0.401 10869
 10871 3 8.67 84.74 -11.56 0.465 10870
 10872 3 9.24 84.52 -11.62 0.164 10871
 10873 3 9.41 84.32 -11.75 0.088 10872
 10874 3 9.51 84.29 -11.82 0.075 10873
 10875 3 9.59 84.21 -11.89 0.083 10874
 10876 3 9.6 84.16 -12 0.074 10875
 10877 3 9.61 84.21 -12.11 0.122 10876
 10878 3 9.64 83.96 -12.34 0.153 10877
 10879 3 9.66 83.82 -12.4 0.039 10878
 10880 3 8.58 85.02 -11.48 0.416 10871
 10881 3 8.46 85.16 -11.39 0.439 10880
 10882 3 8.5 85.35 -11.31 0.453 10881
 10883 3 8.47 85.46 -11.26 0.496 10882
 10884 3 8.02 85.13 -10.77 0.246 10883
 10885 3 7.94 85.01 -10.6 0.248 10884
 10886 3 7.7 84.79 -10.93 0.072 10885
 10887 3 7.54 84.79 -11.01 0.06 10886
 10888 3 7.48 84.74 -11.09 0.065 10887
 10889 3 7.34 84.76 -11.14 0.087 10888
 10890 3 7.28 84.8 -11.21 0.123 10889
 10891 3 7.2 84.93 -11.4 0.098 10890
 10892 3 7.11 84.99 -11.55 0.103 10891
 10893 3 7.03 85.01 -11.62 0.052 10892
 10894 3 7.95 85.1 -10.37 0.176 10885
 10895 3 8 85.1 -10.16 0.156 10894
 10896 3 8.05 85.1 -10.01 0.231 10895
 10897 3 7.97 85.07 -9.92 0.26 10896
 10898 3 7.74 84.82 -9.97 0.15 10897
 10899 3 7.54 84.69 -9.9 0.114 10898
 10900 3 7.4 84.58 -9.9 0.126 10899
 10901 3 7.29 84.49 -9.89 0.089 10900
 10902 3 7.2 84.37 -9.89 0.09 10901
 10903 3 7.11 84.27 -9.87 0.099 10902
 10904 3 7.03 84.13 -9.8 0.082 10903
 10905 3 6.9 84.02 -9.73 0.175 10904
 10906 3 6.69 83.82 -9.75 0.132 10905
 10907 3 6.44 83.69 -9.82 0.121 10906
 10908 3 6.29 83.55 -9.89 0.143 10907
 10909 3 6.15 83.41 -9.91 0.151 10908
 10910 3 6 83.23 -9.99 0.196 10909
 10911 3 6.08 83.24 -10.29 0.104 10910
 10912 3 6.16 83.21 -10.47 0.096 10911
 10913 3 6.21 83.16 -10.65 0.103 10912
 10914 3 6.25 83.18 -10.83 0.127 10913
 10915 3 6.4 83.23 -10.99 0.136 10914
 10916 3 6.45 83.02 -11.31 0.096 10915
 10917 3 8.17 85.41 -9.64 0.161 10897
 10918 3 8.24 85.46 -9.47 0.154 10917
 10919 3 8.31 85.48 -9.31 0.195 10918
 10920 3 8.34 85.46 -9.19 0.235 10919
 10921 3 8.23 85.68 -8.98 0.129 10920
 10922 3 8.17 85.73 -8.82 0.125 10921
 10923 3 8.23 85.77 -8.64 0.15 10922
 10924 3 8.09 85.74 -8.32 0.159 10923
 10925 3 8.07 85.65 -8.18 0.251 10924
 10926 3 8.12 85.26 -8.45 0.108 10925
 10927 3 8.07 85.1 -8.62 0.091 10926
 10928 3 8.06 84.94 -8.67 0.097 10927
 10929 3 8.07 84.82 -8.74 0.147 10928
 10930 3 7.99 84.66 -8.84 0.151 10929
 10931 3 7.86 84.6 -9.02 0.076 10930
 10932 3 7.72 84.54 -9.13 0.065 10931
 10933 3 7.65 84.52 -9.24 0.091 10932
 10934 3 7.58 84.44 -9.33 0.098 10933
 10935 3 7.98 85.88 -7.91 0.143 10925
 10936 3 7.95 85.99 -7.72 0.147 10935
 10937 3 7.99 86.08 -7.6 0.198 10936
 10938 3 7.99 86.16 -7.49 0.258 10937
 10939 3 7.98 86.33 -7.4 0.215 10938
 10940 3 7.94 86.44 -7.29 0.22 10939
 10941 3 7.91 86.54 -7.23 0.313 10940
 10942 3 7.92 86.27 -6.78 0.141 10941
 10943 3 7.93 86.35 -6.66 0.133 10942
 10944 3 7.86 86.41 -6.5 0.123 10943
 10945 3 7.81 86.48 -6.35 0.156 10944
 10946 3 7.73 86.52 -6.15 0.163 10945
 10947 3 7.67 86.55 -5.99 0.165 10946
 10948 3 7.61 86.6 -5.79 0.177 10947
 10949 3 7.56 86.66 -5.66 0.262 10948
 10950 3 7.59 86.37 -5.4 0.204 10949
 10951 3 7.52 86.3 -5.14 0.176 10950
 10952 3 7.48 86.23 -4.98 0.168 10951
 10953 3 7.48 86.07 -4.82 0.164 10952
 10954 3 7.4 85.96 -4.65 0.162 10953
 10955 3 7.32 85.87 -4.48 0.173 10954
 10956 3 7.28 85.91 -4.35 0.19 10955
 10957 3 7.23 85.9 -4.18 0.196 10956
 10958 3 7.1 85.77 -3.96 0.169 10957
 10959 3 7.06 85.79 -3.84 0.221 10958
 10960 3 7.31 86.04 -3.74 0.087 10959
 10961 3 7.35 85.99 -3.53 0.105 10960
 10962 3 7.39 86.05 -3.34 0.125 10961
 10963 3 7.42 86.1 -3.23 0.18 10962
 10964 3 7.27 85.96 -3.07 0.116 10963
 10965 3 7.26 85.9 -2.96 0.000125 10964
 10966 3 7.51 86.3 -3.09 0.088 10963
 10967 3 7.51 86.43 -2.92 0.117 10966
 10968 3 7.52 86.51 -2.76 0.124 10967
 10969 3 7.59 86.49 -2.67 0.079 10968
 10970 3 7.63 86.58 -2.59 0.066 10969
 10971 3 7.62 86.63 -2.49 0.083 10970
 10972 3 7.56 86.71 -2.42 0.000125 10971
 10973 3 6.85 85.71 -3.78 0.178 10959
 10974 3 6.68 85.58 -3.67 0.133 10973
 10975 3 6.51 85.43 -3.61 0.15 10974
 10976 3 6.43 85.27 -3.57 0.142 10975
 10977 3 6.31 85.24 -3.51 0.142 10976
 10978 3 6.18 85.16 -3.53 0.153 10977
 10979 3 5.98 85.13 -3.57 0.147 10978
 10980 3 5.74 85.05 -3.63 0.102 10979
 10981 3 5.61 85.01 -3.69 0.172 10980
 10982 3 5.48 84.74 -3.76 0.122 10981
 10983 3 5.31 84.58 -3.78 0.087 10982
 10984 3 5.19 84.46 -3.78 0.147 10983
 10985 3 5.14 84.35 -3.86 0.153 10984
 10986 3 5.06 84.33 -4.07 0.085 10985
 10987 3 5.1 84.24 -4.22 0.103 10986
 10988 3 5.11 84.21 -4.35 0.099 10987
 10989 3 5.13 84.1 -3.65 0.11 10985
 10990 3 5.06 83.96 -3.55 0.12 10989
 10991 3 4.92 83.83 -3.46 0.085 10990
 10992 3 4.77 83.74 -3.4 0.094 10991
 10993 3 4.68 83.66 -3.34 0.102 10992
 10994 3 5.52 85.29 -3.78 0.107 10981
 10995 3 5.43 85.41 -3.86 0.138 10994
 10996 3 5.36 85.37 -4.1 0.075 10995
 10997 3 5.27 85.32 -4.2 0.105 10996
 10998 3 5.14 85.24 -4.35 0.101 10997
 10999 3 5.06 85.19 -4.48 0.123 10998
 11000 3 5.23 85.1 -4.58 0.079 10999
 11001 3 5.28 84.96 -4.57 0.084 11000
 11002 3 5.28 84.85 -4.6 0.079 11001
 11003 3 5.27 84.68 -4.66 0.091 11002
 11004 3 5.24 84.55 -4.65 0.000125 11003
 11005 3 7.52 87.02 -5.82 0.062 10949
 11006 3 7.48 87.13 -5.91 0.08 11005
 11007 3 7.43 87.26 -5.99 0.101 11006
 11008 3 7.39 87.55 -5.95 0.097 11007
 11009 3 7.47 87.83 -5.91 0.121 11008
 11010 3 7.52 87.99 -5.91 0.13 11009
 11011 3 7.64 88.21 -5.78 0.105 11010
 11012 3 7.27 87.32 -6.19 0.065 11007
 11013 3 7.19 87.44 -6.24 0.079 11012
 11014 3 7.18 87.62 -6.24 0.114 11013
 11015 3 7.15 87.77 -6.24 0.071 11014
 11016 3 7.13 87.93 -6.32 0.1 11015
 11017 3 7.06 88.02 -6.29 0.083 11016
 11018 3 6.9 88.16 -6.4 0.11 11017
 11019 3 6.77 88.21 -6.4 0.085 11018
 11020 3 6.6 88.32 -6.37 0.109 11019
 11021 3 6.48 88.41 -6.4 0.091 11020
 11022 3 6.31 88.49 -6.41 0.104 11021
 11023 3 6.26 88.54 -6.49 0.148 11022
 11024 3 6.23 88.71 -6.69 0.15 11023
 11025 3 6.22 88.82 -6.78 0.124 11024
 11026 3 6.19 88.77 -6.93 0.17 11025
 11027 3 6.27 89.26 -7.16 0.142 11026
 11028 3 6.27 89.48 -7.19 0.139 11027
 11029 3 6.31 89.71 -7.12 0.142 11028
 11030 3 6.34 89.88 -7.06 0.16 11029
 11031 3 6.34 90.04 -6.99 0.138 11030
 11032 3 6.3 90.23 -6.9 0.092 11031
 11033 3 6.27 90.32 -6.79 0.127 11032
 11034 3 6.31 90.4 -6.7 0.179 11033
 11035 3 6.56 90.57 -6.61 0.103 11034
 11036 3 6.64 90.74 -6.49 0.082 11035
 11037 3 6.77 90.82 -6.44 0.113 11036
 11038 3 6.96 90.88 -6.49 0.102 11037
 11039 3 7.06 90.88 -6.72 0.101 11038
 11040 3 7.1 90.93 -6.9 0.054 11039
 11041 3 7.11 91.1 -7.1 0.092 11040
 11042 3 7.15 91.1 -7.24 0.12 11041
 11043 3 7.23 91.08 -7.44 0.09 11042
 11044 3 7.36 91.08 -7.57 0.096 11043
 11045 3 7.39 91.04 -7.69 0.094 11044
 11046 3 5.99 90.37 -6.6 0.08 11034
 11047 3 6.1 88.35 -6.7 0.124 11026
 11048 3 6.02 88.23 -6.65 0.059 11047
 11049 3 7.78 86.88 -7.49 0.085 10941
 11050 3 7.72 87.02 -7.54 0.094 11049
 11051 3 7.69 87.18 -7.64 0.113 11050
 11052 3 7.69 87.32 -7.72 0.12 11051
 11053 3 7.81 87.52 -7.75 0.116 11052
 11054 3 7.91 87.63 -7.78 0.16 11053
 11055 3 8.15 87.83 -7.5 0.155 11054
 11056 3 8.45 87.68 -7.47 0.115 11055
 11057 3 8.56 87.57 -7.56 0.1 11056
 11058 3 8.71 87.54 -7.6 0.092 11057
 11059 3 8.84 87.51 -7.73 0.093 11058
 11060 3 8.96 87.44 -7.82 0.108 11059
 11061 3 9.09 87.54 -7.78 0.119 11060
 11062 3 9.16 87.71 -7.85 0.093 11061
 11063 3 9.15 87.88 -7.88 0.075 11062
 11064 3 9.1 88.04 -7.84 0.111 11063
 11065 3 9.12 88.18 -7.8 0.101 11064
 11066 3 7.98 88.04 -7.4 0.09 11055
 11067 3 7.92 88.21 -7.32 0.096 11066
 11068 3 7.94 88.38 -7.27 0.107 11067
 11069 3 7.93 88.54 -7.19 0.105 11068
 11070 3 7.98 88.69 -7.19 0.118 11069
 11071 3 8.03 88.77 -7.12 0.164 11070
 11072 3 8.06 88.98 -7.32 0.114 11071
 11073 3 7.97 89.16 -7.35 0.087 11072
 11074 3 7.88 89.3 -7.4 0.09 11073
 11075 3 7.85 89.51 -7.33 0.066 11074
 11076 3 7.88 89.63 -7.28 0.077 11075
 11077 3 7.84 89.77 -7.22 0.094 11076
 11078 3 7.89 89.88 -7.15 0.098 11077
 11079 3 7.85 90.04 -7.11 0.081 11078
 11080 3 7.77 87.69 -8.15 0.112 11054
 11081 3 7.74 87.79 -8.4 0.094 11080
 11082 3 7.73 87.88 -8.48 0.072 11081
 11083 3 8.47 85.93 -8.69 0.192 10923
 11084 3 8.58 86.02 -8.55 0.16 11083
 11085 3 8.77 85.82 -8.42 0.093 11084
 11086 3 8.82 85.91 -8.23 0.094 11085
 11087 3 8.84 85.93 -8.06 0.1 11086
 11088 3 8.92 85.91 -7.85 0.105 11087
 11089 3 8.96 85.9 -7.74 0.092 11088
 11090 3 9 85.96 -7.57 0.093 11089
 11091 3 8.66 85.24 -9.26 0.099 10920
 11092 3 8.81 85.24 -9.32 0.106 11091
 11093 3 8.9 85.27 -9.45 0.000125 11092
 11094 3 8.83 85.71 -11.61 0.297 10883
 11095 3 8.98 85.79 -11.64 0.286 11094
 11096 3 9.08 85.88 -11.61 0.274 11095
 11097 3 9.18 86.02 -11.54 0.209 11096
 11098 3 9.31 86.1 -11.45 0.222 11097
 11099 3 9.43 86.15 -11.41 0.204 11098
 11100 3 9.56 86.29 -11.39 0.24 11099
 11101 3 9.61 86.41 -11.34 0.289 11100
 11102 3 9.69 86.58 -11.41 0.374 11101
 11103 3 9.81 86.6 -11.31 0.447 11102
 11104 3 9.85 86.79 -11.28 0.463 11103
 11105 3 9.91 86.9 -11.31 0.503 11104
 11106 3 10.33 86.79 -11.95 0.166 11105
 11107 3 10.44 86.82 -12.06 0.174 11106
 11108 3 10.56 86.88 -12.14 0.199 11107
 11109 3 10.66 86.82 -12.3 0.157 11108
 11110 3 10.84 86.8 -12.46 0.143 11109
 11111 3 11.02 86.76 -12.51 0.178 11110
 11112 3 11.22 86.77 -12.61 0.157 11111
 11113 3 11.36 86.76 -12.69 0.133 11112
 11114 3 11.56 86.76 -12.8 0.13 11113
 11115 3 11.75 86.79 -12.85 0.15 11114
 11116 3 11.84 86.9 -12.86 0.15 11115
 11117 3 11.97 87.07 -12.63 0.104 11116
 11118 3 12.1 87.18 -12.46 0.114 11117
 11119 3 12.18 87.29 -12.36 0.081 11118
 11120 3 12.32 87.49 -12.37 0.114 11119
 11121 3 12.39 87.57 -12.29 0.127 11120
 11122 3 12.46 87.66 -12.22 0.056 11121
 11123 3 12.02 86.85 -13.13 0.111 11116
 11124 3 12.18 86.87 -13.22 0.139 11123
 11125 3 12.31 86.9 -13.27 0.141 11124
 11126 3 12.5 86.9 -13.35 0.091 11125
 11127 3 12.64 86.91 -13.43 0.135 11126
 11128 3 12.78 86.96 -13.4 0.162 11127
 11129 3 12.96 86.98 -13.44 0.197 11128
 11130 3 13.09 87.01 -13.53 0.256 11129
 11131 3 13.21 87.04 -13.56 0.327 11130
 11132 3 13.31 87.07 -14.21 0.131 11131
 11133 3 13.36 87.08 -14.36 0.128 11132
 11134 3 13.47 87.13 -14.54 0.156 11133
 11135 3 13.61 87.18 -14.7 0.133 11134
 11136 3 13.75 87.21 -14.81 0.161 11135
 11137 3 13.93 87.29 -14.95 0.141 11136
 11138 3 14.1 87.38 -15.02 0.123 11137
 11139 3 14.3 87.38 -15.12 0.129 11138
 11140 3 14.44 87.38 -15.29 0.13 11139
 11141 3 14.53 87.29 -15.42 0.115 11140
 11142 3 14.64 87.24 -15.51 0.121 11141
 11143 3 14.72 87.21 -15.62 0.104 11142
 11144 3 14.82 87.19 -15.7 0.087 11143
 11145 3 14.9 87.12 -15.86 0.117 11144
 11146 3 14.98 87.1 -15.99 0.159 11145
 11147 3 15.26 86.9 -16.17 0.126 11146
 11148 3 15.36 86.83 -16.33 0.071 11147
 11149 3 15.51 86.8 -16.46 0.111 11148
 11150 3 15.58 86.76 -16.58 0.104 11149
 11151 3 15.72 86.69 -16.72 0.182 11150
 11152 3 15.92 86.68 -16.9 0.125 11151
 11153 3 16.01 86.74 -16.97 0.115 11152
 11154 3 16.13 86.85 -16.98 0.097 11153
 11155 3 16.22 86.99 -17.13 0.092 11154
 11156 3 16.31 87.12 -17.26 0.097 11155
 11157 3 16.43 87.18 -17.37 0.144 11156
 11158 3 16.54 87.4 -17.38 0.113 11157
 11159 3 16.58 87.49 -17.4 0.108 11158
 11160 3 16.7 87.66 -17.42 0.112 11159
 11161 3 16.81 87.8 -17.44 0.107 11160
 11162 3 16.9 87.94 -17.47 0.068 11161
 11163 3 16.88 88.07 -17.53 0.109 11162
 11164 3 16.9 88.16 -17.72 0.067 11163
 11165 3 16.9 88.27 -17.81 0.077 11164
 11166 3 16.88 88.41 -17.92 0.087 11165
 11167 3 16.81 88.48 -17.99 0.089 11166
 11168 3 16.76 88.6 -18.04 0.096 11167
 11169 3 16.76 88.71 -18.06 0.088 11168
 11170 3 16.76 88.79 -18.13 0.129 11169
 11171 3 16.76 88.96 -18.19 0.094 11170
 11172 3 16.84 89.07 -18.29 0.103 11171
 11173 3 16.92 89.16 -18.42 0.086 11172
 11174 3 16.99 89.33 -18.53 0.091 11173
 11175 3 16.99 89.43 -18.6 0.054 11174
 11176 3 17.04 89.46 -18.69 0.083 11175
 11177 3 17.08 89.54 -18.87 0.099 11176
 11178 3 17.08 89.63 -19.03 0.105 11177
 11179 3 17.13 89.76 -19.24 0.102 11178
 11180 3 17.24 89.91 -19.4 0.076 11179
 11181 3 17.26 90.04 -19.46 0.094 11180
 11182 3 17.34 90.16 -19.56 0.114 11181
 11183 3 17.49 90.21 -19.63 0.055 11182
 11184 3 17.63 90.18 -19.67 0.053 11183
 11185 3 17.7 90.24 -19.76 0.096 11184
 11186 3 17.76 90.35 -19.83 0.072 11185
 11187 3 17.88 90.41 -19.81 0.08 11186
 11188 3 17.95 90.49 -19.72 0.076 11187
 11189 3 18.02 90.62 -19.67 0.137 11188
 11190 3 18.08 90.69 -19.58 0.233 11189
 11191 3 18.29 90.57 -19.42 0.086 11190
 11192 3 18.45 90.6 -19.31 0.08 11191
 11193 3 18.7 90.58 -19.12 0.128 11192
 11194 3 18.88 90.57 -19.1 0.156 11193
 11195 3 19.08 90.49 -18.92 0.143 11194
 11196 3 19.22 90.43 -18.9 0.116 11195
 11197 3 19.38 90.44 -18.83 0.084 11196
 11198 3 14.84 87.19 -16.31 0.094 11146
 11199 3 14.84 87.13 -16.56 0.152 11198
 11200 3 14.84 87.13 -16.72 0.139 11199
 11201 3 14.82 87.21 -16.92 0.049 11200
 11202 3 14.82 87.33 -17.17 0.072 11201
 11203 3 14.91 87.4 -17.24 0.073 11202
 11204 3 14.97 87.46 -17.37 0.06 11203
 11205 3 15.03 87.54 -17.44 0.08 11204
 11206 3 15.16 87.66 -17.47 0.075 11205
 11207 3 15.32 87.69 -17.49 0.096 11206
 11208 3 15.45 87.74 -17.53 0.102 11207
 11209 3 13.3 87.01 -13.32 0.186 11131
 11210 3 13.42 86.96 -13.2 0.145 11209
 11211 3 13.52 87.02 -13.12 0.122 11210
 11212 3 13.69 86.91 -13.04 0.096 11211
 11213 3 13.76 86.96 -12.89 0.107 11212
 11214 3 13.81 86.99 -12.77 0.054 11213
 11215 3 10.65 87.16 -12.01 0.076 11108
 11216 3 10.77 87.24 -11.98 0.088 11215
 11217 3 10.85 87.24 -11.87 0.14 11216
 11218 3 11 87.38 -11.9 0.085 11217
 11219 3 11.08 87.49 -11.79 0.125 11218
 11220 3 11.17 87.6 -11.7 0.076 11219
 11221 3 11.3 87.63 -11.53 0.099 11220
 11222 3 11.38 87.8 -11.43 0.069 11221
 11223 3 11.37 87.93 -11.42 0.1 11222
 11224 3 11.45 88.07 -11.38 0.093 11223
 11225 3 11.49 88.21 -11.38 0.114 11224
 11226 3 11.56 88.32 -11.44 0.1 11225
 11227 3 11.83 88.41 -11.39 0.109 11226
 11228 3 12.05 88.51 -11.37 0.117 11227
 11229 3 12.15 88.52 -11.22 0.069 11228
 11230 3 10.91 87.26 -11.65 0.095 11217
 11231 3 10.96 87.21 -11.49 0.095 11230
 11232 3 9.88 87.02 -11 0.382 11105
 11233 3 9.95 87.02 -10.72 0.339 11232
 11234 3 10 87.01 -10.48 0.268 11233
 11235 3 10.2 87.3 -10.39 0.207 11234
 11236 3 10.29 87.49 -10.32 0.22 11235
 11237 3 10.52 87.63 -10.58 0.089 11236
 11238 3 10.75 87.6 -10.65 0.11 11237
 11239 3 10.93 87.69 -10.65 0.095 11238
 11240 3 10.2 87.55 -10.14 0.178 11236
 11241 3 10.15 87.68 -9.95 0.171 11240
 11242 3 10.15 87.88 -9.84 0.172 11241
 11243 3 10.13 87.99 -9.81 0.203 11242
 11244 3 9.79 88.02 -10.14 0.147 11243
 11245 3 9.7 88.02 -10.31 0.111 11244
 11246 3 9.59 88.08 -10.47 0.124 11245
 11247 3 9.52 88.13 -10.64 0.167 11246
 11248 3 9.46 88.13 -10.83 0.162 11247
 11249 3 9.63 88.26 -11.03 0.15 11248
 11250 3 9.67 88.26 -11.17 0.154 11249
 11251 3 9.7 88.23 -11.4 0.134 11250
 11252 3 9.76 88.15 -11.48 0.13 11251
 11253 3 9.81 88.08 -11.57 0.047 11252
 11254 3 9.24 88.05 -10.96 0.121 11248
 11255 3 9.15 88.05 -11.09 0.118 11254
 11256 3 9.08 88.07 -11.24 0.102 11255
 11257 3 8.99 88.13 -11.33 0.089 11256
 11258 3 8.99 88.1 -11.44 0.083 11257
 11259 3 9 88.07 -11.58 0.082 11258
 11260 3 8.92 88.04 -11.73 0.088 11259
 11261 3 8.81 88.02 -11.95 0.118 11260
 11262 3 8.83 87.94 -12.15 0.12 11261
 11263 3 8.8 87.91 -12.31 0.136 11262
 11264 3 8.71 87.88 -12.4 0.145 11263
 11265 3 8.52 87.83 -12.47 0.146 11264
 11266 3 8.41 87.85 -12.58 0.158 11265
 11267 3 8.25 87.76 -12.64 0.15 11266
 11268 3 8.11 87.65 -12.68 0.1 11267
 11269 3 7.92 87.6 -12.64 0.102 11268
 11270 3 7.79 87.63 -12.66 0.125 11269
 11271 3 10.38 88.15 -9.51 0.17 11243
 11272 3 10.45 88.15 -9.4 0.206 11271
 11273 3 10.52 88.18 -9.29 0.267 11272
 11274 3 10.56 88.44 -9.16 0.229 11273
 11275 3 10.75 88.12 -9.19 0.061 11274
 11276 3 10.57 88.77 -9.11 0.208 11274
 11277 3 10.6 89.12 -9.3 0.088 11276
 11278 3 10.74 89.26 -9.39 0.089 11277
 11279 3 10.75 89.33 -9.49 0.142 11278
 11280 3 10.68 89.38 -9.7 0.174 11279
 11281 3 10.58 89.4 -9.96 0.145 11280
 11282 3 10.58 89.41 -10.32 0.155 11281
 11283 3 10.52 89.46 -10.45 0.069 11282
 11284 3 10.64 88.77 -8.9 0.123 11276
 11285 3 10.64 88.85 -8.75 0.14 11284
 11286 3 10.64 88.94 -8.59 0.17 11285
 11287 3 10.65 89.07 -8.48 0.173 11286
 11288 3 10.72 89.16 -8.36 0.198 11287
 11289 3 10.77 89.24 -8.26 0.236 11288
 11290 3 10.56 89.05 -7.99 0.103 11289
 11291 3 10.5 88.96 -7.74 0.111 11290
 11292 3 10.53 88.85 -7.61 0.108 11291
 11293 3 10.61 88.77 -7.44 0.088 11292
 11294 3 10.63 88.66 -7.31 0.126 11293
 11295 3 10.64 88.6 -7.11 0.152 11294
 11296 3 10.66 88.54 -6.94 0.123 11295
 11297 3 10.71 88.44 -6.81 0.119 11296
 11298 3 10.69 88.46 -6.6 0.093 11297
 11299 3 10.65 88.41 -6.43 0.124 11298
 11300 3 10.56 88.46 -6.18 0.061 11299
 11301 3 10.46 88.43 -6.01 0.121 11300
 11302 3 10.39 88.38 -5.89 0.17 11301
 11303 3 10.31 88.21 -5.85 0.158 11302
 11304 3 10.28 88.05 -5.81 0.136 11303
 11305 3 11 89.43 -8.34 0.152 11289
 11306 3 11.02 89.57 -8.3 0.127 11305
 11307 3 11.15 89.68 -8.38 0.14 11306
 11308 3 11.23 89.82 -8.38 0.134 11307
 11309 3 11.42 89.87 -8.19 0.133 11308
 11310 3 11.57 89.94 -8.09 0.141 11309
 11311 3 11.73 90.05 -7.98 0.21 11310
 11312 3 11.82 90.13 -7.93 0.25 11311
 11313 3 11.96 90.18 -7.89 0.344 11312
 11314 3 12.14 90.27 -7.87 0.45 11313
 11315 3 12.28 90.38 -7.88 0.489 11314
 11316 3 12.36 90.46 -7.13 0.11 11315
 11317 3 12.42 90.38 -7.02 0.091 11316
 11318 3 12.56 90.32 -6.93 0.06 11317
 11319 3 12.66 90.32 -6.9 0.096 11318
 11320 3 12.76 90.41 -6.86 0.119 11319
 11321 3 12.89 90.44 -6.82 0.097 11320
 11322 3 12.39 90.38 -7.96 0.39 11321
 11323 3 12.15 90.48 -8.57 0.136 11322
 11324 3 12.23 90.52 -8.77 0.123 11323
 11325 3 12.24 90.49 -8.89 0.101 11324
 11326 3 12.24 90.46 -9.05 0.112 11325
 11327 3 12.3 90.46 -9.23 0.096 11326
 11328 3 12.34 90.35 -9.38 0.12 11327
 11329 3 12.4 90.33 -9.52 0.143 11328
 11330 3 12.08 90.54 -9.64 0.099 11329
 11331 3 12.01 90.52 -9.78 0.075 11330
 11332 3 11.99 90.55 -9.97 0.128 11331
 11333 3 12 90.58 -10.16 0.14 11332
 11334 3 12.08 90.63 -10.38 0.082 11333
 11335 3 12.18 90.58 -10.49 0.147 11334
 11336 3 12.35 90.54 -10.63 0.173 11335
 11337 3 12.48 90.52 -10.8 0.113 11336
 11338 3 12.57 90.51 -10.95 0.096 11337
 11339 3 12.72 90.49 -10.96 0.102 11338
 11340 3 12.88 90.57 -10.87 0.141 11339
 11341 3 12.98 90.57 -10.76 0.115 11340
 11342 3 13.08 90.6 -10.61 0.094 11341
 11343 3 12.65 90.23 -9.54 0.09 11329
 11344 3 12.75 90.18 -9.62 0.137 11343
 11345 3 12.89 90.18 -9.67 0.136 11344
 11346 3 12.97 90.13 -9.73 0.167 11345
 11347 3 13.18 90.44 -9.84 0.101 11346
 11348 3 13.27 90.63 -9.9 0.086 11347
 11349 3 13.37 90.77 -9.93 0.092 11348
 11350 3 13.46 90.93 -9.99 0.107 11349
 11351 3 13.59 91.07 -10.05 0.14 11350
 11352 3 13.67 91.15 -10.03 0.146 11351
 11353 3 13.91 91.15 -10.06 0.164 11352
 11354 3 14.02 91.12 -10.13 0.17 11353
 11355 3 14.21 91.16 -9.96 0.121 11354
 11356 3 14.41 91.13 -9.92 0.126 11355
 11357 3 14.49 91.21 -9.84 0.12 11356
 11358 3 14.49 91.21 -9.69 0.108 11357
 11359 3 14.58 91.13 -9.63 0.144 11358
 11360 3 13.98 90.91 -10.43 0.118 11354
 11361 3 14.12 90.74 -10.45 0.093 11360
 11362 3 14.18 90.63 -10.38 0.06 11361
 11363 3 14.15 90.49 -10.37 0.057 11362
 11364 3 14.2 90.32 -10.36 0.089 11363
 11365 3 13.01 89.91 -9.7 0.086 11346
 11366 3 13.12 89.82 -9.74 0.081 11365
 11367 3 12.62 90.24 -8.12 0.273 11315
 11368 3 12.7 90.27 -8.2 0.276 11367
 11369 3 12.85 90.3 -8.3 0.307 11368
 11370 3 13.09 90.32 -8.18 0.229 11369
 11371 3 13.3 90.32 -7.96 0.207 11370
 11372 3 13.41 90.33 -7.82 0.227 11371
 11373 3 13.31 90.16 -7.42 0.172 11372
 11374 3 13.33 90.15 -7.19 0.253 11373
 11375 3 13.46 90.26 -6.75 0.176 11374
 11376 3 13.58 90.07 -6.37 0.207 11375
 11377 3 13.64 89.99 -6.09 0.182 11376
 11378 3 13.67 89.99 -5.87 0.13 11377
 11379 3 13.73 89.99 -5.71 0.122 11378
 11380 3 13.79 89.96 -5.54 0.136 11379
 11381 3 13.84 89.99 -5.42 0.124 11380
 11382 3 13.91 89.99 -5.26 0.105 11381
 11383 3 13.92 90.02 -5.12 0.116 11382
 11384 3 13.92 90.1 -5 0.136 11383
 11385 3 13.98 90.16 -4.87 0.186 11384
 11386 3 14.13 90.13 -4.71 0.163 11385
 11387 3 14.23 90.07 -4.57 0.196 11386
 11388 3 14.49 90.23 -4.57 0.115 11387
 11389 3 14.64 90.27 -4.54 0.153 11388
 11390 3 14.78 90.29 -4.46 0.19 11389
 11391 3 14.91 90.24 -4.25 0.14 11390
 11392 3 15.05 90.26 -4.21 0.195 11391
 11393 3 15.24 90.35 -4.46 0.101 11392
 11394 3 15.4 90.35 -4.57 0.142 11393
 11395 3 15.55 90.4 -4.59 0.126 11394
 11396 3 15.67 90.43 -4.59 0.152 11395
 11397 3 15.98 90.37 -4.66 0.11 11396
 11398 3 16.08 90.27 -4.65 0.099 11397
 11399 3 16.17 90.18 -4.57 0.107 11398
 11400 3 16.24 90.07 -4.45 0.056 11399
 11401 3 15.04 90.23 -3.85 0.101 11392
 11402 3 15.07 90.29 -3.66 0.087 11401
 11403 3 15.05 90.21 -3.56 0.078 11402
 11404 3 15.16 90.21 -3.43 0.095 11403
 11405 3 15.18 90.23 -3.27 0.099 11404
 11406 3 15.23 90.21 -3.08 0.059 11405
 11407 3 15.24 90.07 -3.02 0.079 11406
 11408 3 15.37 90.02 -2.96 0.103 11407
 11409 3 14.95 90.51 -4.63 0.125 11390
 11410 3 15.05 90.49 -4.66 0.107 11409
 11411 3 15.19 90.48 -4.82 0.124 11410
 11412 3 15.22 90.41 -4.97 0.082 11411
 11413 3 14.09 89.98 -4.29 0.143 11387
 11414 3 14.05 89.83 -4.16 0.152 11413
 11415 3 14.04 89.82 -3.99 0.173 11414
 11416 3 14.03 89.77 -3.85 0.229 11415
 11417 3 14.1 90.07 -3.73 0.221 11416
 11418 3 13.89 89.88 -3.56 0.127 11417
 11419 3 13.86 89.94 -3.46 0.189 11418
 11420 3 13.88 89.77 -3.23 0.072 11419
 11421 3 13.82 89.66 -3.18 0.072 11420
 11422 3 13.65 89.79 -3.48 0.084 11419
 11423 3 13.48 89.73 -3.45 0.132 11422
 11424 3 13.24 89.74 -3.46 0.097 11423
 11425 3 13.13 89.68 -3.43 0.051 11424
 11426 3 14.22 90.4 -3.64 0.092 11417
 11427 3 14.2 90.52 -3.6 0.000125 11426
 11428 3 13.93 89.38 -3.83 0.098 11416
 11429 3 13.59 90.51 -7.76 0.182 11372
 11430 3 13.73 90.54 -7.62 0.186 11429
 11431 3 13.88 90.57 -7.51 0.163 11430
 11432 3 14.01 90.65 -7.46 0.182 11431
 11433 3 14.14 90.79 -7.34 0.174 11432
 11434 3 14.22 90.94 -7.26 0.157 11433
 11435 3 14.45 90.93 -7.21 0.101 11434
 11436 3 14.58 90.96 -7.16 0.139 11435
 11437 3 14.69 90.99 -7.12 0.133 11436
 11438 3 14.89 91.13 -7.12 0.099 11437
 11439 3 14.98 91.19 -7.07 0.111 11438
 11440 3 15.14 91.24 -7.04 0.119 11439
 11441 3 15.29 91.35 -7 0.164 11440
 11442 3 15.42 91.41 -6.92 0.259 11441
 11443 3 15.55 91.46 -6.84 0.306 11442
 11444 3 15.7 91.52 -6.76 0.31 11443
 11445 3 15.89 91.6 -6.83 0.281 11444
 11446 3 16.15 91.63 -7.04 0.097 11445
 11447 3 16.28 91.76 -7.01 0.119 11446
 11448 3 16.42 91.88 -7 0.143 11447
 11449 3 16.6 91.99 -6.91 0.164 11448
 11450 3 16.74 92.1 -6.79 0.117 11449
 11451 3 16.85 92.16 -6.69 0.139 11450
 11452 3 16.94 92.13 -6.58 0.153 11451
 11453 3 17.01 92.16 -6.51 0.206 11452
 11454 3 17.26 92.32 -6.65 0.146 11453
 11455 3 17.51 92.47 -6.74 0.102 11454
 11456 3 17.64 92.61 -6.69 0.137 11455
 11457 3 17.74 92.67 -6.72 0.18 11456
 11458 3 17.8 92.42 -7.16 0.089 11457
 11459 3 17.9 92.34 -7.44 0.176 11458
 11460 3 17.96 92.3 -7.66 0.197 11459
 11461 3 18.03 92.33 -7.96 0.14 11460
 11462 3 18.1 92.27 -8.12 0.092 11461
 11463 3 17.99 92.89 -6.54 0.12 11457
 11464 3 18.19 93.05 -6.54 0.15 11463
 11465 3 18.37 93.11 -6.51 0.167 11464
 11466 3 18.55 93.14 -6.51 0.173 11465
 11467 3 18.74 93.22 -6.67 0.115 11466
 11468 3 18.89 93.25 -6.74 0.136 11467
 11469 3 18.99 93.25 -6.76 0.147 11468
 11470 3 19.21 93.22 -6.82 0.133 11469
 11471 3 19.35 93.14 -6.87 0.147 11470
 11472 3 19.55 93.33 -6.88 0.114 11471
 11473 3 19.65 93.36 -6.97 0.086 11472
 11474 3 19.65 93.39 -7.16 0.094 11473
 11475 3 19.6 93.49 -7.28 0.089 11474
 11476 3 19.6 93.64 -7.46 0.096 11475
 11477 3 19.65 93.67 -7.58 0.075 11476
 11478 3 19.74 93.78 -7.66 0.084 11477
 11479 3 19.78 93.91 -7.76 0.055 11478
 11480 3 19.81 94.02 -7.86 0.092 11479
 11481 3 19.85 94.11 -7.91 0.127 11480
 11482 3 19.89 94.25 -7.97 0.17 11481
 11483 3 19.8 94.58 -7.82 0.13 11482
 11484 3 19.76 94.72 -7.83 0.13 11483
 11485 3 19.74 94.89 -7.9 0.107 11484
 11486 3 19.76 95.05 -7.86 0.117 11485
 11487 3 20.03 95.14 -7.76 0.109 11486
 11488 3 20.21 95.13 -7.79 0.125 11487
 11489 3 20.26 95.19 -7.88 0.088 11488
 11490 3 20.03 94 -8.22 0.093 11482
 11491 3 20.03 93.95 -8.37 0.143 11490
 11492 3 20.03 93.94 -8.52 0.104 11491
 11493 3 20.03 93.92 -8.64 0.08 11492
 11494 3 20.03 93.91 -8.79 0.089 11493
 11495 3 19.37 92.94 -6.96 0.082 11471
 11496 3 19.44 92.8 -6.99 0.084 11495
 11497 3 19.46 92.7 -7.04 0.118 11496
 11498 3 19.55 92.59 -7.15 0.138 11497
 11499 3 19.56 92.53 -7.33 0.107 11498
 11500 3 19.65 92.36 -7.46 0.123 11499
 11501 3 16.9 92.08 -6.12 0.103 11453
 11502 3 16.92 92.12 -6.03 0.105 11501
 11503 3 16.99 92.1 -5.91 0.092 11502
 11504 3 17.06 92.09 -5.79 0.048 11503
 11505 3 15.64 91.73 -6.66 0.097 11445
 11506 3 13.02 90.4 -8.64 0.179 11370
 11507 3 13.08 90.38 -8.79 0.153 11506
 11508 3 13.29 90.35 -8.85 0.126 11507
 11509 3 13.45 90.38 -8.92 0.124 11508
 11510 3 13.6 90.37 -8.94 0.176 11509
 11511 3 13.71 90.54 -8.85 0.133 11510
 11512 3 13.77 90.71 -8.79 0.119 11511
 11513 3 13.84 90.91 -8.81 0.117 11512
 11514 3 13.82 91.02 -8.81 0.155 11513
 11515 3 13.88 91.12 -8.87 0.199 11514
 11516 3 13.96 91.1 -8.54 0.073 11515
 11517 3 14.02 91.1 -8.42 0.058 11516
 11518 3 14.05 91.07 -8.19 0.139 11517
 11519 3 14.13 91.1 -7.99 0.131 11518
 11520 3 14.11 91.18 -7.75 0.101 11519
 11521 3 14.14 91.24 -7.58 0.098 11520
 11522 3 14.11 91.33 -7.47 0.078 11521
 11523 3 14.15 91.38 -7.37 0.075 11522
 11524 3 14.23 91.46 -7.24 0.096 11523
 11525 3 14.3 91.55 -7.11 0.095 11524
 11526 3 14.28 91.62 -6.95 0.104 11525
 11527 3 14.31 91.68 -6.71 0.101 11526
 11528 3 14.31 91.73 -6.54 0.107 11527
 11529 3 14.33 91.76 -6.37 0.135 11528
 11530 3 14.36 91.79 -6.26 0.198 11529
 11531 3 14.01 91.88 -6.2 0.118 11530
 11532 3 13.9 91.98 -6.07 0.109 11531
 11533 3 13.76 92.02 -5.91 0.076 11532
 11534 3 13.78 92.13 -5.79 0.106 11533
 11535 3 13.73 92.24 -5.71 0.102 11534
 11536 3 13.64 92.41 -5.72 0.057 11535
 11537 3 13.55 92.52 -5.71 0.073 11536
 11538 3 13.5 92.6 -5.65 0.107 11537
 11539 3 13.48 92.62 -5.54 0.06 11538
 11540 3 14.64 91.77 -6.12 0.095 11530
 11541 3 14.76 91.77 -6.04 0.131 11540
 11542 3 15 91.63 -5.92 0.153 11541
 11543 3 14.64 91.96 -5.83 0.105 11541
 11544 3 14.55 92.01 -5.86 0.114 11543
 11545 3 14.53 92.08 -5.75 0.137 11544
 11546 3 14.37 92.19 -5.54 0.129 11545
 11547 3 14.28 92.3 -5.41 0.136 11546
 11548 3 14.32 92.49 -5.22 0.124 11547
 11549 3 14.34 92.63 -5.15 0.116 11548
 11550 3 14.19 92.74 -5.13 0.1 11549
 11551 3 13.98 92.85 -5.21 0.197 11550
 11552 3 13.89 92.96 -5.09 0.166 11551
 11553 3 13.82 93.08 -4.83 0.112 11552
 11554 3 13.79 93.15 -4.61 0.132 11553
 11555 3 13.77 93.13 -4.44 0.149 11554
 11556 3 13.77 93.02 -4.19 0.104 11555
 11557 3 13.7 93.27 -4.33 0.074 11555
 11558 3 13.71 93.32 -4.19 0.072 11557
 11559 3 13.71 93.41 -4.07 0.093 11558
 11560 3 13.72 93.48 -3.96 0.084 11559
 11561 3 13.73 93.57 -3.87 0.067 11560
 11562 3 13.9 93.71 -3.83 0.127 11561
 11563 3 14.11 93.85 -3.81 0.078 11562
 11564 3 14.23 93.94 -3.77 0.123 11563
 11565 3 14.36 94.04 -3.7 0.136 11564
 11566 3 14.41 94.26 -3.62 0.144 11565
 11567 3 14.49 94.38 -3.52 0.133 11566
 11568 3 13.9 91.38 -9.11 0.154 11515
 11569 3 13.91 91.55 -9.13 0.154 11568
 11570 3 13.96 91.71 -9.23 0.113 11569
 11571 3 14.06 91.74 -9.43 0.121 11570
 11572 3 14.13 91.79 -9.62 0.107 11571
 11573 3 14.18 91.82 -9.81 0.12 11572
 11574 3 14.24 91.79 -10.03 0.061 11573
 11575 3 14.27 91.77 -10.17 0.067 11574
 11576 3 14.3 91.73 -10.29 0.077 11575
 11577 3 14.25 91.66 -10.44 0.109 11576
 11578 3 14.27 91.68 -10.62 0.1 11577
 11579 3 13.56 90.04 -9.26 0.205 11510
 11580 3 13.5 89.77 -9.46 0.124 11579
 11581 3 13.47 89.66 -9.61 0.09 11580
 11582 3 13.48 89.58 -9.78 0.094 11581
 11583 3 13.48 89.52 -9.95 0.085 11582
 11584 3 13.47 89.48 -10.09 0.11 11583
 11585 3 13.41 89.37 -10.26 0.136 11584
 11586 3 13.4 89.19 -10.23 0.102 11585
 11587 3 13.41 89.18 -10.38 0.096 11586
 11588 3 13.41 89.07 -10.47 0.107 11587
 11589 3 13.37 88.96 -10.61 0.087 11588
 11590 3 13.25 88.9 -10.69 0.039 11589
 11591 3 13.47 89.43 -10.46 0.093 11585
 11592 3 10.7 87.87 -9.23 0.186 11273
 11593 3 10.76 87.71 -9.19 0.247 11592
 11594 3 10.43 87.63 -8.88 0.137 11593
 11595 3 10.24 87.66 -8.71 0.144 11594
 11596 3 10.17 87.69 -8.62 0.177 11595
 11597 3 9.89 87.94 -8.79 0.122 11596
 11598 3 9.79 88.04 -8.89 0.067 11597
 11599 3 10.85 87.58 -9.25 0.148 11593
 11600 3 11.15 87.91 -9.24 0.109 11599
 11601 3 11.24 88.07 -9.31 0.079 11600
 11602 3 10.93 87.49 -9.29 0.177 11599
 11603 3 10.93 87.24 -9.51 0.122 11602
 11604 3 11.25 87.52 -9.26 0.13 11602
 11605 3 11.38 87.52 -9.31 0.18 11604
 11606 3 11.63 87.41 -9.12 0.098 11605
 11607 3 11.75 87.38 -9.04 0.081 11606
 11608 3 11.83 87.35 -8.94 0.115 11607
 11609 3 11.92 87.35 -8.78 0.113 11608
 11610 3 12.07 87.33 -8.7 0.103 11609
 11611 3 12.24 87.33 -8.64 0.069 11610
 11612 3 11.32 87.65 -9.55 0.101 11605
 11613 3 11.38 87.76 -9.7 0.07 11612
 11614 3 11.42 87.83 -9.83 0.089 11613
 11615 3 11.49 87.88 -9.96 0.000125 11614
 11616 3 9.77 86.24 -10.71 0.12 11103
 11617 3 9.82 86.15 -10.53 0.104 11616
 11618 3 9.89 86.04 -10.36 0.127 11617
 11619 3 9.95 86.01 -10.26 0.14 11618
 11620 3 10.23 85.85 -10.24 0.087 11619
 11621 3 10.33 85.74 -10.24 0.112 11620
 11622 3 10.4 85.65 -10.29 0.118 11621
 11623 3 10.54 85.54 -10.23 0.12 11622
 11624 3 10.59 85.41 -10.21 0.092 11623
 11625 3 10.71 85.32 -10.11 0.083 11624
 11626 3 10.82 85.3 -10.08 0.111 11625
 11627 3 10.97 85.29 -9.97 0.071 11626
 11628 3 11.02 85.18 -9.89 0.098 11627
 11629 3 11.18 85.04 -9.71 0.111 11628
 11630 3 11.24 84.91 -9.65 0.098 11629
 11631 3 11.24 84.77 -9.63 0.122 11630
 11632 3 11.41 84.74 -9.61 0.164 11631
 11633 3 11.52 84.8 -9.55 0.085 11632
 11634 3 9.77 86.15 -10.13 0.114 11619
 11635 3 9.91 86.1 -10 0.129 11634
 11636 3 10.12 86.07 -9.95 0.115 11635
 11637 3 10.26 86.01 -9.88 0.114 11636
 11638 3 8.83 82.52 -10.98 0.114 10859
 11639 3 8.77 82.6 -10.91 0.06 11638
 11640 3 8.01 78.12 -10.72 0.067 10662
 11641 3 7.91 78.15 -10.74 0.09 11640
 11642 3 7.87 78.16 -10.86 0.129 11641
 11643 3 7.79 78.13 -11.01 0.098 11642
 11644 3 7.75 78.13 -11.19 0.079 11643
 11645 3 7.58 78.16 -11.21 0.091 11644
 11646 3 7.45 78.07 -11.29 0.107 11645
 11647 3 7.33 78.08 -11.37 0.087 11646
 11648 3 7.23 78.1 -11.49 0.113 11647
 11649 3 5.45 69.71 -11.4 0.154 10612
 11650 3 5.32 69.76 -11.5 0.159 11649
 11651 3 5.16 69.79 -11.51 0.116 11650
 11652 3 5.05 69.82 -11.6 0.103 11651
 11653 3 4.95 69.82 -11.65 0.13 11652
 11654 3 4.2 58.5 -15.34 0.131 9946
 11655 3 4.43 58.72 -15.58 0.113 11654
 11656 3 4.42 58.97 -15.62 0.082 11655
 11657 3 4.46 59.19 -15.68 0.119 11656
 11658 3 4.51 59.33 -15.68 0.101 11657
 11659 3 4.55 59.5 -15.71 0.11 11658
 11660 3 4.56 59.64 -15.67 0.137 11659
 11661 3 4.34 59.75 -15.56 0.207 11660
 11662 3 4.13 59.86 -15.54 0.143 11661
 11663 3 3.94 59.97 -15.65 0.084 11662
 11664 3 3.84 60.1 -15.64 0.109 11663
 11665 3 3.76 60.11 -15.73 0.12 11664
 11666 3 3.67 60.15 -15.87 0.107 11665
 11667 3 3.52 60.28 -16 0.121 11666
 11668 3 3.45 60.35 -16.09 0.091 11667
 11669 3 4.68 59.79 -15.89 0.13 11660
 11670 3 4.73 59.93 -15.98 0.114 11669
 11671 3 4.92 60.06 -15.93 0.119 11670
 11672 3 4.93 60.24 -15.89 0.111 11671
 11673 3 4.93 60.39 -15.85 0.119 11672
 11674 3 4.92 60.49 -15.75 0.14 11673
 11675 3 4.29 58.54 -15.47 0.131 11654
 11676 3 4.39 58.57 -16.02 0.107 11675
 11677 3 4.56 58.47 -15.96 0.142 11676
 11678 3 4.65 58.43 -15.98 0.08 11677
 11679 3 4.39 58.57 -15.57 0.131 11675
 11680 3 -3.5 54.81 -18.52 0.868 2313
 11681 3 -3.63 54.88 -18.36 0.837 11680
 11682 3 -3.8 55.08 -18.02 0.783 11681
 11683 3 -3.92 55.17 -17.97 0.709 11682
 11684 3 -4.04 55.31 -17.72 0.679 11683
 11685 3 -4.21 55.52 -17.52 0.66 11684
 11686 3 -4.36 55.6 -17.47 0.659 11685
 11687 3 -4.54 55.73 -17.29 0.67 11686
 11688 3 -4.71 55.81 -17.06 0.632 11687
 11689 3 -4.82 55.91 -16.93 0.677 11688
 11690 3 -4.9 56.02 -16.74 0.646 11689
 11691 3 -5.03 56.09 -16.63 0.656 11690
 11692 3 -5.1 56.24 -16.58 0.675 11691
 11693 3 -5.24 56.31 -16.4 0.666 11692
 11694 3 -5.36 56.35 -16.31 0.683 11693
 11695 3 -5.53 56.44 -16.22 0.722 11694
 11696 3 -5.68 56.49 -16.17 0.712 11695
 11697 3 -5.82 56.53 -16.06 0.726 11696
 11698 3 -5.93 56.66 -16.06 0.713 11697
 11699 3 -6.03 56.76 -15.99 0.688 11698
 11700 3 -6.23 56.8 -15.94 0.674 11699
 11701 3 -6.29 56.87 -15.84 0.684 11700
 11702 3 -6.4 56.99 -15.77 0.684 11701
 11703 3 -6.45 57.06 -15.59 0.641 11702
 11704 3 -6.5 57.26 -15.52 0.63 11703
 11705 3 -6.6 57.42 -15.46 0.602 11704
 11706 3 -6.68 57.59 -15.46 0.576 11705
 11707 3 -6.75 57.49 -15.12 0.553 11706
 11708 3 -6.7 57.77 -15.11 0.685 11707
 11709 3 -6.67 57.91 -14.98 0.674 11708
 11710 3 -6.63 58.13 -14.94 0.712 11709
 11711 3 -6.66 58.19 -14.74 0.746 11710
 11712 3 -6.66 58.31 -14.66 0.75 11711
 11713 3 -6.63 58.46 -14.58 0.638 11712
 11714 3 -6.55 58.67 -14.57 0.569 11713
 11715 3 -6.7 58.81 -14.55 0.632 11714
 11716 3 -6.94 59.02 -14.59 0.668 11715
 11717 3 -7.04 59.08 -14.43 0.692 11716
 11718 3 -7.16 59.21 -14.42 0.731 11717
 11719 3 -8.03 58.59 -14.18 0.122 11718
 11720 3 -8.21 58.46 -14.1 0.115 11719
 11721 3 -8.34 58.38 -14.02 0.095 11720
 11722 3 -8.4 58.3 -14.01 0.103 11721
 11723 3 -8.55 58.14 -13.98 0.143 11722
 11724 3 -8.7 58.08 -13.95 0.131 11723
 11725 3 -8.92 58.02 -13.92 0.135 11724
 11726 3 -9.05 58.02 -13.91 0.145 11725
 11727 3 -9.27 57.98 -13.93 0.132 11726
 11728 3 -9.46 58.02 -14.01 0.156 11727
 11729 3 -9.71 58.16 -14.05 0.091 11728
 11730 3 -9.9 58.26 -14.15 0.135 11729
 11731 3 -10.04 58.36 -14.16 0.147 11730
 11732 3 -10.11 58.48 -14.1 0.135 11731
 11733 3 -7.01 59.49 -14.37 0.718 11718
 11734 3 -7.03 59.59 -14.28 0.767 11733
 11735 3 -7.08 59.71 -14.18 0.837 11734
 11736 3 -7.32 59.94 -14.24 0.85 11735
 11737 3 -7.41 60.06 -14.26 0.883 11736
 11738 3 -7.54 60.16 -14.17 0.911 11737
 11739 3 -7.59 60.28 -14.08 0.908 11738
 11740 3 -7.74 60.31 -13.99 0.878 11739
 11741 3 -6.97 60.7 -13.93 0.528 11740
 11742 3 -6.67 60.84 -13.85 0.473 11741
 11743 3 -6.54 61.02 -13.79 0.45 11742
 11744 3 -6.42 61.16 -13.76 0.463 11743
 11745 3 -6.32 61.37 -13.73 0.487 11744
 11746 3 -6.24 61.56 -13.68 0.513 11745
 11747 3 -6.11 61.66 -13.6 0.562 11746
 11748 3 -6.58 62.09 -13.26 0.065 11747
 11749 3 -6.67 62.24 -13.15 0.072 11748
 11750 3 -6.71 62.34 -13.07 0.084 11749
 11751 3 -6.67 62.46 -12.96 0.088 11750
 11752 3 -6.74 62.58 -12.93 0.095 11751
 11753 3 -6.78 62.69 -12.85 0.096 11752
 11754 3 -6.86 62.74 -12.74 0.117 11753
 11755 3 -5.95 61.71 -13.48 0.567 11747
 11756 3 -5.76 61.94 -13.49 0.496 11755
 11757 3 -5.69 62.13 -13.42 0.485 11756
 11758 3 -5.57 62.26 -13.37 0.466 11757
 11759 3 -5.44 62.41 -13.34 0.434 11758
 11760 3 -5.51 62.59 -13.17 0.484 11759
 11761 3 -5.34 62.58 -13.02 0.465 11760
 11762 3 -5.25 62.66 -13.06 0.486 11761
 11763 3 -5.04 62.89 -13.32 0.493 11762
 11764 3 -4.97 63.02 -13.27 0.519 11763
 11765 3 -4.88 63.12 -13.2 0.535 11764
 11766 3 -4.79 63.27 -13.23 0.589 11765
 11767 3 -4.72 63.45 -13.09 0.638 11766
 11768 3 -4.66 63.59 -13.06 0.705 11767
 11769 3 -4.68 63.69 -12.85 0.755 11768
 11770 3 -5.37 63.45 -11.76 0.209 11769
 11771 3 -5.5 63.42 -11.65 0.209 11770
 11772 3 -5.55 63.3 -11.44 0.227 11771
 11773 3 -5.6 63.16 -11.37 0.298 11772
 11774 3 -5.51 63.38 -11 0.176 11773
 11775 3 -5.47 63.41 -10.75 0.156 11774
 11776 3 -5.43 63.38 -10.51 0.185 11775
 11777 3 -5.39 63.34 -10.28 0.208 11776
 11778 3 -5.42 63.33 -10.06 0.22 11777
 11779 3 -5.41 63.27 -9.81 0.262 11778
 11780 3 -5.42 63.24 -9.59 0.297 11779
 11781 3 -5.41 63.26 -9.41 0.328 11780
 11782 3 -5.45 63.39 -9.18 0.361 11781
 11783 3 -5.54 63.45 -9 0.365 11782
 11784 3 -5.48 63.45 -8.82 0.374 11783
 11785 3 -5.53 63.45 -8.69 0.397 11784
 11786 3 -5.34 63.59 -8.45 0.203 11785
 11787 3 -5.3 63.71 -8.31 0.187 11786
 11788 3 -5.23 63.7 -8.09 0.204 11787
 11789 3 -5.14 63.69 -7.88 0.233 11788
 11790 3 -5.11 63.63 -7.71 0.272 11789
 11791 3 -5.14 63.6 -7.56 0.306 11790
 11792 3 -4.98 63.23 -7.43 0.179 11791
 11793 3 -4.98 63.16 -7.3 0.197 11792
 11794 3 -4.94 63.08 -7.14 0.298 11793
 11795 3 -4.98 63.02 -7.01 0.313 11794
 11796 3 -4.9 62.99 -6.91 0.374 11795
 11797 3 -5.26 63.37 -6.54 0.18 11796
 11798 3 -5.23 63.52 -6.38 0.151 11797
 11799 3 -5.27 63.63 -6.17 0.095 11798
 11800 3 -5.35 63.66 -6.05 0.099 11799
 11801 3 -5.43 63.69 -5.91 0.131 11800
 11802 3 -5.43 63.7 -5.67 0.206 11801
 11803 3 -5.36 63.71 -5.49 0.26 11802
 11804 3 -5.18 63.77 -5.33 0.315 11803
 11805 3 -5.49 63.56 -4.96 0.173 11804
 11806 3 -5.54 63.55 -4.75 0.12 11805
 11807 3 -5.54 63.52 -4.5 0.115 11806
 11808 3 -5.62 63.56 -4.2 0.136 11807
 11809 3 -5.69 63.59 -4.05 0.163 11808
 11810 3 -5.78 63.42 -4.06 0.094 11809
 11811 3 -5.83 63.38 -3.93 0.12 11810
 11812 3 -5.91 63.37 -3.7 0.115 11811
 11813 3 -5.95 63.33 -3.54 0.097 11812
 11814 3 -5.94 63.3 -3.31 0.11 11813
 11815 3 -5.98 63.28 -3.12 0.105 11814
 11816 3 -6.03 63.2 -2.97 0.099 11815
 11817 3 -5.97 63.09 -2.93 0.1 11816
 11818 3 -5.83 63.08 -2.79 0.155 11817
 11819 3 -4.67 64.14 -5.46 0.135 11804
 11820 3 -4.52 64.22 -5.38 0.152 11819
 11821 3 -4.31 64.3 -5.35 0.136 11820
 11822 3 -4.05 64.47 -5.3 0.108 11821
 11823 3 -3.93 64.5 -5.3 0.125 11822
 11824 3 -3.86 64.61 -5.24 0.184 11823
 11825 3 -3.66 64.83 -5.52 0.069 11824
 11826 3 -3.62 64.89 -5.59 0.09 11825
 11827 3 -3.62 64.97 -5.67 0.081 11826
 11828 3 -3.48 65 -5.84 0.114 11827
 11829 3 -3.33 65.02 -5.92 0.107 11828
 11830 3 -3.23 65.05 -6.04 0.105 11829
 11831 3 -3.12 65.11 -6.17 0.14 11830
 11832 3 -2.97 65.08 -6.3 0.096 11831
 11833 3 -2.91 65.19 -6.46 0.111 11832
 11834 3 -2.81 65.33 -6.58 0.133 11833
 11835 3 -2.77 65.42 -6.75 0.113 11834
 11836 3 -2.77 65.45 -6.89 0.13 11835
 11837 3 -2.75 65.53 -7.06 0.121 11836
 11838 3 -2.7 65.58 -7.16 0.094 11837
 11839 3 -2.64 65.67 -7.21 0.058 11838
 11840 3 -3.74 64.42 -4.88 0.121 11824
 11841 3 -3.71 64.42 -4.76 0.112 11840
 11842 3 -3.63 64.61 -4.67 0.07 11841
 11843 3 -3.59 64.72 -4.62 0.079 11842
 11844 3 -3.51 64.78 -4.46 0.089 11843
 11845 3 -3.42 64.83 -4.42 0.101 11844
 11846 3 -3.38 64.91 -4.34 0.06 11845
 11847 3 -4.73 62.8 -7.01 0.183 11796
 11848 3 -4.73 62.95 -6.77 0.105 11847
 11849 3 -4.85 62.91 -6.76 0.000125 11848
 11850 3 -4.65 62.63 -7.02 0.208 11847
 11851 3 -4.57 62.49 -6.97 0.209 11850
 11852 3 -4.49 62.09 -7.04 0.16 11851
 11853 3 -4.49 61.99 -6.99 0.175 11852
 11854 3 -4.15 62.09 -6.96 0.139 11853
 11855 3 -4.59 61.81 -7.04 0.186 11853
 11856 3 -4.68 61.59 -7.01 0.141 11855
 11857 3 -4.82 61.42 -6.91 0.129 11856
 11858 3 -4.93 61.3 -6.84 0.134 11857
 11859 3 -5.07 61.12 -6.8 0.166 11858
 11860 3 -5.32 60.95 -6.83 0.172 11859
 11861 3 -5.43 60.88 -6.77 0.218 11860
 11862 3 -5.51 60.6 -6.88 0.15 11861
 11863 3 -5.59 60.46 -7 0.139 11862
 11864 3 -5.61 60.34 -7.09 0.107 11863
 11865 3 -5.67 60.2 -7.17 0.119 11864
 11866 3 -5.72 60.06 -7.17 0.154 11865
 11867 3 -5.81 59.89 -7.29 0.179 11866
 11868 3 -5.89 59.71 -7.34 0.188 11867
 11869 3 -6.03 59.53 -7.37 0.217 11868
 11870 3 -6.09 59.35 -7.34 0.248 11869
 11871 3 -6.09 59.02 -7.18 0.193 11870
 11872 3 -6.1 58.76 -7.04 0.15 11871
 11873 3 -6.1 58.6 -6.96 0.121 11872
 11874 3 -6.14 58.44 -6.88 0.122 11873
 11875 3 -6.18 58.33 -6.76 0.104 11874
 11876 3 -6.15 58.2 -6.71 0.106 11875
 11877 3 -6.11 58.12 -6.63 0.102 11876
 11878 3 -6.06 57.96 -6.55 0.115 11877
 11879 3 -5.98 57.74 -6.49 0.123 11878
 11880 3 -5.9 57.56 -6.49 0.121 11879
 11881 3 -5.82 57.39 -6.52 0.141 11880
 11882 3 -5.68 57.2 -6.66 0.209 11881
 11883 3 -5.68 57.05 -6.67 0.256 11882
 11884 3 -5.46 56.99 -6.67 0.259 11883
 11885 3 -5.44 56.88 -6.67 0.315 11884
 11886 3 -5.42 56.76 -6.62 0.372 11885
 11887 3 -5.34 56.67 -6.55 0.367 11886
 11888 3 -5.24 56.59 -6.43 0.303 11887
 11889 3 -5.1 56.52 -6.41 0.324 11888
 11890 3 -5.02 56.39 -6.52 0.348 11889
 11891 3 -4.9 56.35 -6.58 0.318 11890
 11892 3 -5.04 56.27 -7.41 0.103 11891
 11893 3 -5.01 56.35 -7.6 0.136 11892
 11894 3 -5.1 56.38 -7.85 0.121 11893
 11895 3 -5.09 56.41 -7.97 0.148 11894
 11896 3 -5.22 56.21 -8.1 0.116 11895
 11897 3 -5.29 56.1 -8.15 0.133 11896
 11898 3 -5.34 55.95 -8.06 0.000125 11897
 11899 3 -5.67 56.41 -6.42 0.081 11887
 11900 3 -5.65 56.31 -6.34 0.075 11899
 11901 3 -5.64 56.13 -6.35 0.067 11900
 11902 3 -5.61 55.99 -6.26 0.091 11901
 11903 3 -5.63 55.88 -6.25 0.059 11902
 11904 3 -5.59 55.76 -6.21 0.055 11903
 11905 3 -5.55 55.63 -6.17 0.079 11904
 11906 3 -5.48 55.52 -6.05 0.095 11905
 11907 3 -5.36 55.46 -5.91 0.08 11906
 11908 3 -5.36 55.38 -5.83 0.077 11907
 11909 3 -5.35 55.3 -5.75 0.074 11908
 11910 3 -5.31 55.16 -5.67 0.085 11909
 11911 3 -5.22 54.99 -5.68 0.094 11910
 11912 3 -5.14 54.88 -5.76 0.118 11911
 11913 3 -5.1 54.77 -5.84 0.102 11912
 11914 3 -5.15 54.63 -6.08 0.183 11913
 11915 3 -5.34 54.46 -6.27 0.171 11914
 11916 3 -5.48 54.41 -6.38 0.149 11915
 11917 3 -5.59 54.38 -6.58 0.126 11916
 11918 3 -5.67 54.34 -6.72 0.108 11917
 11919 3 -5.76 54.24 -6.84 0.096 11918
 11920 3 -6.24 59.56 -7.75 0.068 11870
 11921 3 -6.38 59.52 -7.8 0.104 11920
 11922 3 -6.47 59.51 -7.93 0.091 11921
 11923 3 -6.54 59.53 -8.05 0.041 11922
 11924 3 -6.63 59.62 -8.11 0.117 11923
 11925 3 -6.67 59.7 -8.18 0.073 11924
 11926 3 -5.65 61.19 -6.56 0.089 11861
 11927 3 -5.74 61.26 -6.46 0.116 11926
 11928 3 -5.88 61.27 -6.5 0.098 11927
 11929 3 -6.05 61.35 -6.55 0.111 11928
 11930 3 -6.18 61.42 -6.47 0.056 11929
 11931 3 -4.39 62.31 -6.56 0.12 11851
 11932 3 -4.38 62.24 -6.39 0.116 11931
 11933 3 -4.38 62.13 -6.06 0.108 11932
 11934 3 -4.31 62.09 -5.92 0.099 11933
 11935 3 -4.26 62.09 -5.79 0.074 11934
 11936 3 -4.26 62.13 -5.59 0.097 11935
 11937 3 -4.18 62.12 -5.38 0.119 11936
 11938 3 -4.13 62.1 -5.21 0.071 11937
 11939 3 -3.99 62.09 -4.95 0.12 11938
 11940 3 -3.95 62.08 -4.72 0.146 11939
 11941 3 -3.86 62.03 -4.6 0.144 11940
 11942 3 -3.94 61.83 -4.24 0.098 11941
 11943 3 -3.94 61.74 -4.06 0.139 11942
 11944 3 -4.07 61.66 -4.01 0.228 11943
 11945 3 -4.14 61.52 -3.96 0.327 11944
 11946 3 -3.9 61.23 -3.69 0.123 11945
 11947 3 -3.9 61.09 -3.63 0.122 11946
 11948 3 -3.94 60.98 -3.67 0.158 11947
 11949 3 -3.96 60.88 -3.71 0.154 11948
 11950 3 -3.56 62.2 -4.76 0.09 11941
 11951 3 -3.45 62.21 -4.72 0.086 11950
 11952 3 -3.31 62.26 -4.71 0.094 11951
 11953 3 -3.24 62.31 -4.66 0.086 11952
 11954 3 -3.01 62.45 -4.66 0.108 11953
 11955 3 -2.88 62.55 -4.68 0.107 11954
 11956 3 -2.76 62.71 -4.74 0.128 11955
 11957 3 -2.67 62.84 -4.76 0.097 11956
 11958 3 -2.55 62.91 -4.84 0.083 11957
 11959 3 -5.31 63.94 -7.52 0.146 11791
 11960 3 -5.32 64.03 -7.41 0.157 11959
 11961 3 -5.31 64.05 -7.25 0.157 11960
 11962 3 -5.31 64.05 -7.12 0.158 11961
 11963 3 -5.28 64.14 -7.01 0.156 11962
 11964 3 -5.31 64.22 -6.91 0.179 11963
 11965 3 -5.3 64.33 -6.77 0.162 11964
 11966 3 -5.3 64.36 -6.6 0.155 11965
 11967 3 -5.3 64.39 -6.42 0.162 11966
 11968 3 -5.27 64.44 -6.27 0.155 11967
 11969 3 -5.31 64.49 -6.17 0.149 11968
 11970 3 -5.3 64.61 -6.04 0.134 11969
 11971 3 -5.3 64.64 -5.87 0.157 11970
 11972 3 -5.36 64.78 -5.72 0.171 11971
 11973 3 -5.47 64.94 -5.63 0.209 11972
 11974 3 -5.57 65.08 -5.57 0.201 11973
 11975 3 -5.67 65.34 -5.56 0.193 11974
 11976 3 -5.69 65.58 -5.55 0.203 11975
 11977 3 -5.77 65.66 -5.47 0.198 11976
 11978 3 -5.85 65.89 -5.52 0.158 11977
 11979 3 -5.94 66.05 -5.5 0.136 11978
 11980 3 -6.07 66.36 -5.39 0.151 11979
 11981 3 -6.19 66.52 -5.31 0.118 11980
 11982 3 -6.28 66.64 -5.28 0.114 11981
 11983 3 -6.27 66.75 -5.21 0.137 11982
 11984 3 -6.28 66.89 -5.22 0.119 11983
 11985 3 -6.15 67 -5.15 0.059 11984
 11986 3 -6.1 67.05 -5.07 0.039 11985
 11987 3 -6.41 66.99 -5.27 0.107 11984
 11988 3 -6.48 67.13 -5.31 0.118 11987
 11989 3 -6.49 67.25 -5.39 0.168 11988
 11990 3 -6.74 67.24 -5.17 0.103 11989
 11991 3 -6.83 67.27 -5.06 0.114 11990
 11992 3 -6.99 67.22 -4.97 0.164 11991
 11993 3 -7.15 67.19 -4.94 0.172 11992
 11994 3 -7.31 67.33 -4.85 0.106 11993
 11995 3 -7.52 67.39 -4.8 0.117 11994
 11996 3 -7.62 67.42 -4.77 0.128 11995
 11997 3 -7.89 67.39 -4.69 0.077 11996
 11998 3 -7.98 67.39 -4.6 0.12 11997
 11999 3 -8.07 67.47 -4.46 0.137 11998
 12000 3 -8.13 67.5 -4.27 0.116 11999
 12001 3 -8.14 67.47 -4.07 0.129 12000
 12002 3 -8.11 67.49 -3.85 0.134 12001
 12003 3 -8.11 67.52 -3.74 0.135 12002
 12004 3 -8.13 67.55 -3.6 0.1 12003
 12005 3 -8.17 67.58 -3.49 0.065 12004
 12006 3 -8.19 67.67 -3.24 0.132 12005
 12007 3 -8.17 67.67 -2.95 0.073 12006
 12008 3 -8.11 67.72 -2.83 0.119 12007
 12009 3 -8.04 67.74 -2.74 0.099 12008
 12010 3 -7.93 67.8 -2.56 0.11 12009
 12011 3 -7.81 67.83 -2.41 0.087 12010
 12012 3 -7.72 67.88 -2.29 0.104 12011
 12013 3 -7.66 67.97 -2.18 0.09 12012
 12014 3 -7.56 67.99 -2.04 0.09 12013
 12015 3 -7.44 68 -1.97 0.096 12014
 12016 3 -7.33 68.11 -1.98 0.166 12015
 12017 3 -7.22 68.19 -1.96 0.2 12016
 12018 3 -7.03 68.27 -2.24 0.075 12017
 12019 3 -6.94 68.36 -2.33 0.072 12018
 12020 3 -6.84 68.42 -2.37 0.078 12019
 12021 3 -6.82 68.53 -2.39 0.103 12020
 12022 3 -6.76 68.64 -2.43 0.083 12021
 12023 3 -6.67 68.86 -2.49 0.116 12022
 12024 3 -6.6 69 -2.58 0.1 12023
 12025 3 -6.55 69.08 -2.64 0.069 12024
 12026 3 -7.28 68.33 -1.67 0.083 12017
 12027 3 -7.24 68.38 -1.47 0.076 12026
 12028 3 -7.2 68.44 -1.34 0.108 12027
 12029 3 -7.08 68.47 -1.18 0.11 12028
 12030 3 -6.95 68.5 -1.08 0.123 12029
 12031 3 -6.9 68.55 -0.99 0.093 12030
 12032 3 -6.86 67.34 -4.8 0.08 11992
 12033 3 -6.82 67.41 -4.68 0.1 12032
 12034 3 -6.4 67.39 -5.57 0.096 11989
 12035 3 -6.32 67.47 -5.69 0.117 12034
 12036 3 -6.28 67.42 -5.88 0.142 12035
 12037 3 -6.43 67.53 -5.92 0.095 12036
 12038 3 -6.43 67.59 -6.05 0.107 12037
 12039 3 -6.44 67.74 -6.15 0.075 12038
 12040 3 -6.56 67.8 -6.27 0.097 12039
 12041 3 -6.6 67.89 -6.39 0.119 12040
 12042 3 -6.73 68.05 -6.57 0.158 12041
 12043 3 -6.86 68.17 -6.72 0.131 12042
 12044 3 -6.92 68.36 -6.78 0.108 12043
 12045 3 -6.92 68.49 -6.88 0.104 12044
 12046 3 -7 68.61 -6.93 0.139 12045
 12047 3 -7.1 68.72 -7.03 0.086 12046
 12048 3 -5.79 62.71 -11.6 0.134 11773
 12049 3 -5.8 62.58 -11.61 0.176 12048
 12050 3 -5.88 62.49 -11.68 0.151 12049
 12051 3 -5.88 62.51 -11.85 0.121 12050
 12052 3 -5.93 62.49 -11.95 0.066 12051
 12053 3 -6.01 62.48 -11.38 0.054 12050
 12054 3 -6.09 62.48 -11.24 0.107 12053
 12055 3 -6.14 62.44 -11.15 0.095 12054
 12056 3 -6.34 62.3 -10.98 0.1 12055
 12057 3 -6.43 62.24 -10.9 0.098 12056
 12058 3 -4.45 63.88 -13.06 0.616 11769
 12059 3 -4.38 64 -12.94 0.547 12058
 12060 3 -4.27 64.08 -12.76 0.495 12059
 12061 3 -4.2 64.33 -12.93 0.546 12060
 12062 3 -4.08 64.45 -12.92 0.486 12061
 12063 3 -4 64.58 -12.79 0.469 12062
 12064 3 -3.92 64.7 -12.76 0.392 12063
 12065 3 -3.82 64.86 -12.66 0.332 12064
 12066 3 -3.69 65 -12.6 0.364 12065
 12067 3 -3.61 65.14 -12.67 0.481 12066
 12068 3 -3.59 65.28 -12.76 0.481 12067
 12069 3 -3.47 65.36 -12.75 0.623 12068
 12070 3 -3.42 65.45 -12.75 0.657 12069
 12071 3 -3.5 65.67 -13.85 0.196 12070
 12072 3 -3.48 65.75 -14.02 0.209 12071
 12073 3 -3.46 65.86 -14.17 0.189 12072
 12074 3 -3.46 65.94 -14.32 0.155 12073
 12075 3 -3.39 66 -14.45 0.187 12074
 12076 3 -3.41 66.08 -14.67 0.168 12075
 12077 3 -3.37 66.25 -14.7 0.133 12076
 12078 3 -3.31 66.39 -14.9 0.15 12077
 12079 3 -3.21 66.44 -15.01 0.159 12078
 12080 3 -3.18 66.49 -15.15 0.18 12079
 12081 3 -3.14 66.66 -15.31 0.161 12080
 12082 3 -3.1 66.72 -15.41 0.198 12081
 12083 3 -3.18 66.77 -15.52 0.206 12082
 12084 3 -3.33 66.61 -15.66 0.178 12083
 12085 3 -3.33 66.42 -15.79 0.126 12084
 12086 3 -3.48 66.81 -15.68 0.114 12084
 12087 3 -3.54 66.89 -15.76 0.087 12086
 12088 3 -2.98 67.08 -15.53 0.128 12083
 12089 3 -2.93 67.19 -15.51 0.181 12088
 12090 3 -2.95 67.33 -15.48 0.239 12089
 12091 3 -2.83 67.44 -15.52 0.309 12090
 12092 3 -2.79 67.53 -15.49 0.384 12091
 12093 3 -2.29 67.63 -15.67 0.162 12092
 12094 3 -2.12 67.75 -15.7 0.22 12093
 12095 3 -1.77 67.67 -15.94 0.198 12094
 12096 3 -1.59 67.72 -16.02 0.176 12095
 12097 3 -1.39 67.75 -16.15 0.168 12096
 12098 3 -1.29 67.78 -16.21 0.212 12097
 12099 3 -1.13 67.78 -16.26 0.234 12098
 12100 3 -1.15 68.03 -16.37 0.158 12099
 12101 3 -1.08 68.14 -16.48 0.149 12100
 12102 3 -1.01 68.17 -16.58 0.138 12101
 12103 3 -0.89 68.25 -16.71 0.119 12102
 12104 3 -0.8 68.31 -16.82 0.142 12103
 12105 3 -0.74 68.42 -16.96 0.169 12104
 12106 3 -0.69 68.53 -17.07 0.25 12105
 12107 3 -0.75 68.47 -17.46 0.145 12106
 12108 3 -0.75 68.42 -17.73 0.104 12107
 12109 3 -0.66 68.3 -17.92 0.098 12108
 12110 3 -0.56 68.27 -18.1 0.105 12109
 12111 3 -0.53 68.24 -18.23 0.139 12110
 12112 3 -0.43 68.3 -18.37 0.176 12111
 12113 3 -0.43 68.49 -18.6 0.075 12112
 12114 3 -0.35 68.6 -18.8 0.057 12113
 12115 3 -0.37 68.66 -18.89 0.062 12114
 12116 3 -0.3 68.77 -19.08 0.124 12115
 12117 3 -0.29 68.79 -19.21 0.151 12116
 12118 3 -0.23 68.79 -19.44 0.094 12117
 12119 3 -0.2 68.91 -19.55 0.133 12118
 12120 3 -0.15 69.02 -19.57 0.181 12119
 12121 3 -0.43 69.08 -19.67 0.088 12120
 12122 3 -0.58 69.1 -19.8 0.099 12121
 12123 3 -0.67 69.16 -19.82 0.095 12122
 12124 3 -0.76 69.17 -19.87 0.105 12123
 12125 3 -0.88 69.22 -19.94 0.12 12124
 12126 3 -1.01 69.3 -20.08 0.115 12125
 12127 3 -1.14 69.36 -20.12 0.12 12126
 12128 3 -1.26 69.34 -20.18 0.129 12127
 12129 3 -1.38 69.22 -20.15 0.11 12128
 12130 3 -1.56 69.19 -20.22 0.128 12129
 12131 3 -1.68 69.2 -20.29 0.168 12130
 12132 3 0.06 69.18 -19.62 0.137 12120
 12133 3 0.16 69.29 -19.66 0.121 12132
 12134 3 0.21 69.38 -19.73 0.113 12133
 12135 3 0.25 69.49 -19.82 0.119 12134
 12136 3 0.25 69.62 -19.94 0.081 12135
 12137 3 0.25 69.74 -20.1 0.089 12136
 12138 3 0.32 69.76 -20.19 0.108 12137
 12139 3 0.36 69.71 -20.37 0.122 12138
 12140 3 0.4 69.71 -20.48 0.102 12139
 12141 3 -0.57 68.68 -16.94 0.116 12106
 12142 3 -0.42 68.79 -16.89 0.145 12141
 12143 3 -0.32 68.99 -16.82 0.141 12142
 12144 3 -0.26 69.16 -16.89 0.159 12143
 12145 3 -0.18 69.38 -16.96 0.161 12144
 12146 3 -0.07 69.57 -16.98 0.167 12145
 12147 3 -0.01 69.68 -17.07 0.126 12146
 12148 3 0.05 69.79 -17.12 0.093 12147
 12149 3 0.09 69.88 -17.19 0.132 12148
 12150 3 0.21 69.99 -17.23 0.115 12149
 12151 3 0.31 70.1 -17.23 0.116 12150
 12152 3 0.42 70.16 -17.3 0.143 12151
 12153 3 0.47 70.16 -17.51 0.125 12152
 12154 3 0.49 70.13 -17.62 0.093 12153
 12155 3 0.59 70.07 -17.71 0.1 12154
 12156 3 0.67 70.12 -17.78 0.069 12155
 12157 3 0.77 70.12 -17.89 0.097 12156
 12158 3 0.82 70.08 -18.03 0.105 12157
 12159 3 0.91 70.07 -18.12 0.000125 12158
 12160 3 0.67 70.16 -17.19 0.081 12152
 12161 3 0.81 70.21 -17.25 0.111 12160
 12162 3 0.93 70.3 -17.32 0.17 12161
 12163 3 1.1 70.43 -17.26 0.201 12162
 12164 3 1.26 70.55 -17.17 0.175 12163
 12165 3 1.41 70.72 -17.14 0.111 12164
 12166 3 1.54 70.79 -17.03 0.081 12165
 12167 3 1.66 70.89 -17.07 0.068 12166
 12168 3 1.77 70.95 -17.1 0.103 12167
 12169 3 1.99 71.09 -16.87 0.124 12168
 12170 3 2.15 71.26 -16.78 0.111 12169
 12171 3 2.23 71.34 -16.64 0.095 12170
 12172 3 2.3 71.37 -16.53 0.116 12171
 12173 3 2.34 71.42 -16.39 0.162 12172
 12174 3 2.44 71.51 -16.33 0.172 12173
 12175 3 2.55 71.37 -16.21 0.12 12174
 12176 3 2.63 71.26 -16.16 0.197 12175
 12177 3 2.69 71.17 -16.07 0.22 12176
 12178 3 2.61 71.17 -15.73 0.131 12177
 12179 3 2.61 71.17 -15.48 0.114 12178
 12180 3 2.65 71.17 -15.32 0.192 12179
 12181 3 2.71 71.23 -15.25 0.236 12180
 12182 3 2.48 71.07 -15 0.142 12181
 12183 3 2.27 71.09 -14.85 0.133 12182
 12184 3 2.86 71.14 -16.3 0.106 12177
 12185 3 3.01 71.09 -16.36 0.11 12184
 12186 3 3.19 71.03 -16.45 0.105 12185
 12187 3 -0.84 67.45 -16.32 0.082 12099
 12188 3 -0.77 67.39 -16.39 0.116 12187
 12189 3 -0.57 67.37 -16.37 0.142 12188
 12190 3 -0.49 67.3 -16.35 0.117 12189
 12191 3 -2.12 68.11 -15.32 0.144 12094
 12192 3 -2 68.14 -15.11 0.097 12191
 12193 3 -1.96 68.17 -15.02 0.052 12192
 12194 3 -3.37 67.55 -15.02 0.081 12092
 12195 3 -3.43 67.63 -14.87 0.078 12194
 12196 3 -3.66 67.69 -14.68 0.129 12195
 12197 3 -3.87 67.78 -14.6 0.102 12196
 12198 3 -3.96 67.88 -14.52 0.09 12197
 12199 3 -3.97 68.03 -14.51 0.099 12198
 12200 3 -3.38 65.58 -12.47 0.528 12070
 12201 3 -3.17 65.64 -12.48 0.531 12200
 12202 3 -2.99 65.72 -12.34 0.497 12201
 12203 3 -2.82 65.72 -12.15 0.497 12202
 12204 3 -2.74 65.8 -11.99 0.534 12203
 12205 3 -2.84 66.05 -11.9 0.44 12204
 12206 3 -2.94 66.25 -11.69 0.402 12205
 12207 3 -2.82 66.39 -11.76 0.467 12206
 12208 3 -2.86 66.53 -11.68 0.464 12207
 12209 3 -2.76 66.63 -12.67 0.131 12208
 12210 3 -2.74 66.69 -12.81 0.064 12209
 12211 3 -2.8 66.64 -11.62 0.419 12210
 12212 3 -3.07 66.72 -11.62 0.018 12211
 12213 3 -2.74 66.89 -11.64 0.396 12208
 12214 3 -2.51 67.03 -11.6 0.437 12213
 12215 3 -2.4 67.14 -11.64 0.445 12214
 12216 3 -2.34 67.25 -11.59 0.45 12215
 12217 3 -2.21 67.38 -11.58 0.435 12216
 12218 3 -2.03 67.5 -11.53 0.416 12217
 12219 3 -1.95 67.67 -11.39 0.432 12218
 12220 3 -1.83 67.83 -11.37 0.441 12219
 12221 3 -1.66 68 -11.22 0.451 12220
 12222 3 -1.57 68.11 -11.12 0.46 12221
 12223 3 -1.35 68.25 -11 0.479 12222
 12224 3 -1.26 68.36 -10.85 0.532 12223
 12225 3 -1.07 68.5 -10.8 0.541 12224
 12226 3 -0.92 68.64 -10.83 0.577 12225
 12227 3 -0.9 68.83 -10.83 0.61 12226
 12228 3 -0.97 69 -10.83 0.617 12227
 12229 3 -1 69.16 -10.99 0.584 12228
 12230 3 -1.03 69.28 -11.16 0.59 12229
 12231 3 -1.83 69.25 -11.84 0.086 12230
 12232 3 -1.9 69.25 -11.93 0.104 12231
 12233 3 -2.05 69.27 -12.06 0.068 12232
 12234 3 -2.21 69.24 -12.09 0.117 12233
 12235 3 -2.28 69.38 -12.04 0.093 12234
 12236 3 -2.32 69.49 -12.03 0.111 12235
 12237 3 -2.42 69.64 -12.07 0.099 12236
 12238 3 -2.51 69.74 -12.04 0.045 12237
 12239 3 -2.36 69.06 -12.17 0.119 12234
 12240 3 -0.82 69.45 -11 0.472 12230
 12241 3 -0.77 69.61 -11.06 0.456 12240
 12242 3 -0.58 69.77 -11.03 0.416 12241
 12243 3 -0.63 69.94 -11.13 0.413 12242
 12244 3 -0.6 70.11 -11.16 0.418 12243
 12245 3 -0.53 70.25 -11.22 0.38 12244
 12246 3 -0.51 70.41 -11.15 0.368 12245
 12247 3 -0.49 70.53 -11.06 0.42 12246
 12248 3 -0.41 70.7 -11.01 0.46 12247
 12249 3 -0.36 70.84 -10.92 0.521 12248
 12250 3 -0.35 70.96 -10.83 0.541 12249
 12251 3 -0.44 71.16 -10.77 0.596 12250
 12252 3 -0.55 71.28 -10.64 0.591 12251
 12253 3 -0.62 71.44 -10.66 0.593 12252
 12254 3 -1.27 71.47 -11.06 0.239 12253
 12255 3 -1.37 71.63 -11.36 0.084 12254
 12256 3 -1.41 71.66 -11.48 0.097 12255
 12257 3 -1.51 71.78 -11.65 0.095 12256
 12258 3 -1.58 71.83 -11.79 0.098 12257
 12259 3 -1.72 71.92 -12.01 0.12 12258
 12260 3 -1.8 71.92 -12.12 0.128 12259
 12261 3 -1.89 71.97 -12.17 0.169 12260
 12262 3 -1.98 72.05 -12.23 0.21 12261
 12263 3 -1.98 71.81 -12.51 0.11 12262
 12264 3 -2.02 71.7 -12.65 0.1 12263
 12265 3 -2.04 71.7 -12.86 0.07 12264
 12266 3 -1.96 71.72 -13 0.088 12265
 12267 3 -1.93 71.7 -13.16 0.08 12266
 12268 3 -1.93 71.69 -13.34 0.09 12267
 12269 3 -1.96 71.64 -13.43 0.000125 12268
 12270 3 -2.06 72.28 -12.1 0.232 12262
 12271 3 -2.41 72.06 -12.07 0.138 12270
 12272 3 -2.54 72.09 -12.17 0.094 12271
 12273 3 -2.68 72.05 -12.25 0.103 12272
 12274 3 -2.89 71.95 -12.29 0.102 12273
 12275 3 -3 71.86 -12.25 0.102 12274
 12276 3 -3.12 71.8 -12.33 0.1 12275
 12277 3 -3.21 71.72 -12.43 0.083 12276
 12278 3 -3.27 71.64 -12.48 0.097 12277
 12279 3 -3.37 71.56 -12.61 0.064 12278
 12280 3 -3.43 71.49 -12.67 0.055 12279
 12281 3 -3.56 71.5 -12.78 0.082 12280
 12282 3 -3.68 71.47 -12.82 0.102 12281
 12283 3 -3.79 71.47 -12.86 0.126 12282
 12284 3 -3.87 71.49 -12.92 0.14 12283
 12285 3 -3.89 71.28 -13.07 0.122 12284
 12286 3 -4 71.72 -12.93 0.068 12284
 12287 3 -4.13 71.8 -12.99 0.059 12286
 12288 3 -4.21 71.86 -12.93 0.101 12287
 12289 3 -4.26 71.97 -13.01 0.099 12288
 12290 3 -4.38 72.05 -13.09 0.073 12289
 12291 3 -4.49 72.13 -13.06 0.118 12290
 12292 3 -4.66 72.22 -13.15 0.073 12291
 12293 3 -1.73 72.52 -12.07 0.105 12270
 12294 3 -1.68 72.69 -12.02 0.13 12293
 12295 3 -1.61 72.83 -12.04 0.131 12294
 12296 3 -1.55 72.92 -12.1 0.089 12295
 12297 3 -0.47 71.55 -10.64 0.566 12253
 12298 3 -0.22 71.85 -10.68 0.562 12297
 12299 3 -0.19 71.99 -10.61 0.62 12298
 12300 3 -0.17 72.08 -10.46 0.642 12299
 12301 3 -0.22 72.41 -10.52 0.537 12300
 12302 3 -0.24 72.54 -10.31 0.484 12301
 12303 3 -0.2 72.71 -10.3 0.493 12302
 12304 3 -0.19 72.9 -10.23 0.491 12303
 12305 3 -0.11 73.04 -10.19 0.498 12304
 12306 3 -0.1 73.24 -10.26 0.478 12305
 12307 3 0.02 73.43 -10.28 0.5 12306
 12308 3 0.02 73.6 -10.25 0.553 12307
 12309 3 0.03 73.82 -10.36 0.572 12308
 12310 3 -0.08 73.91 -10.18 0.579 12309
 12311 3 0 74.13 -10.33 0.636 12310
 12312 3 0.03 74.27 -10.26 0.671 12311
 12313 3 0.17 74.46 -10.35 0.683 12312
 12314 3 0.22 74.57 -10.33 0.672 12313
 12315 3 0.38 74.8 -10.44 0.632 12314
 12316 3 0.45 74.91 -10.42 0.627 12315
 12317 3 0.56 75.19 -10.65 0.601 12316
 12318 3 0.76 75.54 -10.89 0.622 12317
 12319 3 0.83 75.73 -11.02 0.559 12318
 12320 3 0.9 75.85 -11.09 0.582 12319
 12321 3 0.94 76.03 -11.16 0.637 12320
 12322 3 0.97 76.22 -11.16 0.651 12321
 12323 3 1.03 76.39 -11.17 0.658 12322
 12324 3 1.35 76.31 -12.07 0.349 12323
 12325 3 1.41 76.4 -12.17 0.345 12324
 12326 3 1.53 76.5 -12.38 0.342 12325
 12327 3 1.62 76.53 -12.5 0.345 12326
 12328 3 1.84 76.53 -12.66 0.299 12327
 12329 3 1.98 76.56 -12.76 0.322 12328
 12330 3 2.06 76.72 -12.43 0.082 12329
 12331 3 2.23 76.7 -12.47 0.126 12330
 12332 3 2.33 76.67 -12.41 0.119 12331
 12333 3 2.45 76.72 -12.34 0.137 12332
 12334 3 2.58 76.72 -12.32 0.104 12333
 12335 3 2.68 76.75 -12.27 0.09 12334
 12336 3 2.81 76.7 -12.24 0.086 12335
 12337 3 2.11 76.61 -13 0.33 12329
 12338 3 2.21 76.59 -13.16 0.301 12337
 12339 3 2.32 76.72 -13.32 0.29 12338
 12340 3 2.4 76.81 -13.42 0.301 12339
 12341 3 2.53 76.82 -13.58 0.275 12340
 12342 3 2.65 76.79 -13.72 0.275 12341
 12343 3 2.73 76.79 -13.86 0.273 12342
 12344 3 2.8 76.76 -14.05 0.294 12343
 12345 3 2.84 76.65 -14.25 0.319 12344
 12346 3 2.88 76.68 -14.4 0.362 12345
 12347 3 2.9 76.9 -14.75 0.242 12346
 12348 3 2.96 76.98 -14.85 0.235 12347
 12349 3 3.05 77.07 -15 0.214 12348
 12350 3 3.13 77.17 -15.16 0.221 12349
 12351 3 3.21 77.26 -15.28 0.222 12350
 12352 3 3.28 77.28 -15.49 0.247 12351
 12353 3 3.38 77.4 -15.69 0.256 12352
 12354 3 3.51 77.42 -15.89 0.262 12353
 12355 3 3.61 77.45 -16.06 0.283 12354
 12356 3 3.67 77.48 -16.25 0.321 12355
 12357 3 3.73 77.48 -16.41 0.364 12356
 12358 3 3.66 77.61 -16.66 0.405 12357
 12359 3 3.58 77.73 -16.81 0.46 12358
 12360 3 3.89 77.42 -17.09 0.272 12359
 12361 3 4.01 77.36 -17.31 0.246 12360
 12362 3 4.06 77.37 -17.41 0.19 12361
 12363 3 4.1 77.48 -17.43 0.178 12362
 12364 3 4.14 77.43 -17.7 0.232 12363
 12365 3 4.22 77.48 -17.91 0.215 12364
 12366 3 4.17 77.47 -18.09 0.19 12365
 12367 3 4.22 77.48 -18.27 0.201 12366
 12368 3 4.27 77.47 -18.43 0.225 12367
 12369 3 4.44 77.4 -18.56 0.242 12368
 12370 3 4.57 77.36 -18.75 0.28 12369
 12371 3 4.61 77.36 -18.97 0.306 12370
 12372 3 4.68 77.28 -19.09 0.281 12371
 12373 3 4.68 77.32 -19.34 0.207 12372
 12374 3 4.72 77.28 -19.5 0.226 12373
 12375 3 4.71 77.31 -19.66 0.223 12374
 12376 3 4.73 77.29 -19.86 0.23 12375
 12377 3 4.71 77.28 -20.06 0.217 12376
 12378 3 4.75 77.26 -20.22 0.229 12377
 12379 3 4.77 77.23 -20.4 0.268 12378
 12380 3 4.83 77.28 -20.57 0.325 12379
 12381 3 4.83 77.31 -20.77 0.347 12380
 12382 3 4.89 77.37 -20.91 0.413 12381
 12383 3 4.99 77.4 -20.57 0.157 12382
 12384 3 4.94 77.4 -21.18 0.434 12382
 12385 3 4.97 77.42 -21.31 0.46 12384
 12386 3 5.03 77.45 -21.47 0.436 12385
 12387 3 5.03 77.42 -21.63 0.35 12386
 12388 3 5.03 77.4 -21.86 0.287 12387
 12389 3 5.03 77.47 -22.06 0.267 12388
 12390 3 5.03 77.47 -22.27 0.256 12389
 12391 3 5.04 77.5 -22.49 0.272 12390
 12392 3 5.11 77.53 -22.66 0.321 12391
 12393 3 5.12 77.53 -22.79 0.312 12392
 12394 3 5.12 77.4 -22.79 0.193 12393
 12395 3 5.23 77.51 -23.09 0.381 12394
 12396 3 5.65 77.25 -22.91 0.144 12395
 12397 3 5.83 77.2 -23.06 0.137 12396
 12398 3 5.98 77.15 -23.15 0.144 12397
 12399 3 6.1 77.12 -23.29 0.122 12398
 12400 3 6.15 77.14 -23.45 0.143 12399
 12401 3 6.24 77.2 -23.57 0.136 12400
 12402 3 6.33 77.26 -23.66 0.13 12401
 12403 3 6.43 77.31 -23.77 0.125 12402
 12404 3 6.51 77.28 -23.9 0.151 12403
 12405 3 6.65 77.34 -24 0.148 12404
 12406 3 6.82 77.42 -24.11 0.176 12405
 12407 3 6.99 77.39 -24.32 0.143 12406
 12408 3 7.08 77.37 -24.54 0.121 12407
 12409 3 7.19 77.28 -24.7 0.118 12408
 12410 3 7.25 77.26 -24.79 0.154 12409
 12411 3 7.29 77.17 -24.95 0.163 12410
 12412 3 7.32 77.12 -25.09 0.234 12411
 12413 3 7.25 77.11 -25.25 0.268 12412
 12414 3 7.58 76.84 -25.35 0.155 12413
 12415 3 7.63 76.81 -25.49 0.215 12414
 12416 3 7.77 76.87 -25.6 0.267 12415
 12417 3 7.79 76.92 -25.76 0.301 12416
 12418 3 7.79 76.87 -25.85 0.358 12417
 12419 3 7.72 76.34 -25.78 0.119 12418
 12420 3 7.73 76.15 -25.81 0.161 12419
 12421 3 7.69 76.03 -25.89 0.164 12420
 12422 3 7.7 75.78 -25.96 0.111 12421
 12423 3 7.76 75.7 -26.01 0.116 12422
 12424 3 7.79 75.56 -26.1 0.104 12423
 12425 3 7.78 75.42 -26.21 0.115 12424
 12426 3 7.73 75.31 -26.37 0.094 12425
 12427 3 7.78 75.2 -26.53 0.109 12426
 12428 3 7.81 75.07 -26.67 0.097 12427
 12429 3 7.85 74.95 -26.76 0.082 12428
 12430 3 7.9 74.92 -26.9 0.127 12429
 12431 3 7.87 76.9 -25.99 0.351 12418
 12432 3 8.4 77.09 -26.03 0.138 12431
 12433 3 8.54 77.01 -26.08 0.107 12432
 12434 3 8.7 77.01 -26.17 0.11 12433
 12435 3 8.81 77 -26.28 0.14 12434
 12436 3 8.96 76.92 -26.42 0.11 12435
 12437 3 9.12 76.84 -26.49 0.111 12436
 12438 3 9.26 76.78 -26.53 0.158 12437
 12439 3 9.33 76.7 -26.55 0.235 12438
 12440 3 9.36 76.51 -26.74 0.198 12439
 12441 3 9.47 76.42 -26.81 0.237 12440
 12442 3 9.55 76.31 -26.87 0.205 12441
 12443 3 9.72 76.26 -26.87 0.15 12442
 12444 3 9.88 76.07 -26.7 0.148 12443
 12445 3 10.02 75.99 -26.59 0.126 12444
 12446 3 10.13 75.88 -26.52 0.133 12445
 12447 3 10.06 75.85 -26.41 0.073 12446
 12448 3 10.18 75.77 -26.32 0.112 12447
 12449 3 10.28 75.66 -26.3 0.104 12448
 12450 3 10.42 75.49 -26.25 0.09 12449
 12451 3 10.46 75.38 -26.22 0.11 12450
 12452 3 10.64 75.44 -26.47 0.149 12451
 12453 3 10.72 75.41 -26.59 0.185 12452
 12454 3 10.81 75.71 -26.48 0.102 12453
 12455 3 10.86 75.82 -26.52 0.093 12454
 12456 3 10.49 75.1 -26.02 0.07 12451
 12457 3 10.62 74.99 -25.98 0.082 12456
 12458 3 10.74 74.79 -25.98 0.123 12457
 12459 3 10.78 74.6 -26 0.119 12458
 12460 3 10.83 74.63 -25.77 0.088 12459
 12461 3 10.86 74.51 -25.68 0.07 12460
 12462 3 10.74 74.38 -25.98 0.104 12459
 12463 3 10.72 74.23 -26.02 0.089 12462
 12464 3 10.69 74.15 -26.16 0.121 12463
 12465 3 10.69 74.16 -26.36 0.115 12464
 12466 3 10.74 74.18 -26.47 0.000125 12465
 12467 3 10.19 75.83 -26.13 0.116 12448
 12468 3 10.19 75.93 -26.02 0.073 12467
 12469 3 7.24 76.75 -26.07 0.09 12431
 12470 3 7.12 76.7 -26.18 0.129 12469
 12471 3 6.99 76.65 -26.27 0.115 12470
 12472 3 7.02 77.23 -25.38 0.11 12413
 12473 3 6.94 77.34 -25.54 0.113 12472
 12474 3 6.95 77.47 -25.66 0.11 12473
 12475 3 5.06 77.59 -23.41 0.394 12395
 12476 3 4.95 77.56 -23.63 0.487 12475
 12477 3 4.93 77.64 -23.84 0.504 12476
 12478 3 4.86 77.75 -24 0.585 12477
 12479 3 4.78 77.73 -24.18 0.682 12478
 12480 3 4.83 78.23 -24.47 0.454 12479
 12481 3 4.7 78.68 -24.72 0.273 12480
 12482 3 4.64 78.9 -24.81 0.233 12481
 12483 3 4.62 79 -24.99 0.223 12482
 12484 3 4.62 79.12 -25.04 0.252 12483
 12485 3 4.57 79.28 -25.13 0.241 12484
 12486 3 4.49 79.4 -25.24 0.237 12485
 12487 3 4.53 79.51 -25.38 0.243 12486
 12488 3 4.45 79.64 -25.47 0.269 12487
 12489 3 4.38 79.76 -25.52 0.31 12488
 12490 3 4.36 79.9 -25.65 0.332 12489
 12491 3 4.29 80.06 -25.74 0.334 12490
 12492 3 4.2 80.26 -25.7 0.283 12491
 12493 3 4.08 80.34 -25.81 0.264 12492
 12494 3 4.05 80.5 -25.81 0.28 12493
 12495 3 4.03 80.73 -25.82 0.204 12494
 12496 3 3.91 80.78 -25.88 0.25 12495
 12497 3 3.83 80.87 -26.07 0.234 12496
 12498 3 3.74 80.98 -26.21 0.237 12497
 12499 3 3.6 81.07 -26.19 0.241 12498
 12500 3 3.45 81.15 -26.14 0.204 12499
 12501 3 3.37 81.22 -26.26 0.212 12500
 12502 3 3.2 81.28 -26.28 0.212 12501
 12503 3 3.06 81.31 -26.25 0.19 12502
 12504 3 2.97 81.37 -26.17 0.243 12503
 12505 3 2.83 81.4 -26.12 0.289 12504
 12506 3 2.7 81.42 -26.08 0.272 12505
 12507 3 2.66 81.56 -26.05 0.331 12506
 12508 3 2.53 81.59 -26.01 0.364 12507
 12509 3 2.24 81.47 -26 0.251 12508
 12510 3 2.12 81.48 -25.89 0.294 12509
 12511 3 2 81.49 -25.8 0.332 12510
 12512 3 1.87 81.49 -25.64 0.357 12511
 12513 3 1.71 81.6 -25.62 0.403 12512
 12514 3 1.6 81.62 -25.42 0.418 12513
 12515 3 1.4 81.63 -25.3 0.394 12514
 12516 3 1.25 81.66 -25.23 0.392 12515
 12517 3 1.16 81.65 -25.17 0.419 12516
 12518 3 0.74 81.3 -25.6 0.21 12517
 12519 3 0.63 81.23 -25.73 0.198 12518
 12520 3 0.46 81.21 -25.87 0.183 12519
 12521 3 0.36 81.16 -25.92 0.193 12520
 12522 3 0.24 81.18 -26.1 0.203 12521
 12523 3 0.11 81.15 -26.19 0.22 12522
 12524 3 0.02 81.04 -26.28 0.227 12523
 12525 3 -0.04 80.99 -26.44 0.203 12524
 12526 3 -0.13 80.93 -26.58 0.188 12525
 12527 3 -0.21 80.85 -26.68 0.186 12526
 12528 3 -0.33 80.82 -26.79 0.221 12527
 12529 3 -0.45 80.79 -26.95 0.219 12528
 12530 3 -0.58 80.74 -27.06 0.221 12529
 12531 3 -0.74 80.71 -27.17 0.275 12530
 12532 3 -0.94 80.77 -27.29 0.352 12531
 12533 3 -1.05 80.72 -27.4 0.422 12532
 12534 3 -1.23 80.8 -27.43 0.44 12533
 12535 3 -1.09 80.05 -27.31 0.142 12534
 12536 3 -1.15 79.97 -27.24 0.173 12535
 12537 3 -1.21 79.77 -27.36 0.152 12536
 12538 3 -1.4 79.67 -27.22 0.093 12537
 12539 3 -1.51 79.61 -27.11 0.12 12538
 12540 3 -1.65 79.47 -26.97 0.078 12539
 12541 3 -1.79 79.31 -26.92 0.08 12540
 12542 3 -1.88 79.19 -26.83 0.093 12541
 12543 3 -1.91 79.05 -26.86 0.074 12542
 12544 3 -1.97 78.92 -26.77 0.095 12543
 12545 3 -2.13 78.8 -26.7 0.12 12544
 12546 3 -2.22 78.72 -26.52 0.061 12545
 12547 3 -1.05 79.61 -27.43 0.118 12537
 12548 3 -1.04 79.44 -27.63 0.131 12547
 12549 3 -1.03 79.3 -27.72 0.134 12548
 12550 3 -1.13 79.05 -27.77 0.08 12549
 12551 3 -1.15 78.92 -27.84 0.116 12550
 12552 3 -1.14 78.77 -27.99 0.155 12551
 12553 3 -1.2 78.58 -28.09 0.134 12552
 12554 3 -1.3 78.39 -28.24 0.108 12553
 12555 3 -1.35 78.25 -28.34 0.125 12554
 12556 3 -1.36 78.19 -28.47 0.123 12555
 12557 3 -1.33 78.11 -28.56 0.082 12556
 12558 3 -1.33 80.83 -27.49 0.446 12534
 12559 3 -1.39 81.05 -27.67 0.441 12558
 12560 3 -1.51 80.94 -27.83 0.395 12559
 12561 3 -1.6 81.03 -27.84 0.432 12560
 12562 3 -1.81 81.39 -27.95 0.333 12561
 12563 3 -1.9 81.52 -28.04 0.293 12562
 12564 3 -1.99 81.69 -28.2 0.336 12563
 12565 3 -2.07 81.8 -28.34 0.379 12564
 12566 3 -2.13 81.86 -28.49 0.385 12565
 12567 3 -2.59 81.88 -28.02 0.218 12566
 12568 3 -2.82 82 -27.93 0.172 12567
 12569 3 -2.95 82.06 -27.95 0.225 12568
 12570 3 -3.11 82.03 -27.93 0.26 12569
 12571 3 -3.3 82 -27.92 0.263 12570
 12572 3 -3.53 81.92 -27.83 0.176 12571
 12573 3 -3.76 81.89 -27.74 0.145 12572
 12574 3 -3.97 81.89 -27.75 0.167 12573
 12575 3 -4.13 81.88 -27.75 0.166 12574
 12576 3 -4.27 81.84 -27.75 0.176 12575
 12577 3 -4.46 81.83 -27.71 0.161 12576
 12578 3 -4.6 81.86 -27.71 0.197 12577
 12579 3 -4.72 81.8 -27.77 0.2 12578
 12580 3 -4.8 81.66 -27.85 0.189 12579
 12581 3 -4.93 81.6 -27.82 0.26 12580
 12582 3 -5.17 81.66 -27.59 0.183 12581
 12583 3 -5.34 81.68 -27.59 0.176 12582
 12584 3 -5.46 81.66 -27.59 0.226 12583
 12585 3 -5.55 81.73 -27.62 0.325 12584
 12586 3 -5.63 81.24 -27.64 0.168 12585
 12587 3 -5.77 81.24 -27.57 0.176 12586
 12588 3 -5.91 81.12 -27.5 0.157 12587
 12589 3 -6.02 81.07 -27.41 0.136 12588
 12590 3 -6.18 80.98 -27.35 0.174 12589
 12591 3 -6.29 80.88 -27.27 0.176 12590
 12592 3 -6.39 80.79 -27.19 0.182 12591
 12593 3 -6.41 80.54 -27.48 0.14 12592
 12594 3 -6.47 80.4 -27.55 0.137 12593
 12595 3 -6.55 80.18 -27.62 0.123 12594
 12596 3 -6.62 80.01 -27.66 0.116 12595
 12597 3 -6.56 79.79 -27.69 0.109 12596
 12598 3 -6.62 79.66 -27.73 0.091 12597
 12599 3 -6.6 79.51 -27.73 0.085 12598
 12600 3 -6.59 79.38 -27.71 0.121 12599
 12601 3 -6.55 79.27 -27.71 0.075 12600
 12602 3 -6.47 80.85 -26.91 0.114 12592
 12603 3 -6.68 80.83 -26.73 0.183 12602
 12604 3 -6.8 80.79 -26.62 0.166 12603
 12605 3 -7.02 80.79 -26.3 0.264 12604
 12606 3 -7.18 80.71 -26.18 0.274 12605
 12607 3 -7.31 80.68 -26.05 0.236 12606
 12608 3 -7.43 80.6 -25.93 0.242 12607
 12609 3 -7.51 80.48 -25.84 0.247 12608
 12610 3 -7.64 80.43 -25.69 0.231 12609
 12611 3 -7.79 80.3 -25.64 0.245 12610
 12612 3 -7.89 80.21 -25.48 0.314 12611
 12613 3 -8.01 80.07 -25.46 0.357 12612
 12614 3 -8.12 80.04 -25.38 0.405 12613
 12615 3 -8.17 79.96 -25.22 0.409 12614
 12616 3 -7.67 80.18 -24.77 0.205 12615
 12617 3 -7.49 80.13 -24.96 0.077 12616
 12618 3 -8.41 79.83 -25.26 0.29 12615
 12619 3 -8.81 79.73 -25.31 0.246 12618
 12620 3 -8.93 79.74 -25.24 0.241 12619
 12621 3 -8.79 79.63 -24.88 0.084 12620
 12622 3 -8.78 79.6 -24.7 0.125 12621
 12623 3 -8.82 79.49 -24.56 0.098 12622
 12624 3 -8.82 79.43 -24.42 0.113 12623
 12625 3 -9.11 79.82 -25.35 0.175 12620
 12626 3 -9.36 79.77 -25.42 0.111 12625
 12627 3 -9.51 79.66 -25.45 0.11 12626
 12628 3 -9.64 79.49 -25.42 0.153 12627
 12629 3 -9.78 79.35 -25.49 0.171 12628
 12630 3 -10 79.24 -25.56 0.152 12629
 12631 3 -10.18 79.26 -25.63 0.21 12630
 12632 3 -10.26 79.18 -25.58 0.284 12631
 12633 3 -10.23 79.43 -25.2 0.081 12632
 12634 3 -10.35 79.18 -25.74 0.165 12632
 12635 3 -10.53 79.21 -25.24 0.096 12634
 12636 3 -10.6 79.16 -25.13 0.084 12635
 12637 3 -10.7 79.15 -25.01 0.077 12636
 12638 3 -10.73 79.1 -24.92 0.000125 12637
 12639 3 -10.42 79.18 -26.03 0.238 12634
 12640 3 -10.37 79.18 -25.88 0.165 12639
 12641 3 -10.14 78.76 -25.4 0.137 12640
 12642 3 -10.08 78.6 -25.44 0.101 12641
 12643 3 -10.04 78.44 -25.45 0.101 12642
 12644 3 -10.06 78.18 -25.63 0.107 12643
 12645 3 -10.12 78.02 -25.63 0.128 12644
 12646 3 -10.16 77.79 -25.72 0.127 12645
 12647 3 -10.23 77.66 -25.88 0.123 12646
 12648 3 -10.25 77.52 -25.99 0.127 12647
 12649 3 -10.33 77.35 -26.06 0.159 12648
 12650 3 -10.4 77.24 -26.13 0.199 12649
 12651 3 -10.44 76.98 -26.11 0.137 12650
 12652 3 -10.51 76.8 -26.19 0.165 12651
 12653 3 -10.61 76.66 -26.26 0.168 12652
 12654 3 -10.54 76.62 -26.54 0.123 12653
 12655 3 -10.59 76.4 -26.63 0.134 12654
 12656 3 -10.54 76.24 -26.65 0.152 12655
 12657 3 -10.52 76.13 -26.63 0.232 12656
 12658 3 -10.33 76.18 -26.99 0.073 12657
 12659 3 -10.32 76.21 -27.13 0.081 12658
 12660 3 -10.74 76.52 -26.08 0.117 12653
 12661 3 -10.83 76.41 -25.92 0.09 12660
 12662 3 -11.02 76.41 -25.79 0.086 12661
 12663 3 -11.1 76.37 -25.7 0.076 12662
 12664 3 -11.21 76.29 -25.65 0.099 12663
 12665 3 -11.4 76.21 -25.56 0.097 12664
 12666 3 -11.52 76.13 -25.4 0.12 12665
 12667 3 -11.61 76.02 -25.22 0.132 12666
 12668 3 -11.7 75.93 -25.03 0.09 12667
 12669 3 -11.77 75.8 -24.85 0.094 12668
 12670 3 -11.8 75.74 -24.65 0.117 12669
 12671 3 -11.87 75.66 -24.51 0.148 12670
 12672 3 -11.85 75.63 -24.4 0.173 12671
 12673 3 -11.69 75.38 -24.26 0.119 12672
 12674 3 -12.21 75.68 -24.35 0.118 12672
 12675 3 -12.4 75.63 -24.28 0.101 12674
 12676 3 -12.53 75.6 -24.23 0.134 12675
 12677 3 -10.53 76.32 -25.76 0.102 12661
 12678 3 -10.42 79.18 -26.2 0.165 12640
 12679 3 -10.45 79.13 -26.22 0.336 12639
 12680 3 -10.51 79.51 -26.4 0.114 12679
 12681 3 -10.41 79.6 -26.33 0.107 12680
 12682 3 -10.35 79.71 -26.31 0.000125 12681
 12683 3 -10.64 79.16 -26.38 0.17 12679
 12684 3 -10.08 78.79 -26.42 0.142 12683
 12685 3 -9.9 78.74 -26.51 0.102 12684
 12686 3 -9.74 78.63 -26.54 0.107 12685
 12687 3 -9.59 78.54 -26.56 0.119 12686
 12688 3 -9.46 78.46 -26.58 0.077 12687
 12689 3 -9.34 78.38 -26.67 0.093 12688
 12690 3 -9.23 78.24 -26.7 0.12 12689
 12691 3 -9.09 78.21 -26.79 0.131 12690
 12692 3 -8.98 78.24 -26.88 0.071 12691
 12693 3 -10.83 79.21 -26.54 0.17 12683
 12694 3 -11.01 79.21 -26.67 0.147 12693
 12695 3 -11.23 79.13 -26.69 0.152 12694
 12696 3 -11.42 79.08 -26.7 0.123 12695
 12697 3 -11.56 79.02 -26.72 0.117 12696
 12698 3 -11.69 78.91 -26.81 0.109 12697
 12699 3 -11.82 78.9 -26.85 0.118 12698
 12700 3 -11.93 78.83 -26.95 0.149 12699
 12701 3 -11.96 78.82 -27.15 0.101 12700
 12702 3 -12.07 78.8 -27.35 0.126 12701
 12703 3 -12.11 78.8 -27.52 0.154 12702
 12704 3 -12.25 78.74 -27.77 0.148 12703
 12705 3 -12.28 78.77 -27.98 0.13 12704
 12706 3 -12.33 78.79 -28.07 0.185 12705
 12707 3 -12.11 78.63 -28.33 0.098 12706
 12708 3 -12.02 78.54 -28.38 0.103 12707
 12709 3 -11.89 78.49 -28.58 0.131 12708
 12710 3 -11.7 78.49 -28.86 0.149 12709
 12711 3 -11.65 78.52 -29.06 0.157 12710
 12712 3 -11.67 78.44 -29.17 0.142 12711
 12713 3 -11.65 78.27 -29.31 0.102 12712
 12714 3 -11.67 78.15 -29.51 0.137 12713
 12715 3 -11.76 78.04 -29.63 0.127 12714
 12716 3 -11.86 77.85 -29.74 0.109 12715
 12717 3 -11.93 77.74 -29.88 0.146 12716
 12718 3 -11.98 77.63 -30.06 0.136 12717
 12719 3 -12.03 77.51 -30.24 0.097 12718
 12720 3 -12.09 77.51 -30.35 0.058 12719
 12721 3 -12.18 77.44 -30.45 0.08 12720
 12722 3 -12.29 77.37 -30.57 0.113 12721
 12723 3 -12.4 77.35 -30.64 0.134 12722
 12724 3 -12.4 77.29 -30.91 0.092 12723
 12725 3 -12.42 77.3 -31.07 0.092 12724
 12726 3 -12.49 77.3 -31.25 0.092 12725
 12727 3 -12.59 77.3 -31.39 0.113 12726
 12728 3 -12.78 77.29 -31.39 0.108 12727
 12729 3 -12.93 77.26 -31.41 0.068 12728
 12730 3 -13.1 77.27 -31.43 0.088 12729
 12731 3 -13.33 77.29 -31.43 0.102 12730
 12732 3 -13.45 77.33 -31.43 0.098 12731
 12733 3 -13.59 77.41 -31.43 0.095 12732
 12734 3 -12.54 77.32 -30.57 0.083 12723
 12735 3 -12.65 77.32 -30.43 0.066 12734
 12736 3 -12.5 78.88 -28.05 0.133 12706
 12737 3 -12.57 78.82 -28.23 0.182 12736
 12738 3 -12.65 78.88 -28.37 0.237 12737
 12739 3 -12.93 78.73 -28.12 0.076 12738
 12740 3 -13.07 78.68 -28.23 0.076 12739
 12741 3 -13.19 78.71 -28.25 0.13 12740
 12742 3 -13.34 78.71 -28.34 0.094 12741
 12743 3 -13.46 78.69 -28.23 0.113 12742
 12744 3 -13.66 78.65 -28.25 0.091 12743
 12745 3 -13.74 78.58 -28.32 0.11 12744
 12746 3 -13.83 78.54 -28.39 0.116 12745
 12747 3 -14.01 78.57 -28.48 0.096 12746
 12748 3 -14.23 78.54 -28.66 0.11 12747
 12749 3 -14.41 78.49 -28.77 0.142 12748
 12750 3 -14.59 78.6 -28.82 0.146 12749
 12751 3 -14.75 78.68 -28.8 0.145 12750
 12752 3 -14.99 78.79 -28.71 0.165 12751
 12753 3 -15.18 78.82 -28.77 0.161 12752
 12754 3 -15.35 78.82 -28.96 0.078 12753
 12755 3 -15.47 78.85 -29.09 0.067 12754
 12756 3 -15.58 78.77 -29.11 0.189 12755
 12757 3 -15.58 79.04 -29.27 0.098 12756
 12758 3 -15.53 79.16 -29.45 0.068 12757
 12759 3 -15.58 79.24 -29.5 0.09 12758
 12760 3 -15.64 79.29 -29.57 0.099 12759
 12761 3 -15.67 79.41 -29.55 0.101 12760
 12762 3 -15.64 78.54 -29.14 0.092 12756
 12763 3 -15.57 78.48 -29.3 0.109 12762
 12764 3 -15.59 78.4 -29.43 0.119 12763
 12765 3 -15.61 78.38 -29.59 0.099 12764
 12766 3 -12.66 78.96 -28.84 0.171 12738
 12767 3 -12.66 79.04 -29.07 0.117 12766
 12768 3 -12.72 79.15 -29.25 0.078 12767
 12769 3 -12.69 79.27 -29.46 0.127 12768
 12770 3 -12.73 79.32 -29.64 0.138 12769
 12771 3 -12.73 79.35 -29.86 0.087 12770
 12772 3 -12.77 79.48 -30 0.11 12771
 12773 3 -12.81 79.57 -30.29 0.149 12772
 12774 3 -12.76 79.68 -30.52 0.114 12773
 12775 3 -12.84 79.77 -30.66 0.141 12774
 12776 3 -12.92 79.91 -30.79 0.096 12775
 12777 3 -12.99 79.99 -30.86 0.083 12776
 12778 3 -13.01 80.12 -31 0.09 12777
 12779 3 -13.02 80.27 -31.11 0.106 12778
 12780 3 -13 80.33 -31.23 0.108 12779
 12781 3 -12.97 80.55 -31.37 0.12 12780
 12782 3 -12.89 80.71 -31.46 0.102 12781
 12783 3 -12.86 80.8 -31.5 0.088 12782
 12784 3 -12.84 80.85 -31.59 0.081 12783
 12785 3 -12.76 80.96 -31.7 0.084 12784
 12786 3 -12.69 81.04 -31.75 0.098 12785
 12787 3 -12.6 81.21 -31.71 0.1 12786
 12788 3 -12.57 81.32 -31.71 0.08 12787
 12789 3 -8.51 79.8 -25.29 0.29 12618
 12790 3 -7.76 79.35 -25.28 0.126 12789
 12791 3 -7.63 79.37 -25.21 0.134 12790
 12792 3 -7.47 79.35 -25.1 0.096 12791
 12793 3 -7.41 79.27 -25.05 0.069 12792
 12794 3 -7.46 79.16 -24.98 0.082 12793
 12795 3 -7.44 78.99 -24.87 0.155 12794
 12796 3 -7.43 78.9 -24.8 0.217 12795
 12797 3 -7.19 78.99 -24.66 0.139 12796
 12798 3 -7.06 78.88 -24.59 0.089 12797
 12799 3 -7.02 78.74 -24.48 0.1 12798
 12800 3 -6.92 78.63 -24.44 0.078 12799
 12801 3 -6.73 78.52 -24.39 0.099 12800
 12802 3 -6.65 78.43 -24.41 0.09 12801
 12803 3 -6.48 78.37 -24.35 0.105 12802
 12804 3 -6.32 78.24 -24.34 0.111 12803
 12805 3 -6.18 78.16 -24.37 0.085 12804
 12806 3 -6.06 78.1 -24.3 0.155 12805
 12807 3 -5.94 78.09 -24.16 0.211 12806
 12808 3 -5.81 78.06 -24 0.154 12807
 12809 3 -5.7 78 -23.75 0.135 12808
 12810 3 -5.64 77.92 -23.55 0.098 12809
 12811 3 -5.49 77.86 -23.39 0.143 12810
 12812 3 -5.39 77.83 -23.21 0.127 12811
 12813 3 -5.6 82.27 -27.66 0.126 12585
 12814 3 -5.58 82.43 -27.71 0.143 12813
 12815 3 -5.58 82.6 -27.71 0.17 12814
 12816 3 -5.81 82.74 -27.69 0.153 12815
 12817 3 -6.05 82.79 -27.69 0.118 12816
 12818 3 -6.18 82.88 -27.66 0.158 12817
 12819 3 -6.39 83.02 -28.1 0.119 12818
 12820 3 -6.47 83.1 -28.28 0.111 12819
 12821 3 -6.56 83.18 -28.41 0.115 12820
 12822 3 -6.64 83.3 -28.59 0.12 12821
 12823 3 -6.72 83.38 -28.71 0.106 12822
 12824 3 -6.76 83.43 -28.8 0.094 12823
 12825 3 -6.84 83.52 -28.89 0.095 12824
 12826 3 -6.92 83.57 -29 0.12 12825
 12827 3 -7.02 83.57 -29.07 0.143 12826
 12828 3 -7.09 83.68 -29.14 0.153 12827
 12829 3 -7.06 83.88 -29.21 0.131 12828
 12830 3 -7.18 83.93 -29.37 0.068 12829
 12831 3 -7.26 83.98 -29.44 0.092 12830
 12832 3 -7.37 83.99 -29.59 0.122 12831
 12833 3 -7.47 83.96 -29.8 0.131 12832
 12834 3 -6.05 83.16 -27.43 0.104 12818
 12835 3 -6.06 83.21 -27.32 0.093 12834
 12836 3 -6.02 83.35 -27.21 0.097 12835
 12837 3 -6.05 83.44 -27.27 0.172 12836
 12838 3 -6.31 83.52 -27.07 0.134 12837
 12839 3 -6.44 83.58 -27.02 0.132 12838
 12840 3 -6.56 83.66 -26.98 0.126 12839
 12841 3 -6.64 83.79 -26.93 0.116 12840
 12842 3 -6.75 83.9 -26.84 0.096 12841
 12843 3 -6.84 84.01 -26.84 0.105 12842
 12844 3 -6.97 84.04 -26.89 0.12 12843
 12845 3 -7.12 84.05 -26.91 0.087 12844
 12846 3 -7.26 84.04 -26.94 0.093 12845
 12847 3 -7.42 84.04 -26.87 0.084 12846
 12848 3 -7.55 84.04 -26.87 0.107 12847
 12849 3 -7.68 84.07 -26.85 0.087 12848
 12850 3 -7.8 84.13 -26.65 0.11 12849
 12851 3 -7.84 84.12 -26.51 0.114 12850
 12852 3 -5.72 83.48 -27.46 0.136 12837
 12853 3 -5.52 83.6 -27.5 0.114 12852
 12854 3 -5.43 83.66 -27.53 0.07 12853
 12855 3 -2.82 82.41 -28.06 0.134 12569
 12856 3 -2.78 82.64 -27.79 0.085 12855
 12857 3 -2.82 82.78 -27.79 0.097 12856
 12858 3 -2.78 82.97 -27.76 0.101 12857
 12859 3 -2.84 83.17 -27.7 0.116 12858
 12860 3 -2.84 83.36 -27.61 0.108 12859
 12861 3 -2.84 83.49 -27.61 0.104 12860
 12862 3 -2.82 83.67 -27.63 0.075 12861
 12863 3 -2.86 83.83 -27.7 0.105 12862
 12864 3 -2.82 84.05 -27.79 0.103 12863
 12865 3 -2.84 84.22 -27.83 0.096 12864
 12866 3 -2.76 84.31 -27.77 0.13 12865
 12867 3 -2.93 82.63 -28.24 0.135 12855
 12868 3 -3.03 82.77 -28.33 0.119 12867
 12869 3 -3.11 82.92 -28.31 0.089 12868
 12870 3 -3.15 83.13 -28.33 0.078 12869
 12871 3 -3.24 83.25 -28.38 0.102 12870
 12872 3 -3.38 83.33 -28.45 0.124 12871
 12873 3 -3.47 83.3 -28.36 0.097 12872
 12874 3 -3.63 83.27 -28.27 0.094 12873
 12875 3 -3.72 83.3 -28.18 0.1 12874
 12876 3 -3.84 83.28 -28.09 0.068 12875
 12877 3 -3.96 83.24 -28.05 0.084 12876
 12878 3 -4.09 83.31 -28.03 0.075 12877
 12879 3 -4.19 83.33 -28.07 0.105 12878
 12880 3 -4.33 83.41 -28.1 0.087 12879
 12881 3 -4.52 83.47 -28.16 0.118 12880
 12882 3 -4.76 83.54 -28.23 0.138 12881
 12883 3 -2.05 81.95 -28.74 0.229 12566
 12884 3 -1.99 82.2 -29.17 0.19 12883
 12885 3 -2.05 82.3 -29.31 0.184 12884
 12886 3 -2.05 82.36 -29.49 0.191 12885
 12887 3 -2.09 82.44 -29.68 0.199 12886
 12888 3 -2.08 82.5 -29.86 0.205 12887
 12889 3 -2.19 82.25 -30.06 0.073 12888
 12890 3 -2.29 82.13 -30.2 0.069 12889
 12891 3 -2.41 82.05 -30.29 0.099 12890
 12892 3 -2.5 81.97 -30.34 0.105 12891
 12893 3 -2.67 81.91 -30.43 0.084 12892
 12894 3 -2.77 81.88 -30.54 0.091 12893
 12895 3 -2.83 81.8 -30.61 0.143 12894
 12896 3 -2.89 81.75 -30.54 0.175 12895
 12897 3 -3.02 81.7 -30.43 0.113 12896
 12898 3 -3.12 81.69 -30.4 0.1 12897
 12899 3 -3.23 81.61 -30.4 0.095 12898
 12900 3 -3.37 81.58 -30.49 0.127 12899
 12901 3 -3.52 81.58 -30.68 0.171 12900
 12902 3 -3.62 81.53 -30.76 0.275 12901
 12903 3 -3.56 81.14 -30.77 0.121 12902
 12904 3 -3.62 80.95 -30.81 0.127 12903
 12905 3 -3.75 80.99 -30.88 0.098 12904
 12906 3 -3.87 81.88 -30.88 0.13 12902
 12907 3 -3.96 81.93 -30.98 0.137 12906
 12908 3 -3.91 82.04 -31.12 0.146 12907
 12909 3 -2.04 82.7 -29.99 0.202 12888
 12910 3 -2.1 82.74 -30.22 0.176 12909
 12911 3 -2.12 82.94 -30.31 0.142 12910
 12912 3 -2.16 82.94 -30.51 0.211 12911
 12913 3 -2.21 83.02 -30.63 0.209 12912
 12914 3 -2.39 83.09 -30.36 0.124 12913
 12915 3 -2.35 83.11 -30.26 0.000125 12914
 12916 3 -2.1 83.05 -30.79 0.245 12913
 12917 3 -2.19 83.13 -31.01 0.213 12916
 12918 3 -2.23 83.31 -31.13 0.178 12917
 12919 3 -2.19 83.39 -31.24 0.205 12918
 12920 3 -2.23 83.47 -31.38 0.198 12919
 12921 3 -2.29 83.55 -31.49 0.241 12920
 12922 3 -2.31 83.69 -31.56 0.317 12921
 12923 3 -2.5 83.61 -31.81 0.254 12922
 12924 3 -2.69 83.49 -31.9 0.286 12923
 12925 3 -2.96 83.33 -32.04 0.16 12924
 12926 3 -3.02 83.28 -32.14 0.143 12925
 12927 3 -3.16 83.26 -32.26 0.173 12926
 12928 3 -3.39 83.27 -32.5 0.158 12927
 12929 3 -3.52 83.29 -32.61 0.185 12928
 12930 3 -3.6 83.29 -32.76 0.248 12929
 12931 3 -3.69 83.24 -32.82 0.342 12930
 12932 3 -3.39 83.71 -33.15 0.089 12931
 12933 3 -3.39 83.79 -33.28 0.099 12932
 12934 3 -3.29 83.91 -33.37 0.12 12933
 12935 3 -3.21 84.02 -33.51 0.115 12934
 12936 3 -3.12 84.08 -33.68 0.119 12935
 12937 3 -3.06 84.13 -33.83 0.101 12936
 12938 3 -3 84.24 -33.98 0.106 12937
 12939 3 -2.98 84.4 -33.91 0.109 12938
 12940 3 -3.02 84.49 -33.85 0.138 12939
 12941 3 -3.02 84.51 -33.71 0.093 12940
 12942 3 -3.75 83.05 -32.97 0.306 12941
 12943 3 -3.77 82.91 -33.1 0.314 12942
 12944 3 -3.79 82.76 -33.21 0.341 12943
 12945 3 -3.81 82.58 -33.3 0.36 12944
 12946 3 -3.81 82.29 -33.54 0.359 12945
 12947 3 -3.78 82.24 -33.73 0.365 12946
 12948 3 -3.74 82.15 -33.85 0.326 12947
 12949 3 -3.76 82.01 -33.93 0.293 12948
 12950 3 -3.8 81.9 -34.04 0.274 12949
 12951 3 -3.91 81.74 -34.19 0.278 12950
 12952 3 -4.03 81.63 -34.27 0.26 12951
 12953 3 -4.11 81.44 -34.33 0.253 12952
 12954 3 -4.2 81.29 -34.44 0.269 12953
 12955 3 -4.28 81.16 -34.56 0.31 12954
 12956 3 -4.41 80.99 -34.66 0.355 12955
 12957 3 -4.4 80.82 -34.73 0.35 12956
 12958 3 -4.49 80.68 -34.94 0.376 12957
 12959 3 -4.53 80.57 -35.08 0.396 12958
 12960 3 -4.3 80.68 -35.61 0.234 12959
 12961 3 -4.2 80.68 -35.84 0.167 12960
 12962 3 -4.13 80.62 -36.02 0.161 12961
 12963 3 -4.03 80.55 -36.18 0.155 12962
 12964 3 -3.97 80.52 -36.35 0.182 12963
 12965 3 -3.93 80.44 -36.5 0.181 12964
 12966 3 -3.92 80.46 -36.68 0.202 12965
 12967 3 -3.89 80.41 -36.83 0.209 12966
 12968 3 -3.87 80.4 -36.97 0.224 12967
 12969 3 -3.82 80.41 -37.1 0.261 12968
 12970 3 -3.78 80.33 -37.22 0.299 12969
 12971 3 -3.76 80.33 -37.35 0.356 12970
 12972 3 -3.63 80.62 -37.54 0.282 12971
 12973 3 -3.49 80.79 -37.65 0.26 12972
 12974 3 -3.36 80.98 -37.71 0.236 12973
 12975 3 -3.24 81.12 -37.72 0.174 12974
 12976 3 -3.18 81.21 -37.73 0.198 12975
 12977 3 -3.13 81.43 -38.04 0.186 12976
 12978 3 -3.07 81.52 -38.15 0.198 12977
 12979 3 -3.07 81.74 -38.26 0.165 12978
 12980 3 -2.91 81.85 -38.39 0.221 12979
 12981 3 -2.8 81.88 -38.47 0.267 12980
 12982 3 -2.75 82.12 -38.68 0.214 12981
 12983 3 -2.69 82.3 -38.87 0.207 12982
 12984 3 -2.58 82.46 -39.01 0.189 12983
 12985 3 -2.58 82.57 -39.22 0.172 12984
 12986 3 -2.52 82.66 -39.37 0.168 12985
 12987 3 -2.44 82.77 -39.51 0.178 12986
 12988 3 -2.4 82.85 -39.68 0.185 12987
 12989 3 -2.35 82.91 -39.96 0.185 12988
 12990 3 -2.29 82.99 -40.14 0.222 12989
 12991 3 -2.25 83.04 -40.36 0.165 12990
 12992 3 -2.08 83.1 -40.54 0.145 12991
 12993 3 -1.98 83.15 -40.65 0.173 12992
 12994 3 -1.87 83.19 -40.8 0.173 12993
 12995 3 -1.77 83.21 -40.9 0.191 12994
 12996 3 -1.68 83.3 -41.05 0.173 12995
 12997 3 -1.58 83.41 -41.23 0.158 12996
 12998 3 -1.5 83.48 -41.37 0.159 12997
 12999 3 -1.45 83.54 -41.55 0.172 12998
 13000 3 -1.34 83.67 -41.76 0.162 12999
 13001 3 -1.21 83.84 -41.9 0.138 13000
 13002 3 -1.17 83.98 -41.97 0.159 13001
 13003 3 -1.08 84.15 -42.04 0.143 13002
 13004 3 -1.01 84.28 -42.1 0.15 13003
 13005 3 -0.96 84.42 -42.18 0.169 13004
 13006 3 -0.91 84.48 -42.3 0.227 13005
 13007 3 -0.82 84.67 -42.29 0.286 13006
 13008 3 -0.71 84.64 -42.72 0.171 13007
 13009 3 -0.69 84.67 -42.9 0.147 13008
 13010 3 -0.61 84.7 -43.11 0.15 13009
 13011 3 -0.57 84.75 -43.26 0.141 13010
 13012 3 -0.46 84.78 -43.43 0.159 13011
 13013 3 -0.39 84.86 -43.6 0.136 13012
 13014 3 -0.29 84.9 -43.71 0.129 13013
 13015 3 -0.19 84.98 -43.8 0.152 13014
 13016 3 -0.11 85.12 -43.89 0.208 13015
 13017 3 -0.14 85.29 -43.94 0.287 13016
 13018 3 -0.12 85.4 -44.01 0.349 13017
 13019 3 -0.09 85.56 -44.03 0.347 13018
 13020 3 0.02 85.62 -43.93 0.303 13019
 13021 3 -0.02 85.68 -43.82 0.33 13020
 13022 3 0.06 85.75 -43.75 0.339 13021
 13023 3 -0.45 86.03 -43.72 0.096 13022
 13024 3 -0.5 86.15 -43.62 0.067 13023
 13025 3 -0.57 86.2 -43.54 0.115 13024
 13026 3 0.15 85.72 -43.64 0.195 13022
 13027 3 0.42 85.97 -43.4 0.106 13026
 13028 3 0.48 85.98 -43.32 0.055 13027
 13029 3 -0.09 86.17 -43.91 0.132 13026
 13030 3 -0.09 86.31 -44.01 0.125 13029
 13031 3 -0.09 86.37 -44.18 0.128 13030
 13032 3 -0.03 86.53 -44.32 0.065 13031
 13033 3 0 86.56 -44.43 0.068 13032
 13034 3 0.02 86.65 -44.55 0.099 13033
 13035 3 0 86.67 -44.72 0.144 13034
 13036 3 -0.06 86.75 -44.82 0.171 13035
 13037 3 -0.08 86.79 -44.93 0.161 13036
 13038 3 0 86.95 -44.98 0.125 13037
 13039 3 0.04 87.06 -45.08 0.069 13038
 13040 3 0.08 87.2 -45.18 0.027 13039
 13041 3 0.07 85.53 -44.65 0.116 13020
 13042 3 0.06 85.78 -44.86 0.128 13041
 13043 3 0.02 85.89 -45.08 0.118 13042
 13044 3 0 86.03 -45.12 0.135 13043
 13045 3 0 86.2 -45.26 0.171 13044
 13046 3 0 86.28 -45.41 0.214 13045
 13047 3 -0.03 86.39 -45.55 0.27 13046
 13048 3 0.02 86.51 -45.66 0.32 13047
 13049 3 0.06 86.56 -45.79 0.338 13048
 13050 3 0.04 86.67 -45.93 0.355 13049
 13051 3 0.1 86.7 -46.11 0.356 13050
 13052 3 0.16 86.75 -46.22 0.338 13051
 13053 3 0.18 86.95 -46.3 0.278 13052
 13054 3 0.25 87.11 -46.4 0.288 13053
 13055 3 0.62 87.09 -46.53 0.115 13054
 13056 3 0.72 87.12 -46.74 0.128 13055
 13057 3 0.86 87.12 -46.96 0.121 13056
 13058 3 0.93 87.11 -47.14 0.115 13057
 13059 3 1.03 87.12 -47.34 0.121 13058
 13060 3 1.13 87.15 -47.46 0.132 13059
 13061 3 1.19 87.15 -47.61 0.049 13060
 13062 3 0 87.03 -46.62 0.105 13061
 13063 3 -0.11 86.97 -46.83 0.104 13062
 13064 3 -0.18 86.9 -46.97 0.116 13063
 13065 3 -0.28 86.87 -47.08 0.087 13064
 13066 3 -0.33 86.82 -47.18 0.135 13065
 13067 3 0.22 87.56 -46.64 0.153 13054
 13068 3 0.19 87.73 -46.65 0.169 13067
 13069 3 0.09 87.93 -46.72 0.163 13068
 13070 3 0.04 88.12 -46.79 0.146 13069
 13071 3 0.02 88.31 -46.87 0.136 13070
 13072 3 0.01 88.47 -46.91 0.165 13071
 13073 3 -0.02 88.56 -47.11 0.143 13072
 13074 3 -0.01 88.67 -47.29 0.172 13073
 13075 3 -0.07 88.79 -47.43 0.138 13074
 13076 3 -0.1 88.95 -47.61 0.14 13075
 13077 3 -0.1 89.12 -47.76 0.163 13076
 13078 3 -0.07 89.31 -47.83 0.212 13077
 13079 3 -0.01 89.45 -47.97 0.195 13078
 13080 3 0.08 89.65 -48.12 0.115 13079
 13081 3 0.15 89.9 -48.29 0.122 13080
 13082 3 0.21 90.03 -48.35 0.133 13081
 13083 3 0.26 90.17 -48.41 0.182 13082
 13084 3 0.27 90.43 -48.36 0.119 13083
 13085 3 0.18 90.64 -48.33 0.13 13084
 13086 3 0.11 90.76 -48.18 0.119 13085
 13087 3 0.04 90.78 -48.01 0.097 13086
 13088 3 -0.03 90.84 -47.79 0.113 13087
 13089 3 -0.16 90.92 -47.76 0.147 13088
 13090 3 -0.34 90.95 -47.53 0.188 13089
 13091 3 -0.48 90.92 -47.32 0.167 13090
 13092 3 -0.57 90.97 -47.18 0.194 13091
 13093 3 -0.73 90.65 -47.03 0.088 13092
 13094 3 -0.82 90.7 -46.87 0.109 13093
 13095 3 -0.58 91.01 -47.1 0.135 13094
 13096 3 -0.69 91.12 -46.93 0.122 13095
 13097 3 -0.72 91.2 -46.82 0.056 13096
 13098 3 -0.69 91.26 -46.71 0.102 13097
 13099 3 -0.58 91.31 -46.64 0.09 13098
 13100 3 -0.47 91.45 -46.65 0.092 13099
 13101 3 -0.83 91.15 -47.26 0.117 13095
 13102 3 -0.97 91.15 -47.18 0.124 13101
 13103 3 -1.09 91.12 -46.98 0.118 13102
 13104 3 -1.25 91.12 -46.79 0.113 13103
 13105 3 -1.42 91.09 -46.69 0.06 13104
 13106 3 -1.55 91.09 -46.68 0.094 13105
 13107 3 -1.69 90.98 -46.55 0.144 13106
 13108 3 -1.63 91.03 -46.25 0.121 13107
 13109 3 -1.68 90.95 -46.11 0.11 13108
 13110 3 -1.59 90.98 -45.94 0.106 13109
 13111 3 -1.77 90.82 -46.11 0.126 13109
 13112 3 -1.86 90.71 -46.04 0.083 13111
 13113 3 -1.79 90.79 -46.65 0.108 13107
 13114 3 -1.78 90.65 -46.61 0.119 13113
 13115 3 -1.75 90.51 -46.47 0.081 13114
 13116 3 -0.54 90.95 -46.86 0.09 13092
 13117 3 0 86.23 -46.18 0.104 13051
 13118 3 -0.09 86.25 -46.22 0.101 13117
 13119 3 -2.92 81.12 -37.11 0.164 12976
 13120 3 -2.85 81.08 -36.97 0.165 13119
 13121 3 -2.75 81.02 -36.83 0.183 13120
 13122 3 -2.62 81.02 -36.65 0.087 13121
 13123 3 -3.86 79.8 -37.21 0.222 12971
 13124 3 -3.86 79.69 -37.18 0.233 13123
 13125 3 -3.98 79.43 -36.97 0.182 13124
 13126 3 -3.99 79.32 -36.8 0.236 13125
 13127 3 -4.08 79.21 -36.72 0.292 13126
 13128 3 -4.09 79.02 -36.55 0.309 13127
 13129 3 -4.11 78.9 -36.47 0.334 13128
 13130 3 -4.09 78.79 -36.35 0.294 13129
 13131 3 -4 78.55 -36.46 0.203 13130
 13132 3 -3.85 78.46 -36.47 0.183 13131
 13133 3 -3.86 78.32 -36.54 0.194 13132
 13134 3 -3.91 78.1 -36.57 0.145 13133
 13135 3 -3.91 77.87 -36.66 0.206 13134
 13136 3 -3.91 77.57 -36.73 0.15 13135
 13137 3 -3.86 77.41 -36.73 0.126 13136
 13138 3 -3.8 77.29 -36.75 0.152 13137
 13139 3 -3.76 77.07 -36.66 0.158 13138
 13140 3 -3.7 76.99 -36.58 0.187 13139
 13141 3 -3.61 76.88 -36.4 0.157 13140
 13142 3 -3.55 76.77 -36.23 0.121 13141
 13143 3 -3.51 76.6 -36.18 0.107 13142
 13144 3 -3.53 76.41 -36.12 0.115 13143
 13145 3 -3.55 76.27 -36.03 0.116 13144
 13146 3 -3.58 76.07 -35.9 0.138 13145
 13147 3 -3.56 75.96 -35.83 0.142 13146
 13148 3 -3.44 75.8 -35.76 0.115 13147
 13149 3 -3.35 75.71 -35.65 0.138 13148
 13150 3 -3.21 75.65 -35.47 0.152 13149
 13151 3 -3.02 75.6 -35.36 0.151 13150
 13152 3 -2.87 75.46 -35.29 0.196 13151
 13153 3 -2.73 75.32 -35.18 0.248 13152
 13154 3 -2.6 75.24 -35.15 0.331 13153
 13155 3 -2.54 75.16 -35 0.398 13154
 13156 3 -2.42 75.07 -34.98 0.423 13155
 13157 3 -2.35 75.02 -34.86 0.45 13156
 13158 3 -2.23 75.03 -34.6 0.437 13157
 13159 3 -2.02 75.17 -34.6 0.292 13158
 13160 3 -1.84 75.2 -34.54 0.252 13159
 13161 3 -1.72 75.24 -34.47 0.284 13160
 13162 3 -1.79 74.99 -34 0.093 13161
 13163 3 -1.74 74.94 -33.85 0.062 13162
 13164 3 -2.27 74.8 -34 0.116 13158
 13165 3 -2.14 74.75 -33.97 0.118 13164
 13166 3 -2.04 74.8 -34.01 0.091 13165
 13167 3 -3.6 78.4 -36.22 0.104 13133
 13168 3 -3.42 78.41 -36.15 0.096 13167
 13169 3 -3.35 78.43 -36.04 0.089 13168
 13170 3 -3.27 78.38 -35.86 0.11 13169
 13171 3 -3.17 78.4 -35.65 0.163 13170
 13172 3 -3.12 78.38 -35.46 0.139 13171
 13173 3 -3.06 78.32 -35.26 0.178 13172
 13174 3 -3.04 78.18 -35.15 0.16 13173
 13175 3 -2.94 78.08 -34.89 0.098 13174
 13176 3 -2.87 78.05 -34.76 0.106 13175
 13177 3 -2.85 77.93 -34.62 0.138 13176
 13178 3 -2.83 77.87 -34.51 0.145 13177
 13179 3 -2.85 77.82 -34.37 0.135 13178
 13180 3 -2.87 77.79 -34.22 0.081 13179
 13181 3 -5.04 80.29 -34.99 0.096 12959
 13182 3 -5.11 80.12 -35.08 0.136 13181
 13183 3 -5.18 79.88 -35.12 0.115 13182
 13184 3 -5.26 79.71 -35.05 0.131 13183
 13185 3 -5.25 79.52 -35.02 0.117 13184
 13186 3 -5.26 79.32 -35.11 0.093 13185
 13187 3 -5.25 79.15 -35.13 0.118 13186
 13188 3 -5.25 78.91 -35.08 0.128 13187
 13189 3 -5.18 78.71 -35.02 0.13 13188
 13190 3 -5.18 78.52 -34.92 0.156 13189
 13191 3 -5.28 78.26 -34.8 0.149 13190
 13192 3 -5.33 78.1 -34.65 0.094 13191
 13193 3 -5.47 78.05 -34.44 0.093 13192
 13194 3 -5.5 77.98 -34.3 0.083 13193
 13195 3 -5.51 77.88 -34.17 0.074 13194
 13196 3 -5.46 77.69 -34.08 0.104 13195
 13197 3 -5.41 77.54 -33.95 0.109 13196
 13198 3 -5.37 77.4 -33.83 0.096 13197
 13199 3 -5.25 77.21 -33.66 0.106 13198
 13200 3 -5.22 77.13 -33.55 0.109 13199
 13201 3 -5.16 77.07 -33.37 0.087 13200
 13202 3 -5.12 76.93 -33.26 0.083 13201
 13203 3 -5.05 76.82 -33.16 0.091 13202
 13204 3 -5.03 76.71 -33.09 0.119 13203
 13205 3 -4.83 76.65 -32.88 0.103 13204
 13206 3 -4.68 76.55 -32.81 0.108 13205
 13207 3 -4.51 76.41 -32.69 0.102 13206
 13208 3 -4.45 76.32 -32.5 0.093 13207
 13209 3 -4.36 76.23 -32.36 0.06 13208
 13210 3 -4.29 76.13 -32.23 0.126 13209
 13211 3 -3.81 82.49 -33.36 0.36 12945
 13212 3 -3.83 82.62 -33.32 0.341 13211
 13213 3 -4 83.21 -32.42 0.14 12931
 13214 3 -4.09 83.24 -32.61 0.169 13213
 13215 3 -4.17 82.99 -32.56 0.099 13214
 13216 3 -4.3 82.93 -32.52 0.09 13215
 13217 3 -4.37 82.82 -32.47 0.064 13216
 13218 3 -4.5 82.77 -32.37 0.107 13217
 13219 3 -4.58 82.74 -32.3 0.107 13218
 13220 3 -4.62 82.65 -32.17 0.131 13219
 13221 3 -4.65 82.55 -32.09 0.105 13220
 13222 3 -4.65 82.46 -32 0.06 13221
 13223 3 -4.71 82.4 -31.87 0.111 13222
 13224 3 -4.78 82.29 -31.73 0.113 13223
 13225 3 -4.78 82.18 -31.66 0.000125 13224
 13226 3 -4.22 83.43 -32.61 0.207 13214
 13227 3 -4.42 83.52 -32.48 0.2 13226
 13228 3 -4.72 83.62 -32.19 0.117 13227
 13229 3 -4.8 83.69 -32.16 0.192 13228
 13230 3 -4.96 83.49 -31.75 0.081 13229
 13231 3 -4.96 83.33 -31.59 0.112 13230
 13232 3 -5.01 83.29 -31.48 0.118 13231
 13233 3 -4.76 83.91 -32.24 0.144 13229
 13234 3 -4.71 84.29 -32.22 0.104 13233
 13235 3 -4.71 84.04 -32.36 0.144 13234
 13236 3 -5.09 84.02 -32.09 0.122 13233
 13237 3 -5.2 84.1 -32.08 0.106 13236
 13238 3 -5.25 84.27 -32 0.107 13237
 13239 3 -5.37 84.38 -31.96 0.052 13238
 13240 3 -5.37 84.49 -31.84 0.086 13239
 13241 3 -5.46 84.6 -31.77 0.075 13240
 13242 3 -5.58 84.71 -31.68 0.098 13241
 13243 3 -5.58 84.74 -31.48 0.101 13242
 13244 3 -5.57 84.69 -31.27 0.117 13243
 13245 3 -2.03 82.03 -28.84 0.229 12883
 13246 3 -2.2 81.58 -28.52 0.154 13245
 13247 3 -2.24 81.44 -28.58 0.181 13246
 13248 3 -2.13 81.36 -28.72 0.247 13247
 13249 3 -1.9 81.36 -29.01 0.117 13248
 13250 3 -1.76 81.36 -29.15 0.052 13249
 13251 3 -1.68 81.28 -29.22 0.112 13250
 13252 3 -1.6 81.19 -29.29 0.051 13251
 13253 3 -1.46 81.08 -29.36 0.131 13252
 13254 3 -1.26 80.97 -29.59 0.087 13253
 13255 3 -1.21 80.92 -29.74 0.099 13254
 13256 3 -1.15 80.94 -29.88 0.091 13255
 13257 3 -1.04 80.91 -29.97 0.075 13256
 13258 3 -1 80.82 -30.08 0.11 13257
 13259 3 -1 80.83 -30.26 0.153 13258
 13260 3 -1.04 80.83 -30.43 0.21 13259
 13261 3 -1.04 80.85 -30.56 0.215 13260
 13262 3 -0.88 80.93 -30.76 0.125 13261
 13263 3 -0.85 81.02 -30.84 0.04 13262
 13264 3 -1.4 80.83 -30.54 0.101 13261
 13265 3 -1.52 80.81 -30.54 0.146 13264
 13266 3 -1.65 80.8 -30.58 0.182 13265
 13267 3 -1.64 80.86 -30.81 0.056 13266
 13268 3 -1.64 80.88 -30.95 0.099 13267
 13269 3 -1.7 80.95 -31.11 0.097 13268
 13270 3 -1.79 81 -31.27 0.124 13269
 13271 3 -1.98 81.05 -31.38 0.095 13270
 13272 3 -2.06 81.14 -31.4 0.089 13271
 13273 3 1.19 81.82 -25.01 0.247 12517
 13274 3 1.25 82.23 -24.82 0.158 13273
 13275 3 1.29 82.35 -24.8 0.189 13274
 13276 3 1.21 82.44 -24.73 0.247 13275
 13277 3 0.86 82.66 -24.76 0.105 13276
 13278 3 0.71 82.73 -24.73 0.106 13277
 13279 3 0.61 82.85 -24.67 0.121 13278
 13280 3 0.38 82.74 -24.35 0.112 13279
 13281 3 0.26 82.79 -24.23 0.133 13280
 13282 3 0.23 82.85 -24.1 0.121 13281
 13283 3 0.22 82.88 -23.92 0.088 13282
 13284 3 0.22 83.02 -23.82 0.102 13283
 13285 3 0.16 83.1 -23.71 0.103 13284
 13286 3 0.1 83.19 -23.63 0.079 13285
 13287 3 0.1 83.3 -23.4 0.127 13286
 13288 3 0.11 83.38 -23.31 0.137 13287
 13289 3 0.16 83.65 -23.19 0.123 13288
 13290 3 0.19 83.82 -23.17 0.123 13289
 13291 3 0.14 83.96 -23.13 0.13 13290
 13292 3 0.08 84.1 -23.08 0.14 13291
 13293 3 0.05 84.23 -23.11 0.129 13292
 13294 3 0.05 84.35 -23.15 0.122 13293
 13295 3 0.1 84.52 -23.27 0.107 13294
 13296 3 0.05 84.68 -23.24 0.106 13295
 13297 3 0.04 84.82 -23.15 0.059 13296
 13298 3 3.04 82.23 -25.94 0.146 12508
 13299 3 3.1 82.37 -25.92 0.166 13298
 13300 3 3.24 82.56 -25.91 0.154 13299
 13301 3 3.28 82.7 -25.87 0.196 13300
 13302 3 3.32 82.81 -25.85 0.221 13301
 13303 3 3.34 82.92 -25.8 0.253 13302
 13304 3 3.32 83.06 -25.55 0.207 13303
 13305 3 3.38 83.26 -25.48 0.174 13304
 13306 3 3.4 83.37 -25.39 0.171 13305
 13307 3 3.42 83.51 -25.28 0.167 13306
 13308 3 3.4 83.59 -25.17 0.139 13307
 13309 3 3.42 83.76 -25.08 0.15 13308
 13310 3 3.38 83.89 -25.03 0.163 13309
 13311 3 3.42 84 -24.96 0.152 13310
 13312 3 3.44 84.14 -24.91 0.154 13311
 13313 3 3.44 84.31 -24.85 0.137 13312
 13314 3 3.42 84.43 -24.73 0.143 13313
 13315 3 3.46 84.59 -24.67 0.175 13314
 13316 3 3.46 84.72 -24.51 0.16 13315
 13317 3 3.48 84.84 -24.44 0.157 13316
 13318 3 3.52 84.93 -24.3 0.145 13317
 13319 3 3.53 85.09 -24.21 0.148 13318
 13320 3 3.52 85.23 -24.19 0.156 13319
 13321 3 3.53 85.31 -23.98 0.137 13320
 13322 3 3.57 85.37 -23.89 0.134 13321
 13323 3 3.61 85.51 -23.69 0.142 13322
 13324 3 3.65 85.67 -23.57 0.144 13323
 13325 3 3.63 85.86 -23.42 0.143 13324
 13326 3 3.65 86.03 -23.32 0.17 13325
 13327 3 3.69 86.28 -23.28 0.171 13326
 13328 3 3.75 86.39 -23.26 0.162 13327
 13329 3 3.8 86.56 -23.17 0.171 13328
 13330 3 3.8 86.81 -23.12 0.154 13329
 13331 3 3.84 86.97 -23.12 0.192 13330
 13332 3 3.92 87.17 -23.21 0.177 13331
 13333 3 4.03 87.36 -23.28 0.191 13332
 13334 3 4.07 87.51 -23.33 0.189 13333
 13335 3 4.15 87.67 -23.39 0.206 13334
 13336 3 4.23 87.84 -23.48 0.21 13335
 13337 3 4.32 87.95 -23.53 0.197 13336
 13338 3 4.41 88.15 -23.8 0.152 13337
 13339 3 4.49 88.23 -23.89 0.187 13338
 13340 3 4.61 88.23 -24.02 0.18 13339
 13341 3 4.64 88.32 -24.16 0.207 13340
 13342 3 4.65 88.4 -24.32 0.239 13341
 13343 3 4.66 88.42 -24.57 0.266 13342
 13344 3 4.65 88.53 -24.72 0.315 13343
 13345 3 4.66 88.59 -24.97 0.347 13344
 13346 3 4.64 88.7 -25.16 0.344 13345
 13347 3 4.61 88.84 -25.34 0.357 13346
 13348 3 4.64 89.01 -25.52 0.329 13347
 13349 3 4.65 89.09 -25.84 0.24 13348
 13350 3 4.76 89.06 -26.02 0.202 13349
 13351 3 4.87 89.12 -26.11 0.19 13350
 13352 3 4.89 89.17 -26.22 0.201 13351
 13353 3 5.02 89.29 -26.34 0.198 13352
 13354 3 5.18 89.42 -26.5 0.178 13353
 13355 3 5.36 89.53 -26.72 0.12 13354
 13356 3 5.44 89.59 -26.86 0.112 13355
 13357 3 5.41 89.64 -27.07 0.152 13356
 13358 3 5.4 89.61 -27.27 0.148 13357
 13359 3 5.4 89.7 -27.43 0.176 13358
 13360 3 5.45 89.76 -27.56 0.219 13359
 13361 3 5.5 89.7 -27.72 0.275 13360
 13362 3 5.37 90.23 -27.9 0.18 13361
 13363 3 5.37 90.37 -27.97 0.236 13362
 13364 3 5.36 90.43 -28.24 0.102 13363
 13365 3 5.29 90.59 -28.36 0.142 13364
 13366 3 5.21 90.7 -28.47 0.137 13365
 13367 3 5.2 90.78 -28.68 0.152 13366
 13368 3 5.15 90.84 -28.93 0.12 13367
 13369 3 5.02 90.9 -29.09 0.127 13368
 13370 3 4.95 90.97 -29.2 0.109 13369
 13371 3 4.9 91 -29.43 0.161 13370
 13372 3 4.84 91.01 -29.59 0.171 13371
 13373 3 4.74 91.04 -29.8 0.165 13372
 13374 3 4.69 91.06 -30.01 0.15 13373
 13375 3 4.61 91.12 -30.17 0.163 13374
 13376 3 4.57 91.15 -30.3 0.153 13375
 13377 3 4.58 91.23 -30.48 0.159 13376
 13378 3 4.58 91.31 -30.64 0.201 13377
 13379 3 4.52 91.42 -30.82 0.165 13378
 13380 3 4.46 91.56 -30.94 0.147 13379
 13381 3 4.44 91.75 -30.98 0.176 13380
 13382 3 4.24 91.78 -31.17 0.16 13381
 13383 3 4.2 91.92 -31.26 0.146 13382
 13384 3 4.13 92.06 -31.32 0.169 13383
 13385 3 4.09 92.17 -31.48 0.2 13384
 13386 3 4 92.29 -31.62 0.216 13385
 13387 3 3.94 92.42 -31.8 0.226 13386
 13388 3 3.92 92.62 -31.83 0.198 13387
 13389 3 3.9 92.76 -31.87 0.199 13388
 13390 3 3.84 92.95 -32.02 0.147 13389
 13391 3 3.8 93.07 -32.17 0.117 13390
 13392 3 3.82 93.22 -32.25 0.152 13391
 13393 3 3.73 93.31 -32.35 0.134 13392
 13394 3 3.71 93.42 -32.46 0.124 13393
 13395 3 3.65 93.53 -32.57 0.138 13394
 13396 3 3.73 93.64 -32.67 0.143 13395
 13397 3 3.74 93.68 -32.85 0.133 13396
 13398 3 3.7 93.78 -32.97 0.096 13397
 13399 3 3.7 93.92 -33.06 0.107 13398
 13400 3 3.72 94.06 -33.11 0.15 13399
 13401 3 3.72 94.2 -33.17 0.16 13400
 13402 3 3.66 94.34 -33.25 0.121 13401
 13403 3 3.56 94.47 -33.29 0.108 13402
 13404 3 3.51 94.53 -33.42 0.122 13403
 13405 3 3.51 94.62 -33.53 0.13 13404
 13406 3 3.49 94.64 -33.68 0.179 13405
 13407 3 3.45 94.7 -33.78 0.196 13406
 13408 3 3.58 94.57 -34.03 0.114 13407
 13409 3 3.51 94.56 -34.13 0.151 13408
 13410 3 3.51 94.53 -34.35 0.146 13409
 13411 3 3.47 94.53 -34.56 0.124 13410
 13412 3 3.41 94.57 -34.84 0.128 13411
 13413 3 3.41 94.59 -35.04 0.117 13412
 13414 3 3.35 94.59 -35.17 0.152 13413
 13415 3 3.22 94.48 -35.28 0.093 13414
 13416 3 3.12 94.43 -35.35 0.104 13415
 13417 3 3.03 94.47 -35.31 0.17 13416
 13418 3 2.89 94.4 -35.35 0.202 13417
 13419 3 2.89 94.36 -35.57 0.154 13418
 13420 3 2.83 94.3 -35.75 0.129 13419
 13421 3 2.76 94.26 -35.89 0.129 13420
 13422 3 2.68 94.16 -36.07 0.101 13421
 13423 3 2.62 94.04 -36.17 0.117 13422
 13424 3 2.53 93.96 -36.25 0.122 13423
 13425 3 2.45 93.91 -36.32 0.152 13424
 13426 3 2.43 93.87 -36.5 0.095 13425
 13427 3 2.41 93.85 -36.64 0.082 13426
 13428 3 2.38 93.8 -36.75 0.095 13427
 13429 3 2.32 93.77 -36.85 0.111 13428
 13430 3 2.27 93.66 -36.99 0.09 13429
 13431 3 2.15 93.62 -37.1 0.106 13430
 13432 3 2.09 93.57 -37.24 0.123 13431
 13433 3 1.98 93.44 -37.42 0.118 13432
 13434 3 1.99 93.37 -37.57 0.095 13433
 13435 3 1.93 93.26 -37.7 0.105 13434
 13436 3 1.88 93.08 -37.78 0.077 13435
 13437 3 1.86 92.99 -37.92 0.072 13436
 13438 3 1.94 92.87 -37.99 0.141 13437
 13439 3 1.93 92.74 -38.06 0.157 13438
 13440 3 1.8 92.66 -38.24 0.113 13439
 13441 3 1.73 92.6 -38.29 0.186 13440
 13442 3 1.53 92.54 -38.22 0.101 13441
 13443 3 1.49 92.49 -38.32 0.144 13442
 13444 3 1.33 92.32 -38.21 0.135 13443
 13445 3 1.24 92.26 -38.24 0.182 13444
 13446 3 1.11 92.07 -38.29 0.137 13445
 13447 3 1 91.93 -38.39 0.122 13446
 13448 3 0.89 91.77 -38.55 0.136 13447
 13449 3 0.83 91.63 -38.72 0.127 13448
 13450 3 0.76 91.46 -38.86 0.136 13449
 13451 3 0.71 91.3 -38.97 0.096 13450
 13452 3 0.68 91.19 -39.08 0.112 13451
 13453 3 0.68 91.1 -39.21 0.089 13452
 13454 3 0.63 90.96 -39.32 0.077 13453
 13455 3 0.59 90.82 -39.43 0.118 13454
 13456 3 0.52 90.73 -39.51 0.127 13455
 13457 3 0.47 90.68 -39.79 0.145 13456
 13458 3 0.42 90.66 -39.91 0.15 13457
 13459 3 0.31 90.63 -39.98 0.131 13458
 13460 3 0.19 90.66 -40.15 0.081 13459
 13461 3 0.1 90.58 -40.23 0.143 13460
 13462 3 0.04 90.6 -40.3 0.123 13461
 13463 3 -0.09 90.48 -40.25 0.084 13462
 13464 3 -0.17 90.4 -40.22 0.078 13463
 13465 3 0.08 90.69 -40.51 0.1 13462
 13466 3 0.08 90.6 -40.64 0.116 13465
 13467 3 0.37 90.62 -40.75 0.107 13466
 13468 3 0.53 90.69 -40.79 0.073 13467
 13469 3 0.58 90.79 -40.83 0.082 13468
 13470 3 0.75 90.85 -40.86 0.091 13469
 13471 3 0.86 90.96 -40.91 0.088 13470
 13472 3 1.67 92.52 -38.54 0.116 13443
 13473 3 1.78 92.49 -38.59 0.082 13472
 13474 3 3.31 94.81 -33.7 0.16 13407
 13475 3 3.26 95.04 -33.64 0.143 13474
 13476 3 3.14 95.01 -33.47 0.099 13475
 13477 3 3.1 95.09 -33.42 0.086 13476
 13478 3 5.7 89.07 -27.81 0.114 13361
 13479 3 5.75 88.93 -27.88 0.122 13478
 13480 3 5.83 88.78 -27.86 0.126 13479
 13481 3 5.79 88.57 -27.88 0.108 13480
 13482 3 5.8 88.39 -27.88 0.143 13481
 13483 3 5.79 88.18 -27.95 0.134 13482
 13484 3 5.79 88.09 -28.02 0.104 13483
 13485 3 5.77 87.97 -28.13 0.082 13484
 13486 3 4.32 88.95 -25.1 0.102 13347
 13487 3 4.32 89.15 -25.05 0.044 13486
 13488 3 4.33 89.28 -25.14 0.112 13487
 13489 3 4.41 89.26 -25.35 0.092 13488
 13490 3 4.61 76.9 -24.06 0.292 12479
 13491 3 4.49 76.79 -24.13 0.405 13490
 13492 3 4.67 76.7 -24.5 0.296 13491
 13493 3 4.77 76.64 -24.81 0.122 13492
 13494 3 4.84 76.54 -24.88 0.08 13493
 13495 3 4.26 76.68 -23.56 0.151 13491
 13496 3 4.16 76.59 -23.43 0.12 13495
 13497 3 4.04 76.53 -23.27 0.143 13496
 13498 3 3.9 76.47 -23.09 0.171 13497
 13499 3 3.86 76.36 -22.95 0.162 13498
 13500 3 3.77 76.37 -22.79 0.162 13499
 13501 3 3.65 76.26 -22.68 0.147 13500
 13502 3 3.55 76.17 -22.57 0.154 13501
 13503 3 3.4 76.11 -22.5 0.155 13502
 13504 3 3.28 76.03 -22.44 0.158 13503
 13505 3 3.11 75.92 -22.42 0.129 13504
 13506 3 2.94 75.81 -22.42 0.147 13505
 13507 3 2.8 75.78 -22.39 0.146 13506
 13508 3 2.67 75.73 -22.39 0.121 13507
 13509 3 2.48 75.62 -22.3 0.142 13508
 13510 3 2.28 75.62 -22.19 0.119 13509
 13511 3 2.17 75.59 -22.1 0.145 13510
 13512 3 2.15 75.57 -21.92 0.194 13511
 13513 3 1.99 75.56 -21.96 0.196 13512
 13514 3 1.71 75.52 -22.07 0.111 13513
 13515 3 1.53 75.52 -22.12 0.137 13514
 13516 3 1.4 75.49 -22.05 0.165 13515
 13517 3 1.25 75.46 -22.07 0.218 13516
 13518 3 1.3 75.49 -21.75 0.122 13517
 13519 3 1.21 75.57 -21.58 0.076 13518
 13520 3 1.06 75.38 -22.3 0.119 13517
 13521 3 0.95 75.33 -22.37 0.12 13520
 13522 3 0.81 75.29 -22.44 0.136 13521
 13523 3 0.67 75.27 -22.6 0.143 13522
 13524 3 0.54 75.23 -22.69 0.14 13523
 13525 3 0.41 75.19 -22.82 0.135 13524
 13526 3 0.25 75.19 -22.92 0.113 13525
 13527 3 0.16 75.21 -23.05 0.129 13526
 13528 3 0.02 75.18 -23.14 0.155 13527
 13529 3 -0.06 75.15 -23.21 0.162 13528
 13530 3 -0.24 75.23 -23.26 0.092 13529
 13531 3 -0.36 75.23 -23.32 0.138 13530
 13532 3 -0.5 75.18 -23.41 0.126 13531
 13533 3 -0.58 75.1 -23.55 0.096 13532
 13534 3 -0.64 75.01 -23.69 0.11 13533
 13535 3 -0.74 74.96 -23.83 0.093 13534
 13536 3 -0.82 74.94 -23.97 0.105 13535
 13537 3 -0.89 74.98 -24.15 0.127 13536
 13538 3 -1.03 74.95 -24.31 0.097 13537
 13539 3 -1.12 74.94 -24.38 0.157 13538
 13540 3 -1.35 75.08 -24.38 0.122 13539
 13541 3 -1.56 75.17 -24.51 0.126 13540
 13542 3 -1.65 75.31 -24.58 0.109 13541
 13543 3 -1.6 75.42 -24.65 0.143 13542
 13544 3 -1.4 75.39 -24.81 0.095 13543
 13545 3 -1.34 75.3 -24.93 0.079 13544
 13546 3 -1.21 75.3 -24.97 0.098 13545
 13547 3 -1.09 75.33 -25.06 0.079 13546
 13548 3 -0.95 75.33 -25.27 0.148 13547
 13549 3 -0.8 75.33 -25.33 0.095 13548
 13550 3 -0.63 75.29 -25.43 0.111 13549
 13551 3 -0.5 75.29 -25.46 0.121 13550
 13552 3 -0.36 75.32 -25.48 0.122 13551
 13553 3 -0.28 75.35 -25.55 0.08 13552
 13554 3 -1.72 75.63 -24.65 0.096 13543
 13555 3 -1.79 75.7 -24.7 0.054 13554
 13556 3 -1.26 74.84 -24.7 0.153 13539
 13557 3 -0.05 74.94 -23.32 0.102 13529
 13558 3 -0.14 74.85 -23.39 0.095 13557
 13559 3 -0.23 74.77 -23.51 0.091 13558
 13560 3 -0.35 74.71 -23.57 0.063 13559
 13561 3 -0.42 74.65 -23.67 0.081 13560
 13562 3 -0.5 74.57 -23.73 0.108 13561
 13563 3 -0.62 74.44 -23.76 0.123 13562
 13564 3 -0.71 74.37 -23.8 0.124 13563
 13565 3 -0.79 74.29 -24.04 0.071 13564
 13566 3 -0.87 74.35 -24.18 0.055 13565
 13567 3 -0.94 74.39 -24.42 0.061 13566
 13568 3 -1.05 74.42 -24.59 0.101 13567
 13569 3 -1.08 74.41 -24.77 0.118 13568
 13570 3 -1.09 74.34 -24.86 0.115 13569
 13571 3 -1.1 74.25 -25.01 0.105 13570
 13572 3 3.28 78.12 -16.73 0.308 12359
 13573 3 3.13 78.28 -16.73 0.329 13572
 13574 3 3.46 78.51 -16.78 0.128 13573
 13575 3 3.48 78.7 -16.71 0.123 13574
 13576 3 3.51 78.86 -16.69 0.112 13575
 13577 3 3.57 78.98 -16.62 0.163 13576
 13578 3 3.63 79.14 -16.64 0.184 13577
 13579 3 3.78 79.22 -16.84 0.048 13578
 13580 3 3.84 79.31 -16.95 0.052 13579
 13581 3 3.94 79.37 -17.02 0.066 13580
 13582 3 4.06 79.42 -17.11 0.135 13581
 13583 3 4.14 79.53 -17.2 0.187 13582
 13584 3 4.22 79.64 -17.29 0.157 13583
 13585 3 4.1 79.84 -17.43 0.088 13584
 13586 3 4.09 79.98 -17.52 0.119 13585
 13587 3 4.06 80.17 -17.5 0.144 13586
 13588 3 4.11 80.29 -17.47 0.075 13587
 13589 3 2.73 78.34 -16.73 0.311 13573
 13590 3 2.53 78.34 -16.64 0.329 13589
 13591 3 2.35 78.37 -16.85 0.355 13590
 13592 3 2.33 78.53 -17 0.252 13591
 13593 3 2.16 78.7 -16.96 0.25 13592
 13594 3 2.02 78.78 -17.01 0.287 13593
 13595 3 1.83 78.92 -17.32 0.338 13594
 13596 3 1.71 79.04 -17.44 0.363 13595
 13597 3 1.56 79.12 -17.46 0.38 13596
 13598 3 1.49 79.28 -17.53 0.395 13597
 13599 3 1.38 79.35 -17.42 0.382 13598
 13600 3 1.07 79.38 -17.48 0.318 13599
 13601 3 0.8 79.35 -17.57 0.299 13600
 13602 3 0.52 79.29 -17.71 0.255 13601
 13603 3 0.36 79.3 -17.66 0.267 13602
 13604 3 0.25 79.35 -17.6 0.336 13603
 13605 3 0.04 78.93 -17.87 0.077 13604
 13606 3 -0.03 78.8 -17.89 0.13 13605
 13607 3 -0.12 78.63 -17.94 0.149 13606
 13608 3 -0.25 78.44 -18 0.089 13607
 13609 3 -0.35 78.4 -17.93 0.065 13608
 13610 3 -0.4 78.3 -17.9 0.085 13609
 13611 3 -0.47 78.13 -17.79 0.067 13610
 13612 3 -0.51 78.04 -17.74 0.086 13611
 13613 3 -0.65 77.92 -17.7 0.089 13612
 13614 3 -0.72 77.78 -17.61 0.101 13613
 13615 3 -0.8 77.69 -17.52 0.095 13614
 13616 3 -0.89 77.61 -17.47 0.118 13615
 13617 3 -0.98 77.58 -17.38 0.11 13616
 13618 3 -1.05 77.47 -17.33 0.086 13617
 13619 3 -1.07 77.39 -17.2 0.13 13618
 13620 3 -1.1 77.22 -17.09 0.128 13619
 13621 3 -1.17 77.05 -16.95 0.083 13620
 13622 3 -1.14 77 -16.81 0.108 13621
 13623 3 -1.09 77.05 -16.63 0.082 13622
 13624 3 -1.07 77.17 -16.52 0.092 13623
 13625 3 -1.06 77.36 -16.49 0.103 13624
 13626 3 -1.01 77.55 -16.49 0.12 13625
 13627 3 -0.92 77.61 -16.43 0.156 13626
 13628 3 -0.79 77.64 -16.36 0.16 13627
 13629 3 -0.73 77.75 -16.24 0.106 13628
 13630 3 -0.64 77.86 -16.18 0.134 13629
 13631 3 -0.46 77.99 -16.11 0.096 13630
 13632 3 -0.29 78.1 -16.03 0.118 13631
 13633 3 -0.12 78.15 -16 0.076 13632
 13634 3 0.02 78.18 -15.89 0.092 13633
 13635 3 0.09 78.16 -15.75 0.115 13634
 13636 3 0.17 78.13 -15.57 0.124 13635
 13637 3 0.21 78.21 -15.36 0.134 13636
 13638 3 0.29 78.27 -15.17 0.123 13637
 13639 3 0.36 78.35 -14.98 0.069 13638
 13640 3 0.4 78.44 -14.86 0.103 13639
 13641 3 0.42 78.57 -14.75 0.075 13640
 13642 3 0.37 78.68 -14.64 0.094 13641
 13643 3 0.36 78.77 -14.59 0.101 13642
 13644 3 0.41 78.94 -14.43 0.079 13643
 13645 3 0.45 79.04 -14.34 0.054 13644
 13646 3 0.41 79.15 -14.25 0.000125 13645
 13647 3 0.16 79.66 -17.39 0.136 13604
 13648 3 0.12 79.79 -17.32 0.132 13647
 13649 3 -0.03 80.02 -17.28 0.167 13648
 13650 3 -0.1 80.23 -17.28 0.139 13649
 13651 3 -0.16 80.38 -17.36 0.184 13650
 13652 3 -0.19 80.49 -17.36 0.256 13651
 13653 3 -0.35 80.65 -17.68 0.214 13652
 13654 3 -0.37 80.74 -17.72 0.275 13653
 13655 3 -0.41 80.82 -17.99 0.3 13654
 13656 3 -0.49 80.93 -18.04 0.284 13655
 13657 3 -0.75 81.05 -17.95 0.172 13656
 13658 3 -0.89 81.11 -17.95 0.137 13657
 13659 3 -0.99 81.14 -18.02 0.173 13658
 13660 3 -1.2 80.89 -18.13 0.101 13659
 13661 3 -1.27 80.86 -18.22 0.124 13660
 13662 3 -1.48 80.72 -18.2 0.125 13661
 13663 3 -1.61 80.69 -18.18 0.107 13662
 13664 3 -1.75 80.58 -18.2 0.07 13663
 13665 3 -1.93 80.45 -18.22 0.105 13664
 13666 3 -2.11 80.38 -18.29 0.131 13665
 13667 3 -2.26 80.34 -18.45 0.081 13666
 13668 3 -2.28 80.27 -18.52 0.084 13667
 13669 3 -2.4 80.22 -18.65 0.061 13668
 13670 3 -2.51 80.17 -18.77 0.095 13669
 13671 3 -2.63 80.13 -18.83 0.1 13670
 13672 3 -2.74 80.05 -18.93 0.075 13671
 13673 3 -2.88 79.99 -19.08 0.106 13672
 13674 3 -2.97 79.92 -19.13 0.116 13673
 13675 3 -3.09 79.83 -19.22 0.122 13674
 13676 3 -3.22 79.78 -19.29 0.121 13675
 13677 3 -1.07 81.22 -18.04 0.173 13659
 13678 3 -1.18 81.28 -18.06 0.168 13677
 13679 3 -1.55 81.36 -17.86 0.127 13678
 13680 3 -1.63 81.42 -17.88 0.171 13679
 13681 3 -1.76 81.5 -17.9 0.179 13680
 13682 3 -1.85 81.56 -17.9 0.147 13681
 13683 3 -2.05 81.63 -17.79 0.129 13682
 13684 3 -2.15 81.72 -17.72 0.149 13683
 13685 3 -2.39 81.89 -17.74 0.169 13684
 13686 3 -2.57 81.92 -17.77 0.162 13685
 13687 3 -2.69 81.84 -17.77 0.123 13686
 13688 3 -2.86 81.91 -17.77 0.182 13687
 13689 3 -3.1 82 -17.77 0.173 13688
 13690 3 -3.25 82.03 -17.77 0.197 13689
 13691 3 -3.48 82.11 -17.68 0.213 13690
 13692 3 -3.62 82.16 -17.7 0.247 13691
 13693 3 -3.6 82.25 -17.24 0.156 13692
 13694 3 -3.68 82.53 -17.29 0.057 13693
 13695 3 -3.75 82.61 -17.24 0.085 13694
 13696 3 -3.85 82.69 -17.2 0.091 13695
 13697 3 -3.93 82.8 -17.19 0.124 13696
 13698 3 -3.96 83.09 -17.12 0.162 13697
 13699 3 -3.93 83.3 -17.07 0.167 13698
 13700 3 -4.08 83.38 -17.21 0.057 13699
 13701 3 -4.12 83.36 -17.3 0.088 13700
 13702 3 -4.22 83.39 -17.44 0.149 13701
 13703 3 -3.68 83.42 -16.95 0.099 13699
 13704 3 -3.52 83.42 -16.83 0.092 13703
 13705 3 -3.39 83.44 -16.68 0.092 13704
 13706 3 -3.31 83.5 -16.54 0.095 13705
 13707 3 -3.21 83.61 -16.4 0.108 13706
 13708 3 -3.14 83.7 -16.22 0.144 13707
 13709 3 -3 83.86 -16.18 0.132 13708
 13710 3 -2.83 83.97 -16.17 0.104 13709
 13711 3 -2.71 84.08 -16.2 0.124 13710
 13712 3 -2.58 84.19 -16.24 0.104 13711
 13713 3 -2.43 84.3 -16.26 0.098 13712
 13714 3 -2.29 84.39 -16.22 0.125 13713
 13715 3 -2.2 84.47 -16.18 0.046 13714
 13716 3 -4.19 82.61 -17.18 0.126 13697
 13717 3 -4.33 82.63 -17.14 0.103 13716
 13718 3 -3.6 82.16 -17.01 0.086 13693
 13719 3 -3.56 82.14 -16.81 0.131 13718
 13720 3 -3.6 82.17 -16.65 0.14 13719
 13721 3 -3.66 82.14 -16.43 0.157 13720
 13722 3 -3.68 82.14 -16.18 0.102 13721
 13723 3 -3.73 82.08 -15.92 0.155 13722
 13724 3 -3.77 82.03 -15.73 0.124 13723
 13725 3 -3.79 81.94 -15.53 0.095 13724
 13726 3 -3.85 81.81 -15.49 0.075 13725
 13727 3 -4.01 81.61 -15.36 0.128 13726
 13728 3 -4.08 81.47 -15.27 0.096 13727
 13729 3 -4.12 81.42 -15.18 0.077 13728
 13730 3 -4.17 81.36 -15.08 0.081 13729
 13731 3 -4.21 81.34 -14.95 0.092 13730
 13732 3 -4.26 81.3 -14.84 0.099 13731
 13733 3 -4.32 81.19 -14.7 0.142 13732
 13734 3 -4.33 81.08 -14.58 0.126 13733
 13735 3 -3.71 82.05 -15.42 0.074 13725
 13736 3 -3.66 82.14 -15.34 0.067 13735
 13737 3 -3.62 82.28 -15.26 0.102 13736
 13738 3 -3.52 82.36 -15.17 0.118 13737
 13739 3 -3.45 82.42 -15.07 0.164 13738
 13740 3 -3.35 82.38 -14.97 0.246 13739
 13741 3 -3.5 82.75 -14.92 0.085 13740
 13742 3 -3.54 82.91 -14.86 0.08 13741
 13743 3 -3.56 83.08 -14.83 0.098 13742
 13744 3 -3.54 83.25 -14.78 0.089 13743
 13745 3 -3.64 83.44 -14.78 0.097 13744
 13746 3 -3.68 83.63 -14.81 0.08 13745
 13747 3 -3.75 83.77 -14.81 0.098 13746
 13748 3 -3.83 83.89 -14.74 0.076 13747
 13749 3 -3.91 84.05 -14.75 0.093 13748
 13750 3 -3.96 84.19 -14.73 0.124 13749
 13751 3 -4 84.42 -14.73 0.108 13750
 13752 3 -3.67 82.14 -17.84 0.256 13692
 13753 3 -3.84 82.11 -18.08 0.167 13752
 13754 3 -3.98 82.13 -18.14 0.155 13753
 13755 3 -4.15 82.11 -18.34 0.163 13754
 13756 3 -4.28 82.14 -18.44 0.172 13755
 13757 3 -4.4 82.11 -18.57 0.156 13756
 13758 3 -4.5 82.11 -18.8 0.167 13757
 13759 3 -4.58 82.05 -18.89 0.166 13758
 13760 3 -4.7 81.89 -19.03 0.155 13759
 13761 3 -4.86 81.83 -19.18 0.165 13760
 13762 3 -5.03 81.67 -19.25 0.189 13761
 13763 3 -5.19 81.55 -19.32 0.186 13762
 13764 3 -5.32 81.45 -19.37 0.205 13763
 13765 3 -5.48 81.39 -19.44 0.153 13764
 13766 3 -5.61 81.33 -19.48 0.155 13765
 13767 3 -5.62 81.19 -19.57 0.184 13766
 13768 3 -5.87 81.22 -19.6 0.167 13767
 13769 3 -6.12 81.25 -19.59 0.156 13768
 13770 3 -6.29 81.24 -19.55 0.148 13769
 13771 3 -6.43 81.19 -19.52 0.157 13770
 13772 3 -6.64 81.19 -19.57 0.094 13771
 13773 3 -6.77 81.14 -19.57 0.1 13772
 13774 3 -6.9 81.09 -19.64 0.091 13773
 13775 3 -7.06 81.08 -19.75 0.127 13774
 13776 3 -7.19 81.03 -19.8 0.122 13775
 13777 3 -7.39 81.02 -19.82 0.187 13776
 13778 3 -7.57 80.99 -19.85 0.205 13777
 13779 3 -7.73 81.07 -19.89 0.193 13778
 13780 3 -7.9 81.05 -19.84 0.212 13779
 13781 3 -8.08 81.08 -19.9 0.204 13780
 13782 3 -8.19 81.13 -19.94 0.223 13781
 13783 3 -8.35 80.79 -19.85 0.098 13782
 13784 3 -8.47 80.74 -19.74 0.09 13783
 13785 3 -8.59 80.74 -19.6 0.083 13784
 13786 3 -8.7 80.76 -19.47 0.084 13785
 13787 3 -8.77 80.77 -19.38 0.094 13786
 13788 3 -8.89 80.71 -19.33 0.116 13787
 13789 3 -9.03 80.63 -19.24 0.125 13788
 13790 3 -9.28 80.43 -19.2 0.105 13789
 13791 3 -9.45 80.35 -19.22 0.103 13790
 13792 3 -9.55 80.24 -19.31 0.09 13791
 13793 3 -9.7 80.18 -19.4 0.124 13792
 13794 3 -9.86 80.13 -19.4 0.107 13793
 13795 3 -10.01 80.07 -19.42 0.072 13794
 13796 3 -10.12 79.99 -19.42 0.102 13795
 13797 3 -10.27 79.82 -19.36 0.083 13796
 13798 3 -10.41 79.74 -19.28 0.093 13797
 13799 3 -10.56 79.6 -19.24 0.098 13798
 13800 3 -10.71 79.52 -19.2 0.091 13799
 13801 3 -10.85 79.44 -19.17 0.107 13800
 13802 3 -11 79.35 -19.13 0.1 13801
 13803 3 -8.05 81.41 -20.15 0.101 13782
 13804 3 -8.03 81.46 -20.26 0.168 13803
 13805 3 -7.91 81.62 -20.31 0.267 13804
 13806 3 -7.86 81.68 -20.48 0.34 13805
 13807 3 -7.79 81.74 -20.64 0.337 13806
 13808 3 -7.73 81.66 -20.78 0.339 13807
 13809 3 -7.43 82.12 -20.71 0.143 13808
 13810 3 -7.31 82.13 -20.84 0.166 13809
 13811 3 -7.15 82.14 -20.98 0.129 13810
 13812 3 -7.03 82.08 -21.09 0.129 13811
 13813 3 -6.86 82 -21.3 0.162 13812
 13814 3 -6.69 82.03 -21.3 0.176 13813
 13815 3 -6.53 82.11 -21.34 0.192 13814
 13816 3 -6.37 82.2 -21.41 0.172 13815
 13817 3 -6.24 82.33 -21.53 0.104 13816
 13818 3 -6.14 82.41 -21.55 0.113 13817
 13819 3 -6.07 82.5 -21.64 0.111 13818
 13820 3 -5.95 82.69 -21.66 0.111 13819
 13821 3 -5.86 82.84 -21.71 0.162 13820
 13822 3 -5.74 82.95 -21.69 0.169 13821
 13823 3 -5.65 83.09 -21.75 0.156 13822
 13824 3 -5.54 83.16 -21.82 0.165 13823
 13825 3 -5.41 83.34 -21.93 0.196 13824
 13826 3 -5.32 83.49 -21.98 0.132 13825
 13827 3 -5.23 83.59 -22.14 0.106 13826
 13828 3 -5.13 83.75 -22.21 0.148 13827
 13829 3 -5.06 83.88 -22.3 0.17 13828
 13830 3 -4.99 84.03 -22.43 0.169 13829
 13831 3 -4.88 84.11 -22.57 0.156 13830
 13832 3 -4.82 84.22 -22.64 0.184 13831
 13833 3 -4.84 84.3 -22.77 0.229 13832
 13834 3 -5.07 84.14 -23 0.149 13833
 13835 3 -4.6 84.55 -22.66 0.166 13833
 13836 3 -4.59 84.66 -22.66 0.219 13835
 13837 3 -4.55 84.77 -23 0.137 13836
 13838 3 -4.49 84.94 -23.1 0.154 13837
 13839 3 -4.47 85.08 -23.23 0.189 13838
 13840 3 -4.48 85.25 -23.3 0.239 13839
 13841 3 -4.26 85.42 -23.48 0.187 13840
 13842 3 -4.07 85.63 -23.5 0.102 13841
 13843 3 -3.97 85.69 -23.53 0.12 13842
 13844 3 -3.87 85.83 -23.5 0.166 13843
 13845 3 -3.77 85.92 -23.44 0.251 13844
 13846 3 -3.83 86.03 -23.75 0.113 13845
 13847 3 -3.83 86.16 -23.84 0.132 13846
 13848 3 -3.89 86.33 -23.84 0.114 13847
 13849 3 -3.91 86.53 -23.82 0.102 13848
 13850 3 -3.89 86.67 -23.78 0.112 13849
 13851 3 -3.87 86.86 -23.73 0.105 13850
 13852 3 -3.79 87 -23.68 0.15 13851
 13853 3 -3.75 87.11 -23.73 0.187 13852
 13854 3 -3.85 87.19 -23.37 0.075 13853
 13855 3 -3.81 87.3 -23.28 0.131 13854
 13856 3 -3.83 87.42 -23.23 0.162 13855
 13857 3 -3.88 87.55 -23 0.12 13856
 13858 3 -3.86 87.69 -22.91 0.127 13857
 13859 3 -3.86 87.89 -22.77 0.15 13858
 13860 3 -3.86 88.03 -22.64 0.125 13859
 13861 3 -3.84 88.14 -22.53 0.128 13860
 13862 3 -3.82 88.3 -22.46 0.102 13861
 13863 3 -3.8 88.39 -22.34 0.124 13862
 13864 3 -3.84 88.52 -22.25 0.112 13863
 13865 3 -3.86 88.66 -22.19 0.167 13864
 13866 3 -3.95 88.83 -22.12 0.173 13865
 13867 3 -4.1 88.99 -22.09 0.179 13866
 13868 3 -4.25 89.11 -22.09 0.175 13867
 13869 3 -4.44 89.14 -22.34 0.107 13868
 13870 3 -4.54 89.22 -22.41 0.053 13869
 13871 3 -4.29 89.19 -21.82 0.116 13868
 13872 3 -4.45 89.24 -21.66 0.089 13871
 13873 3 -4.53 89.33 -21.53 0.13 13872
 13874 3 -4.73 89.45 -21.37 0.142 13873
 13875 3 -4.91 89.58 -21.3 0.099 13874
 13876 3 -4.95 89.61 -21.19 0.086 13875
 13877 3 -4.99 89.64 -21.05 0.045 13876
 13878 3 -3.68 87.19 -24.03 0.106 13853
 13879 3 -3.62 87.33 -24.1 0.089 13878
 13880 3 -3.54 87.44 -24.16 0.101 13879
 13881 3 -7.78 81.24 -21.19 0.204 13808
 13882 3 -7.71 81.12 -21.34 0.184 13881
 13883 3 -7.7 80.88 -21.41 0.139 13882
 13884 3 -7.65 80.74 -21.44 0.131 13883
 13885 3 -5.41 81.03 -19.75 0.08 13767
 13886 3 -5.4 80.94 -19.85 0.099 13885
 13887 3 -5.36 80.92 -20 0.103 13886
 13888 3 -5.29 80.92 -20.19 0.099 13887
 13889 3 -5.31 80.86 -20.32 0.092 13888
 13890 3 -5.4 80.92 -20.48 0.119 13889
 13891 3 -0.25 80.94 -18.52 0.129 13656
 13892 3 -0.27 81.07 -18.58 0.073 13891
 13893 3 -0.24 81.1 -18.68 0.062 13892
 13894 3 -0.23 81.24 -18.81 0.102 13893
 13895 3 -0.28 81.27 -18.99 0.13 13894
 13896 3 -0.23 81.32 -19.11 0.104 13895
 13897 3 -0.01 80.4 -17.03 0.109 13652
 13898 3 -0.03 80.49 -16.96 0.064 13897
 13899 3 1.64 79.57 -17.94 0.133 13598
 13900 3 1.6 79.73 -18.03 0.132 13899
 13901 3 1.55 79.87 -18.08 0.104 13900
 13902 3 1.57 80.03 -18.21 0.109 13901
 13903 3 1.55 80.17 -18.28 0.124 13902
 13904 3 1.58 80.28 -18.32 0.095 13903
 13905 3 1.53 80.37 -18.3 0.105 13904
 13906 3 1.56 80.5 -18.42 0.112 13905
 13907 3 1.56 80.67 -18.55 0.079 13906
 13908 3 1.5 80.85 -18.67 0.125 13907
 13909 3 1.44 81.01 -18.78 0.097 13908
 13910 3 1.42 81.07 -18.92 0.094 13909
 13911 3 1.43 81.16 -19.03 0.088 13910
 13912 3 1.42 81.19 -19.19 0.082 13911
 13913 3 1.4 81.29 -19.23 0.086 13912
 13914 3 1.39 81.43 -19.39 0.115 13913
 13915 3 1.38 81.52 -19.48 0.092 13914
 13916 3 2.51 78.56 -17.35 0.134 13592
 13917 3 2.52 78.53 -17.51 0.166 13916
 13918 3 2.49 78.51 -17.64 0.168 13917
 13919 3 2.35 78.25 -17.71 0.151 13918
 13920 3 2.24 78.12 -17.62 0.152 13919
 13921 3 2.12 78.01 -17.62 0.073 13920
 13922 3 2.02 77.87 -17.69 0.091 13921
 13923 3 1.94 77.79 -17.67 0.057 13922
 13924 3 1.85 77.56 -17.67 0.106 13923
 13925 3 1.73 77.45 -17.69 0.112 13924
 13926 3 1.61 77.34 -17.78 0.111 13925
 13927 3 1.52 77.34 -17.89 0.074 13926
 13928 3 1.97 77.89 -16.53 0.124 13591
 13929 3 1.85 77.76 -16.58 0.141 13928
 13930 3 1.65 77.57 -16.64 0.101 13929
 13931 3 1.49 77.47 -16.57 0.109 13930
 13932 3 1.41 77.37 -16.62 0.103 13931
 13933 3 1.31 77.32 -16.64 0.111 13932
 13934 3 1.14 77.19 -16.62 0.101 13933
 13935 3 1.08 77.1 -16.73 0.136 13934
 13936 3 1.03 77.01 -16.8 0.194 13935
 13937 3 0.83 76.66 -16.57 0.102 13936
 13938 3 0.77 76.54 -16.55 0.122 13937
 13939 3 0.7 76.46 -16.53 0.159 13938
 13940 3 0.59 76.4 -16.53 0.241 13939
 13941 3 0.22 76.38 -16.58 0.109 13940
 13942 3 0.07 76.29 -16.62 0.132 13941
 13943 3 0 76.23 -16.71 0.098 13942
 13944 3 -0.12 76.21 -16.85 0.148 13943
 13945 3 -0.22 76.19 -16.96 0.226 13944
 13946 3 -0.18 75.88 -16.96 0.166 13945
 13947 3 0.02 75.66 -16.96 0.107 13946
 13948 3 0.03 75.55 -16.92 0.108 13947
 13949 3 0.22 75.46 -16.87 0.126 13948
 13950 3 -0.35 75.79 -16.98 0.106 13946
 13951 3 -0.51 75.68 -17.03 0.101 13950
 13952 3 -0.61 75.61 -17.15 0.1 13951
 13953 3 -0.76 75.53 -17.34 0.095 13952
 13954 3 -0.83 75.39 -17.4 0.118 13953
 13955 3 -0.88 75.24 -17.4 0.095 13954
 13956 3 -0.88 74.99 -17.56 0.127 13955
 13957 3 -0.91 74.86 -17.61 0.093 13956
 13958 3 -0.81 74.77 -17.61 0.094 13957
 13959 3 -0.76 74.66 -17.61 0.106 13958
 13960 3 -0.76 74.63 -17.51 0.018 13959
 13961 3 0.81 76.16 -16.32 0.128 13940
 13962 3 0.77 76.01 -16.26 0.126 13961
 13963 3 0.77 75.82 -16.25 0.123 13962
 13964 3 0.72 75.68 -16.17 0.136 13963
 13965 3 0.82 75.57 -16.05 0.157 13964
 13966 3 0.85 75.44 -15.93 0.132 13965
 13967 3 0.98 75.24 -15.85 0.08 13966
 13968 3 0.99 75.04 -15.83 0.122 13967
 13969 3 1.04 74.77 -15.82 0.117 13968
 13970 3 1.12 74.54 -15.86 0.125 13969
 13971 3 1.1 74.33 -15.93 0.115 13970
 13972 3 1 74.18 -16.01 0.119 13971
 13973 3 0.97 73.99 -16.12 0.127 13972
 13974 3 0.93 73.83 -16.19 0.12 13973
 13975 3 0.83 73.65 -16.3 0.095 13974
 13976 3 0.88 73.52 -16.39 0.113 13975
 13977 3 0.91 73.43 -16.51 0.105 13976
 13978 3 0.88 73.38 -16.6 0.000125 13977
 13979 3 0.98 76.98 -17.05 0.101 13936
 13980 3 0.87 76.85 -17.12 0.087 13979
 13981 3 0.86 76.88 -17.25 0.101 13980
 13982 3 0.86 76.99 -17.37 0.128 13981
 13983 3 0.82 76.94 -17.48 0.17 13982
 13984 3 0.67 76.85 -17.6 0.125 13983
 13985 3 0.48 76.8 -17.69 0.127 13984
 13986 3 0.22 76.73 -17.76 0.129 13985
 13987 3 0.15 76.74 -17.87 0.1 13986
 13988 3 2.73 78.54 -16.07 0.13 13590
 13989 3 2.73 78.7 -15.96 0.000125 13988
 13990 3 4.06 77.18 -16.02 0.142 12357
 13991 3 4.2 77.23 -15.93 0.133 13990
 13992 3 4.29 77.29 -15.75 0.079 13991
 13993 3 4.43 77.42 -15.56 0.095 13992
 13994 3 4.51 77.48 -15.45 0.141 13993
 13995 3 4.51 77.59 -15.29 0.11 13994
 13996 3 4.59 77.64 -15.22 0.139 13995
 13997 3 4.71 77.75 -15.16 0.164 13996
 13998 3 4.84 77.92 -15.32 0.174 13997
 13999 3 4.91 78.09 -15.51 0.134 13998
 14000 3 4.95 78.15 -15.71 0.000125 13999
 14001 3 3 76.09 -14.14 0.095 12346
 14002 3 2.98 75.9 -14.13 0.089 14001
 14003 3 2.88 75.9 -14.28 0.173 14002
 14004 3 2.82 75.78 -14.42 0.167 14003
 14005 3 2.78 75.67 -14.57 0.147 14004
 14006 3 2.73 75.51 -14.67 0.119 14005
 14007 3 0.92 76.56 -10.89 0.452 12323
 14008 3 0.97 76.81 -10.85 0.432 14007
 14009 3 1.1 77.06 -10.89 0.413 14008
 14010 3 1.18 77.2 -10.98 0.442 14009
 14011 3 1.23 77.37 -11.08 0.459 14010
 14012 3 1.25 77.45 -11.16 0.489 14011
 14013 3 1.32 77.62 -11.13 0.538 14012
 14014 3 1.31 77.76 -11.06 0.564 14013
 14015 3 1.41 77.92 -11.15 0.602 14014
 14016 3 1.41 77.32 -11.78 0.11 14015
 14017 3 1.43 78.2 -11.08 0.576 14015
 14018 3 1.39 78.42 -11.07 0.535 14017
 14019 3 1.18 78.56 -10.69 0.46 14018
 14020 3 1.17 78.65 -10.6 0.404 14019
 14021 3 1.32 78.87 -10.68 0.385 14020
 14022 3 1.29 79 -10.86 0.453 14021
 14023 3 1.31 79.14 -10.82 0.404 14022
 14024 3 1.28 79.23 -10.76 0.423 14023
 14025 3 1.27 79.39 -10.91 0.365 14024
 14026 3 1.38 79.64 -10.68 0.414 14025
 14027 3 1.42 79.86 -10.81 0.396 14026
 14028 3 1.43 80.03 -10.83 0.382 14027
 14029 3 1.5 80.22 -10.93 0.359 14028
 14030 3 1.55 80.45 -10.86 0.471 14029
 14031 3 1.59 80.26 -10.14 0.177 14030
 14032 3 1.59 80.23 -9.86 0.121 14031
 14033 3 1.62 80.25 -9.67 0.097 14032
 14034 3 1.58 80.32 -9.53 0.125 14033
 14035 3 1.58 80.42 -9.36 0.111 14034
 14036 3 1.5 80.47 -9.21 0.167 14035
 14037 3 1.49 80.5 -9.05 0.187 14036
 14038 3 1.45 80.56 -8.92 0.237 14037
 14039 3 1.56 81.01 -8.91 0.174 14038
 14040 3 1.57 81.12 -8.75 0.137 14039
 14041 3 1.58 81.17 -8.46 0.102 14040
 14042 3 1.59 81.29 -8.36 0.128 14041
 14043 3 1.55 81.36 -8.27 0.19 14042
 14044 3 1.58 81.36 -8.08 0.211 14043
 14045 3 1.64 81.32 -7.92 0.236 14044
 14046 3 1.54 81.2 -7.67 0.134 14045
 14047 3 1.68 81.17 -7.5 0.145 14046
 14048 3 1.77 81.18 -7.37 0.159 14047
 14049 3 1.94 81.12 -7.29 0.139 14048
 14050 3 2.05 80.95 -7.2 0.114 14049
 14051 3 2.17 80.89 -7.07 0.144 14050
 14052 3 2.34 80.81 -6.9 0.129 14051
 14053 3 2.4 80.73 -6.8 0.073 14052
 14054 3 2.61 80.57 -6.78 0.163 14053
 14055 3 2.74 80.46 -6.7 0.135 14054
 14056 3 2.8 80.46 -6.61 0.111 14055
 14057 3 2.94 80.43 -6.5 0.112 14056
 14058 3 3.09 80.4 -6.45 0.134 14057
 14059 3 3.15 80.33 -6.36 0.185 14058
 14060 3 3.21 80.04 -6.45 0.111 14059
 14061 3 3.21 79.85 -6.45 0.114 14060
 14062 3 3.26 79.69 -6.33 0.105 14061
 14063 3 3.34 79.57 -6.28 0.122 14062
 14064 3 3.4 79.44 -6.15 0.086 14063
 14065 3 3.19 80.62 -6.29 0.133 14059
 14066 3 3.24 80.79 -6.3 0.152 14065
 14067 3 3.3 80.99 -6.34 0.12 14066
 14068 3 3.34 81.1 -6.26 0.124 14067
 14069 3 1.29 81.18 -7.62 0.085 14046
 14070 3 1.16 81.15 -7.54 0.134 14069
 14071 3 1.07 81.04 -7.5 0.167 14070
 14072 3 0.96 80.89 -7.53 0.149 14071
 14073 3 1.89 81.54 -8.21 0.095 14045
 14074 3 2.03 81.7 -8.18 0.088 14073
 14075 3 2.13 81.78 -8.25 0.109 14074
 14076 3 2.23 81.89 -8.27 0.114 14075
 14077 3 2.32 82.03 -8.36 0.074 14076
 14078 3 2.4 82.18 -8.46 0.127 14077
 14079 3 2.49 82.25 -8.51 0.152 14078
 14080 3 2.59 82.17 -8.58 0.057 14079
 14081 3 2.74 82.15 -8.6 0.109 14080
 14082 3 2.96 82.12 -8.52 0.119 14081
 14083 3 3.07 82.23 -8.57 0.111 14082
 14084 3 3.15 82.41 -8.64 0.118 14083
 14085 3 3.3 82.62 -8.72 0.173 14084
 14086 3 3.4 82.68 -8.75 0.088 14085
 14087 3 1.57 80.7 -11.23 0.431 14030
 14088 3 1.67 80.87 -11.31 0.476 14087
 14089 3 1.75 81.12 -11.35 0.443 14088
 14090 3 1.83 81.28 -11.43 0.458 14089
 14091 3 1.9 81.48 -11.5 0.446 14090
 14092 3 1.98 81.67 -11.58 0.49 14091
 14093 3 2.06 81.89 -11.66 0.501 14092
 14094 3 2.06 82 -11.75 0.479 14093
 14095 3 2.18 82.15 -11.73 0.532 14094
 14096 3 1.96 81.95 -11.41 0.028 14095
 14097 3 2.24 82.29 -11.75 0.506 14095
 14098 3 2.31 82.45 -11.81 0.504 14097
 14099 3 3.02 82.18 -11.28 0.118 14098
 14100 3 3.18 82.15 -11.15 0.109 14099
 14101 3 3.25 82.12 -10.96 0.109 14100
 14102 3 2.27 82.57 -11.91 0.466 14098
 14103 3 2.33 82.76 -11.97 0.465 14102
 14104 3 2.41 82.98 -12 0.468 14103
 14105 3 2.39 83.09 -12.16 0.507 14104
 14106 3 2.45 83.28 -12.11 0.472 14105
 14107 3 2.47 83.39 -12.19 0.484 14106
 14108 3 3.31 83.42 -12.36 0.098 14107
 14109 3 3.45 83.48 -12.39 0.128 14108
 14110 3 3.62 83.45 -12.39 0.186 14109
 14111 3 3.72 83.45 -12.46 0.215 14110
 14112 3 3.85 83.59 -12.25 0.132 14111
 14113 3 3.97 83.62 -12.13 0.151 14112
 14114 3 4 83.73 -12.07 0.207 14113
 14115 3 4.28 83.59 -12.16 0.076 14114
 14116 3 4.38 83.59 -12.17 0.086 14115
 14117 3 4.46 83.68 -12.16 0.119 14116
 14118 3 3.89 84.01 -11.9 0.117 14114
 14119 3 3.89 84.09 -11.81 0.096 14118
 14120 3 3.87 84.17 -11.66 0.089 14119
 14121 3 3.83 84.25 -11.58 0.049 14120
 14122 3 3.89 84.37 -11.5 0.073 14121
 14123 3 3.97 84.45 -11.47 0.083 14122
 14124 3 4.07 84.45 -11.35 0.000125 14123
 14125 3 3.7 83.45 -12.78 0.165 14111
 14126 3 3.62 83.42 -12.98 0.14 14125
 14127 3 3.58 83.36 -13.19 0.122 14126
 14128 3 3.54 83.34 -13.31 0.081 14127
 14129 3 3.58 83.26 -13.39 0.093 14128
 14130 3 3.56 83.26 -13.56 0.121 14129
 14131 3 3.5 83.26 -13.71 0.122 14130
 14132 3 2.45 83.5 -12.13 0.444 14107
 14133 3 2.47 83.87 -11.94 0.412 14132
 14134 3 2.49 84.03 -12.03 0.433 14133
 14135 3 1.89 83.97 -11.65 0.19 14134
 14136 3 1.76 83.9 -11.58 0.152 14135
 14137 3 1.63 83.76 -11.5 0.109 14136
 14138 3 1.61 83.67 -11.44 0.000125 14137
 14139 3 2.62 84.23 -12.16 0.39 14134
 14140 3 2.66 84.42 -12.09 0.384 14139
 14141 3 2.7 84.56 -12.03 0.385 14140
 14142 3 2.72 84.72 -12.06 0.405 14141
 14143 3 2.68 84.86 -12.02 0.407 14142
 14144 3 2.72 85.03 -12.05 0.415 14143
 14145 3 2.79 85.17 -12.13 0.387 14144
 14146 3 2.89 85.34 -11.98 0.414 14145
 14147 3 2.85 85.53 -12 0.458 14146
 14148 3 2.93 85.67 -12.09 0.498 14147
 14149 3 2.93 85.84 -12.11 0.441 14148
 14150 3 2.93 86.03 -12.05 0.422 14149
 14151 3 2.77 86.23 -11.91 0.54 14150
 14152 3 2.75 86.39 -11.82 0.588 14151
 14153 3 2.68 86.53 -11.86 0.608 14152
 14154 3 2.54 86.73 -11.88 0.651 14153
 14155 3 2.41 86.87 -11.86 0.685 14154
 14156 3 2.41 86.98 -11.98 0.642 14155
 14157 3 2.66 87.17 -11.9 0.561 14156
 14158 3 2.68 87.36 -11.98 0.537 14157
 14159 3 2.79 87.47 -12.03 0.503 14158
 14160 3 2.83 87.64 -12.03 0.504 14159
 14161 3 2.79 87.78 -12.01 0.499 14160
 14162 3 2.83 87.92 -11.94 0.447 14161
 14163 3 2.85 88.04 -11.91 0.46 14162
 14164 3 2.95 88.15 -11.83 0.426 14163
 14165 3 2.95 88.31 -11.66 0.417 14164
 14166 3 2.99 88.42 -11.59 0.406 14165
 14167 3 3.01 88.57 -11.57 0.403 14166
 14168 3 3.01 88.72 -11.51 0.401 14167
 14169 3 3.15 88.93 -11.07 0.271 14168
 14170 3 3.19 89.03 -11 0.262 14169
 14171 3 3.28 89.12 -10.92 0.264 14170
 14172 3 3.32 89.22 -10.76 0.282 14171
 14173 3 3.36 89.37 -10.64 0.297 14172
 14174 3 3.4 89.53 -10.5 0.324 14173
 14175 3 3.44 89.67 -10.43 0.313 14174
 14176 3 3.48 89.84 -10.34 0.335 14175
 14177 3 3.44 89.98 -10.23 0.327 14176
 14178 3 3.51 90.09 -10.09 0.335 14177
 14179 3 3.61 90.18 -10 0.333 14178
 14180 3 3.67 90.32 -9.94 0.358 14179
 14181 3 4.03 90.35 -10.41 0.108 14180
 14182 3 4.16 90.37 -10.49 0.068 14181
 14183 3 4.25 90.44 -10.58 0.083 14182
 14184 3 4.31 90.46 -10.67 0.068 14183
 14185 3 4.39 90.52 -10.77 0.089 14184
 14186 3 4.48 90.58 -10.88 0.084 14185
 14187 3 4.57 90.68 -10.92 0.1 14186
 14188 3 4.69 90.77 -10.98 0.127 14187
 14189 3 4.83 90.82 -11.05 0.087 14188
 14190 3 4.94 90.83 -11.09 0.065 14189
 14191 3 5.06 90.94 -11.23 0.075 14190
 14192 3 5.16 91.02 -11.24 0.088 14191
 14193 3 5.24 91.15 -11.32 0.12 14192
 14194 3 5.19 91.13 -11.64 0.087 14193
 14195 3 5.22 91.15 -11.83 0.165 14194
 14196 3 5.29 91.19 -12.14 0.118 14195
 14197 3 5.36 91.43 -11.17 0.099 14193
 14198 3 5.43 91.54 -11.06 0.093 14197
 14199 3 5.44 91.65 -10.89 0.108 14198
 14200 3 5.4 91.82 -10.74 0.109 14199
 14201 3 5.41 91.93 -10.65 0.1 14200
 14202 3 5.45 92.02 -10.54 0.098 14201
 14203 3 5.49 92.12 -10.45 0.131 14202
 14204 3 5.53 92.23 -10.35 0.122 14203
 14205 3 5.54 92.35 -10.24 0.112 14204
 14206 3 5.61 92.55 -10.15 0.115 14205
 14207 3 5.7 92.62 -10.15 0.071 14206
 14208 3 5.86 92.77 -9.96 0.108 14207
 14209 3 3.65 90.41 -9.78 0.358 14180
 14210 3 3.63 90.57 -9.67 0.365 14209
 14211 3 3.57 90.71 -9.5 0.336 14210
 14212 3 3.51 90.77 -9.28 0.355 14211
 14213 3 3.49 90.85 -9.09 0.349 14212
 14214 3 3.4 90.93 -8.93 0.379 14213
 14215 3 3.3 90.99 -8.9 0.426 14214
 14216 3 3.32 90.99 -8.63 0.373 14215
 14217 3 3.34 91.01 -8.49 0.413 14216
 14218 3 3.43 91.16 -8.32 0.421 14217
 14219 3 3.29 91.27 -8.16 0.403 14218
 14220 3 3.18 91.32 -8.01 0.433 14219
 14221 3 3.2 91.4 -7.79 0.516 14220
 14222 3 3.08 91.43 -7.62 0.582 14221
 14223 3 2.95 91.51 -7.5 0.641 14222
 14224 3 2.14 91.26 -7.45 0.145 14223
 14225 3 1.98 91.22 -7.49 0.15 14224
 14226 3 1.84 91.09 -7.58 0.137 14225
 14227 3 1.67 91.01 -7.63 0.086 14226
 14228 3 2.98 91.6 -7.29 0.645 14223
 14229 3 2.89 91.57 -7.08 0.632 14228
 14230 3 3.18 91.94 -7.04 0.437 14229
 14231 3 3.33 92.18 -6.87 0.315 14230
 14232 3 3.45 92.38 -6.71 0.322 14231
 14233 3 3.45 92.49 -6.63 0.307 14232
 14234 3 3.47 92.65 -6.58 0.287 14233
 14235 3 3.41 92.74 -6.5 0.266 14234
 14236 3 3.43 92.88 -6.37 0.289 14235
 14237 3 3.45 93.02 -6.3 0.309 14236
 14238 3 3.48 93.18 -6.25 0.285 14237
 14239 3 3.47 93.38 -6.13 0.296 14238
 14240 3 3.56 93.54 -6.08 0.331 14239
 14241 3 3.7 93.73 -6.01 0.345 14240
 14242 3 3.77 93.82 -5.94 0.361 14241
 14243 3 3.95 93.9 -5.83 0.366 14242
 14244 3 3.93 94.04 -5.62 0.387 14243
 14245 3 3.98 94.08 -5.45 0.444 14244
 14246 3 3.57 93.66 -5.04 0.116 14245
 14247 3 3.51 93.58 -4.87 0.112 14246
 14248 3 3.57 93.41 -4.7 0.079 14247
 14249 3 3.61 93.33 -4.59 0.102 14248
 14250 3 3.67 93.18 -4.62 0.104 14249
 14251 3 3.65 93.05 -4.67 0.103 14250
 14252 3 3.65 92.9 -4.66 0.13 14251
 14253 3 3.57 92.79 -4.5 0.171 14252
 14254 3 3.51 92.71 -4.4 0.273 14253
 14255 3 3.32 92.71 -4.79 0.141 14254
 14256 3 3.29 92.68 -5 0.043 14255
 14257 3 3.63 92.66 -3.93 0.086 14254
 14258 3 3.72 92.57 -3.79 0.154 14257
 14259 3 3.76 92.52 -3.68 0.244 14258
 14260 3 3.86 92.18 -3.72 0.175 14259
 14261 3 3.96 92.04 -3.75 0.183 14260
 14262 3 3.88 91.83 -3.77 0.168 14261
 14263 3 3.74 91.69 -3.64 0.121 14262
 14264 3 3.71 91.6 -3.52 0.084 14263
 14265 3 3.61 91.52 -3.41 0.113 14264
 14266 3 3.53 91.43 -3.35 0.128 14265
 14267 3 3.49 91.27 -3.29 0.136 14266
 14268 3 3.47 91.07 -3.29 0.181 14267
 14269 3 3.42 90.88 -3.35 0.114 14268
 14270 3 3.34 90.77 -3.29 0.103 14269
 14271 3 3.32 90.66 -3.22 0.111 14270
 14272 3 3.26 90.54 -3.14 0.142 14271
 14273 3 3.42 90.38 -3.04 0.103 14272
 14274 3 3.51 90.18 -3.04 0.079 14273
 14275 3 3.55 90.07 -3.04 0.105 14274
 14276 3 3.61 89.91 -3.14 0.059 14275
 14277 3 3.59 89.79 -3.16 0.101 14276
 14278 3 3.65 89.71 -3.2 0.072 14277
 14279 3 4.26 92.12 -3.72 0.071 14261
 14280 3 4.47 92.07 -3.62 0.102 14279
 14281 3 4.55 92.02 -3.58 0.137 14280
 14282 3 4.63 91.82 -3.5 0.095 14281
 14283 3 4.7 91.71 -3.41 0.17 14282
 14284 3 4.8 91.66 -3.27 0.151 14283
 14285 3 4.8 91.66 -3.02 0.125 14284
 14286 3 4.72 91.73 -2.77 0.129 14285
 14287 3 4.63 91.71 -2.52 0.103 14286
 14288 3 4.63 91.63 -2.31 0.133 14287
 14289 3 4.63 91.55 -2.18 0.136 14288
 14290 3 4.67 91.35 -2.06 0.147 14289
 14291 3 4.64 91.21 -1.97 0.162 14290
 14292 3 4.51 90.98 -1.84 0.113 14291
 14293 3 4.54 90.85 -1.87 0.115 14292
 14294 3 4.52 90.71 -1.88 0.088 14293
 14295 3 4.55 90.6 -1.91 0.079 14294
 14296 3 4.55 90.48 -1.95 0.095 14295
 14297 3 4.55 90.41 -2.14 0.107 14296
 14298 3 4.59 90.35 -2.24 0.087 14297
 14299 3 4.58 90.21 -2.35 0.113 14298
 14300 3 4.63 90.08 -2.47 0.065 14299
 14301 3 4.67 89.99 -2.53 0.105 14300
 14302 3 4.67 89.88 -2.63 0.124 14301
 14303 3 4.62 89.66 -2.77 0.108 14302
 14304 3 4.58 89.58 -2.95 0.065 14303
 14305 3 4.6 89.52 -3.06 0.104 14304
 14306 3 4.67 89.35 -3.09 0.088 14305
 14307 3 4.72 89.21 -3.13 0.069 14306
 14308 3 4.8 89.08 -3.21 0.109 14307
 14309 3 3.67 92.85 -3.43 0.068 14259
 14310 3 3.59 92.98 -3.35 0.102 14309
 14311 3 3.49 93.1 -3.35 0.075 14310
 14312 3 4.06 94.35 -5.45 0.383 14245
 14313 3 4.13 94.43 -5.32 0.408 14312
 14314 3 4.16 94.54 -5.2 0.455 14313
 14315 3 4.29 94.65 -5.15 0.511 14314
 14316 3 4.34 94.71 -5.05 0.568 14315
 14317 3 4.27 94.71 -4.74 0.592 14316
 14318 3 4.34 94.85 -4.66 0.642 14317
 14319 3 4.58 95.18 -4.84 0.537 14318
 14320 3 4.66 95.33 -4.76 0.528 14319
 14321 3 4.71 95.38 -4.63 0.531 14320
 14322 3 4.47 95.33 -4.21 0.43 14321
 14323 3 4.22 95.37 -3.81 0.235 14322
 14324 3 4.02 95.52 -3.54 0.209 14323
 14325 3 4.01 95.65 -3.39 0.238 14324
 14326 3 4.06 95.82 -3.31 0.228 14325
 14327 3 4.08 95.87 -3.18 0.241 14326
 14328 3 4.05 95.91 -3.06 0.223 14327
 14329 3 3.98 95.99 -2.99 0.248 14328
 14330 3 3.9 96.07 -2.87 0.303 14329
 14331 3 4.08 96.35 -3.66 0.101 14330
 14332 3 4.17 96.35 -3.75 0.111 14331
 14333 3 3.8 96.05 -2.6 0.192 14330
 14334 3 3.86 96.24 -2.52 0.232 14333
 14335 3 3.86 96.48 -2.41 0.194 14334
 14336 3 3.86 96.6 -2.25 0.204 14335
 14337 3 3.84 96.66 -2.12 0.197 14336
 14338 3 3.88 96.77 -2 0.18 14337
 14339 3 3.81 96.93 -1.93 0.181 14338
 14340 3 3.75 97.12 -1.89 0.213 14339
 14341 3 3.83 97.3 -1.68 0.177 14340
 14342 3 3.83 97.43 -1.62 0.181 14341
 14343 3 3.79 97.55 -1.54 0.186 14342
 14344 3 3.79 97.77 -1.53 0.18 14343
 14345 3 3.81 97.91 -1.54 0.21 14344
 14346 3 3.83 98.04 -1.56 0.246 14345
 14347 3 3.91 98.23 -1.72 0.083 14346
 14348 3 4.03 98.32 -1.81 0.126 14347
 14349 3 4.16 98.32 -1.9 0.139 14348
 14350 3 4.42 98.24 -2.02 0.058 14349
 14351 3 4.58 98.29 -2.04 0.116 14350
 14352 3 4.72 98.27 -1.96 0.108 14351
 14353 3 4.8 98.21 -1.85 0.103 14352
 14354 3 4.99 98.16 -1.64 0.135 14353
 14355 3 5.08 98.04 -1.48 0.108 14354
 14356 3 5.09 97.98 -1.4 0.081 14355
 14357 3 5.08 97.9 -1.28 0.000125 14356
 14358 3 3.87 98.07 -1.37 0.137 14346
 14359 3 3.71 98.02 -1.95 0.075 14358
 14360 3 3.71 98.08 -2.04 0.000125 14359
 14361 3 3.93 98.13 -1.18 0.174 14358
 14362 3 3.96 98.23 -1.05 0.181 14361
 14363 3 4.08 98.38 -0.69 0.181 14362
 14364 3 4.09 98.46 -0.53 0.221 14363
 14365 3 4.1 98.57 -0.39 0.232 14364
 14366 3 4.13 98.73 -0.27 0.211 14365
 14367 3 4.17 98.93 -0.1 0.191 14366
 14368 3 4.26 99.07 0 0.179 14367
 14369 3 4.3 99.21 0.11 0.172 14368
 14370 3 4.37 99.4 0.17 0.179 14369
 14371 3 4.43 99.44 0.31 0.182 14370
 14372 3 4.51 99.65 0.49 0.197 14371
 14373 3 4.59 99.85 0.64 0.212 14372
 14374 3 4.59 100.04 0.79 0.196 14373
 14375 3 4.6 100.15 0.93 0.234 14374
 14376 3 4.62 100.24 1.01 0.321 14375
 14377 3 4.58 100.44 1.07 0.449 14376
 14378 3 4.54 100.35 1.17 0.552 14377
 14379 3 4.62 99.65 1.63 0.237 14378
 14380 3 4.61 99.43 1.74 0.177 14379
 14381 3 4.62 99.3 1.8 0.186 14380
 14382 3 4.57 99.19 1.84 0.252 14381
 14383 3 4.53 99.01 1.83 0.283 14382
 14384 3 4.49 98.93 1.95 0.35 14383
 14385 3 4.41 99.02 2.15 0.139 14384
 14386 3 4.5 98.96 2.21 0.164 14385
 14387 3 4.5 98.98 2.42 0.175 14386
 14388 3 4.54 98.91 2.59 0.148 14387
 14389 3 4.53 98.74 2.8 0.083 14388
 14390 3 4.47 98.65 2.96 0.096 14389
 14391 3 4.5 98.54 3.15 0.126 14390
 14392 3 4.54 98.52 3.3 0.121 14391
 14393 3 4.54 98.44 3.51 0.081 14392
 14394 3 4.47 98.43 3.65 0.121 14393
 14395 3 4.49 98.41 3.86 0.125 14394
 14396 3 4.5 98.33 4.05 0.091 14395
 14397 3 4.5 98.27 4.16 0.081 14396
 14398 3 4.46 98.27 4.37 0.091 14397
 14399 3 4.47 98.27 4.48 0.135 14398
 14400 3 4.34 98.18 4.67 0.12 14399
 14401 3 4.32 98.19 4.77 0.075 14400
 14402 3 4.66 98.74 1.76 0.154 14384
 14403 3 4.95 98.32 1.58 0.134 14402
 14404 3 5.04 98.21 1.69 0.14 14403
 14405 3 5.15 98.05 1.81 0.13 14404
 14406 3 5.13 97.99 1.89 0.112 14405
 14407 3 5.33 97.74 2.05 0.104 14406
 14408 3 5.45 97.63 2.12 0.136 14407
 14409 3 5.54 97.52 2.12 0.187 14408
 14410 3 5.76 97.58 2.25 0.086 14409
 14411 3 5.91 97.46 2.29 0.101 14410
 14412 3 5.94 97.32 2.39 0.123 14411
 14413 3 6.04 97.27 2.52 0.123 14412
 14414 3 6.16 97.24 2.58 0.098 14413
 14415 3 5.5 97.32 2.04 0.138 14409
 14416 3 5.4 97.04 2.12 0.156 14415
 14417 3 5.36 96.87 2.25 0.133 14416
 14418 3 5.4 96.79 2.35 0.171 14417
 14419 3 5.6 96.79 2.27 0.081 14418
 14420 3 5.7 96.77 2.18 0.069 14419
 14421 3 4.74 98.65 1.64 0.154 14402
 14422 3 4.03 99.24 2.22 0.09 14421
 14423 3 3.91 99.23 2.24 0.1 14422
 14424 3 3.81 99.24 2.28 0.089 14423
 14425 3 3.68 99.21 2.3 0.064 14424
 14426 3 4.83 98.54 1.54 0.154 14421
 14427 3 4.55 100.54 1.25 0.352 14378
 14428 3 4.55 100.94 1.43 0.347 14427
 14429 3 4.46 101.13 1.53 0.33 14428
 14430 3 4.57 101.35 1.54 0.264 14429
 14431 3 4.53 101.43 1.62 0.242 14430
 14432 3 4.58 101.74 1.72 0.225 14431
 14433 3 4.62 101.83 1.84 0.236 14432
 14434 3 4.62 102.04 1.95 0.274 14433
 14435 3 4.61 102.13 2.05 0.303 14434
 14436 3 4.62 102.33 2.19 0.339 14435
 14437 3 4.6 102.43 2.34 0.353 14436
 14438 3 4.6 102.54 2.4 0.349 14437
 14439 3 4.59 102.83 2.44 0.296 14438
 14440 3 4.6 102.93 2.53 0.291 14439
 14441 3 4.59 103.13 2.38 0.226 14440
 14442 3 4.64 103.24 2.69 0.25 14441
 14443 3 4.64 103.43 2.71 0.281 14442
 14444 3 4.63 103.63 2.72 0.303 14443
 14445 3 4.55 103.83 2.11 0.112 14444
 14446 3 4.6 103.93 1.91 0.12 14445
 14447 3 4.66 103.74 2.97 0.226 14444
 14448 3 4.72 104.04 3.11 0.213 14447
 14449 3 4.76 104.04 3.22 0.188 14448
 14450 3 5.12 104.15 3.07 0.06 14449
 14451 3 5.25 104.04 3.05 0.111 14450
 14452 3 5.29 104.04 3.15 0.108 14451
 14453 3 5.33 103.94 3.36 0.095 14452
 14454 3 5.34 103.85 3.47 0.061 14453
 14455 3 5.42 103.74 3.57 0.095 14454
 14456 3 5.5 103.65 3.71 0.134 14455
 14457 3 5.54 103.54 3.84 0.131 14456
 14458 3 5.59 103.44 4 0.176 14457
 14459 3 5.58 103.44 4.17 0.118 14458
 14460 3 5.62 103.44 4.35 0.134 14459
 14461 3 5.7 103.24 4.45 0.304 14460
 14462 3 5.96 103.15 4.1 0.135 14461
 14463 3 6.1 103.05 4.21 0.135 14462
 14464 3 6.15 103.05 4.35 0.118 14463
 14465 3 6.24 103.16 4.39 0.128 14464
 14466 3 6.38 103.26 4.36 0.116 14465
 14467 3 4.72 104.24 3.28 0.189 14449
 14468 3 4.76 104.33 3.34 0.162 14467
 14469 3 4.79 104.54 3.38 0.16 14468
 14470 3 4.77 104.74 3.46 0.164 14469
 14471 3 4.8 104.83 3.55 0.185 14470
 14472 3 4.8 105.13 3.69 0.228 14471
 14473 3 4.87 105.33 3.84 0.239 14472
 14474 3 4.88 105.54 3.9 0.258 14473
 14475 3 4.9 105.74 3.94 0.246 14474
 14476 3 4.95 105.93 3.97 0.27 14475
 14477 3 5 106.04 3.98 0.28 14476
 14478 3 4.97 106.24 3.94 0.279 14477
 14479 3 4.86 106.43 3.86 0.185 14478
 14480 3 4.88 106.54 3.86 0.333 14479
 14481 3 4.91 106.83 3.97 0.326 14480
 14482 3 4.88 107.04 3.9 0.119 14481
 14483 3 4.84 107.13 3.86 0.114 14482
 14484 3 4.74 107.24 3.82 0.116 14483
 14485 3 4.71 107.43 3.8 0.128 14484
 14486 3 4.59 107.43 3.76 0.149 14485
 14487 3 4.58 107.63 3.74 0.074 14486
 14488 3 4.62 107.73 3.84 0.098 14487
 14489 3 4.58 107.82 3.8 0.12 14488
 14490 3 4.46 107.93 3.8 0.224 14489
 14491 3 4.36 108.02 3.88 0.268 14490
 14492 3 4.3 108.13 3.86 0.298 14491
 14493 3 4.41 108.52 3.84 0.223 14492
 14494 3 4.37 108.73 3.88 0.288 14493
 14495 3 4.44 108.93 3.74 0.272 14494
 14496 3 4.42 109.13 3.67 0.323 14495
 14497 3 4.37 109.23 3.55 0.359 14496
 14498 3 4.41 109.43 3.51 0.332 14497
 14499 3 4.42 109.52 3.44 0.314 14498
 14500 3 4.92 109.63 3.42 0.117 14499
 14501 3 5.03 109.63 3.46 0.000125 14500
 14502 3 4.3 109.73 3.4 0.249 14499
 14503 3 4.13 109.93 3.34 0.237 14502
 14504 3 4.08 110.02 3.28 0.259 14503
 14505 3 3.6 109.91 3.17 0.077 14504
 14506 3 3.48 109.91 3.15 0.11 14505
 14507 3 3.33 109.91 3.15 0.135 14506
 14508 3 3.23 110.01 3.15 0.087 14507
 14509 3 4.32 110.23 3.28 0.189 14504
 14510 3 4.37 110.43 3.28 0.187 14509
 14511 3 4.46 110.63 3.32 0.186 14510
 14512 3 4.53 110.83 3.34 0.235 14511
 14513 3 4.47 110.93 3.17 0.234 14512
 14514 3 4.46 111.04 3.11 0.262 14513
 14515 3 4.4 111.24 3.01 0.309 14514
 14516 3 4.33 111.32 2.94 0.322 14515
 14517 3 4.24 111.32 2.86 0.33 14516
 14518 3 3.64 111.12 2.94 0.112 14517
 14519 3 3.48 111.02 2.97 0.083 14518
 14520 3 3.37 111.02 2.94 0.077 14519
 14521 3 3.21 111.02 2.94 0.000125 14520
 14522 3 4.42 111.63 2.42 0.154 14517
 14523 3 4.37 111.74 2.38 0.157 14522
 14524 3 4.29 111.83 2.28 0.172 14523
 14525 3 4.29 112.04 2.15 0.169 14524
 14526 3 4.29 112.04 2.01 0.133 14525
 14527 3 4.22 112.13 1.84 0.137 14526
 14528 3 4.2 112.24 1.69 0.139 14527
 14529 3 4.16 112.33 1.59 0.171 14528
 14530 3 4.09 112.33 1.45 0.187 14529
 14531 3 4 112.33 1.32 0.158 14530
 14532 3 3.94 112.33 1.19 0.167 14531
 14533 3 3.86 112.24 1.12 0.224 14532
 14534 3 3.65 112.52 1.04 0.239 14533
 14535 3 3.53 112.52 1.04 0.309 14534
 14536 3 3.61 113.02 0.89 0.073 14535
 14537 3 3.51 113.02 0.83 0.114 14536
 14538 3 3.42 113.13 0.79 0.15 14537
 14539 3 3.46 113.32 0.9 0.13 14538
 14540 3 3.51 113.52 0.85 0.105 14539
 14541 3 3.51 113.73 0.88 0.125 14540
 14542 3 3.53 113.73 1 0.062 14541
 14543 3 3.09 112.41 1.3 0.137 14535
 14544 3 2.97 112.41 1.36 0.124 14543
 14545 3 2.94 112.32 1.55 0.161 14544
 14546 3 2.84 112.21 1.72 0.187 14545
 14547 3 2.81 112.12 1.86 0.24 14546
 14548 3 2.77 112.01 1.98 0.313 14547
 14549 3 2.62 112.21 2.25 0.318 14548
 14550 3 2.64 112.21 2.43 0.358 14549
 14551 3 2.52 112.21 2.6 0.408 14550
 14552 3 2.46 112.1 2.71 0.415 14551
 14553 3 2.48 112.19 2.83 0.392 14552
 14554 3 1.88 112.18 2.79 0.166 14553
 14555 3 1.85 112.29 2.81 0.205 14554
 14556 3 1.73 112.38 2.71 0.219 14555
 14557 3 1.64 112.49 2.6 0.201 14556
 14558 3 1.61 112.68 2.39 0.198 14557
 14559 3 1.56 112.79 2.35 0.213 14558
 14560 3 1.5 112.88 2.2 0.15 14559
 14561 3 1.42 112.99 2.16 0.152 14560
 14562 3 1.32 113.08 1.96 0.082 14561
 14563 3 2 112.6 2.85 0.077 14555
 14564 3 3.02 112.41 3.05 0.177 14553
 14565 3 3.25 112.52 3.09 0.139 14564
 14566 3 3.33 112.62 3.15 0.188 14565
 14567 3 3.37 112.82 3.22 0.125 14566
 14568 3 3.54 113.02 3.24 0.142 14567
 14569 3 3.68 113.12 3.26 0.12 14568
 14570 3 3.77 113.21 3.4 0.098 14569
 14571 3 3.83 113.41 3.47 0.134 14570
 14572 3 3.91 113.63 3.47 0.121 14571
 14573 3 3.99 113.73 3.42 0.108 14572
 14574 3 4 113.82 3.24 0.098 14573
 14575 3 4.04 113.93 3.15 0.105 14574
 14576 3 4.15 114.02 3.13 0.102 14575
 14577 3 4.33 114.23 3.13 0.083 14576
 14578 3 4.37 114.43 3.13 0.123 14577
 14579 3 3.52 112.41 3.32 0.135 14566
 14580 3 3.6 112.41 3.42 0.000125 14579
 14581 3 2.18 111.6 2.7 0.127 14552
 14582 3 2.08 111.49 2.73 0.115 14581
 14583 3 1.94 111.29 2.79 0.13 14582
 14584 3 1.83 111.18 2.89 0.163 14583
 14585 3 1.74 111.08 2.93 0.198 14584
 14586 3 1.68 110.88 3 0.275 14585
 14587 3 1.52 110.58 2.71 0.201 14586
 14588 3 1.41 110.38 2.58 0.182 14587
 14589 3 1.37 110.18 2.5 0.165 14588
 14590 3 1.26 110.08 2.43 0.154 14589
 14591 3 1.15 109.98 2.33 0.087 14590
 14592 3 1.05 109.77 2.27 0.089 14591
 14593 3 1.02 109.68 2.23 0.14 14592
 14594 3 0.97 109.57 2.18 0.25 14593
 14595 3 1.03 109.27 2.16 0.389 14594
 14596 3 0.99 109.07 2.21 0.479 14595
 14597 3 0.92 108.88 2 0.354 14596
 14598 3 0.92 108.79 1.43 0.11 14597
 14599 3 0.97 108.88 1.98 0.171 14598
 14600 3 0.81 108.96 2.91 0.15 14599
 14601 3 0.73 108.77 2.85 0.084 14600
 14602 3 0.73 108.57 2.85 0.113 14601
 14603 3 0.64 108.37 2.89 0.1 14602
 14604 3 1.07 108.77 1.93 0.171 14603
 14605 3 0.47 108.68 1.71 0.157 14599
 14606 3 0.38 108.68 1.54 0.185 14605
 14607 3 0.33 108.57 1.41 0.21 14606
 14608 3 0.43 108.48 1.05 0.101 14607
 14609 3 0.48 108.48 0.89 0.085 14608
 14610 3 0.43 108.48 0.68 0.089 14609
 14611 3 0.45 108.48 0.52 0.113 14610
 14612 3 0.49 108.38 0.36 0.08 14611
 14613 3 0.47 108.48 0.13 0.096 14612
 14614 3 0.42 108.49 -0.01 0.091 14613
 14615 3 0.39 108.49 -0.14 0.093 14614
 14616 3 0.37 108.38 -0.29 0.114 14615
 14617 3 0.37 108.49 -0.54 0.101 14616
 14618 3 0.39 108.49 -0.76 0.089 14617
 14619 3 0.39 108.38 -0.9 0.098 14618
 14620 3 0.41 108.38 -1.03 0.082 14619
 14621 3 0.44 108.37 -1.16 0.079 14620
 14622 3 0.46 108.37 -1.34 0.099 14621
 14623 3 0.45 108.37 -1.49 0.076 14622
 14624 3 0.49 108.39 -1.71 0.089 14623
 14625 3 0.54 108.28 -1.84 0.129 14624
 14626 3 0.53 108.28 -2.07 0.099 14625
 14627 3 0.54 108.28 -2.32 0.06 14626
 14628 3 0.54 108.28 -2.46 0.077 14627
 14629 3 0.52 108.39 -2.53 0.098 14628
 14630 3 0.17 108.58 1.6 0.106 14607
 14631 3 0.05 108.47 1.67 0.129 14630
 14632 3 -0.04 108.28 1.72 0.14 14631
 14633 3 -0.16 108.09 1.75 0.14 14632
 14634 3 -0.2 107.98 1.77 0.161 14633
 14635 3 -0.17 107.79 1.8 0.217 14634
 14636 3 0.08 107.67 1.72 0.129 14635
 14637 3 0.22 107.57 1.74 0.103 14636
 14638 3 0.38 107.37 1.79 0.122 14637
 14639 3 0.43 107.27 1.75 0.134 14638
 14640 3 0.42 107.16 1.68 0.148 14639
 14641 3 0.27 106.96 1.71 0.077 14640
 14642 3 0.23 106.87 1.74 0.119 14641
 14643 3 -0.4 107.79 1.89 0.152 14635
 14644 3 -0.51 107.68 1.96 0.159 14643
 14645 3 -0.63 107.57 2.06 0.123 14644
 14646 3 -0.71 107.48 2.21 0.124 14645
 14647 3 -0.82 107.36 2.23 0.113 14646
 14648 3 -0.96 107.27 2.37 0.103 14647
 14649 3 -1.11 107.25 2.39 0.1 14648
 14650 3 -1.2 107.16 2.35 0.108 14649
 14651 3 -1.39 107.16 2.41 0.08 14650
 14652 3 -1.48 106.95 2.43 0.123 14651
 14653 3 -1.61 106.95 2.45 0.139 14652
 14654 3 -1.68 106.84 2.51 0.077 14653
 14655 3 -1.77 106.75 2.61 0.113 14654
 14656 3 -1.82 106.55 2.63 0.129 14655
 14657 3 -1.8 106.44 2.53 0.166 14656
 14658 3 -1.8 106.34 2.51 0.119 14657
 14659 3 -1.86 106.14 2.45 0.099 14658
 14660 3 -1.92 105.94 2.47 0.099 14659
 14661 3 -1.91 105.75 2.45 0.104 14660
 14662 3 -1.95 105.64 2.53 0.094 14661
 14663 3 -1.95 105.44 2.51 0.125 14662
 14664 3 -2.04 105.34 2.59 0.13 14663
 14665 3 -2.14 105.33 2.74 0.108 14664
 14666 3 -2.2 105.24 2.88 0.125 14665
 14667 3 -2.2 105.24 3.03 0.117 14666
 14668 3 -2.25 105.14 3.22 0.118 14667
 14669 3 -2.35 105.03 3.4 0.105 14668
 14670 3 -2.39 105.03 3.55 0.082 14669
 14671 3 -2.39 104.92 3.65 0.087 14670
 14672 3 -2.42 104.83 3.78 0.104 14671
 14673 3 -2.48 104.72 3.9 0.142 14672
 14674 3 -2.51 104.72 4.07 0.1 14673
 14675 3 -2.57 104.63 4.2 0.063 14674
 14676 3 -2.48 104.53 4.46 0.144 14675
 14677 3 -2.48 104.53 4.74 0.096 14676
 14678 3 -2.48 104.53 4.9 0.123 14677
 14679 3 -2.42 104.42 5.12 0.108 14678
 14680 3 -2.44 104.42 5.36 0.131 14679
 14681 3 -2.44 104.42 5.49 0.129 14680
 14682 3 -2.4 104.31 5.71 0.093 14681
 14683 3 -2.34 104.22 5.83 0.139 14682
 14684 3 -2.28 104.22 6.03 0.18 14683
 14685 3 -2.26 104.11 6.21 0.087 14684
 14686 3 0.98 108.68 1.88 0.113 14597
 14687 3 1.69 111.18 3.48 0.123 14586
 14688 3 1.72 111.29 3.62 0.12 14687
 14689 3 1.77 111.29 3.77 0.137 14688
 14690 3 1.81 111.38 3.95 0.177 14689
 14691 3 1.79 111.58 4.08 0.125 14690
 14692 3 1.84 111.68 4.26 0.117 14691
 14693 3 1.98 111.88 4.3 0.098 14692
 14694 3 2.12 111.99 4.37 0.1 14693
 14695 3 2.21 112.18 4.49 0.094 14694
 14696 3 2.29 112.29 4.55 0.117 14695
 14697 3 2.37 112.38 4.61 0.126 14696
 14698 3 2.5 112.58 4.66 0.104 14697
 14699 3 2.62 112.69 4.62 0.108 14698
 14700 3 2.7 112.79 4.63 0.083 14699
 14701 3 2.81 112.79 4.74 0.105 14700
 14702 3 2.96 112.79 4.76 0.096 14701
 14703 3 3.08 112.9 4.79 0.1 14702
 14704 3 3.2 112.91 4.79 0.035 14703
 14705 3 4.13 112.04 0.94 0.098 14533
 14706 3 4.29 112.15 0.89 0.113 14705
 14707 3 4.43 112.15 0.81 0.091 14706
 14708 3 4.65 111.04 3.69 0.101 14512
 14709 3 4.69 111.13 3.84 0.116 14708
 14710 3 4.72 111.33 3.92 0.117 14709
 14711 3 4.79 111.24 4.02 0.104 14710
 14712 3 5.2 107.24 4.62 0.15 14481
 14713 3 5.34 107.33 4.75 0.201 14712
 14714 3 5.41 107.43 4.77 0.233 14713
 14715 3 5.42 107.63 5.01 0.195 14714
 14716 3 5.42 107.74 5.12 0.243 14715
 14717 3 5.62 107.74 5.26 0.172 14716
 14718 3 5.72 107.83 5.37 0.188 14717
 14719 3 5.79 107.93 5.55 0.16 14718
 14720 3 5.84 108.04 5.68 0.134 14719
 14721 3 5.91 108.13 5.84 0.158 14720
 14722 3 5.99 108.13 5.93 0.143 14721
 14723 3 6.11 108.24 6.09 0.161 14722
 14724 3 6.13 108.24 6.25 0.174 14723
 14725 3 6.29 108.35 6.33 0.239 14724
 14726 3 6.44 108.44 6.37 0.273 14725
 14727 3 6.79 108.16 6.22 0.109 14726
 14728 3 6.92 108.16 6.15 0.137 14727
 14729 3 7.16 108.16 5.98 0.115 14728
 14730 3 6.32 108.54 6.67 0.183 14726
 14731 3 6.25 108.74 6.84 0.206 14730
 14732 3 6.11 108.83 6.95 0.27 14731
 14733 3 6.04 108.93 7.04 0.381 14732
 14734 3 5.99 108.93 7.13 0.436 14733
 14735 3 6.03 108.93 7.35 0.472 14734
 14736 3 5.96 109.04 7.46 0.478 14735
 14737 3 5.49 108.32 7.45 0.096 14736
 14738 3 5.37 108.23 7.47 0.087 14737
 14739 3 5.28 108.12 7.54 0.11 14738
 14740 3 5.21 108.02 7.62 0.15 14739
 14741 3 5.18 107.82 7.73 0.169 14740
 14742 3 5.12 107.82 7.88 0.214 14741
 14743 3 5.04 107.71 7.97 0.301 14742
 14744 3 5.24 107.82 8.4 0.082 14743
 14745 3 5.24 107.82 8.58 0.086 14744
 14746 3 5.28 107.91 8.73 0.084 14745
 14747 3 5.33 107.91 8.91 0.066 14746
 14748 3 4.74 107.51 7.59 0.076 14743
 14749 3 4.62 107.41 7.52 0.078 14748
 14750 3 5.96 109.24 7.59 0.438 14736
 14751 3 6.6 109.43 7.84 0.171 14750
 14752 3 6.73 109.65 7.92 0.141 14751
 14753 3 6.82 109.74 8.01 0.181 14752
 14754 3 6.86 109.85 8.14 0.215 14753
 14755 3 7.04 109.94 7.72 0.115 14754
 14756 3 7.14 109.94 7.68 0.098 14755
 14757 3 6.91 109.85 8.25 0.223 14754
 14758 3 6.7 110.13 8.31 0.099 14757
 14759 3 6.7 110.24 8.28 0.079 14758
 14760 3 6.99 109.94 8.38 0.285 14757
 14761 3 7.11 110.35 8.57 0.214 14760
 14762 3 7.18 110.54 8.73 0.228 14761
 14763 3 7.24 110.65 8.88 0.244 14762
 14764 3 7.45 110.74 8.9 0.205 14763
 14765 3 7.57 111.04 8.97 0.2 14764
 14766 3 7.69 111.26 8.94 0.176 14765
 14767 3 7.78 111.35 8.84 0.225 14766
 14768 3 7.89 111.46 8.8 0.262 14767
 14769 3 7.71 111.76 8.81 0.191 14768
 14770 3 7.61 111.96 8.74 0.198 14769
 14771 3 7.7 112.05 8.67 0.16 14770
 14772 3 7.7 112.26 8.57 0.134 14771
 14773 3 7.65 112.55 8.57 0.193 14772
 14774 3 7.6 112.66 8.66 0.23 14773
 14775 3 7.62 112.85 8.73 0.21 14774
 14776 3 7.64 113.05 8.79 0.197 14775
 14777 3 7.58 113.26 8.81 0.227 14776
 14778 3 7.64 113.35 8.91 0.298 14777
 14779 3 7.62 113.46 8.99 0.351 14778
 14780 3 7.74 113.66 9 0.385 14779
 14781 3 7.65 113.85 8.98 0.403 14780
 14782 3 7.85 113.96 9.17 0.329 14781
 14783 3 7.97 114.16 9.22 0.275 14782
 14784 3 8.02 114.26 9.19 0.286 14783
 14785 3 7.44 114.15 9.06 0.134 14784
 14786 3 7.27 114.24 9.09 0.238 14785
 14787 3 7.12 114.15 9.06 0.297 14786
 14788 3 6.88 114.54 9.28 0.171 14787
 14789 3 6.73 114.74 9.3 0.133 14788
 14790 3 6.68 114.83 9.25 0.000125 14789
 14791 3 8.33 114.37 9.03 0.186 14784
 14792 3 8.34 114.57 9.16 0.152 14791
 14793 3 8.38 114.66 9.12 0.187 14792
 14794 3 8.34 114.87 9.03 0.185 14793
 14795 3 8.3 114.96 8.95 0.192 14794
 14796 3 8.45 115.07 8.87 0.127 14795
 14797 3 8.5 115.16 8.81 0.135 14796
 14798 3 8.56 115.27 8.81 0.131 14797
 14799 3 8.7 115.38 8.88 0.132 14798
 14800 3 8.77 115.57 8.91 0.154 14799
 14801 3 8.79 115.77 8.92 0.152 14800
 14802 3 8.85 115.88 8.96 0.17 14801
 14803 3 8.87 116.07 8.87 0.143 14802
 14804 3 8.91 116.18 8.9 0.15 14803
 14805 3 8.97 116.38 9 0.177 14804
 14806 3 9 116.68 9.05 0.167 14805
 14807 3 8.92 116.88 9.06 0.132 14806
 14808 3 8.83 117.07 8.97 0.194 14807
 14809 3 8.82 117.18 8.92 0.161 14808
 14810 3 8.78 117.38 8.79 0.172 14809
 14811 3 8.82 117.57 8.74 0.145 14810
 14812 3 8.85 117.68 8.73 0.155 14811
 14813 3 8.82 117.88 8.69 0.159 14812
 14814 3 8.77 118.07 8.66 0.141 14813
 14815 3 8.69 118.18 8.63 0.14 14814
 14816 3 8.66 118.27 8.54 0.173 14815
 14817 3 8.59 118.48 8.42 0.174 14816
 14818 3 8.55 118.68 8.25 0.148 14817
 14819 3 8.49 118.77 8.19 0.133 14818
 14820 3 8.43 118.88 8.09 0.147 14819
 14821 3 8.33 119.07 8.01 0.169 14820
 14822 3 8.19 119.16 7.9 0.139 14821
 14823 3 8.11 119.27 7.85 0.118 14822
 14824 3 8.06 119.37 7.73 0.167 14823
 14825 3 8 119.46 7.67 0.175 14824
 14826 3 7.91 119.66 7.68 0.171 14825
 14827 3 7.82 119.77 7.64 0.193 14826
 14828 3 7.7 119.96 7.56 0.216 14827
 14829 3 7.75 120.16 7.53 0.225 14828
 14830 3 7.74 120.27 7.44 0.189 14829
 14831 3 7.66 120.46 7.35 0.182 14830
 14832 3 7.7 120.57 7.18 0.208 14831
 14833 3 7.71 120.66 6.96 0.211 14832
 14834 3 7.7 120.77 6.77 0.146 14833
 14835 3 7.65 120.87 6.74 0.12 14834
 14836 3 7.7 121.07 6.65 0.181 14835
 14837 3 7.69 121.16 6.55 0.203 14836
 14838 3 7.61 121.37 6.41 0.182 14837
 14839 3 7.65 121.57 6.34 0.162 14838
 14840 3 7.62 121.66 6.26 0.143 14839
 14841 3 7.52 121.87 6.2 0.14 14840
 14842 3 7.52 122.07 6.13 0.142 14841
 14843 3 7.48 122.16 6.06 0.155 14842
 14844 3 7.43 122.37 5.91 0.134 14843
 14845 3 7.44 122.46 5.8 0.153 14844
 14846 3 7.44 122.57 5.63 0.176 14845
 14847 3 7.39 122.66 5.42 0.181 14846
 14848 3 7.33 122.77 5.26 0.144 14847
 14849 3 7.24 122.96 5.14 0.168 14848
 14850 3 7.15 123.07 5.13 0.147 14849
 14851 3 7.06 123.16 5.06 0.132 14850
 14852 3 6.99 123.37 5.04 0.126 14851
 14853 3 6.89 123.46 5.01 0.146 14852
 14854 3 6.78 123.57 4.95 0.17 14853
 14855 3 6.65 123.66 4.92 0.205 14854
 14856 3 6.54 123.66 4.89 0.297 14855
 14857 3 6.62 124.07 4.52 0.178 14856
 14858 3 6.6 124.16 4.48 0.121 14857
 14859 3 6.61 124.37 4.38 0.14 14858
 14860 3 6.62 124.46 4.25 0.145 14859
 14861 3 6.56 124.66 4.17 0.134 14860
 14862 3 6.44 124.77 4.05 0.167 14861
 14863 3 6.35 124.87 3.94 0.242 14862
 14864 3 6.25 124.96 3.82 0.296 14863
 14865 3 6.14 125.05 3.67 0.313 14864
 14866 3 6.07 125.16 3.51 0.352 14865
 14867 3 5.91 125.16 3.28 0.27 14866
 14868 3 5.77 125.05 2.92 0.152 14867
 14869 3 5.71 125.05 2.8 0.132 14868
 14870 3 5.68 125.16 2.69 0.125 14869
 14871 3 5.61 125.26 2.55 0.159 14870
 14872 3 5.64 125.35 2.47 0.152 14871
 14873 3 5.53 125.46 2.38 0.163 14872
 14874 3 5.52 125.55 2.3 0.142 14873
 14875 3 5.44 125.66 2.22 0.142 14874
 14876 3 5.36 125.85 2.17 0.131 14875
 14877 3 5.31 126.05 2.13 0.149 14876
 14878 3 5.2 126.16 2.09 0.182 14877
 14879 3 5.11 126.26 2.05 0.137 14878
 14880 3 5.1 126.46 2.03 0.194 14879
 14881 3 5.03 126.55 1.89 0.242 14880
 14882 3 4.94 126.65 1.85 0.286 14881
 14883 3 4.91 126.85 1.86 0.349 14882
 14884 3 4.77 126.94 1.84 0.419 14883
 14885 3 4.61 127.04 1.65 0.452 14884
 14886 3 4.53 127.15 1.42 0.414 14885
 14887 3 4.44 127.24 1.43 0.399 14886
 14888 3 4.4 127.35 1.53 0.351 14887
 14889 3 4.46 127.04 1.32 0.198 14888
 14890 3 4.37 126.94 1.3 0.000125 14889
 14891 3 4.3 127.43 1.58 0.222 14888
 14892 3 4.37 127.44 1.16 0.122 14891
 14893 3 4.37 127.54 1.11 0.118 14892
 14894 3 4.37 127.74 1.09 0.119 14893
 14895 3 4.25 127.54 1.63 0.266 14891
 14896 3 4.52 127.85 1.58 0.145 14895
 14897 3 4.58 127.85 1.42 0.178 14896
 14898 3 4.66 127.94 1.19 0.144 14897
 14899 3 4.66 128.04 1 0.173 14898
 14900 3 4.66 128.06 0.85 0.21 14899
 14901 3 4.65 128.16 0.77 0.269 14900
 14902 3 4.25 127.94 0.85 0.129 14901
 14903 3 5.03 128.35 0.6 0.126 14901
 14904 3 5.08 128.35 0.49 0.133 14903
 14905 3 5.16 128.47 0.38 0.127 14904
 14906 3 5.22 128.57 0.23 0.091 14905
 14907 3 5.29 128.66 0.2 0.108 14906
 14908 3 5.3 128.76 0.11 0.12 14907
 14909 3 5.29 128.97 0.14 0.113 14908
 14910 3 5.25 129.07 0.17 0.129 14909
 14911 3 5.16 129.16 0.14 0.125 14910
 14912 3 4.99 129.26 0.01 0.109 14911
 14913 3 4.84 129.26 -0.11 0.091 14912
 14914 3 4.71 129.45 -0.19 0.111 14913
 14915 3 4.67 129.56 -0.16 0.082 14914
 14916 3 4.58 129.66 -0.17 0.11 14915
 14917 3 4.58 129.85 -0.13 0.084 14916
 14918 3 4.59 129.95 -0.19 0.103 14917
 14919 3 4.44 129.95 -0.36 0.089 14918
 14920 3 4.25 130.06 -0.4 0.116 14919
 14921 3 4.19 130.14 -0.37 0.123 14920
 14922 3 4.07 130.14 -0.41 0.124 14921
 14923 3 3.85 130.14 -0.4 0.126 14922
 14924 3 4.11 127.74 1.64 0.226 14895
 14925 3 3.95 127.83 1.76 0.136 14924
 14926 3 6.36 123.46 5.2 0.098 14856
 14927 3 6.27 123.35 5.33 0.1 14926
 14928 3 6.24 123.24 5.5 0.087 14927
 14929 3 8.38 114.37 8.67 0.158 14791
 14930 3 8.35 114.46 8.42 0.165 14929
 14931 3 8.56 114.38 8.24 0.1 14930
 14932 3 8.71 114.38 8.03 0.132 14931
 14933 3 8.78 114.38 7.89 0.159 14932
 14934 3 8.67 114.38 7.67 0.124 14933
 14935 3 8.63 114.27 7.47 0.098 14934
 14936 3 8.67 114.27 7.31 0.124 14935
 14937 3 8.7 114.18 7.14 0.139 14936
 14938 3 8.71 114.08 7.05 0.208 14937
 14939 3 8.73 114.08 6.68 0.136 14938
 14940 3 8.7 114.18 6.48 0.144 14939
 14941 3 8.67 114.18 6.32 0.143 14940
 14942 3 8.58 114.18 6.18 0.155 14941
 14943 3 8.54 114.29 5.96 0.134 14942
 14944 3 8.53 114.38 5.69 0.153 14943
 14945 3 8.53 114.49 5.52 0.195 14944
 14946 3 8.61 114.49 5.22 0.082 14945
 14947 3 8.59 114.6 5.06 0.169 14946
 14948 3 8.41 114.68 5.1 0.15 14947
 14949 3 8.22 114.68 5.24 0.071 14948
 14950 3 8.11 114.68 5.35 0.049 14949
 14951 3 7.97 114.68 5.51 0.115 14950
 14952 3 7.86 114.68 5.57 0.093 14951
 14953 3 8.51 114.79 5.01 0.088 14948
 14954 3 8.33 114.58 5.24 0.028 14953
 14955 3 8.54 114.9 4.98 0.131 14953
 14956 3 8.51 115.08 5.06 0.089 14955
 14957 3 8.46 115.08 5.19 0.000125 14956
 14958 3 8.78 114.6 4.85 0.071 14947
 14959 3 8.79 114.69 4.64 0.098 14958
 14960 3 8.76 114.69 4.48 0.145 14959
 14961 3 8.84 114.79 4.36 0.122 14960
 14962 3 8.93 114.8 4.18 0.121 14961
 14963 3 8.98 114.91 3.97 0.106 14962
 14964 3 9.02 114.91 3.79 0.106 14963
 14965 3 9.09 114.91 3.6 0.118 14964
 14966 3 9.15 114.8 3.47 0.13 14965
 14967 3 9.29 114.82 3.48 0.112 14966
 14968 3 9.06 114.38 8.07 0.095 14933
 14969 3 9.18 114.38 8.06 0.102 14968
 14970 3 9.33 114.29 8.11 0.129 14969
 14971 3 9.39 114.18 8.06 0.069 14970
 14972 3 8.18 114.57 8.3 0.109 14930
 14973 3 8.11 114.66 8.03 0.095 14972
 14974 3 7.44 114.05 8.41 0.159 14781
 14975 3 7.45 114.16 8.15 0.127 14974
 14976 3 7.49 114.26 8.06 0.142 14975
 14977 3 7.5 114.35 7.93 0.156 14976
 14978 3 7.53 114.35 7.81 0.141 14977
 14979 3 7.41 114.55 7.72 0.098 14978
 14980 3 7.43 114.76 7.68 0.094 14979
 14981 3 7.44 114.85 7.6 0.048 14980
 14982 3 8.3 111.27 8.62 0.13 14768
 14983 3 8.53 111.16 8.5 0.137 14982
 14984 3 8.76 110.98 8.48 0.125 14983
 14985 3 8.95 110.88 8.42 0.15 14984
 14986 3 9.11 110.77 8.4 0.135 14985
 14987 3 9.16 110.57 8.41 0.104 14986
 14988 3 7 110.54 9.22 0.116 14763
 14989 3 6.95 110.54 9.41 0.092 14988
 14990 3 6.93 110.54 9.53 0.132 14989
 14991 3 6.77 110.54 9.58 0.172 14990
 14992 3 6.61 110.32 9.63 0.138 14991
 14993 3 6.53 110.02 9.63 0.115 14992
 14994 3 6.45 109.93 9.65 0.101 14993
 14995 3 7.07 109.54 8.78 0.086 14760
 14996 3 7.19 109.65 8.91 0.08 14995
 14997 3 7.33 109.65 9.04 0.118 14996
 14998 3 7.49 109.65 9.08 0.119 14997
 14999 3 7.62 109.65 9.09 0.099 14998
 15000 3 7.79 109.66 9.11 0.105 14999
 15001 3 7.94 109.55 9.15 0.102 15000
 15002 3 8.05 109.55 9.09 0.061 15001
 15003 3 5.82 109.13 7.64 0.176 14750
 15004 3 5.58 109.23 7.92 0.109 15003
 15005 3 5.46 109.12 8.08 0.097 15004
 15006 3 5.41 109.12 8.24 0.139 15005
 15007 3 5.41 109.12 8.38 0.16 15006
 15008 3 5.57 109.21 8.55 0.118 15007
 15009 3 5.61 109.21 8.66 0.182 15008
 15010 3 5.54 109.32 8.8 0.186 15009
 15011 3 5.49 109.41 8.93 0.108 15010
 15012 3 5.53 109.52 9.15 0.146 15011
 15013 3 5.54 109.52 9.31 0.197 15012
 15014 3 5.82 109.82 9.39 0.128 15013
 15015 3 5.95 110.02 9.53 0.096 15014
 15016 3 6.07 110.02 9.61 0.12 15015
 15017 3 6.24 110.23 9.63 0.062 15016
 15018 3 5.32 109.51 9.5 0.086 15013
 15019 3 5.15 109.6 9.61 0.108 15018
 15020 3 5.02 109.71 9.61 0.1 15019
 15021 3 4.9 109.71 9.66 0.115 15020
 15022 3 4.86 109.9 9.78 0.109 15021
 15023 3 4.86 109.99 9.87 0.102 15022
 15024 3 4.85 110.19 9.87 0.086 15023
 15025 3 4.89 110.29 9.93 0.099 15024
 15026 3 4.99 110.41 9.97 0.095 15025
 15027 3 5.65 109.13 7.71 0.176 15026
 15028 3 5.36 109.32 7.23 0.106 15003
 15029 3 5.36 109.52 7.13 0.085 15028
 15030 3 5.35 109.73 7.09 0.076 15029
 15031 3 5.39 109.82 7.17 0.095 15030
 15032 3 5.45 110.02 7.2 0.069 15031
 15033 3 5.54 110.13 7.2 0.091 15032
 15034 3 5.3 105.83 4.17 0.126 14478
 15035 3 5.41 105.94 4.17 0.111 15034
 15036 3 5.51 106.04 4.25 0.124 15035
 15037 3 5.58 106.15 4.31 0.134 15036
 15038 3 5.58 106.24 4.37 0.103 15037
 15039 3 4.13 100.93 1.69 0.107 14429
 15040 3 4.01 100.93 1.85 0.112 15039
 15041 3 3.95 101.02 1.95 0.1 15040
 15042 3 3.87 101.02 2.03 0.054 15041
 15043 3 3.75 101.13 2.09 0.085 15042
 15044 3 3.62 101.13 2.21 0.125 15043
 15045 3 3.52 101.21 2.24 0.138 15044
 15046 3 3.39 101.41 2.19 0.121 15045
 15047 3 3.33 101.52 2.21 0.141 15046
 15048 3 3.29 101.62 2.19 0.178 15047
 15049 3 3.27 101.71 2.13 0.111 15048
 15050 3 3.21 101.91 2.17 0.085 15049
 15051 3 3.14 102.12 2.3 0.127 15050
 15052 3 3.09 102.32 2.38 0.09 15051
 15053 3 3.07 102.41 2.51 0.124 15052
 15054 3 3.05 102.51 2.55 0.079 15053
 15055 3 3.09 102.71 2.65 0.111 15054
 15056 3 3.13 102.71 2.76 0.057 15055
 15057 3 4.1 100.63 0.65 0.142 14427
 15058 3 3.97 100.63 0.61 0.112 15057
 15059 3 3.84 100.63 0.49 0.046 15058
 15060 3 3.55 96.98 -2.22 0.134 14340
 15061 3 3.42 96.96 -2.35 0.157 15060
 15062 3 3.32 97.02 -2.62 0.107 15061
 15063 3 3.32 97.01 -2.75 0.088 15062
 15064 3 3.22 97.05 -2.89 0.156 15063
 15065 3 3.15 97.12 -3.14 0.078 15064
 15066 3 3.22 97.07 -3.27 0.102 15065
 15067 3 3.3 96.93 -3.29 0.107 15066
 15068 3 5.17 95.71 -5.05 0.221 14321
 15069 3 5.34 95.8 -5.06 0.177 15068
 15070 3 5.34 95.83 -4.94 0.205 15069
 15071 3 5.51 96.02 -5.1 0.297 15070
 15072 3 5.71 96.16 -5.02 0.185 15071
 15073 3 5.81 96.27 -4.95 0.186 15072
 15074 3 5.97 96.32 -4.98 0.246 15073
 15075 3 6.09 96.41 -4.95 0.279 15074
 15076 3 6.26 96.37 -4.89 0.352 15075
 15077 3 6.39 96.35 -4.83 0.351 15076
 15078 3 6.64 95.82 -4.73 0.123 15077
 15079 3 6.67 95.68 -4.69 0.167 15078
 15080 3 6.72 95.54 -4.82 0.16 15079
 15081 3 6.84 95.41 -4.87 0.134 15080
 15082 3 7.01 95.3 -4.91 0.142 15081
 15083 3 7.06 95.24 -4.99 0.166 15082
 15084 3 7.09 95.21 -5.2 0.097 15083
 15085 3 7.09 95.24 -5.36 0.078 15084
 15086 3 7.01 95.18 -5.41 0.107 15085
 15087 3 6.94 95.13 -5.56 0.113 15086
 15088 3 6.93 95.04 -5.72 0.123 15087
 15089 3 6.9 94.94 -5.89 0.087 15088
 15090 3 6.93 94.9 -6.03 0.042 15089
 15091 3 7.17 95.29 -4.91 0.114 15083
 15092 3 7.14 95.19 -4.57 0.099 15091
 15093 3 7.27 95.18 -4.47 0.093 15092
 15094 3 7.42 95.13 -4.41 0.119 15093
 15095 3 7.56 95.07 -4.44 0.105 15094
 15096 3 7.52 95.02 -4.31 0.196 15095
 15097 3 7.46 94.98 -3.99 0.155 15096
 15098 3 7.37 94.99 -3.76 0.096 15097
 15099 3 7.38 95.01 -3.63 0.097 15098
 15100 3 7.42 94.99 -3.42 0.112 15099
 15101 3 7.47 94.96 -3.21 0.149 15100
 15102 3 7.47 94.94 -2.96 0.152 15101
 15103 3 7.5 94.9 -2.82 0.114 15102
 15104 3 7.26 95.35 -4.83 0.129 15091
 15105 3 7.38 95.43 -4.74 0.153 15104
 15106 3 7.58 95.71 -4.65 0.000125 15105
 15107 3 7.48 95.51 -4.65 0.153 15105
 15108 3 6.42 96.76 -4.81 0.235 15077
 15109 3 6.55 96.85 -4.72 0.273 15108
 15110 3 6.67 96.93 -4.68 0.334 15109
 15111 3 6.87 96.57 -4.93 0.182 15110
 15112 3 6.89 96.52 -5.19 0.122 15111
 15113 3 6.97 96.63 -5.33 0.129 15112
 15114 3 6.84 96.63 -5.61 0.086 15113
 15115 3 6.71 97.24 -4.53 0.31 15110
 15116 3 6.79 97.41 -4.54 0.268 15115
 15117 3 6.87 97.55 -4.56 0.295 15116
 15118 3 7.01 97.68 -4.56 0.237 15117
 15119 3 7.12 97.76 -4.52 0.269 15118
 15120 3 7.23 97.88 -4.45 0.306 15119
 15121 3 7.33 98.02 -4.4 0.345 15120
 15122 3 7.42 98.13 -4.44 0.367 15121
 15123 3 7.5 98.26 -4.36 0.46 15122
 15124 3 7.59 98.46 -4.6 0.358 15123
 15125 3 7.76 98.65 -4.53 0.415 15124
 15126 3 7.83 98.8 -4.6 0.398 15125
 15127 3 7.88 98.85 -4.69 0.446 15126
 15128 3 7.97 98.93 -4.74 0.485 15127
 15129 3 8.12 99.07 -4.53 0.374 15128
 15130 3 8.19 99.27 -4.32 0.307 15129
 15131 3 8.22 99.44 -4.15 0.238 15130
 15132 3 8.3 99.54 -4.07 0.261 15131
 15133 3 8.36 99.83 -4.08 0.244 15132
 15134 3 8.42 100.04 -4.47 0.1 15133
 15135 3 8.46 100.04 -4.57 0.099 15134
 15136 3 8.44 99.93 -3.99 0.263 15133
 15137 3 8.45 100.13 -3.94 0.3 15136
 15138 3 8.5 100.24 -3.92 0.337 15137
 15139 3 8.82 100.24 -4.29 0.194 15138
 15140 3 8.7 100.44 -4.44 0.139 15139
 15141 3 8.68 100.54 -4.6 0.131 15140
 15142 3 8.7 100.65 -4.82 0.089 15141
 15143 3 8.73 100.74 -4.97 0.069 15142
 15144 3 8.79 100.76 -5.08 0.077 15143
 15145 3 8.83 100.85 -5.2 0.084 15144
 15146 3 8.9 100.96 -5.27 0.083 15145
 15147 3 8.99 100.96 -5.35 0.103 15146
 15148 3 9.14 100.96 -5.43 0.096 15147
 15149 3 9.29 101.07 -5.56 0.133 15148
 15150 3 9.37 101.27 -5.65 0.133 15149
 15151 3 9.4 101.46 -5.74 0.123 15150
 15152 3 9.29 101.66 -5.69 0.137 15151
 15153 3 9.29 101.96 -5.7 0.144 15152
 15154 3 9.26 102.07 -5.62 0.059 15153
 15155 3 9.06 100.16 -4.37 0.161 15139
 15156 3 9.24 100.35 -4.36 0.093 15155
 15157 3 9.3 100.55 -4.27 0.053 15156
 15158 3 8.47 100.43 -3.63 0.24 15138
 15159 3 8.49 100.54 -3.51 0.244 15158
 15160 3 8.5 100.74 -3.3 0.191 15159
 15161 3 8.54 100.83 -3.24 0.18 15160
 15162 3 8.55 100.93 -3.13 0.162 15161
 15163 3 8.59 101.13 -3.07 0.18 15162
 15164 3 8.69 101.24 -3.01 0.196 15163
 15165 3 8.73 101.43 -2.94 0.2 15164
 15166 3 8.76 101.63 -2.92 0.242 15165
 15167 3 8.87 101.74 -2.92 0.275 15166
 15168 3 8.98 101.74 -2.94 0.312 15167
 15169 3 8.99 101.94 -3.07 0.281 15168
 15170 3 8.95 102.15 -3.26 0.235 15169
 15171 3 8.83 102.35 -3.28 0.207 15170
 15172 3 8.87 102.54 -3.28 0.195 15171
 15173 3 8.91 102.74 -3.32 0.223 15172
 15174 3 8.98 102.85 -3.28 0.307 15173
 15175 3 9.06 103.04 -3.26 0.41 15174
 15176 3 9.12 103.15 -3.26 0.471 15175
 15177 3 9.17 103.24 -3.3 0.498 15176
 15178 3 9.25 103.35 -3.36 0.559 15177
 15179 3 9.31 103.74 -2.63 0.101 15178
 15180 3 9.36 103.85 -2.48 0.115 15179
 15181 3 9.34 103.94 -2.3 0.109 15180
 15182 3 9.34 104.04 -2.11 0.114 15181
 15183 3 9.34 104.15 -1.94 0.128 15182
 15184 3 9.41 104.24 -1.86 0.099 15183
 15185 3 9.48 104.35 -1.72 0.154 15184
 15186 3 9.55 104.44 -1.63 0.167 15185
 15187 3 9.59 104.54 -1.55 0.247 15186
 15188 3 9.81 104.24 -1.39 0.098 15187
 15189 3 9.95 104.24 -1.3 0.097 15188
 15190 3 10.16 104.26 -1.06 0.152 15189
 15191 3 10.31 104.16 -0.88 0.13 15190
 15192 3 10.51 104.05 -0.68 0.1 15191
 15193 3 10.64 103.96 -0.53 0.106 15192
 15194 3 10.81 103.96 -0.45 0.107 15193
 15195 3 10.94 103.96 -0.37 0.101 15194
 15196 3 11.01 103.96 -0.26 0.15 15195
 15197 3 10.98 103.66 -0.24 0.111 15196
 15198 3 11.04 103.57 -0.24 0.063 15197
 15199 3 11.16 103.46 -0.25 0.06 15198
 15200 3 11.25 103.37 -0.33 0.09 15199
 15201 3 11.37 103.16 -0.33 0.136 15200
 15202 3 11.07 103.07 -0.17 0.066 15201
 15203 3 10.95 103.16 0 0.112 15202
 15204 3 10.83 103.26 0.01 0.102 15203
 15205 3 10.79 103.35 0 0.09 15204
 15206 3 11.49 103.27 -0.26 0.165 15201
 15207 3 11.67 103.38 0 0.097 15206
 15208 3 11.78 103.38 0 0.106 15207
 15209 3 11.89 103.38 -0.05 0.144 15208
 15210 3 11.41 103.07 -0.39 0.117 15206
 15211 3 11.83 103.18 -0.39 0.117 15210
 15212 3 11.97 103.07 -0.52 0.069 15211
 15213 3 11.31 102.87 -0.54 0.117 15210
 15214 3 11.4 102.77 -0.66 0.113 15213
 15215 3 11.5 102.68 -0.74 0.091 15214
 15216 3 11.58 102.57 -0.81 0.118 15215
 15217 3 11.64 102.48 -0.92 0.228 15216
 15218 3 11.8 102.68 -1 0.109 15217
 15219 3 11.53 102.18 -0.91 0.134 15217
 15220 3 11.55 101.88 -0.99 0.135 15219
 15221 3 11.61 101.68 -1.01 0.105 15220
 15222 3 11.61 101.48 -0.98 0.101 15221
 15223 3 11.61 101.27 -1.03 0.000125 15222
 15224 3 11.19 104.07 -0.18 0.11 15196
 15225 3 11.3 104.07 -0.15 0.082 15224
 15226 3 9.63 104.74 -1.44 0.22 15187
 15227 3 9.69 104.94 -1.4 0.288 15226
 15228 3 9.71 105.15 -1.36 0.28 15227
 15229 3 9.72 105.35 -1.32 0.258 15228
 15230 3 9.78 105.44 -1.28 0.25 15229
 15231 3 9.81 105.54 -1.18 0.253 15230
 15232 3 10.09 105.55 -1.41 0.148 15231
 15233 3 10.5 105.35 -1.44 0.101 15232
 15234 3 10.64 105.37 -1.62 0.069 15233
 15235 3 10.81 105.27 -1.69 0.114 15234
 15236 3 10.87 105.27 -1.77 0.086 15235
 15237 3 10.09 105.96 -1.45 0.105 15232
 15238 3 10.03 106.05 -1.45 0.104 15237
 15239 3 9.79 105.74 -0.97 0.215 15231
 15240 3 9.71 106.04 -0.94 0.142 15239
 15241 3 9.74 106.24 -0.97 0.153 15240
 15242 3 9.74 106.35 -1.1 0.119 15241
 15243 3 9.81 106.54 -0.97 0.231 15242
 15244 3 9.81 106.85 -1.05 0.1 15243
 15245 3 9.88 106.85 -0.72 0.216 15244
 15246 3 9.97 106.94 -0.59 0.28 15245
 15247 3 10.03 107.24 -0.83 0.153 15246
 15248 3 10.04 107.35 -0.99 0.104 15247
 15249 3 10.04 107.65 -0.97 0.148 15248
 15250 3 10.02 107.85 -0.97 0.123 15249
 15251 3 9.96 107.94 -0.97 0.149 15250
 15252 3 9.9 108.04 -1 0.208 15251
 15253 3 9.78 108.15 -0.95 0.268 15252
 15254 3 10.07 108.44 -0.71 0.162 15253
 15255 3 10.13 108.65 -0.62 0.154 15254
 15256 3 10.14 108.85 -0.49 0.152 15255
 15257 3 10.21 108.94 -0.37 0.18 15256
 15258 3 10.41 109.05 -0.34 0.158 15257
 15259 3 10.47 109.16 -0.4 0.167 15258
 15260 3 10.54 109.26 -0.66 0.088 15259
 15261 3 10.55 109.35 -0.79 0.118 15260
 15262 3 10.57 109.46 -0.86 0.123 15261
 15263 3 10.55 109.55 -0.96 0.12 15262
 15264 3 10.49 109.66 -1.02 0.156 15263
 15265 3 10.41 109.85 -1.01 0.21 15264
 15266 3 10.33 110.05 -0.96 0.227 15265
 15267 3 10.37 110.35 -0.9 0.144 15266
 15268 3 10.32 110.46 -0.84 0.144 15267
 15269 3 10.32 110.66 -0.74 0.187 15268
 15270 3 10.38 110.96 -0.67 0.2 15269
 15271 3 10.48 111.16 -0.66 0.155 15270
 15272 3 10.58 111.35 -0.6 0.151 15271
 15273 3 10.66 111.46 -0.58 0.146 15272
 15274 3 10.72 111.66 -0.55 0.134 15273
 15275 3 10.87 111.87 -0.52 0.147 15274
 15276 3 10.95 111.96 -0.5 0.165 15275
 15277 3 11.05 112.16 -0.44 0.13 15276
 15278 3 11.21 112.37 -0.38 0.142 15277
 15279 3 11.37 112.46 -0.38 0.13 15278
 15280 3 11.47 112.68 -0.43 0.129 15279
 15281 3 11.6 112.68 -0.48 0.171 15280
 15282 3 11.73 112.77 -0.45 0.197 15281
 15283 3 11.89 112.98 -0.38 0.169 15282
 15284 3 12.05 113.18 -0.42 0.169 15283
 15285 3 12.16 113.29 -0.51 0.14 15284
 15286 3 12.27 113.38 -0.66 0.164 15285
 15287 3 12.31 113.49 -0.64 0.14 15286
 15288 3 12.4 113.68 -0.63 0.098 15287
 15289 3 12.47 113.9 -0.7 0.114 15288
 15290 3 12.56 114.1 -0.78 0.138 15289
 15291 3 12.66 114.29 -0.83 0.146 15290
 15292 3 12.75 114.49 -0.88 0.11 15291
 15293 3 12.81 114.6 -0.9 0.093 15292
 15294 3 12.89 114.79 -1.02 0.181 15293
 15295 3 12.88 114.99 -1.1 0.154 15294
 15296 3 12.93 115.21 -1.13 0.151 15295
 15297 3 13.02 115.41 -1.13 0.15 15296
 15298 3 13.08 115.6 -1.17 0.14 15297
 15299 3 13.24 115.8 -1.28 0.181 15298
 15300 3 13.38 115.91 -1.44 0.114 15299
 15301 3 13.52 115.91 -1.56 0.098 15300
 15302 3 13.58 116.12 -1.59 0.099 15301
 15303 3 13.62 116.41 -1.54 0.111 15302
 15304 3 13.69 116.62 -1.5 0.097 15303
 15305 3 13.72 116.82 -1.45 0.133 15304
 15306 3 13.75 116.91 -1.41 0.131 15305
 15307 3 13.72 117.21 -1.56 0.108 15306
 15308 3 13.69 117.32 -1.65 0.111 15307
 15309 3 13.65 117.41 -1.71 0.108 15308
 15310 3 13.64 117.62 -1.75 0.13 15309
 15311 3 13.63 117.71 -1.82 0.114 15310
 15312 3 13.56 117.91 -1.86 0.149 15311
 15313 3 13.52 118.12 -1.91 0.169 15312
 15314 3 13.53 118.32 -1.98 0.154 15313
 15315 3 13.52 118.71 -2.02 0.219 15314
 15316 3 13.53 118.82 -2.06 0.252 15315
 15317 3 13.73 119.13 -2.1 0.147 15316
 15318 3 13.75 119.23 -2.18 0.204 15317
 15319 3 13.85 119.32 -2.5 0.1 15318
 15320 3 13.88 119.43 -2.66 0.066 15319
 15321 3 13.89 119.43 -2.77 0.075 15320
 15322 3 13.87 119.63 -2.81 0.073 15321
 15323 3 13.81 119.82 -2.89 0.147 15322
 15324 3 13.7 120.23 -2.87 0.058 15323
 15325 3 13.63 120.32 -2.87 0.088 15324
 15326 3 13.55 120.43 -2.93 0.106 15325
 15327 3 13.47 120.52 -2.93 0.091 15326
 15328 3 13.38 120.62 -2.87 0.095 15327
 15329 3 13.3 120.71 -2.89 0.082 15328
 15330 3 13.29 120.91 -2.97 0.067 15329
 15331 3 13.3 121.02 -2.95 0.125 15330
 15332 3 13.15 121.21 -3.06 0.111 15331
 15333 3 13.13 121.32 -3 0.116 15332
 15334 3 13.07 121.52 -3.02 0.127 15333
 15335 3 13.08 121.71 -3.12 0.074 15334
 15336 3 13.06 121.82 -3.2 0.093 15335
 15337 3 12.96 121.91 -3.33 0.103 15336
 15338 3 12.96 122.02 -3.41 0.106 15337
 15339 3 12.89 122.12 -3.54 0.113 15338
 15340 3 12.83 122.12 -3.68 0.099 15339
 15341 3 13.61 119.73 -3.08 0.092 15323
 15342 3 13.3 118.71 -2.02 0.242 15316
 15343 3 12.99 118.6 -1.98 0.221 15342
 15344 3 12.87 118.6 -2.04 0.319 15343
 15345 3 12.79 118.51 -1.44 0.11 15344
 15346 3 12.72 118.4 -1.38 0.083 15345
 15347 3 12.85 118.8 -2.5 0.141 15344
 15348 3 12.7 118.8 -2.66 0.137 15347
 15349 3 12.58 118.8 -2.77 0.151 15348
 15350 3 12.53 118.91 -2.95 0.17 15349
 15351 3 12.57 119.01 -3.2 0.105 15350
 15352 3 12.57 119.1 -3.33 0.119 15351
 15353 3 12.54 119.1 -3.48 0.126 15352
 15354 3 12.55 119.1 -3.62 0.151 15353
 15355 3 12.55 119.21 -3.81 0.169 15354
 15356 3 12.53 119.32 -3.98 0.2 15355
 15357 3 12.7 119.12 -4.24 0.14 15356
 15358 3 12.7 119.12 -4.47 0.098 15357
 15359 3 12.73 119.21 -4.57 0.11 15358
 15360 3 12.78 119.21 -4.78 0.116 15359
 15361 3 12.8 119.23 -4.93 0.142 15360
 15362 3 12.92 119.23 -5.14 0.118 15361
 15363 3 13.01 119.32 -5.35 0.132 15362
 15364 3 13.09 119.32 -5.53 0.128 15363
 15365 3 13.05 119.32 -5.73 0.147 15364
 15366 3 13.05 119.43 -5.81 0.151 15365
 15367 3 13.08 119.74 -5.74 0.106 15366
 15368 3 9.98 108.85 -0.16 0.106 15257
 15369 3 9.88 108.85 0 0.094 15368
 15370 3 9.8 108.83 0.12 0.104 15369
 15371 3 9.88 108.83 0.21 0.000125 15370
 15372 3 10.04 106.74 -0.22 0.125 15246
 15373 3 10.08 106.85 -0.07 0.107 15372
 15374 3 10.11 106.94 0.02 0.143 15373
 15375 3 10.12 106.94 0.14 0.196 15374
 15376 3 8.98 103.44 -3.59 0.3 15178
 15377 3 8.67 103.74 -4.02 0.285 15376
 15378 3 8.63 103.85 -4.07 0.33 15377
 15379 3 8.64 104.15 -4.11 0.295 15378
 15380 3 8.58 104.35 -4.15 0.308 15379
 15381 3 8.51 104.54 -4.27 0.33 15380
 15382 3 8.39 104.63 -4.32 0.29 15381
 15383 3 8.35 104.83 -4.4 0.238 15382
 15384 3 8.27 104.93 -4.5 0.212 15383
 15385 3 8.21 105.13 -4.57 0.205 15384
 15386 3 8.09 105.24 -4.65 0.209 15385
 15387 3 8.07 105.43 -4.69 0.182 15386
 15388 3 8.01 105.63 -4.74 0.187 15387
 15389 3 7.99 105.83 -4.85 0.173 15388
 15390 3 7.94 105.93 -4.99 0.171 15389
 15391 3 7.89 106.13 -5.07 0.176 15390
 15392 3 7.86 106.24 -5.12 0.189 15391
 15393 3 7.77 106.43 -5.15 0.222 15392
 15394 3 7.79 106.63 -5.1 0.257 15393
 15395 3 7.79 106.74 -5.04 0.326 15394
 15396 3 7.78 106.93 -5 0.387 15395
 15397 3 7.74 107.13 -4.99 0.401 15396
 15398 3 7.69 107.24 -4.87 0.378 15397
 15399 3 7.71 107.43 -4.79 0.333 15398
 15400 3 7.73 107.54 -4.75 0.412 15399
 15401 3 7.34 107.73 -4.85 0.236 15400
 15402 3 7.18 107.93 -4.82 0.239 15401
 15403 3 7.06 108.02 -4.82 0.213 15402
 15404 3 6.97 108.12 -4.9 0.199 15403
 15405 3 6.84 108.21 -4.97 0.209 15404
 15406 3 6.72 108.32 -5.04 0.27 15405
 15407 3 6.67 108.52 -5.07 0.294 15406
 15408 3 6.49 108.62 -5.15 0.278 15407
 15409 3 6.32 108.71 -5.25 0.25 15408
 15410 3 6.23 108.8 -5.33 0.274 15409
 15411 3 6.19 109.01 -5.41 0.255 15410
 15412 3 6.18 109.1 -5.51 0.258 15411
 15413 3 6.11 109.21 -5.62 0.312 15412
 15414 3 5.93 109.41 -5.66 0.251 15413
 15415 3 5.93 109.51 -5.57 0.263 15414
 15416 3 5.83 109.71 -5.54 0.27 15415
 15417 3 5.69 109.91 -5.5 0.241 15416
 15418 3 5.65 110.01 -5.5 0.254 15417
 15419 3 5.61 110.21 -5.53 0.238 15418
 15420 3 5.36 110.29 -5.57 0.191 15419
 15421 3 5.23 110.49 -5.46 0.183 15420
 15422 3 5.14 110.6 -5.48 0.207 15421
 15423 3 5.02 110.6 -5.51 0.293 15422
 15424 3 4.9 110.79 -5.51 0.365 15423
 15425 3 4.38 110.77 -4.95 0.215 15424
 15426 3 4.26 110.77 -4.86 0.206 15425
 15427 3 4.06 110.88 -4.75 0.208 15426
 15428 3 4.27 111.07 -4.62 0.12 15427
 15429 3 4.23 111.18 -4.54 0.162 15428
 15430 3 4.27 111.38 -4.54 0.206 15429
 15431 3 4.23 111.48 -4.3 0.116 15430
 15432 3 4.3 111.57 -4.2 0.117 15431
 15433 3 4.32 111.77 -4.08 0.118 15432
 15434 3 4.35 111.88 -4.04 0.111 15433
 15435 3 4.48 112.07 -3.99 0.139 15434
 15436 3 4.68 112.07 -3.97 0.08 15435
 15437 3 4.81 112.18 -3.91 0.077 15436
 15438 3 4.93 112.18 -3.85 0.099 15437
 15439 3 5.11 112.29 -3.83 0.157 15438
 15440 3 5.23 112.18 -3.72 0.122 15439
 15441 3 5.38 112.08 -3.66 0.121 15440
 15442 3 5.49 112.08 -3.62 0.164 15441
 15443 3 5.6 112.08 -3.56 0.202 15442
 15444 3 5.65 111.99 -3.49 0.243 15443
 15445 3 5.69 111.9 -3.41 0.296 15444
 15446 3 5.73 112.08 -3.16 0.236 15445
 15447 3 5.77 112.49 -2.87 0.084 15446
 15448 3 5.8 112.58 -2.75 0.126 15447
 15449 3 5.77 112.58 -2.64 0.105 15448
 15450 3 5.81 112.79 -2.54 0.081 15449
 15451 3 5.65 111.4 -3.72 0.123 15445
 15452 3 5.68 111.29 -3.72 0.065 15451
 15453 3 3.83 110.87 -4.84 0.187 15427
 15454 3 3.64 110.87 -4.84 0.178 15453
 15455 3 3.5 110.77 -4.95 0.209 15454
 15456 3 3.41 110.77 -5.05 0.233 15455
 15457 3 3.29 110.76 -5.11 0.212 15456
 15458 3 3.1 110.76 -5.08 0.212 15457
 15459 3 2.98 110.66 -5.11 0.246 15458
 15460 3 2.85 110.66 -5.12 0.255 15459
 15461 3 2.68 110.74 -5.13 0.248 15460
 15462 3 2.52 110.74 -5.05 0.24 15461
 15463 3 2.41 110.74 -4.95 0.275 15462
 15464 3 2.33 110.94 -4.84 0.314 15463
 15465 3 2.18 110.93 -4.8 0.382 15464
 15466 3 2.02 111.04 -4.76 0.458 15465
 15467 3 1.84 111.04 -4.71 0.488 15466
 15468 3 1.65 110.92 -4.7 0.466 15467
 15469 3 1.5 110.92 -4.49 0.382 15468
 15470 3 1.34 110.92 -4.45 0.321 15469
 15471 3 1.17 110.81 -4.38 0.334 15470
 15472 3 1.05 110.9 -4.41 0.314 15471
 15473 3 0.86 110.9 -4.38 0.311 15472
 15474 3 0.73 110.9 -4.33 0.356 15473
 15475 3 0.58 110.9 -4.26 0.413 15474
 15476 3 0.32 110.8 -4.27 0.372 15475
 15477 3 0 111.01 -4.24 0.291 15476
 15478 3 -0.1 111.02 -4.12 0.318 15477
 15479 3 -0.24 111.11 -4.09 0.328 15478
 15480 3 -0.63 110.91 -4.02 0.162 15479
 15481 3 -0.78 110.91 -4.01 0.174 15480
 15482 3 -0.93 110.8 -3.92 0.197 15481
 15483 3 -1.08 110.8 -3.82 0.21 15482
 15484 3 -1.22 110.8 -3.79 0.191 15483
 15485 3 -1.37 110.69 -3.77 0.202 15484
 15486 3 -1.51 110.69 -3.74 0.172 15485
 15487 3 -1.67 110.58 -3.72 0.175 15486
 15488 3 -1.83 110.49 -3.7 0.192 15487
 15489 3 -1.95 110.39 -3.64 0.201 15488
 15490 3 -2.11 110.38 -3.68 0.185 15489
 15491 3 -2.21 110.28 -3.77 0.221 15490
 15492 3 -2.4 110.38 -3.81 0.176 15491
 15493 3 -2.28 110.28 -4.02 0.073 15492
 15494 3 -2.46 110.38 -3.72 0.17 15492
 15495 3 -2.59 110.38 -3.74 0.197 15494
 15496 3 -2.76 110.36 -3.62 0.196 15495
 15497 3 -2.96 110.36 -3.51 0.191 15496
 15498 3 -3.11 110.36 -3.39 0.175 15497
 15499 3 -3.26 110.36 -3.27 0.19 15498
 15500 3 -3.34 110.36 -3.16 0.243 15499
 15501 3 -3.49 110.05 -3.29 0.17 15500
 15502 3 -3.63 110.05 -3.24 0.184 15501
 15503 3 -3.82 110.05 -3.18 0.195 15502
 15504 3 -3.99 110.14 -3.08 0.199 15503
 15505 3 -4.18 110.14 -3.04 0.179 15504
 15506 3 -4.32 110.24 -2.91 0.177 15505
 15507 3 -4.49 110.24 -2.87 0.269 15506
 15508 3 -4.65 110.22 -2.81 0.361 15507
 15509 3 -4.79 110.33 -2.79 0.398 15508
 15510 3 -4.95 110.33 -2.85 0.374 15509
 15511 3 -5.07 110.42 -2.77 0.332 15510
 15512 3 -5.25 110.61 -2.75 0.266 15511
 15513 3 -5.43 110.72 -2.75 0.183 15512
 15514 3 -5.58 110.81 -2.71 0.193 15513
 15515 3 -5.75 110.81 -2.69 0.167 15514
 15516 3 -5.91 110.91 -2.71 0.194 15515
 15517 3 -6.03 111 -2.84 0.175 15516
 15518 3 -6.14 111 -2.92 0.193 15517
 15519 3 -6.23 111.11 -2.9 0.203 15518
 15520 3 -6.28 111.2 -2.9 0.246 15519
 15521 3 -6.33 111.3 -2.9 0.295 15520
 15522 3 -6.45 111.39 -2.86 0.302 15521
 15523 3 -6.72 111.19 -2.57 0.104 15522
 15524 3 -6.77 111.39 -2.42 0.079 15523
 15525 3 -6.86 111.39 -2.32 0.097 15524
 15526 3 -6.48 111.59 -3 0.258 15522
 15527 3 -6.52 111.8 -3.15 0.289 15526
 15528 3 -6.6 111.89 -3.21 0.289 15527
 15529 3 -6.69 112 -3.23 0.319 15528
 15530 3 -6.78 112.09 -3.32 0.232 15529
 15531 3 -6.89 112.19 -3.34 0.213 15530
 15532 3 -6.98 112.3 -3.4 0.179 15531
 15533 3 -7.11 112.39 -3.53 0.178 15532
 15534 3 -7.16 112.5 -3.65 0.175 15533
 15535 3 -7.19 112.59 -3.71 0.159 15534
 15536 3 -7.31 112.69 -3.86 0.175 15535
 15537 3 -7.29 112.8 -3.96 0.175 15536
 15538 3 -7.35 112.89 -4.14 0.166 15537
 15539 3 -7.36 113 -4.22 0.185 15538
 15540 3 -7.37 113.09 -4.31 0.173 15539
 15541 3 -7.4 113.3 -4.39 0.185 15540
 15542 3 -7.43 113.39 -4.48 0.214 15541
 15543 3 -7.44 113.5 -4.54 0.239 15542
 15544 3 -7.52 113.59 -4.61 0.267 15543
 15545 3 -7.54 113.69 -4.7 0.281 15544
 15546 3 -7.6 113.89 -4.82 0.328 15545
 15547 3 -7.95 113.89 -4.97 0.216 15546
 15548 3 -8.24 113.99 -5.02 0.191 15547
 15549 3 -8.37 114.17 -4.98 0.207 15548
 15550 3 -8.57 114.28 -5.12 0.214 15549
 15551 3 -8.7 114.38 -5.23 0.219 15550
 15552 3 -8.85 114.47 -5.44 0.225 15551
 15553 3 -8.9 114.58 -5.66 0.238 15552
 15554 3 -8.97 114.58 -5.83 0.217 15553
 15555 3 -9.06 114.78 -5.98 0.21 15554
 15556 3 -9.14 114.88 -6.16 0.215 15555
 15557 3 -9.23 114.97 -6.33 0.192 15556
 15558 3 -9.31 115.08 -6.44 0.176 15557
 15559 3 -9.47 115.17 -6.57 0.149 15558
 15560 3 -9.52 115.28 -6.71 0.143 15559
 15561 3 -9.64 115.27 -6.88 0.144 15560
 15562 3 -9.64 115.36 -6.96 0.167 15561
 15563 3 -9.78 115.47 -7.11 0.182 15562
 15564 3 -9.82 115.56 -7.21 0.138 15563
 15565 3 -9.89 115.67 -7.24 0.164 15564
 15566 3 -10 115.67 -7.49 0.257 15565
 15567 3 -10.06 115.77 -7.63 0.273 15566
 15568 3 -10.09 115.86 -7.86 0.28 15567
 15569 3 -10.08 115.97 -7.91 0.308 15568
 15570 3 -10.08 115.97 -8.1 0.353 15569
 15571 3 -10.16 116.06 -8.34 0.416 15570
 15572 3 -10.23 116.17 -8.46 0.448 15571
 15573 3 -10.37 116.17 -8.64 0.462 15572
 15574 3 -10.28 116.36 -8.75 0.436 15573
 15575 3 -10.48 116.17 -8.94 0.489 15574
 15576 3 -10.62 116.06 -9.15 0.497 15575
 15577 3 -10.91 115.47 -9.12 0.196 15576
 15578 3 -10.79 115.06 -9.02 0.095 15577
 15579 3 -10.81 114.86 -9.04 0.099 15578
 15580 3 -10.75 114.77 -9.03 0.074 15579
 15581 3 -10.67 114.56 -9.03 0.096 15580
 15582 3 -10.67 114.47 -8.97 0.103 15581
 15583 3 -10.73 114.36 -9.12 0.123 15582
 15584 3 -10.76 114.27 -9.21 0.082 15583
 15585 3 -10.81 114.06 -9.31 0.096 15584
 15586 3 -10.89 113.86 -9.5 0.119 15585
 15587 3 -10.89 113.67 -9.59 0.078 15586
 15588 3 -10.89 113.56 -9.65 0.074 15587
 15589 3 -10.83 113.36 -9.7 0.127 15588
 15590 3 -10.79 113.27 -9.72 0.144 15589
 15591 3 -10.71 113.06 -9.54 0.12 15590
 15592 3 -10.56 112.97 -9.5 0.09 15591
 15593 3 -10.5 112.77 -9.48 0.122 15592
 15594 3 -10.51 112.56 -9.42 0.099 15593
 15595 3 -10.49 112.47 -9.31 0.127 15594
 15596 3 -10.47 112.36 -9.22 0.138 15595
 15597 3 -10.41 112.27 -9.09 0.133 15596
 15598 3 -10.39 112.17 -8.8 0.084 15597
 15599 3 -10.99 115.56 -9.35 0.108 15577
 15600 3 -11.05 115.47 -9.51 0.088 15599
 15601 3 -10.53 116.47 -9.45 0.245 15576
 15602 3 -10.66 116.47 -9.71 0.203 15601
 15603 3 -10.73 116.56 -9.89 0.173 15602
 15604 3 -10.81 116.56 -10.05 0.168 15603
 15605 3 -10.88 116.56 -10.2 0.175 15604
 15606 3 -10.88 116.67 -10.34 0.168 15605
 15607 3 -10.84 116.67 -10.57 0.169 15606
 15608 3 -10.84 116.67 -10.81 0.23 15607
 15609 3 -10.86 116.66 -11.05 0.274 15608
 15610 3 -10.9 116.77 -11.31 0.218 15609
 15611 3 -10.99 116.77 -11.51 0.189 15610
 15612 3 -11.18 116.77 -11.76 0.141 15611
 15613 3 -11.25 116.66 -11.94 0.157 15612
 15614 3 -11.32 116.77 -12.12 0.155 15613
 15615 3 -11.35 116.77 -12.3 0.153 15614
 15616 3 -11.39 116.77 -12.45 0.158 15615
 15617 3 -11.45 116.77 -12.57 0.176 15616
 15618 3 -11.55 116.77 -12.69 0.184 15617
 15619 3 -11.66 116.76 -12.79 0.173 15618
 15620 3 -11.8 116.85 -13.04 0.14 15619
 15621 3 -11.9 116.85 -13.27 0.136 15620
 15622 3 -11.99 116.96 -13.43 0.15 15621
 15623 3 -12.08 116.96 -13.62 0.157 15622
 15624 3 -12.13 116.96 -13.89 0.111 15623
 15625 3 -12.18 116.96 -14.06 0.13 15624
 15626 3 -12.24 117.05 -14.23 0.117 15625
 15627 3 -12.32 117.05 -14.45 0.152 15626
 15628 3 -12.37 117.05 -14.7 0.181 15627
 15629 3 -12.38 117.16 -14.86 0.229 15628
 15630 3 -12.36 117.07 -15.04 0.181 15629
 15631 3 -12.43 117.07 -15.26 0.189 15630
 15632 3 -12.45 117.07 -15.43 0.143 15631
 15633 3 -12.47 116.96 -15.54 0.167 15632
 15634 3 -12.47 116.96 -15.77 0.158 15633
 15635 3 -12.54 116.96 -15.99 0.2 15634
 15636 3 -12.54 116.96 -16.17 0.22 15635
 15637 3 -12.62 116.96 -16.53 0.208 15636
 15638 3 -12.67 117.07 -16.71 0.194 15637
 15639 3 -12.71 117.07 -16.87 0.177 15638
 15640 3 -12.76 117.07 -17.12 0.135 15639
 15641 3 -12.79 117.07 -17.26 0.144 15640
 15642 3 -12.84 117.07 -17.4 0.152 15641
 15643 3 -12.82 117.07 -17.58 0.161 15642
 15644 3 -12.9 117.07 -17.72 0.14 15643
 15645 3 -12.96 117.07 -17.9 0.172 15644
 15646 3 -13.03 117.16 -18.06 0.237 15645
 15647 3 -13.11 117.27 -18.28 0.32 15646
 15648 3 -13.2 117.27 -18.42 0.384 15647
 15649 3 -13.22 117.27 -18.58 0.414 15648
 15650 3 -13.18 117.27 -18.9 0.394 15649
 15651 3 -13.22 117.37 -19.06 0.345 15650
 15652 3 -13.2 117.38 -19.21 0.308 15651
 15653 3 -13.28 117.38 -19.35 0.28 15652
 15654 3 -13.28 117.38 -19.53 0.247 15653
 15655 3 -13.2 117.48 -19.9 0.186 15654
 15656 3 -13.19 117.38 -20.08 0.177 15655
 15657 3 -13.21 117.38 -20.31 0.18 15656
 15658 3 -13.23 117.48 -20.51 0.191 15657
 15659 3 -13.11 117.38 -20.85 0.145 15658
 15660 3 -13.06 117.49 -21.06 0.159 15659
 15661 3 -13.06 117.49 -21.17 0.15 15660
 15662 3 -12.97 117.38 -21.24 0.168 15661
 15663 3 -12.8 117.08 -21.37 0.103 15662
 15664 3 -12.78 117.1 -21.47 0.125 15663
 15665 3 -12.7 116.99 -21.65 0.098 15664
 15666 3 -12.64 116.9 -21.74 0.125 15665
 15667 3 -12.6 116.79 -21.85 0.106 15666
 15668 3 -12.53 116.6 -21.94 0.106 15667
 15669 3 -12.42 116.51 -22 0.167 15668
 15670 3 -12.37 116.41 -22.05 0.203 15669
 15671 3 -12.43 116.1 -22.09 0.086 15670
 15672 3 -12.36 116.01 -22.05 0.088 15671
 15673 3 -12.25 115.91 -22.16 0.137 15672
 15674 3 -12.13 115.8 -22.14 0.134 15673
 15675 3 -12.05 115.6 -22.2 0.129 15674
 15676 3 -12.03 115.41 -22.34 0.109 15675
 15677 3 -11.96 115.3 -22.39 0.106 15676
 15678 3 -11.96 115.32 -22.5 0.106 15677
 15679 3 -11.88 115.12 -22.52 0.138 15678
 15680 3 -11.85 114.91 -22.61 0.165 15679
 15681 3 -11.85 114.82 -22.71 0.148 15680
 15682 3 -11.87 114.62 -22.77 0.091 15681
 15683 3 -11.85 114.52 -22.8 0.132 15682
 15684 3 -11.91 114.41 -22.91 0.127 15683
 15685 3 -11.92 114.32 -23.05 0.128 15684
 15686 3 -11.95 114.21 -23.2 0.127 15685
 15687 3 -11.95 114.12 -23.3 0.109 15686
 15688 3 -11.92 113.91 -23.39 0.106 15687
 15689 3 -11.83 113.91 -23.46 0.114 15688
 15690 3 -11.77 113.82 -23.59 0.088 15689
 15691 3 -11.72 113.73 -23.91 0.136 15690
 15692 3 -11.74 113.73 -24.09 0.13 15691
 15693 3 -11.78 113.73 -24.23 0.179 15692
 15694 3 -11.79 113.82 -24.41 0.176 15693
 15695 3 -11.92 113.82 -24.62 0.138 15694
 15696 3 -12.02 113.93 -24.77 0.14 15695
 15697 3 -12.07 113.93 -24.95 0.126 15696
 15698 3 -12.11 114.13 -25.12 0.111 15697
 15699 3 -12.25 114.23 -25.2 0.059 15698
 15700 3 -12.35 114.32 -25.27 0.107 15699
 15701 3 -12.47 114.52 -25.37 0.138 15700
 15702 3 -12.57 114.71 -25.39 0.14 15701
 15703 3 -12.61 114.91 -25.35 0.133 15702
 15704 3 -12.61 115.12 -25.42 0.128 15703
 15705 3 -12.58 115.32 -25.51 0.136 15704
 15706 3 -12.57 115.52 -25.6 0.121 15705
 15707 3 -12.54 115.71 -25.65 0.155 15706
 15708 3 -12.52 115.91 -25.65 0.139 15707
 15709 3 -12.46 116.02 -25.8 0.114 15708
 15710 3 -12.42 116.13 -25.89 0.156 15709
 15711 3 -12.35 116.23 -25.95 0.217 15710
 15712 3 -12.13 116.32 -25.73 0.131 15711
 15713 3 -12.25 116.52 -25.71 0.124 15712
 15714 3 -12.79 117.69 -21.42 0.16 15662
 15715 3 -12.69 117.79 -21.44 0.177 15714
 15716 3 -12.55 118.1 -21.3 0.177 15715
 15717 3 -12.54 118.19 -21.19 0.165 15716
 15718 3 -12.45 118.19 -21.12 0.203 15717
 15719 3 -12.36 118.4 -21.08 0.184 15718
 15720 3 -12.11 118.49 -20.8 0.168 15719
 15721 3 -12.05 118.6 -20.57 0.128 15720
 15722 3 -12.04 118.69 -20.45 0.107 15721
 15723 3 -11.96 118.79 -20.36 0.174 15722
 15724 3 -11.92 118.79 -20.16 0.159 15723
 15725 3 -11.87 118.9 -20.04 0.171 15724
 15726 3 -11.8 118.9 -19.84 0.153 15725
 15727 3 -11.71 118.9 -19.64 0.14 15726
 15728 3 -11.6 119.01 -19.5 0.138 15727
 15729 3 -11.54 118.99 -19.34 0.122 15728
 15730 3 -11.4 119.01 -19.21 0.123 15729
 15731 3 -11.34 119.01 -19.09 0.143 15730
 15732 3 -11.17 118.8 -19 0.16 15731
 15733 3 -11.01 118.71 -18.89 0.172 15732
 15734 3 -10.88 118.6 -18.8 0.166 15733
 15735 3 -10.72 118.51 -18.71 0.17 15734
 15736 3 -10.51 118.41 -18.64 0.18 15735
 15737 3 -10.29 118.41 -18.55 0.159 15736
 15738 3 -10.04 118.32 -18.52 0.135 15737
 15739 3 -9.93 118.32 -18.48 0.152 15738
 15740 3 -9.64 118.32 -18.46 0.131 15739
 15741 3 -9.49 118.23 -18.41 0.145 15740
 15742 3 -9.29 118.13 -18.34 0.139 15741
 15743 3 -9.1 118.13 -18.25 0.108 15742
 15744 3 -8.94 118.13 -18.21 0.106 15743
 15745 3 -8.79 118.13 -18.09 0.141 15744
 15746 3 -8.69 118.15 -17.98 0.168 15745
 15747 3 -8.54 118.15 -17.93 0.186 15746
 15748 3 -8.38 118.15 -17.91 0.137 15747
 15749 3 -8.27 118.25 -17.79 0.15 15748
 15750 3 -8.07 118.16 -17.67 0.143 15749
 15751 3 -7.97 118.16 -17.56 0.144 15750
 15752 3 -7.86 118.17 -17.44 0.147 15751
 15753 3 -7.74 118.06 -17.31 0.158 15752
 15754 3 -7.59 117.97 -17.31 0.165 15753
 15755 3 -7.38 117.97 -17.38 0.082 15754
 15756 3 -7.25 117.97 -17.38 0.126 15755
 15757 3 -7.01 117.97 -17.36 0.246 15756
 15758 3 -6.91 117.97 -17.42 0.319 15757
 15759 3 -6.96 117.58 -16.83 0.113 15758
 15760 3 -6.88 117.47 -16.7 0.137 15759
 15761 3 -6.83 117.38 -16.53 0.153 15760
 15762 3 -6.72 117.28 -16.31 0.132 15761
 15763 3 -6.57 117.28 -16.11 0.093 15762
 15764 3 -6.45 117.28 -15.95 0.107 15763
 15765 3 -6.36 117.28 -15.85 0.109 15764
 15766 3 -6.28 117.28 -15.69 0.095 15765
 15767 3 -6.17 117.28 -15.54 0.106 15766
 15768 3 -6.13 117.28 -15.44 0.118 15767
 15769 3 -6.1 117.17 -15.22 0.113 15768
 15770 3 -6.05 117.17 -15.03 0.107 15769
 15771 3 -6.01 117.17 -14.85 0.099 15770
 15772 3 -5.96 117.17 -14.63 0.105 15771
 15773 3 -5.89 117.17 -14.43 0.074 15772
 15774 3 -5.84 117.08 -14.35 0.049 15773
 15775 3 -5.8 117.08 -14.24 0.075 15774
 15776 3 -5.72 116.97 -14.11 0.074 15775
 15777 3 -5.63 116.97 -13.99 0.103 15776
 15778 3 -5.6 116.88 -13.93 0.11 15777
 15779 3 -5.6 116.67 -13.86 0.12 15778
 15780 3 -5.43 116.69 -13.75 0.176 15779
 15781 3 -5.37 116.89 -13.7 0.219 15780
 15782 3 -5.48 116.88 -13.42 0.191 15781
 15783 3 -5.55 116.78 -13.27 0.193 15782
 15784 3 -5.62 116.67 -13.16 0.256 15783
 15785 3 -5.91 116.77 -13.21 0.188 15784
 15786 3 -6.13 116.77 -13.29 0.139 15785
 15787 3 -6.33 116.77 -13.36 0.151 15786
 15788 3 -6.51 116.67 -13.38 0.15 15787
 15789 3 -6.66 116.75 -13.28 0.087 15788
 15790 3 -5.34 116.67 -12.99 0.209 15784
 15791 3 -5.23 116.58 -12.58 0.111 15790
 15792 3 -5.23 116.47 -12.39 0.095 15791
 15793 3 -5.27 116.38 -12.3 0.111 15792
 15794 3 -5.2 116.28 -12.18 0.092 15793
 15795 3 -5.08 116.28 -12.01 0.069 15794
 15796 3 -4.95 116.17 -11.93 0.101 15795
 15797 3 -4.81 116.19 -11.86 0.065 15796
 15798 3 -4.67 116.19 -11.76 0.084 15797
 15799 3 -4.67 116.19 -11.61 0.095 15798
 15800 3 -4.71 116.19 -11.51 0.142 15799
 15801 3 -4.55 116.19 -11.28 0.155 15800
 15802 3 -4.58 116.08 -11.15 0.258 15801
 15803 3 -4.44 115.99 -10.99 0.137 15802
 15804 3 -4.35 115.89 -10.87 0.163 15803
 15805 3 -6.82 117.97 -17.29 0.187 15804
 15806 3 -6.79 118.17 -17.56 0.102 15805
 15807 3 -6.62 118.19 -17.35 0.096 15806
 15808 3 -6.61 118.39 -17.26 0.053 15807
 15809 3 -6.53 118.39 -17.06 0.05 15808
 15810 3 -6.74 117.97 -17.19 0.187 15805
 15811 3 -6.94 118.08 -17.95 0.148 15810
 15812 3 -6.83 118.08 -18.08 0.199 15811
 15813 3 -6.78 118.19 -18.26 0.192 15812
 15814 3 -6.91 118.49 -18.49 0.125 15813
 15815 3 -6.9 118.58 -18.7 0.13 15814
 15816 3 -6.47 118.19 -16.88 0.135 15758
 15817 3 -6.4 118.19 -16.65 0.164 15816
 15818 3 -6.29 118.28 -16.45 0.134 15817
 15819 3 -6.13 118.28 -16.35 0.128 15818
 15820 3 -6.04 118.28 -16.11 0.121 15819
 15821 3 -5.96 118.28 -15.95 0.128 15820
 15822 3 -5.88 118.28 -15.81 0.076 15821
 15823 3 -5.79 118.28 -15.7 0.101 15822
 15824 3 -5.76 118.39 -15.54 0.114 15823
 15825 3 -5.67 118.49 -15.47 0.072 15824
 15826 3 -12.63 117.69 -21.62 0.117 15715
 15827 3 -12.58 117.6 -21.76 0.108 15826
 15828 3 -12.58 117.49 -21.85 0.000125 15827
 15829 3 -10.79 116.28 -10.39 0.118 15605
 15830 3 -10.73 116.17 -10.43 0.186 15829
 15831 3 -10.54 116.17 -10.43 0.162 15830
 15832 3 -10.37 116.17 -10.39 0.104 15831
 15833 3 -10.98 116.06 -10.51 0.101 15830
 15834 3 -11.05 115.96 -10.54 0.000125 15833
 15835 3 -7.07 114.09 -4.61 0.186 15546
 15836 3 -6.95 114.3 -4.54 0.172 15835
 15837 3 -6.74 114.5 -4.41 0.162 15836
 15838 3 -6.57 114.5 -4.33 0.175 15837
 15839 3 -6.44 114.3 -4.43 0.089 15838
 15840 3 -6.44 114.22 -4.6 0.113 15839
 15841 3 -6.33 114.11 -4.7 0.078 15840
 15842 3 -6.4 114.7 -4.23 0.169 15838
 15843 3 -6.28 114.92 -4.14 0.152 15842
 15844 3 -6.18 115.02 -3.94 0.146 15843
 15845 3 -6.06 115.22 -3.88 0.133 15844
 15846 3 -5.99 115.31 -3.86 0.167 15845
 15847 3 -5.9 115.52 -3.78 0.183 15846
 15848 3 -5.78 115.72 -3.69 0.193 15847
 15849 3 -5.69 115.92 -3.63 0.193 15848
 15850 3 -5.61 116.11 -3.65 0.225 15849
 15851 3 -5.52 116.33 -3.61 0.198 15850
 15852 3 -5.4 116.53 -3.55 0.173 15851
 15853 3 -5.33 116.72 -3.52 0.209 15852
 15854 3 -5.23 116.83 -3.42 0.239 15853
 15855 3 -5.2 116.92 -3.3 0.317 15854
 15856 3 -5.17 117.13 -3.32 0.369 15855
 15857 3 -5.12 117.22 -3.23 0.449 15856
 15858 3 -5.07 117.42 -3.23 0.449 15857
 15859 3 -5 117.53 -3.21 0.456 15858
 15860 3 -4.95 117.63 -3.15 0.374 15859
 15861 3 -4.88 117.83 -3.19 0.347 15860
 15862 3 -4.88 117.92 -3.11 0.368 15861
 15863 3 -4.94 117.92 -2.69 0.159 15862
 15864 3 -5.03 118.03 -2.61 0.155 15863
 15865 3 -5.45 117.92 -2.59 0.178 15864
 15866 3 -5.62 117.81 -2.65 0.215 15865
 15867 3 -5.75 117.72 -2.63 0.331 15866
 15868 3 -5.87 117.5 -2.3 0.146 15867
 15869 3 -5.94 117.41 -2.15 0.151 15868
 15870 3 -5.95 117.3 -2.05 0.204 15869
 15871 3 -6.15 117.41 -1.92 0.136 15870
 15872 3 -6.23 117.3 -1.8 0.164 15871
 15873 3 -6.41 117.3 -1.79 0.099 15872
 15874 3 -6.41 117.19 -1.69 0.105 15873
 15875 3 -6.51 117.09 -1.61 0.11 15874
 15876 3 -6.62 117 -1.57 0.114 15875
 15877 3 -6.71 116.78 -1.49 0.12 15876
 15878 3 -6.79 116.69 -1.56 0.127 15877
 15879 3 -6.91 116.49 -1.43 0.108 15878
 15880 3 -6.95 116.28 -1.34 0.139 15879
 15881 3 -7.05 116.08 -1.25 0.102 15880
 15882 3 -7.13 115.97 -1.16 0.126 15881
 15883 3 -7.24 115.88 -1.14 0.102 15882
 15884 3 -7.45 115.78 -1.17 0.095 15883
 15885 3 -7.55 115.58 -1.23 0.088 15884
 15886 3 -7.66 115.47 -1.21 0.065 15885
 15887 3 -5.86 117 -2.03 0.122 15870
 15888 3 -5.9 116.8 -2.03 0.054 15887
 15889 3 -5.79 117.92 -3.05 0.102 15867
 15890 3 -5.84 118.02 -3.17 0.123 15889
 15891 3 -5.91 118.02 -3.32 0.104 15890
 15892 3 -5.99 118.11 -3.5 0.136 15891
 15893 3 -6.07 118.11 -3.63 0.138 15892
 15894 3 -6.2 118.22 -3.69 0.17 15893
 15895 3 -6.25 118.2 -3.88 0.149 15894
 15896 3 -6.35 118.2 -4.04 0.137 15895
 15897 3 -6.47 118.2 -4.28 0.105 15896
 15898 3 -6.58 118.3 -4.4 0.108 15897
 15899 3 -6.69 118.41 -4.37 0.145 15898
 15900 3 -6.99 118.3 -4.64 0.108 15899
 15901 3 -4.75 118.33 -2.44 0.128 15864
 15902 3 -4.71 118.42 -2.34 0.117 15901
 15903 3 -4.62 118.53 -2.34 0.113 15902
 15904 3 -4.5 118.64 -2.32 0.115 15903
 15905 3 -4.42 118.83 -2.3 0.089 15904
 15906 3 -4.38 118.94 -2.19 0.095 15905
 15907 3 -4.29 119.14 -2.2 0.126 15906
 15908 3 -4.25 119.24 -2.14 0.09 15907
 15909 3 -4.16 119.33 -2.04 0.109 15908
 15910 3 -4.13 119.53 -2.02 0.152 15909
 15911 3 -4.05 119.74 -1.74 0.133 15910
 15912 3 -4.08 119.74 -1.64 0.117 15911
 15913 3 -4.19 119.64 -2.1 0.069 15910
 15914 3 -4.21 119.74 -2.06 0.112 15913
 15915 3 -0.27 111.52 -4.2 0.219 15479
 15916 3 -0.33 111.61 -4.17 0.26 15915
 15917 3 -0.16 111.92 -4.12 0.16 15916
 15918 3 -0.16 112.11 -4.1 0.21 15917
 15919 3 -0.19 112.22 -4.22 0.235 15918
 15920 3 -0.27 112.31 -4.34 0.213 15919
 15921 3 -0.27 112.42 -4.46 0.249 15920
 15922 3 -0.33 112.52 -4.66 0.175 15921
 15923 3 -0.39 112.52 -4.92 0.161 15922
 15924 3 -0.44 112.61 -5.06 0.128 15923
 15925 3 -0.45 112.72 -5.21 0.104 15924
 15926 3 -0.67 111.3 -4.08 0.132 15916
 15927 3 -0.8 111.3 -4.06 0.091 15926
 15928 3 2.91 110.26 -5.41 0.089 15460
 15929 3 2.83 110.26 -5.51 0.093 15928
 15930 3 2.76 110.16 -5.54 0.109 15929
 15931 3 2.71 110.05 -5.57 0.113 15930
 15932 3 2.63 109.85 -5.76 0.13 15931
 15933 3 2.63 109.76 -5.87 0.146 15932
 15934 3 2.55 109.66 -6.01 0.117 15933
 15935 3 2.49 109.46 -6.09 0.142 15934
 15936 3 2.44 109.35 -6.22 0.132 15935
 15937 3 2.42 109.16 -6.35 0.128 15936
 15938 3 2.4 109.05 -6.46 0.171 15937
 15939 3 2.48 108.85 -6.62 0.175 15938
 15940 3 2.55 108.76 -6.74 0.134 15939
 15941 3 2.61 108.55 -6.79 0.111 15940
 15942 3 2.57 108.35 -6.78 0.136 15941
 15943 3 2.55 108.26 -6.82 0.135 15942
 15944 3 2.59 108.05 -6.94 0.131 15943
 15945 3 2.59 107.85 -6.95 0.146 15944
 15946 3 2.55 107.66 -6.91 0.144 15945
 15947 3 2.38 107.65 -6.8 0.094 15946
 15948 3 2.36 107.54 -6.7 0.115 15947
 15949 3 2.34 107.34 -6.55 0.149 15948
 15950 3 2.34 107.25 -6.47 0.148 15949
 15951 3 2.4 107.16 -6.33 0.114 15950
 15952 3 2.42 106.96 -6.25 0.118 15951
 15953 3 2.44 106.85 -6.09 0.123 15952
 15954 3 2.53 106.76 -5.94 0.109 15953
 15955 3 2.57 106.74 -5.67 0.096 15954
 15956 3 2.63 106.65 -5.57 0.128 15955
 15957 3 2.61 106.65 -5.44 0.11 15956
 15958 3 2.61 106.74 -5.24 0.088 15957
 15959 3 2.67 106.74 -5.07 0.101 15958
 15960 3 2.73 106.65 -4.96 0.000125 15959
 15961 3 2.71 107.55 -7 0.108 15946
 15962 3 2.71 107.35 -6.99 0.123 15961
 15963 3 2.78 107.16 -7.03 0.138 15962
 15964 3 2.8 107.07 -7.11 0.181 15963
 15965 3 2.84 106.96 -7.15 0.208 15964
 15966 3 3.03 106.87 -7.11 0.218 15965
 15967 3 3.13 106.66 -7.08 0.221 15966
 15968 3 3.15 106.57 -7.16 0.219 15967
 15969 3 3.24 106.37 -7.12 0.216 15968
 15970 3 3.28 106.16 -7.08 0.257 15969
 15971 3 3.15 105.87 -7.42 0.149 15970
 15972 3 3.17 105.66 -7.46 0.202 15971
 15973 3 3.15 105.38 -7.58 0.179 15972
 15974 3 3.13 105.27 -7.66 0.215 15973
 15975 3 3.38 105.18 -7.57 0.145 15974
 15976 3 3.49 105.07 -7.54 0.089 15975
 15977 3 2.99 105.07 -7.82 0.2 15974
 15978 3 2.74 104.96 -7.45 0.101 15977
 15979 3 3.03 104.66 -7.23 0.137 15978
 15980 3 3.21 104.57 -7.08 0.122 15979
 15981 3 3.32 104.46 -6.98 0.08 15980
 15982 3 3.42 104.48 -6.86 0.058 15981
 15983 3 2.69 104.77 -7.2 0.146 15978
 15984 3 2.71 104.76 -6.87 0.05 15983
 15985 3 2.67 104.85 -7.12 0.146 15983
 15986 3 2.46 104.75 -7.58 0.088 15985
 15987 3 2.4 104.65 -7.66 0.138 15986
 15988 3 2.26 104.84 -7.82 0.099 15987
 15989 3 2.17 104.84 -7.95 0.112 15988
 15990 3 2.03 105.04 -8.06 0.127 15989
 15991 3 1.96 105.15 -8.1 0.175 15990
 15992 3 1.92 105.25 -7.84 0.093 15991
 15993 3 1.94 105.45 -7.68 0.094 15992
 15994 3 1.93 105.53 -7.55 0.109 15993
 15995 3 2.46 104.45 -7.74 0.1 15987
 15996 3 2.4 104.34 -7.84 0.116 15995
 15997 3 2.4 104.25 -7.91 0.076 15996
 15998 3 2.39 104.15 -8 0.104 15997
 15999 3 2.37 104.15 -8.13 0.149 15998
 16000 3 2.24 104.25 -8.26 0.107 15999
 16001 3 2.18 104.45 -8.32 0.08 16000
 16002 3 2.2 104.54 -8.41 0.033 16001
 16003 3 2.14 104.45 -8.52 0.08 16002
 16004 3 2.1 104.25 -8.51 0.122 16003
 16005 3 3.1 105.07 -8.28 0.089 15977
 16006 3 3.06 104.97 -8.43 0.108 16005
 16007 3 3.06 104.87 -8.58 0.086 16006
 16008 3 3.14 104.67 -8.6 0.096 16007
 16009 3 3.16 104.57 -8.51 0.131 16008
 16010 3 3.16 104.48 -8.33 0.126 16009
 16011 3 3.14 104.38 -8.27 0.000125 16010
 16012 3 3.36 106.27 -6.63 0.103 15970
 16013 3 3.4 106.16 -6.57 0.068 16012
 16014 3 5.37 111.01 -6.2 0.154 15424
 16015 3 5.53 111.3 -6.2 0.13 16014
 16016 3 5.61 111.41 -6.24 0.12 16015
 16017 3 5.73 111.6 -6.24 0.105 16016
 16018 3 5.74 111.71 -6.23 0.112 16017
 16019 3 5.86 111.91 -6.23 0.103 16018
 16020 3 5.97 112.02 -6.24 0.138 16019
 16021 3 6.03 112.21 -6.23 0.154 16020
 16022 3 6.08 112.32 -6.24 0.241 16021
 16023 3 6.35 112.32 -5.83 0.105 16022
 16024 3 6.49 112.32 -5.79 0.000125 16023
 16025 3 6.27 112.52 -6.07 0.145 16022
 16026 3 6.36 112.71 -5.95 0.146 16025
 16027 3 6.55 112.82 -5.9 0.117 16026
 16028 3 6.73 112.93 -5.87 0.088 16027
 16029 3 8.4 107.65 -4.54 0.162 15400
 16030 3 8.57 107.85 -4.53 0.146 16029
 16031 3 8.87 103.54 -3.69 0.3 15376
 16032 3 9.67 102.55 -3.61 0.191 16031
 16033 3 9.71 102.55 -3.71 0.214 16032
 16034 3 9.08 101.85 -3.55 0.089 15170
 16035 3 9.31 101.74 -2.9 0.106 15169
 16036 3 9.37 101.85 -2.84 0.069 16035
 16037 3 9.3 101.44 -2.61 0.103 15168
 16038 3 9.41 101.35 -2.51 0.131 16037
 16039 3 9.51 101.35 -2.42 0.142 16038
 16040 3 9.63 101.24 -2.42 0.149 16039
 16041 3 9.84 101.16 -2.47 0.096 16040
 16042 3 9.95 101.05 -2.48 0.072 16041
 16043 3 10.03 100.96 -2.52 0.113 16042
 16044 3 10.12 100.85 -2.56 0.143 16043
 16045 3 10.18 100.66 -2.62 0.178 16044
 16046 3 10.21 100.57 -2.68 0.22 16045
 16047 3 10.45 100.66 -2.91 0.179 16046
 16048 3 10.56 100.87 -2.64 0.14 16047
 16049 3 10.67 100.96 -2.56 0.103 16048
 16050 3 10.8 100.96 -2.45 0.118 16049
 16051 3 10.94 100.98 -2.33 0.112 16050
 16052 3 11.01 100.98 -2.22 0.113 16051
 16053 3 11.2 100.88 -2.18 0.124 16052
 16054 3 11.36 100.88 -2.2 0.092 16053
 16055 3 11.47 100.98 -2.2 0.094 16054
 16056 3 11.57 100.99 -2.14 0.094 16055
 16057 3 11.66 100.99 -2.06 0.113 16056
 16058 3 11.78 101.08 -1.89 0.116 16057
 16059 3 11.89 101.08 -1.77 0.127 16058
 16060 3 12.06 101.08 -1.75 0.117 16059
 16061 3 12.14 101.29 -1.61 0.118 16060
 16062 3 12.13 101.29 -1.51 0.04 16061
 16063 3 10.45 100.37 -3.12 0.077 16047
 16064 3 10.56 100.27 -3.29 0.096 16063
 16065 3 10.67 100.18 -3.27 0.092 16064
 16066 3 10.79 100.18 -3.18 0.092 16065
 16067 3 10.91 100.27 -3.14 0.091 16066
 16068 3 11.04 100.38 -3.06 0.091 16067
 16069 3 11.15 100.38 -2.98 0.094 16068
 16070 3 11.24 100.48 -2.91 0.092 16069
 16071 3 11.39 100.49 -3.02 0.224 16070
 16072 3 11.46 100.38 -3.43 0.11 16071
 16073 3 11.56 100.38 -3.58 0.122 16072
 16074 3 11.57 100.4 -3.83 0.112 16073
 16075 3 11.56 100.29 -4.03 0.126 16074
 16076 3 11.51 100.19 -4.21 0.112 16075
 16077 3 11.48 100.19 -4.39 0.105 16076
 16078 3 11.48 100.19 -4.56 0.083 16077
 16079 3 11.4 100.1 -4.68 0.116 16078
 16080 3 11.4 99.99 -4.85 0.099 16079
 16081 3 11.44 99.9 -4.98 0.063 16080
 16082 3 11.49 99.79 -5.06 0.075 16081
 16083 3 11.55 99.69 -5.1 0.085 16082
 16084 3 7.89 98.65 -5.37 0.211 15128
 16085 3 7.58 98.29 -5.31 0.085 16084
 16086 3 7.47 98.24 -5.19 0.092 16085
 16087 3 7.5 98.16 -5.12 0.075 16086
 16088 3 8.18 98.68 -5.53 0.194 16084
 16089 3 8.33 98.87 -5.82 0.103 16088
 16090 3 8.4 99.04 -5.98 0.096 16089
 16091 3 8.46 99.13 -6.14 0.079 16090
 16092 3 7.47 97.9 -3.69 0.102 15123
 16093 3 7.51 97.88 -3.48 0.129 16092
 16094 3 7.52 97.96 -3.36 0.151 16093
 16095 3 7.56 97.96 -3.21 0.136 16094
 16096 3 7.63 97.91 -3.03 0.113 16095
 16097 3 7.71 97.93 -2.9 0.13 16096
 16098 3 7.66 97.99 -2.76 0.16 16097
 16099 3 7.66 97.96 -2.57 0.152 16098
 16100 3 7.7 97.85 -2.49 0.206 16099
 16101 3 7.7 98.08 -2.24 0.196 16100
 16102 3 7.78 98.02 -2.07 0.177 16101
 16103 3 7.83 97.91 -1.85 0.172 16102
 16104 3 7.82 97.88 -1.75 0.204 16103
 16105 3 7.99 97.69 -1.69 0.166 16104
 16106 3 8.04 97.52 -1.64 0.164 16105
 16107 3 8.04 97.41 -1.58 0.152 16106
 16108 3 7.98 97.27 -1.45 0.168 16107
 16109 3 8.03 97.13 -1.39 0.195 16108
 16110 3 8.09 96.99 -1.22 0.251 16109
 16111 3 8.1 96.9 -1.11 0.224 16110
 16112 3 8.2 96.8 -0.92 0.246 16111
 16113 3 8.23 96.74 -0.75 0.306 16112
 16114 3 8.31 96.62 -0.66 0.326 16113
 16115 3 8.34 96.48 -0.57 0.303 16114
 16116 3 8.48 96.43 -0.4 0.271 16115
 16117 3 8.57 96.32 -0.27 0.252 16116
 16118 3 8.72 96.32 -0.13 0.179 16117
 16119 3 8.84 96.32 -0.01 0.154 16118
 16120 3 9.03 96.26 0.11 0.212 16119
 16121 3 9.11 96.23 0.45 0.15 16120
 16122 3 9.19 96.16 0.69 0.122 16121
 16123 3 9.3 96.05 0.88 0.146 16122
 16124 3 9.4 96.04 0.93 0.126 16123
 16125 3 9.46 95.98 1.03 0.145 16124
 16126 3 9.6 95.85 1.24 0.149 16125
 16127 3 9.68 95.8 1.38 0.136 16126
 16128 3 9.72 95.76 1.52 0.118 16127
 16129 3 9.86 95.68 1.67 0.16 16128
 16130 3 9.9 95.66 1.77 0.256 16129
 16131 3 9.67 95.74 1.94 0.227 16130
 16132 3 9.49 95.77 2.15 0.245 16131
 16133 3 9.36 95.85 2.26 0.279 16132
 16134 3 9.25 95.9 2.38 0.265 16133
 16135 3 9.11 95.94 2.52 0.249 16134
 16136 3 9.12 95.91 2.66 0.151 16135
 16137 3 8.87 95.91 2.83 0.19 16136
 16138 3 8.67 95.93 2.89 0.202 16137
 16139 3 8.58 95.82 2.95 0.127 16138
 16140 3 9.21 95.85 2.55 0.121 16134
 16141 3 10.23 95.46 1.71 0.154 16130
 16142 3 10.43 95.35 1.72 0.161 16141
 16143 3 10.57 95.29 1.69 0.191 16142
 16144 3 10.73 95.21 1.72 0.243 16143
 16145 3 10.89 95.35 1.99 0.119 16144
 16146 3 10.98 95.46 2.09 0.087 16145
 16147 3 11.12 95.52 2.21 0.105 16146
 16148 3 11.23 95.6 2.34 0.147 16147
 16149 3 11.33 95.66 2.42 0.148 16148
 16150 3 11.45 95.71 2.49 0.114 16149
 16151 3 11.61 95.68 2.59 0.113 16150
 16152 3 11.73 95.66 2.63 0.124 16151
 16153 3 11.86 95.68 2.78 0.141 16152
 16154 3 12.06 95.58 2.94 0.244 16153
 16155 3 12.16 95.58 3.03 0.289 16154
 16156 3 12.17 95.83 3.26 0.155 16155
 16157 3 12.16 95.91 3.57 0.116 16156
 16158 3 12.1 95.99 3.71 0.12 16157
 16159 3 12.03 96.02 3.9 0.11 16158
 16160 3 11.93 96.07 4.11 0.148 16159
 16161 3 11.81 95.94 4.27 0.123 16160
 16162 3 11.71 95.88 4.45 0.118 16161
 16163 3 11.62 95.82 4.6 0.066 16162
 16164 3 11.5 95.88 4.64 0.134 16163
 16165 3 11.39 95.99 4.54 0.132 16164
 16166 3 12.29 95.18 2.67 0.129 16155
 16167 3 12.3 95.07 2.47 0.115 16166
 16168 3 12.27 95.01 2.36 0.132 16167
 16169 3 12.3 94.88 2.31 0.164 16168
 16170 3 12.37 94.77 2.24 0.118 16169
 16171 3 12.39 94.69 2.12 0.115 16170
 16172 3 12.42 94.68 2 0.102 16171
 16173 3 12.52 94.63 1.89 0.11 16172
 16174 3 12.6 94.54 1.82 0.161 16173
 16175 3 13.01 94.49 1.93 0.123 16174
 16176 3 13.07 94.41 1.9 0.000125 16175
 16177 3 10.86 94.94 1.5 0.16 16144
 16178 3 10.96 94.83 1.37 0.145 16177
 16179 3 11.06 94.79 1.16 0.134 16178
 16180 3 11.05 94.73 1.04 0.137 16179
 16181 3 11.13 94.71 0.88 0.112 16180
 16182 3 11.13 94.63 0.71 0.096 16181
 16183 3 11.15 94.54 0.59 0.093 16182
 16184 3 11.12 94.43 0.49 0.13 16183
 16185 3 11.05 94.26 0.54 0.161 16184
 16186 3 10.99 94.18 0.55 0.199 16185
 16187 3 11.13 94.16 0.33 0.087 16186
 16188 3 11.22 94.07 0.33 0.133 16187
 16189 3 11.4 93.93 0.58 0.26 16188
 16190 3 11.23 93.87 0.92 0.099 16189
 16191 3 11.15 93.77 0.99 0.11 16190
 16192 3 11.05 93.69 1.04 0.092 16191
 16193 3 10.93 93.62 1.03 0.082 16192
 16194 3 10.81 93.52 1.07 0.103 16193
 16195 3 10.73 93.43 1.12 0.12 16194
 16196 3 10.62 93.29 1.13 0.111 16195
 16197 3 10.55 93.1 1.13 0.149 16196
 16198 3 10.38 92.87 1.12 0.092 16197
 16199 3 10.31 92.68 1.1 0.127 16198
 16200 3 10.27 92.57 0.93 0.123 16199
 16201 3 10.27 92.44 0.88 0.057 16200
 16202 3 11.61 93.85 0.49 0.197 16189
 16203 3 11.86 93.82 0.39 0.132 16202
 16204 3 12.03 93.82 0.38 0.037 16203
 16205 3 7.55 98.07 -1.71 0.108 16104
 16206 3 7.54 98.12 -1.59 0.086 16205
 16207 3 7.46 98.27 -2.3 0.124 16101
 16208 3 7.46 98.41 -2.19 0.152 16207
 16209 3 7.46 98.57 -2.15 0.076 16208
 16210 3 7.7 97.54 -2.65 0.166 16100
 16211 3 7.58 97.29 -2.78 0.153 16210
 16212 3 7.54 97.13 -2.82 0.15 16211
 16213 3 7.55 96.91 -2.9 0.128 16212
 16214 3 7.71 96.76 -2.9 0.131 16213
 16215 3 7.84 96.68 -2.88 0.112 16214
 16216 3 4.05 94.44 -3.91 0.293 14318
 16217 3 3.97 94.46 -3.68 0.298 16216
 16218 3 3.88 94.41 -3.47 0.276 16217
 16219 3 3.88 94.43 -3.22 0.248 16218
 16220 3 3.88 94.4 -2.97 0.195 16219
 16221 3 3.84 94.35 -2.79 0.191 16220
 16222 3 3.8 94.38 -2.62 0.256 16221
 16223 3 3.78 94.4 -2.45 0.264 16222
 16224 3 3.74 94.4 -2.29 0.293 16223
 16225 3 3.74 94.26 -2.1 0.312 16224
 16226 3 3.76 94.24 -1.93 0.299 16225
 16227 3 3.72 94.24 -1.79 0.312 16226
 16228 3 3.84 94.21 -1.64 0.347 16227
 16229 3 3.72 93.87 -1.52 0.242 16228
 16230 3 3.72 93.76 -1.43 0.294 16229
 16231 3 3.74 93.37 -1.9 0.111 16230
 16232 3 3.82 93.38 -2 0.088 16231
 16233 3 3.77 93.96 -1.06 0.374 16230
 16234 3 4.04 94.46 -1.06 0.125 16233
 16235 3 4.15 94.6 -1 0.113 16234
 16236 3 4.12 94.74 -0.95 0.115 16235
 16237 3 3.68 93.57 -0.91 0.267 16233
 16238 3 3.64 93.57 -0.72 0.296 16237
 16239 3 3.64 93.63 -0.57 0.294 16238
 16240 3 3.81 93.43 -0.42 0.209 16239
 16241 3 3.85 93.43 -0.27 0.225 16240
 16242 3 3.93 93.46 -0.16 0.241 16241
 16243 3 4.04 93.24 -0.05 0.244 16242
 16244 3 4.04 93.12 0 0.283 16243
 16245 3 4.2 92.99 0.05 0.242 16244
 16246 3 4.22 92.85 0.14 0.211 16245
 16247 3 4.41 92.73 0.2 0.18 16246
 16248 3 4.41 92.57 0.26 0.228 16247
 16249 3 4.4 92.44 0.39 0.233 16248
 16250 3 4.36 92.35 0.56 0.211 16249
 16251 3 4.37 92.24 0.51 0.275 16250
 16252 3 4.33 92.13 0.56 0.297 16251
 16253 3 4.2 91.99 0.67 0.311 16252
 16254 3 4.07 91.93 0.78 0.391 16253
 16255 3 4.3 91.71 0.99 0.319 16254
 16256 3 4.37 91.54 1.16 0.259 16255
 16257 3 4.41 91.41 1.26 0.241 16256
 16258 3 4.41 91.27 1.38 0.247 16257
 16259 3 4.38 91.15 1.52 0.24 16258
 16260 3 4.38 91.02 1.69 0.23 16259
 16261 3 4.42 90.85 1.77 0.242 16260
 16262 3 4.37 90.66 1.84 0.219 16261
 16263 3 4.33 90.46 1.89 0.196 16262
 16264 3 4.3 90.3 1.94 0.212 16263
 16265 3 4.34 90.18 2.03 0.194 16264
 16266 3 4.42 90.07 2.09 0.277 16265
 16267 3 4.54 89.94 2.11 0.34 16266
 16268 3 4.66 89.82 2.1 0.408 16267
 16269 3 4.69 89.68 2.08 0.422 16268
 16270 3 4.79 89.54 2.02 0.415 16269
 16271 3 4.57 89.43 2.22 0.255 16270
 16272 3 4.61 89.26 2.25 0.236 16271
 16273 3 4.61 89.12 2.29 0.222 16272
 16274 3 4.55 88.87 2.34 0.278 16273
 16275 3 4.57 88.68 2.39 0.319 16274
 16276 3 4.45 88.46 2.44 0.33 16275
 16277 3 4.37 88.32 2.44 0.37 16276
 16278 3 4.37 88.18 2.34 0.441 16277
 16279 3 4.07 87.99 2.59 0.295 16278
 16280 3 3.95 87.85 2.67 0.279 16279
 16281 3 3.85 87.77 2.76 0.3 16280
 16282 3 3.62 87.93 3.09 0.056 16281
 16283 3 3.54 88.02 3.19 0.11 16282
 16284 3 3.43 87.96 3.3 0.157 16283
 16285 3 3.35 87.91 3.53 0.173 16284
 16286 3 3.21 87.91 3.8 0.149 16285
 16287 3 3.14 87.99 3.9 0.09 16286
 16288 3 3.85 87.57 2.69 0.214 16281
 16289 3 3.81 87.33 2.65 0.164 16288
 16290 3 3.73 87.16 2.63 0.198 16289
 16291 3 3.7 86.96 2.65 0.209 16290
 16292 3 3.7 86.83 2.74 0.209 16291
 16293 3 3.62 86.66 2.76 0.219 16292
 16294 3 3.54 86.46 2.86 0.271 16293
 16295 3 3.54 86.3 3.03 0.233 16294
 16296 3 3.6 86.24 3.15 0.246 16295
 16297 3 3.58 86.05 3.17 0.216 16296
 16298 3 3.52 85.91 3.24 0.263 16297
 16299 3 3.37 85.82 3.19 0.291 16298
 16300 3 2.87 86.02 3.4 0.116 16299
 16301 3 2.71 86.02 3.55 0.139 16300
 16302 3 2.6 85.88 3.53 0.095 16301
 16303 3 2.5 85.82 3.53 0.095 16302
 16304 3 2.35 85.66 3.47 0.116 16303
 16305 3 2.14 85.63 3.46 0.098 16304
 16306 3 2 85.58 3.47 0.127 16305
 16307 3 1.89 85.6 3.4 0.118 16306
 16308 3 1.77 85.6 3.24 0.116 16307
 16309 3 1.68 85.6 3.11 0.113 16308
 16310 3 1.55 85.77 3.11 0.085 16309
 16311 3 1.43 85.88 3.19 0.101 16310
 16312 3 1.33 85.9 3.22 0.049 16311
 16313 3 3.41 85.6 3.07 0.245 16299
 16314 3 3.1 85.55 2.97 0.103 16313
 16315 3 2.91 85.6 2.86 0.093 16314
 16316 3 2.77 85.54 2.86 0.094 16315
 16317 3 2.58 85.57 2.82 0.083 16316
 16318 3 2.46 85.6 2.76 0.088 16317
 16319 3 2.37 85.55 2.67 0.051 16318
 16320 3 3.58 85.44 3.05 0.199 16313
 16321 3 3.66 85.29 3.03 0.172 16320
 16322 3 3.68 85.16 3.15 0.223 16321
 16323 3 3.68 85.07 3.24 0.25 16322
 16324 3 3.64 85.24 3.63 0.087 16323
 16325 3 3.68 85.16 3.84 0.083 16324
 16326 3 3.66 85.1 3.92 0.094 16325
 16327 3 3.68 84.99 4.04 0.093 16326
 16328 3 3.66 84.87 4.12 0.106 16327
 16329 3 3.66 84.74 4.22 0.153 16328
 16330 3 3.62 84.63 4.3 0.197 16329
 16331 3 3.48 84.71 4.76 0.077 16330
 16332 3 3.39 84.68 4.96 0.108 16331
 16333 3 3.32 84.73 5.13 0.138 16332
 16334 3 3.2 84.69 5.27 0.097 16333
 16335 3 3.09 84.68 5.47 0.14 16334
 16336 3 3.01 84.71 5.56 0.000125 16335
 16337 3 3.64 84.83 3.13 0.223 16323
 16338 3 3.58 84.69 3.17 0.238 16337
 16339 3 3.45 84.54 3.17 0.285 16338
 16340 3 3.31 84.49 3.13 0.377 16339
 16341 3 3.25 84.38 3.21 0.438 16340
 16342 3 3.27 84.21 3.17 0.477 16341
 16343 3 3.14 84.16 3.34 0.451 16342
 16344 3 2.91 84.12 3.44 0.341 16343
 16345 3 2.75 84.15 3.63 0.287 16344
 16346 3 2.6 84.1 3.76 0.305 16345
 16347 3 2.35 84.12 3.84 0.347 16346
 16348 3 2.21 84.13 3.97 0.419 16347
 16349 3 2.25 84.29 4.38 0.261 16348
 16350 3 2.02 84.35 4.8 0.147 16349
 16351 3 1.86 84.37 4.97 0.156 16350
 16352 3 1.78 84.37 5.22 0.167 16351
 16353 3 1.71 84.38 5.51 0.171 16352
 16354 3 1.7 84.33 5.75 0.177 16353
 16355 3 1.62 84.29 5.91 0.171 16354
 16356 3 1.57 84.27 6.05 0.241 16355
 16357 3 1.45 84.29 6.06 0.302 16356
 16358 3 1.62 84.24 6.38 0.22 16357
 16359 3 1.59 84.04 6.6 0.157 16358
 16360 3 1.56 83.93 6.76 0.16 16359
 16361 3 1.57 83.91 6.89 0.168 16360
 16362 3 1.54 83.87 7.08 0.168 16361
 16363 3 1.57 83.79 7.27 0.175 16362
 16364 3 1.57 83.73 7.35 0.181 16363
 16365 3 1.56 83.63 7.5 0.197 16364
 16366 3 1.54 83.43 7.48 0.201 16365
 16367 3 1.59 83.29 7.41 0.236 16366
 16368 3 1.48 83.12 7.7 0.12 16367
 16369 3 1.4 83.01 7.73 0.162 16368
 16370 3 1.41 82.85 7.79 0.173 16369
 16371 3 1.47 82.73 7.85 0.193 16370
 16372 3 1.55 82.49 7.76 0.195 16371
 16373 3 1.67 82.27 7.67 0.217 16372
 16374 3 1.83 82.1 7.6 0.21 16373
 16375 3 1.9 82.01 7.55 0.222 16374
 16376 3 1.97 81.93 7.48 0.23 16375
 16377 3 2.03 81.82 7.42 0.274 16376
 16378 3 2.07 81.73 7.38 0.359 16377
 16379 3 1.9 81.68 6.95 0.184 16378
 16380 3 1.81 81.54 6.71 0.119 16379
 16381 3 1.8 81.4 6.55 0.109 16380
 16382 3 1.77 81.26 6.42 0.128 16381
 16383 3 1.71 81.19 6.29 0.135 16382
 16384 3 1.7 81.1 6.14 0.127 16383
 16385 3 1.71 81.01 6.01 0.15 16384
 16386 3 1.68 80.88 5.88 0.144 16385
 16387 3 1.62 80.71 5.84 0.178 16386
 16388 3 1.54 80.51 5.81 0.163 16387
 16389 3 1.42 80.38 5.75 0.184 16388
 16390 3 1.32 80.24 5.79 0.223 16389
 16391 3 1.33 80.04 5.73 0.257 16390
 16392 3 1.64 80.01 5.59 0.106 16391
 16393 3 1.82 79.99 5.59 0.107 16392
 16394 3 1.92 79.93 5.51 0.108 16393
 16395 3 1.88 79.96 5.31 0.08 16394
 16396 3 1.82 80.02 5.21 0.104 16395
 16397 3 1.73 80.02 5.09 0.061 16396
 16398 3 2.1 80.01 5.46 0.096 16394
 16399 3 2.27 80.07 5.38 0.079 16398
 16400 3 1.16 79.88 5.73 0.221 16391
 16401 3 0.99 79.77 5.77 0.17 16400
 16402 3 0.89 79.6 5.88 0.18 16401
 16403 3 0.71 79.44 5.95 0.129 16402
 16404 3 0.64 79.33 6.01 0.142 16403
 16405 3 0.6 79.21 6.13 0.106 16404
 16406 3 0.52 79.07 6.22 0.177 16405
 16407 3 0.47 78.9 6.29 0.255 16406
 16408 3 0.31 79.17 6.62 0.104 16407
 16409 3 0.15 79.19 6.76 0.086 16408
 16410 3 0.05 79.17 6.87 0.087 16409
 16411 3 -0.02 79.22 7.01 0.11 16410
 16412 3 -0.1 79.27 7.18 0.121 16411
 16413 3 -0.21 79.3 7.33 0.145 16412
 16414 3 -0.35 79.24 7.45 0.123 16413
 16415 3 -0.55 79.23 7.62 0.124 16414
 16416 3 -0.67 79.26 7.72 0.127 16415
 16417 3 -0.77 79.34 7.79 0.157 16416
 16418 3 -0.86 79.37 7.9 0.154 16417
 16419 3 -1.11 79.32 7.75 0.119 16418
 16420 3 -1.28 79.4 7.61 0.145 16419
 16421 3 -1.43 79.43 7.47 0.134 16420
 16422 3 -1.58 79.45 7.44 0.111 16421
 16423 3 -1.68 79.46 7.37 0.099 16422
 16424 3 -0.84 79.46 8.14 0.144 16418
 16425 3 -0.77 79.48 8.23 0.169 16424
 16426 3 -0.56 79.33 8.38 0.106 16425
 16427 3 -0.52 79.33 8.51 0.077 16426
 16428 3 0.42 78.62 6.17 0.165 16407
 16429 3 0.3 78.55 6.13 0.137 16428
 16430 3 0.26 78.36 6.13 0.158 16429
 16431 3 0.19 78.22 6.14 0.202 16430
 16432 3 0.03 78.19 5.88 0.132 16431
 16433 3 0.15 77.8 5.97 0.228 16432
 16434 3 0.02 77.97 5.71 0.154 16433
 16435 3 0.09 77.92 5.48 0.104 16434
 16436 3 0.07 77.86 5.34 0.055 16435
 16437 3 0.28 77.55 5.81 0.152 16433
 16438 3 0.25 77.38 5.8 0.177 16437
 16439 3 0.31 77.16 5.88 0.234 16438
 16440 3 0.29 76.88 6.16 0.171 16439
 16441 3 0.3 76.78 6.12 0.249 16440
 16442 3 0.31 76.63 6.04 0.319 16441
 16443 3 0.36 76.54 5.96 0.364 16442
 16444 3 0.24 76.31 6.16 0.288 16443
 16445 3 0.42 76.18 6.31 0.289 16444
 16446 3 0.43 76.12 6.17 0.276 16445
 16447 3 0.3 76 5.92 0.22 16446
 16448 3 0.34 75.82 5.73 0.129 16447
 16449 3 0.29 75.77 5.56 0.142 16448
 16450 3 0.32 75.77 5.39 0.169 16449
 16451 3 0.35 75.6 5.22 0.138 16450
 16452 3 0.36 75.38 5.13 0.118 16451
 16453 3 0.41 75.16 5.1 0.119 16452
 16454 3 0.41 74.98 5.05 0.12 16453
 16455 3 0.36 74.82 4.89 0.168 16454
 16456 3 0.4 74.74 4.81 0.233 16455
 16457 3 0.22 74.53 4.73 0.133 16456
 16458 3 0.12 74.34 4.67 0.103 16457
 16459 3 0.06 74.09 4.64 0.16 16458
 16460 3 0.04 73.97 4.7 0.196 16459
 16461 3 0 73.81 4.72 0.229 16460
 16462 3 -0.01 73.69 4.77 0.242 16461
 16463 3 -0.02 73.5 4.77 0.228 16462
 16464 3 -0.03 73.19 4.63 0.178 16463
 16465 3 -0.09 72.99 4.5 0.204 16464
 16466 3 -0.14 72.88 4.45 0.219 16465
 16467 3 0.07 72.66 4.13 0.103 16466
 16468 3 0.02 72.53 4.04 0.136 16467
 16469 3 0.03 72.44 3.97 0.14 16468
 16470 3 0.14 72.36 3.8 0.105 16469
 16471 3 0.17 72.3 3.72 0.211 16470
 16472 3 0.41 72.52 3.65 0.101 16471
 16473 3 0.5 72.46 3.61 0.000125 16472
 16474 3 0 71.95 3.76 0.096 16471
 16475 3 -0.08 71.7 3.72 0.105 16474
 16476 3 -0.28 72.75 4.47 0.076 16466
 16477 3 -0.34 72.67 4.35 0.071 16476
 16478 3 -0.42 72.56 4.23 0.081 16477
 16479 3 -0.48 72.37 4.16 0.094 16478
 16480 3 -0.51 72.23 4.08 0.125 16479
 16481 3 -0.51 72.12 4.01 0.128 16480
 16482 3 -0.58 71.93 4.01 0.09 16481
 16483 3 -0.65 71.78 3.94 0.122 16482
 16484 3 -0.81 71.56 3.84 0.156 16483
 16485 3 -0.96 71.4 3.78 0.175 16484
 16486 3 -1.12 71.17 3.75 0.118 16485
 16487 3 -1.19 71.03 3.71 0.132 16486
 16488 3 -1.22 70.84 3.71 0.135 16487
 16489 3 -1.27 70.65 3.71 0.124 16488
 16490 3 -1.3 70.51 3.68 0.14 16489
 16491 3 -1.26 70.39 3.46 0.157 16490
 16492 3 -1.33 70.31 3.31 0.043 16491
 16493 3 0.74 74.71 4.67 0.104 16456
 16494 3 0.85 74.63 4.67 0.114 16493
 16495 3 0.94 74.62 4.59 0.135 16494
 16496 3 1.05 74.52 4.35 0.12 16495
 16497 3 1.08 74.38 4.3 0.07 16496
 16498 3 0.85 76.1 6.72 0.137 16445
 16499 3 1.02 76.04 6.83 0.137 16498
 16500 3 1.1 75.93 6.91 0.134 16499
 16501 3 1.22 75.85 7.01 0.147 16500
 16502 3 1.38 75.83 7.21 0.172 16501
 16503 3 1.54 75.73 7.34 0.128 16502
 16504 3 1.71 75.63 7.51 0.15 16503
 16505 3 1.82 75.54 7.59 0.167 16504
 16506 3 1.87 75.44 7.66 0.177 16505
 16507 3 1.9 75.38 7.79 0.188 16506
 16508 3 2.04 75.23 7.55 0.112 16507
 16509 3 2.02 75.07 7.35 0.106 16508
 16510 3 2.02 74.99 7.22 0.076 16509
 16511 3 2.04 74.99 7.05 0.061 16510
 16512 3 2.06 74.99 6.91 0.112 16511
 16513 3 2.08 74.91 6.76 0.12 16512
 16514 3 2.18 74.77 6.68 0.131 16513
 16515 3 2.27 74.68 6.67 0.138 16514
 16516 3 2.37 74.63 6.5 0.068 16515
 16517 3 1.97 75.26 8.1 0.164 16507
 16518 3 2.07 75.21 8.33 0.176 16517
 16519 3 2.13 75.15 8.47 0.205 16518
 16520 3 2.34 75.04 8.36 0.092 16519
 16521 3 2.47 74.93 8.22 0.048 16520
 16522 3 2.26 75.16 8.88 0.177 16519
 16523 3 2.26 75.21 9.2 0.146 16522
 16524 3 2.34 75.29 9.38 0.128 16523
 16525 3 2.34 75.32 9.62 0.126 16524
 16526 3 2.32 75.3 9.83 0.123 16525
 16527 3 2.32 75.32 10.05 0.103 16526
 16528 3 2.3 75.33 10.23 0.117 16527
 16529 3 2.28 75.43 10.32 0.119 16528
 16530 3 2.34 75.54 10.47 0.121 16529
 16531 3 2.34 75.62 10.58 0.07 16530
 16532 3 2.3 75.69 10.72 0.079 16531
 16533 3 2.26 75.71 10.89 0.101 16532
 16534 3 2.2 75.74 10.98 0.108 16533
 16535 3 2.2 75.69 11.21 0.131 16534
 16536 3 2.19 75.63 11.41 0.183 16535
 16537 3 2.23 75.6 11.64 0.174 16536
 16538 3 2.23 75.54 11.83 0.117 16537
 16539 3 2.33 75.46 11.99 0.169 16538
 16540 3 2.35 75.32 12.28 0.127 16539
 16541 3 2.41 75.33 12.41 0.097 16540
 16542 3 2.46 75.43 12.48 0.135 16541
 16543 3 2.52 75.46 12.65 0.157 16542
 16544 3 2.58 75.46 12.74 0.183 16543
 16545 3 2.69 75.29 12.87 0.181 16544
 16546 3 2.75 75.33 12.94 0.222 16545
 16547 3 2.87 75.3 12.98 0.367 16546
 16548 3 3.02 75.24 13.05 0.449 16547
 16549 3 3.02 75.21 13.29 0.493 16548
 16550 3 3.06 75.1 13.39 0.521 16549
 16551 3 3.08 74.96 13.53 0.548 16550
 16552 3 3.27 74.49 12.83 0.149 16551
 16553 3 3.41 74.41 12.58 0.048 16552
 16554 3 3.52 74.37 12.61 0.062 16553
 16555 3 3.6 74.29 12.57 0.067 16554
 16556 3 2.87 75.13 14.1 0.363 16551
 16557 3 2.89 75.18 14.27 0.383 16556
 16558 3 3.02 75.29 14.33 0.423 16557
 16559 3 3 75.35 14.45 0.383 16558
 16560 3 3.04 75.32 14.62 0.364 16559
 16561 3 3.1 75.29 14.75 0.25 16560
 16562 3 0.29 77.37 5.42 0.089 16439
 16563 3 0.21 77.39 5.31 0.000125 16562
 16564 3 2.28 81.57 7.7 0.196 16378
 16565 3 2.32 81.41 7.73 0.209 16564
 16566 3 2.4 81.29 7.8 0.219 16565
 16567 3 2.42 81.18 8.08 0.16 16566
 16568 3 2.47 81.05 8.25 0.157 16567
 16569 3 2.47 80.91 8.43 0.185 16568
 16570 3 2.82 80.87 8.25 0.151 16569
 16571 3 2.92 80.88 8.08 0.114 16570
 16572 3 3.05 80.9 7.99 0.135 16571
 16573 3 3.26 80.93 7.92 0.000125 16572
 16574 3 2.51 80.69 8.63 0.121 16569
 16575 3 2.55 80.6 8.71 0.129 16574
 16576 3 2.65 80.49 8.85 0.135 16575
 16577 3 2.74 80.32 8.87 0.144 16576
 16578 3 2.8 80.19 8.95 0.15 16577
 16579 3 2.9 80.07 9.02 0.139 16578
 16580 3 3.01 79.96 9.13 0.165 16579
 16581 3 3.13 79.88 9.12 0.149 16580
 16582 3 3.24 79.76 9.14 0.188 16581
 16583 3 3.42 79.66 9.13 0.133 16582
 16584 3 3.57 79.52 9.05 0.148 16583
 16585 3 3.69 79.38 9.12 0.154 16584
 16586 3 3.72 79.21 9.14 0.165 16585
 16587 3 3.98 79.23 9.03 0.157 16586
 16588 3 4.11 79.1 8.98 0.179 16587
 16589 3 4.16 78.99 8.89 0.181 16588
 16590 3 4.32 78.98 8.96 0.183 16589
 16591 3 4.48 78.77 8.87 0.166 16590
 16592 3 4.62 78.69 8.76 0.142 16591
 16593 3 4.85 78.58 8.73 0.135 16592
 16594 3 5 78.54 8.66 0.122 16593
 16595 3 5.1 78.41 8.64 0.118 16594
 16596 3 5.24 78.38 8.59 0.094 16595
 16597 3 5.39 78.32 8.5 0.126 16596
 16598 3 5.49 78.27 8.42 0.172 16597
 16599 3 5.61 78.23 8.34 0.206 16598
 16600 3 5.75 78.12 8.25 0.208 16599
 16601 3 5.82 77.96 8.13 0.134 16600
 16602 3 5.9 77.82 8.13 0.127 16601
 16603 3 5.94 77.68 8.14 0.149 16602
 16604 3 6.04 77.52 8.23 0.174 16603
 16605 3 6.15 77.4 8.3 0.185 16604
 16606 3 6.28 77.32 8.31 0.241 16605
 16607 3 6.43 77.29 8.31 0.298 16606
 16608 3 6.62 77.23 8.34 0.448 16607
 16609 3 6.71 77.27 8.38 0.479 16608
 16610 3 6.86 77.32 8.39 0.516 16609
 16611 3 6.99 77.35 8.36 0.59 16610
 16612 3 7.2 77.15 8.15 0.47 16611
 16613 3 7.33 77.07 8.12 0.474 16612
 16614 3 7.4 77.02 8.24 0.506 16613
 16615 3 7.6 76.91 8 0.413 16614
 16616 3 7.68 76.83 8.04 0.33 16615
 16617 3 7.78 76.82 8.07 0.21 16616
 16618 3 7.87 76.77 8 0.119 16617
 16619 3 4.44 78.91 9.41 0.152 16590
 16620 3 4.4 78.99 9.64 0.114 16619
 16621 3 4.39 79.04 9.78 0.118 16620
 16622 3 4.28 79.05 10.03 0.078 16621
 16623 3 4.19 79.1 10.14 0.064 16622
 16624 3 4.08 78.85 8.71 0.093 16589
 16625 3 4.11 78.73 8.58 0.126 16624
 16626 3 4.2 78.62 8.48 0.058 16625
 16627 3 3.61 79.07 9.28 0.069 16586
 16628 3 3.55 79.05 9.43 0.107 16627
 16629 3 3.45 79.05 9.55 0.094 16628
 16630 3 3.28 79.08 9.73 0.142 16629
 16631 3 3.17 79.1 9.94 0.154 16630
 16632 3 3.07 79.07 10.1 0.096 16631
 16633 3 2.99 79.07 10.22 0.104 16632
 16634 3 2.9 79.01 10.32 0.133 16633
 16635 3 2.72 78.99 10.49 0.182 16634
 16636 3 2.58 78.98 10.64 0.208 16635
 16637 3 2.44 79.02 10.89 0.159 16636
 16638 3 2.29 79.02 11.16 0.124 16637
 16639 3 2.18 78.93 11.37 0.119 16638
 16640 3 2.04 78.91 11.47 0.084 16639
 16641 3 1.98 78.85 11.65 0.159 16640
 16642 3 1.91 78.74 11.79 0.115 16641
 16643 3 1.89 78.68 12.03 0.136 16642
 16644 3 1.88 78.58 12.23 0.135 16643
 16645 3 1.9 78.63 12.43 0.088 16644
 16646 3 1.87 78.63 12.58 0.066 16645
 16647 3 1.8 78.41 12.6 0.09 16646
 16648 3 1.73 78.37 12.69 0.07 16647
 16649 3 2.47 81.18 7.47 0.103 16566
 16650 3 2.53 81.04 7.38 0.087 16649
 16651 3 2.63 81.02 7.22 0.078 16650
 16652 3 2.78 81.02 7.06 0.087 16651
 16653 3 2.82 80.91 6.97 0.087 16652
 16654 3 2.92 80.79 6.84 0.091 16653
 16655 3 2.97 80.68 6.75 0.077 16654
 16656 3 3.01 80.6 6.6 0.095 16655
 16657 3 3.03 80.51 6.55 0.121 16656
 16658 3 3.05 80.48 6.3 0.105 16657
 16659 3 3.02 80.37 6.13 0.088 16658
 16660 3 3.08 80.29 5.88 0.124 16659
 16661 3 3.1 80.24 5.76 0.000125 16660
 16662 3 1.78 83.16 7.17 0.109 16367
 16663 3 1.75 83.04 7.1 0.125 16662
 16664 3 1.63 82.96 7.05 0.062 16663
 16665 3 1.06 84.48 5.64 0.119 16357
 16666 3 0.89 84.55 5.63 0.073 16665
 16667 3 1.93 83.77 3.59 0.195 16348
 16668 3 1.71 83.74 3.42 0.164 16667
 16669 3 1.64 83.68 3.32 0.25 16668
 16670 3 1.61 83.62 3.22 0.332 16669
 16671 3 1.54 83.54 3.15 0.412 16670
 16672 3 1.89 83.24 3.49 0.123 16671
 16673 3 1.9 83.16 3.36 0.112 16672
 16674 3 1.33 83.55 3.05 0.398 16671
 16675 3 1.61 83.65 2.36 0.115 16674
 16676 3 1.61 83.68 2.22 0.153 16675
 16677 3 1.6 83.77 2.11 0.231 16676
 16678 3 1.4 83.52 2.03 0.118 16677
 16679 3 1.32 83.43 1.92 0.102 16678
 16680 3 1.24 83.35 1.87 0.084 16679
 16681 3 1.12 83.23 1.81 0.094 16680
 16682 3 1.03 83.1 1.76 0.086 16681
 16683 3 0.98 83.04 1.68 0.082 16682
 16684 3 0.92 82.85 1.63 0.109 16683
 16685 3 0.92 82.71 1.59 0.109 16684
 16686 3 0.88 82.6 1.53 0.132 16685
 16687 3 1.02 82.49 1.37 0.066 16686
 16688 3 1.07 82.43 1.28 0.064 16687
 16689 3 1.13 82.4 1.14 0.074 16688
 16690 3 1.2 82.23 1.05 0.168 16689
 16691 3 1.24 82.1 0.99 0.171 16690
 16692 3 1.29 81.91 1.09 0.089 16691
 16693 3 1.2 81.69 1.24 0.142 16692
 16694 3 1.12 81.43 1.32 0.104 16693
 16695 3 1.09 81.32 1.25 0.098 16694
 16696 3 1.05 81.13 1.22 0.115 16695
 16697 3 0.98 80.98 1.26 0.138 16696
 16698 3 0.95 80.87 1.13 0.141 16697
 16699 3 0.89 80.77 1.05 0.108 16698
 16700 3 0.76 80.66 1.05 0.087 16699
 16701 3 0.68 80.6 0.95 0.111 16700
 16702 3 0.64 80.66 0.88 0.000125 16701
 16703 3 0.6 82.49 1.59 0.168 16686
 16704 3 0.53 82.41 1.66 0.256 16703
 16705 3 0.46 82.41 2.09 0.1 16704
 16706 3 0.42 82.41 2.3 0.131 16705
 16707 3 0.46 82.41 2.47 0.084 16706
 16708 3 0.43 82.33 2.71 0.056 16707
 16709 3 0.46 82.33 2.82 0.087 16708
 16710 3 0.49 82.41 2.92 0.118 16709
 16711 3 0.43 82.27 3.13 0.109 16710
 16712 3 0.36 82.16 3.36 0.111 16711
 16713 3 0.36 82.12 3.47 0.105 16712
 16714 3 0.57 82.6 2.94 0.11 16710
 16715 3 0.69 82.65 2.99 0.000125 16714
 16716 3 0.42 82.32 1.37 0.088 16704
 16717 3 0.33 82.24 1.17 0.164 16716
 16718 3 0.29 82.12 0.99 0.147 16717
 16719 3 0.22 82.01 0.99 0.141 16718
 16720 3 0.23 81.79 1.07 0.11 16719
 16721 3 0.11 81.58 1.03 0.135 16720
 16722 3 0.05 81.34 1.05 0.133 16721
 16723 3 0.07 81.17 0.99 0.08 16722
 16724 3 0.01 81.03 0.9 0.066 16723
 16725 3 0.02 80.94 0.8 0.097 16724
 16726 3 0.05 80.88 0.65 0.144 16725
 16727 3 0.08 80.86 0.53 0.175 16726
 16728 3 0.03 81.11 0.33 0.083 16727
 16729 3 0.03 81.15 0.08 0.074 16728
 16730 3 0.04 81.15 0 0.087 16729
 16731 3 0.04 81.17 -0.11 0.000125 16730
 16732 3 1.15 83.46 3.17 0.329 16674
 16733 3 0.72 83.71 3.44 0.115 16732
 16734 3 0.56 83.77 3.4 0.129 16733
 16735 3 0.36 83.77 3.4 0.11 16734
 16736 3 0.24 83.74 3.4 0.141 16735
 16737 3 0.1 83.77 3.5 0.209 16736
 16738 3 0 83.7 3.77 0.146 16737
 16739 3 0 83.63 3.93 0.139 16738
 16740 3 -0.08 83.61 4.13 0.117 16739
 16741 3 -0.24 83.66 4.28 0.113 16740
 16742 3 -0.33 83.73 4.33 0.131 16741
 16743 3 -0.41 83.84 4.37 0.208 16742
 16744 3 -0.58 83.79 4.67 0.183 16743
 16745 3 -0.79 83.7 4.92 0.157 16744
 16746 3 -0.92 83.62 5.21 0.12 16745
 16747 3 -0.96 83.53 5.37 0.085 16746
 16748 3 -1.07 83.48 5.51 0.106 16747
 16749 3 -1.14 83.43 5.66 0.123 16748
 16750 3 -1.21 83.43 5.86 0.117 16749
 16751 3 -1.34 83.42 5.99 0.128 16750
 16752 3 -1.43 83.39 6.19 0.169 16751
 16753 3 -1.45 83.39 6.46 0.144 16752
 16754 3 -1.45 83.48 6.65 0.166 16753
 16755 3 -1.56 83.54 6.75 0.206 16754
 16756 3 -1.43 83.62 7.04 0.246 16755
 16757 3 -1.45 83.7 7.19 0.284 16756
 16758 3 -1.83 83.75 7.05 0.175 16757
 16759 3 -2.02 83.7 6.92 0.113 16758
 16760 3 -2.04 83.57 6.95 0.1 16759
 16761 3 -2.14 83.46 6.88 0.11 16760
 16762 3 -2.2 83.39 6.83 0.121 16761
 16763 3 -2.33 83.37 6.71 0.118 16762
 16764 3 -2.45 83.33 6.67 0.108 16763
 16765 3 -2.56 83.22 6.53 0.154 16764
 16766 3 -2.62 83.08 6.37 0.125 16765
 16767 3 -2.72 82.95 6.28 0.107 16766
 16768 3 -2.87 82.91 6.2 0.093 16767
 16769 3 -2.95 82.78 6.11 0.087 16768
 16770 3 -3.02 82.72 5.97 0.093 16769
 16771 3 -3.08 82.67 5.88 0.127 16770
 16772 3 -3.2 82.64 5.74 0.129 16771
 16773 3 -3.32 82.67 5.62 0.184 16772
 16774 3 -3.55 82.86 5.49 0.122 16773
 16775 3 -3.61 82.97 5.41 0.176 16774
 16776 3 -3.67 82.83 5.16 0.092 16775
 16777 3 -3.76 82.83 5.05 0.102 16776
 16778 3 -3.84 82.8 4.94 0.084 16777
 16779 3 -3.92 82.83 4.82 0.076 16778
 16780 3 -1.1 83.79 7.51 0.11 16757
 16781 3 -0.97 83.89 7.59 0.084 16780
 16782 3 1.46 83.04 2.86 0.117 16732
 16783 3 1.49 82.82 2.84 0.109 16782
 16784 3 1.52 82.68 2.88 0.103 16783
 16785 3 1.55 82.44 2.96 0.104 16784
 16786 3 1.58 82.24 3.05 0.095 16785
 16787 3 1.64 82.12 3.07 0.096 16786
 16788 3 1.72 81.99 3.17 0.088 16787
 16789 3 1.83 81.85 3.26 0.105 16788
 16790 3 2.12 83.58 3.67 0.112 16667
 16791 3 2.23 83.49 3.8 0.11 16790
 16792 3 2.25 83.51 3.9 0.087 16791
 16793 3 2.35 83.43 4.04 0.000125 16792
 16794 3 3.79 86.46 3.53 0.069 16296
 16795 3 3.85 86.57 3.67 0.12 16794
 16796 3 3.77 86.63 3.84 0.098 16795
 16797 3 3.66 86.68 3.96 0.112 16796
 16798 3 3.5 86.77 4.02 0.074 16797
 16799 3 3.35 86.85 4.18 0.096 16798
 16800 3 3.2 86.91 4.37 0.1 16799
 16801 3 3.08 86.94 4.43 0.102 16800
 16802 3 3.05 87.07 4.55 0.08 16801
 16803 3 3.01 87.16 4.6 0.094 16802
 16804 3 2.86 87.23 4.63 0.121 16803
 16805 3 2.55 87.29 4.47 0.135 16804
 16806 3 2.42 87.33 4.51 0.083 16805
 16807 3 2.86 87.27 4.89 0.083 16804
 16808 3 2.78 87.33 5.05 0.084 16807
 16809 3 2.78 87.38 5.2 0.089 16808
 16810 3 4.87 88.26 1.71 0.161 16278
 16811 3 5.04 88.35 1.67 0.176 16810
 16812 3 5.22 88.41 1.73 0.107 16811
 16813 3 4.97 89.46 1.41 0.119 16270
 16814 3 4.99 89.4 1.21 0.119 16813
 16815 3 4.96 89.13 1.12 0.12 16814
 16816 3 4.8 88.98 1.07 0.089 16815
 16817 3 4.71 88.82 0.96 0.128 16816
 16818 3 4.58 88.74 0.87 0.118 16817
 16819 3 4.47 88.58 0.8 0.1 16818
 16820 3 4.33 88.48 0.7 0.097 16819
 16821 3 4.22 88.37 0.58 0.124 16820
 16822 3 4.11 88.21 0.49 0.11 16821
 16823 3 3.89 88.16 0.47 0.129 16822
 16824 3 3.87 88.01 0.49 0.116 16823
 16825 3 5.16 89.55 1.04 0.138 16814
 16826 3 5.29 89.62 1.01 0.094 16825
 16827 3 5.46 89.68 0.96 0.083 16826
 16828 3 5.59 89.77 0.91 0.082 16827
 16829 3 5.7 89.8 0.79 0.09 16828
 16830 3 5.82 89.8 0.73 0.077 16829
 16831 3 5.96 89.85 0.64 0.076 16830
 16832 3 6.04 89.91 0.52 0.068 16831
 16833 3 6.15 89.99 0.38 0.081 16832
 16834 3 6.22 89.98 0.25 0.1 16833
 16835 3 3.6 92.1 0.65 0.063 16254
 16836 3 3.5 92.1 0.61 0.109 16835
 16837 3 3.37 92.1 0.56 0.135 16836
 16838 3 3.33 91.99 0.44 0.115 16837
 16839 3 3.25 91.91 0.31 0.1 16838
 16840 3 3.83 93.71 0 0.06 16242
 16841 3 3.73 93.71 0.11 0.071 16840
 16842 3 3.6 93.71 0.2 0.000125 16841
 16843 3 3.52 93.71 0.26 0.108 16842
 16844 3 3.37 93.69 0.37 0.163 16843
 16845 3 3.25 93.71 0.51 0.162 16844
 16846 3 3.18 93.74 0.8 0.104 16845
 16847 3 3.21 93.77 0.97 0.158 16846
 16848 3 3.12 93.79 1.11 0.086 16847
 16849 3 3.12 93.93 1.14 0.095 16848
 16850 3 3.25 94.02 1.17 0.085 16849
 16851 3 3.29 94.1 1.28 0.1 16850
 16852 3 3.43 94.27 1.4 0.128 16851
 16853 3 3.48 94.41 1.55 0.11 16852
 16854 3 3.43 94.52 1.67 0.08 16853
 16855 3 3.37 94.58 1.81 0.08 16854
 16856 3 3.46 94.1 -0.41 0.121 16239
 16857 3 3.39 94.27 -0.34 0.137 16856
 16858 3 3.29 94.41 -0.17 0.158 16857
 16859 3 3.31 94.41 -0.02 0.179 16858
 16860 3 3.31 94.48 0.07 0.214 16859
 16861 3 3.35 94.57 0.23 0.233 16860
 16862 3 3.35 94.51 0.43 0.267 16861
 16863 3 3.25 94.37 0.83 0.197 16862
 16864 3 3.18 94.4 1.06 0.191 16863
 16865 3 3.1 94.52 1.28 0.106 16864
 16866 3 3 94.63 1.58 0.146 16865
 16867 3 2.98 94.63 1.83 0.157 16866
 16868 3 3 94.57 2.09 0.18 16867
 16869 3 3.08 94.51 2.38 0.129 16868
 16870 3 3.11 94.46 2.59 0.159 16869
 16871 3 3.24 94.41 2.78 0.116 16870
 16872 3 3.22 94.35 3.05 0.078 16871
 16873 3 3.28 94.29 3.17 0.094 16872
 16874 3 3.4 94.29 3.38 0.094 16873
 16875 3 3.53 94.29 3.46 0.093 16874
 16876 3 3.65 94.35 3.47 0.148 16875
 16877 3 3.86 94.51 3.47 0.173 16876
 16878 3 3.99 94.66 3.55 0.095 16877
 16879 3 4 94.74 3.71 0.000125 16878
 16880 3 4.17 94.66 -1.52 0.096 16228
 16881 3 4.21 94.69 -1.36 0.106 16880
 16882 3 4.26 94.74 -1.23 0.062 16881
 16883 3 3.38 94.41 -1.87 0.193 16227
 16884 3 3.22 94.48 -1.93 0.201 16883
 16885 3 3.15 94.6 -2.02 0.194 16884
 16886 3 3.13 94.74 -2.14 0.215 16885
 16887 3 2.86 94.74 -2.12 0.123 16886
 16888 3 2.74 94.79 -2.16 0.126 16887
 16889 3 2.61 94.83 -2.16 0.078 16888
 16890 3 2.51 94.79 -2.14 0.13 16889
 16891 3 2.42 94.91 -2.22 0.156 16890
 16892 3 2.28 94.99 -2.31 0.15 16891
 16893 3 2.11 95.1 -2.41 0.254 16892
 16894 3 1.9 95.13 -2.6 0.194 16893
 16895 3 1.61 95.23 -2.79 0.162 16894
 16896 3 1.4 95.29 -2.75 0.15 16895
 16897 3 1.18 95.3 -2.73 0.134 16896
 16898 3 1.01 95.32 -2.65 0.103 16897
 16899 3 0.92 95.45 -2.53 0.097 16898
 16900 3 0.83 95.5 -2.48 0.106 16899
 16901 3 0.76 95.65 -2.4 0.164 16900
 16902 3 0.65 95.7 -2.34 0.205 16901
 16903 3 0.39 95.78 -2.17 0.133 16902
 16904 3 0.42 95.89 -1.88 0.242 16903
 16905 3 0.31 95.97 -1.74 0.275 16904
 16906 3 0.03 96.07 -1.98 0.229 16905
 16907 3 -0.19 96.16 -2.17 0.135 16906
 16908 3 -0.28 95.95 -2.23 0.084 16907
 16909 3 -0.17 96.36 -2.32 0.157 16907
 16910 3 -0.28 96.38 -2.34 0.265 16909
 16911 3 -0.41 96.39 -2.28 0.338 16910
 16912 3 -0.63 96.05 -1.83 0.058 16911
 16913 3 -0.74 96.05 -1.73 0.062 16912
 16914 3 0.59 95.88 -1.23 0.114 16905
 16915 3 0.59 95.91 -1.01 0.111 16914
 16916 3 0.59 95.96 -0.84 0.11 16915
 16917 3 0.55 96.01 -0.71 0.1 16916
 16918 3 0.59 96.13 -0.64 0.082 16917
 16919 3 0.54 96.33 -0.42 0.11 16918
 16920 3 0.51 96.48 -0.27 0.098 16919
 16921 3 0.5 96.57 -0.15 0.072 16920
 16922 3 0.49 96.6 -0.01 0.098 16921
 16923 3 0.49 96.71 0.1 0.097 16922
 16924 3 0.51 96.77 0.26 0.096 16923
 16925 3 0.54 96.87 0.43 0.117 16924
 16926 3 0.64 97.01 0.65 0.105 16925
 16927 3 0.67 97.13 0.82 0.136 16926
 16928 3 0.72 97.24 0.94 0.126 16927
 16929 3 0.81 97.35 1.1 0.109 16928
 16930 3 0.85 97.41 1.23 0.102 16929
 16931 3 0.82 97.43 1.35 0.109 16930
 16932 3 0.81 97.49 1.55 0.158 16931
 16933 3 0.75 97.58 1.71 0.164 16932
 16934 3 0.75 97.71 1.89 0.129 16933
 16935 3 0.84 97.77 2.12 0.103 16934
 16936 3 0.81 97.82 2.27 0.078 16935
 16937 3 0.87 97.91 2.39 0.095 16936
 16938 3 0.89 98.04 2.58 0.116 16937
 16939 3 0.98 98.1 2.77 0.133 16938
 16940 3 1.08 98.19 3 0.077 16939
 16941 3 1.11 98.32 3.14 0.114 16940
 16942 3 1.17 98.44 3.21 0.164 16941
 16943 3 1.33 98.49 3.37 0.136 16942
 16944 3 1.46 98.58 3.54 0.11 16943
 16945 3 1.56 98.57 3.74 0.097 16944
 16946 3 2.45 90.91 -6.55 0.242 14229
 16947 3 2.45 90.88 -6.38 0.255 16946
 16948 3 2.81 90.93 -6.25 0.14 16947
 16949 3 2.91 91.04 -6.2 0.164 16948
 16950 3 2.98 91.12 -6.15 0.198 16949
 16951 3 3.22 90.96 -6.09 0.077 16950
 16952 3 3.5 90.96 -6.08 0.131 16951
 16953 3 3.68 91.02 -6.08 0.129 16952
 16954 3 3.93 91.05 -6.08 0.106 16953
 16955 3 4.09 91.07 -6.15 0.126 16954
 16956 3 4.31 91.01 -6.05 0.129 16955
 16957 3 4.48 91.04 -6.07 0.157 16956
 16958 3 4.56 91.04 -6.16 0.174 16957
 16959 3 4.69 90.8 -6.17 0.092 16958
 16960 3 4.77 90.71 -6.07 0.093 16959
 16961 3 4.77 90.62 -5.99 0.155 16960
 16962 3 4.82 90.46 -6.04 0.141 16961
 16963 3 5.01 90.38 -6.06 0.087 16962
 16964 3 5.14 90.3 -5.97 0.152 16963
 16965 3 5.23 90.24 -5.95 0.139 16964
 16966 3 5.27 90.04 -6.12 0.097 16965
 16967 3 5.27 89.83 -6.24 0.082 16966
 16968 3 5.26 89.66 -6.25 0.11 16967
 16969 3 5.27 89.54 -6.32 0.12 16968
 16970 3 5.31 89.49 -6.44 0.066 16969
 16971 3 5.31 89.38 -6.61 0.102 16970
 16972 3 5.27 89.29 -6.7 0.098 16971
 16973 3 5.34 89.19 -6.7 0.113 16972
 16974 3 5.43 89.04 -6.75 0.124 16973
 16975 3 5.43 88.82 -6.7 0.12 16974
 16976 3 5.43 88.68 -6.65 0.1 16975
 16977 3 5.47 88.52 -6.72 0.062 16976
 16978 3 5.51 88.43 -6.77 0.09 16977
 16979 3 5.64 88.24 -6.69 0.202 16978
 16980 3 5.78 88.04 -6.53 0.089 16979
 16981 3 5.85 87.91 -6.44 0.095 16980
 16982 3 6.05 87.85 -6.29 0.135 16981
 16983 3 6.18 87.88 -6.2 0.113 16982
 16984 3 6.32 87.85 -6.08 0.116 16983
 16985 3 6.46 87.9 -5.98 0.115 16984
 16986 3 6.55 87.88 -5.86 0.049 16985
 16987 3 2.27 90.81 -6.25 0.21 16947
 16988 3 2.1 90.76 -6.07 0.205 16987
 16989 3 2.04 90.75 -5.87 0.189 16988
 16990 3 1.91 90.64 -5.71 0.215 16989
 16991 3 1.81 90.62 -5.61 0.247 16990
 16992 3 1.75 90.53 -5.49 0.24 16991
 16993 3 1.65 90.51 -5.29 0.29 16992
 16994 3 1.39 90.56 -5.12 0.283 16993
 16995 3 1.25 90.47 -5.07 0.282 16994
 16996 3 1.14 90.4 -4.96 0.304 16995
 16997 3 0.95 90.5 -4.8 0.259 16996
 16998 3 0.79 90.56 -4.71 0.257 16997
 16999 3 0.48 90.43 -4.51 0.23 16998
 17000 3 0.33 90.43 -4.59 0.244 16999
 17001 3 0.12 90.35 -4.51 0.259 17000
 17002 3 0.01 90.32 -4.51 0.252 17001
 17003 3 -0.1 90.25 -4.56 0.284 17002
 17004 3 -0.19 90.17 -4.63 0.288 17003
 17005 3 -0.33 90.11 -4.64 0.311 17004
 17006 3 -0.49 90.09 -4.67 0.339 17005
 17007 3 -0.6 90.09 -4.67 0.384 17006
 17008 3 -0.72 90.05 -4.55 0.466 17007
 17009 3 -0.69 90.53 -3.9 0.122 17008
 17010 3 -0.71 90.47 -3.69 0.131 17009
 17011 3 -0.69 90.42 -3.42 0.104 17010
 17012 3 -0.66 90.33 -3.21 0.092 17011
 17013 3 -0.59 90.25 -3.11 0.000125 17012
 17014 3 -0.76 89.86 -4.67 0.279 17008
 17015 3 -0.88 89.42 -4.77 0.267 17014
 17016 3 -0.96 89.33 -4.83 0.302 17015
 17017 3 -1.07 89.3 -4.8 0.371 17016
 17018 3 -1.19 89.11 -4.46 0.287 17017
 17019 3 -1.31 88.97 -4.2 0.24 17018
 17020 3 -1.42 88.99 -4.04 0.233 17019
 17021 3 -1.55 88.99 -3.9 0.272 17020
 17022 3 -1.69 88.94 -3.65 0.297 17021
 17023 3 -1.87 88.89 -3.48 0.328 17022
 17024 3 -2 88.91 -3.32 0.332 17023
 17025 3 -2.12 88.99 -3.07 0.408 17024
 17026 3 -2.22 88.97 -2.84 0.431 17025
 17027 3 -2.31 88.95 -2.65 0.402 17026
 17028 3 -2.52 88.86 -2.67 0.341 17027
 17029 3 -2.7 88.92 -2.65 0.283 17028
 17030 3 -2.83 88.92 -2.57 0.247 17029
 17031 3 -2.97 88.91 -2.46 0.23 17030
 17032 3 -3.1 88.89 -2.38 0.249 17031
 17033 3 -3.25 88.92 -2.26 0.29 17032
 17034 3 -3.41 88.88 -2.27 0.307 17033
 17035 3 -3.6 88.84 -2.27 0.3 17034
 17036 3 -3.75 88.84 -2.31 0.304 17035
 17037 3 -3.66 88.83 -1.88 0.073 17036
 17038 3 -3.91 88.86 -2.51 0.28 17036
 17039 3 -4.08 88.78 -2.43 0.302 17038
 17040 3 -4.24 88.84 -2.54 0.271 17039
 17041 3 -4.44 88.89 -2.6 0.253 17040
 17042 3 -4.55 88.94 -2.58 0.256 17041
 17043 3 -4.66 89 -2.64 0.256 17042
 17044 3 -4.84 89.02 -2.7 0.264 17043
 17045 3 -5 89.02 -2.72 0.314 17044
 17046 3 -5.17 88.95 -2.7 0.368 17045
 17047 3 -5.28 88.83 -2.72 0.408 17046
 17048 3 -5.41 88.75 -2.74 0.441 17047
 17049 3 -5.5 88.64 -2.81 0.45 17048
 17050 3 -6.13 88.92 -2.79 0.25 17049
 17051 3 -6.33 88.89 -2.87 0.296 17050
 17052 3 -6.48 88.86 -2.81 0.339 17051
 17053 3 -6.66 88.88 -2.83 0.398 17052
 17054 3 -6.4 88.44 -2.39 0.134 17053
 17055 3 -6.48 88.38 -2.29 0.126 17054
 17056 3 -6.53 88.33 -2.16 0.148 17055
 17057 3 -6.58 88.28 -1.93 0.174 17056
 17058 3 -6.61 88.19 -1.79 0.205 17057
 17059 3 -6.58 88.14 -1.65 0.199 17058
 17060 3 -6.57 87.92 -1.49 0.145 17059
 17061 3 -6.63 87.81 -1.36 0.164 17060
 17062 3 -6.65 87.72 -1.2 0.217 17061
 17063 3 -6.65 87.59 -1.05 0.22 17062
 17064 3 -6.66 87.47 -0.88 0.24 17063
 17065 3 -6.58 87.47 -0.77 0.256 17064
 17066 3 -6.57 87.42 -0.65 0.279 17065
 17067 3 -6.61 87.2 -0.5 0.271 17066
 17068 3 -6.54 87.17 -0.41 0.297 17067
 17069 3 -6.42 87.05 -0.28 0.375 17068
 17070 3 -6.37 87.02 -0.15 0.445 17069
 17071 3 -6.32 87 -0.03 0.522 17070
 17072 3 -6.45 86.94 0.21 0.438 17071
 17073 3 -6.46 86.88 0.39 0.426 17072
 17074 3 -6.5 86.77 0.51 0.462 17073
 17075 3 -6.62 86.5 0.61 0.527 17074
 17076 3 -6.63 86.5 0.72 0.547 17075
 17077 3 -6.72 86.78 1.02 0.549 17076
 17078 3 -6.76 86.94 1.24 0.511 17077
 17079 3 -6.76 87.03 1.35 0.455 17078
 17080 3 -6.71 87.14 1.41 0.473 17079
 17081 3 -6.76 87.13 1.65 0.516 17080
 17082 3 -6.72 87.22 1.78 0.498 17081
 17083 3 -6.71 87.05 1.82 0.502 17082
 17084 3 -6.67 86.36 1.6 0.205 17083
 17085 3 -6.8 86.09 1.56 0.122 17084
 17086 3 -6.8 85.94 1.67 0.1 17085
 17087 3 -6.8 85.86 1.83 0.145 17086
 17088 3 -6.71 85.78 1.89 0.13 17087
 17089 3 -6.71 85.8 1.99 0.000125 17088
 17090 3 -6.72 87.17 1.92 0.41 17083
 17091 3 -6.8 87.53 2.15 0.236 17090
 17092 3 -6.75 87.03 1.74 0.175 17090
 17093 3 -6.79 87.17 1.77 0.105 17092
 17094 3 -6.9 85.94 0.49 0.111 17076
 17095 3 -6.92 85.81 0.48 0.116 17094
 17096 3 -6.91 85.66 0.49 0.162 17095
 17097 3 -6.87 85.39 0.55 0.177 17096
 17098 3 -6.88 85.27 0.63 0.186 17097
 17099 3 -6.9 85.11 0.78 0.233 17098
 17100 3 -6.91 84.97 0.87 0.23 17099
 17101 3 -6.9 84.83 0.92 0.276 17100
 17102 3 -6.98 84.47 0.78 0.214 17101
 17103 3 -7.04 84.28 0.76 0.192 17102
 17104 3 -7.12 84.14 0.79 0.173 17103
 17105 3 -7.2 84 0.8 0.158 17104
 17106 3 -7.25 83.89 0.81 0.159 17105
 17107 3 -7.29 83.67 0.8 0.183 17106
 17108 3 -7.36 83.55 0.76 0.173 17107
 17109 3 -7.44 83.42 0.76 0.19 17108
 17110 3 -7.45 83.22 0.76 0.264 17109
 17111 3 -7.41 83.06 0.75 0.286 17110
 17112 3 -7.66 83.02 1.16 0.182 17111
 17113 3 -8 82.84 1.49 0.107 17112
 17114 3 -8.11 82.83 1.63 0.115 17113
 17115 3 -8.25 82.75 1.71 0.173 17114
 17116 3 -8.34 82.72 1.83 0.141 17115
 17117 3 -8.36 82.69 2.02 0.104 17116
 17118 3 -8.41 82.59 2.12 0.104 17117
 17119 3 -8.44 82.49 2.27 0.129 17118
 17120 3 -8.57 82.47 2.48 0.15 17119
 17121 3 -8.66 82.44 2.73 0.191 17120
 17122 3 -8.67 82.38 2.91 0.246 17121
 17123 3 -8.83 82.38 3.12 0.29 17122
 17124 3 -9.12 82.47 3.35 0.221 17123
 17125 3 -9.24 82.47 3.56 0.229 17124
 17126 3 -9.39 82.44 3.87 0.149 17125
 17127 3 -9.53 82.42 3.98 0.197 17126
 17128 3 -9.72 82.33 4.19 0.203 17127
 17129 3 -9.79 82.33 4.39 0.237 17128
 17130 3 -9.66 82.09 4.64 0.18 17129
 17131 3 -9.61 81.95 4.81 0.081 17130
 17132 3 -9.95 82.55 4.4 0.136 17129
 17133 3 -10.09 82.61 4.45 0.085 17132
 17134 3 -10.25 82.64 4.48 0.139 17133
 17135 3 -10.32 82.75 4.52 0.124 17134
 17136 3 -10.53 82.8 4.61 0.147 17135
 17137 3 -10.66 82.89 4.72 0.131 17136
 17138 3 -10.79 82.99 4.77 0.13 17137
 17139 3 -10.94 83.11 4.73 0.108 17138
 17140 3 -11.07 83.25 4.64 0.112 17139
 17141 3 -11.25 83.3 4.59 0.115 17140
 17142 3 -11.33 83.3 4.52 0.184 17141
 17143 3 -11.48 83.55 4.69 0.127 17142
 17144 3 -11.53 83.56 4.9 0.093 17143
 17145 3 -11.57 83.56 5.11 0.135 17144
 17146 3 -11.74 83.59 5.22 0.074 17145
 17147 3 -11.84 83.55 5.25 0.088 17146
 17148 3 -11.98 83.52 5.35 0.14 17147
 17149 3 -12.15 83.55 5.59 0.108 17148
 17150 3 -12.26 83.55 5.67 0.111 17149
 17151 3 -12.4 83.5 5.69 0.098 17150
 17152 3 -12.59 83.44 5.63 0.107 17151
 17153 3 -12.66 83.36 5.54 0.1 17152
 17154 3 -12.75 83.19 5.34 0.14 17153
 17155 3 -12.85 83.16 5.38 0.123 17154
 17156 3 -13 83.13 5.38 0.111 17155
 17157 3 -13.17 83.11 5.35 0.152 17156
 17158 3 -13.34 83.08 5.31 0.132 17157
 17159 3 -13.56 83.17 5.22 0.095 17158
 17160 3 -7.26 82.8 0.43 0.147 17111
 17161 3 -7.29 82.61 0.29 0.166 17160
 17162 3 -7.24 82.52 0.15 0.135 17161
 17163 3 -7.16 82.42 0.06 0.136 17162
 17164 3 -7.12 82.31 -0.01 0.169 17163
 17165 3 -7.12 82.14 0.17 0.091 17164
 17166 3 -7.15 82.11 0.29 0.104 17165
 17167 3 -7.08 82.31 -0.22 0.113 17164
 17168 3 -7.03 82.17 -0.37 0.123 17167
 17169 3 -6.98 82.13 -0.57 0.196 17168
 17170 3 -7 82.03 -0.75 0.178 17169
 17171 3 -7 81.95 -1 0.148 17170
 17172 3 -6.99 81.89 -1.11 0.177 17171
 17173 3 -6.95 81.8 -1.23 0.175 17172
 17174 3 -6.91 81.78 -1.33 0.222 17173
 17175 3 -6.75 82.27 -1.59 0.122 17174
 17176 3 -6.7 82.34 -1.65 0.122 17175
 17177 3 -6.59 82.44 -1.82 0.106 17176
 17178 3 -6.5 82.53 -1.9 0.144 17177
 17179 3 -6.37 82.53 -1.96 0.177 17178
 17180 3 -6.25 82.53 -2.04 0.19 17179
 17181 3 -6.04 82.55 -2.02 0.192 17180
 17182 3 -5.91 82.47 -1.99 0.272 17181
 17183 3 -5.86 82.75 -1.69 0.102 17182
 17184 3 -5.73 82.88 -1.59 0.083 17183
 17185 3 -5.61 82.99 -1.61 0.093 17184
 17186 3 -5.45 83.06 -1.61 0.14 17185
 17187 3 -5.34 83.09 -1.58 0.155 17186
 17188 3 -5.2 83.2 -1.61 0.086 17187
 17189 3 -5.12 83.28 -1.55 0.112 17188
 17190 3 -6.95 81.5 -1.46 0.127 17174
 17191 3 -6.94 81.42 -1.6 0.172 17190
 17192 3 -6.9 81.41 -1.72 0.198 17191
 17193 3 -6.95 81.14 -1.71 0.174 17192
 17194 3 -6.98 80.95 -1.75 0.164 17193
 17195 3 -7.08 80.78 -1.81 0.163 17194
 17196 3 -7.15 80.61 -1.86 0.176 17195
 17197 3 -7.18 80.5 -1.83 0.143 17196
 17198 3 -7.24 80.5 -1.92 0.153 17197
 17199 3 -7.28 80.3 -1.94 0.194 17198
 17200 3 -7.39 80.17 -1.95 0.192 17199
 17201 3 -7.49 80.02 -1.99 0.159 17200
 17202 3 -7.58 79.88 -2.06 0.175 17201
 17203 3 -7.69 79.7 -2.16 0.187 17202
 17204 3 -7.82 79.58 -2.18 0.21 17203
 17205 3 -7.94 79.5 -2.2 0.252 17204
 17206 3 -8.05 79.34 -2.22 0.309 17205
 17207 3 -8.15 79.25 -2.27 0.298 17206
 17208 3 -8.24 79.16 -2.34 0.274 17207
 17209 3 -8.2 78.8 -2.15 0.189 17208
 17210 3 -8.22 78.55 -2.13 0.135 17209
 17211 3 -8.29 78.33 -2.19 0.176 17210
 17212 3 -8.35 78.17 -2.19 0.21 17211
 17213 3 -8.57 78.16 -2.27 0.243 17212
 17214 3 -8.79 78.05 -1.98 0.112 17213
 17215 3 -8.9 77.97 -1.81 0.114 17214
 17216 3 -8.99 77.89 -1.75 0.13 17215
 17217 3 -9.13 77.75 -1.67 0.175 17216
 17218 3 -9.21 77.55 -1.72 0.216 17217
 17219 3 -9.07 77.3 -1.74 0.092 17218
 17220 3 -9.06 77.17 -1.75 0.099 17219
 17221 3 -8.99 77.09 -1.82 0.099 17220
 17222 3 -8.87 77.02 -1.84 0.079 17221
 17223 3 -8.79 76.97 -1.92 0.111 17222
 17224 3 -9.45 77.53 -1.56 0.175 17218
 17225 3 -9.56 77.45 -1.46 0.203 17224
 17226 3 -9.72 77.42 -1.32 0.17 17225
 17227 3 -9.84 77.36 -1.2 0.129 17226
 17228 3 -9.9 77.38 -1.1 0.119 17227
 17229 3 -9.97 77.28 -1.09 0.124 17228
 17230 3 -10.07 77.25 -1.07 0.09 17229
 17231 3 -10.23 77.22 -0.96 0.128 17230
 17232 3 -10.39 77.19 -0.94 0.133 17231
 17233 3 -10.64 77.17 -0.94 0.12 17232
 17234 3 -10.82 77.11 -0.85 0.114 17233
 17235 3 -10.99 77.11 -0.79 0.115 17234
 17236 3 -11.08 77.03 -0.76 0.103 17235
 17237 3 -11.21 76.99 -0.71 0.091 17236
 17238 3 -11.39 76.99 -0.68 0.131 17237
 17239 3 -11.56 77 -0.67 0.125 17238
 17240 3 -11.75 77.03 -0.63 0.116 17239
 17241 3 -11.86 77.09 -0.59 0.193 17240
 17242 3 -12.05 77 -0.51 0.159 17241
 17243 3 -12.19 77 -0.47 0.16 17242
 17244 3 -12.33 77.02 -0.44 0.154 17243
 17245 3 -12.51 77.14 -0.38 0.183 17244
 17246 3 -12.69 77.16 -0.38 0.23 17245
 17247 3 -12.83 77.17 -0.43 0.191 17246
 17248 3 -12.89 77.06 -0.36 0.204 17247
 17249 3 -13.11 77.19 -0.31 0.288 17248
 17250 3 -13.26 77.22 -0.24 0.32 17249
 17251 3 -13.44 77.27 -0.23 0.31 17250
 17252 3 -13.63 77.25 -0.18 0.29 17251
 17253 3 -13.69 77.67 -0.27 0.091 17252
 17254 3 -13.65 77.78 -0.27 0.077 17253
 17255 3 -13.76 77.14 -0.09 0.243 17252
 17256 3 -13.92 77 0.01 0.135 17255
 17257 3 -13.91 77.05 0.16 0.096 17256
 17258 3 -12.5 77.28 -0.04 0.096 17246
 17259 3 -11.69 77.36 -0.5 0.104 17241
 17260 3 -11.59 77.42 -0.49 0.000125 17259
 17261 3 -8.62 78.19 -2.8 0.071 17213
 17262 3 -8.73 78.08 -2.86 0.075 17261
 17263 3 -8.85 78 -2.96 0.114 17262
 17264 3 -8.99 77.94 -3 0.112 17263
 17265 3 -8.12 78.02 -2 0.133 17212
 17266 3 -7.93 77.94 -1.9 0.097 17265
 17267 3 -7.82 77.88 -1.86 0.077 17266
 17268 3 -7.64 77.8 -1.72 0.064 17267
 17269 3 -7.57 77.75 -1.56 0.08 17268
 17270 3 -7.45 77.67 -1.42 0.056 17269
 17271 3 -7.36 77.63 -1.31 0.072 17270
 17272 3 -7.14 77.59 -1.14 0.118 17271
 17273 3 -7.03 77.58 -0.97 0.118 17272
 17274 3 -6.95 77.58 -0.84 0.098 17273
 17275 3 -6.76 77.55 -0.71 0.082 17274
 17276 3 -6.66 77.55 -0.68 0.131 17275
 17277 3 -6.54 77.67 -0.68 0.153 17276
 17278 3 -6.38 77.72 -0.7 0.133 17277
 17279 3 -6.25 77.55 -0.56 0.11 17278
 17280 3 -6.15 77.42 -0.47 0.095 17279
 17281 3 -6.04 77.31 -0.46 0.091 17280
 17282 3 -5.98 77.2 -0.5 0.108 17281
 17283 3 -5.96 77.14 -0.59 0.046 17282
 17284 3 -6.75 81.66 -1.92 0.099 17192
 17285 3 -6.7 81.86 -2.18 0.087 17284
 17286 3 -6.61 82.03 -2.24 0.127 17285
 17287 3 -6.53 82.14 -2.35 0.089 17286
 17288 3 -6.48 82.33 -2.49 0.134 17287
 17289 3 -6.39 82.28 -2.56 0.093 17288
 17290 3 -6.75 84.75 1.2 0.129 17101
 17291 3 -6.76 84.61 1.26 0.146 17290
 17292 3 -6.76 84.5 1.28 0.251 17291
 17293 3 -6.91 84.61 1.68 0.129 17292
 17294 3 -6.89 84.58 1.82 0.211 17293
 17295 3 -7.17 84.5 2.07 0.147 17294
 17296 3 -7.26 84.52 2.36 0.111 17295
 17297 3 -7.29 84.44 2.53 0.119 17296
 17298 3 -7.26 84.38 2.67 0.09 17297
 17299 3 -6.55 84.41 0.84 0.074 17292
 17300 3 -6.41 84.34 0.75 0.134 17299
 17301 3 -6.2 84.3 0.75 0.122 17300
 17302 3 -6.08 84.33 0.8 0.117 17301
 17303 3 -5.99 84.31 0.87 0.11 17302
 17304 3 -5.58 87 -0.61 0.13 17071
 17305 3 -5.41 86.94 -0.7 0.097 17304
 17306 3 -5.24 86.89 -0.86 0.151 17305
 17307 3 -5.04 86.83 -1.11 0.103 17306
 17308 3 -7.04 89.11 -3.02 0.258 17053
 17309 3 -7.29 89.24 -3.13 0.221 17308
 17310 3 -7.5 89.25 -3.17 0.21 17309
 17311 3 -7.76 89.31 -3.32 0.197 17310
 17312 3 -7.94 89.28 -3.4 0.199 17311
 17313 3 -8.09 89.3 -3.5 0.21 17312
 17314 3 -8.23 89.39 -3.46 0.227 17313
 17315 3 -8.34 89.44 -3.44 0.3 17314
 17316 3 -8.48 89.49 -3.42 0.38 17315
 17317 3 -8.56 89.72 -3.34 0.392 17316
 17318 3 -8.69 89.83 -3.4 0.415 17317
 17319 3 -8.8 89.92 -3.53 0.344 17318
 17320 3 -8.91 90.03 -3.73 0.318 17319
 17321 3 -9.02 90.14 -3.78 0.304 17320
 17322 3 -9.16 90.28 -4.03 0.233 17321
 17323 3 -9.31 90.5 -4.26 0.215 17322
 17324 3 -9.4 90.61 -4.41 0.21 17323
 17325 3 -9.45 90.75 -4.57 0.222 17324
 17326 3 -9.55 90.84 -4.73 0.269 17325
 17327 3 -9.66 90.97 -4.81 0.297 17326
 17328 3 -9.8 91.09 -4.86 0.356 17327
 17329 3 -9.82 91.24 -4.91 0.394 17328
 17330 3 -9.88 91.39 -4.99 0.447 17329
 17331 3 -9.9 91.53 -5.07 0.461 17330
 17332 3 -10.12 91.33 -5.87 0.154 17331
 17333 3 -10.13 91.3 -5.99 0.203 17332
 17334 3 -10.43 91.28 -6.07 0.165 17333
 17335 3 -10.58 91.39 -6.22 0.236 17334
 17336 3 -10.67 91.36 -6.28 0.287 17335
 17337 3 -10.9 91.11 -6.2 0.084 17336
 17338 3 -10.99 90.99 -6.33 0.097 17337
 17339 3 -11.07 90.83 -6.42 0.074 17338
 17340 3 -11.13 90.72 -6.52 0.049 17339
 17341 3 -11.12 90.58 -6.75 0.105 17340
 17342 3 -11.09 90.58 -6.94 0.079 17341
 17343 3 -11.12 90.45 -7 0.077 17342
 17344 3 -11.07 90.36 -7.07 0.091 17343
 17345 3 -11.07 90.17 -7.09 0.119 17344
 17346 3 -11.2 89.99 -7.2 0.116 17345
 17347 3 -11.26 89.91 -7.27 0.125 17346
 17348 3 -11.37 89.89 -7.41 0.114 17347
 17349 3 -11.4 89.84 -7.52 0.054 17348
 17350 3 -11.47 89.77 -7.61 0.086 17349
 17351 3 -11.56 89.59 -7.73 0.081 17350
 17352 3 -11.65 89.53 -7.86 0.106 17351
 17353 3 -11.71 89.41 -7.96 0.078 17352
 17354 3 -11.82 89.31 -8.04 0.077 17353
 17355 3 -11.9 89.24 -8.19 0.085 17354
 17356 3 -11.96 89.21 -8.36 0.113 17355
 17357 3 -11.98 89.15 -8.63 0.097 17356
 17358 3 -11.98 89.05 -8.75 0.117 17357
 17359 3 -11.98 89.04 -8.93 0.091 17358
 17360 3 -10.67 91.75 -6.58 0.114 17336
 17361 3 -10.75 91.91 -6.65 0.161 17360
 17362 3 -10.8 92.05 -6.73 0.235 17361
 17363 3 -10.87 92.16 -6.84 0.269 17362
 17364 3 -11.07 92.2 -7.07 0.191 17363
 17365 3 -11.15 92.19 -7.28 0.173 17364
 17366 3 -11.21 92.19 -7.41 0.16 17365
 17367 3 -11.34 92.22 -7.55 0.174 17366
 17368 3 -11.42 92.27 -7.7 0.189 17367
 17369 3 -11.49 92.25 -7.91 0.157 17368
 17370 3 -11.57 92.33 -8.04 0.185 17369
 17371 3 -11.63 92.38 -8.21 0.202 17370
 17372 3 -11.76 92.44 -8.3 0.194 17371
 17373 3 -11.88 92.6 -8.48 0.183 17372
 17374 3 -11.95 92.68 -8.68 0.186 17373
 17375 3 -12.07 92.85 -8.77 0.174 17374
 17376 3 -12.09 92.98 -8.87 0.175 17375
 17377 3 -12.12 93.13 -9.01 0.179 17376
 17378 3 -12.15 93.29 -9.11 0.156 17377
 17379 3 -12.17 93.49 -9.2 0.169 17378
 17380 3 -12.15 93.69 -9.31 0.166 17379
 17381 3 -12.23 93.91 -9.37 0.177 17380
 17382 3 -12.24 94.07 -9.43 0.174 17381
 17383 3 -12.23 94.24 -9.53 0.152 17382
 17384 3 -12.28 94.32 -9.63 0.186 17383
 17385 3 -12.36 94.49 -9.69 0.134 17384
 17386 3 -12.36 94.62 -9.76 0.159 17385
 17387 3 -12.37 94.74 -9.86 0.166 17386
 17388 3 -12.36 94.9 -9.94 0.181 17387
 17389 3 -12.36 95.08 -10.04 0.176 17388
 17390 3 -12.33 95.15 -10.15 0.165 17389
 17391 3 -12.29 95.32 -10.22 0.185 17390
 17392 3 -12.31 95.43 -10.31 0.216 17391
 17393 3 -12.3 95.55 -10.39 0.26 17392
 17394 3 -12.31 95.63 -10.51 0.29 17393
 17395 3 -12.48 95.68 -10.63 0.303 17394
 17396 3 -12.78 95.66 -10.77 0.274 17395
 17397 3 -12.64 95.77 -10.93 0.409 17396
 17398 3 -12.7 95.8 -11.07 0.462 17397
 17399 3 -12.66 95.79 -11.3 0.425 17398
 17400 3 -13.23 96.16 -11.05 0.185 17399
 17401 3 -13.31 96.23 -11.18 0.188 17400
 17402 3 -13.41 96.26 -11.29 0.191 17401
 17403 3 -13.48 96.41 -11.5 0.209 17402
 17404 3 -13.58 96.49 -11.67 0.248 17403
 17405 3 -13.67 96.66 -11.76 0.33 17404
 17406 3 -13.37 97.04 -11.94 0.095 17405
 17407 3 -13.33 97.13 -12.04 0.103 17406
 17408 3 -13.28 97.23 -12.15 0.066 17407
 17409 3 -14.14 96.68 -11.75 0.208 17405
 17410 3 -14.26 96.77 -11.8 0.201 17409
 17411 3 -14.44 96.85 -11.87 0.206 17410
 17412 3 -14.61 96.93 -12.04 0.181 17411
 17413 3 -14.78 96.99 -12.13 0.203 17412
 17414 3 -14.98 97.07 -12.23 0.279 17413
 17415 3 -15.09 97.16 -12.37 0.314 17414
 17416 3 -15.2 97.16 -12.39 0.361 17415
 17417 3 -15.32 96.83 -12.12 0.283 17416
 17418 3 -15.33 96.82 -12.62 0.122 17417
 17419 3 -15.39 96.8 -12.78 0.129 17418
 17420 3 -15.39 96.79 -12.96 0.079 17419
 17421 3 -15.47 96.68 -13.06 0.082 17420
 17422 3 -15.5 96.73 -13.23 0.115 17421
 17423 3 -15.65 96.73 -13.45 0.093 17422
 17424 3 -15.75 96.66 -13.53 0.103 17423
 17425 3 -15.89 96.66 -13.61 0.106 17424
 17426 3 -15.92 96.69 -13.81 0.062 17425
 17427 3 -16.04 96.66 -13.88 0.105 17426
 17428 3 -16.14 96.6 -14.05 0.126 17427
 17429 3 -16.25 96.63 -14.14 0.141 17428
 17430 3 -16.11 96.65 -14.29 0.075 17429
 17431 3 -16.16 96.62 -14.44 0.088 17430
 17432 3 -16.14 96.57 -14.58 0.091 17431
 17433 3 -16.16 96.43 -14.76 0.096 17432
 17434 3 -16.22 96.29 -14.95 0.09 17433
 17435 3 -16.23 96.18 -15.13 0.105 17434
 17436 3 -16.23 96.16 -15.3 0.108 17435
 17437 3 -16.25 96.08 -15.4 0.092 17436
 17438 3 -16.2 95.98 -15.53 0.104 17437
 17439 3 -15.41 96.71 -11.61 0.111 17417
 17440 3 -15.51 96.68 -11.43 0.123 17439
 17441 3 -15.29 97.41 -12.64 0.213 17416
 17442 3 -15.3 97.63 -12.66 0.2 17441
 17443 3 -15.33 97.85 -12.71 0.148 17442
 17444 3 -15.39 98.08 -12.72 0.187 17443
 17445 3 -15.45 98.26 -12.78 0.168 17444
 17446 3 -15.48 98.43 -12.8 0.164 17445
 17447 3 -15.49 98.63 -12.8 0.217 17446
 17448 3 -15.58 98.77 -12.79 0.232 17447
 17449 3 -15.53 98.91 -12.99 0.2 17448
 17450 3 -15.57 99.04 -13.13 0.174 17449
 17451 3 -15.66 99.19 -13.3 0.181 17450
 17452 3 -15.75 99.29 -13.35 0.175 17451
 17453 3 -15.82 99.38 -13.44 0.169 17452
 17454 3 -15.9 99.49 -13.53 0.205 17453
 17455 3 -16 99.58 -13.6 0.208 17454
 17456 3 -16.07 99.79 -13.61 0.235 17455
 17457 3 -16.05 99.99 -13.65 0.206 17456
 17458 3 -16.09 100.08 -13.71 0.265 17457
 17459 3 -16.16 100.29 -13.72 0.343 17458
 17460 3 -16.22 100.49 -13.77 0.462 17459
 17461 3 -16.7 100.38 -13.47 0.067 17460
 17462 3 -16.77 100.27 -13.41 0.08 17461
 17463 3 -16.93 100.38 -13.36 0.125 17462
 17464 3 -17.02 100.27 -13.4 0.000125 17463
 17465 3 -16.32 100.58 -13.88 0.358 17460
 17466 3 -16.48 100.68 -14.31 0.244 17465
 17467 3 -16.48 100.79 -14.57 0.152 17466
 17468 3 -16.48 100.88 -14.68 0.151 17467
 17469 3 -16.45 101.08 -14.73 0.19 17468
 17470 3 -16.48 101.29 -14.82 0.2 17469
 17471 3 -16.54 101.38 -14.88 0.198 17470
 17472 3 -16.63 101.58 -15.02 0.186 17471
 17473 3 -16.77 101.68 -15.1 0.19 17472
 17474 3 -16.84 101.79 -15.15 0.211 17473
 17475 3 -16.92 101.88 -15.31 0.279 17474
 17476 3 -17.01 101.99 -15.49 0.293 17475
 17477 3 -17.13 102.08 -15.66 0.275 17476
 17478 3 -17.28 102.27 -15.71 0.294 17477
 17479 3 -17.67 102.27 -15.87 0.222 17478
 17480 3 -17.83 102.27 -15.88 0.216 17479
 17481 3 -17.99 102.27 -15.9 0.252 17480
 17482 3 -18.08 102.07 -15.62 0.085 17481
 17483 3 -18.19 102.07 -15.55 0.104 17482
 17484 3 -18.33 101.96 -15.47 0.094 17483
 17485 3 -18.19 102.46 -16.16 0.149 17481
 17486 3 -18.29 102.46 -16.31 0.15 17485
 17487 3 -18.44 102.57 -16.34 0.181 17486
 17488 3 -18.53 102.57 -16.52 0.181 17487
 17489 3 -18.63 102.66 -16.68 0.163 17488
 17490 3 -18.72 102.87 -16.84 0.173 17489
 17491 3 -18.78 102.87 -17.04 0.178 17490
 17492 3 -18.85 102.96 -17.13 0.185 17491
 17493 3 -18.97 102.96 -17.2 0.196 17492
 17494 3 -19.08 103.05 -17.38 0.24 17493
 17495 3 -19.17 103.16 -17.5 0.242 17494
 17496 3 -19.31 103.16 -17.54 0.333 17495
 17497 3 -19.58 102.94 -17.02 0.092 17496
 17498 3 -19.56 102.94 -16.86 0.143 17497
 17499 3 -19.51 102.94 -16.75 0.15 17498
 17500 3 -19.44 103.04 -16.57 0.118 17499
 17501 3 -19.37 103.15 -16.36 0.115 17500
 17502 3 -19.33 103.24 -16.16 0.099 17501
 17503 3 -19.33 103.24 -16.02 0.131 17502
 17504 3 -19.26 103.24 -15.94 0.106 17503
 17505 3 -19.35 103.26 -17.73 0.291 17496
 17506 3 -19.74 102.94 -17.84 0.161 17505
 17507 3 -19.9 102.94 -17.97 0.135 17506
 17508 3 -19.96 102.85 -18.07 0.104 17507
 17509 3 -20.01 102.85 -18.18 0.11 17508
 17510 3 -20.06 102.74 -18.34 0.13 17509
 17511 3 -20.13 102.74 -18.52 0.146 17510
 17512 3 -20.22 102.65 -18.59 0.211 17511
 17513 3 -20.29 102.54 -18.59 0.289 17512
 17514 3 -20.24 102.44 -18.66 0.324 17513
 17515 3 -20.28 102.35 -18.75 0.317 17514
 17516 3 -20.51 102.54 -19.04 0.117 17515
 17517 3 -20.63 102.54 -19.14 0.141 17516
 17518 3 -20.72 102.44 -19.25 0.158 17517
 17519 3 -20.8 102.43 -19.34 0.212 17518
 17520 3 -20.89 102.33 -19.5 0.24 17519
 17521 3 -20.95 102.33 -19.68 0.26 17520
 17522 3 -20.8 102.65 -20.02 0.139 17521
 17523 3 -20.86 102.74 -20.25 0.144 17522
 17524 3 -20.89 102.74 -20.43 0.164 17523
 17525 3 -20.84 102.85 -20.61 0.167 17524
 17526 3 -20.84 103.04 -20.77 0.101 17525
 17527 3 -20.87 103.15 -20.93 0.106 17526
 17528 3 -20.89 103.15 -21.04 0.000125 17527
 17529 3 -21.18 102.13 -19.68 0.204 17521
 17530 3 -21.43 102.04 -19.72 0.16 17529
 17531 3 -21.55 101.93 -19.79 0.154 17530
 17532 3 -21.71 101.82 -19.82 0.163 17531
 17533 3 -21.89 101.73 -19.85 0.188 17532
 17534 3 -21.98 101.63 -19.94 0.212 17533
 17535 3 -21.96 101.52 -19.99 0.276 17534
 17536 3 -22.3 101.52 -20.17 0.205 17535
 17537 3 -22.41 101.4 -20.28 0.254 17536
 17538 3 -22.46 101.31 -20.51 0.299 17537
 17539 3 -22.55 101.2 -20.58 0.382 17538
 17540 3 -22.64 101.11 -20.67 0.465 17539
 17541 3 -22.68 101.11 -20.8 0.483 17540
 17542 3 -22.71 101.01 -20.96 0.493 17541
 17543 3 -22.82 100.9 -20.99 0.467 17542
 17544 3 -22.96 100.81 -21.07 0.444 17543
 17545 3 -23 100.7 -21.14 0.48 17544
 17546 3 -23.05 100.7 -21.28 0.505 17545
 17547 3 -23.14 100.51 -21.44 0.492 17546
 17548 3 -23.25 100.4 -21.57 0.46 17547
 17549 3 -23.07 100.2 -21.76 0.25 17548
 17550 3 -23.03 100.11 -21.9 0.151 17549
 17551 3 -19.22 103.55 -17.86 0.107 17505
 17552 3 -19.33 103.66 -17.98 0.135 17551
 17553 3 -19.37 103.85 -18.02 0.141 17552
 17554 3 -19.37 104.05 -18.09 0.121 17553
 17555 3 -19.4 104.16 -18.07 0.148 17554
 17556 3 -19.44 104.35 -18 0.171 17555
 17557 3 -19.49 104.46 -18 0.158 17556
 17558 3 -19.53 104.66 -18.06 0.154 17557
 17559 3 -19.58 104.85 -18.18 0.108 17558
 17560 3 -19.6 105.05 -18.25 0.135 17559
 17561 3 -19.67 105.16 -18.31 0.138 17560
 17562 3 -19.78 105.26 -18.47 0.272 17561
 17563 3 -19.69 105.46 -18.59 0.191 17562
 17564 3 -19.67 105.66 -18.7 0.162 17563
 17565 3 -19.74 105.66 -18.86 0.173 17564
 17566 3 -19.78 105.76 -19.09 0.197 17565
 17567 3 -19.81 105.85 -19.2 0.205 17566
 17568 3 -19.81 105.96 -19.34 0.252 17567
 17569 3 -19.78 105.85 -19.5 0.338 17568
 17570 3 -19.81 105.96 -19.64 0.382 17569
 17571 3 -19.9 105.46 -19.95 0.142 17570
 17572 3 -19.97 105.55 -20.04 0.096 17571
 17573 3 -19.72 106.37 -19.61 0.169 17570
 17574 3 -19.74 106.46 -19.68 0.148 17573
 17575 3 -19.7 106.66 -19.82 0.174 17574
 17576 3 -19.62 106.77 -19.93 0.163 17575
 17577 3 -19.62 106.96 -20.09 0.164 17576
 17578 3 -19.62 107.07 -20.27 0.136 17577
 17579 3 -19.59 107.27 -20.36 0.146 17578
 17580 3 -19.59 107.37 -20.54 0.164 17579
 17581 3 -19.52 107.57 -20.61 0.143 17580
 17582 3 -19.45 107.68 -20.64 0.159 17581
 17583 3 -19.46 107.88 -20.63 0.124 17582
 17584 3 -19.45 107.88 -20.77 0.137 17583
 17585 3 -19.41 107.98 -20.73 0.166 17584
 17586 3 -19.41 108.18 -20.75 0.191 17585
 17587 3 -19.39 108.38 -20.81 0.146 17586
 17588 3 -19.33 108.38 -20.93 0.141 17587
 17589 3 -19.33 108.57 -21.07 0.169 17588
 17590 3 -19.31 108.68 -21.13 0.154 17589
 17591 3 -19.26 108.77 -21.23 0.175 17590
 17592 3 -19.2 108.88 -21.36 0.219 17591
 17593 3 -19.04 108.99 -21.43 0.188 17592
 17594 3 -19.01 109.18 -21.48 0.198 17593
 17595 3 -18.97 109.29 -21.63 0.217 17594
 17596 3 -18.97 109.49 -21.79 0.242 17595
 17597 3 -18.97 109.49 -22.09 0.282 17596
 17598 3 -18.95 109.58 -22.18 0.232 17597
 17599 3 -18.94 109.68 -22.29 0.218 17598
 17600 3 -18.86 109.79 -22.34 0.211 17599
 17601 3 -18.92 109.99 -22.52 0.224 17600
 17602 3 -18.97 110.1 -22.57 0.282 17601
 17603 3 -19.08 110.29 -22.57 0.382 17602
 17604 3 -19.17 110.38 -22.54 0.442 17603
 17605 3 -19.2 110.49 -22.5 0.461 17604
 17606 3 -19.22 110.68 -22.68 0.462 17605
 17607 3 -19.15 110.88 -22.84 0.411 17606
 17608 3 -19.01 110.99 -22.98 0.329 17607
 17609 3 -18.86 111.19 -23.11 0.206 17608
 17610 3 -18.81 111.29 -23.23 0.205 17609
 17611 3 -18.81 111.4 -23.45 0.253 17610
 17612 3 -18.77 111.49 -23.54 0.293 17611
 17613 3 -18.67 111.51 -23.68 0.286 17612
 17614 3 -18.58 111.51 -23.86 0.265 17613
 17615 3 -18.56 111.71 -24 0.264 17614
 17616 3 -18.58 111.8 -24.13 0.234 17615
 17617 3 -18.63 112.01 -24.25 0.229 17616
 17618 3 -18.67 112.1 -24.38 0.197 17617
 17619 3 -18.74 112.3 -24.56 0.185 17618
 17620 3 -18.74 112.41 -24.72 0.203 17619
 17621 3 -18.76 112.6 -24.86 0.149 17620
 17622 3 -18.67 112.82 -25 0.172 17621
 17623 3 -18.7 112.91 -25.13 0.193 17622
 17624 3 -18.7 113.12 -25.36 0.128 17623
 17625 3 -18.74 113.21 -25.52 0.119 17624
 17626 3 -18.72 113.32 -25.63 0.149 17625
 17627 3 -18.76 113.41 -25.86 0.17 17626
 17628 3 -18.74 113.62 -26.06 0.153 17627
 17629 3 -18.69 113.71 -26.22 0.125 17628
 17630 3 -18.75 113.82 -26.41 0.143 17629
 17631 3 -18.71 114.02 -26.5 0.147 17630
 17632 3 -18.8 114.02 -26.68 0.139 17631
 17633 3 -18.82 114.12 -26.86 0.133 17632
 17634 3 -18.94 114.21 -27.02 0.118 17633
 17635 3 -19 114.21 -27.14 0.127 17634
 17636 3 -19.1 114.32 -27.25 0.159 17635
 17637 3 -19.21 114.41 -27.34 0.165 17636
 17638 3 -19.26 114.52 -27.34 0.24 17637
 17639 3 -19.37 114.52 -27.34 0.285 17638
 17640 3 -19.5 114.62 -27.47 0.271 17639
 17641 3 -19.62 114.71 -27.56 0.19 17640
 17642 3 -19.71 114.79 -27.72 0.155 17641
 17643 3 -19.82 114.79 -27.82 0.122 17642
 17644 3 -19.94 114.9 -27.84 0.152 17643
 17645 3 -20.03 114.9 -27.98 0.198 17644
 17646 3 -20.12 114.9 -28.09 0.272 17645
 17647 3 -20.19 114.9 -28.23 0.283 17646
 17648 3 -20.25 115 -28.43 0.149 17647
 17649 3 -20.32 115.29 -28.32 0.141 17647
 17650 3 -20.37 115.4 -28.5 0.117 17649
 17651 3 -20.44 115.4 -28.64 0.139 17650
 17652 3 -20.5 115.5 -28.78 0.123 17651
 17653 3 -20.57 115.4 -28.9 0.128 17652
 17654 3 -20.66 115.5 -29.01 0.129 17653
 17655 3 -20.71 115.5 -29.14 0.12 17654
 17656 3 -20.71 115.59 -29.28 0.083 17655
 17657 3 -20.73 115.7 -29.37 0.127 17656
 17658 3 -20.84 115.68 -29.42 0.106 17657
 17659 3 -20.87 115.7 -29.6 0.141 17658
 17660 3 -20.87 115.79 -29.71 0.149 17659
 17661 3 -20.89 115.9 -29.9 0.132 17660
 17662 3 -20.94 115.9 -30.05 0.19 17661
 17663 3 -20.96 116.09 -30.12 0.322 17662
 17664 3 -20.93 116.2 -30.08 0.364 17663
 17665 3 -21.21 116.09 -30.6 0.099 17664
 17666 3 -21.32 116.18 -30.71 0.102 17665
 17667 3 -21.37 116.28 -30.8 0.109 17666
 17668 3 -21.43 116.28 -30.98 0.112 17667
 17669 3 -21.56 116.39 -31.17 0.111 17668
 17670 3 -21.67 116.48 -31.35 0.13 17669
 17671 3 -21.79 116.48 -31.51 0.123 17670
 17672 3 -21.93 116.59 -31.64 0.12 17671
 17673 3 -22.04 116.59 -31.8 0.121 17672
 17674 3 -22.13 116.59 -31.94 0.122 17673
 17675 3 -22.18 116.59 -32.14 0.153 17674
 17676 3 -22.29 116.48 -32.32 0.131 17675
 17677 3 -22.45 116.48 -32.46 0.109 17676
 17678 3 -22.56 116.48 -32.54 0.108 17677
 17679 3 -22.74 116.48 -32.78 0.125 17678
 17680 3 -22.84 116.37 -32.89 0.156 17679
 17681 3 -22.9 116.48 -33.03 0.134 17680
 17682 3 -22.88 116.37 -33.24 0.101 17681
 17683 3 -22.92 116.28 -33.34 0.093 17682
 17684 3 -20.64 116.5 -29.55 0.085 17664
 17685 3 -20.55 116.7 -29.48 0.127 17684
 17686 3 -20.57 117 -29.3 0.079 17685
 17687 3 -20.6 117 -29.19 0.1 17686
 17688 3 -20.53 117.09 -29.1 0.113 17687
 17689 3 -20.48 117.29 -29.03 0.115 17688
 17690 3 -20.32 117.4 -28.96 0.185 17689
 17691 3 -20.26 117.5 -28.92 0.219 17690
 17692 3 -20.3 117.59 -28.76 0.264 17691
 17693 3 -20.41 117.59 -28.33 0.124 17692
 17694 3 -20.48 117.68 -28.17 0.123 17693
 17695 3 -20.53 117.68 -28.05 0.115 17694
 17696 3 -20.53 117.78 -27.87 0.124 17695
 17697 3 -20.57 117.78 -27.73 0.149 17696
 17698 3 -20.62 117.78 -27.6 0.179 17697
 17699 3 -20.71 117.48 -27.74 0.092 17698
 17700 3 -20.73 117.39 -27.83 0.087 17699
 17701 3 -20.78 117.28 -27.89 0.000125 17700
 17702 3 -20.6 117.98 -27.39 0.117 17698
 17703 3 -20.6 117.89 -27.15 0.112 17702
 17704 3 -20.67 117.87 -27.03 0.132 17703
 17705 3 -20.67 117.98 -26.85 0.156 17704
 17706 3 -20.72 118.07 -26.74 0.2 17705
 17707 3 -20.67 117.78 -26.6 0.065 17706
 17708 3 -20.7 117.78 -26.46 0.09 17707
 17709 3 -20.74 118.37 -26.71 0.12 17706
 17710 3 -20.12 117.79 -28.97 0.115 17692
 17711 3 -19.91 117.9 -29.04 0.081 17710
 17712 3 -19.84 118.01 -29.06 0.119 17711
 17713 3 -19.68 118.2 -28.91 0.113 17712
 17714 3 -19.62 118.31 -29.06 0.113 17713
 17715 3 -19.59 118.42 -29.25 0.115 17714
 17716 3 -19.57 118.51 -29.32 0.077 17715
 17717 3 -19.53 118.51 -29.43 0.084 17716
 17718 3 -19.51 118.62 -29.52 0.093 17717
 17719 3 -19.46 118.72 -29.61 0.129 17718
 17720 3 -19.53 118.81 -29.68 0.124 17719
 17721 3 -19.53 118.92 -29.79 0.105 17720
 17722 3 -19.5 119.01 -29.97 0.105 17721
 17723 3 -19.59 119.01 -30.07 0.149 17722
 17724 3 -19.69 119.22 -30.36 0.136 17723
 17725 3 -19.69 119.31 -30.52 0.136 17724
 17726 3 -19.75 119.51 -30.66 0.127 17725
 17727 3 -19.75 119.42 -30.88 0.137 17726
 17728 3 -19.75 119.51 -31.07 0.123 17727
 17729 3 -19.64 119.53 -31.18 0.000125 17728
 17730 3 -19.82 118.01 -29.41 0.06 17712
 17731 3 -19.8 118.01 -29.61 0.091 17730
 17732 3 -19.73 117.92 -29.73 0.07 17731
 17733 3 -20.08 104.85 -18.59 0.095 17562
 17734 3 -16.85 102.38 -15.63 0.186 17478
 17735 3 -16.62 102.49 -15.53 0.124 17734
 17736 3 -16.49 102.6 -15.53 0.128 17735
 17737 3 -16.47 102.79 -15.54 0.088 17736
 17738 3 -16.42 102.9 -15.48 0.071 17737
 17739 3 -16.45 102.99 -15.38 0.089 17738
 17740 3 -16.41 103.19 -15.28 0.114 17739
 17741 3 -15.63 100.69 -13.57 0.13 17465
 17742 3 -15.47 100.79 -13.7 0.109 17741
 17743 3 -15.32 101.01 -13.74 0.108 17742
 17744 3 -15.18 101.01 -13.83 0.161 17743
 17745 3 -15.11 101.1 -13.8 0.257 17744
 17746 3 -14.8 101.1 -13.83 0.142 17745
 17747 3 -14.69 101.21 -13.93 0.135 17746
 17748 3 -14.71 101.32 -14.07 0.082 17747
 17749 3 -14.7 101.41 -14.21 0.097 17748
 17750 3 -14.63 101.41 -14.36 0.101 17749
 17751 3 -14.55 101.52 -14.54 0.138 17750
 17752 3 -14.5 101.62 -14.7 0.145 17751
 17753 3 -14.38 101.73 -14.94 0.123 17752
 17754 3 -14.23 101.82 -15.01 0.141 17753
 17755 3 -14.14 101.82 -15.15 0.155 17754
 17756 3 -14.48 101.21 -13.86 0.107 17747
 17757 3 -14.31 101.21 -13.93 0.088 17756
 17758 3 -14.2 101.23 -13.99 0.096 17757
 17759 3 -14.05 101.32 -14.1 0.095 17758
 17760 3 -13.97 101.43 -14.18 0.118 17759
 17761 3 -13.86 101.52 -14.25 0.114 17760
 17762 3 -13.74 101.63 -14.35 0.107 17761
 17763 3 -13.72 101.83 -14.29 0.112 17762
 17764 3 -13.81 102.02 -14.29 0.076 17763
 17765 3 -12.61 95.82 -11.4 0.351 17399
 17766 3 -12.53 95.99 -11.42 0.226 17765
 17767 3 -12.53 95.94 -11.59 0.132 17766
 17768 3 -11.86 95.74 -10.57 0.105 17394
 17769 3 -11.75 95.88 -10.68 0.128 17768
 17770 3 -11.62 95.98 -10.9 0.152 17769
 17771 3 -11.5 96.01 -11.07 0.125 17770
 17772 3 -11.31 95.99 -11.11 0.159 17771
 17773 3 -11.19 95.96 -11.28 0.113 17772
 17774 3 -11.06 95.96 -11.51 0.063 17773
 17775 3 -10.96 95.85 -11.6 0.099 17774
 17776 3 -11.12 95.71 -11.81 0.164 17775
 17777 3 -9.83 91.84 -4.41 0.151 17331
 17778 3 -9.92 92.02 -4.29 0.194 17777
 17779 3 -10.01 92.19 -4.16 0.159 17778
 17780 3 -10.14 92.3 -4.07 0.129 17779
 17781 3 -10.25 92.38 -4.03 0.166 17780
 17782 3 -10.36 92.36 -3.98 0.168 17781
 17783 3 -10.43 92.58 -3.84 0.175 17782
 17784 3 -10.49 92.74 -3.73 0.152 17783
 17785 3 -10.5 92.88 -3.63 0.185 17784
 17786 3 -10.58 92.94 -3.55 0.202 17785
 17787 3 -10.58 93.08 -3.48 0.157 17786
 17788 3 -10.66 93.19 -3.36 0.163 17787
 17789 3 -10.69 93.33 -3.3 0.161 17788
 17790 3 -10.73 93.45 -3.21 0.201 17789
 17791 3 -10.67 93.63 -3.11 0.162 17790
 17792 3 -10.69 93.8 -3 0.148 17791
 17793 3 -10.73 93.95 -2.93 0.154 17792
 17794 3 -10.75 94.06 -2.83 0.243 17793
 17795 3 -10.75 94.14 -2.72 0.283 17794
 17796 3 -10.66 94.44 -2.93 0.208 17795
 17797 3 -10.65 94.64 -3.01 0.246 17796
 17798 3 -10.86 94.75 -3.24 0.144 17797
 17799 3 -10.94 94.86 -3.29 0.179 17798
 17800 3 -11.08 94.92 -3.33 0.17 17799
 17801 3 -11.22 95.05 -3.31 0.155 17800
 17802 3 -11.35 95.14 -3.29 0.174 17801
 17803 3 -11.74 95.22 -3.22 0.18 17802
 17804 3 -10.46 94.78 -2.9 0.206 17797
 17805 3 -10.38 94.94 -2.75 0.173 17804
 17806 3 -10.35 95.06 -2.65 0.188 17805
 17807 3 -10.3 95.22 -2.55 0.181 17806
 17808 3 -10.23 95.33 -2.5 0.214 17807
 17809 3 -10.24 95.59 -2.55 0.168 17808
 17810 3 -10.18 95.72 -2.55 0.154 17809
 17811 3 -10.08 95.91 -2.65 0.172 17810
 17812 3 -10.01 96.05 -2.67 0.194 17811
 17813 3 -9.97 96.25 -2.71 0.195 17812
 17814 3 -9.88 96.34 -2.75 0.209 17813
 17815 3 -9.83 96.64 -2.75 0.166 17814
 17816 3 -9.78 96.77 -2.82 0.156 17815
 17817 3 -9.68 96.91 -2.82 0.171 17816
 17818 3 -9.59 97.08 -2.8 0.154 17817
 17819 3 -9.52 97.22 -2.8 0.172 17818
 17820 3 -9.44 97.3 -2.78 0.155 17819
 17821 3 -9.36 97.44 -2.65 0.163 17820
 17822 3 -9.24 97.56 -2.61 0.196 17821
 17823 3 -9.17 97.74 -2.57 0.169 17822
 17824 3 -9.17 97.89 -2.5 0.147 17823
 17825 3 -9.13 98.08 -2.48 0.139 17824
 17826 3 -9.1 98.27 -2.48 0.124 17825
 17827 3 -9.08 98.39 -2.48 0.121 17826
 17828 3 -8.99 98.47 -2.52 0.171 17827
 17829 3 -8.97 98.64 -2.48 0.187 17828
 17830 3 -8.91 98.8 -2.42 0.217 17829
 17831 3 -8.85 98.97 -2.34 0.226 17830
 17832 3 -8.8 99.16 -2.25 0.225 17831
 17833 3 -8.8 99.36 -2.15 0.186 17832
 17834 3 -8.76 99.55 -2.03 0.144 17833
 17835 3 -8.69 99.66 -1.94 0.154 17834
 17836 3 -8.66 99.75 -1.86 0.142 17835
 17837 3 -8.57 99.95 -1.87 0.158 17836
 17838 3 -8.52 100.16 -1.81 0.161 17837
 17839 3 -8.43 100.25 -1.78 0.117 17838
 17840 3 -8.42 100.36 -1.86 0.123 17839
 17841 3 -8.33 100.45 -1.76 0.152 17840
 17842 3 -8.26 100.67 -1.67 0.177 17841
 17843 3 -8.16 100.77 -1.66 0.175 17842
 17844 3 -8.07 100.97 -1.65 0.152 17843
 17845 3 -7.97 101.17 -1.65 0.183 17844
 17846 3 -7.87 101.36 -1.63 0.179 17845
 17847 3 -7.79 101.56 -1.57 0.195 17846
 17848 3 -7.73 101.67 -1.54 0.226 17847
 17849 3 -7.6 101.88 -1.56 0.224 17848
 17850 3 -7.49 101.97 -1.56 0.191 17849
 17851 3 -7.5 102.17 -1.65 0.205 17850
 17852 3 -7.44 102.17 -1.82 0.203 17851
 17853 3 -7.57 102.38 -1.96 0.209 17852
 17854 3 -7.68 102.47 -2.07 0.225 17853
 17855 3 -7.69 102.58 -2.09 0.338 17854
 17856 3 -7.65 102.78 -2.09 0.393 17855
 17857 3 -7.65 102.88 -2.15 0.411 17856
 17858 3 -7.66 103.08 -2.17 0.37 17857
 17859 3 -7.74 103.28 -2.17 0.323 17858
 17860 3 -7.81 103.38 -2.25 0.244 17859
 17861 3 -7.89 103.56 -2.19 0.201 17860
 17862 3 -7.97 103.77 -2.23 0.187 17861
 17863 3 -8.05 103.86 -2.19 0.216 17862
 17864 3 -8.15 103.97 -2.19 0.227 17863
 17865 3 -8.2 104.06 -2.03 0.243 17864
 17866 3 -8.24 104.17 -1.88 0.243 17865
 17867 3 -8.22 104.36 -2.07 0.159 17866
 17868 3 -8.15 104.47 -2.15 0.16 17867
 17869 3 -8.16 104.67 -2.11 0.209 17868
 17870 3 -8.25 104.77 -2.19 0.283 17869
 17871 3 -8.26 104.86 -2.28 0.297 17870
 17872 3 -8.24 104.97 -2.44 0.287 17871
 17873 3 -8.2 105.06 -2.55 0.259 17872
 17874 3 -8.2 105.17 -2.61 0.234 17873
 17875 3 -8.31 105.36 -2.65 0.188 17874
 17876 3 -8.4 105.56 -2.67 0.139 17875
 17877 3 -8.52 105.67 -2.69 0.165 17876
 17878 3 -8.56 105.86 -2.65 0.2 17877
 17879 3 -8.59 105.97 -2.59 0.291 17878
 17880 3 -8.49 105.95 -2.17 0.109 17879
 17881 3 -8.45 106.06 -2.07 0.101 17880
 17882 3 -8.37 106.06 -1.94 0.104 17881
 17883 3 -8.74 105.95 -2.57 0.235 17879
 17884 3 -8.99 106.16 -2.88 0.097 17883
 17885 3 -9.14 106.25 -2.96 0.115 17884
 17886 3 -9.26 106.36 -3.05 0.112 17885
 17887 3 -9.26 106.45 -3.15 0.094 17886
 17888 3 -9.34 106.45 -3.28 0.122 17887
 17889 3 -9.35 106.55 -3.36 0.121 17888
 17890 3 -9.34 106.66 -3.46 0.092 17889
 17891 3 -9.4 106.86 -3.53 0.096 17890
 17892 3 -9.41 106.86 -3.71 0.119 17891
 17893 3 -9.35 106.95 -3.78 0.169 17892
 17894 3 -9.3 107.05 -3.82 0.251 17893
 17895 3 -9.26 107.16 -4 0.181 17894
 17896 3 -9.46 107.36 -4.24 0.155 17895
 17897 3 -9.54 107.45 -4.33 0.15 17896
 17898 3 -9.64 107.66 -4.36 0.123 17897
 17899 3 -9.76 107.75 -4.45 0.102 17898
 17900 3 -9.8 107.95 -4.49 0.082 17899
 17901 3 -9.87 108.05 -4.54 0.107 17900
 17902 3 -9.93 108.14 -4.59 0.111 17901
 17903 3 -10 108.25 -4.71 0.12 17902
 17904 3 -10.06 108.34 -4.83 0.096 17903
 17905 3 -10.06 108.44 -4.87 0.112 17904
 17906 3 -10.12 108.55 -4.96 0.122 17905
 17907 3 -10.18 108.75 -5.04 0.105 17906
 17908 3 -10.25 108.84 -5.13 0.127 17907
 17909 3 -10.35 109.05 -5.16 0.125 17908
 17910 3 -10.38 109.14 -5.21 0.139 17909
 17911 3 -10.3 109.34 -5.2 0.141 17910
 17912 3 -10.31 109.55 -5.25 0.111 17911
 17913 3 -10.39 109.64 -5.33 0.066 17912
 17914 3 -10.48 109.75 -5.37 0.11 17913
 17915 3 -10.52 109.84 -5.24 0.11 17914
 17916 3 -10.57 109.94 -5.16 0.096 17915
 17917 3 -10.63 109.94 -5.05 0.092 17916
 17918 3 -10.71 110.03 -4.92 0.127 17917
 17919 3 -10.82 110.14 -4.79 0.151 17918
 17920 3 -10.97 110.24 -4.74 0.136 17919
 17921 3 -11.12 110.24 -4.67 0.131 17920
 17922 3 -11.23 110.33 -4.63 0.08 17921
 17923 3 -8.88 106.05 -2.5 0.145 17883
 17924 3 -8.16 105.77 -2.82 0.117 17923
 17925 3 -8.1 105.67 -2.92 0.112 17924
 17926 3 -8.07 105.67 -3.05 0.045 17925
 17927 3 -9.01 106.16 -2.44 0.145 17923
 17928 3 -9.22 106.14 -2.42 0.073 17927
 17929 3 -9.93 95.17 -2.42 0.098 17808
 17930 3 -9.83 95.24 -2.32 0.105 17929
 17931 3 -9.72 95.24 -2.25 0.076 17930
 17932 3 -9.6 95.3 -2.21 0.09 17931
 17933 3 -9.47 95.31 -2.15 0.118 17932
 17934 3 -9.33 95.36 -2.09 0.105 17933
 17935 3 -9.19 95.39 -1.97 0.14 17934
 17936 3 -9.09 95.3 -1.9 0.162 17935
 17937 3 -10.8 93.95 -2.33 0.166 17795
 17938 3 -10.8 93.81 -2.18 0.147 17937
 17939 3 -10.75 93.61 -2.02 0.117 17938
 17940 3 -10.76 93.56 -1.92 0.124 17939
 17941 3 -10.77 93.47 -1.76 0.128 17940
 17942 3 -10.81 93.38 -1.58 0.13 17941
 17943 3 -10.81 93.22 -1.42 0.129 17942
 17944 3 -10.82 93.14 -1.23 0.133 17943
 17945 3 -10.82 93.02 -1.18 0.118 17944
 17946 3 -10.82 92.92 -0.98 0.153 17945
 17947 3 -10.76 92.81 -0.84 0.155 17946
 17948 3 -10.77 92.67 -0.69 0.177 17947
 17949 3 -10.84 92.49 -0.56 0.186 17948
 17950 3 -10.83 92.31 -0.37 0.16 17949
 17951 3 -10.76 92.24 -0.16 0.153 17950
 17952 3 -10.82 92.14 -0.05 0.144 17951
 17953 3 -10.79 92.02 -0.03 0.143 17952
 17954 3 -10.81 91.84 0.05 0.109 17953
 17955 3 -10.76 91.75 0.11 0.119 17954
 17956 3 -10.74 91.63 0.2 0.144 17955
 17957 3 -10.74 91.47 0.22 0.168 17956
 17958 3 -10.76 91.31 0.34 0.201 17957
 17959 3 -10.76 91.17 0.5 0.199 17958
 17960 3 -10.74 91.11 0.61 0.244 17959
 17961 3 -10.76 91 0.75 0.275 17960
 17962 3 -10.84 90.8 0.75 0.246 17961
 17963 3 -10.98 90.74 0.85 0.259 17962
 17964 3 -10.91 90.58 1.01 0.208 17963
 17965 3 -10.93 90.53 1.15 0.177 17964
 17966 3 -10.92 90.49 1.33 0.167 17965
 17967 3 -10.92 90.49 1.56 0.173 17966
 17968 3 -10.92 90.47 1.7 0.205 17967
 17969 3 -10.92 90.52 1.85 0.253 17968
 17970 3 -10.76 90.33 1.9 0.312 17969
 17971 3 -10.28 90.09 1.47 0.151 17970
 17972 3 -10.09 90 1.36 0.162 17971
 17973 3 -10.02 89.91 1.23 0.115 17972
 17974 3 -9.98 89.8 1.07 0.086 17973
 17975 3 -9.91 89.69 1 0.088 17974
 17976 3 -9.86 89.56 0.89 0.111 17975
 17977 3 -9.82 89.49 0.76 0.062 17976
 17978 3 -9.77 89.39 0.64 0.085 17977
 17979 3 -9.76 89.27 0.52 0.101 17978
 17980 3 -9.72 89.16 0.4 0.153 17979
 17981 3 -9.64 89.16 0.22 0.097 17980
 17982 3 -9.51 89.05 0.14 0.093 17981
 17983 3 -9.39 89.06 0.08 0.127 17982
 17984 3 -10.85 90.44 2.14 0.396 17970
 17985 3 -11.01 90.78 2.38 0.339 17984
 17986 3 -11.01 90.94 2.4 0.357 17985
 17987 3 -11.07 91.03 2.4 0.404 17986
 17988 3 -11.34 90.89 2.76 0.237 17987
 17989 3 -11.41 90.78 3.01 0.146 17988
 17990 3 -11.52 90.83 3.15 0.149 17989
 17991 3 -11.66 90.88 3.34 0.135 17990
 17992 3 -11.77 90.92 3.49 0.129 17991
 17993 3 -11.82 91.02 3.7 0.11 17992
 17994 3 -11.93 91.05 3.88 0.126 17993
 17995 3 -12.02 91.14 3.97 0.162 17994
 17996 3 -12.03 91.24 4.09 0.208 17995
 17997 3 -12.03 91.28 4.27 0.286 17996
 17998 3 -12.04 91.27 4.56 0.45 17997
 17999 3 -12.27 91.67 4.22 0.11 17998
 18000 3 -12.35 91.8 4.16 0.122 17999
 18001 3 -12.44 91.97 4.16 0.121 18000
 18002 3 -12.49 92.08 4.06 0.108 18001
 18003 3 -12.52 92.06 3.93 0.12 18002
 18004 3 -12.57 92.08 3.76 0.087 18003
 18005 3 -12.52 92.08 3.65 0.081 18004
 18006 3 -11.14 91.27 2.13 0.092 17987
 18007 3 -11.07 91.36 2.01 0.147 18006
 18008 3 -11.09 91.47 1.91 0.083 18007
 18009 3 -10.56 92.3 -4 0.143 17782
 18010 3 -10.61 92.41 -4.07 0.095 18009
 18011 3 -8.57 88.97 -3.5 0.098 17316
 18012 3 -8.5 88.89 -3.59 0.108 18011
 18013 3 -8.42 88.77 -3.69 0.128 18012
 18014 3 -8.4 88.58 -3.73 0.103 18013
 18015 3 -1.97 89.13 -2.4 0.164 17027
 18016 3 -1.88 89.17 -2.36 0.122 18015
 18017 3 -1.83 89.22 -2.28 0.086 18016
 18018 3 -1.78 89.25 -2.15 0.102 18017
 18019 3 -1.67 89.22 -1.95 0.067 18018
 18020 3 -1.58 89.19 -1.84 0.095 18019
 18021 3 -1.46 89.17 -1.67 0.123 18020
 18022 3 -1.34 89.08 -1.57 0.135 18021
 18023 3 -1.18 89.08 -1.54 0.111 18022
 18024 3 -1 89.09 -1.51 0.114 18023
 18025 3 -0.86 89.03 -1.46 0.124 18024
 18026 3 -0.75 88.97 -1.44 0.148 18025
 18027 3 -0.54 88.92 -1.36 0.107 18026
 18028 3 -0.35 88.84 -1.22 0.12 18027
 18029 3 -0.25 88.78 -1.14 0.107 18028
 18030 3 -0.17 88.63 -1.09 0.099 18029
 18031 3 -0.14 88.53 -1.07 0.151 18030
 18032 3 0.01 88.44 -0.86 0.266 18031
 18033 3 0.03 88.77 -0.65 0.131 18032
 18034 3 -0.94 89.39 -5.39 0.089 17017
 18035 3 -0.94 89.41 -5.67 0.161 18034
 18036 3 -0.97 89.45 -5.88 0.161 18035
 18037 3 -0.99 89.5 -6.05 0.174 18036
 18038 3 -0.93 89.66 -6.35 0.134 18037
 18039 3 -0.84 89.72 -6.55 0.115 18038
 18040 3 -0.71 89.86 -6.74 0.141 18039
 18041 3 -0.64 89.97 -6.8 0.142 18040
 18042 3 -0.55 90.16 -6.83 0.073 18041
 18043 3 -0.77 89.75 -4.74 0.279 17014
 18044 3 -1.06 90.55 -4.39 0.172 18043
 18045 3 -1.16 90.61 -4.37 0.214 18044
 18046 3 -1.22 90.83 -4.24 0.125 18045
 18047 3 -1.17 90.99 -4.06 0.122 18046
 18048 3 -1.13 91 -3.94 0.154 18047
 18049 3 -0.6 90.66 -4.72 0.109 17007
 18050 3 -0.6 90.77 -4.8 0.075 18049
 18051 3 -0.66 90.83 -4.91 0.079 18050
 18052 3 -0.71 90.94 -4.99 0.079 18051
 18053 3 -0.74 91.05 -5.01 0.098 18052
 18054 3 -0.81 91.16 -5.13 0.13 18053
 18055 3 -0.79 91.28 -5.31 0.122 18054
 18056 3 -0.69 91.42 -5.42 0.122 18055
 18057 3 -0.64 91.39 -5.51 0.225 18056
 18058 3 -0.74 91.58 -5.89 0.131 18057
 18059 3 -0.77 91.58 -6.16 0.087 18058
 18060 3 -0.85 91.5 -6.31 0.054 18059
 18061 3 -0.85 91.5 -6.46 0.093 18060
 18062 3 -0.77 91.53 -6.63 0.145 18061
 18063 3 -0.62 91.61 -6.64 0.099 18062
 18064 3 -0.39 91.17 -5.37 0.145 18057
 18065 3 -0.32 91.05 -5.49 0.121 18064
 18066 3 -0.26 90.97 -5.58 0.093 18065
 18067 3 -0.19 90.92 -5.68 0.097 18066
 18068 3 -0.13 90.82 -5.74 0.087 18067
 18069 3 0.69 90.98 -5 0.117 16998
 18070 3 1.98 90.23 -5.37 0.11 16993
 18071 3 1.93 90.12 -5.32 0.055 18070
 18072 3 4.1 90.85 -8.14 0.098 14218
 18073 3 4.3 90.76 -8.08 0.129 18072
 18074 3 4.35 90.66 -8.07 0.104 18073
 18075 3 4.48 90.6 -8.07 0.078 18074
 18076 3 1.57 86.86 -12.41 0.11 14156
 18077 3 1.5 86.95 -12.6 0.102 18076
 18078 3 1.43 86.98 -12.75 0.102 18077
 18079 3 1.36 86.98 -12.99 0.126 18078
 18080 3 1.25 86.87 -13.16 0.089 18079
 18081 3 1.17 86.92 -13.32 0.118 18080
 18082 3 1.1 86.94 -13.43 0.121 18081
 18083 3 0.96 86.99 -13.52 0.141 18082
 18084 3 0.78 87.37 -13.58 0.131 18083
 18085 3 0.67 87.57 -13.59 0.099 18084
 18086 3 0.57 87.68 -13.64 0.115 18085
 18087 3 0.44 87.73 -13.72 0.164 18086
 18088 3 0.35 87.63 -13.92 0.117 18087
 18089 3 0.27 87.65 -14.09 0.085 18088
 18090 3 0.64 86.71 -13.5 0.14 18083
 18091 3 0.51 86.58 -13.56 0.125 18090
 18092 3 0.4 86.49 -13.59 0.097 18091
 18093 3 0.34 86.38 -13.57 0.095 18092
 18094 3 0.25 86.21 -13.53 0.077 18093
 18095 3 0.16 86.1 -13.51 0.093 18094
 18096 3 0.07 85.96 -13.48 0.12 18095
 18097 3 -0.02 85.79 -13.5 0.093 18096
 18098 3 -0.14 85.74 -13.5 0.091 18097
 18099 3 -0.35 85.77 -13.59 0.135 18098
 18100 3 -0.45 85.84 -13.61 0.079 18099
 18101 3 -0.61 85.94 -13.68 0.145 18100
 18102 3 -0.72 86.03 -13.77 0.151 18101
 18103 3 -0.88 86.11 -13.92 0.135 18102
 18104 3 1.65 86.9 -11.35 0.149 14155
 18105 3 1.56 86.95 -11.34 0.167 18104
 18106 3 1.45 87.01 -11.18 0.211 18105
 18107 3 1.3 87.03 -11.16 0.27 18106
 18108 3 1.53 87.2 -10.76 0.133 18107
 18109 3 1.49 87.28 -10.67 0.16 18108
 18110 3 1.52 87.37 -10.58 0.15 18109
 18111 3 1.61 87.43 -10.43 0.123 18110
 18112 3 1.67 87.48 -10.23 0.116 18111
 18113 3 1.69 87.45 -10 0.074 18112
 18114 3 1.71 87.42 -9.84 0.079 18113
 18115 3 1.72 87.48 -9.68 0.149 18114
 18116 3 1.76 87.54 -9.5 0.128 18115
 18117 3 1.74 87.51 -9.38 0.15 18116
 18118 3 1.9 87.43 -9.18 0.111 18117
 18119 3 1.97 87.31 -9 0.126 18118
 18120 3 2.03 87.15 -8.91 0.101 18119
 18121 3 2.07 86.92 -8.88 0.109 18120
 18122 3 2.05 86.68 -8.83 0.136 18121
 18123 3 1.05 87.01 -11.28 0.169 18107
 18124 3 0.93 87.05 -11.28 0.000125 18123
 18125 3 3.25 85.42 -12.65 0.125 14148
 18126 3 3.33 85.31 -12.76 0.101 18125
 18127 3 2.41 83.42 -12.72 0.071 14132
 18128 3 2.37 83.59 -12.75 0.104 18127
 18129 3 2.5 83.67 -12.72 0.134 18128
 18130 3 2.64 83.67 -12.76 0.103 18129
 18131 3 2.24 82.79 -12.94 0.109 14105
 18132 3 2.2 82.78 -13.13 0.147 18131
 18133 3 2.22 82.82 -13.36 0.149 18132
 18134 3 2.2 82.98 -13.48 0.14 18133
 18135 3 2.22 83.07 -13.58 0.16 18134
 18136 3 2.16 83.15 -13.66 0.196 18135
 18137 3 2.18 83.5 -13.57 0.137 18136
 18138 3 2.12 83.59 -13.59 0.086 18137
 18139 3 2.08 83.62 -13.68 0.069 18138
 18140 3 2.1 82.89 -13.86 0.098 18136
 18141 3 2 82.86 -13.94 0.106 18140
 18142 3 1.63 80.57 -11.91 0.096 14088
 18143 3 1.55 80.53 -11.77 0.000125 18142
 18144 3 1.54 78.31 -11.75 0.1 14018
 18145 3 1.55 78.39 -11.86 0.061 18144
 18146 3 1.45 78.48 -11.92 0.056 18145
 18147 3 0.72 74.83 -9.5 0.133 12316
 18148 3 0.73 74.99 -9.5 0.155 18147
 18149 3 0.78 75.16 -9.46 0.155 18148
 18150 3 0.82 75.28 -9.3 0.148 18149
 18151 3 0.81 75.42 -9.16 0.113 18150
 18152 3 0.82 75.57 -9.03 0.097 18151
 18153 3 0.78 75.62 -8.84 0.113 18152
 18154 3 -1.06 70.97 -10.73 0.093 12297
 18155 3 -1.05 70.86 -10.64 0.076 18154
 18156 3 -1.05 70.69 -10.5 0.077 18155
 18157 3 -2.99 66.89 -11.45 0.064 12213
 18158 3 -2.19 65.36 -12.09 0.191 12204
 18159 3 -2.15 65.33 -11.84 0.17 18158
 18160 3 -2.09 65.28 -11.76 0.214 18159
 18161 3 -2.09 65.47 -11.53 0.106 18160
 18162 3 -2.07 65.5 -11.37 0.117 18161
 18163 3 -1.97 65.55 -11.26 0.091 18162
 18164 3 -5.97 62.39 -12.38 0.093 11760
 18165 3 -6.01 62.37 -12.21 0.099 18164
 18166 3 -6.13 62.34 -12.17 0.105 18165
 18167 3 -6.26 62.34 -12.13 0.088 18166
 18168 3 -6.42 62.38 -12.1 0.117 18167
 18169 3 -6.59 62.35 -12.02 0.105 18168
 18170 3 -6.71 62.35 -12 0.098 18169
 18171 3 -6.21 61.28 -12.79 0.106 11755
 18172 3 -6.19 61.2 -12.59 0.145 18171
 18173 3 -6.21 61.12 -12.49 0.214 18172
 18174 3 -6.55 60.89 -12.68 0.104 18173
 18175 3 -6.71 60.77 -12.7 0.138 18174
 18176 3 -6.79 60.59 -12.61 0.114 18175
 18177 3 -6.84 60.38 -12.52 0.126 18176
 18178 3 -6.94 60.23 -12.48 0.106 18177
 18179 3 -7.03 60.19 -12.41 0.079 18178
 18180 3 -6.04 61.26 -12.21 0.129 18173
 18181 3 -5.93 61.24 -12.09 0.178 18180
 18182 3 -5.95 61.06 -11.9 0.133 18181
 18183 3 -5.84 60.91 -11.77 0.088 18182
 18184 3 -5.76 60.74 -11.7 0.098 18183
 18185 3 -5.7 60.63 -11.67 0.097 18184
 18186 3 -5.56 60.56 -11.64 0.159 18185
 18187 3 -5.47 60.49 -11.59 0.216 18186
 18188 3 -5.6 60.44 -11.16 0.151 18187
 18189 3 -5.59 60.28 -10.95 0.107 18188
 18190 3 -5.6 60.2 -10.83 0.097 18189
 18191 3 -5.63 60.09 -10.67 0.105 18190
 18192 3 -5.67 59.95 -10.53 0.106 18191
 18193 3 -5.79 59.89 -10.36 0.116 18192
 18194 3 -5.87 59.81 -10.27 0.146 18193
 18195 3 -5.93 59.76 -10.12 0.192 18194
 18196 3 -6.06 59.73 -9.99 0.139 18195
 18197 3 -6.25 59.67 -10.01 0.114 18196
 18198 3 -6.41 59.66 -10.16 0.102 18197
 18199 3 -6.52 59.7 -10.26 0.116 18198
 18200 3 -6.76 59.67 -10.27 0.113 18199
 18201 3 -6.88 59.66 -10.28 0.104 18200
 18202 3 -7 59.66 -10.28 0.113 18201
 18203 3 -7.1 59.59 -10.29 0.111 18202
 18204 3 -7.22 59.56 -10.35 0.099 18203
 18205 3 -7.38 59.56 -10.4 0.101 18204
 18206 3 -7.54 59.55 -10.38 0.12 18205
 18207 3 -7.79 59.55 -10.42 0.173 18206
 18208 3 -5.29 60.27 -11.93 0.109 18187
 18209 3 -5.17 60.13 -11.97 0.132 18208
 18210 3 -5.04 60.03 -12.17 0.123 18209
 18211 3 -4.94 59.96 -12.36 0.099 18210
 18212 3 -4.87 59.88 -12.57 0.121 18211
 18213 3 -4.79 59.88 -12.73 0.107 18212
 18214 3 -4.75 59.84 -12.87 0.121 18213
 18215 3 -4.72 59.88 -13.07 0.105 18214
 18216 3 -4.71 59.78 -13.19 0.113 18215
 18217 3 -4.7 59.66 -13.25 0.118 18216
 18218 3 -4.71 59.49 -13.31 0.136 18217
 18219 3 -4.59 59.38 -13.44 0.144 18218
 18220 3 -4.5 59.3 -13.6 0.127 18219
 18221 3 -4.49 59.2 -13.76 0.121 18220
 18222 3 -4.5 59.06 -13.87 0.126 18221
 18223 3 -4.47 58.88 -13.95 0.134 18222
 18224 3 -4.49 58.74 -14.03 0.118 18223
 18225 3 -4.49 58.55 -14.09 0.097 18224
 18226 3 -4.53 58.42 -14.09 0.125 18225
 18227 3 -4.47 58.27 -14.09 0.108 18226
 18228 3 -4.4 58.13 -14.02 0.077 18227
 18229 3 -4.46 57.95 -13.99 0.108 18228
 18230 3 -4.53 57.84 -14.01 0.122 18229
 18231 3 -4.58 57.74 -14.06 0.103 18230
 18232 3 -4.46 57.62 -13.98 0.13 18231
 18233 3 -4.33 57.53 -14 0.206 18232
 18234 3 -4.19 57.46 -14.23 0.148 18233
 18235 3 -4.08 57.39 -14.33 0.072 18234
 18236 3 -4.45 57.58 -13.64 0.139 18233
 18237 3 -4.65 57.67 -13.49 0.091 18236
 18238 3 -4.78 57.74 -13.4 0.128 18237
 18239 3 -4.91 57.73 -13.29 0.151 18238
 18240 3 -5 57.63 -13.15 0.113 18239
 18241 3 -5.04 57.63 -13.01 0.153 18240
 18242 3 -8.7 60.06 -14.02 0.44 11740
 18243 3 -8.93 60.14 -14.04 0.442 18242
 18244 3 -9.07 60.23 -14.1 0.478 18243
 18245 3 -9.17 60.34 -14.18 0.453 18244
 18246 3 -9.3 60.45 -14.36 0.493 18245
 18247 3 -8.87 60.92 -15.05 0.081 18246
 18248 3 -8.79 61.03 -15.25 0.113 18247
 18249 3 -8.72 61.12 -15.42 0.108 18248
 18250 3 -9.62 60.34 -14.19 0.393 18246
 18251 3 -9.82 60.36 -14.17 0.381 18250
 18252 3 -9.97 60.44 -14.17 0.391 18251
 18253 3 -10.14 60.48 -14.09 0.452 18252
 18254 3 -10.29 60.52 -13.99 0.496 18253
 18255 3 -10.42 60.57 -13.97 0.56 18254
 18256 3 -10.54 60.59 -14.03 0.641 18255
 18257 3 -10.67 60.68 -14.13 0.661 18256
 18258 3 -10.78 60.8 -14.1 0.699 18257
 18259 3 -10.94 60.66 -14.09 0.792 18258
 18260 3 -11.15 60.4 -14.41 0.476 18259
 18261 3 -11.28 60.16 -14.59 0.412 18260
 18262 3 -11.4 60.13 -14.81 0.406 18261
 18263 3 -11.45 60.12 -15.27 0.289 18262
 18264 3 -11.53 60.08 -15.36 0.31 18263
 18265 3 -11.54 60.05 -15.54 0.388 18264
 18266 3 -11.22 60.65 -15.93 0.078 18265
 18267 3 -11.12 60.86 -16.08 0.093 18266
 18268 3 -10.89 60.87 -16.2 0.109 18267
 18269 3 -10.84 60.82 -16.36 0.13 18268
 18270 3 -10.73 60.72 -16.44 0.155 18269
 18271 3 -11.62 59.88 -15.66 0.288 18265
 18272 3 -11.62 59.83 -15.84 0.277 18271
 18273 3 -11.69 59.77 -16.01 0.288 18272
 18274 3 -11.72 59.77 -16.17 0.295 18273
 18275 3 -11.76 59.73 -16.29 0.319 18274
 18276 3 -11.79 59.65 -16.45 0.307 18275
 18277 3 -11.87 59.62 -16.65 0.322 18276
 18278 3 -12.02 59.5 -16.72 0.341 18277
 18279 3 -12.11 59.55 -16.9 0.363 18278
 18280 3 -12.21 59.57 -17.04 0.412 18279
 18281 3 -12.22 59.41 -17.13 0.428 18280
 18282 3 -12.36 59.4 -17.2 0.446 18281
 18283 3 -12.45 59.48 -17.42 0.382 18282
 18284 3 -12.47 59.7 -17.61 0.281 18283
 18285 3 -12.45 59.8 -17.79 0.26 18284
 18286 3 -12.47 59.86 -17.99 0.319 18285
 18287 3 -12.53 59.95 -18.13 0.365 18286
 18288 3 -12.61 60.09 -18.22 0.395 18287
 18289 3 -12.7 60.22 -18.28 0.413 18288
 18290 3 -12.6 60.52 -18.01 0.151 18289
 18291 3 -12.72 60.61 -17.97 0.083 18290
 18292 3 -12.73 60.08 -18.47 0.284 18289
 18293 3 -12.77 60.59 -18.6 0.133 18292
 18294 3 -12.88 60.66 -18.56 0.134 18293
 18295 3 -12.95 60.86 -18.47 0.158 18294
 18296 3 -12.95 60.98 -18.53 0.265 18295
 18297 3 -13.2 60.8 -18.22 0.085 18296
 18298 3 -13.3 60.76 -18.19 0.059 18297
 18299 3 -13.37 60.68 -18.11 0.076 18298
 18300 3 -13.51 60.66 -18.08 0.077 18299
 18301 3 -13.56 60.51 -18.08 0.12 18300
 18302 3 -13.59 60.3 -18.01 0.128 18301
 18303 3 -12.83 61.27 -18.76 0.154 18296
 18304 3 -12.88 61.5 -18.78 0.099 18303
 18305 3 -12.87 61.62 -18.81 0.097 18304
 18306 3 -12.76 61.76 -18.9 0.086 18305
 18307 3 -12.83 60.02 -18.65 0.285 18292
 18308 3 -12.95 59.91 -18.95 0.274 18307
 18309 3 -13.03 59.87 -19.1 0.248 18308
 18310 3 -13.06 59.88 -19.35 0.219 18309
 18311 3 -13.18 59.86 -19.33 0.245 18310
 18312 3 -13.53 59.69 -19.1 0.097 18311
 18313 3 -13.19 59.83 -19.45 0.222 18311
 18314 3 -13.34 59.84 -19.51 0.234 18313
 18315 3 -13.34 59.72 -19.6 0.209 18314
 18316 3 -13.46 59.69 -19.78 0.257 18315
 18317 3 -13.52 59.65 -19.95 0.249 18316
 18318 3 -13.65 59.62 -20.04 0.256 18317
 18319 3 -13.74 59.61 -20.17 0.254 18318
 18320 3 -13.85 59.62 -20.33 0.257 18319
 18321 3 -13.93 59.59 -20.42 0.3 18320
 18322 3 -13.97 59.54 -20.61 0.346 18321
 18323 3 -14.08 59.44 -20.75 0.352 18322
 18324 3 -14.22 59.15 -20.43 0.079 18323
 18325 3 -14.33 59.04 -20.39 0.072 18324
 18326 3 -14.42 58.98 -20.3 0.091 18325
 18327 3 -14.5 58.91 -20.16 0.086 18326
 18328 3 -14.55 58.86 -20.05 0.074 18327
 18329 3 -14.61 58.72 -19.98 0.126 18328
 18330 3 -14.71 58.45 -20.02 0.13 18329
 18331 3 -14.77 58.29 -19.98 0.151 18330
 18332 3 -14.77 58.07 -19.82 0.101 18331
 18333 3 -14.74 58.02 -19.73 0.089 18332
 18334 3 -14.86 57.91 -19.68 0.147 18333
 18335 3 -15.02 57.83 -19.73 0.078 18334
 18336 3 -15.1 57.7 -19.82 0.122 18335
 18337 3 -15.15 57.48 -20.11 0.098 18336
 18338 3 -15.15 57.4 -20.23 0.106 18337
 18339 3 -15.11 57.32 -20.37 0.1 18338
 18340 3 -15.08 57.19 -20.55 0.104 18339
 18341 3 -15.09 57.02 -20.68 0.11 18340
 18342 3 -14.99 56.9 -20.68 0.109 18341
 18343 3 -14.94 56.8 -20.86 0.104 18342
 18344 3 -14.88 56.66 -20.89 0.072 18343
 18345 3 -14.85 56.5 -20.95 0.112 18344
 18346 3 -14.8 56.37 -20.95 0.086 18345
 18347 3 -14.74 56.2 -21.02 0.056 18346
 18348 3 -14.19 59.57 -20.95 0.303 18323
 18349 3 -14.28 59.58 -21.11 0.314 18348
 18350 3 -14.34 59.62 -21.36 0.344 18349
 18351 3 -14.36 59.65 -21.64 0.332 18350
 18352 3 -14.44 59.59 -21.86 0.344 18351
 18353 3 -14.44 59.68 -22.16 0.336 18352
 18354 3 -14.47 59.65 -22.34 0.289 18353
 18355 3 -14.52 59.75 -22.57 0.29 18354
 18356 3 -14.52 59.76 -22.79 0.272 18355
 18357 3 -14.55 59.76 -22.98 0.306 18356
 18358 3 -14.47 59.76 -23.16 0.369 18357
 18359 3 -14.5 59.76 -23.29 0.431 18358
 18360 3 -14.49 59.88 -23.5 0.507 18359
 18361 3 -14.53 59.93 -23.64 0.551 18360
 18362 3 -14.58 59.91 -23.75 0.626 18361
 18363 3 -14.59 59.68 -23.93 0.576 18362
 18364 3 -14.6 59.62 -24.07 0.53 18363
 18365 3 -15.29 59.61 -23.98 0.153 18364
 18366 3 -15.41 59.55 -23.96 0.15 18365
 18367 3 -15.6 59.44 -23.96 0.154 18366
 18368 3 -15.78 59.37 -23.98 0.18 18367
 18369 3 -15.93 59.3 -24 0.154 18368
 18370 3 -16.1 59.26 -23.95 0.177 18369
 18371 3 -16.21 59.2 -23.95 0.205 18370
 18372 3 -16.37 59.12 -23.87 0.227 18371
 18373 3 -16.53 59.07 -23.86 0.239 18372
 18374 3 -16.66 58.98 -23.82 0.22 18373
 18375 3 -16.76 58.93 -23.77 0.177 18374
 18376 3 -16.94 58.83 -23.7 0.198 18375
 18377 3 -17.16 58.76 -23.66 0.181 18376
 18378 3 -17.37 58.73 -23.61 0.175 18377
 18379 3 -17.53 58.68 -23.57 0.167 18378
 18380 3 -17.69 58.58 -23.52 0.169 18379
 18381 3 -17.85 58.54 -23.52 0.219 18380
 18382 3 -17.94 58.47 -23.52 0.269 18381
 18383 3 -18.09 58.47 -23.56 0.328 18382
 18384 3 -18.21 58.36 -23.6 0.322 18383
 18385 3 -18.41 58.34 -23.65 0.285 18384
 18386 3 -18.62 58.38 -23.71 0.238 18385
 18387 3 -18.85 58.36 -23.85 0.17 18386
 18388 3 -19 58.33 -23.97 0.155 18387
 18389 3 -19.16 58.25 -24.12 0.165 18388
 18390 3 -19.32 58.19 -24.12 0.165 18389
 18391 3 -19.53 58.19 -24.01 0.158 18390
 18392 3 -19.69 58.16 -24.01 0.198 18391
 18393 3 -19.8 58.12 -24.08 0.241 18392
 18394 3 -19.71 57.8 -24.24 0.15 18393
 18395 3 -19.78 57.73 -24.28 0.13 18394
 18396 3 -19.87 57.69 -24.47 0.104 18395
 18397 3 -19.94 57.68 -24.58 0.127 18396
 18398 3 -20.01 57.59 -24.67 0.167 18397
 18399 3 -20.07 57.3 -24.67 0.129 18398
 18400 3 -20.1 57.15 -24.67 0.128 18399
 18401 3 -20.12 57.01 -24.67 0.203 18400
 18402 3 -20.44 56.95 -24.87 0.106 18401
 18403 3 -20.55 56.87 -24.94 0.102 18402
 18404 3 -20.69 56.65 -24.9 0.168 18403
 18405 3 -21.05 56.57 -24.6 0.097 18404
 18406 3 -21.23 56.57 -24.47 0.075 18405
 18407 3 -20.55 56.4 -25.01 0.129 18404
 18408 3 -20.71 56.18 -25.03 0.108 18407
 18409 3 -20.78 56.01 -24.99 0.094 18408
 18410 3 -20.84 55.87 -24.97 0.096 18409
 18411 3 -20.85 55.75 -25.03 0.071 18410
 18412 3 -20.87 55.61 -25.03 0.095 18411
 18413 3 -20.94 55.43 -25.06 0.073 18412
 18414 3 -20.89 55.25 -25.1 0.11 18413
 18415 3 -20.89 55.11 -25.22 0.15 18414
 18416 3 -19.94 56.82 -24.58 0.166 18401
 18417 3 -19.87 56.65 -24.6 0.165 18416
 18418 3 -19.57 56.58 -24.47 0.096 18417
 18419 3 -19.53 56.48 -24.4 0.133 18418
 18420 3 -19.73 56.45 -24.12 0.079 18419
 18421 3 -19.8 56.68 -24.12 0.119 18420
 18422 3 -19.28 56.32 -24.44 0.143 18419
 18423 3 -19.12 56.33 -24.44 0.135 18422
 18424 3 -20.03 57.77 -24.81 0.102 18398
 18425 3 -19.98 58.32 -23.97 0.186 18393
 18426 3 -20.1 58.47 -23.92 0.151 18425
 18427 3 -20.25 58.48 -23.76 0.166 18426
 18428 3 -20.35 58.51 -23.69 0.178 18427
 18429 3 -20.41 58.73 -23.69 0.153 18428
 18430 3 -20.5 58.88 -23.56 0.132 18429
 18431 3 -20.56 59.04 -23.42 0.148 18430
 18432 3 -20.63 59.15 -23.33 0.167 18431
 18433 3 -20.65 59.3 -23.37 0.221 18432
 18434 3 -20.7 59.48 -23.47 0.198 18433
 18435 3 -20.77 59.63 -23.53 0.241 18434
 18436 3 -20.83 59.75 -23.65 0.281 18435
 18437 3 -20.86 59.82 -23.74 0.372 18436
 18438 3 -21.36 59.68 -23.53 0.145 18437
 18439 3 -21.54 59.72 -23.49 0.154 18438
 18440 3 -21.67 59.65 -23.6 0.148 18439
 18441 3 -21.85 59.69 -23.63 0.158 18440
 18442 3 -22.04 59.72 -23.68 0.173 18441
 18443 3 -22.15 59.76 -23.7 0.217 18442
 18444 3 -22.29 59.82 -23.75 0.236 18443
 18445 3 -22.1 60.19 -23.97 0.082 18444
 18446 3 -22.16 60.29 -23.98 0.088 18445
 18447 3 -22.5 59.72 -23.84 0.14 18444
 18448 3 -22.62 59.67 -23.91 0.156 18447
 18449 3 -22.75 59.57 -24.04 0.2 18448
 18450 3 -22.85 59.56 -24.11 0.227 18449
 18451 3 -23 59.72 -24.11 0.175 18450
 18452 3 -23.1 59.61 -24.18 0.154 18451
 18453 3 -23.37 59.51 -24.29 0.145 18452
 18454 3 -23.5 59.39 -24.34 0.134 18453
 18455 3 -23.64 59.31 -24.5 0.21 18454
 18456 3 -23.76 59.22 -24.61 0.229 18455
 18457 3 -23.87 59.14 -24.68 0.269 18456
 18458 3 -23.98 59.01 -24.88 0.269 18457
 18459 3 -24.09 58.99 -25 0.319 18458
 18460 3 -24.14 58.97 -25.13 0.361 18459
 18461 3 -24.41 59.06 -24.68 0.15 18460
 18462 3 -24.62 59.12 -24.63 0.099 18461
 18463 3 -24.75 59.18 -24.59 0.099 18462
 18464 3 -24.85 59.32 -24.59 0.073 18463
 18465 3 -24.94 59.43 -24.59 0.105 18464
 18466 3 -24.98 59.53 -24.45 0.097 18465
 18467 3 -25.09 59.61 -24.43 0.113 18466
 18468 3 -25.14 59.82 -24.48 0.099 18467
 18469 3 -25.21 59.96 -24.43 0.108 18468
 18470 3 -25.21 60.1 -24.38 0.12 18469
 18471 3 -25.25 60.29 -24.34 0.116 18470
 18472 3 -25.26 60.43 -24.36 0.115 18471
 18473 3 -25.39 60.56 -24.47 0.116 18472
 18474 3 -24.09 58.89 -25.43 0.31 18460
 18475 3 -24.05 58.86 -25.64 0.353 18474
 18476 3 -23.98 58.9 -25.88 0.355 18475
 18477 3 -23.89 58.87 -26.02 0.334 18476
 18478 3 -23.91 58.83 -26.16 0.361 18477
 18479 3 -24.44 58.64 -26.64 0.149 18478
 18480 3 -24.44 58.64 -26.81 0.155 18479
 18481 3 -24.35 58.64 -26.98 0.168 18480
 18482 3 -24.34 58.67 -27.22 0.165 18481
 18483 3 -24.34 58.64 -27.34 0.169 18482
 18484 3 -24.27 58.62 -27.5 0.161 18483
 18485 3 -24.09 58.67 -27.66 0.11 18484
 18486 3 -24.09 58.68 -27.79 0.118 18485
 18487 3 -24.04 58.71 -27.93 0.152 18486
 18488 3 -23.5 58.72 -27.82 0.061 18487
 18489 3 -23.34 58.72 -27.91 0.099 18488
 18490 3 -23.18 58.79 -27.97 0.108 18489
 18491 3 -24.09 58.75 -28.18 0.099 18487
 18492 3 -24.02 58.82 -28.47 0.124 18491
 18493 3 -24 58.78 -28.63 0.16 18492
 18494 3 -23.97 58.92 -28.75 0.171 18493
 18495 3 -24.11 59 -28.93 0.162 18494
 18496 3 -24.15 59.04 -29.04 0.173 18495
 18497 3 -24.2 59.07 -29.45 0.121 18496
 18498 3 -24.24 59.11 -29.57 0.154 18497
 18499 3 -24.29 59.12 -29.79 0.178 18498
 18500 3 -24.31 59.19 -30.02 0.182 18499
 18501 3 -24.36 59.24 -30.31 0.14 18500
 18502 3 -24.33 59.32 -30.45 0.156 18501
 18503 3 -24.31 59.44 -30.57 0.18 18502
 18504 3 -24.25 59.6 -30.77 0.286 18503
 18505 3 -23.7 59.85 -30.57 0.12 18504
 18506 3 -23.67 59.86 -30.25 0.134 18505
 18507 3 -23.72 59.92 -30.09 0.084 18506
 18508 3 -23.77 59.93 -29.91 0.126 18507
 18509 3 -23.86 59.94 -29.73 0.172 18508
 18510 3 -23.99 60 -29.61 0.042 18509
 18511 3 -23.49 59.92 -30.75 0.1 18505
 18512 3 -23.34 60.04 -30.86 0.106 18511
 18513 3 -23.2 60.14 -31 0.11 18512
 18514 3 -23.06 60.25 -31.06 0.134 18513
 18515 3 -22.86 60.47 -31.11 0.124 18514
 18516 3 -22.7 60.54 -31.13 0.162 18515
 18517 3 -22.61 60.6 -31.23 0.181 18516
 18518 3 -22.79 60.79 -31.27 0.086 18517
 18519 3 -22.84 60.97 -31.36 0.134 18518
 18520 3 -22.93 61.14 -31.32 0.114 18519
 18521 3 -22.74 61.22 -31.2 0.105 18520
 18522 3 -22.65 61.29 -31.09 0.089 18521
 18523 3 -22.63 61.39 -31 0.096 18522
 18524 3 -22.59 61.29 -30.88 0.069 18523
 18525 3 -22.43 60.47 -31.38 0.119 18517
 18526 3 -22.34 60.39 -31.54 0.106 18525
 18527 3 -22.18 60.39 -31.68 0.115 18526
 18528 3 -21.97 60.39 -31.68 0.116 18527
 18529 3 -21.81 60.36 -31.73 0.264 18528
 18530 3 -21.73 60.62 -32.06 0.067 18529
 18531 3 -21.69 60.65 -32.16 0.075 18530
 18532 3 -21.67 60.62 -32.33 0.08 18531
 18533 3 -24.38 59.64 -30.93 0.235 18504
 18534 3 -24.79 59.78 -30.75 0.096 18533
 18535 3 -24.93 59.79 -30.7 0.000125 18534
 18536 3 -24.29 59.75 -31.02 0.185 18533
 18537 3 -24.27 59.79 -31.11 0.146 18536
 18538 3 -24.11 59.82 -31.36 0.099 18537
 18539 3 -24.11 59.96 -31.5 0.129 18538
 18540 3 -23.99 60.1 -31.64 0.15 18539
 18541 3 -23.96 60.18 -31.77 0.18 18540
 18542 3 -23.96 60.22 -32.06 0.12 18541
 18543 3 -23.92 60.32 -32.21 0.09 18542
 18544 3 -23.87 60.44 -32.41 0.121 18543
 18545 3 -23.87 60.56 -32.55 0.084 18544
 18546 3 -23.78 60.57 -32.66 0.125 18545
 18547 3 -23.69 60.57 -32.74 0.135 18546
 18548 3 -23.67 60.54 -32.88 0.000125 18547
 18549 3 -24.31 59.14 -28.66 0.061 18496
 18550 3 -24.29 59.17 -28.54 0.081 18549
 18551 3 -24.29 59.22 -28.43 0.11 18550
 18552 3 -24.27 59.36 -28.41 0.09 18551
 18553 3 -23.66 59.1 -26.29 0.18 18478
 18554 3 -23.6 59.36 -26.41 0.106 18553
 18555 3 -23.6 59.47 -26.56 0.163 18554
 18556 3 -23.55 59.62 -26.63 0.172 18555
 18557 3 -23.48 59.76 -26.48 0.125 18556
 18558 3 -23.44 59.85 -26.34 0.088 18557
 18559 3 -23.39 59.97 -26.29 0.102 18558
 18560 3 -23.32 60.11 -26.25 0.106 18559
 18561 3 -23.3 60.26 -26.29 0.104 18560
 18562 3 -22.71 59.22 -24.27 0.108 18450
 18563 3 -20.6 60 -24.15 0.179 18437
 18564 3 -20.51 59.98 -24.42 0.17 18563
 18565 3 -20.55 60.01 -24.53 0.177 18564
 18566 3 -20.51 59.94 -24.67 0.21 18565
 18567 3 -20.5 59.87 -24.9 0.226 18566
 18568 3 -20.44 59.83 -25.1 0.274 18567
 18569 3 -20.48 59.8 -25.33 0.275 18568
 18570 3 -20.46 59.7 -25.47 0.253 18569
 18571 3 -20.55 59.72 -25.63 0.243 18570
 18572 3 -20.43 59.75 -25.87 0.201 18571
 18573 3 -20.37 59.75 -26.03 0.257 18572
 18574 3 -20.32 59.68 -26.15 0.316 18573
 18575 3 -20.37 59.65 -26.31 0.385 18574
 18576 3 -20.37 59.67 -26.47 0.396 18575
 18577 3 -20.41 59.64 -26.6 0.35 18576
 18578 3 -20.41 59.6 -26.72 0.302 18577
 18579 3 -20.46 59.47 -26.9 0.219 18578
 18580 3 -20.43 59.39 -27.08 0.177 18579
 18581 3 -20.46 59.32 -27.19 0.174 18580
 18582 3 -20.41 59.28 -27.37 0.184 18581
 18583 3 -20.41 59.26 -27.53 0.206 18582
 18584 3 -20.36 59 -27.6 0.171 18583
 18585 3 -20.27 58.93 -27.67 0.229 18584
 18586 3 -20.22 58.81 -27.76 0.314 18585
 18587 3 -20.38 58.44 -27.53 0.194 18586
 18588 3 -20.42 58.28 -27.49 0.179 18587
 18589 3 -20.52 58.07 -27.37 0.148 18588
 18590 3 -20.64 58 -27.19 0.117 18589
 18591 3 -20.71 57.89 -27.12 0.155 18590
 18592 3 -20.85 57.81 -27.05 0.145 18591
 18593 3 -20.94 57.72 -26.99 0.153 18592
 18594 3 -20.98 57.57 -26.94 0.15 18593
 18595 3 -21.1 57.47 -26.97 0.172 18594
 18596 3 -21.16 57.33 -26.9 0.17 18595
 18597 3 -21.28 57.18 -26.81 0.131 18596
 18598 3 -21.41 57.01 -26.67 0.146 18597
 18599 3 -21.46 56.89 -26.55 0.137 18598
 18600 3 -21.57 56.83 -26.47 0.114 18599
 18601 3 -21.69 56.67 -26.4 0.122 18600
 18602 3 -21.82 56.51 -26.38 0.121 18601
 18603 3 -21.91 56.36 -26.42 0.109 18602
 18604 3 -22.01 56.32 -26.51 0.102 18603
 18605 3 -22.14 56.22 -26.53 0.149 18604
 18606 3 -22.32 56.08 -26.61 0.165 18605
 18607 3 -22.45 56.06 -26.72 0.185 18606
 18608 3 -22.52 56 -26.79 0.238 18607
 18609 3 -22.68 55.72 -26.82 0.113 18608
 18610 3 -22.72 55.64 -26.88 0.163 18609
 18611 3 -22.75 55.43 -26.89 0.16 18610
 18612 3 -22.77 55.33 -27 0.208 18611
 18613 3 -22.84 55.15 -26.93 0.244 18612
 18614 3 -23 55.03 -26.81 0.172 18613
 18615 3 -23.24 55.08 -26.7 0.082 18614
 18616 3 -23.36 55.14 -26.54 0.113 18615
 18617 3 -23.44 55.22 -26.38 0.126 18616
 18618 3 -23.46 55.26 -26.11 0.132 18617
 18619 3 -23.46 55.28 -25.93 0.117 18618
 18620 3 -23.51 55.31 -25.7 0.076 18619
 18621 3 -23.44 55.39 -25.57 0.081 18620
 18622 3 -23.3 55.44 -25.38 0.075 18621
 18623 3 -23.59 55.17 -26.39 0.108 18617
 18624 3 -23.73 55.07 -26.41 0.063 18623
 18625 3 -23.88 54.97 -26.45 0.049 18624
 18626 3 -24 54.86 -26.39 0.063 18625
 18627 3 -24.09 54.72 -26.36 0.116 18626
 18628 3 -24.14 54.57 -26.27 0.153 18627
 18629 3 -24.2 54.36 -26.27 0.142 18628
 18630 3 -24.33 54.19 -26.23 0.119 18629
 18631 3 -24.31 53.94 -26.16 0.091 18630
 18632 3 -24.4 53.72 -26.16 0.142 18631
 18633 3 -24.58 53.53 -26.18 0.125 18632
 18634 3 -24.74 53.39 -26.14 0.096 18633
 18635 3 -24.79 53.29 -26.07 0.099 18634
 18636 3 -24.9 53.24 -25.98 0.052 18635
 18637 3 -25.07 53.22 -25.79 0.071 18636
 18638 3 -25.23 53.26 -25.64 0.057 18637
 18639 3 -25.28 53.29 -25.52 0.082 18638
 18640 3 -25.37 53.36 -25.47 0.089 18639
 18641 3 -25.39 53.47 -25.43 0.051 18640
 18642 3 -22.84 54.85 -26.84 0.11 18614
 18643 3 -22.81 54.68 -26.77 0.167 18642
 18644 3 -22.72 54.61 -26.72 0.154 18643
 18645 3 -22.63 54.47 -26.66 0.077 18644
 18646 3 -22.59 54.47 -26.45 0.117 18645
 18647 3 -22.7 54.46 -26.34 0.153 18646
 18648 3 -22.82 54.29 -26.2 0.111 18647
 18649 3 -22.94 54.21 -26.11 0.097 18648
 18650 3 -23.03 54.07 -26 0.11 18649
 18651 3 -23 53.86 -25.98 0.114 18650
 18652 3 -22.98 54.11 -25.81 0.094 18650
 18653 3 -22.96 54.11 -25.66 0.119 18652
 18654 3 -22.96 54.14 -25.47 0.06 18653
 18655 3 -22.65 55.17 -27.23 0.15 18613
 18656 3 -22.52 55.11 -27.47 0.137 18655
 18657 3 -22.54 55.1 -27.61 0.168 18656
 18658 3 -22.4 54.89 -27.66 0.114 18657
 18659 3 -22.38 54.86 -27.81 0.094 18658
 18660 3 -22.38 54.85 -27.95 0.158 18659
 18661 3 -22.11 54.82 -28.13 0.093 18660
 18662 3 -21.99 54.79 -28.33 0.097 18661
 18663 3 -21.99 54.74 -28.62 0.074 18662
 18664 3 -21.97 54.65 -28.74 0.107 18663
 18665 3 -21.97 54.57 -28.81 0.073 18664
 18666 3 -21.77 54.89 -28.33 0.108 18662
 18667 3 -21.63 54.79 -28.3 0.094 18666
 18668 3 -21.61 54.62 -28.22 0.09 18667
 18669 3 -22.68 54.86 -28 0.093 18660
 18670 3 -22.81 54.79 -28.02 0.06 18669
 18671 3 -22.56 55.36 -27.77 0.113 18657
 18672 3 -22.65 55.54 -27.84 0.124 18671
 18673 3 -22.77 55.74 -27.91 0.089 18672
 18674 3 -22.86 55.86 -27.88 0.132 18673
 18675 3 -22.86 55.97 -27.97 0.103 18674
 18676 3 -22.9 56.11 -28.02 0.102 18675
 18677 3 -22.99 56.25 -28.09 0.117 18676
 18678 3 -23.02 56.44 -28.13 0.154 18677
 18679 3 -22.99 56.56 -28.25 0.14 18678
 18680 3 -22.93 56.71 -28.38 0.057 18679
 18681 3 -19.86 59 -28.15 0.089 18586
 18682 3 -19.88 58.96 -28.31 0.09 18681
 18683 3 -19.86 58.93 -28.42 0.000125 18682
 18684 3 -20.5 59.57 -27.71 0.099 18583
 18685 3 -20.47 59.68 -27.76 0.000125 18684
 18686 3 -21 59.82 -25.65 0.11 18571
 18687 3 -21.14 59.82 -25.74 0.132 18686
 18688 3 -21.25 59.82 -25.92 0.121 18687
 18689 3 -21.35 59.86 -26.03 0.131 18688
 18690 3 -21.41 60.03 -26.17 0.104 18689
 18691 3 -21.48 60.15 -26.21 0.055 18690
 18692 3 -21.55 60.26 -26.31 0.075 18691
 18693 3 -21.6 60.35 -26.4 0.05 18692
 18694 3 -21.57 60.47 -26.47 0.091 18693
 18695 3 -21.53 60.56 -26.55 0.176 18694
 18696 3 -20.41 58.26 -23.51 0.064 18428
 18697 3 -20.44 58.22 -23.42 0.066 18696
 18698 3 -20.53 58.12 -23.33 0.084 18697
 18699 3 -20.56 58.05 -23.19 0.123 18698
 18700 3 -20.74 57.94 -23.12 0.114 18699
 18701 3 -20.76 57.86 -23.01 0.147 18700
 18702 3 -20.88 57.7 -22.83 0.15 18701
 18703 3 -20.99 57.59 -22.72 0.109 18702
 18704 3 -21.11 57.48 -22.6 0.113 18703
 18705 3 -21.24 57.37 -22.56 0.086 18704
 18706 3 -14.32 59.26 -24.2 0.305 18364
 18707 3 -14.24 59.12 -24.27 0.236 18706
 18708 3 -14.23 59.01 -24.43 0.21 18707
 18709 3 -14.24 58.98 -24.62 0.233 18708
 18710 3 -14.27 58.94 -24.82 0.278 18709
 18711 3 -14.26 58.94 -25.04 0.236 18710
 18712 3 -14.15 58.94 -25.37 0.188 18711
 18713 3 -14.14 59 -25.62 0.227 18712
 18714 3 -14.09 58.94 -25.77 0.32 18713
 18715 3 -14.09 58.98 -25.96 0.316 18714
 18716 3 -13.98 59.02 -26.22 0.324 18715
 18717 3 -13.98 58.59 -26.15 0.115 18716
 18718 3 -13.89 58.51 -26.2 0.163 18717
 18719 3 -13.7 58.45 -26.19 0.202 18718
 18720 3 -13.68 58.32 -26.29 0.201 18719
 18721 3 -13.57 58.27 -26.4 0.216 18720
 18722 3 -13.66 58.27 -26.7 0.097 18721
 18723 3 -13.68 58.26 -26.86 0.068 18722
 18724 3 -13.65 58.2 -27.01 0.092 18723
 18725 3 -13.65 58.12 -27.15 0.069 18724
 18726 3 -13.55 58.11 -27.35 0.165 18725
 18727 3 -13.58 58.04 -27.44 0.115 18726
 18728 3 -13.43 58.15 -26.11 0.156 18721
 18729 3 -13.34 58.01 -25.97 0.192 18728
 18730 3 -13.25 57.87 -25.97 0.18 18729
 18731 3 -13.08 57.76 -26.03 0.155 18730
 18732 3 -12.91 57.65 -26.04 0.195 18731
 18733 3 -12.75 57.55 -25.99 0.263 18732
 18734 3 -12.59 57.51 -26.13 0.187 18733
 18735 3 -12.43 57.45 -26.24 0.168 18734
 18736 3 -12.34 57.4 -26.35 0.183 18735
 18737 3 -12.23 57.27 -26.51 0.143 18736
 18738 3 -12.09 57.23 -26.6 0.142 18737
 18739 3 -11.99 57.12 -26.7 0.164 18738
 18740 3 -11.95 56.95 -26.81 0.149 18739
 18741 3 -11.99 56.83 -26.97 0.158 18740
 18742 3 -12.07 56.77 -27.1 0.163 18741
 18743 3 -12.09 56.59 -27.13 0.165 18742
 18744 3 -12.17 56.44 -27.2 0.197 18743
 18745 3 -12.27 56.36 -27.24 0.227 18744
 18746 3 -12.4 56.26 -27.31 0.231 18745
 18747 3 -12.51 56.12 -27.36 0.235 18746
 18748 3 -12.61 55.94 -27.35 0.227 18747
 18749 3 -12.69 55.8 -27.33 0.246 18748
 18750 3 -12.88 55.62 -27.26 0.259 18749
 18751 3 -13.08 55.48 -27.33 0.289 18750
 18752 3 -13.24 55.37 -27.31 0.319 18751
 18753 3 -13.33 55.18 -27.29 0.288 18752
 18754 3 -13.41 55.05 -27.24 0.276 18753
 18755 3 -13.5 54.83 -27.22 0.269 18754
 18756 3 -13.65 54.62 -27.29 0.243 18755
 18757 3 -13.83 54.5 -27.31 0.248 18756
 18758 3 -14 54.34 -27.38 0.269 18757
 18759 3 -14.13 54.32 -27.45 0.271 18758
 18760 3 -14.25 53.91 -27.31 0.115 18759
 18761 3 -14.34 53.77 -27.26 0.124 18760
 18762 3 -14.45 53.66 -27.24 0.128 18761
 18763 3 -14.55 53.52 -27.18 0.112 18762
 18764 3 -14.69 53.4 -27.14 0.131 18763
 18765 3 -14.92 53.34 -27.09 0.16 18764
 18766 3 -15.05 53.29 -27.05 0.193 18765
 18767 3 -15.18 53.23 -26.98 0.228 18766
 18768 3 -15.3 53.12 -26.89 0.266 18767
 18769 3 -15.41 53.07 -26.84 0.299 18768
 18770 3 -15.5 52.95 -26.71 0.291 18769
 18771 3 -15.6 52.87 -26.59 0.246 18770
 18772 3 -15.73 52.65 -26.73 0.184 18771
 18773 3 -15.83 52.37 -26.77 0.176 18772
 18774 3 -15.88 52.19 -26.84 0.171 18773
 18775 3 -15.95 52.04 -26.86 0.175 18774
 18776 3 -16.09 51.95 -26.86 0.148 18775
 18777 3 -16.13 51.83 -26.95 0.143 18776
 18778 3 -16.24 51.62 -26.98 0.152 18777
 18779 3 -16.31 51.41 -26.96 0.174 18778
 18780 3 -16.36 51.16 -26.96 0.157 18779
 18781 3 -16.38 51.05 -27 0.227 18780
 18782 3 -16.4 50.95 -27.05 0.312 18781
 18783 3 -16.61 50.65 -26.89 0.279 18782
 18784 3 -16.59 50.45 -26.71 0.214 18783
 18785 3 -16.59 50.34 -26.66 0.185 18784
 18786 3 -16.56 50.16 -26.57 0.18 18785
 18787 3 -16.59 50.01 -26.66 0.244 18786
 18788 3 -16.77 49.91 -26.89 0.119 18787
 18789 3 -16.79 49.83 -27 0.144 18788
 18790 3 -16.88 49.65 -27.11 0.162 18789
 18791 3 -17 49.37 -26.82 0.093 18790
 18792 3 -17.04 49.3 -26.73 0.104 18791
 18793 3 -17.15 49.11 -26.62 0.179 18792
 18794 3 -17.17 49.01 -26.54 0.18 18793
 18795 3 -17.18 48.82 -26.43 0.178 18794
 18796 3 -17.18 48.58 -26.34 0.117 18795
 18797 3 -17.11 48.4 -26.3 0.101 18796
 18798 3 -17.11 48.26 -26.25 0.099 18797
 18799 3 -17.06 48.09 -26.21 0.097 18798
 18800 3 -17.02 47.94 -26.23 0.146 18799
 18801 3 -17.04 47.79 -26.23 0.16 18800
 18802 3 -17.2 47.52 -26.12 0.107 18801
 18803 3 -17.29 47.33 -26.12 0.112 18802
 18804 3 -17.36 47.22 -26.23 0.151 18803
 18805 3 -17.36 47.08 -26.36 0.223 18804
 18806 3 -16.88 47.07 -26.59 0.138 18805
 18807 3 -16.79 46.98 -26.68 0.098 18806
 18808 3 -16.7 49.62 -27.48 0.138 18790
 18809 3 -16.59 49.63 -27.68 0.177 18808
 18810 3 -16.5 49.59 -27.75 0.231 18809
 18811 3 -16.18 49.41 -27.71 0.162 18810
 18812 3 -15.97 49.37 -27.71 0.159 18811
 18813 3 -15.82 49.37 -27.71 0.15 18812
 18814 3 -15.66 49.33 -27.66 0.163 18813
 18815 3 -15.53 49.44 -27.61 0.137 18814
 18816 3 -15.44 49.55 -27.62 0.108 18815
 18817 3 -15.3 49.54 -27.64 0.101 18816
 18818 3 -15.25 49.59 -27.73 0.127 18817
 18819 3 -15.18 49.68 -27.8 0.19 18818
 18820 3 -15.24 49.88 -28.02 0.093 18819
 18821 3 -15.26 49.98 -28.07 0.1 18820
 18822 3 -15.31 50.18 -28.11 0.082 18821
 18823 3 -15.31 50.29 -28.21 0.076 18822
 18824 3 -14.93 49.51 -27.68 0.171 18819
 18825 3 -14.81 49.41 -27.6 0.158 18824
 18826 3 -14.73 49.37 -27.7 0.225 18825
 18827 3 -14.73 49.3 -27.54 0.392 18826
 18828 3 -15.32 49.44 -26.89 0.083 18827
 18829 3 -15.42 49.37 -26.86 0.115 18828
 18830 3 -15.58 49.26 -26.71 0.1 18829
 18831 3 -15.65 49.13 -26.55 0.093 18830
 18832 3 -14.58 49.2 -27.78 0.328 18827
 18833 3 -15.05 49.32 -27.09 0.061 18832
 18834 3 -14.48 49.12 -27.92 0.392 18832
 18835 3 -15.13 48.47 -28 0.143 18834
 18836 3 -15.27 48.37 -28.05 0.105 18835
 18837 3 -15.34 48.33 -28.14 0.101 18836
 18838 3 -15.47 48.23 -28.23 0.099 18837
 18839 3 -15.6 48.2 -28.32 0.097 18838
 18840 3 -15.76 48.19 -28.45 0.11 18839
 18841 3 -15.83 48.13 -28.54 0.068 18840
 18842 3 -14.28 48.93 -28.03 0.316 18834
 18843 3 -14.4 48.73 -28.08 0.261 18842
 18844 3 -14.1 48.62 -28.06 0.129 18843
 18845 3 -14.07 48.37 -27.94 0.146 18844
 18846 3 -14.11 48.18 -28.08 0.178 18845
 18847 3 -14.09 48.09 -28.17 0.221 18846
 18848 3 -14.4 47.98 -28.4 0.119 18847
 18849 3 -14.47 47.86 -28.51 0.109 18848
 18850 3 -14.5 47.82 -28.65 0.118 18849
 18851 3 -14.57 47.83 -28.79 0.131 18850
 18852 3 -14.49 47.8 -28.94 0.087 18851
 18853 3 -14.74 47.82 -28.83 0.093 18851
 18854 3 -14.83 47.75 -28.94 0.11 18853
 18855 3 -14.98 47.65 -29.06 0.128 18854
 18856 3 -15.05 47.61 -29.22 0.146 18855
 18857 3 -14.89 47.44 -29.24 0.102 18856
 18858 3 -14.9 47.37 -29.35 0.101 18857
 18859 3 -14.84 47.19 -29.29 0.149 18858
 18860 3 -14.77 47.07 -29.29 0.189 18859
 18861 3 -14.79 46.88 -29.47 0.162 18860
 18862 3 -14.75 46.65 -29.6 0.124 18861
 18863 3 -14.69 46.45 -29.6 0.119 18862
 18864 3 -14.65 46.26 -29.56 0.078 18863
 18865 3 -14.62 46.15 -29.6 0.056 18864
 18866 3 -15.17 47.73 -29.39 0.11 18856
 18867 3 -15.24 47.84 -29.52 0.154 18866
 18868 3 -15.25 47.98 -29.59 0.156 18867
 18869 3 -15.34 48.13 -29.54 0.096 18868
 18870 3 -15.46 48.22 -29.48 0.14 18869
 18871 3 -15.57 48.25 -29.27 0.135 18870
 18872 3 -15.74 48.22 -29.18 0.16 18871
 18873 3 -15.98 48.08 -29.16 0.092 18872
 18874 3 -16.1 47.95 -29.11 0.115 18873
 18875 3 -16.3 47.82 -29.11 0.112 18874
 18876 3 -16.46 47.54 -29.09 0.083 18875
 18877 3 -16.6 47.44 -29.11 0.071 18876
 18878 3 -16.69 47.4 -29.16 0.106 18877
 18879 3 -16.34 49.97 -26.32 0.109 18787
 18880 3 -16.36 49.9 -26.25 0.111 18879
 18881 3 -16.47 49.83 -26.12 0.063 18880
 18882 3 -16.04 51.15 -27.46 0.242 18782
 18883 3 -16.06 51.38 -27.82 0.184 18882
 18884 3 -15.89 51.48 -27.86 0.112 18883
 18885 3 -15.7 51.59 -28.09 0.157 18884
 18886 3 -15.57 51.66 -28.34 0.168 18885
 18887 3 -15.43 51.72 -28.55 0.114 18886
 18888 3 -15.33 51.69 -28.71 0.134 18887
 18889 3 -15.2 51.69 -28.8 0.159 18888
 18890 3 -15.1 51.68 -28.84 0.157 18889
 18891 3 -14.92 51.75 -28.82 0.063 18890
 18892 3 -14.33 54.58 -27.63 0.097 18759
 18893 3 -14.48 54.5 -27.68 0.098 18892
 18894 3 -14.61 54.37 -27.68 0.074 18893
 18895 3 -12.58 57.37 -25.54 0.117 18733
 18896 3 -12.59 57.33 -25.36 0.085 18895
 18897 3 -13.84 59.45 -26.58 0.216 18716
 18898 3 -13.87 59.59 -26.69 0.249 18897
 18899 3 -13.77 59.84 -26.81 0.216 18898
 18900 3 -13.69 60.01 -26.9 0.291 18899
 18901 3 -13.62 60.25 -27.01 0.301 18900
 18902 3 -13.59 60.37 -27.11 0.296 18901
 18903 3 -13.51 60.48 -27.26 0.283 18902
 18904 3 -13.46 60.7 -27.33 0.33 18903
 18905 3 -13.41 60.87 -27.35 0.348 18904
 18906 3 -13.44 60.95 -27.54 0.364 18905
 18907 3 -13.43 61.01 -27.65 0.397 18906
 18908 3 -13.46 61.15 -27.78 0.388 18907
 18909 3 -13.5 61.32 -27.9 0.356 18908
 18910 3 -13.6 61.41 -28.1 0.361 18909
 18911 3 -13.65 61.55 -28.15 0.367 18910
 18912 3 -13.73 61.69 -28.17 0.365 18911
 18913 3 -13.84 61.76 -28.34 0.283 18912
 18914 3 -13.89 61.84 -28.46 0.23 18913
 18915 3 -13.88 62 -28.48 0.225 18914
 18916 3 -14.06 62.11 -28.5 0.218 18915
 18917 3 -14.15 62.2 -28.62 0.219 18916
 18918 3 -14.27 62.3 -28.73 0.198 18917
 18919 3 -14.43 62.4 -28.82 0.243 18918
 18920 3 -14.58 62.5 -28.82 0.287 18919
 18921 3 -14.75 62.52 -28.82 0.328 18920
 18922 3 -14.95 62.48 -28.45 0.129 18921
 18923 3 -15.02 62.51 -28.27 0.266 18922
 18924 3 -14.71 62.76 -28.14 0.169 18923
 18925 3 -14.64 62.9 -28.11 0.195 18924
 18926 3 -14.66 62.83 -27.86 0.095 18925
 18927 3 -14.68 62.91 -27.8 0.139 18926
 18928 3 -14.68 62.94 -27.61 0.133 18927
 18929 3 -14.7 62.91 -27.41 0.104 18928
 18930 3 -14.77 62.87 -27.18 0.134 18929
 18931 3 -14.75 62.83 -27.04 0.12 18930
 18932 3 -14.68 62.75 -26.82 0.105 18931
 18933 3 -15.27 62.38 -28.16 0.175 18923
 18934 3 -15.35 62.4 -28.07 0.195 18933
 18935 3 -15.43 62.69 -28 0.155 18934
 18936 3 -15.42 62.83 -27.98 0.178 18935
 18937 3 -15.29 62.73 -27.8 0.158 18936
 18938 3 -15.37 62.51 -27.61 0.114 18937
 18939 3 -15.44 62.44 -27.52 0.133 18938
 18940 3 -15.45 62.27 -27.41 0.175 18939
 18941 3 -15.54 62.18 -27.34 0.127 18940
 18942 3 -15.61 62.09 -27.25 0.127 18941
 18943 3 -15.66 62.01 -27.12 0.136 18942
 18944 3 -15.74 61.94 -26.98 0.076 18943
 18945 3 -15.21 62.12 -28.05 0.08 18934
 18946 3 -15.18 62.01 -27.98 0.1 18945
 18947 3 -15.29 61.9 -27.91 0.096 18946
 18948 3 -15.37 61.76 -27.84 0.075 18947
 18949 3 -15.37 61.69 -27.71 0.109 18948
 18950 3 -15.43 61.7 -27.57 0.132 18949
 18951 3 -15.52 61.82 -27.5 0.092 18950
 18952 3 -15.6 61.88 -27.48 0.000125 18951
 18953 3 -14.86 62.62 -29.05 0.286 18921
 18954 3 -14.98 62.72 -29.16 0.216 18953
 18955 3 -15.16 62.95 -29.14 0.187 18954
 18956 3 -15.32 62.98 -29.21 0.178 18955
 18957 3 -15.45 63.05 -29.2 0.228 18956
 18958 3 -15.66 63.09 -29.14 0.263 18957
 18959 3 -15.78 63.12 -29.07 0.304 18958
 18960 3 -15.99 63.11 -29.3 0.217 18959
 18961 3 -16.11 63.11 -29.32 0.271 18960
 18962 3 -16.29 63.02 -29.34 0.255 18961
 18963 3 -16.24 62.69 -29.25 0.141 18962
 18964 3 -16.36 62.55 -29.27 0.096 18963
 18965 3 -16.42 62.43 -29.25 0.093 18964
 18966 3 -16.43 63.2 -29.41 0.212 18962
 18967 3 -16.65 63.26 -29.5 0.216 18966
 18968 3 -16.74 63.33 -29.52 0.223 18967
 18969 3 -16.88 63.48 -29.52 0.198 18968
 18970 3 -17.06 63.63 -29.54 0.199 18969
 18971 3 -17.17 63.73 -29.61 0.225 18970
 18972 3 -17.2 63.9 -29.68 0.217 18971
 18973 3 -17.29 63.95 -29.79 0.239 18972
 18974 3 -17.36 64.05 -29.87 0.246 18973
 18975 3 -17.02 64.32 -29.93 0.05 18974
 18976 3 -16.92 64.49 -30.09 0.121 18975
 18977 3 -16.86 64.66 -30.12 0.121 18976
 18978 3 -16.79 64.83 -30.16 0.104 18977
 18979 3 -16.67 64.96 -30.07 0.141 18978
 18980 3 -16.63 65.02 -29.98 0.205 18979
 18981 3 -16.56 65.12 -29.96 0.211 18980
 18982 3 -16.34 65.29 -30.07 0.088 18981
 18983 3 -16.2 65.41 -30.05 0.088 18982
 18984 3 -16.09 65.43 -30.09 0.112 18983
 18985 3 -15.97 65.51 -30.18 0.096 18984
 18986 3 -15.83 65.54 -30.3 0.111 18985
 18987 3 -15.74 65.57 -30.37 0.165 18986
 18988 3 -15.69 65.57 -30.5 0.19 18987
 18989 3 -15.82 65.24 -30.57 0.135 18988
 18990 3 -15.91 65.08 -30.59 0.128 18989
 18991 3 -15.95 64.9 -30.55 0.136 18990
 18992 3 -16 64.79 -30.62 0.127 18991
 18993 3 -15.66 65.79 -30.59 0.19 18988
 18994 3 -15.49 65.94 -30.61 0.108 18993
 18995 3 -15.35 66.04 -30.7 0.1 18994
 18996 3 -15.27 66.13 -30.84 0.074 18995
 18997 3 -17.52 64.13 -29.9 0.258 18974
 18998 3 -17.61 64.27 -29.83 0.263 18997
 18999 3 -17.77 64.37 -29.83 0.365 18998
 19000 3 -17.9 64.46 -29.83 0.437 18999
 19001 3 -17.95 64.57 -29.8 0.544 19000
 19002 3 -17.9 64.9 -29.78 0.469 19001
 19003 3 -17.92 65.1 -29.76 0.481 19002
 19004 3 -18.09 65.21 -29.88 0.463 19003
 19005 3 -18.11 65.43 -29.99 0.47 19004
 19006 3 -18.15 65.57 -30.03 0.515 19005
 19007 3 -18.63 65.52 -29.88 0.191 19006
 19008 3 -18.74 65.63 -29.87 0.206 19007
 19009 3 -18.86 65.76 -29.87 0.201 19008
 19010 3 -18.93 65.89 -30.01 0.172 19009
 19011 3 -19.02 66.03 -30.01 0.2 19010
 19012 3 -19.11 66.18 -30.08 0.204 19011
 19013 3 -19.22 66.32 -30.05 0.231 19012
 19014 3 -19.33 66.45 -30.03 0.192 19013
 19015 3 -19.47 66.53 -30.03 0.183 19014
 19016 3 -19.63 66.64 -29.97 0.185 19015
 19017 3 -19.72 66.75 -29.99 0.199 19016
 19018 3 -19.75 66.87 -30.1 0.258 19017
 19019 3 -19.83 67.09 -29.96 0.278 19018
 19020 3 -19.83 67.28 -29.94 0.297 19019
 19021 3 -20.02 67.45 -30.28 0.137 19020
 19022 3 -20.08 67.59 -30.44 0.153 19021
 19023 3 -20.11 67.67 -30.56 0.162 19022
 19024 3 -20.11 67.72 -30.67 0.236 19023
 19025 3 -20.11 67.84 -30.69 0.272 19024
 19026 3 -20.27 67.98 -30.56 0.26 19025
 19027 3 -20.38 68.18 -30.1 0.152 19026
 19028 3 -20.69 68.14 -29.87 0.153 19027
 19029 3 -20.76 68.14 -29.69 0.172 19028
 19030 3 -20.84 68.11 -29.47 0.149 19029
 19031 3 -20.84 68.03 -29.35 0.176 19030
 19032 3 -20.93 67.98 -29.17 0.191 19031
 19033 3 -21.14 68.06 -29 0.133 19032
 19034 3 -21.18 68.09 -28.86 0.132 19033
 19035 3 -21.23 68.07 -28.75 0.166 19034
 19036 3 -21.21 68.12 -28.61 0.165 19035
 19037 3 -21.37 68.15 -28.43 0.195 19036
 19038 3 -21.41 68.22 -28.27 0.164 19037
 19039 3 -21.39 68.28 -28.11 0.207 19038
 19040 3 -21.44 68.34 -27.98 0.224 19039
 19041 3 -21.46 68.42 -27.84 0.223 19040
 19042 3 -21.46 68.45 -27.72 0.23 19041
 19043 3 -21.73 68.67 -27.91 0.11 19042
 19044 3 -21.89 68.81 -27.88 0.099 19043
 19045 3 -21.94 68.92 -27.79 0.083 19044
 19046 3 -22.01 69.03 -27.72 0.123 19045
 19047 3 -22.09 69.09 -27.63 0.164 19046
 19048 3 -22.21 69.17 -27.61 0.132 19047
 19049 3 -22.35 69.26 -27.5 0.132 19048
 19050 3 -22.48 69.34 -27.43 0.105 19049
 19051 3 -22.64 69.43 -27.48 0.112 19050
 19052 3 -22.82 69.53 -27.48 0.102 19051
 19053 3 -23 69.62 -27.47 0.129 19052
 19054 3 -23.05 69.75 -27.41 0.149 19053
 19055 3 -23.12 69.84 -27.41 0.203 19054
 19056 3 -23.1 70.03 -27.57 0.204 19055
 19057 3 -23.1 70.11 -27.82 0.164 19056
 19058 3 -23.16 70.2 -28.07 0.152 19057
 19059 3 -23.23 70.31 -28.32 0.089 19058
 19060 3 -23.21 70.34 -28.5 0.105 19059
 19061 3 -23.23 70.4 -28.61 0.132 19060
 19062 3 -23.5 70.37 -28.66 0.108 19061
 19063 3 -23.6 70.45 -28.7 0.124 19062
 19064 3 -23.84 70.26 -28.66 0.099 19063
 19065 3 -23.94 70.23 -28.75 0.092 19064
 19066 3 -23.12 70.15 -27.32 0.127 19056
 19067 3 -23.16 70.23 -27.16 0.126 19066
 19068 3 -23.18 70.31 -26.95 0.122 19067
 19069 3 -23.28 70.37 -26.79 0.111 19068
 19070 3 -23.52 70.39 -26.5 0.108 19069
 19071 3 -23.65 70.37 -26.34 0.125 19070
 19072 3 -23.81 70.34 -26.18 0.134 19071
 19073 3 -23.95 70.43 -26 0.078 19072
 19074 3 -23.97 70.54 -25.86 0.084 19073
 19075 3 -24.08 70.61 -25.82 0.1 19074
 19076 3 -24.17 70.67 -25.79 0.138 19075
 19077 3 -23.1 69.76 -27.04 0.131 19055
 19078 3 -23.03 69.73 -26.93 0.078 19077
 19079 3 -21.26 68.45 -27.45 0.164 19042
 19080 3 -21.16 68.47 -27.31 0.127 19079
 19081 3 -21.21 68.5 -27.13 0.158 19080
 19082 3 -21.25 68.54 -26.93 0.131 19081
 19083 3 -21.3 68.56 -26.82 0.149 19082
 19084 3 -21.35 68.62 -26.63 0.135 19083
 19085 3 -21.43 68.59 -26.36 0.13 19084
 19086 3 -21.48 68.61 -26.16 0.15 19085
 19087 3 -21.42 68.62 -26 0.155 19086
 19088 3 -21.51 68.61 -25.79 0.127 19087
 19089 3 -21.51 68.65 -25.63 0.124 19088
 19090 3 -21.54 68.67 -25.41 0.147 19089
 19091 3 -21.54 68.62 -25.16 0.091 19090
 19092 3 -21.56 68.65 -25 0.122 19091
 19093 3 -21.63 68.7 -24.79 0.182 19092
 19094 3 -21.63 68.7 -24.68 0.246 19093
 19095 3 -21.54 68.59 -24.34 0.233 19094
 19096 3 -21.51 68.43 -24.2 0.274 19095
 19097 3 -21.51 68.39 -24.02 0.318 19096
 19098 3 -21.47 68.4 -23.84 0.302 19097
 19099 3 -21.49 68.4 -23.66 0.252 19098
 19100 3 -21.6 68.34 -23.5 0.219 19099
 19101 3 -21.63 68.34 -23.34 0.23 19100
 19102 3 -21.92 68.22 -23.23 0.216 19101
 19103 3 -22.24 68.09 -23.22 0.18 19102
 19104 3 -22.38 68.03 -23.2 0.223 19103
 19105 3 -22.42 68.31 -23.47 0.083 19104
 19106 3 -22.58 68.4 -23.5 0.11 19105
 19107 3 -22.67 68.51 -23.54 0.123 19106
 19108 3 -22.7 68.62 -23.52 0.119 19107
 19109 3 -22.85 68.73 -23.39 0.109 19108
 19110 3 -22.95 68.82 -23.34 0.13 19109
 19111 3 -23.08 68.93 -23.36 0.067 19110
 19112 3 -23.11 69.04 -23.38 0.126 19111
 19113 3 -23.2 69.17 -23.32 0.121 19112
 19114 3 -23.31 69.23 -23.34 0.115 19113
 19115 3 -23.45 69.31 -23.27 0.12 19114
 19116 3 -23.51 69.42 -23.36 0.114 19115
 19117 3 -23.7 69.4 -23.41 0.103 19116
 19118 3 -22.52 67.82 -23.09 0.183 19104
 19119 3 -22.67 67.72 -23.07 0.178 19118
 19120 3 -22.86 67.43 -22.68 0.178 19119
 19121 3 -23.02 67.37 -22.52 0.119 19120
 19122 3 -23.22 67.34 -22.41 0.126 19121
 19123 3 -23.31 67.32 -22.2 0.099 19122
 19124 3 -23.38 67.29 -22.06 0.102 19123
 19125 3 -23.54 67.23 -21.91 0.122 19124
 19126 3 -23.61 67.18 -21.84 0.114 19125
 19127 3 -23.68 67.14 -21.73 0.085 19126
 19128 3 -23.75 67.06 -21.61 0.092 19127
 19129 3 -23.78 67.04 -21.43 0.108 19128
 19130 3 -23.87 67.01 -21.25 0.108 19129
 19131 3 -23.89 66.93 -21.14 0.126 19130
 19132 3 -23.87 66.72 -21.07 0.143 19131
 19133 3 -23.95 66.64 -21 0.185 19132
 19134 3 -23.84 66.37 -20.95 0.134 19133
 19135 3 -23.8 66.2 -20.88 0.113 19134
 19136 3 -23.82 66.01 -20.84 0.14 19135
 19137 3 -23.86 65.84 -20.79 0.147 19136
 19138 3 -23.82 65.62 -20.77 0.195 19137
 19139 3 -23.75 65.5 -20.75 0.251 19138
 19140 3 -23.82 65.12 -20.59 0.098 19139
 19141 3 -23.5 65.57 -20.86 0.128 19139
 19142 3 -23.43 65.47 -20.91 0.075 19141
 19143 3 -24.25 66.76 -21.09 0.112 19133
 19144 3 -24.37 66.78 -21.11 0.081 19143
 19145 3 -22.81 67.97 -23.61 0.125 19119
 19146 3 -22.88 68.09 -23.77 0.094 19145
 19147 3 -22.88 68.14 -23.93 0.117 19146
 19148 3 -22.95 68.23 -24 0.093 19147
 19149 3 -21.36 68.62 -23.25 0.113 19101
 19150 3 -21.33 68.72 -23.18 0.124 19149
 19151 3 -21.42 68.77 -22.77 0.138 19150
 19152 3 -21.45 68.8 -22.57 0.11 19151
 19153 3 -21.45 68.88 -22.38 0.101 19152
 19154 3 -21.44 68.99 -22.29 0.119 19153
 19155 3 -21.43 69.1 -22.16 0.144 19154
 19156 3 -21.46 69.32 -22.07 0.142 19155
 19157 3 -21.46 69.46 -22.06 0.197 19156
 19158 3 -21.53 69.44 -21.95 0.168 19157
 19159 3 -21.67 69.15 -25.02 0.126 19094
 19160 3 -21.51 69.29 -25.13 0.094 19159
 19161 3 -21.49 69.4 -25.16 0.118 19160
 19162 3 -21.51 69.51 -24.98 0.089 19161
 19163 3 -21.38 69.54 -24.89 0.117 19162
 19164 3 -21.26 69.64 -24.82 0.09 19163
 19165 3 -21.17 69.72 -24.7 0.08 19164
 19166 3 -21.04 69.81 -24.68 0.094 19165
 19167 3 -20.2 68.31 -30.62 0.192 19026
 19168 3 -20.02 68.68 -30.8 0.183 19167
 19169 3 -19.99 68.78 -30.9 0.166 19168
 19170 3 -20.02 68.92 -30.99 0.166 19169
 19171 3 -20.02 69.01 -31.06 0.175 19170
 19172 3 -19.99 69.12 -31.17 0.213 19171
 19173 3 -20 69.28 -31.26 0.18 19172
 19174 3 -19.93 69.37 -31.28 0.243 19173
 19175 3 -19.86 69.51 -31.3 0.282 19174
 19176 3 -19.74 69.62 -31.31 0.299 19175
 19177 3 -19.7 69.86 -31.33 0.306 19176
 19178 3 -19.49 69.9 -31.35 0.288 19177
 19179 3 -19.43 69.97 -31.46 0.287 19178
 19180 3 -19.34 70.15 -31.71 0.281 19179
 19181 3 -19.22 70.23 -31.76 0.239 19180
 19182 3 -19.22 70.4 -31.9 0.208 19181
 19183 3 -19.27 70.62 -31.9 0.233 19182
 19184 3 -19.02 70.67 -32.01 0.206 19183
 19185 3 -18.95 70.95 -32.05 0.174 19184
 19186 3 -18.81 71.06 -31.99 0.23 19185
 19187 3 -18.81 71.32 -31.94 0.23 19186
 19188 3 -18.77 71.53 -31.85 0.202 19187
 19189 3 -18.79 71.73 -31.81 0.218 19188
 19190 3 -18.79 71.93 -31.76 0.214 19189
 19191 3 -18.84 72.01 -31.67 0.196 19190
 19192 3 -19.06 72.09 -31.78 0.097 19191
 19193 3 -19.04 72.25 -31.78 0.067 19192
 19194 3 -18.93 72.32 -31.72 0.067 19193
 19195 3 -18.84 72.5 -31.67 0.068 19194
 19196 3 -18.88 72.76 -31.69 0.147 19195
 19197 3 -19.02 72.76 -31.71 0.149 19196
 19198 3 -18.72 72.09 -31.53 0.16 19191
 19199 3 -18.72 72.2 -31.44 0.146 19198
 19200 3 -18.68 72.32 -31.4 0.139 19199
 19201 3 -18.65 72.48 -31.35 0.205 19200
 19202 3 -18.7 72.57 -31.3 0.268 19201
 19203 3 -18.39 72.79 -31.13 0.274 19202
 19204 3 -18.55 73.04 -31.15 0.187 19203
 19205 3 -18.51 73.17 -31.12 0.18 19204
 19206 3 -18.57 73.31 -31.06 0.216 19205
 19207 3 -18.55 73.4 -30.96 0.26 19206
 19208 3 -18.59 73.51 -30.85 0.308 19207
 19209 3 -18.57 73.6 -30.78 0.348 19208
 19210 3 -18.57 73.71 -30.76 0.383 19209
 19211 3 -18.62 73.84 -30.72 0.42 19210
 19212 3 -18.68 73.87 -30.56 0.371 19211
 19213 3 -18.62 73.79 -30.22 0.269 19212
 19214 3 -18.48 73.68 -29.67 0.102 19213
 19215 3 -18.48 73.76 -29.44 0.099 19214
 19216 3 -18.48 73.77 -29.28 0.11 19215
 19217 3 -18.46 73.77 -29.03 0.138 19216
 19218 3 -18.5 73.74 -28.87 0.124 19217
 19219 3 -18.53 73.68 -28.65 0.123 19218
 19220 3 -18.53 73.68 -28.51 0.154 19219
 19221 3 -18.44 73.9 -28.47 0.118 19220
 19222 3 -18.35 73.99 -28.4 0.183 19221
 19223 3 -18.25 74.1 -28.46 0.218 19222
 19224 3 -18.16 74.26 -28.71 0.119 19223
 19225 3 -18.25 74.41 -28.78 0.086 19224
 19226 3 -18.28 74.54 -28.87 0.11 19225
 19227 3 -18.41 74.54 -28.92 0.111 19226
 19228 3 -18.66 73.54 -28.31 0.113 19220
 19229 3 -18.71 73.52 -28.08 0.122 19228
 19230 3 -18.69 73.51 -27.85 0.154 19229
 19231 3 -18.8 73.63 -27.72 0.088 19230
 19232 3 -18.85 73.65 -27.55 0.147 19231
 19233 3 -18.92 73.69 -27.38 0.164 19232
 19234 3 -19.04 73.69 -27.21 0.076 19233
 19235 3 -19.2 73.74 -27.05 0.213 19234
 19236 3 -19.42 73.85 -26.76 0.227 19235
 19237 3 -19.61 73.91 -26.6 0.19 19236
 19238 3 -19.95 73.93 -26.6 0.122 19237
 19239 3 -20.06 73.98 -26.74 0.096 19238
 19240 3 -20.19 74.03 -26.81 0.16 19239
 19241 3 -20.31 74.07 -26.94 0.229 19240
 19242 3 -20.31 74.26 -27.22 0.169 19241
 19243 3 -20.36 74.31 -27.38 0.174 19242
 19244 3 -20.22 74.48 -27.44 0.101 19243
 19245 3 -20.23 74.51 -27.67 0.081 19244
 19246 3 -20.51 74.2 -27.57 0.11 19243
 19247 3 -20.57 74.07 -27.68 0.099 19246
 19248 3 -20.64 74 -27.73 0.093 19247
 19249 3 -20.71 73.98 -27.84 0.078 19248
 19250 3 -20.85 73.9 -27.91 0.084 19249
 19251 3 -20.94 73.87 -28.04 0.11 19250
 19252 3 -20.96 73.84 -28.25 0.121 19251
 19253 3 -21.07 73.93 -28.5 0.095 19252
 19254 3 -21.03 74.04 -28.56 0.103 19253
 19255 3 -18.68 74.31 -30.97 0.253 19212
 19256 3 -18.55 74.53 -31.01 0.19 19255
 19257 3 -18.51 74.76 -31.06 0.19 19256
 19258 3 -18.51 74.98 -31.03 0.2 19257
 19259 3 -18.53 75.17 -30.97 0.171 19258
 19260 3 -18.53 75.33 -30.81 0.144 19259
 19261 3 -18.53 75.54 -30.83 0.147 19260
 19262 3 -18.44 75.74 -30.78 0.178 19261
 19263 3 -18.39 75.88 -30.71 0.19 19262
 19264 3 -18.35 76.07 -30.62 0.232 19263
 19265 3 -18.41 76.3 -30.53 0.181 19264
 19266 3 -18.44 76.52 -30.56 0.172 19265
 19267 3 -18.46 76.68 -30.67 0.147 19266
 19268 3 -18.53 76.87 -30.76 0.14 19267
 19269 3 -18.53 77.01 -30.76 0.116 19268
 19270 3 -18.51 77.13 -30.76 0.147 19269
 19271 3 -18.51 77.24 -30.81 0.185 19270
 19272 3 -18.46 77.41 -30.69 0.219 19271
 19273 3 -18.44 77.52 -30.65 0.236 19272
 19274 3 -18.44 77.65 -30.94 0.209 19273
 19275 3 -18.39 77.79 -31.03 0.183 19274
 19276 3 -18.44 77.89 -31.24 0.171 19275
 19277 3 -18.43 77.93 -31.35 0.176 19276
 19278 3 -18.44 78.29 -31.26 0.168 19277
 19279 3 -18.44 78.56 -31.3 0.155 19278
 19280 3 -18.43 78.73 -31.26 0.164 19279
 19281 3 -18.38 78.91 -31.22 0.171 19280
 19282 3 -18.45 79.09 -31.26 0.139 19281
 19283 3 -18.47 79.23 -31.33 0.163 19282
 19284 3 -18.58 79.31 -31.44 0.135 19283
 19285 3 -18.52 79.5 -31.51 0.149 19284
 19286 3 -18.54 79.67 -31.56 0.136 19285
 19287 3 -18.49 79.81 -31.6 0.164 19286
 19288 3 -18.43 79.95 -31.65 0.167 19287
 19289 3 -18.36 80.12 -31.67 0.166 19288
 19290 3 -18.38 80.34 -31.65 0.159 19289
 19291 3 -18.36 80.48 -31.69 0.188 19290
 19292 3 -18.31 80.62 -31.74 0.251 19291
 19293 3 -18.4 80.32 -32.05 0.094 19292
 19294 3 -18.45 80.36 -32.3 0.113 19293
 19295 3 -18.52 80.36 -32.44 0.109 19294
 19296 3 -18.31 80.93 -31.62 0.173 19292
 19297 3 -18.25 81.13 -31.53 0.18 19296
 19298 3 -18.22 81.26 -31.42 0.193 19297
 19299 3 -18.06 81.38 -31.42 0.152 19298
 19300 3 -17.97 81.49 -31.4 0.145 19299
 19301 3 -17.88 81.63 -31.35 0.158 19300
 19302 3 -17.81 81.82 -31.3 0.174 19301
 19303 3 -17.74 81.96 -31.28 0.192 19302
 19304 3 -17.59 82.18 -31.28 0.224 19303
 19305 3 -17.47 82.33 -31.22 0.213 19304
 19306 3 -17.43 82.49 -31.35 0.137 19305
 19307 3 -17.31 82.63 -31.31 0.155 19306
 19308 3 -17.18 82.73 -31.37 0.174 19307
 19309 3 -17.06 82.96 -31.46 0.116 19308
 19310 3 -16.97 83.04 -31.55 0.115 19309
 19311 3 -16.84 83.16 -31.62 0.108 19310
 19312 3 -16.7 83.19 -31.72 0.071 19311
 19313 3 -16.52 83.32 -31.78 0.11 19312
 19314 3 -16.42 83.35 -31.85 0.136 19313
 19315 3 -16.29 83.46 -32.01 0.132 19314
 19316 3 -16.13 83.52 -32.09 0.169 19315
 19317 3 -15.99 83.52 -32.22 0.241 19316
 19318 3 -15.82 83.52 -32.29 0.321 19317
 19319 3 -15.66 83.49 -32.32 0.374 19318
 19320 3 -15.56 83.44 -32.4 0.343 19319
 19321 3 -15.69 83.05 -32.83 0.108 19320
 19322 3 -15.68 82.99 -32.97 0.145 19321
 19323 3 -15.61 82.94 -33.07 0.114 19322
 19324 3 -15.53 82.88 -33.22 0.145 19323
 19325 3 -15.55 82.85 -33.5 0.11 19324
 19326 3 -15.56 82.83 -33.69 0.079 19325
 19327 3 -15.49 82.85 -33.88 0.086 19326
 19328 3 -15.52 82.79 -34.06 0.124 19327
 19329 3 -15.57 82.85 -34.17 0.073 19328
 19330 3 -15.54 82.87 -34.32 0.09 19329
 19331 3 -15.48 82.99 -34.36 0.039 19330
 19332 3 -15.38 83.54 -32.36 0.225 19320
 19333 3 -15.19 83.63 -32.29 0.222 19332
 19334 3 -14.93 83.79 -32.25 0.165 19333
 19335 3 -14.77 83.85 -32.22 0.201 19334
 19336 3 -14.86 83.6 -31.91 0.122 19335
 19337 3 -14.85 83.57 -31.77 0.062 19336
 19338 3 -14.55 83.99 -32.43 0.141 19335
 19339 3 -14.35 84.04 -32.54 0.145 19338
 19340 3 -14.23 84.13 -32.64 0.169 19339
 19341 3 -14.03 84.32 -32.71 0.14 19340
 19342 3 -13.9 84.43 -32.71 0.151 19341
 19343 3 -13.76 84.48 -32.76 0.214 19342
 19344 3 -13.64 84.55 -32.75 0.243 19343
 19345 3 -13.43 84.43 -32.79 0.226 19344
 19346 3 -13.32 84.43 -32.83 0.329 19345
 19347 3 -13.17 84.52 -32.88 0.365 19346
 19348 3 -13.06 84.62 -32.97 0.358 19347
 19349 3 -12.98 84.68 -33.07 0.36 19348
 19350 3 -12.59 84.23 -32.85 0.131 19349
 19351 3 -12.47 84.23 -32.81 0.1 19350
 19352 3 -12.34 84.23 -32.85 0.114 19351
 19353 3 -12.18 84.29 -32.85 0.115 19352
 19354 3 -12.08 84.38 -32.79 0.111 19353
 19355 3 -11.92 84.49 -32.65 0.079 19354
 19356 3 -11.8 84.43 -32.63 0.084 19355
 19357 3 -11.58 84.37 -32.61 0.142 19356
 19358 3 -11.44 84.35 -32.53 0.14 19357
 19359 3 -11.23 84.41 -32.57 0.142 19358
 19360 3 -11.09 84.43 -32.63 0.15 19359
 19361 3 -10.99 84.46 -32.6 0.205 19360
 19362 3 -10.99 84.63 -32.85 0.123 19361
 19363 3 -11 84.82 -32.95 0.13 19362
 19364 3 -10.83 84.91 -33.06 0.15 19363
 19365 3 -10.67 84.98 -33.12 0.152 19364
 19366 3 -10.49 85.07 -33.13 0.169 19365
 19367 3 -10.44 85.16 -33.2 0.231 19366
 19368 3 -10.39 85.23 -32.74 0.101 19367
 19369 3 -10.34 85.29 -32.63 0.053 19368
 19370 3 -10.49 85.32 -33.49 0.101 19367
 19371 3 -10.44 85.49 -33.49 0.082 19370
 19372 3 -10.42 85.68 -33.48 0.13 19371
 19373 3 -10.33 85.88 -33.46 0.097 19372
 19374 3 -10.26 86.02 -33.46 0.073 19373
 19375 3 -10.18 86.04 -33.34 0.129 19374
 19376 3 -10.14 86.15 -33.27 0.177 19375
 19377 3 -10.07 86.44 -33.41 0.098 19376
 19378 3 -10.05 86.57 -33.52 0.082 19377
 19379 3 -10.07 86.74 -33.63 0.102 19378
 19380 3 -10.05 86.9 -33.7 0.083 19379
 19381 3 -10.08 87.01 -33.84 0.081 19380
 19382 3 -10.13 87.1 -33.99 0.109 19381
 19383 3 -10.14 87.18 -34.12 0.093 19382
 19384 3 -10.89 84.19 -32.31 0.102 19361
 19385 3 -10.83 84.07 -32.21 0.083 19384
 19386 3 -10.77 83.94 -32.12 0.091 19385
 19387 3 -10.75 83.88 -31.99 0.124 19386
 19388 3 -10.77 83.74 -31.86 0.087 19387
 19389 3 -10.75 83.63 -31.7 0.071 19388
 19390 3 -10.77 83.58 -31.6 0.094 19389
 19391 3 -10.81 83.44 -31.42 0.089 19390
 19392 3 -10.89 83.37 -31.26 0.092 19391
 19393 3 -10.94 83.24 -31.24 0.087 19392
 19394 3 -10.94 83.05 -31.2 0.077 19393
 19395 3 -11.02 82.93 -31.15 0.098 19394
 19396 3 -11.08 82.79 -31.08 0.091 19395
 19397 3 -11.09 82.68 -31.01 0.09 19396
 19398 3 -11.13 82.57 -30.97 0.157 19397
 19399 3 -10.93 82.51 -30.65 0.1 19398
 19400 3 -10.82 82.43 -30.54 0.111 19399
 19401 3 -10.76 82.29 -30.47 0.132 19400
 19402 3 -10.67 82.3 -30.38 0.142 19401
 19403 3 -10.58 82.32 -30.29 0.139 19402
 19404 3 -10.45 82.37 -30.24 0.12 19403
 19405 3 -10.34 82.35 -30.17 0.087 19404
 19406 3 -10.19 82.32 -30.1 0.118 19405
 19407 3 -10.02 82.35 -30.1 0.113 19406
 19408 3 -9.82 82.32 -30.13 0.129 19407
 19409 3 -9.68 82.29 -30.1 0.098 19408
 19410 3 -9.66 82.21 -29.99 0.087 19409
 19411 3 -9.58 82.07 -29.88 0.134 19410
 19412 3 -9.47 81.99 -29.76 0.113 19411
 19413 3 -9.42 81.99 -29.67 0.077 19412
 19414 3 -9.36 81.82 -29.47 0.128 19413
 19415 3 -9.36 81.68 -29.35 0.078 19414
 19416 3 -9.33 81.52 -29.26 0.096 19415
 19417 3 -9.39 81.46 -29.2 0.000125 19416
 19418 3 -11.49 82.38 -31.15 0.095 19398
 19419 3 -11.67 82.41 -31.15 0.111 19418
 19420 3 -11.84 82.41 -31.02 0.092 19419
 19421 3 -12.01 82.44 -30.87 0.081 19420
 19422 3 -12.26 82.41 -30.93 0.071 19421
 19423 3 -12.42 82.44 -30.91 0.096 19422
 19424 3 -13 85.04 -33.46 0.129 19349
 19425 3 -12.85 85.08 -33.58 0.105 19424
 19426 3 -12.75 85.12 -33.72 0.106 19425
 19427 3 -12.69 85.18 -33.88 0.114 19426
 19428 3 -17.45 82.52 -30.9 0.073 19305
 19429 3 -17.43 82.58 -30.72 0.089 19428
 19430 3 -18.48 77.79 -31.56 0.076 19277
 19431 3 -18.5 77.78 -31.72 0.059 19430
 19432 3 -18.44 77.68 -31.83 0.065 19431
 19433 3 -18.39 77.62 -31.94 0.091 19432
 19434 3 -18.32 77.51 -32.05 0.103 19433
 19435 3 -18.26 77.48 -32.23 0.115 19434
 19436 3 -18.19 77.45 -32.33 0.09 19435
 19437 3 -17.95 72.68 -31.21 0.084 19203
 19438 3 -17.74 72.68 -31.22 0.079 19437
 19439 3 -17.56 72.68 -31.31 0.129 19438
 19440 3 -17.4 72.68 -31.44 0.138 19439
 19441 3 -17.29 72.65 -31.6 0.14 19440
 19442 3 -17.2 72.6 -31.8 0.15 19441
 19443 3 -17.13 72.66 -31.92 0.219 19442
 19444 3 -17.29 72.91 -32.03 0.124 19443
 19445 3 -17.27 73.15 -32.01 0.07 19444
 19446 3 -17.24 73.27 -32.03 0.076 19445
 19447 3 -17.25 73.43 -31.88 0.11 19446
 19448 3 -17.27 73.54 -31.83 0.088 19447
 19449 3 -16.99 72.37 -31.88 0.165 19443
 19450 3 -16.9 72.49 -32.14 0.082 19449
 19451 3 -16.79 72.54 -32.12 0.087 19450
 19452 3 -16.67 72.55 -32.07 0.103 19451
 19453 3 -16.56 72.68 -32.04 0.105 19452
 19454 3 -16.49 72.77 -32 0.11 19453
 19455 3 -16.43 72.88 -31.8 0.093 19454
 19456 3 -16.33 73.02 -31.73 0.076 19455
 19457 3 -16.2 73.07 -31.66 0.096 19456
 19458 3 -16.15 73.18 -31.64 0.000125 19457
 19459 3 -16.93 72.18 -31.69 0.127 19449
 19460 3 -16.81 72.07 -31.67 0.137 19459
 19461 3 -16.7 71.88 -31.48 0.121 19460
 19462 3 -16.61 71.79 -31.36 0.113 19461
 19463 3 -16.47 71.71 -31.23 0.079 19462
 19464 3 -16.29 71.6 -31.11 0.076 19463
 19465 3 -16.13 71.55 -31.16 0.092 19464
 19466 3 -16.04 71.52 -31.23 0.091 19465
 19467 3 -15.92 71.52 -31.3 0.042 19466
 19468 3 -19.24 72.45 -31.35 0.125 19202
 19469 3 -19.18 72.43 -31.53 0.047 19468
 19470 3 -19.22 72.42 -31.65 0.079 19469
 19471 3 -20.15 68.43 -30.67 0.192 19167
 19472 3 -20.54 67.65 -30.53 0.188 19471
 19473 3 -20.74 67.53 -30.38 0.106 19472
 19474 3 -20.9 67.47 -30.42 0.108 19473
 19475 3 -21.13 67.47 -30.43 0.115 19474
 19476 3 -21.29 67.45 -30.52 0.099 19475
 19477 3 -21.38 67.4 -30.63 0.117 19476
 19478 3 -21.47 67.31 -30.7 0.156 19477
 19479 3 -21.75 67.25 -30.68 0.085 19478
 19480 3 -21.81 67.15 -30.66 0.078 19479
 19481 3 -21.88 67 -30.63 0.084 19480
 19482 3 -22.04 66.86 -30.61 0.088 19481
 19483 3 -22.11 66.76 -30.68 0.1 19482
 19484 3 -22.18 66.68 -30.7 0.115 19483
 19485 3 -22.33 66.62 -30.73 0.125 19484
 19486 3 -22.52 66.67 -30.77 0.086 19485
 19487 3 -22.65 66.67 -30.82 0.098 19486
 19488 3 -22.74 66.7 -30.89 0.17 19487
 19489 3 -22.81 66.75 -30.97 0.249 19488
 19490 3 -22.4 66.78 -31.32 0.102 19489
 19491 3 -22.24 66.76 -31.45 0.111 19490
 19492 3 -22.13 66.75 -31.52 0.089 19491
 19493 3 -21.95 66.73 -31.63 0.127 19492
 19494 3 -21.86 66.68 -31.75 0.153 19493
 19495 3 -21.79 66.48 -31.81 0.056 19494
 19496 3 -23.24 66.9 -30.84 0.211 19489
 19497 3 -23.45 67 -30.91 0.157 19496
 19498 3 -23.74 67.09 -31.16 0.136 19497
 19499 3 -23.83 67.11 -31.29 0.141 19498
 19500 3 -23.97 67.17 -31.38 0.071 19499
 19501 3 -24.18 67.2 -31.36 0.069 19500
 19502 3 -24.31 67.15 -31.38 0.081 19501
 19503 3 -24.42 67.12 -31.39 0.081 19502
 19504 3 -21.38 67.17 -30.81 0.116 19478
 19505 3 -21.2 67.12 -30.98 0.083 19504
 19506 3 -21.11 67.11 -31.15 0.12 19505
 19507 3 -21.13 67.03 -31.31 0.132 19506
 19508 3 -21.11 67.12 -31.58 0.122 19507
 19509 3 -21.09 67.14 -31.69 0.101 19508
 19510 3 -21 67.12 -31.97 0.194 19509
 19511 3 -20.95 67.09 -32.22 0.177 19510
 19512 3 -19.81 67.7 -31.01 0.155 19025
 19513 3 -19.68 67.73 -31.22 0.138 19512
 19514 3 -19.61 67.7 -31.37 0.144 19513
 19515 3 -19.61 67.59 -31.63 0.145 19514
 19516 3 -19.7 67.61 -31.74 0.171 19515
 19517 3 -19.31 67.9 -31.72 0.138 19516
 19518 3 -19.22 68.01 -31.71 0.129 19517
 19519 3 -19.11 68.11 -31.67 0.163 19518
 19520 3 -19.06 68.2 -31.62 0.176 19519
 19521 3 -18.86 68.17 -31.3 0.063 19520
 19522 3 -18.86 68.2 -31.15 0.112 19521
 19523 3 -18.81 68.2 -31.03 0.051 19522
 19524 3 -19.06 68.22 -31.8 0.092 19520
 19525 3 -19.02 68.26 -31.94 0.094 19524
 19526 3 -19.84 67.5 -31.78 0.102 19516
 19527 3 -19.99 67.48 -31.78 0.092 19526
 19528 3 -20.09 67.42 -31.8 0.101 19527
 19529 3 -20.25 67.29 -31.92 0.13 19528
 19530 3 -20.45 67.2 -31.94 0.111 19529
 19531 3 -20.61 67.01 -32.03 0.126 19530
 19532 3 -20.74 66.95 -32.01 0.055 19531
 19533 3 -19.64 67.37 -29.42 0.069 19020
 19534 3 -19.55 67.4 -29.24 0.129 19533
 19535 3 -19.37 67.45 -29.31 0.128 19534
 19536 3 -19.19 67.56 -29.38 0.139 19535
 19537 3 -19.03 67.6 -29.4 0.148 19536
 19538 3 -18.89 67.63 -29.4 0.107 19537
 19539 3 -19.6 67.37 -29.06 0.063 19534
 19540 3 -19.62 67.34 -28.94 0.067 19539
 19541 3 -19.6 67.31 -28.81 0.118 19540
 19542 3 -19.55 67.28 -28.67 0.133 19541
 19543 3 -19.5 67.26 -28.55 0.138 19542
 19544 3 -19.6 67.45 -28.42 0.097 19543
 19545 3 -19.66 67.57 -28.4 0.105 19544
 19546 3 -19.7 66.76 -30.4 0.136 19018
 19547 3 -19.52 66.81 -30.47 0.085 19546
 19548 3 -17.56 65.93 -30.42 0.16 19006
 19549 3 -17.38 66.05 -30.6 0.087 19548
 19550 3 -17.31 66.1 -30.69 0.15 19549
 19551 3 -17.18 66.18 -30.8 0.196 19550
 19552 3 -17.18 66.29 -30.82 0.246 19551
 19553 3 -17.08 66.38 -31.12 0.12 19552
 19554 3 -17.06 66.41 -31.27 0.123 19553
 19555 3 -17.04 66.43 -31.48 0.142 19554
 19556 3 -17.06 66.55 -31.68 0.154 19555
 19557 3 -17.02 66.66 -31.8 0.231 19556
 19558 3 -16.93 66.74 -31.93 0.298 19557
 19559 3 -16.93 66.79 -32.04 0.339 19558
 19560 3 -16.92 66.98 -32.18 0.249 19559
 19561 3 -16.83 67.01 -32.33 0.264 19560
 19562 3 -16.7 67.21 -32.5 0.198 19561
 19563 3 -16.65 67.38 -32.65 0.158 19562
 19564 3 -16.56 67.52 -32.75 0.129 19563
 19565 3 -16.47 67.6 -32.82 0.134 19564
 19566 3 -16.36 67.68 -32.94 0.144 19565
 19567 3 -16.2 67.76 -33.07 0.184 19566
 19568 3 -16.06 67.82 -33.07 0.264 19567
 19569 3 -15.97 67.88 -33.13 0.32 19568
 19570 3 -15.83 67.71 -33.36 0.152 19569
 19571 3 -15.61 67.74 -33.47 0.15 19570
 19572 3 -15.44 67.74 -33.44 0.171 19571
 19573 3 -15.32 67.71 -33.44 0.175 19572
 19574 3 -15.1 67.66 -33.6 0.143 19573
 19575 3 -14.92 67.66 -33.65 0.147 19574
 19576 3 -14.76 67.71 -33.75 0.125 19575
 19577 3 -14.64 67.77 -33.86 0.105 19576
 19578 3 -14.56 67.77 -33.94 0.109 19577
 19579 3 -14.42 67.87 -33.92 0.151 19578
 19580 3 -14.49 68.04 -33.64 0.115 19579
 19581 3 -14.48 68.08 -33.53 0.098 19580
 19582 3 -14.16 67.79 -34.17 0.126 19579
 19583 3 -14.04 67.79 -34.25 0.099 19582
 19584 3 -13.92 67.85 -34.35 0.119 19583
 19585 3 -13.82 67.91 -34.43 0.125 19584
 19586 3 -13.66 67.96 -34.54 0.135 19585
 19587 3 -13.51 68.02 -34.64 0.132 19586
 19588 3 -13.41 68.04 -34.69 0.124 19587
 19589 3 -13.25 68.1 -34.86 0.107 19588
 19590 3 -13.25 68.26 -34.78 0.216 19589
 19591 3 -13.12 68.27 -34.89 0.212 19590
 19592 3 -12.92 68.27 -34.95 0.133 19591
 19593 3 -12.67 68.32 -34.92 0.12 19592
 19594 3 -12.48 68.4 -34.88 0.114 19593
 19595 3 -12.3 68.46 -34.93 0.094 19594
 19596 3 -12.09 68.48 -34.92 0.081 19595
 19597 3 -11.98 68.49 -34.85 0.096 19596
 19598 3 -11.75 68.49 -34.87 0.115 19597
 19599 3 -11.62 68.48 -34.89 0.069 19598
 19600 3 -11.49 68.48 -34.91 0.082 19599
 19601 3 -11.37 68.51 -34.88 0.088 19600
 19602 3 -11.26 68.6 -34.84 0.077 19601
 19603 3 -11.18 68.69 -34.81 0.067 19602
 19604 3 -11.05 68.79 -34.91 0.101 19603
 19605 3 -11.01 68.77 -35 0.133 19604
 19606 3 -10.96 68.77 -35.09 0.195 19605
 19607 3 -10.66 69.02 -35.05 0.126 19606
 19608 3 -10.51 69.04 -34.96 0.000125 19607
 19609 3 -15.84 68.16 -32.71 0.205 19569
 19610 3 -15.75 68.16 -32.25 0.11 19609
 19611 3 -15.75 68.19 -32.1 0.088 19610
 19612 3 -15.64 68.35 -31.95 0.11 19611
 19613 3 -15.63 68.4 -31.75 0.055 19612
 19614 3 -15.59 68.43 -31.52 0.083 19613
 19615 3 -15.57 68.46 -31.34 0.093 19614
 19616 3 -15.56 68.41 -31.09 0.088 19615
 19617 3 -15.58 68.33 -30.96 0.132 19616
 19618 3 -15.69 68.15 -30.84 0.134 19617
 19619 3 -15.75 68.04 -30.73 0.099 19618
 19620 3 -15.86 67.88 -30.59 0.105 19619
 19621 3 -15.91 67.76 -30.57 0.000125 19620
 19622 3 -17.49 66.73 -32.08 0.121 19559
 19623 3 -17.5 66.68 -32.19 0.067 19622
 19624 3 -17.7 65.24 -29.22 0.115 19003
 19625 3 -17.69 65.08 -29.05 0.109 19624
 19626 3 -17.66 65.02 -28.97 0.081 19625
 19627 3 -18.54 64.02 -29.88 0.093 19001
 19628 3 -18.65 64.05 -29.97 0.095 19627
 19629 3 -18.79 64.04 -30.01 0.138 19628
 19630 3 -18.97 64.03 -30.01 0.113 19629
 19631 3 -19.09 63.98 -30.01 0.147 19630
 19632 3 -19.24 64.15 -30.17 0.114 19631
 19633 3 -19.33 64.25 -30.22 0.122 19632
 19634 3 -19.4 64.34 -30.35 0.117 19633
 19635 3 -19.4 64.45 -30.47 0.137 19634
 19636 3 -19.42 64.53 -30.58 0.096 19635
 19637 3 -19.43 64.62 -30.72 0.101 19636
 19638 3 -19.45 64.57 -30.88 0.091 19637
 19639 3 -19.47 64.62 -31.01 0.037 19638
 19640 3 -19.29 63.86 -29.81 0.119 19631
 19641 3 -19.49 63.87 -29.74 0.182 19640
 19642 3 -19.45 63.74 -29.62 0.098 19641
 19643 3 -19.54 63.64 -29.56 0.102 19642
 19644 3 -19.67 63.54 -29.53 0.119 19643
 19645 3 -19.77 63.43 -29.51 0.154 19644
 19646 3 -19.93 63.35 -29.47 0.216 19645
 19647 3 -20.22 63.44 -29.28 0.113 19646
 19648 3 -20.45 63.42 -29.19 0.13 19647
 19649 3 -20.61 63.35 -29.08 0.131 19648
 19650 3 -20.79 63.33 -28.97 0.142 19649
 19651 3 -20.93 63.42 -28.87 0.079 19650
 19652 3 -20.97 63.36 -28.74 0.106 19651
 19653 3 -21.13 63.35 -28.74 0.134 19652
 19654 3 -21.2 63.26 -28.71 0.187 19653
 19655 3 -21.29 63.11 -28.69 0.193 19654
 19656 3 -21.18 62.79 -28.85 0.097 19655
 19657 3 -21.18 62.65 -28.96 0.077 19656
 19658 3 -21.11 62.58 -28.99 0.048 19657
 19659 3 -21.59 63.22 -28.64 0.145 19655
 19660 3 -21.79 63.26 -28.63 0.085 19659
 19661 3 -21.89 63.22 -28.48 0.118 19660
 19662 3 -22.21 63.22 -28.36 0.148 19661
 19663 3 -22.44 63.33 -28.34 0.074 19662
 19664 3 -22.5 63.43 -28.32 0.000125 19663
 19665 3 -19.88 62.99 -29.58 0.098 19646
 19666 3 -19.9 62.87 -29.6 0.000125 19665
 19667 3 -15.75 63.02 -28.46 0.137 18959
 19668 3 -15.76 63.23 -28.14 0.162 19667
 19669 3 -15.9 63.4 -28.05 0.07 19668
 19670 3 -15.98 63.51 -27.98 0.054 19669
 19671 3 -15.66 62.72 -28.41 0.093 19667
 19672 3 -15.57 62.66 -28.27 0.072 19671
 19673 3 -13.56 61.94 -27.76 0.134 18912
 19674 3 -13.45 62 -27.72 0.067 19673
 19675 3 -14.6 60.7 -23.43 0.256 18362
 19676 3 -14.62 60.82 -23.27 0.239 19675
 19677 3 -14.42 61 -23.48 0.091 19676
 19678 3 -14.37 61.12 -23.54 0.087 19677
 19679 3 -14.29 61.32 -23.64 0.072 19678
 19680 3 -14.19 61.44 -23.77 0.071 19679
 19681 3 -14.19 61.57 -23.91 0.085 19680
 19682 3 -14.24 61.84 -23.89 0.139 19681
 19683 3 -14.25 61.97 -24 0.182 19682
 19684 3 -14.2 62.12 -23.86 0.083 19683
 19685 3 -14.18 62.27 -23.82 0.069 19684
 19686 3 -14.11 62.47 -23.82 0.097 19685
 19687 3 -14.07 62.69 -23.84 0.157 19686
 19688 3 -14.08 62.88 -23.89 0.148 19687
 19689 3 -14.11 63.01 -24.02 0.049 19688
 19690 3 -14.1 62.05 -24.16 0.115 19683
 19691 3 -13.94 62.13 -24.23 0.09 19690
 19692 3 -13.87 62.19 -24.34 0.094 19691
 19693 3 -13.83 62.25 -24.46 0.086 19692
 19694 3 -13.73 62.3 -24.54 0.088 19693
 19695 3 -13.64 62.37 -24.58 0.075 19694
 19696 3 -13.56 62.5 -24.7 0.082 19695
 19697 3 -13.4 62.7 -24.7 0.111 19696
 19698 3 -13.31 62.82 -24.78 0.116 19697
 19699 3 -13.17 62.94 -24.83 0.154 19698
 19700 3 -13.03 63.12 -24.9 0.172 19699
 19701 3 -12.89 63.34 -24.95 0.058 19700
 19702 3 -14.77 60.86 -22.91 0.126 19676
 19703 3 -14.84 60.87 -22.73 0.142 19702
 19704 3 -15.02 60.87 -22.55 0.166 19703
 19705 3 -15.08 60.94 -22.46 0.196 19704
 19706 3 -15 61.02 -22.41 0.265 19705
 19707 3 -15.2 61.15 -22.55 0.132 19706
 19708 3 -15.42 61.18 -22.73 0.105 19707
 19709 3 -15.47 61.27 -22.82 0.121 19708
 19710 3 -15.57 61.32 -22.93 0.165 19709
 19711 3 -15.61 61.37 -23.07 0.193 19710
 19712 3 -15.6 61.52 -23.21 0.231 19711
 19713 3 -15.62 61.7 -23.27 0.253 19712
 19714 3 -15.65 61.72 -23.54 0.205 19713
 19715 3 -15.67 61.79 -23.68 0.117 19714
 19716 3 -15.67 61.94 -23.84 0.075 19715
 19717 3 -15.67 62.01 -23.95 0.084 19716
 19718 3 -15.67 62.11 -24.02 0.076 19717
 19719 3 -15.68 62.22 -24.16 0.091 19718
 19720 3 -15.67 62.36 -24.3 0.107 19719
 19721 3 -15.65 62.44 -24.52 0.121 19720
 19722 3 -15.64 62.48 -24.71 0.152 19721
 19723 3 -15.7 62.55 -24.96 0.125 19722
 19724 3 -15.81 62.58 -25.16 0.078 19723
 19725 3 -15.84 62.59 -25.29 0.071 19724
 19726 3 -16 62.55 -25.39 0.115 19725
 19727 3 -16.14 62.57 -25.43 0.124 19726
 19728 3 -16.21 62.61 -25.5 0.109 19727
 19729 3 -16.44 62.65 -25.59 0.141 19728
 19730 3 -15.54 62.09 -23 0.108 19713
 19731 3 -15.49 62.33 -23.07 0.118 19730
 19732 3 -15.45 62.57 -23.12 0.075 19731
 19733 3 -15.47 62.76 -22.98 0.138 19732
 19734 3 -15.44 62.87 -22.93 0.144 19733
 19735 3 -15.34 63.12 -22.79 0.155 19734
 19736 3 -15.32 63.41 -22.73 0.106 19735
 19737 3 -15.28 63.62 -22.7 0.106 19736
 19738 3 -15.33 63.76 -22.66 0.128 19737
 19739 3 -15.25 63.88 -22.52 0.088 19738
 19740 3 -15.26 63.95 -22.43 0.096 19739
 19741 3 -14.45 61.01 -22.46 0.137 19706
 19742 3 -12.87 60 -18.74 0.285 18307
 19743 3 -12.78 59.94 -18.65 0.284 19742
 19744 3 -12.46 58.93 -17.42 0.128 18283
 19745 3 -12.45 58.73 -17.49 0.147 19744
 19746 3 -12.43 58.59 -17.56 0.15 19745
 19747 3 -12.39 58.4 -17.7 0.107 19746
 19748 3 -12.39 58.25 -17.72 0.126 19747
 19749 3 -12.42 58.07 -17.74 0.13 19748
 19750 3 -10.79 61.63 -13.8 0.355 18259
 19751 3 -10.85 61.73 -13.77 0.376 19750
 19752 3 -10.93 61.87 -13.72 0.41 19751
 19753 3 -10.96 61.98 -13.68 0.395 19752
 19754 3 -10.97 62.13 -13.61 0.393 19753
 19755 3 -11.06 62.32 -13.54 0.381 19754
 19756 3 -11.12 62.47 -13.45 0.368 19755
 19757 3 -11.1 62.59 -13.34 0.385 19756
 19758 3 -11.15 62.65 -13.04 0.383 19757
 19759 3 -11.21 62.76 -12.86 0.426 19758
 19760 3 -11.3 62.8 -12.62 0.438 19759
 19761 3 -11.31 62.9 -12.51 0.481 19760
 19762 3 -11.35 62.98 -12.34 0.445 19761
 19763 3 -11.38 63.04 -12.14 0.405 19762
 19764 3 -11.38 63.13 -11.96 0.337 19763
 19765 3 -11.39 63.25 -11.85 0.322 19764
 19766 3 -11.44 63.36 -11.69 0.335 19765
 19767 3 -11.43 63.51 -11.51 0.371 19766
 19768 3 -11.47 63.55 -11.33 0.43 19767
 19769 3 -11.7 63.7 -11.24 0.363 19768
 19770 3 -11.69 63.79 -11.11 0.381 19769
 19771 3 -11.69 63.87 -10.97 0.367 19770
 19772 3 -11.73 63.99 -10.86 0.383 19771
 19773 3 -11.88 64.12 -10.85 0.38 19772
 19774 3 -11.98 64.26 -10.84 0.328 19773
 19775 3 -12.02 64.38 -10.86 0.264 19774
 19776 3 -12.05 64.49 -10.89 0.235 19775
 19777 3 -12.19 64.58 -10.93 0.269 19776
 19778 3 -12.3 64.66 -10.83 0.334 19777
 19779 3 -12.43 64.77 -10.87 0.369 19778
 19780 3 -12.52 64.85 -10.94 0.33 19779
 19781 3 -12.53 64.9 -10.68 0.385 19780
 19782 3 -12.56 65.02 -10.64 0.439 19781
 19783 3 -12.55 65.24 -10.63 0.598 19782
 19784 3 -12.68 65.24 -10.44 0.625 19783
 19785 3 -12.63 65.51 -10.53 0.637 19784
 19786 3 -12.63 65.69 -10.43 0.601 19785
 19787 3 -12.62 65.87 -10.36 0.612 19786
 19788 3 -12.69 66.02 -10.3 0.633 19787
 19789 3 -12.3 66.44 -10.3 0.453 19788
 19790 3 -13.03 66.37 -9.94 0.139 19789
 19791 3 -13.16 66.48 -9.84 0.105 19790
 19792 3 -13.19 66.57 -9.75 0.144 19791
 19793 3 -13.25 66.65 -9.6 0.000125 19792
 19794 3 -12.11 66.63 -10.28 0.371 19789
 19795 3 -11.97 66.83 -10.27 0.353 19794
 19796 3 -11.79 67.02 -10.27 0.31 19795
 19797 3 -11.66 67.18 -10.16 0.283 19796
 19798 3 -11.54 67.33 -10.11 0.24 19797
 19799 3 -11.44 67.54 -10.09 0.211 19798
 19800 3 -11.35 67.71 -10.11 0.195 19799
 19801 3 -11.23 67.82 -10.25 0.192 19800
 19802 3 -11.13 67.93 -10.27 0.196 19801
 19803 3 -11.05 68.08 -10.36 0.199 19802
 19804 3 -10.98 68.22 -10.52 0.218 19803
 19805 3 -10.89 68.36 -10.69 0.247 19804
 19806 3 -10.85 68.52 -10.8 0.243 19805
 19807 3 -10.79 68.69 -10.96 0.252 19806
 19808 3 -10.72 68.8 -11.11 0.29 19807
 19809 3 -10.7 69 -11.19 0.274 19808
 19810 3 -10.63 69.14 -11.27 0.358 19809
 19811 3 -11.16 68.68 -11.45 0.087 19810
 19812 3 -11.3 68.66 -11.53 0.133 19811
 19813 3 -11.44 68.57 -11.6 0.103 19812
 19814 3 -11.56 68.46 -11.75 0.104 19813
 19815 3 -11.7 68.35 -11.86 0.102 19814
 19816 3 -11.81 68.21 -11.91 0.105 19815
 19817 3 -11.93 68.08 -12.02 0.119 19816
 19818 3 -12.05 67.96 -12.1 0.08 19817
 19819 3 -12.14 67.9 -12.17 0.095 19818
 19820 3 -12.23 67.9 -12.3 0.139 19819
 19821 3 -12.27 67.91 -12.49 0.133 19820
 19822 3 -12.18 67.9 -12.64 0.16 19821
 19823 3 -12.13 67.8 -12.75 0.19 19822
 19824 3 -12.32 67.57 -12.63 0.118 19823
 19825 3 -12.39 67.46 -12.61 0.088 19824
 19826 3 -12.53 67.27 -12.64 0.097 19825
 19827 3 -12.58 67.1 -12.69 0.119 19826
 19828 3 -12.57 66.98 -12.81 0.111 19827
 19829 3 -12.65 66.96 -12.87 0.000125 19828
 19830 3 -11.89 67.96 -12.86 0.127 19823
 19831 3 -10.41 69.38 -11.28 0.235 19810
 19832 3 -10.57 69.64 -11.1 0.106 19831
 19833 3 -10.72 69.64 -11.17 0.116 19832
 19834 3 -10.32 69.44 -11.26 0.235 19833
 19835 3 -11.11 69.38 -11.46 0.15 19834
 19836 3 -11.19 69.54 -11.43 0.148 19835
 19837 3 -11.21 69.66 -11.36 0.208 19836
 19838 3 -11.39 69.66 -11.44 0.219 19837
 19839 3 -11.65 69.49 -11.29 0.088 19838
 19840 3 -11.79 69.43 -11.16 0.104 19839
 19841 3 -11.88 69.38 -11.03 0.103 19840
 19842 3 -11.97 69.35 -10.78 0.14 19841
 19843 3 -12.11 69.41 -10.53 0.155 19842
 19844 3 -12.28 69.38 -10.3 0.133 19843
 19845 3 -12.37 69.41 -10.19 0.138 19844
 19846 3 -12.46 69.29 -10.11 0.082 19845
 19847 3 -12.48 69.19 -10.04 0.08 19846
 19848 3 -12.54 69.16 -9.94 0.11 19847
 19849 3 -12.56 69.05 -9.86 0.099 19848
 19850 3 -12.7 69.02 -9.76 0.115 19849
 19851 3 -12.87 68.99 -9.68 0.114 19850
 19852 3 -12.34 69.62 -10.11 0.143 19845
 19853 3 -12.18 69.8 -10.11 0.093 19852
 19854 3 -12.11 69.87 -10.06 0.000125 19853
 19855 3 -12.47 69.65 -10.01 0.116 19852
 19856 3 -12.58 69.74 -9.96 0.083 19855
 19857 3 -12.7 69.73 -9.86 0.081 19856
 19858 3 -11.41 69.83 -11.53 0.137 19838
 19859 3 -11.46 70.02 -11.64 0.143 19858
 19860 3 -11.55 70.16 -11.71 0.179 19859
 19861 3 -11.55 70.24 -11.86 0.183 19860
 19862 3 -11.65 70.41 -11.85 0.118 19861
 19863 3 -11.7 70.57 -11.93 0.146 19862
 19864 3 -11.79 70.69 -11.91 0.169 19863
 19865 3 -11.92 70.85 -12 0.173 19864
 19866 3 -11.97 70.99 -12.02 0.182 19865
 19867 3 -11.96 71.15 -12.11 0.252 19866
 19868 3 -11.98 71.23 -12.17 0.295 19867
 19869 3 -12.03 71.04 -12.71 0.168 19868
 19870 3 -12.11 70.8 -13.01 0.076 19869
 19871 3 -12.12 70.74 -13.11 0.075 19870
 19872 3 -12.16 70.74 -13.21 0.068 19871
 19873 3 -11.87 71.41 -12.03 0.18 19868
 19874 3 -11.71 71.77 -11.84 0.163 19873
 19875 3 -11.57 71.99 -11.79 0.198 19874
 19876 3 -11.51 72.26 -11.8 0.157 19875
 19877 3 -11.53 72.41 -11.89 0.115 19876
 19878 3 -11.54 72.6 -11.92 0.16 19877
 19879 3 -11.56 72.71 -11.93 0.194 19878
 19880 3 -11.61 72.88 -11.92 0.219 19879
 19881 3 -11.61 73.02 -11.86 0.203 19880
 19882 3 -11.47 73.24 -11.87 0.154 19881
 19883 3 -11.51 73.41 -11.97 0.152 19882
 19884 3 -11.47 73.57 -12 0.156 19883
 19885 3 -11.46 73.74 -12.03 0.175 19884
 19886 3 -11.4 73.9 -12.09 0.25 19885
 19887 3 -11.4 74.02 -12.05 0.338 19886
 19888 3 -11.43 74.1 -11.54 0.108 19887
 19889 3 -11.47 74.18 -11.42 0.111 19888
 19890 3 -11.45 74.29 -11.3 0.175 19889
 19891 3 -11.48 74.37 -11.17 0.193 19890
 19892 3 -11.36 74.69 -11.28 0.134 19891
 19893 3 -11.38 74.83 -11.21 0.000125 19892
 19894 3 -11.52 74.43 -10.94 0.136 19891
 19895 3 -11.44 74.6 -10.86 0.108 19894
 19896 3 -11.34 74.16 -12.46 0.182 19887
 19897 3 -11.26 74.23 -12.66 0.195 19896
 19898 3 -11.14 74.35 -12.79 0.184 19897
 19899 3 -11.1 74.49 -12.88 0.184 19898
 19900 3 -11.05 74.55 -13.06 0.174 19899
 19901 3 -10.97 74.63 -13.2 0.129 19900
 19902 3 -10.96 74.71 -13.36 0.16 19901
 19903 3 -10.94 74.79 -13.51 0.163 19902
 19904 3 -10.92 74.94 -13.64 0.173 19903
 19905 3 -10.79 75.01 -13.64 0.255 19904
 19906 3 -11.06 75.1 -14.01 0.12 19905
 19907 3 -11.04 75.13 -14.14 0.151 19906
 19908 3 -11.03 75.24 -14.38 0.132 19907
 19909 3 -10.98 75.29 -14.53 0.175 19908
 19910 3 -10.96 75.38 -14.63 0.249 19909
 19911 3 -11.02 75.48 -14.68 0.262 19910
 19912 3 -10.93 75.41 -14.94 0.11 19911
 19913 3 -10.99 75.43 -15.09 0.185 19912
 19914 3 -11.04 75.43 -15.22 0.247 19913
 19915 3 -10.96 75.37 -15.47 0.285 19914
 19916 3 -10.94 75.35 -15.71 0.381 19915
 19917 3 -10.94 75.32 -15.88 0.424 19916
 19918 3 -10.87 75.33 -16.08 0.434 19917
 19919 3 -10.27 75.32 -16.29 0.122 19918
 19920 3 -10.14 75.35 -16.35 0.101 19919
 19921 3 -9.95 75.41 -16.47 0.102 19920
 19922 3 -9.87 75.44 -16.56 0.11 19921
 19923 3 -9.69 75.41 -16.7 0.096 19922
 19924 3 -9.59 75.43 -16.74 0.128 19923
 19925 3 -9.39 75.38 -16.81 0.151 19924
 19926 3 -9.2 75.41 -16.83 0.173 19925
 19927 3 -9.08 75.43 -16.81 0.176 19926
 19928 3 -9.02 75.71 -16.81 0.095 19927
 19929 3 -8.98 75.77 -16.9 0.000125 19928
 19930 3 -8.89 75.26 -16.74 0.117 19927
 19931 3 -8.8 75.22 -16.65 0.051 19930
 19932 3 -10.86 75.32 -16.15 0.174 19931
 19933 3 -10.67 75.13 -16.13 0.123 19932
 19934 3 -11.29 75.76 -16.08 0.105 19933
 19935 3 -11.4 75.82 -16.04 0.113 19934
 19936 3 -11.51 75.93 -15.99 0.116 19935
 19937 3 -11.54 76.05 -15.88 0.142 19936
 19938 3 -11.61 76.32 -15.68 0.102 19937
 19939 3 -11.63 76.44 -15.7 0.092 19938
 19940 3 -11.64 76.6 -15.74 0.139 19939
 19941 3 -11.62 76.83 -15.81 0.081 19940
 19942 3 -11.53 77.02 -15.94 0.121 19941
 19943 3 -11.42 77.18 -15.97 0.11 19942
 19944 3 -10.47 74.91 -16.2 0.123 19933
 19945 3 -10.45 74.83 -16.31 0.142 19944
 19946 3 -10.39 74.69 -16.38 0.166 19945
 19947 3 -10.12 74.44 -16.45 0.125 19946
 19948 3 -10.11 74.13 -16.53 0.117 19947
 19949 3 -10.05 73.94 -16.58 0.145 19948
 19950 3 -10.03 73.71 -16.67 0.169 19949
 19951 3 -10.08 73.54 -16.72 0.165 19950
 19952 3 -10.14 73.44 -16.79 0.167 19951
 19953 3 -10.35 73.29 -16.95 0.164 19952
 19954 3 -10.47 73.18 -17.06 0.172 19953
 19955 3 -10.54 73.04 -17.19 0.166 19954
 19956 3 -10.67 72.91 -17.26 0.177 19955
 19957 3 -10.8 72.68 -17.4 0.156 19956
 19958 3 -10.88 72.54 -17.42 0.142 19957
 19959 3 -10.99 72.37 -17.4 0.117 19958
 19960 3 -11.12 72.23 -17.4 0.107 19959
 19961 3 -11.21 72.07 -17.4 0.098 19960
 19962 3 -11.24 71.93 -17.38 0.104 19961
 19963 3 -11.3 71.76 -17.38 0.156 19962
 19964 3 -11.37 71.58 -17.35 0.162 19963
 19965 3 -11.53 71.4 -17.29 0.172 19964
 19966 3 -11.48 71.32 -17.01 0.066 19965
 19967 3 -11.46 71.33 -16.81 0.116 19966
 19968 3 -11.47 71.3 -16.63 0.134 19967
 19969 3 -11.54 71.32 -16.4 0.121 19968
 19970 3 -11.65 71.37 -16.15 0.082 19969
 19971 3 -11.65 71.38 -16.04 0.106 19970
 19972 3 -11.72 71.43 -15.85 0.128 19971
 19973 3 -11.82 71.4 -15.64 0.068 19972
 19974 3 -11.94 71.49 -15.53 0.103 19973
 19975 3 -11.98 71.54 -15.37 0.141 19974
 19976 3 -12.12 71.63 -15.27 0.149 19975
 19977 3 -12.23 71.77 -15.14 0.000125 19976
 19978 3 -11.53 71.07 -17.58 0.113 19965
 19979 3 -11.52 70.93 -17.67 0.099 19978
 19980 3 -11.55 70.93 -17.86 0.219 19979
 19981 3 -11.73 70.85 -17.92 0.211 19980
 19982 3 -11.93 70.79 -17.92 0.078 19981
 19983 3 -9.78 73.44 -16.56 0.123 19951
 19984 3 -9.67 73.41 -16.51 0.144 19983
 19985 3 -9.58 73.26 -16.54 0.101 19984
 19986 3 -9.5 73.18 -16.49 0.104 19985
 19987 3 -9.38 73.18 -16.45 0.136 19986
 19988 3 -9.19 73.4 -16.44 0.083 19987
 19989 3 -9.12 73.48 -16.35 0.106 19988
 19990 3 -9.01 73.51 -16.26 0.116 19989
 19991 3 -8.94 73.61 -16.19 0.082 19990
 19992 3 -9.37 72.99 -16.26 0.125 19987
 19993 3 -9.36 72.91 -16.19 0.066 19992
 19994 3 -10.7 75.15 -16.28 0.054 19932
 19995 3 -11.45 75.18 -16.17 0.098 19918
 19996 3 -11.53 75.07 -16.33 0.083 19995
 19997 3 -11.53 75.02 -16.45 0.101 19996
 19998 3 -11.58 74.9 -16.56 0.128 19997
 19999 3 -11.53 74.87 -16.69 0.177 19998
 20000 3 -11.47 74.88 -16.81 0.241 19999
 20001 3 -11.5 74.96 -16.97 0.284 20000
 20002 3 -11.53 74.94 -17.08 0.257 20001
 20003 3 -11.45 74.77 -17.26 0.202 20002
 20004 3 -11.41 74.57 -17.36 0.077 20003
 20005 3 -11.42 74.49 -17.45 0.094 20004
 20006 3 -11.45 74.4 -17.58 0.126 20005
 20007 3 -11.31 74.33 -17.79 0.137 20006
 20008 3 -11.29 74.27 -17.9 0.128 20007
 20009 3 -11.29 74.1 -17.99 0.097 20008
 20010 3 -11.28 73.99 -18.1 0.099 20009
 20011 3 -11.29 73.96 -18.24 0.099 20010
 20012 3 -11.28 73.8 -18.35 0.14 20011
 20013 3 -11.18 73.63 -18.45 0.136 20012
 20014 3 -11.1 73.46 -18.56 0.139 20013
 20015 3 -10.99 73.41 -18.65 0.132 20014
 20016 3 -10.94 73.35 -18.74 0.198 20015
 20017 3 -10.88 73.3 -18.85 0.244 20016
 20018 3 -10.87 73.3 -19.04 0.271 20017
 20019 3 -11.12 73.04 -19.17 0.129 20018
 20020 3 -11.2 72.85 -19.36 0.143 20019
 20021 3 -11.28 72.71 -19.54 0.108 20020
 20022 3 -11.3 72.63 -19.69 0.102 20021
 20023 3 -11.37 72.57 -19.78 0.098 20022
 20024 3 -11.37 72.38 -19.79 0.132 20023
 20025 3 -11.37 72.19 -19.81 0.096 20024
 20026 3 -11.35 71.99 -19.88 0.124 20025
 20027 3 -11.34 71.83 -19.86 0.134 20026
 20028 3 -11.23 71.68 -19.83 0.059 20027
 20029 3 -11.22 71.54 -19.76 0.087 20028
 20030 3 -11.22 71.35 -19.74 0.092 20029
 20031 3 -11.21 71.24 -19.63 0.098 20030
 20032 3 -10.73 73.27 -19.13 0.223 20018
 20033 3 -10.71 73.32 -19.29 0.271 20032
 20034 3 -10.45 73.76 -19.31 0.101 20033
 20035 3 -10.36 73.87 -19.42 0.09 20034
 20036 3 -10.25 73.94 -19.45 0.09 20035
 20037 3 -10.11 74.07 -19.53 0.079 20036
 20038 3 -10.01 74.19 -19.6 0.091 20037
 20039 3 -9.89 74.32 -19.67 0.131 20038
 20040 3 -9.87 74.32 -19.85 0.123 20039
 20041 3 -9.78 74.33 -19.97 0.133 20040
 20042 3 -9.67 74.35 -20.08 0.14 20041
 20043 3 -9.53 74.41 -19.99 0.074 20042
 20044 3 -9.5 74.43 -19.88 0.000125 20043
 20045 3 -9.69 74.41 -20.28 0.121 20042
 20046 3 -9.63 74.52 -20.47 0.092 20045
 20047 3 -9.58 74.51 -20.56 0.067 20046
 20048 3 -9.44 74.65 -20.67 0.094 20047
 20049 3 -9.35 74.71 -20.76 0.087 20048
 20050 3 -9.24 74.8 -20.81 0.099 20049
 20051 3 -9.19 74.93 -20.95 0.061 20050
 20052 3 -9.19 75.04 -21.06 0.104 20051
 20053 3 -9.15 75.15 -21.24 0.122 20052
 20054 3 -9.1 75.29 -21.4 0.107 20053
 20055 3 -9.05 75.4 -21.54 0.044 20054
 20056 3 -10.38 75.04 -13.44 0.086 19905
 20057 3 -10.21 75.13 -13.39 0.135 20056
 20058 3 -10.04 75.21 -13.41 0.115 20057
 20059 3 -9.87 75.38 -13.5 0.139 20058
 20060 3 -9.78 75.53 -13.52 0.113 20059
 20061 3 -9.69 75.69 -13.45 0.089 20060
 20062 3 -9.6 75.74 -13.44 0.112 20061
 20063 3 -11.8 71.51 -11.97 0.18 19873
 20064 3 -12.39 71.13 -12.16 0.074 20063
 20065 3 -12.52 71.23 -12.06 0.065 20064
 20066 3 -12.63 71.27 -11.97 0.094 20065
 20067 3 -12.7 71.33 -11.93 0.043 20066
 20068 3 -11.38 70.21 -12.11 0.157 19861
 20069 3 -11.41 70.18 -12.24 0.164 20068
 20070 3 -11.49 70.18 -12.35 0.104 20069
 20071 3 -9.9 69.55 -11.36 0.208 19831
 20072 3 -9.73 69.72 -11.44 0.213 20071
 20073 3 -9.52 69.89 -11.47 0.153 20072
 20074 3 -9.36 69.94 -11.55 0.205 20073
 20075 3 -9.22 70.03 -11.59 0.198 20074
 20076 3 -9.07 70.13 -11.6 0.172 20075
 20077 3 -8.98 70.25 -11.67 0.173 20076
 20078 3 -8.88 70.36 -11.75 0.194 20077
 20079 3 -8.79 70.39 -11.86 0.198 20078
 20080 3 -8.68 70.42 -12 0.198 20079
 20081 3 -8.56 70.56 -12.1 0.194 20080
 20082 3 -8.46 70.67 -12.23 0.183 20081
 20083 3 -8.37 70.8 -12.26 0.177 20082
 20084 3 -8.24 70.88 -12.33 0.184 20083
 20085 3 -8.12 70.92 -12.43 0.205 20084
 20086 3 -7.98 71 -12.52 0.212 20085
 20087 3 -7.88 71.05 -12.65 0.201 20086
 20088 3 -7.78 71.13 -12.76 0.221 20087
 20089 3 -7.61 71.25 -12.85 0.209 20088
 20090 3 -7.42 71.25 -12.96 0.212 20089
 20091 3 -7.33 71.34 -13.05 0.203 20090
 20092 3 -7.21 71.36 -13.18 0.192 20091
 20093 3 -7.12 71.42 -13.3 0.207 20092
 20094 3 -6.99 71.47 -13.38 0.203 20093
 20095 3 -6.83 71.52 -13.45 0.208 20094
 20096 3 -6.71 71.53 -13.59 0.181 20095
 20097 3 -6.59 71.58 -13.67 0.209 20096
 20098 3 -6.42 71.64 -13.71 0.212 20097
 20099 3 -6.33 71.74 -13.84 0.2 20098
 20100 3 -6.26 71.78 -14.02 0.203 20099
 20101 3 -6.26 71.81 -14.26 0.227 20100
 20102 3 -6.22 71.81 -14.42 0.263 20101
 20103 3 -6.08 71.8 -14.6 0.315 20102
 20104 3 -6 71.83 -14.75 0.371 20103
 20105 3 -5.95 71.88 -14.88 0.414 20104
 20106 3 -5.83 71.89 -15.05 0.415 20105
 20107 3 -5.7 72.02 -15.19 0.388 20106
 20108 3 -5.7 72.08 -15.35 0.389 20107
 20109 3 -5.64 72.09 -15.51 0.361 20108
 20110 3 -5.25 71.53 -15.45 0.078 20109
 20111 3 -5.16 71.42 -15.48 0.094 20110
 20112 3 -5 71.27 -15.52 0.095 20111
 20113 3 -4.97 71.13 -15.64 0.148 20112
 20114 3 -4.96 71.03 -15.68 0.222 20113
 20115 3 -4.97 70.88 -15.57 0.232 20114
 20116 3 -5.3 70.86 -15.71 0.118 20115
 20117 3 -5.42 70.8 -15.8 0.117 20116
 20118 3 -5.54 70.84 -15.91 0.072 20117
 20119 3 -4.57 70.81 -15.58 0.101 20115
 20120 3 -4.37 70.83 -15.68 0.142 20119
 20121 3 -4.16 70.83 -15.74 0.128 20120
 20122 3 -3.99 70.92 -15.77 0.1 20121
 20123 3 -5.66 72.33 -15.67 0.247 20109
 20124 3 -5.7 72.42 -16.05 0.199 20123
 20125 3 -5.65 72.47 -16.23 0.237 20124
 20126 3 -5.65 72.56 -16.34 0.275 20125
 20127 3 -5.65 72.61 -16.52 0.323 20126
 20128 3 -5.54 72.64 -16.71 0.296 20127
 20129 3 -5.44 72.69 -16.84 0.287 20128
 20130 3 -5.29 72.74 -17.02 0.296 20129
 20131 3 -5.45 72.64 -17.43 0.121 20130
 20132 3 -5.44 72.69 -17.66 0.13 20131
 20133 3 -5.41 72.66 -17.82 0.14 20132
 20134 3 -5.36 72.64 -18.03 0.174 20133
 20135 3 -5.25 72.55 -18.19 0.198 20134
 20136 3 -5.12 72.55 -18.43 0.196 20135
 20137 3 -5.09 72.5 -18.64 0.167 20136
 20138 3 -5.09 72.42 -18.8 0.21 20137
 20139 3 -5.13 72.45 -19.05 0.208 20138
 20140 3 -5.1 72.52 -19.28 0.212 20139
 20141 3 -5.03 72.53 -19.46 0.217 20140
 20142 3 -4.99 72.58 -19.64 0.232 20141
 20143 3 -4.95 72.56 -19.82 0.228 20142
 20144 3 -4.78 72.44 -20.04 0.223 20143
 20145 3 -4.66 72.47 -20.15 0.23 20144
 20146 3 -4.57 72.45 -20.24 0.291 20145
 20147 3 -4.53 72.36 -20.26 0.414 20146
 20148 3 -4.83 71.74 -20.08 0.147 20147
 20149 3 -4.93 71.53 -20.09 0.1 20148
 20150 3 -4.28 72.42 -20.77 0.208 20147
 20151 3 -4.18 72.34 -20.97 0.216 20150
 20152 3 -4.16 72.22 -21.13 0.237 20151
 20153 3 -3.95 72.24 -21.24 0.237 20152
 20154 3 -3.94 72.13 -21.49 0.218 20153
 20155 3 -3.88 72 -21.59 0.253 20154
 20156 3 -4.04 71.69 -21.79 0.204 20155
 20157 3 -4.07 71.55 -21.88 0.24 20156
 20158 3 -4.14 71.41 -21.99 0.238 20157
 20159 3 -4.2 71.3 -22.15 0.287 20158
 20160 3 -4.2 71.19 -22.31 0.357 20159
 20161 3 -4.11 71.14 -22.47 0.417 20160
 20162 3 -4.2 71.08 -22.58 0.483 20161
 20163 3 -4.02 71.03 -22.77 0.481 20162
 20164 3 -4.15 70.75 -22.65 0.419 20163
 20165 3 -4.67 70.75 -22.9 0.229 20164
 20166 3 -4.98 70.8 -23.11 0.189 20165
 20167 3 -5.11 70.8 -23.28 0.183 20166
 20168 3 -5.3 70.78 -23.41 0.132 20167
 20169 3 -5.38 70.8 -23.57 0.121 20168
 20170 3 -5.48 70.83 -23.69 0.157 20169
 20171 3 -5.64 70.83 -23.75 0.142 20170
 20172 3 -5.78 70.88 -23.82 0.138 20171
 20173 3 -5.94 70.84 -23.91 0.148 20172
 20174 3 -6.14 70.92 -24 0.155 20173
 20175 3 -6.36 71.02 -24.14 0.139 20174
 20176 3 -6.61 71.08 -24.23 0.139 20175
 20177 3 -6.73 71.15 -24.3 0.202 20176
 20178 3 -6.81 71.23 -24.34 0.241 20177
 20179 3 -6.55 71.26 -24.69 0.133 20178
 20180 3 -6.38 71.18 -24.89 0.084 20179
 20181 3 -6.35 71.1 -24.96 0.1 20180
 20182 3 -6.95 71.18 -24.34 0.15 20178
 20183 3 -7.02 71.24 -23.96 0.122 20182
 20184 3 -7.14 71.29 -23.85 0.141 20183
 20185 3 -7.38 71.29 -23.68 0.104 20184
 20186 3 -7.52 71.29 -23.48 0.129 20185
 20187 3 -7.61 71.27 -23.28 0.082 20186
 20188 3 -7.68 71.27 -23.09 0.106 20187
 20189 3 -7.84 71.26 -22.96 0.098 20188
 20190 3 -8.01 71.26 -22.87 0.076 20189
 20191 3 -8.17 71.26 -22.82 0.121 20190
 20192 3 -8.28 71.24 -22.77 0.121 20191
 20193 3 -8.45 71.16 -22.78 0.094 20192
 20194 3 -8.54 71.1 -22.75 0.079 20193
 20195 3 -8.69 71.04 -22.78 0.078 20194
 20196 3 -8.79 71.13 -22.73 0.093 20195
 20197 3 -7.11 71.18 -24.39 0.198 20182
 20198 3 -7.27 71.18 -24.39 0.261 20197
 20199 3 -7.44 71.13 -24.39 0.33 20198
 20200 3 -7.6 71.08 -24.39 0.394 20199
 20201 3 -7.72 70.46 -24.28 0.073 20200
 20202 3 -7.77 70.37 -24.19 0.058 20201
 20203 3 -7.86 70.3 -24.14 0.084 20202
 20204 3 -8 70.16 -24.05 0.12 20203
 20205 3 -8.08 70.07 -24 0.149 20204
 20206 3 -7.86 69.77 -24.14 0.079 20205
 20207 3 -7.76 69.73 -24.19 0.071 20206
 20208 3 -7.6 69.68 -24.37 0.053 20207
 20209 3 -7.51 69.58 -24.41 0.092 20208
 20210 3 -7.48 69.46 -24.39 0.09 20209
 20211 3 -7.96 71.23 -24.43 0.3 20200
 20212 3 -8.19 71.63 -24.77 0.151 20211
 20213 3 -8.32 71.74 -24.84 0.186 20212
 20214 3 -8.46 71.91 -24.84 0.237 20213
 20215 3 -8.59 71.96 -24.91 0.276 20214
 20216 3 -8.68 72.13 -24.93 0.295 20215
 20217 3 -8.68 72.29 -24.98 0.266 20216
 20218 3 -8.58 72.58 -24.71 0.149 20217
 20219 3 -8.47 72.68 -24.71 0.127 20218
 20220 3 -8.33 72.82 -24.62 0.126 20219
 20221 3 -8.17 72.93 -24.53 0.115 20220
 20222 3 -8.19 72.83 -24.46 0.000125 20221
 20223 3 -8.63 72.38 -25.25 0.124 20217
 20224 3 -8.51 72.41 -25.41 0.125 20223
 20225 3 -8.44 72.49 -25.5 0.142 20224
 20226 3 -8.6 72.6 -25.62 0.142 20225
 20227 3 -8.67 72.71 -25.71 0.095 20226
 20228 3 -8.79 72.8 -25.85 0.132 20227
 20229 3 -8.87 72.85 -25.92 0.091 20228
 20230 3 -9.02 72.93 -26.04 0.085 20229
 20231 3 -9.09 72.99 -26.17 0.091 20230
 20232 3 -9.15 72.96 -26.31 0.108 20231
 20233 3 -9.27 72.99 -26.44 0.076 20232
 20234 3 -9.3 72.99 -26.58 0.087 20233
 20235 3 -9.34 73.02 -26.76 0.075 20234
 20236 3 -9.4 73.02 -26.92 0.107 20235
 20237 3 -9.4 72.99 -27.1 0.107 20236
 20238 3 -9.43 72.99 -27.29 0.117 20237
 20239 3 -9.44 73.04 -27.49 0.103 20238
 20240 3 -9.37 73.05 -27.72 0.098 20239
 20241 3 -9.36 73.12 -27.88 0.129 20240
 20242 3 -9.29 73.3 -27.79 0.103 20241
 20243 3 -9.24 73.41 -27.79 0.076 20242
 20244 3 -9.26 73.6 -27.85 0.085 20243
 20245 3 -9.2 73.77 -27.92 0.096 20244
 20246 3 -9.44 73.04 -28.15 0.106 20241
 20247 3 -9.53 73.04 -28.29 0.125 20246
 20248 3 -9.51 72.99 -28.47 0.083 20247
 20249 3 -9.54 72.91 -28.65 0.097 20248
 20250 3 -9.48 72.85 -28.79 0.162 20249
 20251 3 -9.51 72.85 -28.92 0.123 20250
 20252 3 -9.6 72.88 -29.01 0.135 20251
 20253 3 -9.64 72.82 -29.15 0.201 20252
 20254 3 -9.79 72.49 -29.15 0.128 20253
 20255 3 -9.81 72.38 -29.24 0.092 20254
 20256 3 -9.54 72.96 -29.42 0.069 20253
 20257 3 -9.57 72.98 -29.63 0.113 20256
 20258 3 -9.46 72.99 -29.81 0.082 20257
 20259 3 -9.5 72.98 -29.97 0.076 20258
 20260 3 -9.56 72.83 -30.1 0.082 20259
 20261 3 -9.56 72.77 -30.24 0.101 20260
 20262 3 -9.59 72.68 -30.42 0.09 20261
 20263 3 -8.19 72.54 -25.57 0.109 20225
 20264 3 -8.07 72.68 -25.77 0.123 20263
 20265 3 -7.94 72.76 -25.87 0.093 20264
 20266 3 -7.84 72.82 -25.87 0.111 20265
 20267 3 -7.77 72.93 -25.87 0.132 20266
 20268 3 -7.65 73.07 -26.18 0.126 20267
 20269 3 -7.57 73.13 -26.34 0.1 20268
 20270 3 -7.59 73.26 -26.44 0.099 20269
 20271 3 -7.65 73.37 -26.57 0.093 20270
 20272 3 -7.74 73.46 -26.73 0.132 20271
 20273 3 -7.81 73.57 -26.89 0.124 20272
 20274 3 -7.85 73.69 -27.19 0.106 20273
 20275 3 -7.86 73.79 -27.37 0.09 20274
 20276 3 -7.85 73.88 -27.52 0.112 20275
 20277 3 -7.87 73.93 -27.82 0.13 20276
 20278 3 -7.88 73.99 -28.03 0.128 20277
 20279 3 -7.98 74.12 -28.25 0.135 20278
 20280 3 -7.96 74.24 -28.25 0.119 20279
 20281 3 -7.93 74.43 -28.27 0.091 20280
 20282 3 -8.03 74.52 -28.23 0.000125 20281
 20283 3 -8.1 71.13 -24.16 0.107 20211
 20284 3 -8.19 71.13 -24.07 0.075 20283
 20285 3 -8.27 71.12 -24 0.069 20284
 20286 3 -8.4 71.04 -23.96 0.087 20285
 20287 3 -8.51 70.99 -23.87 0.106 20286
 20288 3 -8.62 70.91 -23.75 0.136 20287
 20289 3 -8.65 70.88 -23.59 0.182 20288
 20290 3 -8.94 70.8 -23.74 0.059 20289
 20291 3 -9.07 70.74 -23.65 0.127 20290
 20292 3 -3.38 70.66 -22.61 0.119 20164
 20293 3 -3.22 70.67 -22.67 0.11 20292
 20294 3 -2.91 70.67 -22.77 0.113 20293
 20295 3 -2.81 70.77 -22.77 0.063 20294
 20296 3 -3.71 71.33 -23.11 0.134 20163
 20297 3 -3.69 71.31 -23.22 0.144 20296
 20298 3 -3.68 71.33 -23.36 0.172 20297
 20299 3 -3.6 71.31 -23.45 0.237 20298
 20300 3 -3.56 71.38 -23.74 0.212 20299
 20301 3 -3.44 71.41 -24.02 0.182 20300
 20302 3 -3.44 71.39 -24.27 0.198 20301
 20303 3 -3.39 71.39 -24.38 0.261 20302
 20304 3 -3.1 71.42 -24.63 0.209 20303
 20305 3 -3.04 71.44 -24.77 0.257 20304
 20306 3 -3.23 71.55 -25.13 0.157 20305
 20307 3 -3.31 71.58 -25.29 0.161 20306
 20308 3 -3.37 71.64 -25.47 0.181 20307
 20309 3 -3.46 71.69 -25.67 0.187 20308
 20310 3 -3.58 71.72 -25.83 0.175 20309
 20311 3 -3.64 71.74 -25.95 0.176 20310
 20312 3 -3.71 71.67 -26.13 0.136 20311
 20313 3 -3.81 71.61 -26.24 0.142 20312
 20314 3 -3.94 71.49 -26.33 0.149 20313
 20315 3 -3.98 71.42 -26.56 0.137 20314
 20316 3 -3.99 71.39 -26.7 0.116 20315
 20317 3 -4.1 71.33 -26.88 0.121 20316
 20318 3 -4.17 71.3 -27.04 0.128 20317
 20319 3 -4.26 71.28 -27.15 0.132 20318
 20320 3 -4.33 71.27 -27.29 0.132 20319
 20321 3 -4.44 71.3 -27.38 0.133 20320
 20322 3 -4.47 71.33 -27.49 0.14 20321
 20323 3 -4.55 71.33 -27.58 0.111 20322
 20324 3 -4.71 71.36 -27.68 0.138 20323
 20325 3 -4.88 71.4 -27.79 0.145 20324
 20326 3 -5.06 71.44 -27.89 0.151 20325
 20327 3 -5.29 71.44 -27.96 0.177 20326
 20328 3 -5.47 71.46 -28 0.188 20327
 20329 3 -5.54 71.52 -28.05 0.23 20328
 20330 3 -5.73 71.49 -27.62 0.11 20329
 20331 3 -5.85 71.54 -27.53 0.073 20330
 20332 3 -5.59 71.68 -28.35 0.095 20329
 20333 3 -5.68 71.79 -28.48 0.131 20332
 20334 3 -5.75 71.9 -28.62 0.115 20333
 20335 3 -5.8 72.02 -28.75 0.148 20334
 20336 3 -5.76 72.24 -28.59 0.09 20335
 20337 3 -5.67 72.38 -28.55 0.141 20336
 20338 3 -5.67 72.49 -28.48 0.067 20337
 20339 3 -5.93 72.13 -29.03 0.105 20335
 20340 3 -5.93 72.23 -29.14 0.122 20339
 20341 3 -6.05 72.27 -29.39 0.15 20340
 20342 3 -6.06 72.3 -29.55 0.214 20341
 20343 3 -6.1 72.37 -29.73 0.25 20342
 20344 3 -6.17 72.6 -29.98 0.171 20343
 20345 3 -6.19 72.73 -30.07 0.175 20344
 20346 3 -6.47 72.6 -30.02 0.078 20345
 20347 3 -6.6 72.52 -30.02 0.094 20346
 20348 3 -6.79 72.49 -30.07 0.117 20347
 20349 3 -6.88 72.38 -30.12 0.166 20348
 20350 3 -6.94 72.29 -30.14 0.273 20349
 20351 3 -6.93 72.46 -30.48 0.106 20350
 20352 3 -7.01 72.46 -30.59 0.000125 20351
 20353 3 -7.08 71.98 -29.89 0.109 20350
 20354 3 -7.26 71.82 -29.78 0.126 20353
 20355 3 -7.43 71.71 -29.68 0.134 20354
 20356 3 -7.63 71.66 -29.6 0.12 20355
 20357 3 -7.84 71.63 -29.55 0.088 20356
 20358 3 -7.99 71.57 -29.46 0.106 20357
 20359 3 -8.1 71.54 -29.46 0.08 20358
 20360 3 -8.27 71.46 -29.48 0.113 20359
 20361 3 -8.43 71.43 -29.48 0.084 20360
 20362 3 -8.54 71.33 -29.37 0.068 20361
 20363 3 -8.64 71.23 -29.34 0.104 20362
 20364 3 -8.7 71.13 -29.34 0.084 20363
 20365 3 -8.84 71.07 -29.32 0.099 20364
 20366 3 -8.98 71.04 -29.29 0.122 20365
 20367 3 -9.2 70.93 -29.31 0.114 20366
 20368 3 -9.4 70.91 -29.4 0.074 20367
 20369 3 -9.49 70.88 -29.44 0.07 20368
 20370 3 -9.6 70.87 -29.51 0.06 20369
 20371 3 -9.74 70.82 -29.54 0.074 20370
 20372 3 -9.82 70.77 -29.63 0.067 20371
 20373 3 -9.96 70.68 -29.7 0.106 20372
 20374 3 -10.12 70.63 -29.72 0.083 20373
 20375 3 -10.28 70.71 -29.74 0.096 20374
 20376 3 -10.43 70.74 -29.65 0.108 20375
 20377 3 -10.54 70.66 -29.6 0.073 20376
 20378 3 -10.7 70.58 -29.6 0.069 20377
 20379 3 -10.81 70.58 -29.67 0.089 20378
 20380 3 -10.93 70.6 -29.65 0.069 20379
 20381 3 -11.1 70.63 -29.6 0.05 20380
 20382 3 -11.26 70.54 -29.63 0.082 20381
 20383 3 -11.46 70.58 -29.61 0.086 20382
 20384 3 -11.6 70.55 -29.72 0.101 20383
 20385 3 -11.68 70.51 -29.83 0.117 20384
 20386 3 -11.66 70.6 -29.97 0.091 20385
 20387 3 -11.66 70.68 -30.06 0.073 20386
 20388 3 -11.68 70.77 -30.13 0.09 20387
 20389 3 -11.7 70.82 -30.22 0.099 20388
 20390 3 -11.77 70.96 -30.28 0.099 20389
 20391 3 -11.76 71.1 -30.35 0.107 20390
 20392 3 -11.85 71.24 -30.56 0.109 20391
 20393 3 -11.91 71.32 -30.63 0.091 20392
 20394 3 -12.01 71.43 -30.67 0.081 20393
 20395 3 -12.18 71.52 -30.76 0.063 20394
 20396 3 -12.26 71.6 -30.9 0.084 20395
 20397 3 -12.33 71.6 -31.08 0.088 20396
 20398 3 -12.42 71.68 -31.2 0.067 20397
 20399 3 -12.55 71.82 -31.24 0.111 20398
 20400 3 -12.66 71.99 -31.31 0.082 20399
 20401 3 -12.72 72.1 -31.36 0.065 20400
 20402 3 -6.08 72.99 -30.19 0.128 20345
 20403 3 -6.12 73.18 -30.23 0.105 20402
 20404 3 -6.1 73.37 -30.28 0.138 20403
 20405 3 -6.18 73.49 -30.37 0.205 20404
 20406 3 -6.26 73.62 -30.44 0.214 20405
 20407 3 -6.56 73.68 -30.35 0.151 20406
 20408 3 -6.85 73.68 -30.3 0.141 20407
 20409 3 -7 73.83 -30.23 0.133 20408
 20410 3 -7.08 73.94 -30.25 0.113 20409
 20411 3 -7.14 74.04 -30.37 0.105 20410
 20412 3 -7.26 74.04 -30.39 0.097 20411
 20413 3 -7.38 74.01 -30.34 0.169 20412
 20414 3 -7.67 74.18 -30.39 0.099 20413
 20415 3 -7.79 74.29 -30.46 0.108 20414
 20416 3 -7.89 74.38 -30.62 0.117 20415
 20417 3 -8.14 74.46 -30.71 0.085 20416
 20418 3 -8.26 74.46 -30.75 0.088 20417
 20419 3 -6.08 73.73 -30.46 0.115 20406
 20420 3 -6.06 73.8 -30.25 0.126 20419
 20421 3 -6.06 73.88 -30.03 0.128 20420
 20422 3 -6.02 73.91 -29.85 0.128 20421
 20423 3 -6.05 73.96 -29.69 0.116 20422
 20424 3 -6.13 73.99 -29.52 0.117 20423
 20425 3 -6.16 74.05 -29.34 0.096 20424
 20426 3 -6.18 74.16 -29.23 0.097 20425
 20427 3 -6.21 74.24 -29.07 0.076 20426
 20428 3 -6.14 74.27 -28.91 0.093 20427
 20429 3 -6.12 74.27 -28.71 0.079 20428
 20430 3 -6.14 74.24 -28.55 0.1 20429
 20431 3 -6.13 74.13 -28.44 0.087 20430
 20432 3 -6.12 74.05 -28.35 0.092 20431
 20433 3 -6.02 73.93 -28.18 0.096 20432
 20434 3 -5.97 73.9 -28.02 0.109 20433
 20435 3 -5.93 73.79 -27.91 0.082 20434
 20436 3 -2.75 71.39 -24.58 0.149 20305
 20437 3 -2.56 71.41 -24.45 0.124 20436
 20438 3 -2.39 71.41 -24.31 0.137 20437
 20439 3 -2.21 71.38 -24.2 0.12 20438
 20440 3 -2.02 71.45 -24.18 0.092 20439
 20441 3 -1.9 71.64 -24.06 0.077 20440
 20442 3 -1.69 71.66 -24.02 0.105 20441
 20443 3 -1.53 71.64 -23.88 0.12 20442
 20444 3 -1.33 71.7 -23.83 0.116 20443
 20445 3 -1.24 71.77 -23.74 0.085 20444
 20446 3 -1.1 71.75 -23.63 0.125 20445
 20447 3 -0.97 71.69 -23.49 0.161 20446
 20448 3 -3.85 71.44 -24.36 0.066 20303
 20449 3 -4.01 71.5 -24.33 0.152 20448
 20450 3 -4.07 71.56 -24.27 0.142 20449
 20451 3 -4.11 71.81 -24.18 0.084 20450
 20452 3 -4.1 71.94 -24.13 0.103 20451
 20453 3 -4.15 72.03 -24.04 0.183 20452
 20454 3 -3.25 71.14 -23.11 0.103 20299
 20455 3 -3.14 71.08 -23.02 0.161 20454
 20456 3 -3.04 71.05 -22.97 0.141 20455
 20457 3 -2.81 71.09 -22.84 0.118 20456
 20458 3 -2.65 71.13 -22.74 0.117 20457
 20459 3 -2.55 71.16 -22.65 0.135 20458
 20460 3 -2.44 71.13 -22.47 0.108 20459
 20461 3 -2.36 71.2 -22.33 0.126 20460
 20462 3 -2.34 71.22 -22.18 0.123 20461
 20463 3 -2.26 71.25 -22.02 0.104 20462
 20464 3 -2.17 71.25 -21.9 0.136 20463
 20465 3 -2.17 71.36 -21.81 0.123 20464
 20466 3 -2.07 71.5 -21.68 0.112 20465
 20467 3 -2.05 71.75 -21.58 0.135 20466
 20468 3 -1.95 71.8 -21.45 0.117 20467
 20469 3 -1.86 71.88 -21.34 0.144 20468
 20470 3 -1.52 71.67 -21.13 0.117 20469
 20471 3 -1.93 72.33 -21.34 0.062 20469
 20472 3 -1.99 72.49 -21.33 0.08 20471
 20473 3 -2.03 72.61 -21.36 0.072 20472
 20474 3 -3.69 72.44 -21.11 0.094 20153
 20475 3 -3.53 72.47 -21.13 0.068 20474
 20476 3 -3.42 72.55 -21.18 0.099 20475
 20477 3 -3.32 72.59 -21.27 0.108 20476
 20478 3 -3.2 72.61 -21.45 0.121 20477
 20479 3 -3.09 72.66 -21.56 0.000125 20478
 20480 3 -5.49 72.52 -15.42 0.086 20123
 20481 3 -5.37 72.58 -15.34 0.086 20480
 20482 3 -5.24 72.64 -15.3 0.099 20481
 20483 3 -5.08 72.7 -15.34 0.095 20482
 20484 3 -4.96 72.75 -15.34 0.153 20483
 20485 3 -4.83 72.81 -15.44 0.187 20484
 20486 3 -13.38 65.68 -10.19 0.315 19788
 20487 3 -13.6 65.77 -10.06 0.308 20486
 20488 3 -13.88 65.74 -9.95 0.364 20487
 20489 3 -14.05 65.83 -9.79 0.373 20488
 20490 3 -14.3 65.82 -9.7 0.337 20489
 20491 3 -14.45 65.88 -9.62 0.313 20490
 20492 3 -14.61 65.88 -9.57 0.28 20491
 20493 3 -14.79 65.83 -9.53 0.241 20492
 20494 3 -14.88 65.82 -9.37 0.248 20493
 20495 3 -15.04 65.76 -9.3 0.232 20494
 20496 3 -15.19 65.77 -9.22 0.215 20495
 20497 3 -15.32 65.76 -9.21 0.203 20496
 20498 3 -15.51 65.79 -9.23 0.234 20497
 20499 3 -15.65 65.71 -9.23 0.231 20498
 20500 3 -15.74 65.74 -9.12 0.264 20499
 20501 3 -15.83 65.66 -9.1 0.276 20500
 20502 3 -15.97 65.71 -8.93 0.337 20501
 20503 3 -16.08 65.82 -8.78 0.418 20502
 20504 3 -16.19 65.79 -8.79 0.397 20503
 20505 3 -16.03 66.07 -8.02 0.166 20504
 20506 3 -16.06 66.15 -7.91 0.154 20505
 20507 3 -16.05 66.26 -7.77 0.145 20506
 20508 3 -16.03 66.35 -7.57 0.157 20507
 20509 3 -15.92 66.41 -7.4 0.131 20508
 20510 3 -15.86 66.43 -7.12 0.122 20509
 20511 3 -15.87 66.49 -6.99 0.136 20510
 20512 3 -15.75 66.65 -6.92 0.139 20511
 20513 3 -15.65 66.93 -6.86 0.159 20512
 20514 3 -15.58 67.13 -6.82 0.196 20513
 20515 3 -15.55 67.29 -6.7 0.203 20514
 20516 3 -15.54 67.57 -6.62 0.222 20515
 20517 3 -15.49 67.77 -6.48 0.223 20516
 20518 3 -15.47 67.91 -6.29 0.196 20517
 20519 3 -15.41 68.02 -6.23 0.222 20518
 20520 3 -15.33 68.32 -6.16 0.224 20519
 20521 3 -15.26 68.51 -6.02 0.188 20520
 20522 3 -15.22 68.68 -5.87 0.222 20521
 20523 3 -15.11 69.04 -5.77 0.181 20522
 20524 3 -15.11 69.18 -5.66 0.177 20523
 20525 3 -15.09 69.38 -5.62 0.237 20524
 20526 3 -15.11 69.54 -5.62 0.187 20525
 20527 3 -15.13 69.71 -5.54 0.176 20526
 20528 3 -15.16 69.91 -5.49 0.18 20527
 20529 3 -15.14 70.15 -5.53 0.201 20528
 20530 3 -15.11 70.3 -5.49 0.192 20529
 20531 3 -15.01 70.52 -5.65 0.105 20530
 20532 3 -16.42 65.79 -8.96 0.237 20504
 20533 3 -16.65 65.83 -9.03 0.196 20532
 20534 3 -16.8 65.74 -9 0.255 20533
 20535 3 -16.99 65.69 -8.96 0.267 20534
 20536 3 -17.19 65.71 -8.77 0.224 20535
 20537 3 -17.35 65.74 -8.65 0.23 20536
 20538 3 -17.46 65.74 -8.47 0.252 20537
 20539 3 -17.56 65.71 -8.36 0.297 20538
 20540 3 -17.69 65.71 -8.28 0.359 20539
 20541 3 -17.94 65.85 -8.27 0.318 20540
 20542 3 -18.05 65.85 -8.3 0.345 20541
 20543 3 -18.17 65.66 -8.27 0.387 20542
 20544 3 -18.26 65.71 -8.08 0.4 20543
 20545 3 -18.49 65.85 -7.99 0.516 20544
 20546 3 -18.69 65.88 -7.93 0.584 20545
 20547 3 -18.87 65.9 -7.8 0.563 20546
 20548 3 -18.99 65.88 -7.64 0.58 20547
 20549 3 -18.94 65.46 -8.18 0.178 20548
 20550 3 -19.17 65.3 -8.28 0.115 20549
 20551 3 -19.26 65.24 -8.36 0.141 20550
 20552 3 -19.46 65.13 -8.46 0.114 20551
 20553 3 -19.6 65.01 -8.55 0.128 20552
 20554 3 -19.74 64.85 -8.58 0.086 20553
 20555 3 -19.17 65.99 -7.5 0.395 20548
 20556 3 -19.62 66.18 -7.33 0.357 20555
 20557 3 -19.89 66.35 -7.33 0.357 20556
 20558 3 -20.08 66.43 -7.38 0.36 20557
 20559 3 -20.26 66.54 -7.34 0.353 20558
 20560 3 -20.42 66.65 -7.33 0.319 20559
 20561 3 -20.64 66.71 -7.3 0.319 20560
 20562 3 -20.89 66.88 -7.22 0.295 20561
 20563 3 -21.12 67.02 -7.21 0.294 20562
 20564 3 -21.35 67.12 -7.18 0.318 20563
 20565 3 -21.51 67.16 -7.21 0.349 20564
 20566 3 -21.69 67.24 -7.22 0.308 20565
 20567 3 -21.78 67.32 -7.15 0.3 20566
 20568 3 -22.03 67.35 -6.97 0.352 20567
 20569 3 -22.19 67.38 -6.98 0.456 20568
 20570 3 -22.28 67.46 -7.06 0.509 20569
 20571 3 -22.48 67.49 -6.89 0.513 20570
 20572 3 -22.65 67.54 -6.81 0.511 20571
 20573 3 -22.76 67.6 -6.76 0.498 20572
 20574 3 -22.9 67.63 -6.67 0.473 20573
 20575 3 -23.01 67.69 -6.43 0.389 20574
 20576 3 -23.17 67.74 -6.47 0.366 20575
 20577 3 -23.37 67.79 -6.4 0.353 20576
 20578 3 -23.49 67.9 -6.31 0.35 20577
 20579 3 -23.64 67.99 -6.27 0.376 20578
 20580 3 -23.77 67.99 -6.06 0.39 20579
 20581 3 -23.83 68.1 -5.94 0.383 20580
 20582 3 -24.02 67.87 -6 0.238 20581
 20583 3 -24.41 67.62 -5.98 0.173 20582
 20584 3 -24.57 67.65 -5.97 0.196 20583
 20585 3 -24.72 67.6 -5.88 0.232 20584
 20586 3 -24.88 67.55 -5.8 0.243 20585
 20587 3 -25.09 67.46 -5.77 0.256 20586
 20588 3 -25.25 67.37 -5.73 0.247 20587
 20589 3 -25.41 67.29 -5.66 0.214 20588
 20590 3 -25.52 67.21 -5.57 0.213 20589
 20591 3 -25.66 67.18 -5.53 0.192 20590
 20592 3 -25.81 67.08 -5.47 0.221 20591
 20593 3 -26.02 66.96 -5.4 0.227 20592
 20594 3 -26.2 66.88 -5.35 0.218 20593
 20595 3 -26.31 66.77 -5.31 0.223 20594
 20596 3 -26.43 66.65 -5.24 0.215 20595
 20597 3 -26.61 66.54 -5.19 0.211 20596
 20598 3 -26.75 66.46 -5.15 0.222 20597
 20599 3 -26.91 66.35 -5.03 0.233 20598
 20600 3 -27.11 66.32 -4.94 0.184 20599
 20601 3 -27.29 66.29 -4.89 0.201 20600
 20602 3 -27.4 66.16 -4.83 0.227 20601
 20603 3 -27.47 66.08 -4.8 0.262 20602
 20604 3 -27.52 65.99 -4.8 0.337 20603
 20605 3 -27.84 66.19 -4.68 0.261 20604
 20606 3 -28.02 66.21 -4.72 0.277 20605
 20607 3 -28.02 65.93 -4.47 0.153 20606
 20608 3 -28.15 65.82 -4.32 0.15 20607
 20609 3 -28.24 65.73 -4.19 0.133 20608
 20610 3 -28.36 65.61 -4.07 0.142 20609
 20611 3 -28.43 65.51 -4.02 0.13 20610
 20612 3 -28.56 65.43 -3.92 0.15 20611
 20613 3 -28.63 65.31 -3.77 0.138 20612
 20614 3 -28.7 65.18 -3.67 0.117 20613
 20615 3 -28.77 65.06 -3.57 0.124 20614
 20616 3 -28.86 64.95 -3.46 0.133 20615
 20617 3 -28.93 64.78 -3.32 0.169 20616
 20618 3 -29.04 64.67 -3.21 0.153 20617
 20619 3 -29.13 64.61 -3.11 0.201 20618
 20620 3 -29.2 64.42 -2.96 0.208 20619
 20621 3 -29.24 64.17 -2.77 0.172 20620
 20622 3 -29.29 64.03 -2.57 0.193 20621
 20623 3 -29.36 63.9 -2.43 0.165 20622
 20624 3 -29.43 63.75 -2.32 0.157 20623
 20625 3 -29.47 63.61 -2.22 0.131 20624
 20626 3 -29.52 63.47 -2.12 0.145 20625
 20627 3 -29.59 63.28 -2.05 0.157 20626
 20628 3 -29.59 63.15 -1.98 0.175 20627
 20629 3 -29.59 62.97 -1.94 0.184 20628
 20630 3 -29.68 62.79 -1.95 0.216 20629
 20631 3 -29.72 62.65 -1.99 0.214 20630
 20632 3 -29.84 62.54 -2.05 0.219 20631
 20633 3 -29.84 62.43 -2.03 0.271 20632
 20634 3 -29.95 62.36 -2.03 0.311 20633
 20635 3 -29.91 62.19 -2.03 0.384 20634
 20636 3 -29.99 62.1 -2.04 0.428 20635
 20637 3 -29.95 61.97 -2.04 0.478 20636
 20638 3 -29.31 61.78 -1.75 0.292 20637
 20639 3 -29.24 61.68 -1.66 0.295 20638
 20640 3 -28.82 61.8 -1.52 0.189 20639
 20641 3 -28.72 61.9 -1.44 0.284 20640
 20642 3 -28.54 61.93 -1.34 0.425 20641
 20643 3 -28.47 62.04 -1.19 0.448 20642
 20644 3 -28.31 62.16 -1.2 0.377 20643
 20645 3 -28.22 62.16 -0.99 0.312 20644
 20646 3 -28.07 62.11 -1.03 0.056 20645
 20647 3 -28.43 61.37 -1.57 0.105 20642
 20648 3 -28.36 61.29 -1.7 0.127 20647
 20649 3 -28.34 61.22 -1.88 0.16 20648
 20650 3 -28.36 61.11 -2.09 0.123 20649
 20651 3 -28.36 60.93 -2.17 0.092 20650
 20652 3 -28.25 60.83 -2.17 0.075 20651
 20653 3 -28.18 60.73 -2.23 0.098 20652
 20654 3 -28.18 60.62 -2.27 0.153 20653
 20655 3 -28.29 60.55 -2.36 0.126 20654
 20656 3 -28.32 60.54 -2.52 0.114 20655
 20657 3 -28.25 60.52 -2.75 0.08 20656
 20658 3 -28.24 60.54 -2.94 0.099 20657
 20659 3 -28.18 60.5 -3.11 0.106 20658
 20660 3 -28.16 60.47 -3.23 0.126 20659
 20661 3 -28.13 60.41 -3.32 0.16 20660
 20662 3 -28.36 60.41 -3.44 0.107 20661
 20663 3 -28.43 60.36 -3.57 0.082 20662
 20664 3 -28.5 60.21 -3.77 0.098 20663
 20665 3 -28.57 60.17 -3.92 0.099 20664
 20666 3 -28.66 60.15 -4.02 0.095 20665
 20667 3 -28.74 60.12 -4.19 0.127 20666
 20668 3 -28.85 60.14 -4.3 0.109 20667
 20669 3 -28.94 60.18 -4.41 0.115 20668
 20670 3 -27.93 60.3 -3.36 0.084 20661
 20671 3 -27.79 60.22 -3.36 0.119 20670
 20672 3 -27.75 60.12 -3.4 0.132 20671
 20673 3 -27.63 60.05 -3.32 0.119 20672
 20674 3 -27.43 60.07 -3.29 0.099 20673
 20675 3 -27.27 60.09 -3.36 0.075 20674
 20676 3 -27.11 60.05 -3.5 0.136 20675
 20677 3 -27 60.05 -3.63 0.166 20676
 20678 3 -26.91 59.9 -3.67 0.129 20677
 20679 3 -26.84 59.72 -3.79 0.059 20678
 20680 3 -26.84 59.65 -3.94 0.078 20679
 20681 3 -27.88 60.58 -2.09 0.101 20654
 20682 3 -27.86 60.55 -1.96 0.109 20681
 20683 3 -27.79 60.41 -1.9 0.084 20682
 20684 3 -27.7 60.36 -1.8 0.134 20683
 20685 3 -27.77 60.16 -2 0.117 20684
 20686 3 -27.79 60.04 -2.07 0.103 20685
 20687 3 -27.66 59.98 -2.17 0.095 20686
 20688 3 -27.59 59.9 -2.29 0.093 20687
 20689 3 -27.59 59.83 -2.44 0.109 20688
 20690 3 -27.57 60.33 -1.6 0.127 20684
 20691 3 -27.54 60.2 -1.46 0.082 20690
 20692 3 -27.49 60.12 -1.34 0.147 20691
 20693 3 -27.4 60.01 -1.16 0.135 20692
 20694 3 -27.29 59.88 -0.97 0.128 20693
 20695 3 -27.2 59.83 -0.77 0.109 20694
 20696 3 -27.15 59.76 -0.62 0.08 20695
 20697 3 -27.07 59.83 -0.48 0.071 20696
 20698 3 -26.95 59.75 -0.23 0.089 20697
 20699 3 -26.84 59.8 -0.11 0.000125 20698
 20700 3 -30.29 61.93 -2.18 0.255 20637
 20701 3 -30.47 61.86 -2.18 0.235 20700
 20702 3 -30.7 61.75 -2.24 0.158 20701
 20703 3 -30.88 61.79 -2.22 0.121 20702
 20704 3 -31.13 61.72 -2.12 0.142 20703
 20705 3 -31.25 61.64 -2.12 0.238 20704
 20706 3 -31.32 61.76 -2.41 0.14 20705
 20707 3 -31.41 61.82 -2.64 0.000125 20706
 20708 3 -31.25 61.36 -1.7 0.107 20705
 20709 3 -31.22 61.29 -1.55 0.15 20708
 20710 3 -31.16 61.25 -1.42 0.178 20709
 20711 3 -31.15 61.22 -1.26 0.207 20710
 20712 3 -31.16 61.07 -1.06 0.188 20711
 20713 3 -31.11 61.07 -0.92 0.254 20712
 20714 3 -31.09 61.07 -0.74 0.287 20713
 20715 3 -30.9 61 -0.61 0.275 20714
 20716 3 -30.82 60.99 -0.52 0.328 20715
 20717 3 -30.78 61.14 -0.31 0.259 20716
 20718 3 -30.82 61.08 -0.13 0.202 20717
 20719 3 -30.85 61 0 0.164 20718
 20720 3 -30.92 60.89 0.17 0.125 20719
 20721 3 -31.03 60.83 0.29 0.147 20720
 20722 3 -31.21 60.82 0.39 0.161 20721
 20723 3 -31.53 60.87 0.43 0.085 20722
 20724 3 -31.07 60.78 0.57 0.08 20722
 20725 3 -31.08 60.65 0.7 0.099 20724
 20726 3 -31.12 60.47 0.75 0.11 20725
 20727 3 -31.19 60.32 0.79 0.152 20726
 20728 3 -31.25 60.24 0.82 0.241 20727
 20729 3 -31.3 60.04 1.12 0.125 20728
 20730 3 -31.37 59.86 1.15 0.119 20729
 20731 3 -31.35 59.72 1.23 0.138 20730
 20732 3 -31.35 59.53 1.37 0.097 20731
 20733 3 -31.35 59.43 1.49 0.097 20732
 20734 3 -31.39 59.24 1.67 0.102 20733
 20735 3 -31.46 59.11 1.8 0.111 20734
 20736 3 -31.57 59.03 1.89 0.106 20735
 20737 3 -31.62 58.94 2.03 0.1 20736
 20738 3 -31.64 58.87 2.16 0.119 20737
 20739 3 -31.71 58.75 2.26 0.128 20738
 20740 3 -31.78 58.61 2.32 0.145 20739
 20741 3 -31.8 58.47 2.41 0.129 20740
 20742 3 -31.82 58.4 2.61 0.131 20741
 20743 3 -31.85 58.31 2.7 0.139 20742
 20744 3 -31.94 58.21 2.82 0.126 20743
 20745 3 -32.09 58.19 2.93 0.1 20744
 20746 3 -32.24 58.18 2.99 0.077 20745
 20747 3 -32.4 58.19 3.07 0.114 20746
 20748 3 -32.53 58.17 3.14 0.122 20747
 20749 3 -31.25 60.46 0.4 0.091 20728
 20750 3 -31.19 60.56 0.29 0.105 20749
 20751 3 -31.23 60.62 0.21 0.073 20750
 20752 3 -31.3 60.72 0.09 0.118 20751
 20753 3 -31.33 60.75 0 0.158 20752
 20754 3 -31.26 60.79 -0.13 0.179 20753
 20755 3 -31.28 60.86 -0.25 0.136 20754
 20756 3 -28.13 66.47 -4.98 0.215 20606
 20757 3 -28.22 66.59 -5.1 0.22 20756
 20758 3 -28.31 66.65 -5.27 0.222 20757
 20759 3 -28.38 66.76 -5.39 0.24 20758
 20760 3 -28.47 66.82 -5.56 0.217 20759
 20761 3 -28.49 66.95 -5.74 0.274 20760
 20762 3 -28.54 67.01 -5.87 0.31 20761
 20763 3 -28.51 67.12 -6.03 0.38 20762
 20764 3 -28.53 67.2 -6.19 0.405 20763
 20765 3 -28.69 67.25 -6.31 0.404 20764
 20766 3 -28.8 67.28 -6.45 0.38 20765
 20767 3 -28.9 67.31 -6.53 0.356 20766
 20768 3 -28.81 66.82 -6.89 0.215 20767
 20769 3 -28.78 66.81 -7.1 0.158 20768
 20770 3 -28.8 66.78 -7.27 0.149 20769
 20771 3 -28.83 66.7 -7.45 0.174 20770
 20772 3 -28.83 66.68 -7.6 0.186 20771
 20773 3 -28.83 66.7 -7.77 0.225 20772
 20774 3 -28.87 66.67 -7.86 0.241 20773
 20775 3 -29.01 66.28 -7.78 0.153 20774
 20776 3 -29.1 66.14 -7.82 0.148 20775
 20777 3 -29.19 66.01 -7.77 0.137 20776
 20778 3 -29.26 65.86 -7.78 0.146 20777
 20779 3 -29.35 65.68 -7.82 0.151 20778
 20780 3 -29.35 65.47 -7.81 0.156 20779
 20781 3 -29.37 65.32 -7.75 0.156 20780
 20782 3 -29.4 65.14 -7.7 0.16 20781
 20783 3 -29.42 64.95 -7.66 0.137 20782
 20784 3 -29.42 64.78 -7.69 0.148 20783
 20785 3 -29.49 64.59 -7.7 0.171 20784
 20786 3 -29.49 64.42 -7.78 0.198 20785
 20787 3 -29.53 64.28 -7.84 0.168 20786
 20788 3 -29.6 64.2 -7.94 0.181 20787
 20789 3 -29.71 64.18 -8 0.264 20788
 20790 3 -29.56 63.86 -8 0.222 20789
 20791 3 -29.6 63.71 -8.03 0.246 20790
 20792 3 -29.76 63.46 -8.14 0.119 20791
 20793 3 -29.78 63.31 -8.19 0.152 20792
 20794 3 -29.78 63.19 -8.33 0.187 20793
 20795 3 -29.76 63.03 -8.47 0.177 20794
 20796 3 -29.74 62.94 -8.59 0.154 20795
 20797 3 -29.76 62.86 -8.73 0.163 20796
 20798 3 -29.79 62.68 -8.83 0.152 20797
 20799 3 -29.84 62.53 -8.88 0.197 20798
 20800 3 -29.86 62.44 -8.97 0.252 20799
 20801 3 -30.02 62.14 -8.89 0.145 20800
 20802 3 -30.04 61.97 -8.96 0.123 20801
 20803 3 -30.09 61.82 -9.01 0.142 20802
 20804 3 -30.18 61.57 -9.08 0.158 20803
 20805 3 -30.23 61.36 -9.16 0.144 20804
 20806 3 -30.34 61.11 -9.27 0.123 20805
 20807 3 -30.41 60.93 -9.39 0.103 20806
 20808 3 -30.43 60.79 -9.42 0.098 20807
 20809 3 -30.48 60.64 -9.39 0.091 20808
 20810 3 -30.5 60.47 -9.47 0.086 20809
 20811 3 -30.48 60.32 -9.42 0.109 20810
 20812 3 -30.52 60.22 -9.36 0.147 20811
 20813 3 -30.52 60.1 -9.33 0.291 20812
 20814 3 -30.47 59.99 -9.24 0.362 20813
 20815 3 -30.45 59.86 -9.14 0.384 20814
 20816 3 -30.43 59.75 -9.05 0.373 20815
 20817 3 -30.7 59.79 -8.65 0.167 20816
 20818 3 -30.93 59.72 -8.41 0.133 20817
 20819 3 -31.09 59.69 -8.24 0.111 20818
 20820 3 -31.16 59.68 -8.03 0.107 20819
 20821 3 -31.21 59.65 -7.83 0.107 20820
 20822 3 -31.28 59.62 -7.58 0.08 20821
 20823 3 -31.3 59.61 -7.41 0.106 20822
 20824 3 -31.31 59.5 -7.24 0.116 20823
 20825 3 -31.37 59.39 -7.21 0.135 20824
 20826 3 -31.49 59.25 -7.21 0.15 20825
 20827 3 -31.58 59.07 -7.27 0.131 20826
 20828 3 -31.65 58.86 -7.32 0.102 20827
 20829 3 -31.62 58.68 -7.33 0.157 20828
 20830 3 -31.67 58.49 -7.21 0.144 20829
 20831 3 -31.87 58.28 -7.2 0.139 20830
 20832 3 -31.94 58.07 -7.2 0.154 20831
 20833 3 -32.02 57.93 -7.17 0.171 20832
 20834 3 -32.12 57.69 -7.11 0.128 20833
 20835 3 -32.12 57.58 -6.96 0.075 20834
 20836 3 -30.29 59.53 -9.34 0.226 20816
 20837 3 -30.18 59.42 -9.5 0.198 20836
 20838 3 -30.04 59.25 -9.61 0.165 20837
 20839 3 -29.95 59.14 -9.73 0.167 20838
 20840 3 -29.88 58.97 -9.84 0.125 20839
 20841 3 -29.77 58.87 -9.87 0.142 20840
 20842 3 -29.73 58.78 -9.96 0.15 20841
 20843 3 -29.7 58.68 -10.14 0.113 20842
 20844 3 -29.7 58.56 -10.26 0.101 20843
 20845 3 -29.7 58.39 -10.35 0.119 20844
 20846 3 -29.73 58.24 -10.41 0.116 20845
 20847 3 -29.73 58.03 -10.41 0.146 20846
 20848 3 -29.7 57.92 -10.32 0.153 20847
 20849 3 -29.77 57.69 -10.23 0.158 20848
 20850 3 -29.82 57.54 -10.13 0.137 20849
 20851 3 -29.91 57.35 -10.14 0.141 20850
 20852 3 -30.05 57.22 -10.13 0.149 20851
 20853 3 -30.2 57.14 -10.14 0.123 20852
 20854 3 -30.34 57.11 -10.29 0.103 20853
 20855 3 -30.5 57.11 -10.3 0.088 20854
 20856 3 -30.63 57.1 -10.33 0.072 20855
 20857 3 -29.73 62.6 -9.26 0.196 20800
 20858 3 -29.61 62.56 -9.48 0.2 20857
 20859 3 -29.39 62.46 -9.65 0.171 20858
 20860 3 -29.29 62.39 -9.84 0.138 20859
 20861 3 -29.2 62.33 -9.99 0.145 20860
 20862 3 -29.11 62.32 -10.16 0.158 20861
 20863 3 -29.07 62.25 -10.32 0.199 20862
 20864 3 -28.89 62.24 -10.56 0.129 20863
 20865 3 -28.77 62.21 -10.71 0.12 20864
 20866 3 -28.66 62.15 -10.83 0.204 20865
 20867 3 -28.52 62.14 -10.92 0.253 20866
 20868 3 -28.38 62.18 -11.07 0.305 20867
 20869 3 -28.27 62.21 -11.23 0.356 20868
 20870 3 -28.18 62.22 -11.34 0.399 20869
 20871 3 -28.09 61.97 -11.51 0.38 20870
 20872 3 -28.38 61.99 -11.88 0.144 20871
 20873 3 -28.5 61.83 -11.9 0.122 20872
 20874 3 -28.59 61.72 -11.95 0.099 20873
 20875 3 -28.57 61.54 -11.92 0.118 20874
 20876 3 -28.48 61.5 -11.82 0.000125 20875
 20877 3 -27.86 61.76 -11.35 0.25 20871
 20878 3 -27.7 61.65 -11.5 0.244 20877
 20879 3 -27.79 61.57 -11.05 0.095 20878
 20880 3 -27.79 61.43 -10.98 0.123 20879
 20881 3 -27.82 61.31 -10.92 0.115 20880
 20882 3 -27.8 61.21 -10.87 0.139 20881
 20883 3 -27.82 61.08 -10.83 0.085 20882
 20884 3 -27.54 61.56 -11.87 0.138 20878
 20885 3 -27.47 61.43 -11.97 0.134 20884
 20886 3 -27.36 61.39 -12.04 0.16 20885
 20887 3 -27.29 61.32 -12.15 0.141 20886
 20888 3 -27.22 61.22 -12.23 0.129 20887
 20889 3 -27.13 61.14 -12.33 0.132 20888
 20890 3 -27.08 61.08 -12.45 0.142 20889
 20891 3 -26.97 60.99 -12.54 0.134 20890
 20892 3 -26.94 60.92 -12.66 0.107 20891
 20893 3 -26.9 60.82 -12.82 0.079 20892
 20894 3 -26.88 60.78 -13 0.133 20893
 20895 3 -26.88 60.72 -13.16 0.157 20894
 20896 3 -26.85 60.62 -13.32 0.151 20895
 20897 3 -26.83 60.5 -13.35 0.101 20896
 20898 3 -26.81 60.47 -13.53 0.000125 20897
 20899 3 -28.3 62.78 -11.5 0.139 20870
 20900 3 -28.32 62.96 -11.66 0.093 20899
 20901 3 -28.36 63.06 -11.82 0.101 20900
 20902 3 -28.41 63.18 -11.83 0.104 20901
 20903 3 -28.48 63.29 -11.93 0.141 20902
 20904 3 -28.5 63.4 -12.04 0.172 20903
 20905 3 -28.64 63.39 -12.04 0.182 20904
 20906 3 -28.7 63.51 -12.03 0.218 20905
 20907 3 -28.66 63.68 -12.32 0.106 20906
 20908 3 -28.72 63.78 -12.4 0.1 20907
 20909 3 -28.75 63.86 -12.49 0.094 20908
 20910 3 -28.84 63.87 -12.78 0.144 20909
 20911 3 -28.77 63.89 -12.96 0.093 20910
 20912 3 -28.75 63.57 -11.85 0.155 20906
 20913 3 -28.82 63.64 -11.6 0.1 20912
 20914 3 -28.84 63.64 -11.48 0.000125 20913
 20915 3 -29.35 63.64 -8.02 0.198 20791
 20916 3 -29.4 63.54 -8.03 0.127 20915
 20917 3 -29.9 64.26 -8.17 0.166 20789
 20918 3 -28.99 67.07 -8.05 0.117 20774
 20919 3 -28.94 67.17 -8.13 0.092 20918
 20920 3 -28.99 67.26 -8.23 0.07 20919
 20921 3 -29.03 67.32 -8.36 0.098 20920
 20922 3 -29.06 67.43 -8.43 0.133 20921
 20923 3 -29.15 67.51 -8.56 0.046 20922
 20924 3 -29.01 67.73 -6.4 0.173 20767
 20925 3 -29.01 67.89 -6.44 0.226 20924
 20926 3 -28.99 68.01 -6.45 0.283 20925
 20927 3 -29.05 68.11 -6.37 0.345 20926
 20928 3 -29.28 68.06 -5.74 0.131 20927
 20929 3 -29.31 68.15 -5.61 0.114 20928
 20930 3 -29.3 68.28 -5.45 0.102 20929
 20931 3 -29.35 68.48 -5.38 0.116 20930
 20932 3 -29.39 68.67 -5.34 0.117 20931
 20933 3 -29.42 68.76 -5.23 0.084 20932
 20934 3 -29.42 68.9 -5.17 0.082 20933
 20935 3 -29.44 69.03 -5.12 0.129 20934
 20936 3 -29.55 69.09 -5.03 0.112 20935
 20937 3 -29.58 69.2 -5.09 0.122 20936
 20938 3 -29.62 69.32 -5.2 0.123 20937
 20939 3 -29.67 69.39 -5.29 0.126 20938
 20940 3 -29.73 69.45 -5.41 0.07 20939
 20941 3 -29.18 68.28 -6.7 0.296 20927
 20942 3 -29.27 68.42 -6.84 0.322 20941
 20943 3 -29.54 68.47 -6.92 0.298 20942
 20944 3 -29.41 68.7 -7.06 0.199 20943
 20945 3 -29.59 68.79 -7.13 0.184 20944
 20946 3 -29.72 68.82 -7.23 0.223 20945
 20947 3 -29.84 68.84 -7.2 0.306 20946
 20948 3 -29.97 68.81 -7.31 0.327 20947
 20949 3 -30.09 68.84 -7.49 0.311 20948
 20950 3 -30.19 68.65 -7.92 0.162 20949
 20951 3 -30.33 68.42 -8.03 0.096 20950
 20952 3 -30.44 68.22 -8.09 0.115 20951
 20953 3 -30.58 68.03 -8.04 0.116 20952
 20954 3 -30.76 67.87 -8.14 0.125 20953
 20955 3 -30.87 67.76 -8.18 0.135 20954
 20956 3 -30.92 67.7 -8.25 0.135 20955
 20957 3 -30.16 68.87 -8.04 0.134 20950
 20958 3 -30.2 68.92 -8.21 0.116 20957
 20959 3 -30.21 68.95 -8.33 0.099 20958
 20960 3 -30.17 68.98 -8.42 0.055 20959
 20961 3 -30.16 69.09 -7.42 0.232 20949
 20962 3 -30.14 69.29 -7.57 0.193 20961
 20963 3 -30.2 69.48 -7.59 0.169 20962
 20964 3 -30.27 69.62 -7.66 0.173 20963
 20965 3 -30.32 69.73 -7.69 0.173 20964
 20966 3 -30.38 69.84 -7.71 0.166 20965
 20967 3 -30.48 69.95 -7.73 0.187 20966
 20968 3 -30.59 70.09 -7.78 0.212 20967
 20969 3 -30.7 70.2 -7.81 0.239 20968
 20970 3 -30.75 70.31 -7.82 0.228 20969
 20971 3 -30.75 70.43 -7.87 0.237 20970
 20972 3 -30.82 70.53 -7.83 0.243 20971
 20973 3 -30.84 70.65 -7.82 0.228 20972
 20974 3 -30.89 70.76 -7.88 0.218 20973
 20975 3 -30.88 70.89 -7.95 0.19 20974
 20976 3 -30.97 70.97 -8 0.198 20975
 20977 3 -31.07 71.03 -8.1 0.17 20976
 20978 3 -31.18 71.11 -8.14 0.173 20977
 20979 3 -31.25 71.17 -8.23 0.18 20978
 20980 3 -31.23 71.26 -8.33 0.241 20979
 20981 3 -31.32 71.37 -8.43 0.293 20980
 20982 3 -31.43 71.43 -8.5 0.297 20981
 20983 3 -31.48 71.48 -8.58 0.34 20982
 20984 3 -31.54 71.53 -8.69 0.348 20983
 20985 3 -31.55 71.61 -8.82 0.452 20984
 20986 3 -31.63 71.59 -8.97 0.447 20985
 20987 3 -31.61 71.75 -9.11 0.423 20986
 20988 3 -31.68 71.84 -9.38 0.457 20987
 20989 3 -31.66 71.98 -9.52 0.456 20988
 20990 3 -31.73 72.03 -9.6 0.486 20989
 20991 3 -31.79 72.06 -9.74 0.556 20990
 20992 3 -31.75 72.26 -9.82 0.576 20991
 20993 3 -31.8 72.4 -10.1 0.494 20992
 20994 3 -31.79 72.56 -10.16 0.446 20993
 20995 3 -31.63 72.75 -10.24 0.293 20994
 20996 3 -31.75 72.95 -10.16 0.349 20995
 20997 3 -31.84 73.13 -10.29 0.325 20996
 20998 3 -31.89 73.24 -10.33 0.319 20997
 20999 3 -31.97 73.3 -10.49 0.281 20998
 21000 3 -32.11 73.41 -10.64 0.241 20999
 21001 3 -32.36 73.54 -10.8 0.205 21000
 21002 3 -32.49 73.63 -10.98 0.221 21001
 21003 3 -32.61 73.77 -11.11 0.202 21002
 21004 3 -32.65 73.9 -11.23 0.206 21003
 21005 3 -32.72 74.01 -11.35 0.212 21004
 21006 3 -32.83 74.05 -11.47 0.236 21005
 21007 3 -32.89 74.13 -11.53 0.272 21006
 21008 3 -33.25 73.82 -11.5 0.119 21007
 21009 3 -33.44 73.74 -11.5 0.147 21008
 21010 3 -33.64 73.66 -11.49 0.124 21009
 21011 3 -33.85 73.65 -11.5 0.109 21010
 21012 3 -33.97 73.58 -11.57 0.088 21011
 21013 3 -32.76 74.43 -11.57 0.176 21007
 21014 3 -32.74 74.63 -11.69 0.162 21013
 21015 3 -32.75 74.77 -11.82 0.179 21014
 21016 3 -32.72 74.96 -11.9 0.2 21015
 21017 3 -32.68 75.13 -12 0.271 21016
 21018 3 -32.65 75.3 -12.05 0.35 21017
 21019 3 -32.65 75.48 -12.09 0.36 21018
 21020 3 -32.68 75.62 -12.17 0.334 21019
 21021 3 -32.7 75.77 -12.24 0.279 21020
 21022 3 -32.8 75.93 -12.28 0.271 21021
 21023 3 -32.78 76.02 -12.4 0.299 21022
 21024 3 -32.85 76.1 -12.55 0.341 21023
 21025 3 -32.93 76.16 -12.8 0.341 21024
 21026 3 -33 76.24 -12.92 0.343 21025
 21027 3 -32.84 76.3 -13.33 0.216 21026
 21028 3 -32.81 76.33 -13.5 0.178 21027
 21029 3 -32.84 76.35 -13.77 0.221 21028
 21030 3 -32.81 76.46 -13.91 0.166 21029
 21031 3 -32.74 76.6 -14.09 0.13 21030
 21032 3 -32.74 76.73 -14.25 0.125 21031
 21033 3 -32.78 76.82 -14.45 0.128 21032
 21034 3 -32.85 76.94 -14.61 0.139 21033
 21035 3 -32.88 77.02 -14.73 0.145 21034
 21036 3 -32.89 77.13 -14.83 0.151 21035
 21037 3 -32.98 77.21 -15 0.151 21036
 21038 3 -33.09 77.35 -15.14 0.148 21037
 21039 3 -33.11 77.44 -15.33 0.174 21038
 21040 3 -33.17 77.52 -15.45 0.164 21039
 21041 3 -33.21 77.58 -15.66 0.164 21040
 21042 3 -33.28 77.69 -15.9 0.186 21041
 21043 3 -33.32 77.76 -16.16 0.187 21042
 21044 3 -33.39 77.83 -16.41 0.173 21043
 21045 3 -33.46 77.91 -16.6 0.171 21044
 21046 3 -33.49 77.96 -16.78 0.135 21045
 21047 3 -33.48 78.05 -17.01 0.131 21046
 21048 3 -33.49 77.99 -17.16 0.185 21047
 21049 3 -33.52 78.13 -17.46 0.136 21048
 21050 3 -33.58 78.16 -17.66 0.11 21049
 21051 3 -33.58 78.23 -17.8 0.118 21050
 21052 3 -33.67 78.29 -18.01 0.114 21051
 21053 3 -33.8 78.32 -18.19 0.166 21052
 21054 3 -33.9 78.33 -18.32 0.235 21053
 21055 3 -34.12 78.18 -18.07 0.119 21054
 21056 3 -34.27 78.15 -18.01 0.094 21055
 21057 3 -33.85 78.43 -18.66 0.116 21054
 21058 3 -33.77 78.51 -18.85 0.152 21057
 21059 3 -33.67 78.54 -19.03 0.12 21058
 21060 3 -33.59 78.6 -19.19 0.113 21059
 21061 3 -33.58 78.63 -19.37 0.171 21060
 21062 3 -33.55 78.71 -19.55 0.222 21061
 21063 3 -33.8 78.82 -19.76 0.134 21062
 21064 3 -33.87 78.88 -19.94 0.121 21063
 21065 3 -33.91 78.93 -20.16 0.106 21064
 21066 3 -33.98 78.99 -20.32 0.145 21065
 21067 3 -33.95 79.04 -20.75 0.096 21066
 21068 3 -33.95 79.07 -20.89 0.127 21067
 21069 3 -33.94 79.12 -21.01 0.123 21068
 21070 3 -33.9 79.24 -21.26 0.152 21069
 21071 3 -33.9 79.27 -21.48 0.203 21070
 21072 3 -33.9 79.3 -21.64 0.235 21071
 21073 3 -33.94 79.23 -21.78 0.25 21072
 21074 3 -33.97 79.24 -22.16 0.129 21073
 21075 3 -33.96 79.24 -22.34 0.17 21074
 21076 3 -33.94 79.12 -22.42 0.194 21075
 21077 3 -34.12 79.19 -22.66 0.123 21076
 21078 3 -34.12 79.23 -22.85 0.124 21077
 21079 3 -34.22 79.18 -23.03 0.093 21078
 21080 3 -34.26 79.1 -23.17 0.078 21079
 21081 3 -34.28 79.1 -23.3 0.105 21080
 21082 3 -34.34 79.04 -23.41 0.077 21081
 21083 3 -34.4 79.02 -23.53 0.09 21082
 21084 3 -34.46 79.07 -23.64 0.091 21083
 21085 3 -34.48 79.02 -23.76 0.077 21084
 21086 3 -34.57 79.02 -23.89 0.131 21085
 21087 3 -34.66 78.99 -24.05 0.105 21086
 21088 3 -34.76 78.94 -24.19 0.152 21087
 21089 3 -34.75 78.96 -24.39 0.13 21088
 21090 3 -34.76 78.96 -24.55 0.127 21089
 21091 3 -34.76 78.94 -24.69 0.118 21090
 21092 3 -34.76 78.93 -24.87 0.084 21091
 21093 3 -34.74 78.94 -25.03 0.079 21092
 21094 3 -34.74 79.02 -25.19 0.113 21093
 21095 3 -34.68 79.07 -25.3 0.141 21094
 21096 3 -34.61 79.15 -25.44 0.171 21095
 21097 3 -34.54 79.18 -25.57 0.186 21096
 21098 3 -34.61 78.96 -25.82 0.095 21097
 21099 3 -34.6 78.91 -25.96 0.088 21098
 21100 3 -34.58 78.8 -26.01 0.079 21099
 21101 3 -34.63 78.74 -26.12 0.111 21100
 21102 3 -34.64 78.73 -26.35 0.146 21101
 21103 3 -34.61 78.65 -26.51 0.122 21102
 21104 3 -34.64 78.68 -26.78 0.077 21103
 21105 3 -34.68 78.68 -26.98 0.063 21104
 21106 3 -34.77 78.59 -27.21 0.086 21105
 21107 3 -34.93 78.51 -27.34 0.124 21106
 21108 3 -35.03 78.39 -27.41 0.116 21107
 21109 3 -35.17 78.2 -27.41 0.082 21108
 21110 3 -35.2 78.12 -27.55 0.064 21109
 21111 3 -35.21 78.06 -27.64 0.063 21110
 21112 3 -35.25 77.95 -27.67 0.076 21111
 21113 3 -35.28 77.86 -27.75 0.077 21112
 21114 3 -35.35 77.7 -27.89 0.092 21113
 21115 3 -35.43 77.64 -27.98 0.147 21114
 21116 3 -35.46 77.53 -28.14 0.164 21115
 21117 3 -35.5 77.42 -28.26 0.154 21116
 21118 3 -35.54 77.25 -28.39 0.075 21117
 21119 3 -35.61 77.15 -28.48 0.089 21118
 21120 3 -35.75 77.04 -28.46 0.082 21119
 21121 3 -35.81 76.92 -28.55 0.058 21120
 21122 3 -35.86 76.79 -28.64 0.085 21121
 21123 3 -35.96 76.67 -28.67 0.049 21122
 21124 3 -36.03 76.48 -28.72 0.094 21123
 21125 3 -36.1 76.28 -28.67 0.085 21124
 21126 3 -36.22 76.14 -28.61 0.127 21125
 21127 3 -36.21 75.95 -28.56 0.11 21126
 21128 3 -36.18 75.84 -28.42 0.14 21127
 21129 3 -36.2 75.72 -28.26 0.083 21128
 21130 3 -36.22 75.57 -28.22 0.092 21129
 21131 3 -36.28 75.56 -28.13 0.103 21130
 21132 3 -36.35 75.43 -28.06 0.071 21131
 21133 3 -36.45 75.34 -28.08 0.086 21132
 21134 3 -36.65 75.26 -28.06 0.142 21133
 21135 3 -36.82 75.14 -27.95 0.104 21134
 21136 3 -36.93 74.97 -27.81 0.102 21135
 21137 3 -37.04 74.78 -27.7 0.127 21136
 21138 3 -37.07 74.62 -27.63 0.115 21137
 21139 3 -37.14 74.47 -27.61 0.127 21138
 21140 3 -37.3 74.26 -27.54 0.111 21139
 21141 3 -37.4 74.09 -27.54 0.1 21140
 21142 3 -37.47 73.93 -27.61 0.085 21141
 21143 3 -33.97 78.82 -21.53 0.081 21073
 21144 3 -34.04 78.73 -21.62 0.000125 21143
 21145 3 -33.24 78.71 -19.51 0.077 21062
 21146 3 -33.2 76.38 -12.74 0.228 21026
 21147 3 -33.34 76.52 -12.69 0.207 21146
 21148 3 -33.46 76.69 -12.65 0.164 21147
 21149 3 -33.53 76.8 -12.66 0.196 21148
 21150 3 -33.63 76.94 -12.66 0.219 21149
 21151 3 -33.67 77.02 -12.74 0.211 21150
 21152 3 -33.56 77.18 -12.85 0.132 21151
 21153 3 -33.59 77.32 -12.93 0.1 21152
 21154 3 -33.59 77.44 -13.06 0.121 21153
 21155 3 -33.6 77.49 -13.17 0.09 21154
 21156 3 -33.56 77.6 -13.17 0.111 21155
 21157 3 -33.56 77.68 -13.33 0.166 21156
 21158 3 -33.42 77.85 -13.4 0.196 21157
 21159 3 -33.34 77.99 -13.43 0.243 21158
 21160 3 -33.25 78.07 -13.58 0.213 21159
 21161 3 -33.38 78.18 -13.75 0.232 21160
 21162 3 -33.43 78.26 -13.89 0.331 21161
 21163 3 -33.48 78.29 -14 0.398 21162
 21164 3 -33.42 78.37 -14.12 0.421 21163
 21165 3 -33.41 78.35 -14.36 0.439 21164
 21166 3 -33.38 78.32 -14.5 0.486 21165
 21167 3 -33.42 78.35 -14.59 0.5 21166
 21168 3 -33.39 78.68 -14.69 0.474 21167
 21169 3 -33.39 78.76 -14.85 0.429 21168
 21170 3 -33.49 78.99 -14.9 0.346 21169
 21171 3 -33.63 79.16 -14.94 0.269 21170
 21172 3 -33.7 79.26 -15.08 0.227 21171
 21173 3 -33.84 79.35 -15.17 0.264 21172
 21174 3 -33.92 79.46 -15.22 0.291 21173
 21175 3 -33.96 79.54 -15.33 0.332 21174
 21176 3 -33.98 79.6 -15.42 0.355 21175
 21177 3 -34.16 79.69 -15.52 0.324 21176
 21178 3 -34.21 79.66 -15.69 0.294 21177
 21179 3 -34.25 79.71 -15.83 0.27 21178
 21180 3 -34.46 80.01 -16.03 0.168 21179
 21181 3 -34.52 80.1 -16.3 0.147 21180
 21182 3 -34.55 80.18 -16.59 0.138 21181
 21183 3 -34.24 79.62 -16.12 0.161 21179
 21184 3 -34.34 79.52 -16.32 0.093 21183
 21185 3 -33.31 78.82 -15.12 0.107 21170
 21186 3 -29.94 68.22 -6.79 0.133 20943
 21187 3 -30.05 68.28 -6.81 0.000125 21186
 21188 3 -23.76 68.41 -5.56 0.263 20581
 21189 3 -23.85 68.46 -5.32 0.276 21188
 21190 3 -23.9 68.48 -5.1 0.305 21189
 21191 3 -23.83 68.54 -4.86 0.307 21190
 21192 3 -23.8 68.57 -4.59 0.31 21191
 21193 3 -23.81 68.63 -4.36 0.276 21192
 21194 3 -23.85 68.8 -4.18 0.263 21193
 21195 3 -23.87 68.85 -4.01 0.288 21194
 21196 3 -23.94 68.93 -3.85 0.247 21195
 21197 3 -23.98 69.04 -3.68 0.234 21196
 21198 3 -24.03 69.08 -3.51 0.225 21197
 21199 3 -24.01 69.24 -3.33 0.231 21198
 21200 3 -24.03 69.35 -3.18 0.275 21199
 21201 3 -23.94 69.43 -3.06 0.283 21200
 21202 3 -23.8 69.48 -2.85 0.227 21201
 21203 3 -23.76 69.49 -2.68 0.22 21202
 21204 3 -23.72 69.57 -2.6 0.183 21203
 21205 3 -23.66 69.66 -2.53 0.195 21204
 21206 3 -23.59 69.71 -2.41 0.189 21205
 21207 3 -23.52 69.77 -2.31 0.229 21206
 21208 3 -23.41 69.88 -2.2 0.238 21207
 21209 3 -23.32 69.98 -2.12 0.235 21208
 21210 3 -23 69.83 -2.37 0.128 21209
 21211 3 -22.91 69.82 -2.58 0.188 21210
 21212 3 -22.74 69.88 -2.68 0.117 21211
 21213 3 -22.57 69.99 -2.7 0.101 21212
 21214 3 -22.47 70.16 -2.76 0.147 21213
 21215 3 -22.36 70.27 -2.76 0.161 21214
 21216 3 -22.2 70.44 -2.76 0.149 21215
 21217 3 -22.16 70.63 -2.68 0.161 21216
 21218 3 -22.11 70.85 -2.64 0.145 21217
 21219 3 -22 71.04 -2.64 0.11 21218
 21220 3 -21.97 71.12 -2.51 0.062 21219
 21221 3 -23.31 70.08 -1.94 0.217 21209
 21222 3 -23.29 70.18 -1.84 0.215 21221
 21223 3 -23.31 70.27 -1.68 0.212 21222
 21224 3 -23.34 70.35 -1.56 0.242 21223
 21225 3 -23.34 70.43 -1.4 0.304 21224
 21226 3 -23.25 70.41 -1.27 0.294 21225
 21227 3 -23.34 70.54 -1.24 0.381 21226
 21228 3 -23.31 70.68 -1.21 0.49 21227
 21229 3 -23.25 70.79 -1.16 0.534 21228
 21230 3 -23.27 70.94 -1.1 0.615 21229
 21231 3 -23.18 71.05 -1.01 0.654 21230
 21232 3 -23.22 71.12 -0.87 0.648 21231
 21233 3 -23.09 71.16 -0.74 0.68 21232
 21234 3 -23.04 71.26 -0.65 0.719 21233
 21235 3 -22.95 71.33 -0.6 0.754 21234
 21236 3 -23.38 71.91 -0.83 0.338 21235
 21237 3 -23.43 72.24 -0.83 0.316 21236
 21238 3 -23.43 72.48 -0.77 0.267 21237
 21239 3 -23.5 72.63 -0.72 0.288 21238
 21240 3 -23.43 72.87 -0.71 0.287 21239
 21241 3 -23.5 73.13 -0.64 0.383 21240
 21242 3 -23.52 73.27 -0.63 0.404 21241
 21243 3 -23.59 73.43 -0.64 0.425 21242
 21244 3 -23.47 73.66 -0.61 0.532 21243
 21245 3 -23.91 74.24 -1.03 0.253 21244
 21246 3 -23.95 74.43 -1.22 0.208 21245
 21247 3 -23.93 74.68 -1.38 0.233 21246
 21248 3 -23.93 74.85 -1.41 0.21 21247
 21249 3 -23.97 75.01 -1.4 0.253 21248
 21250 3 -23.97 75.24 -1.44 0.298 21249
 21251 3 -24 75.4 -1.49 0.294 21250
 21252 3 -23.99 75.57 -1.56 0.273 21251
 21253 3 -23.95 75.71 -1.54 0.247 21252
 21254 3 -24.04 75.93 -1.82 0.343 21253
 21255 3 -24.06 76.01 -1.99 0.386 21254
 21256 3 -23.97 76.13 -2 0.425 21255
 21257 3 -23.88 76.16 -2.14 0.496 21256
 21258 3 -23.79 76.21 -2.22 0.559 21257
 21259 3 -24.36 76.44 -2.42 0.414 21258
 21260 3 -24.43 76.6 -2.44 0.389 21259
 21261 3 -24.45 76.77 -2.48 0.35 21260
 21262 3 -24.49 76.93 -2.57 0.303 21261
 21263 3 -24.36 77.18 -2.67 0.27 21262
 21264 3 -24.34 77.3 -2.69 0.351 21263
 21265 3 -24.02 77.43 -2.18 0.117 21264
 21266 3 -23.93 77.52 -2.1 0.145 21265
 21267 3 -23.84 77.66 -1.99 0.13 21266
 21268 3 -23.68 77.74 -1.81 0.082 21267
 21269 3 -23.63 77.71 -1.68 0.087 21268
 21270 3 -23.47 77.65 -1.61 0.067 21269
 21271 3 -23.32 77.65 -1.56 0.124 21270
 21272 3 -23.13 77.6 -1.46 0.113 21271
 21273 3 -22.97 77.62 -1.41 0.13 21272
 21274 3 -22.82 77.52 -1.36 0.103 21273
 21275 3 -22.75 77.57 -1.27 0.082 21274
 21276 3 -22.43 77.58 -1.35 0.114 21275
 21277 3 -22.32 77.49 -1.41 0.101 21276
 21278 3 -22.25 77.35 -1.48 0.138 21277
 21279 3 -22.11 77.32 -1.51 0.135 21278
 21280 3 -21.99 77.24 -1.52 0.093 21279
 21281 3 -22.87 77.68 -0.87 0.068 21275
 21282 3 -22.87 77.77 -0.74 0.1 21281
 21283 3 -22.94 77.85 -0.47 0.079 21282
 21284 3 -22.96 77.91 -0.34 0.109 21283
 21285 3 -23.03 77.91 -0.14 0.093 21284
 21286 3 -23.07 77.98 -0.04 0.105 21285
 21287 3 -23.05 77.94 0.08 0.111 21286
 21288 3 -23.07 77.88 0.23 0.089 21287
 21289 3 -23.07 77.91 0.42 0.075 21288
 21290 3 -23.12 77.82 0.57 0.054 21289
 21291 3 -24.47 77.35 -3.02 0.344 21264
 21292 3 -24.56 77.4 -3.29 0.276 21291
 21293 3 -24.65 77.41 -3.5 0.237 21292
 21294 3 -24.7 77.46 -3.77 0.261 21293
 21295 3 -24.75 77.57 -3.92 0.245 21294
 21296 3 -24.86 77.6 -4.02 0.228 21295
 21297 3 -24.86 77.85 -4.07 0.256 21296
 21298 3 -24.79 78.13 -4.15 0.242 21297
 21299 3 -24.56 78.3 -4.16 0.433 21298
 21300 3 -24.61 78.35 -4.31 0.181 21299
 21301 3 -24.7 78.41 -4.28 0.094 21300
 21302 3 -24.68 78.41 -4.23 0.52 21299
 21303 3 -25 78.68 -4.36 0.427 21302
 21304 3 -25.15 78.93 -4.37 0.421 21303
 21305 3 -25.15 79.12 -4.45 0.461 21304
 21306 3 -25.25 79.29 -4.57 0.457 21305
 21307 3 -25.32 79.41 -4.73 0.445 21306
 21308 3 -25.49 79.48 -4.82 0.402 21307
 21309 3 -25.56 79.93 -4.49 0.187 21308
 21310 3 -25.65 80.08 -4.41 0.176 21309
 21311 3 -25.63 80.23 -4.41 0.215 21310
 21312 3 -25.59 80.38 -4.43 0.228 21311
 21313 3 -25.18 80.24 -4.3 0.108 21312
 21314 3 -25 80.24 -4.26 0.123 21313
 21315 3 -24.86 80.19 -4.19 0.131 21314
 21316 3 -24.74 80.16 -4.04 0.101 21315
 21317 3 -24.59 80.13 -3.92 0.102 21316
 21318 3 -24.5 80.13 -3.73 0.105 21317
 21319 3 -24.43 80.13 -3.61 0.000125 21318
 21320 3 -25.84 80.54 -4.47 0.146 21312
 21321 3 -25.95 80.66 -4.58 0.149 21320
 21322 3 -26.02 80.79 -4.65 0.163 21321
 21323 3 -26.06 80.94 -4.72 0.192 21322
 21324 3 -26.11 81.07 -4.89 0.215 21323
 21325 3 -26.15 81.18 -5.07 0.236 21324
 21326 3 -26.16 81.27 -5.22 0.211 21325
 21327 3 -26.25 81.41 -5.35 0.204 21326
 21328 3 -26.32 81.52 -5.44 0.225 21327
 21329 3 -26.36 81.63 -5.52 0.242 21328
 21330 3 -26.45 81.77 -5.61 0.243 21329
 21331 3 -26.43 81.85 -5.72 0.194 21330
 21332 3 -26.43 81.96 -5.83 0.171 21331
 21333 3 -26.45 82.05 -5.98 0.159 21332
 21334 3 -26.35 82.23 -6.11 0.181 21333
 21335 3 -26.28 82.35 -6.19 0.143 21334
 21336 3 -26.24 82.43 -6.39 0.193 21335
 21337 3 -26.19 82.54 -6.51 0.226 21336
 21338 3 -26.19 82.63 -6.68 0.279 21337
 21339 3 -26.24 82.66 -6.81 0.369 21338
 21340 3 -26.33 82.68 -6.9 0.455 21339
 21341 3 -26.39 82.68 -7.03 0.569 21340
 21342 3 -26.3 82.82 -7.14 0.657 21341
 21343 3 -26.6 82.74 -7.24 0.612 21342
 21344 3 -26.67 82.74 -7.44 0.705 21343
 21345 3 -27.06 81.84 -7.76 0.14 21344
 21346 3 -27.19 81.79 -7.86 0.203 21345
 21347 3 -27.21 81.78 -8.02 0.171 21346
 21348 3 -27.21 81.73 -8.2 0.207 21347
 21349 3 -27.1 81.67 -8.24 0.306 21348
 21350 3 -27.08 81.64 -8.42 0.3 21349
 21351 3 -27.46 81.75 -8.73 0.163 21350
 21352 3 -27.51 81.81 -8.85 0.161 21351
 21353 3 -27.67 81.81 -8.99 0.164 21352
 21354 3 -27.89 81.81 -9.08 0.157 21353
 21355 3 -28.03 81.82 -9.14 0.127 21354
 21356 3 -28.1 81.75 -9.26 0.154 21355
 21357 3 -28.06 81.73 -9.41 0.15 21356
 21358 3 -27.83 81.61 -9.49 0.059 21357
 21359 3 -27.73 81.7 -9.5 0.078 21358
 21360 3 -27.62 81.84 -9.5 0.126 21359
 21361 3 -27.46 81.82 -9.47 0.18 21360
 21362 3 -27.37 81.86 -9.57 0.135 21361
 21363 3 -27.26 81.92 -9.62 0.09 21362
 21364 3 -27.14 82.03 -9.71 0.117 21363
 21365 3 -27.06 82.12 -9.78 0.12 21364
 21366 3 -28.21 81.84 -9.52 0.123 21357
 21367 3 -28.31 81.92 -9.59 0.124 21366
 21368 3 -28.37 81.95 -9.73 0.118 21367
 21369 3 -28.53 81.97 -9.71 0.193 21368
 21370 3 -28.53 81.62 -9.4 0.074 21369
 21371 3 -28.51 81.48 -9.26 0.115 21370
 21372 3 -28.53 81.4 -9.15 0.126 21371
 21373 3 -28.65 81.37 -8.85 0.117 21372
 21374 3 -28.8 81.37 -8.74 0.104 21373
 21375 3 -28.87 81.39 -8.66 0.081 21374
 21376 3 -28.92 81.47 -8.55 0.093 21375
 21377 3 -28.99 81.57 -8.48 0.123 21376
 21378 3 -29.12 81.61 -8.38 0.104 21377
 21379 3 -28.66 82.22 -10.16 0.136 21369
 21380 3 -28.7 82.31 -10.39 0.102 21379
 21381 3 -28.68 82.4 -10.55 0.108 21380
 21382 3 -28.61 82.42 -10.65 0.13 21381
 21383 3 -28.59 82.54 -10.77 0.111 21382
 21384 3 -28.54 82.53 -10.96 0.153 21383
 21385 3 -28.59 82.56 -11.18 0.129 21384
 21386 3 -28.61 82.61 -11.38 0.148 21385
 21387 3 -28.61 82.67 -11.58 0.169 21386
 21388 3 -28.5 82.68 -11.72 0.155 21387
 21389 3 -28.52 82.78 -11.85 0.19 21388
 21390 3 -28.52 82.75 -11.99 0.192 21389
 21391 3 -28.7 82.75 -12.33 0.131 21390
 21392 3 -28.7 82.76 -12.47 0.138 21391
 21393 3 -28.86 82.65 -12.59 0.144 21392
 21394 3 -28.95 82.56 -12.69 0.132 21393
 21395 3 -28.98 82.45 -12.91 0.102 21394
 21396 3 -28.98 82.42 -13.02 0.112 21395
 21397 3 -28.89 82.37 -13.13 0.112 21396
 21398 3 -28.89 82.34 -13.23 0.14 21397
 21399 3 -28.86 82.4 -13.39 0.171 21398
 21400 3 -28.86 82.43 -13.55 0.171 21399
 21401 3 -28.88 82.4 -13.74 0.159 21400
 21402 3 -28.91 82.37 -13.91 0.163 21401
 21403 3 -28.9 82.36 -14.05 0.181 21402
 21404 3 -28.94 82.31 -14.19 0.186 21403
 21405 3 -28.94 82.31 -14.38 0.205 21404
 21406 3 -28.83 82.31 -14.63 0.2 21405
 21407 3 -28.83 82.26 -14.74 0.167 21406
 21408 3 -28.85 82.23 -14.88 0.149 21407
 21409 3 -28.94 82.17 -15.05 0.127 21408
 21410 3 -28.97 82.06 -15.16 0.115 21409
 21411 3 -29.03 82.07 -15.27 0.148 21410
 21412 3 -29.01 81.98 -15.46 0.114 21411
 21413 3 -29.01 81.89 -15.64 0.135 21412
 21414 3 -29.08 81.7 -15.72 0.159 21413
 21415 3 -29.22 81.59 -15.77 0.156 21414
 21416 3 -29.42 81.5 -15.66 0.099 21415
 21417 3 -29.47 81.42 -15.5 0.11 21416
 21418 3 -29.56 81.4 -15.36 0.078 21417
 21419 3 -29.67 81.31 -15.26 0.156 21418
 21420 3 -29.9 81.17 -15.27 0.14 21419
 21421 3 -30.1 81.11 -15.22 0.173 21420
 21422 3 -30.26 81.03 -15.27 0.176 21421
 21423 3 -30.49 80.93 -15.34 0.121 21422
 21424 3 -30.67 80.81 -15.51 0.141 21423
 21425 3 -30.79 80.7 -15.67 0.117 21424
 21426 3 -30.88 80.61 -15.82 0.16 21425
 21427 3 -30.97 80.48 -15.92 0.144 21426
 21428 3 -31.15 80.5 -16.09 0.096 21427
 21429 3 -31.19 80.43 -16.24 0.109 21428
 21430 3 -31.19 80.32 -16.31 0.142 21429
 21431 3 -31.28 80.11 -16.29 0.15 21430
 21432 3 -31.4 80.16 -16.43 0.089 21431
 21433 3 -31.51 80.18 -16.43 0.128 21432
 21434 3 -31.62 80.19 -16.38 0.000125 21433
 21435 3 -31.28 79.84 -16.15 0.127 21431
 21436 3 -31.24 79.67 -16.11 0.112 21435
 21437 3 -31.22 79.59 -16.04 0.064 21436
 21438 3 -28.47 82.87 -12.11 0.000125 21390
 21439 3 -26.51 83.07 -7.52 0.651 21344
 21440 3 -25.51 83.6 -7.94 0.159 21439
 21441 3 -25.44 83.79 -8.07 0.16 21440
 21442 3 -25.35 83.91 -8.18 0.118 21441
 21443 3 -25.31 84.02 -8.31 0.136 21442
 21444 3 -25.24 84.15 -8.45 0.151 21443
 21445 3 -25.21 84.21 -8.56 0.133 21444
 21446 3 -25.15 84.27 -8.65 0.168 21445
 21447 3 -25.03 84.27 -8.74 0.17 21446
 21448 3 -24.9 84.33 -8.85 0.153 21447
 21449 3 -24.83 84.43 -8.96 0.167 21448
 21450 3 -24.74 84.57 -9.03 0.156 21449
 21451 3 -24.62 84.6 -9.15 0.136 21450
 21452 3 -24.49 84.68 -9.28 0.114 21451
 21453 3 -24.35 84.76 -9.34 0.109 21452
 21454 3 -24.21 84.79 -9.37 0.152 21453
 21455 3 -24.01 84.85 -9.38 0.179 21454
 21456 3 -23.83 84.96 -9.39 0.152 21455
 21457 3 -23.65 85.07 -9.43 0.132 21456
 21458 3 -23.4 85.26 -9.48 0.149 21457
 21459 3 -23.26 85.3 -9.47 0.169 21458
 21460 3 -23.12 85.41 -9.59 0.226 21459
 21461 3 -23.01 85.46 -9.67 0.233 21460
 21462 3 -23.01 85.16 -9.82 0.16 21461
 21463 3 -22.92 85.02 -9.96 0.105 21462
 21464 3 -22.94 84.98 -10.14 0.126 21463
 21465 3 -22.98 84.93 -10.3 0.113 21464
 21466 3 -23.08 84.82 -10.25 0.158 21465
 21467 3 -23.21 84.71 -10.16 0.132 21466
 21468 3 -23.28 84.58 -10.14 0.119 21467
 21469 3 -23.37 84.4 -10.15 0.151 21468
 21470 3 -23.46 84.18 -10.16 0.138 21469
 21471 3 -23.51 84.08 -10.21 0.106 21470
 21472 3 -22.76 85.71 -9.75 0.121 21461
 21473 3 -22.65 85.77 -9.84 0.102 21472
 21474 3 -22.55 85.79 -9.95 0.115 21473
 21475 3 -22.42 85.79 -10.12 0.137 21474
 21476 3 -22.33 85.87 -10.19 0.143 21475
 21477 3 -22.23 85.93 -10.29 0.132 21476
 21478 3 -22.08 86.01 -10.34 0.144 21477
 21479 3 -21.98 86.07 -10.38 0.124 21478
 21480 3 -21.92 86.23 -10.41 0.137 21479
 21481 3 -21.83 86.3 -10.45 0.123 21480
 21482 3 -21.71 86.49 -10.48 0.141 21481
 21483 3 -21.55 86.63 -10.53 0.128 21482
 21484 3 -21.37 86.76 -10.49 0.118 21483
 21485 3 -21.26 86.85 -10.52 0.128 21484
 21486 3 -21.17 86.99 -10.55 0.157 21485
 21487 3 -21.08 87.15 -10.49 0.142 21486
 21488 3 -20.9 87.29 -10.54 0.16 21487
 21489 3 -20.73 87.49 -10.55 0.119 21488
 21490 3 -20.62 87.65 -10.65 0.092 21489
 21491 3 -20.56 87.77 -10.77 0.083 21490
 21492 3 -20.37 87.74 -10.87 0.114 21491
 21493 3 -20.24 87.77 -10.91 0.116 21492
 21494 3 -20.21 87.87 -10.88 0.101 21493
 21495 3 -26.94 82.94 -7.44 0.388 21439
 21496 3 -27.46 82.97 -7.18 0.095 21495
 21497 3 -27.53 82.98 -7.27 0.105 21496
 21498 3 -27.67 83.01 -7.32 0.113 21497
 21499 3 -27.81 82.92 -7.37 0.172 21498
 21500 3 -27.62 82.9 -7.45 0.038 21499
 21501 3 -28.01 82.87 -7.41 0.197 21499
 21502 3 -28.19 82.92 -7.45 0.2 21501
 21503 3 -28.37 82.92 -7.46 0.162 21502
 21504 3 -28.51 82.97 -7.46 0.094 21503
 21505 3 -28.65 82.98 -7.46 0.099 21504
 21506 3 -28.83 83.01 -7.44 0.114 21505
 21507 3 -28.96 83.12 -7.41 0.124 21506
 21508 3 -29.1 83.2 -7.44 0.129 21507
 21509 3 -29.19 83.23 -7.54 0.158 21508
 21510 3 -29.21 83.37 -7.59 0.149 21509
 21511 3 -26.87 82.71 -7.2 0.328 21343
 21512 3 -26.9 82.9 -7.3 0.307 21511
 21513 3 -26.96 82.96 -7.41 0.19 21512
 21514 3 -26.92 82.93 -7.52 0.101 21513
 21515 3 -25.71 83.33 -6.91 0.148 21342
 21516 3 -25.62 83.52 -6.94 0.171 21515
 21517 3 -25.51 83.73 -6.94 0.145 21516
 21518 3 -25.44 83.93 -7.01 0.15 21517
 21519 3 -25.42 84.1 -6.98 0.167 21518
 21520 3 -25.42 84.29 -7.03 0.201 21519
 21521 3 -25.35 84.43 -7.12 0.206 21520
 21522 3 -25.35 84.57 -7.19 0.261 21521
 21523 3 -25.42 84.68 -7.19 0.353 21522
 21524 3 -25.4 84.8 -7.15 0.378 21523
 21525 3 -25.29 84.83 -6.61 0.1 21524
 21526 3 -25.27 84.74 -6.52 0.086 21525
 21527 3 -25.22 84.71 -6.43 0.105 21526
 21528 3 -25.15 84.66 -6.35 0.1 21527
 21529 3 -25.06 84.58 -6.23 0.074 21528
 21530 3 -24.95 84.73 -6.11 0.12 21529
 21531 3 -24.84 84.77 -6.01 0.099 21530
 21532 3 -24.63 84.8 -5.94 0.062 21531
 21533 3 -24.47 84.76 -5.86 0.101 21532
 21534 3 -24.27 84.82 -5.94 0.131 21533
 21535 3 -25.44 84.85 -7.31 0.272 21524
 21536 3 -25.44 84.77 -7.18 0.228 21535
 21537 3 -25.37 84.77 -7.35 0.168 21536
 21538 3 -25.39 85.1 -7.47 0.252 21535
 21539 3 -25.33 85.29 -7.48 0.227 21538
 21540 3 -25.26 85.52 -7.55 0.22 21539
 21541 3 -25.21 85.76 -7.61 0.169 21540
 21542 3 -25.21 85.9 -7.68 0.153 21541
 21543 3 -25.21 86.08 -7.76 0.192 21542
 21544 3 -25.21 86.27 -7.74 0.232 21543
 21545 3 -25.19 86.43 -7.74 0.323 21544
 21546 3 -25.35 86.38 -7.26 0.114 21545
 21547 3 -25.41 86.49 -7.15 0.098 21546
 21548 3 -25.49 86.6 -7.05 0.071 21547
 21549 3 -25.61 86.73 -6.95 0.172 21548
 21550 3 -25.75 86.82 -6.86 0.128 21549
 21551 3 -25.84 86.88 -6.8 0.000125 21550
 21552 3 -25.1 86.68 -8.09 0.164 21545
 21553 3 -25.1 86.87 -8.23 0.134 21552
 21554 3 -25.14 86.96 -8.4 0.192 21553
 21555 3 -25.14 87.07 -8.57 0.221 21554
 21556 3 -25.12 87.18 -8.8 0.239 21555
 21557 3 -25.12 87.35 -8.91 0.244 21556
 21558 3 -25.17 87.46 -9.1 0.298 21557
 21559 3 -25.03 87.48 -9.57 0.17 21558
 21560 3 -24.96 87.6 -9.72 0.182 21559
 21561 3 -24.94 87.68 -9.9 0.202 21560
 21562 3 -24.92 87.77 -10.05 0.225 21561
 21563 3 -24.87 87.91 -10.15 0.22 21562
 21564 3 -24.74 88.13 -10.34 0.206 21563
 21565 3 -24.69 88.24 -10.45 0.208 21564
 21566 3 -24.58 88.41 -10.49 0.213 21565
 21567 3 -24.58 88.48 -10.63 0.255 21566
 21568 3 -24.62 88.54 -10.73 0.227 21567
 21569 3 -24.71 88.63 -10.91 0.206 21568
 21570 3 -24.85 88.74 -11.04 0.223 21569
 21571 3 -24.9 88.82 -11.15 0.244 21570
 21572 3 -24.9 88.87 -11.24 0.285 21571
 21573 3 -24.96 88.91 -11.37 0.303 21572
 21574 3 -25.01 88.93 -11.48 0.357 21573
 21575 3 -25.1 89.01 -11.54 0.457 21574
 21576 3 -24.99 89.18 -11.6 0.481 21575
 21577 3 -25.33 89.18 -11.7 0.414 21576
 21578 3 -25.42 89.23 -11.73 0.445 21577
 21579 3 -25.45 89.29 -11.97 0.485 21578
 21580 3 -25.54 89.36 -12.08 0.496 21579
 21581 3 -25.55 89.5 -12.16 0.571 21580
 21582 3 -25.63 89.57 -12.25 0.608 21581
 21583 3 -25.25 89.71 -12.12 0.271 21582
 21584 3 -25.36 89.65 -12.24 0.284 21583
 21585 3 -25.43 89.65 -12.32 0.201 21584
 21586 3 -25.45 89.59 -12.42 0.000125 21585
 21587 3 -25.57 89.62 -12.33 0.663 21586
 21588 3 -25.05 89.46 -12.4 0.216 21587
 21589 3 -25.09 89.35 -12.49 0.162 21588
 21590 3 -25.32 89.7 -12.48 0.298 21587
 21591 3 -25.58 90.22 -11.6 0.126 21590
 21592 3 -25.67 90.34 -11.48 0.128 21591
 21593 3 -25.73 90.56 -11.37 0.095 21592
 21594 3 -25.71 90.76 -11.26 0.129 21593
 21595 3 -25.74 90.87 -11.21 0.113 21594
 21596 3 -25.67 91.04 -11.08 0.081 21595
 21597 3 -25.6 91.15 -11 0.066 21596
 21598 3 -25.49 91.35 -10.95 0.095 21597
 21599 3 -25.4 91.41 -10.82 0.078 21598
 21600 3 -25.35 91.38 -10.73 0.000125 21599
 21601 3 -25.09 89.79 -12.63 0.298 21590
 21602 3 -24.77 89.88 -12.98 0.113 21601
 21603 3 -24.68 89.91 -13.17 0.14 21602
 21604 3 -24.61 89.85 -13.35 0.169 21603
 21605 3 -24.59 89.77 -13.5 0.121 21604
 21606 3 -24.59 89.73 -13.62 0.081 21605
 21607 3 -24.59 89.63 -13.76 0.125 21606
 21608 3 -24.59 89.55 -13.83 0.14 21607
 21609 3 -24.59 89.43 -14.1 0.089 21608
 21610 3 -24.64 89.31 -14.21 0.096 21609
 21611 3 -24.66 89.23 -14.28 0.084 21610
 21612 3 -24.59 89.2 -14.39 0.116 21611
 21613 3 -24.54 89.15 -14.6 0.118 21612
 21614 3 -24.61 89.03 -14.67 0.12 21613
 21615 3 -24.61 88.92 -14.79 0.111 21614
 21616 3 -24.61 88.89 -14.97 0.157 21615
 21617 3 -24.66 88.82 -15.16 0.163 21616
 21618 3 -24.68 88.72 -15.37 0.152 21617
 21619 3 -24.66 88.59 -15.53 0.174 21618
 21620 3 -24.54 88.45 -15.5 0.156 21619
 21621 3 -24.37 88.45 -15.65 0.163 21620
 21622 3 -24.26 88.45 -15.71 0.214 21621
 21623 3 -24.21 88.34 -15.64 0.259 21622
 21624 3 -24.16 88.21 -15.29 0.152 21623
 21625 3 -23.95 88.16 -15.23 0.113 21624
 21626 3 -23.84 88.04 -15.26 0.123 21625
 21627 3 -24.74 88.7 -15.81 0.048 21619
 21628 3 -24.72 88.72 -15.91 0.047 21627
 21629 3 -24.76 88.79 -16.12 0.144 21628
 21630 3 -26.27 89.51 -12.32 0.299 21582
 21631 3 -26.27 89.65 -12.32 0.317 21630
 21632 3 -26.29 89.87 -12.76 0.273 21631
 21633 3 -26.36 90.09 -12.87 0.283 21632
 21634 3 -26.39 90.18 -12.98 0.28 21633
 21635 3 -26.36 90.26 -13.09 0.258 21634
 21636 3 -26.36 90.45 -13.28 0.331 21635
 21637 3 -26.45 90.62 -13.48 0.336 21636
 21638 3 -26.55 90.48 -13.49 0.167 21637
 21639 3 -26.57 90.32 -13.4 0.135 21638
 21640 3 -26.3 90.84 -13.29 0.169 21637
 21641 3 -26.29 90.93 -13.43 0.172 21640
 21642 3 -26.3 90.98 -13.57 0.188 21641
 21643 3 -26.3 91.12 -13.81 0.193 21642
 21644 3 -26.32 91.18 -13.99 0.217 21643
 21645 3 -26.36 91.29 -14.14 0.186 21644
 21646 3 -26.34 91.34 -14.38 0.115 21645
 21647 3 -26.39 91.43 -14.45 0.142 21646
 21648 3 -26.32 91.53 -14.53 0.36 21647
 21649 3 -26.36 91.64 -14.53 0.426 21648
 21650 3 -26.39 91.75 -14.53 0.445 21649
 21651 3 -26.52 91.92 -14.55 0.495 21650
 21652 3 -26.77 91.78 -13.83 0.146 21651
 21653 3 -26.93 91.7 -13.84 0.266 21652
 21654 3 -26.84 91.7 -14.14 0.166 21653
 21655 3 -26.66 91.84 -14.11 0.000125 21654
 21656 3 -27.11 91.7 -13.49 0.225 21653
 21657 3 -27.23 91.65 -13.3 0.209 21656
 21658 3 -27.34 91.7 -13.18 0.108 21657
 21659 3 -26.52 92.07 -14.73 0.496 21651
 21660 3 -26.5 92.17 -14.8 0.528 21659
 21661 3 -26.39 92.4 -14.93 0.504 21660
 21662 3 -26.36 92.51 -15.13 0.488 21661
 21663 3 -26.23 92.54 -15.34 0.399 21662
 21664 3 -26.09 92.59 -15.5 0.302 21663
 21665 3 -25.98 92.7 -15.6 0.303 21664
 21666 3 -25.91 92.84 -15.71 0.313 21665
 21667 3 -25.88 92.9 -15.88 0.334 21666
 21668 3 -25.86 93.09 -15.9 0.32 21667
 21669 3 -25.86 93.14 -16.06 0.25 21668
 21670 3 -25.86 93.28 -16.24 0.218 21669
 21671 3 -25.84 93.4 -16.39 0.186 21670
 21672 3 -25.8 93.43 -16.49 0.028 21671
 21673 3 -26.02 93.59 -16.78 0.174 21671
 21674 3 -26.04 93.68 -16.92 0.185 21673
 21675 3 -26.08 93.7 -17.03 0.147 21674
 21676 3 -26.15 93.73 -17.24 0.13 21675
 21677 3 -26.22 93.78 -17.42 0.15 21676
 21678 3 -26.29 93.86 -17.53 0.141 21677
 21679 3 -26.38 93.9 -17.69 0.141 21678
 21680 3 -26.33 93.92 -17.83 0.139 21679
 21681 3 -26.35 93.92 -18.05 0.134 21680
 21682 3 -26.42 94.01 -18.19 0.159 21681
 21683 3 -26.42 94.01 -18.33 0.151 21682
 21684 3 -26.44 94.01 -18.56 0.165 21683
 21685 3 -26.47 94.04 -18.77 0.182 21684
 21686 3 -26.58 94.03 -18.95 0.126 21685
 21687 3 -26.62 94.06 -19.13 0.149 21686
 21688 3 -26.63 94.15 -19.31 0.105 21687
 21689 3 -26.67 94.26 -19.4 0.135 21688
 21690 3 -26.69 94.32 -19.56 0.125 21689
 21691 3 -26.74 94.32 -19.77 0.137 21690
 21692 3 -26.74 94.31 -19.95 0.167 21691
 21693 3 -26.67 94.37 -20.13 0.151 21692
 21694 3 -26.65 94.39 -20.31 0.14 21693
 21695 3 -26.58 94.42 -20.49 0.163 21694
 21696 3 -26.53 94.48 -20.63 0.18 21695
 21697 3 -26.49 94.45 -20.9 0.165 21696
 21698 3 -26.46 94.48 -21.13 0.161 21697
 21699 3 -26.41 94.51 -21.29 0.148 21698
 21700 3 -26.39 94.51 -21.4 0.149 21699
 21701 3 -26.37 94.59 -21.53 0.178 21700
 21702 3 -26.36 94.67 -21.71 0.181 21701
 21703 3 -26.34 94.67 -21.82 0.226 21702
 21704 3 -26.36 94.72 -22.01 0.186 21703
 21705 3 -26.38 94.82 -22.18 0.191 21704
 21706 3 -26.42 94.81 -22.31 0.173 21705
 21707 3 -26.45 94.87 -22.47 0.196 21706
 21708 3 -26.47 94.92 -22.65 0.154 21707
 21709 3 -26.51 95.01 -22.86 0.105 21708
 21710 3 -26.63 95.14 -22.93 0.143 21709
 21711 3 -26.65 95.28 -23 0.157 21710
 21712 3 -26.69 95.36 -23.06 0.199 21711
 21713 3 -26.79 95.43 -23.06 0.194 21712
 21714 3 -26.9 95.51 -23 0.221 21713
 21715 3 -27.13 95.43 -23.15 0.234 21714
 21716 3 -27.15 95.4 -23.27 0.234 21715
 21717 3 -27.29 95.42 -23.34 0.254 21716
 21718 3 -27.38 95.4 -23.47 0.272 21717
 21719 3 -27.49 95.29 -23.58 0.237 21718
 21720 3 -27.7 95.17 -23.65 0.201 21719
 21721 3 -27.86 95.18 -23.72 0.216 21720
 21722 3 -28.02 95.03 -23.81 0.174 21721
 21723 3 -28.17 94.97 -23.88 0.147 21722
 21724 3 -28.35 94.97 -23.86 0.121 21723
 21725 3 -28.45 94.89 -23.75 0.153 21724
 21726 3 -28.45 95.11 -23.61 0.282 21725
 21727 3 -28.45 95.28 -23.56 0.275 21726
 21728 3 -28.47 95.43 -23.54 0.295 21727
 21729 3 -28.51 95.59 -23.47 0.348 21728
 21730 3 -28.52 95.73 -23.38 0.372 21729
 21731 3 -28.51 95.84 -23.29 0.35 21730
 21732 3 -28.51 95.95 -23.22 0.243 21731
 21733 3 -28.49 96.26 -23.06 0.123 21732
 21734 3 -28.51 96.42 -23 0.128 21733
 21735 3 -28.58 96.64 -23 0.113 21734
 21736 3 -28.63 96.78 -23.09 0.153 21735
 21737 3 -28.65 96.92 -23.13 0.158 21736
 21738 3 -28.61 97.04 -23.25 0.207 21737
 21739 3 -28.61 97.17 -23.29 0.239 21738
 21740 3 -28.6 97.32 -23.36 0.212 21739
 21741 3 -28.76 97.29 -23.61 0.103 21740
 21742 3 -28.77 97.37 -23.72 0.076 21741
 21743 3 -28.77 97.42 -23.88 0.084 21742
 21744 3 -28.4 95.62 -23.38 0.171 21732
 21745 3 -28.42 95.51 -23.49 0.135 21744
 21746 3 -26.74 95.76 -22.72 0.129 21714
 21747 3 -26.72 95.87 -22.63 0.141 21746
 21748 3 -26.65 95.92 -22.47 0.144 21747
 21749 3 -26.58 95.97 -22.36 0.118 21748
 21750 3 -26.52 96.07 -22.38 0.15 21749
 21751 3 -26.42 96.09 -22.41 0.233 21750
 21752 3 -26.4 96.15 -22.5 0.262 21751
 21753 3 -26.35 95.97 -22.9 0.143 21752
 21754 3 -26.35 95.92 -23.11 0.145 21753
 21755 3 -26.35 95.89 -23.22 0.081 21754
 21756 3 -26.42 96.37 -22.31 0.2 21752
 21757 3 -26.33 96.57 -22.25 0.157 21756
 21758 3 -26.22 96.53 -22.27 0.173 21757
 21759 3 -26.08 96.36 -22.01 0.118 21758
 21760 3 -26.02 96.26 -21.9 0.066 21759
 21761 3 -26.06 96.51 -22.39 0.103 21758
 21762 3 -26.93 91.57 -15.18 0.232 21660
 21763 3 -26.91 91.5 -15.43 0.142 21762
 21764 3 -27.02 91.5 -14.91 0.192 21762
 21765 3 -27.05 91.42 -14.85 0.1 21764
 21766 3 -25.62 87.49 -8.85 0.103 21558
 21767 3 -25.76 87.44 -8.82 0.092 21766
 21768 3 -25.89 87.46 -8.73 0.145 21767
 21769 3 -26.01 87.49 -8.59 0.152 21768
 21770 3 -26.08 87.63 -8.56 0.152 21769
 21771 3 -26.19 87.74 -8.66 0.104 21770
 21772 3 -26.33 87.87 -8.57 0.105 21771
 21773 3 -26.46 87.94 -8.45 0.072 21772
 21774 3 -26.53 87.98 -8.3 0.062 21773
 21775 3 -26.6 88.04 -8.22 0.093 21774
 21776 3 -26.64 88.13 -8.09 0.094 21775
 21777 3 -26.73 88.26 -8.02 0.108 21776
 21778 3 -26.8 88.38 -7.98 0.097 21777
 21779 3 -25.52 79.37 -4.94 0.28 21308
 21780 3 -25.27 79.51 -5.26 0.123 21779
 21781 3 -25.14 79.54 -5.4 0.102 21780
 21782 3 -25.05 79.62 -5.51 0.088 21781
 21783 3 -24.98 79.66 -5.68 0.106 21782
 21784 3 -24.92 79.73 -5.81 0.099 21783
 21785 3 -24.92 79.83 -5.86 0.124 21784
 21786 3 -24.92 79.94 -5.91 0.123 21785
 21787 3 -25.01 80.04 -6.05 0.139 21786
 21788 3 -25.08 80.15 -6.15 0.073 21787
 21789 3 -25.54 79.46 -4.78 0.158 21788
 21790 3 -25.43 79.65 -4.68 0.181 21789
 21791 3 -25.32 79.73 -4.57 0.094 21790
 21792 3 -25.27 79.63 -4.56 0.000125 21791
 21793 3 -25.84 78.82 -4.94 0.087 21779
 21794 3 -25.88 78.71 -4.9 0.114 21793
 21795 3 -25.91 78.54 -4.82 0.103 21794
 21796 3 -26 78.4 -4.82 0.12 21795
 21797 3 -26.07 78.32 -4.94 0.077 21796
 21798 3 -26.15 78.27 -5.08 0.134 21797
 21799 3 -26.23 78.18 -5.2 0.12 21798
 21800 3 -26.24 78.02 -5.37 0.117 21799
 21801 3 -26.24 77.91 -5.48 0.097 21800
 21802 3 -26.19 77.77 -5.52 0.129 21801
 21803 3 -26.17 77.68 -5.44 0.188 21802
 21804 3 -26.28 77.65 -5.73 0.132 21803
 21805 3 -26.3 77.63 -5.91 0.159 21804
 21806 3 -26.4 77.66 -6.07 0.16 21805
 21807 3 -26.51 77.63 -6.24 0.107 21806
 21808 3 -26.17 77.65 -5.19 0.116 21803
 21809 3 -26.14 77.57 -5.03 0.065 21808
 21810 3 -26.14 77.49 -4.87 0.106 21809
 21811 3 -26.11 77.44 -4.68 0.091 21810
 21812 3 -26.11 77.52 -4.57 0.000125 21811
 21813 3 -24.09 77.99 -3.98 0.199 21302
 21814 3 -24 77.9 -3.95 0.249 21813
 21815 3 -23.91 77.74 -3.91 0.319 21814
 21816 3 -23.82 77.65 -3.87 0.38 21815
 21817 3 -23.75 77.52 -3.87 0.38 21816
 21818 3 -23.54 77.48 -3.8 0.408 21817
 21819 3 -23.45 77.38 -3.8 0.306 21818
 21820 3 -23.38 77.3 -3.81 0.212 21819
 21821 3 -23.36 77.16 -3.78 0.059 21820
 21822 3 -23.57 77.54 -3.78 0.285 21817
 21823 3 -23.47 77.55 -3.7 0.24 21822
 21824 3 -23.31 76.07 -2.22 0.443 21258
 21825 3 -22.93 76.3 -1.76 0.093 21824
 21826 3 -22.88 76.43 -1.72 0.142 21825
 21827 3 -22.79 76.49 -1.65 0.121 21826
 21828 3 -22.63 76.63 -1.6 0.094 21827
 21829 3 -22.5 76.66 -1.57 0.142 21828
 21830 3 -22.5 76.77 -1.52 0.102 21829
 21831 3 -23.34 75.99 -2.49 0.456 21824
 21832 3 -23.29 75.96 -2.58 0.449 21831
 21833 3 -22.9 76.46 -2.41 0.232 21832
 21834 3 -22.74 76.46 -2.37 0.18 21833
 21835 3 -22.54 76.49 -2.28 0.127 21834
 21836 3 -22.5 76.6 -2.35 0.082 21835
 21837 3 -22.81 73.41 -0.46 0.103 21244
 21838 3 -22.59 73.43 -0.29 0.104 21837
 21839 3 -22.54 73.35 -0.22 0.146 21838
 21840 3 -22.43 73.37 -0.17 0.157 21839
 21841 3 -22.31 73.26 -0.13 0.171 21840
 21842 3 -22.22 73.29 -0.06 0.1 21841
 21843 3 -23.06 72.63 -0.64 0.246 21240
 21844 3 -22.93 72.54 -0.62 0.212 21843
 21845 3 -22.91 72.43 -0.56 0.183 21844
 21846 3 -22.88 72.35 -0.45 0.000125 21845
 21847 3 -22.34 70.82 -0.2 0.531 21235
 21848 3 -22.25 70.76 -0.04 0.592 21847
 21849 3 -22.11 70.76 0 0.699 21848
 21850 3 -22 70.79 -0.01 0.74 21849
 21851 3 -21.84 70.76 -0.04 0.773 21850
 21852 3 -22.32 70.6 1.13 0.359 21851
 21853 3 -22.3 70.54 1.29 0.374 21852
 21854 3 -22.71 70.29 1.69 0.163 21853
 21855 3 -22.8 70.43 1.84 0.114 21854
 21856 3 -22.87 70.54 1.99 0.104 21855
 21857 3 -22.08 70.68 1.2 0.279 21853
 21858 3 -21.78 70.54 1.46 0.153 21857
 21859 3 -21.66 70.54 1.56 0.142 21858
 21860 3 -21.55 70.57 1.7 0.159 21859
 21861 3 -21.46 70.55 1.82 0.161 21860
 21862 3 -21.32 70.63 1.93 0.129 21861
 21863 3 -21.21 70.69 1.95 0.146 21862
 21864 3 -21.16 70.79 2.09 0.178 21863
 21865 3 -21.01 70.85 2.16 0.22 21864
 21866 3 -20.91 70.93 2.18 0.209 21865
 21867 3 -20.89 71.04 2.49 0.132 21866
 21868 3 -20.76 71.04 2.58 0.11 21867
 21869 3 -20.67 71.08 2.69 0.13 21868
 21870 3 -20.58 71.12 2.81 0.136 21869
 21871 3 -20.5 71.21 2.92 0.146 21870
 21872 3 -20.46 71.32 3 0.185 21871
 21873 3 -20.39 71.43 3.17 0.162 21872
 21874 3 -20.19 71.49 3.25 0.14 21873
 21875 3 -20.05 71.63 3.23 0.112 21874
 21876 3 -19.98 71.79 3.23 0.134 21875
 21877 3 -19.78 71.91 3.23 0.139 21876
 21878 3 -19.6 71.99 3.19 0.177 21877
 21879 3 -19.46 71.99 3.17 0.203 21878
 21880 3 -19.32 72.02 3.29 0.221 21879
 21881 3 -19.17 72.13 3.37 0.25 21880
 21882 3 -19.1 72.16 3.46 0.278 21881
 21883 3 -19.3 71.71 3.71 0.144 21882
 21884 3 -19.35 71.66 3.83 0.158 21883
 21885 3 -19.42 71.73 4.04 0.097 21884
 21886 3 -19.41 71.66 4.15 0.099 21885
 21887 3 -19.35 71.65 4.32 0.102 21886
 21888 3 -19.35 71.66 4.42 0.000125 21887
 21889 3 -18.87 72.57 3.5 0.205 21882
 21890 3 -18.76 72.66 3.54 0.224 21889
 21891 3 -18.53 72.91 3.67 0.149 21890
 21892 3 -18.37 72.96 3.64 0.191 21891
 21893 3 -18.23 73.02 3.67 0.178 21892
 21894 3 -18.12 73.02 3.77 0.157 21893
 21895 3 -17.98 73.13 3.92 0.194 21894
 21896 3 -17.83 73.29 3.95 0.189 21895
 21897 3 -17.76 73.48 4.04 0.192 21896
 21898 3 -17.74 73.68 4.16 0.201 21897
 21899 3 -17.76 73.83 4.21 0.224 21898
 21900 3 -17.74 74.02 4.25 0.263 21899
 21901 3 -17.81 74.18 4.29 0.282 21900
 21902 3 -17.74 74.35 4.3 0.319 21901
 21903 3 -18.11 74.54 4.4 0.144 21902
 21904 3 -18.09 74.66 4.46 0.159 21903
 21905 3 -18.09 74.77 4.51 0.161 21904
 21906 3 -18.06 74.9 4.55 0.158 21905
 21907 3 -18.04 75.02 4.59 0.197 21906
 21908 3 -17.99 75.21 4.59 0.223 21907
 21909 3 -17.9 75.3 4.71 0.198 21908
 21910 3 -17.88 75.43 4.82 0.228 21909
 21911 3 -17.9 75.54 4.99 0.161 21910
 21912 3 -17.95 75.32 4.71 0.281 21908
 21913 3 -17.88 75.44 4.82 0.309 21912
 21914 3 -17.88 75.58 4.87 0.316 21913
 21915 3 -17.9 75.74 4.93 0.287 21914
 21916 3 -17.9 75.91 4.87 0.273 21915
 21917 3 -17.86 76.05 4.86 0.263 21916
 21918 3 -17.72 76.27 4.71 0.273 21917
 21919 3 -17.72 76.48 4.62 0.312 21918
 21920 3 -17.77 76.63 4.54 0.362 21919
 21921 3 -17.9 76.74 4.53 0.403 21920
 21922 3 -18.08 76.87 4.49 0.425 21921
 21923 3 -17.93 77.15 4.41 0.374 21922
 21924 3 -17.93 77.3 4.4 0.398 21923
 21925 3 -17.97 77.46 4.34 0.397 21924
 21926 3 -17.95 77.57 4.42 0.417 21925
 21927 3 -17.59 77.71 4.59 0.31 21926
 21928 3 -17.45 77.77 4.7 0.305 21927
 21929 3 -17.24 77.79 4.79 0.206 21928
 21930 3 -18.29 77.66 4.47 0.325 21926
 21931 3 -18.29 77.76 4.67 0.3 21930
 21932 3 -18.18 77.96 5.12 0.124 21931
 21933 3 -17.97 78.21 5.13 0.158 21932
 21934 3 -17.92 78.41 5.12 0.144 21933
 21935 3 -17.88 78.63 5.11 0.105 21934
 21936 3 -17.83 78.77 5.09 0.132 21935
 21937 3 -17.81 78.98 5.12 0.128 21936
 21938 3 -17.88 79.16 5.22 0.141 21937
 21939 3 -17.95 79.29 5.41 0.123 21938
 21940 3 -17.95 79.35 5.58 0.127 21939
 21941 3 -17.9 79.46 5.75 0.141 21940
 21942 3 -17.93 79.57 5.91 0.119 21941
 21943 3 -17.97 79.69 6.04 0.118 21942
 21944 3 -17.92 79.82 6.18 0.116 21943
 21945 3 -17.91 79.93 6.38 0.1 21944
 21946 3 -17.93 80.07 6.5 0.096 21945
 21947 3 -17.98 80.1 6.62 0.109 21946
 21948 3 -18.03 80.21 6.58 0.134 21947
 21949 3 -18.09 80.3 6.62 0.151 21948
 21950 3 -18.1 80.41 6.67 0.106 21949
 21951 3 -18.16 80.58 6.75 0.129 21950
 21952 3 -18.12 80.77 6.86 0.118 21951
 21953 3 -18.16 80.93 6.86 0.102 21952
 21954 3 -18.14 81.1 6.87 0.137 21953
 21955 3 -18.23 81.27 6.92 0.135 21954
 21956 3 -18.28 81.44 6.9 0.105 21955
 21957 3 -18.28 81.52 6.82 0.000125 21956
 21958 3 -18.13 77.32 4.37 0.166 21923
 21959 3 -18.13 77.41 4.29 0.099 21958
 21960 3 -17.36 74.51 4.29 0.171 21902
 21961 3 -17.29 74.69 4.36 0.156 21960
 21962 3 -17.17 74.85 4.36 0.175 21961
 21963 3 -17.06 74.99 4.37 0.197 21962
 21964 3 -16.97 75.1 4.4 0.221 21963
 21965 3 -16.88 75.18 4.47 0.308 21964
 21966 3 -16.83 75.3 4.58 0.313 21965
 21967 3 -16.79 75.37 4.71 0.32 21966
 21968 3 -16.65 75.36 5.09 0.19 21967
 21969 3 -16.36 75.36 5.01 0.136 21968
 21970 3 -16.27 75.44 5.04 0.166 21969
 21971 3 -16.2 75.56 5.05 0.234 21970
 21972 3 -16.11 75.67 5.13 0.246 21971
 21973 3 -16 75.72 5.19 0.205 21972
 21974 3 -15.84 75.7 5.34 0.146 21973
 21975 3 -15.67 75.63 5.42 0.000125 21974
 21976 3 -16.63 75.36 5.32 0.195 21968
 21977 3 -16.61 75.42 5.49 0.242 21976
 21978 3 -16.54 75.44 5.58 0.278 21977
 21979 3 -16.49 75.53 5.74 0.361 21978
 21980 3 -16.45 75.5 5.86 0.436 21979
 21981 3 -16.43 75.5 6.01 0.457 21980
 21982 3 -16.29 75.55 6.1 0.456 21981
 21983 3 -16.17 75.61 6.21 0.468 21982
 21984 3 -16.17 75.75 6.34 0.457 21983
 21985 3 -16.06 75.72 6.51 0.324 21984
 21986 3 -16.01 75.74 6.68 0.242 21985
 21987 3 -15.92 75.75 6.8 0.219 21986
 21988 3 -15.78 75.84 6.93 0.168 21987
 21989 3 -15.7 75.92 7.01 0.177 21988
 21990 3 -15.69 75.89 7.26 0.145 21989
 21991 3 -15.64 75.8 7.38 0.114 21990
 21992 3 -15.61 75.81 7.52 0.12 21991
 21993 3 -15.52 75.83 7.64 0.122 21992
 21994 3 -15.43 75.8 7.71 0.199 21993
 21995 3 -15.37 75.74 7.85 0.245 21994
 21996 3 -15.28 75.59 8.01 0.257 21995
 21997 3 -15.26 75.49 8.17 0.265 21996
 21998 3 -15.58 75.47 8.59 0.13 21997
 21999 3 -15.67 75.47 8.75 0.11 21998
 22000 3 -15.67 75.42 8.96 0.122 21999
 22001 3 -15.73 75.45 9.1 0.167 22000
 22002 3 -15.8 75.24 9.26 0.091 22001
 22003 3 -15.83 75.06 9.37 0.121 22002
 22004 3 -15.93 74.84 9.45 0.146 22003
 22005 3 -15.87 74.75 9.64 0.14 22004
 22006 3 -15.88 74.69 9.76 0.08 22005
 22007 3 -15.69 75.58 9.16 0.135 22001
 22008 3 -15.71 75.72 9.27 0.116 22007
 22009 3 -15.77 75.8 9.31 0.052 22008
 22010 3 -15.12 75.34 8.18 0.262 21997
 22011 3 -15.03 75.28 8.23 0.301 22010
 22012 3 -14.88 75.25 8.26 0.256 22011
 22013 3 -14.75 75.22 8.32 0.25 22012
 22014 3 -14.51 75.14 8.28 0.166 22013
 22015 3 -14.35 75.11 8.4 0.155 22014
 22016 3 -14.08 75.06 8.45 0.116 22015
 22017 3 -13.96 75.03 8.51 0.117 22016
 22018 3 -13.85 75.05 8.7 0.134 22017
 22019 3 -13.7 75 8.84 0.1 22018
 22020 3 -13.65 75.02 9.04 0.111 22019
 22021 3 -13.58 75.05 9.16 0.13 22020
 22022 3 -13.48 75.03 9.29 0.153 22021
 22023 3 -13.29 74.99 9.36 0.211 22022
 22024 3 -13.13 74.95 9.52 0.151 22023
 22025 3 -13.01 74.95 9.71 0.138 22024
 22026 3 -12.91 74.95 9.82 0.159 22025
 22027 3 -12.82 75 10 0.143 22026
 22028 3 -12.73 74.97 10.17 0.148 22027
 22029 3 -12.65 74.92 10.33 0.096 22028
 22030 3 -12.52 74.89 10.5 0.104 22029
 22031 3 -12.45 74.83 10.63 0.154 22030
 22032 3 -12.4 74.75 10.72 0.134 22031
 22033 3 -12.27 74.74 10.88 0.097 22032
 22034 3 -12.12 74.64 11.02 0.161 22033
 22035 3 -11.95 74.53 11.19 0.149 22034
 22036 3 -11.8 74.47 11.27 0.131 22035
 22037 3 -11.66 74.44 11.4 0.11 22036
 22038 3 -11.6 74.44 11.52 0.000125 22037
 22039 3 -15.18 75.92 7.8 0.09 21995
 22040 3 -15.15 76.03 7.84 0.119 22039
 22041 3 -15.24 76.14 7.83 0.000125 22040
 22042 3 -16.08 76.27 6.01 0.176 21984
 22043 3 -16.24 76.31 5.8 0.132 22042
 22044 3 -16.27 76.39 5.71 0.054 22043
 22045 3 -16.51 75.3 5.65 0.171 21978
 22046 3 -16.45 75.33 5.87 0.182 22045
 22047 3 -16.43 75.33 6.04 0.23 22046
 22048 3 -16.38 75.3 6.18 0.234 22047
 22049 3 -16.4 75.28 6.38 0.099 22048
 22050 3 -21.75 70.73 -0.11 0.455 21851
 22051 3 -22.07 71.48 -0.33 0.138 22050
 22052 3 -22.04 71.58 -0.52 0.131 22051
 22053 3 -22 71.57 -0.66 0.045 22052
 22054 3 -21.59 70.66 -0.19 0.498 22050
 22055 3 -21.45 70.62 -0.16 0.528 22054
 22056 3 -21.25 70.63 -0.04 0.528 22055
 22057 3 -21.36 70.43 0.17 0.44 22056
 22058 3 -21.29 70.37 0.25 0.447 22057
 22059 3 -21.45 70.52 0.51 0.457 22058
 22060 3 -21.41 70.52 0.67 0.384 22059
 22061 3 -21.34 70.6 0.79 0.272 22060
 22062 3 -21.2 70.46 -0.9 0.157 22061
 22063 3 -21.13 70.33 -0.95 0.132 22062
 22064 3 -21.09 70.21 -1.04 0.106 22063
 22065 3 -21.02 70.07 -0.94 0.127 22064
 22066 3 -20.97 69.93 -0.79 0.141 22065
 22067 3 -20.9 69.85 -0.62 0.169 22066
 22068 3 -20.74 69.77 -0.49 0.19 22067
 22069 3 -20.63 69.69 -0.43 0.173 22068
 22070 3 -20.57 69.58 -0.31 0.194 22069
 22071 3 -20.54 69.49 -0.21 0.209 22070
 22072 3 -20.43 69.29 -0.4 0.167 22071
 22073 3 -20.38 69.16 -0.38 0.206 22072
 22074 3 -20.36 68.94 -0.44 0.24 22073
 22075 3 -20.38 68.76 -0.52 0.316 22074
 22076 3 -20.36 68.63 -0.51 0.368 22075
 22077 3 -20.41 68.44 -0.58 0.413 22076
 22078 3 -20.7 68.1 -0.75 0.32 22077
 22079 3 -20.75 67.98 -0.63 0.373 22078
 22080 3 -20.72 67.87 -0.56 0.42 22079
 22081 3 -20.7 67.76 -0.51 0.46 22080
 22082 3 -20.68 67.68 -0.39 0.518 22081
 22083 3 -20.61 67.6 -0.24 0.51 22082
 22084 3 -20.59 67.49 -0.09 0.406 22083
 22085 3 -20.77 67.41 -0.03 0.251 22084
 22086 3 -20.5 69.46 0.06 0.084 22071
 22087 3 -20.45 69.43 0.2 0.109 22086
 22088 3 -20.45 69.43 0.36 0.103 22087
 22089 3 -20.41 69.46 0.48 0.128 22088
 22090 3 -20.31 69.41 0.65 0.142 22089
 22091 3 -20.79 70.1 0.18 0.197 22058
 22092 3 -20.7 70.12 0.26 0.185 22091
 22093 3 -20.56 70.12 0.32 0.139 22092
 22094 3 -20.47 70.12 0.43 0.084 22093
 22095 3 -20.31 70.04 0.49 0.101 22094
 22096 3 -20.16 69.99 0.51 0.121 22095
 22097 3 -20 69.93 0.53 0.09 22096
 22098 3 -19.91 69.8 0.51 0.153 22097
 22099 3 -19.84 69.66 0.59 0.137 22098
 22100 3 -19.77 69.52 0.63 0.141 22099
 22101 3 -19.72 69.4 0.72 0.079 22100
 22102 3 -19.68 69.29 0.86 0.118 22101
 22103 3 -19.66 69.15 0.96 0.138 22102
 22104 3 -19.61 68.99 0.86 0.118 22103
 22105 3 -19.63 68.9 0.71 0.099 22104
 22106 3 -19.68 68.85 0.55 0.088 22105
 22107 3 -19.81 68.79 0.48 0.094 22106
 22108 3 -20.79 71.1 -0.11 0.262 22056
 22109 3 -20.63 71.16 -0.03 0.227 22108
 22110 3 -20.52 71.21 0.06 0.143 22109
 22111 3 -19.26 66.04 -7.45 0.395 20555
 22112 3 -18.76 65.91 -6.89 0.11 22111
 22113 3 -18.76 65.85 -6.8 0.068 22112
 22114 3 -17.44 65.38 -7.95 0.13 20540
 22115 3 -17.44 65.27 -7.88 0.078 22114
 22116 3 -12.87 64.71 -9.97 0.091 19784
 22117 3 -12.85 64.66 -9.86 0.099 22116
 22118 3 -12.88 64.62 -9.74 0.107 22117
 22119 3 -12.98 64.44 -9.5 0.095 22118
 22120 3 -13 64.38 -9.36 0.078 22119
 22121 3 -13.04 64.27 -9.19 0.107 22120
 22122 3 -13.09 64.23 -9.04 0.138 22121
 22123 3 -13.06 64.12 -8.76 0.129 22122
 22124 3 -13.11 64.04 -8.55 0.103 22123
 22125 3 -13.14 63.93 -8.45 0.093 22124
 22126 3 -13.24 63.86 -8.28 0.155 22125
 22127 3 -13.3 63.73 -8.26 0.183 22126
 22128 3 -13.31 63.63 -8.19 0.182 22127
 22129 3 -13.37 63.5 -8.13 0.201 22128
 22130 3 -13.34 63.62 -7.82 0.132 22129
 22131 3 -13.5 63.62 -7.72 0.127 22130
 22132 3 -13.63 63.52 -7.7 0.135 22131
 22133 3 -13.82 63.52 -7.69 0.082 22132
 22134 3 -13.92 63.47 -7.67 0.06 22133
 22135 3 -13.55 63.3 -8.26 0.175 22129
 22136 3 -13.83 63.09 -8.32 0.102 22135
 22137 3 -13.91 62.95 -8.42 0.082 22136
 22138 3 -10.8 63.28 -11 0.108 19768
 22139 3 -10.7 63.13 -10.86 0.131 22138
 22140 3 -10.63 63.16 -10.75 0.111 22139
 22141 3 -10.68 63.19 -10.6 0.063 22140
 22142 3 -4.94 54.24 -20.72 0.16 2301
 22143 3 -5.02 54.44 -20.59 0.105 22142
 22144 3 -5.02 54.59 -20.54 0.108 22143
 22145 3 -5.14 54.67 -20.47 0.158 22144
 22146 3 -5.14 54.8 -20.49 0.198 22145
 22147 3 -4.99 55.01 -20.7 0.09 22146
 22148 3 -4.95 55.05 -20.79 0.085 22147
 22149 3 -4.85 55.14 -20.81 0.081 22148
 22150 3 -4.88 55.24 -20.88 0.1 22149
 22151 3 -4.84 55.31 -20.95 0.149 22150
 22152 3 -4.69 55.41 -21.04 0.164 22151
 22153 3 -4.57 55.52 -21.11 0.173 22152
 22154 3 -4.44 55.66 -21.2 0.217 22153
 22155 3 -4.32 55.74 -21.24 0.226 22154
 22156 3 -4.22 55.85 -21.18 0.167 22155
 22157 3 -4.13 55.98 -21.02 0.108 22156
 22158 3 -4.02 56.05 -20.93 0.123 22157
 22159 3 -3.95 56.06 -20.81 0.16 22158
 22160 3 -3.69 56.33 -21.01 0.116 22159
 22161 3 -3.62 56.39 -21.11 0.158 22160
 22162 3 -3.52 56.46 -21.22 0.187 22161
 22163 3 -3.62 56.74 -21.27 0.112 22162
 22164 3 -3.52 56.89 -21.2 0.124 22163
 22165 3 -3.48 57.06 -21.24 0.144 22164
 22166 3 -3.41 57.26 -21.26 0.12 22165
 22167 3 -3.39 57.41 -21.27 0.1 22166
 22168 3 -3.39 57.55 -21.29 0.086 22167
 22169 3 -3.35 57.7 -21.36 0.081 22168
 22170 3 -3.27 57.83 -21.4 0.164 22169
 22171 3 -3.31 57.96 -21.38 0.217 22170
 22172 3 -3.18 57.87 -21.7 0.09 22171
 22173 3 -3.12 57.92 -21.83 0.168 22172
 22174 3 -3.1 57.91 -22.02 0.189 22173
 22175 3 -2.98 57.84 -22.24 0.135 22174
 22176 3 -2.96 57.81 -22.47 0.13 22175
 22177 3 -2.94 57.8 -22.63 0.149 22176
 22178 3 -3.08 57.84 -22.83 0.116 22177
 22179 3 -3.12 57.91 -22.93 0.000125 22178
 22180 3 -3.35 58.19 -21.09 0.105 22171
 22181 3 -3.31 58.26 -20.95 0.126 22180
 22182 3 -3.39 58.09 -20.72 0.071 22181
 22183 3 -3.44 58.01 -20.63 0.081 22182
 22184 3 -3.44 57.91 -20.59 0.07 22183
 22185 3 -3.23 56.42 -21.24 0.1 22162
 22186 3 -3.08 56.55 -21.22 0.127 22185
 22187 3 -2.94 56.64 -21.2 0.11 22186
 22188 3 -2.81 56.76 -21.06 0.072 22187
 22189 3 -2.77 56.83 -20.99 0.126 22188
 22190 3 -2.58 56.84 -20.97 0.136 22189
 22191 3 -2.44 56.96 -21.09 0.116 22190
 22192 3 -2.35 57.05 -21.12 0.075 22191
 22193 3 -3.91 56.06 -20.56 0.162 22159
 22194 3 -4.06 55.99 -20.22 0.11 22193
 22195 3 -4.1 56.06 -20.06 0.138 22194
 22196 3 -4.15 56.14 -19.95 0.217 22195
 22197 3 -4.34 56.1 -19.77 0.109 22196
 22198 3 -4.44 56.16 -19.61 0.089 22197
 22199 3 -4.44 56.06 -19.52 0.000125 22198
 22200 3 -3.91 56.41 -20.06 0.106 22196
 22201 3 -3.94 56.56 -20.11 0.115 22200
 22202 3 -3.94 56.7 -20.18 0.212 22201
 22203 3 -4.26 57.01 -19.79 0.097 22202
 22204 3 -4.39 57.06 -19.63 0.084 22203
 22205 3 -4.49 57.12 -19.49 0.073 22204
 22206 3 -4.56 57.19 -19.36 0.069 22205
 22207 3 -4.56 57.31 -19.29 0.064 22206
 22208 3 -4.49 57.41 -19.18 0.073 22207
 22209 3 -4.45 57.46 -19.06 0.116 22208
 22210 3 -4.32 57.38 -18.88 0.103 22209
 22211 3 -4.21 57.41 -18.72 0.084 22210
 22212 3 -4.12 57.46 -18.68 0.068 22211
 22213 3 -3.99 57.49 -18.63 0.093 22212
 22214 3 -3.88 57.49 -18.52 0.107 22213
 22215 3 -3.8 57.44 -18.43 0.168 22214
 22216 3 -3.57 57.52 -18.47 0.153 22215
 22217 3 -3.38 57.58 -18.54 0.092 22216
 22218 3 -3.2 57.66 -18.58 0.069 22217
 22219 3 -3.07 57.66 -18.65 0.041 22218
 22220 3 -2.99 57.7 -18.58 0.142 22219
 22221 3 -2.76 57.73 -18.58 0.209 22220
 22222 3 -2.65 57.74 -18.42 0.175 22221
 22223 3 -2.45 57.73 -18.24 0.096 22222
 22224 3 -2.4 57.62 -18.2 0.000125 22223
 22225 3 -4.02 57.38 -18.27 0.077 22215
 22226 3 -4.11 57.31 -18.2 0.082 22225
 22227 3 -4.16 57.3 -18.09 0.063 22226
 22228 3 -3.69 56.7 -20.47 0.116 22202
 22229 3 -3.48 56.78 -20.54 0.087 22228
 22230 3 -3.39 56.87 -20.58 0.065 22229
```
