## Supplementary material for "Automated Proofreading of Digitally Reconstructed Neural Morphology Enhances Accuracy, Scalability, and Standardization": Standardization and accuracy results: 720575940617470164.CNG.swc

```
# SWC to SWC conversion from L-Measure. Sridevi Polavaram: spolavar@gmu.edu
# Original fileName:Z://nmo_swc//out_Final//Source_Temp1//720575940617470164.CNG.swc
#
# SWC to SWC conversion from L-Measure. Sridevi Polavaram: spolavar@gmu.edu

# Original fileName:Z://nmo_swc//nmo_user_Final//Source_Temp1//720575940617470164.CNG.swc

#

# SWC to SWC conversion from L-Measure. Sridevi Polavaram: spolavar@gmu.edu


# Original fileName:Z://nmo_swc//Autoswc//720575940617470164.CNG.swc.swc.CNG.swc


#


# Original file /nmo_swc/Temp_LMeasure/720575940617470164.CNG.swc.swc edited using StdSwc version 1.31 on 3/7/26.


# Irregularities and fixes documented in /nmo_swc/Temp_LMeasure/720575940617470164.CNG.swc.swc.std.  See StdSwc1.31.doc for more information.


#


# SWC to SWC conversion from L-Measure. Sridevi Polavaram: spolavar@gmu.edu


# Original fileName:Z://nmo_swc//Source_Temp1//720575940617470164.CNG.swc


#


# SWC to SWC conversion from L-Measure. Sridevi Polavaram: spolavar@gmu.edu


 1 1 0 0 0 2.078 -1
 2 1 0 0.22 -0.05 1.994 1
 3 1 -0.25 0.15 0 1.967 2
 4 1 -0.36 0.16 0.13 1.902 3
 5 1 -0.36 0.36 0.13 1.845 4
 6 1 -0.48 0.41 0.19 1.767 5
 7 1 -0.39 0.65 0.19 1.689 6
 8 1 -0.53 0.67 0.21 1.59 7
 9 1 -0.59 0.76 0.24 1.487 8
 10 1 -0.54 0.91 0.28 1.376 9
 11 1 -0.76 0.96 0.21 1.122 10
 12 1 -0.79 1.06 0.25 1.004 11
 13 1 -0.82 1.17 0.24 0.94 12
 14 1 -0.88 1.26 0.32 0.857 13
 15 1 -1.01 1.22 0.39 0.699 14
 16 1 -1.06 1.34 0.38 0.573 15
 17 1 -1.1 1.43 0.45 0.504 16
 18 3 -1.1 1.58 0.38 0.491 17
 19 3 -1.13 1.68 0.39 0.418 18
 20 3 -1.15 1.84 0.54 0.343 19
 21 3 -1.18 1.99 0.6 0.321 20
 22 3 -1.28 2.13 0.65 0.288 21
 23 3 -1.43 2.21 0.59 0.28 22
 24 3 -1.52 2.34 0.52 0.27 23
 25 3 -1.55 2.51 0.43 0.226 24
 26 3 -1.66 2.73 0.43 0.216 25
 27 3 -1.82 2.86 0.39 0.223 26
 28 3 -2 2.92 0.35 0.254 27
 29 3 -2.12 3.05 0.34 0.272 28
 30 3 -2.22 3.09 0.27 0.212 29
 31 3 -2.32 3.19 0.18 0.2 30
 32 3 -2.44 3.3 0.11 0.179 31
 33 3 -2.5 3.32 -0.04 0.181 32
 34 3 -2.56 3.44 -0.12 0.163 33
 35 3 -2.64 3.57 -0.13 0.15 34
 36 3 -2.66 3.74 -0.15 0.142 35
 37 3 -2.7 3.9 -0.15 0.147 36
 38 3 -2.75 4.02 -0.16 0.175 37
 39 3 -2.85 4.15 -0.31 0.229 38
 40 3 -2.98 4.24 -0.4 0.24 39
 41 3 -3.06 4.36 -0.49 0.229 40
 42 3 -3.1 4.52 -0.52 0.189 41
 43 3 -3.1 4.65 -0.53 0.168 42
 44 3 -3.12 4.81 -0.49 0.183 43
 45 3 -3.16 4.98 -0.49 0.205 44
 46 3 -3.16 5.24 -0.51 0.217 45
 47 3 -3.27 5.53 -0.41 0.268 46
 48 3 -3.23 5.66 -0.27 0.282 47
 49 3 -3.14 5.81 -0.15 0.265 48
 50 3 -3.06 5.9 -0.04 0.23 49
 51 3 -3 6.18 0.06 0.218 50
 52 3 -2.93 6.36 0.18 0.222 51
 53 3 -2.84 6.57 0.27 0.187 52
 54 3 -2.72 6.77 0.38 0.177 53
 55 3 -2.59 6.91 0.44 0.187 54
 56 3 -2.57 7.1 0.43 0.229 55
 57 3 -2.51 7.24 0.5 0.251 56
 58 3 -2.42 7.44 0.44 0.261 57
 59 3 -2.28 7.53 0.48 0.255 58
 60 3 -2.19 7.65 0.5 0.228 59
 61 3 -2.03 7.86 0.53 0.24 60
 62 3 -1.92 8.15 0.5 0.32 61
 63 3 -2.05 8.22 0.54 0.33 62
 64 3 -2.11 8.43 0.62 0.33 63
 65 3 -2.17 8.52 0.7 0.287 64
 66 3 -2.24 8.63 0.86 0.255 65
 67 3 -2.26 8.81 1 0.213 66
 68 3 -2.25 8.95 1.15 0.215 67
 69 3 -2.23 9.02 1.32 0.229 68
 70 3 -2.23 9.24 1.44 0.23 69
 71 3 -2.27 9.42 1.57 0.215 70
 72 3 -2.31 9.6 1.65 0.216 71
 73 3 -2.39 9.83 1.67 0.239 72
 74 3 -2.43 9.95 1.84 0.211 73
 75 3 -2.52 10.08 1.94 0.215 74
 76 3 -2.58 10.25 2.1 0.221 75
 77 3 -2.66 10.43 2.2 0.239 76
 78 3 -2.81 10.55 2.33 0.25 77
 79 3 -3.02 10.75 2.5 0.232 78
 80 3 -3.12 10.85 2.64 0.23 79
 81 3 -3.23 10.98 2.83 0.211 80
 82 3 -3.31 11.1 3 0.196 81
 83 3 -3.31 11.2 3.14 0.191 82
 84 3 -3.31 11.29 3.35 0.19 83
 85 3 -3.34 11.42 3.41 0.202 84
 86 3 -3.38 11.54 3.54 0.197 85
 87 3 -3.44 11.63 3.68 0.222 86
 88 3 -3.44 11.79 3.73 0.205 87
 89 3 -3.38 11.9 3.89 0.219 88
 90 3 -3.38 12.15 3.95 0.196 89
 91 3 -3.36 12.3 4.06 0.181 90
 92 3 -3.28 12.48 4.14 0.184 91
 93 3 -3.28 12.65 4.15 0.174 92
 94 3 -3.28 12.82 4.18 0.143 93
 95 3 -3.3 12.99 4.15 0.174 94
 96 3 -3.36 13.17 4.15 0.181 95
 97 3 -3.46 13.34 4.22 0.175 96
 98 3 -3.55 13.55 4.21 0.184 97
 99 3 -3.71 13.72 4.21 0.207 98
 100 3 -3.82 13.89 4.28 0.175 99
 101 3 -3.92 13.99 4.42 0.172 100
 102 3 -4.04 14.12 4.48 0.194 101
 103 3 -4.15 14.18 4.63 0.18 102
 104 3 -4.29 14.25 4.73 0.159 103
 105 3 -4.36 14.33 4.88 0.162 104
 106 3 -4.44 14.41 5 0.181 105
 107 3 -4.61 14.45 5.12 0.228 106
 108 3 -4.72 14.45 5.25 0.216 107
 109 3 -4.86 14.54 5.38 0.177 108
 110 3 -4.99 14.58 5.58 0.177 109
 111 3 -5.1 14.71 5.72 0.189 110
 112 3 -5.23 14.87 5.77 0.142 111
 113 3 -5.37 15 5.91 0.141 112
 114 3 -5.44 15.16 5.89 0.15 113
 115 3 -5.49 15.32 6.05 0.189 114
 116 3 -5.54 15.52 6.1 0.183 115
 117 3 -5.55 15.75 6.17 0.174 116
 118 3 -5.58 15.92 6.13 0.187 117
 119 3 -5.61 16.09 6.1 0.163 118
 120 3 -5.62 16.22 6.05 0.153 119
 121 3 -5.66 16.52 6.05 0.18 120
 122 3 -5.79 16.7 5.97 0.222 121
 123 3 -5.94 16.81 5.88 0.249 122
 124 3 -6.08 16.93 5.8 0.23 123
 125 3 -6.2 16.99 5.79 0.196 124
 126 3 -6.37 17.13 5.75 0.166 125
 127 3 -6.57 17.22 5.69 0.169 126
 128 3 -6.78 17.27 5.59 0.203 127
 129 3 -6.97 17.38 5.55 0.205 128
 130 3 -7.15 17.52 5.47 0.201 129
 131 3 -7.36 17.66 5.37 0.159 130
 132 3 -7.52 17.81 5.17 0.209 131
 133 3 -7.64 17.93 4.99 0.234 132
 134 3 -7.81 18.13 4.86 0.245 133
 135 3 -7.93 18.25 4.74 0.206 134
 136 3 -8.07 18.38 4.63 0.186 135
 137 3 -8.16 18.45 4.5 0.172 136
 138 3 -8.24 18.54 4.44 0.161 137
 139 3 -8.38 18.68 4.32 0.161 138
 140 3 -8.46 18.79 4.29 0.145 139
 141 3 -8.61 18.95 4.2 0.144 140
 142 3 -8.73 19.13 4.08 0.188 141
 143 3 -8.76 19.32 3.99 0.191 142
 144 3 -8.87 19.52 3.92 0.205 143
 145 3 -8.9 19.7 3.84 0.215 144
 146 3 -8.99 19.86 3.92 0.21 145
 147 3 -9.05 20.09 3.9 0.21 146
 148 3 -9.04 20.24 3.95 0.172 147
 149 3 -9.08 20.47 3.99 0.173 148
 150 3 -9.13 20.65 4.11 0.175 149
 151 3 -9.14 20.81 4.19 0.165 150
 152 3 -9.19 21.02 4.23 0.171 151
 153 3 -9.29 21.22 4.35 0.145 152
 154 3 -9.33 21.38 4.41 0.164 153
 155 3 -9.33 21.56 4.45 0.159 154
 156 3 -9.4 21.72 4.52 0.171 155
 157 3 -9.44 21.86 4.56 0.158 156
 158 3 -9.47 22.04 4.7 0.131 157
 159 3 -9.55 22.13 4.65 0.127 158
 160 3 -9.58 22.29 4.74 0.198 159
 161 3 -9.62 22.47 4.83 0.171 160
 162 3 -9.68 22.61 4.87 0.183 161
 163 3 -9.74 22.79 4.9 0.158 162
 164 3 -9.82 22.95 4.94 0.171 163
 165 3 -9.83 23.11 4.96 0.163 164
 166 3 -9.93 23.24 4.96 0.149 165
 167 3 -9.98 23.43 5.02 0.187 166
 168 3 -10.06 23.61 5.08 0.201 167
 169 3 -10.12 23.75 4.99 0.218 168
 170 3 -10.21 24 5.03 0.215 169
 171 3 -10.29 24.16 5.03 0.212 170
 172 3 -10.39 24.34 5 0.154 171
 173 3 -10.42 24.45 4.94 0.15 172
 174 3 -10.51 24.68 4.98 0.149 173
 175 3 -10.59 24.82 4.98 0.148 174
 176 3 -10.67 25.04 4.95 0.181 175
 177 3 -10.77 25.2 4.97 0.194 176
 178 3 -10.81 25.43 4.98 0.19 177
 179 3 -10.88 25.63 4.98 0.198 178
 180 3 -10.97 25.79 4.95 0.252 179
 181 3 -11.01 25.99 5.02 0.222 180
 182 3 -11.07 26.25 5.09 0.156 181
 183 3 -11.15 26.4 5.13 0.162 182
 184 3 -11.18 26.56 5.23 0.154 183
 185 3 -11.23 26.74 5.34 0.2 184
 186 3 -11.25 26.91 5.43 0.199 185
 187 3 -11.33 27.16 5.52 0.2 186
 188 3 -11.39 27.34 5.59 0.188 187
 189 3 -11.49 27.5 5.64 0.168 188
 190 3 -11.54 27.68 5.67 0.189 189
 191 3 -11.59 27.86 5.69 0.166 190
 192 3 -11.7 28.04 5.68 0.192 191
 193 3 -11.75 28.24 5.67 0.191 192
 194 3 -11.84 28.43 5.72 0.191 193
 195 3 -11.93 28.61 5.7 0.188 194
 196 3 -12.01 28.77 5.69 0.166 195
 197 3 -12.07 28.93 5.61 0.182 196
 198 3 -12.15 29.06 5.61 0.165 197
 199 3 -12.26 29.29 5.56 0.152 198
 200 3 -12.38 29.36 5.57 0.117 199
 201 3 -12.49 29.52 5.55 0.145 200
 202 3 -12.55 29.7 5.5 0.153 201
 203 3 -12.67 29.82 5.47 0.185 202
 204 3 -12.74 30.04 5.46 0.19 203
 205 3 -12.81 30.2 5.39 0.192 204
 206 3 -12.92 30.4 5.43 0.223 205
 207 3 -12.99 30.57 5.5 0.203 206
 208 3 -13.04 30.75 5.54 0.191 207
 209 3 -13.12 31 5.67 0.251 208
 210 3 -13.18 31.2 5.72 0.223 209
 211 3 -13.25 31.38 5.77 0.222 210
 212 3 -13.32 31.54 5.84 0.178 211
 213 3 -13.4 31.79 5.89 0.168 212
 214 3 -13.49 32.02 5.88 0.199 213
 215 3 -13.48 32.2 5.97 0.206 214
 216 3 -13.56 32.41 5.92 0.211 215
 217 3 -13.62 32.6 5.89 0.213 216
 218 3 -13.66 32.81 5.88 0.226 217
 219 3 -13.73 32.99 5.84 0.2 218
 220 3 -13.83 33.27 5.8 0.216 219
 221 3 -13.87 33.48 5.85 0.212 220
 222 3 -13.93 33.69 5.93 0.224 221
 223 3 -13.92 33.84 5.94 0.223 222
 224 3 -13.98 34.05 5.94 0.213 223
 225 3 -14.12 34.37 6.01 0.233 224
 226 3 -14.09 34.52 6 0.233 225
 227 3 -14.09 34.77 5.92 0.203 226
 228 3 -14.08 35.02 5.84 0.161 227
 229 3 -14.11 35.26 5.87 0.175 228
 230 3 -14.12 35.51 5.88 0.212 229
 231 3 -14.14 35.71 5.97 0.215 230
 232 3 -14.24 35.85 6.02 0.221 231
 233 3 -14.31 36.09 6.06 0.223 232
 234 3 -14.4 36.21 6.06 0.206 233
 235 3 -14.47 36.39 6.05 0.22 234
 236 3 -14.56 36.56 6.03 0.21 235
 237 3 -14.71 36.74 5.97 0.209 236
 238 3 -14.76 36.91 5.95 0.179 237
 239 3 -14.86 37.08 5.87 0.197 238
 240 3 -14.96 37.27 5.76 0.208 239
 241 3 -14.98 37.39 5.67 0.207 240
 242 3 -15.06 37.56 5.54 0.182 241
 243 3 -15.23 37.67 5.46 0.11 242
 244 3 -15.19 37.77 5.46 0.1 243
 245 3 -15.29 37.88 5.33 0.152 244
 246 3 -15.4 38.05 5.25 0.192 245
 247 3 -15.48 38.2 5.17 0.181 246
 248 3 -15.57 38.42 5.11 0.208 247
 249 3 -15.64 38.63 5.08 0.203 248
 250 3 -15.65 38.81 5.07 0.203 249
 251 3 -15.66 38.96 5 0.198 250
 252 3 -15.72 39.13 4.92 0.17 251
 253 3 -15.78 39.3 4.83 0.149 252
 254 3 -15.79 39.45 4.71 0.141 253
 255 3 -15.82 39.63 4.63 0.145 254
 256 3 -15.83 39.77 4.55 0.151 255
 257 3 -15.78 39.91 4.45 0.171 256
 258 3 -15.77 40.03 4.41 0.162 257
 259 3 -15.72 40.17 4.3 0.157 258
 260 3 -15.72 40.34 4.21 0.188 259
 261 3 -15.7 40.55 4.12 0.181 260
 262 3 -15.66 40.74 3.99 0.187 261
 263 3 -15.64 40.94 3.92 0.195 262
 264 3 -15.68 41.06 3.83 0.175 263
 265 3 -15.71 41.27 3.79 0.186 264
 266 3 -15.73 41.44 3.73 0.181 265
 267 3 -15.73 41.59 3.62 0.197 266
 268 3 -15.79 41.71 3.44 0.203 267
 269 3 -15.77 41.81 3.35 0.192 268
 270 3 -15.72 41.95 3.29 0.166 269
 271 3 -15.69 42.06 3.21 0.154 270
 272 3 -15.65 42.26 3.14 0.157 271
 273 3 -15.63 42.37 3.04 0.138 272
 274 3 -15.58 42.51 2.96 0.16 273
 275 3 -15.55 42.64 2.89 0.171 274
 276 3 -15.54 42.78 2.75 0.17 275
 277 3 -15.48 42.98 2.69 0.167 276
 278 3 -15.48 43.17 2.6 0.172 277
 279 3 -15.47 43.38 2.54 0.168 278
 280 3 -15.45 43.52 2.5 0.143 279
 281 3 -15.37 43.67 2.5 0.154 280
 282 3 -15.3 43.88 2.54 0.175 281
 283 3 -15.26 44.09 2.54 0.152 282
 284 3 -15.2 44.27 2.58 0.143 283
 285 3 -15.18 44.42 2.58 0.149 284
 286 3 -15.18 44.6 2.58 0.137 285
 287 3 -15.13 44.8 2.52 0.15 286
 288 3 -15.04 45.02 2.42 0.185 287
 289 3 -15.06 45.23 2.42 0.222 288
 290 3 -15.09 45.41 2.37 0.21 289
 291 3 -15.13 45.7 2.35 0.175 290
 292 3 -15.19 45.91 2.31 0.156 291
 293 3 -15.26 46.08 2.33 0.189 292
 294 3 -15.3 46.34 2.35 0.199 293
 295 3 -15.34 46.58 2.35 0.188 294
 296 3 -15.46 46.78 2.37 0.216 295
 297 3 -15.47 47.02 2.31 0.222 296
 298 3 -15.51 47.2 2.17 0.219 297
 299 3 -15.52 47.41 2.1 0.17 298
 300 3 -15.57 47.59 2.02 0.14 299
 301 3 -15.61 47.78 1.96 0.165 300
 302 3 -15.59 48.06 1.85 0.171 301
 303 3 -15.61 48.27 1.82 0.146 302
 304 3 -15.62 48.48 1.83 0.16 303
 305 3 -15.63 48.63 1.81 0.181 304
 306 3 -15.69 48.77 1.81 0.191 305
 307 3 -15.67 48.99 1.82 0.201 306
 308 3 -15.73 49.24 1.92 0.186 307
 309 3 -15.77 49.44 1.94 0.168 308
 310 3 -15.8 49.58 1.98 0.147 309
 311 3 -15.81 49.7 2 0.119 310
 312 3 -15.94 49.84 1.98 0.15 311
 313 3 -15.99 49.99 2.08 0.139 312
 314 3 -16.03 50.19 2.12 0.145 313
 315 3 -16.1 50.38 2.12 0.151 314
 316 3 -16.12 50.56 2.16 0.166 315
 317 3 -16.1 50.73 2.16 0.166 316
 318 3 -16.19 50.91 2.06 0.188 317
 319 3 -16.29 51.03 2.08 0.177 318
 320 3 -16.35 51.23 2.08 0.155 319
 321 3 -16.49 51.28 2.04 0.147 320
 322 3 -16.83 51.46 1.93 0.246 321
 323 3 -16.88 51.63 1.95 0.235 322
 324 3 -16.97 51.84 1.91 0.206 323
 325 3 -16.99 52.02 1.85 0.189 324
 326 3 -17.05 52.24 1.81 0.209 325
 327 3 -17.15 52.41 1.7 0.187 326
 328 3 -17.17 52.64 1.71 0.163 327
 329 3 -17.22 52.77 1.74 0.16 328
 330 3 -17.29 52.91 1.78 0.151 329
 331 3 -17.32 53.1 1.86 0.136 330
 332 3 -17.39 53.3 1.89 0.151 331
 333 3 -17.46 53.48 1.91 0.152 332
 334 3 -17.68 53.67 1.97 0.185 333
 335 3 -17.82 53.76 1.89 0.163 334
 336 3 -18.01 53.78 1.76 0.133 335
 337 3 -18.17 53.88 1.68 0.128 336
 338 3 -18.31 53.92 1.64 0.148 337
 339 3 -18.44 53.92 1.55 0.138 338
 340 3 -18.53 53.9 1.48 0.131 339
 341 3 -18.65 53.88 1.32 0.186 340
 342 3 -18.79 53.89 1.24 0.177 341
 343 3 -18.94 53.92 1.15 0.122 342
 344 3 -19.03 54.06 1.1 0.159 343
 345 3 -19.17 54.14 1.03 0.133 344
 346 3 -19.24 54.32 1.01 0.129 345
 347 3 -19.35 54.43 0.9 0.141 346
 348 3 -19.49 54.5 0.75 0.122 347
 349 3 -19.56 54.56 0.66 0.145 348
 350 3 -19.63 54.57 0.51 0.114 349
 351 3 -19.81 54.68 0.42 0.146 350
 352 3 -19.9 54.78 0.36 0.135 351
 353 3 -19.99 54.92 0.29 0.182 352
 354 3 -20.1 54.97 0.15 0.179 353
 355 3 -20.19 55 0.07 0.18 354
 356 3 -20.34 55.17 0.03 0.16 355
 357 3 -20.52 55.11 -0.05 0.146 356
 358 3 -20.75 55.11 -0.12 0.175 357
 359 3 -20.82 55.2 -0.22 0.136 358
 360 3 -20.87 55.18 -0.42 0.162 359
 361 3 -20.91 55.14 -0.69 0.157 360
 362 3 -20.95 55.28 -0.85 0.165 361
 363 3 -21.02 55.42 -0.93 0.218 362
 364 3 -21.05 55.56 -1.02 0.16 363
 365 3 -21.21 55.9 -1.2 0.257 364
 366 3 -21.32 55.95 -1.22 0.237 365
 367 3 -21.45 55.97 -1.28 0.18 366
 368 3 -21.53 55.89 -1.45 0.159 367
 369 3 -21.5 55.71 -1.54 0.155 368
 370 3 -21.57 55.64 -1.7 0.136 369
 371 3 -21.68 55.56 -1.77 0.14 370
 372 3 -21.8 55.53 -1.89 0.127 371
 373 3 -21.83 55.42 -2.03 0.122 372
 374 3 -21.92 55.35 -2.26 0.139 373
 375 3 -22.24 55.31 -2.39 0.225 374
 376 3 -22.45 55.31 -2.6 0.179 375
 377 3 -22.54 55.25 -2.8 0.143 376
 378 3 -22.7 55.22 -2.97 0.16 377
 379 3 -22.79 55.21 -3.08 0.144 378
 380 3 -22.86 55.15 -3.2 0.1 379
 381 3 -22.26 55.2 -2.35 0.169 375
 382 3 -22.31 55.1 -2.37 0.102 381
 383 3 -22.36 54.85 -2.32 0.097 382
 384 3 -22.63 54.5 -2.28 0.31 383
 385 3 -22.83 54.53 -2.47 0.255 384
 386 3 -22.9 54.56 -2.65 0.261 385
 387 3 -23.01 54.65 -2.81 0.253 386
 388 3 -23.08 54.77 -2.96 0.254 387
 389 3 -23.22 54.85 -3.09 0.247 388
 390 3 -23.27 54.95 -3.15 0.197 389
 391 3 -23.42 54.92 -3.17 0.202 390
 392 3 -23.51 54.86 -3.25 0.229 391
 393 3 -23.65 54.82 -3.25 0.238 392
 394 3 -23.74 54.93 -3.38 0.273 393
 395 3 -23.86 54.99 -3.52 0.313 394
 396 3 -23.95 55.09 -3.65 0.347 395
 397 3 -24.01 55.09 -3.81 0.334 396
 398 3 -23.81 55.21 -4 0.405 397
 399 3 -23.85 55.34 -4.17 0.414 398
 400 3 -23.96 55.42 -4.38 0.447 399
 401 3 -24.21 55.38 -4.71 0.406 400
 402 3 -24.26 55.32 -4.92 0.372 401
 403 3 -24.3 55.36 -5.03 0.376 402
 404 3 -24.34 55.35 -5.13 0.365 403
 405 3 -24.39 55.42 -5.26 0.346 404
 406 3 -24.48 55.5 -5.41 0.326 405
 407 3 -24.57 55.57 -5.6 0.291 406
 408 3 -24.71 55.63 -5.68 0.289 407
 409 3 -24.82 55.57 -5.82 0.232 408
 410 3 -24.91 55.5 -5.87 0.237 409
 411 3 -25 55.43 -5.97 0.258 410
 412 3 -25.05 55.35 -6.09 0.277 411
 413 3 -25.13 55.21 -6.25 0.312 412
 414 3 -25.15 55.09 -6.39 0.326 413
 415 3 -25.15 54.89 -6.51 0.278 414
 416 3 -25.18 54.7 -6.64 0.27 415
 417 3 -25.2 54.57 -6.71 0.297 416
 418 3 -25.22 54.4 -6.89 0.281 417
 419 3 -25.22 54.25 -7.06 0.302 418
 420 3 -25.22 54.09 -7.11 0.344 419
 421 3 -25.31 53.92 -7.17 0.344 420
 422 3 -25.34 53.79 -7.27 0.38 421
 423 3 -25.38 53.67 -7.35 0.374 422
 424 3 -25.5 53.57 -7.48 0.349 423
 425 3 -25.59 53.46 -7.58 0.351 424
 426 3 -25.61 53.35 -7.68 0.341 425
 427 3 -25.63 53.2 -7.69 0.308 426
 428 3 -25.67 53.03 -7.75 0.3 427
 429 3 -25.77 52.81 -7.75 0.257 428
 430 3 -25.75 52.68 -7.85 0.28 429
 431 3 -25.79 52.56 -7.9 0.293 430
 432 3 -25.81 52.38 -8 0.283 431
 433 3 -25.88 52.21 -8.11 0.322 432
 434 3 -25.92 52.1 -8.26 0.334 433
 435 3 -26.02 51.95 -8.41 0.304 434
 436 3 -26.04 51.78 -8.51 0.283 435
 437 3 -26.06 51.67 -8.56 0.284 436
 438 3 -26.14 51.54 -8.76 0.267 437
 439 3 -26.21 51.39 -8.93 0.274 438
 440 3 -26.33 51.25 -8.98 0.272 439
 441 3 -26.41 51.1 -9.07 0.317 440
 442 3 -26.46 50.96 -9.18 0.331 441
 443 3 -26.55 50.82 -9.26 0.344 442
 444 3 -26.67 50.7 -9.42 0.305 443
 445 3 -26.74 50.57 -9.49 0.298 444
 446 3 -26.76 50.46 -9.56 0.293 445
 447 3 -26.83 50.35 -9.63 0.316 446
 448 3 -26.87 50.22 -9.78 0.352 447
 449 3 -26.92 50.06 -9.9 0.343 448
 450 3 -26.98 49.89 -9.93 0.377 449
 451 3 -27.03 49.7 -10.04 0.369 450
 452 3 -27.16 49.59 -10.02 0.357 451
 453 3 -27.3 49.5 -10.02 0.328 452
 454 3 -27.39 49.45 -10.08 0.334 453
 455 3 -27.44 49.25 -10.13 0.343 454
 456 3 -27.62 49.09 -10.11 0.327 455
 457 3 -27.74 48.95 -10.11 0.305 456
 458 3 -27.82 48.81 -10.16 0.345 457
 459 3 -27.85 48.67 -10.16 0.399 458
 460 3 -27.94 48.57 -10.36 0.374 459
 461 3 -27.96 48.43 -10.49 0.422 460
 462 3 -27.98 48.32 -10.55 0.436 461
 463 3 -28.01 48.28 -10.69 0.522 462
 464 3 -28.1 48.28 -10.85 0.556 463
 465 3 -28.16 48.21 -10.92 0.604 464
 466 3 -28.23 48.22 -11.08 0.506 465
 467 3 -28.22 48.03 -11.18 0.569 466
 468 3 -28.31 48.1 -11.39 0.612 467
 469 3 -28.3 47.6 -11.16 0.422 468
 470 3 -28.39 47.31 -11.19 0.38 469
 471 3 -28.51 47.14 -11.21 0.358 470
 472 3 -28.62 47 -11.24 0.352 471
 473 3 -28.8 46.85 -11.2 0.319 472
 474 3 -28.96 46.64 -11.03 0.265 473
 475 3 -29.1 46.46 -11.03 0.228 474
 476 3 -29.16 46.31 -11.04 0.258 475
 477 3 -29.23 46.17 -11.03 0.266 476
 478 3 -29.33 46.03 -11.12 0.281 477
 479 3 -29.49 45.93 -11.12 0.276 478
 480 3 -29.6 45.79 -11.12 0.279 479
 481 3 -29.69 45.72 -11.22 0.305 480
 482 3 -29.73 45.5 -11.34 0.351 481
 483 3 -29.8 45.29 -11.34 0.365 482
 484 3 -29.9 45.03 -11.55 0.496 483
 485 3 -29.88 44.78 -11.78 0.603 484
 486 3 -30.04 44.5 -11.83 0.71 485
 487 3 -30.23 44.18 -11.9 0.788 486
 488 3 -30.4 44.07 -11.92 0.788 487
 489 3 -30.66 43.89 -11.94 0.723 488
 490 3 -30.88 43.75 -11.89 0.676 489
 491 3 -31.49 43.88 -11.56 0.136 490
 492 3 -31.55 43.89 -11.42 0.118 491
 493 3 -31.55 43.93 -11.28 0.126 492
 494 3 -31.64 43.97 -11.17 0.119 493
 495 3 -31.69 44.07 -11.01 0.119 494
 496 3 -31.83 44.07 -10.92 0.137 495
 497 3 -31.89 44.03 -10.79 0.128 496
 498 3 -32.01 44.06 -10.71 0.126 497
 499 3 -32.05 44.03 -10.54 0.147 498
 500 3 -32.13 44.03 -10.4 0.125 499
 501 3 -32.16 43.97 -10.22 0.112 500
 502 3 -32.19 43.97 -10.04 0.139 501
 503 3 -32.18 43.97 -9.87 0.147 502
 504 3 -32.2 43.92 -9.7 0.162 503
 505 3 -32.23 44.07 -9.63 0.241 504
 506 3 -32.36 44.32 -9.75 0.112 505
 507 3 -32.5 44.28 -9.76 0.131 506
 508 3 -32.59 44.39 -9.78 0.117 507
 509 3 -32.23 43.75 -9.4 0.119 505
 510 3 -32.17 43.74 -9.28 0.117 509
 511 3 -32.1 43.71 -9.18 0.104 510
 512 3 -32.07 43.75 -9.03 0.119 511
 513 3 -32.09 43.85 -8.92 0.101 512
 514 3 -32.17 43.9 -8.79 0.106 513
 515 3 -32.16 43.95 -8.65 0.164 514
 516 3 -32.09 43.89 -8.51 0.207 515
 517 3 -31.99 43.84 -8.29 0.154 516
 518 3 -31.96 43.85 -8.13 0.119 517
 519 3 -31.9 43.85 -7.98 0.164 518
 520 3 -31.86 43.82 -7.79 0.132 519
 521 3 -31.86 43.82 -7.66 0.127 520
 522 3 -31.81 43.82 -7.53 0.154 521
 523 3 -31.82 43.81 -7.29 0.189 522
 524 3 -31.8 43.93 -7.11 0.171 523
 525 3 -31.84 43.89 -6.88 0.118 524
 526 3 -31.82 43.85 -6.71 0.118 525
 527 3 -31.8 43.93 -6.53 0.129 526
 528 3 -31.89 43.88 -6.44 0.081 527
 529 3 -31.91 43.86 -6.32 0.118 528
 530 3 -31.96 44 -6.16 0.143 529
 531 3 -32.38 44.1 -6.12 0.123 530
 532 3 -32.54 44.11 -6.11 0.115 531
 533 3 -32.7 44.03 -6.13 0.095 532
 534 3 -32.79 43.99 -6.23 0.073 533
 535 3 -32.89 43.97 -6.23 0.098 534
 536 3 -33.03 43.89 -6.23 0.065 535
 537 3 -33.25 43.86 -6.33 0.112 536
 538 3 -33.32 43.78 -6.33 0.032 537
 539 3 -31.89 43.95 -5.88 0.147 530
 540 3 -31.89 44 -5.78 0.182 539
 541 3 -31.93 44.1 -5.66 0.243 540
 542 3 -31.91 44.1 -5.44 0.419 541
 543 3 -31.92 44.2 -5.32 0.433 542
 544 3 -31.95 44.7 -5.67 0.114 543
 545 3 -31.85 44.81 -5.74 0.122 544
 546 3 -31.73 44.92 -5.74 0.092 545
 547 3 -31.73 45.09 -5.82 0.096 546
 548 3 -31.68 45.17 -5.94 0.051 547
 549 3 -31.69 45.28 -5.91 0.073 548
 550 3 -31.78 45.35 -6.02 0.058 549
 551 3 -32 45.25 -6.07 0.114 550
 552 3 -32.15 45.2 -6 0.124 551
 553 3 -32.18 45.1 -5.94 0.155 552
 554 3 -32.14 45.07 -5.83 0.054 553
 555 3 -31.96 44.17 -5.13 0.419 543
 556 3 -32.28 44.67 -5.23 0.097 555
 557 3 -32.33 44.6 -5.37 0.121 556
 558 3 -32.45 44.5 -5.45 0.126 557
 559 3 -32.5 44.39 -5.57 0.114 558
 560 3 -31.81 44.17 -4.99 0.319 555
 561 3 -31.76 44.14 -4.83 0.232 560
 562 3 -31.65 44.07 -4.71 0.186 561
 563 3 -31.65 43.96 -4.57 0.173 562
 564 3 -31.63 43.85 -4.46 0.217 563
 565 3 -31.58 43.78 -4.38 0.252 564
 566 3 -31.36 44.11 -4.21 0.113 565
 567 3 -31.24 44.14 -4.24 0.124 566
 568 3 -31.13 44.21 -4.26 0.15 567
 569 3 -31.02 44.28 -4.41 0.132 568
 570 3 -30.9 44.38 -4.48 0.000125 569
 571 3 -31.6 43.65 -4.41 0.164 565
 572 3 -31.63 43.6 -4.2 0.13 571
 573 3 -31.6 43.61 -4.05 0.164 572
 574 3 -31.58 43.57 -3.93 0.122 573
 575 3 -31.45 43.52 -3.8 0.126 574
 576 3 -31.33 43.56 -3.57 0.093 575
 577 3 -31.33 43.64 -3.43 0.125 576
 578 3 -31.29 43.75 -3.36 0.144 577
 579 3 -31.25 43.88 -3.24 0.079 578
 580 3 -31.18 43.97 -3.16 0.076 579
 581 3 -31.09 44.03 -3.11 0.081 580
 582 3 -31.02 44.07 -3.02 0.143 581
 583 3 -31.02 44.07 -2.69 0.119 582
 584 3 -30.98 44.1 -2.56 0.095 583
 585 3 -30.93 44.2 -2.33 0.11 584
 586 3 -30.95 44.2 -2.19 0.105 585
 587 3 -31.11 43.67 -3.54 0.118 578
 588 3 -31.81 43.49 -4.63 0.104 571
 589 3 -31.86 43.28 -4.66 0.145 588
 590 3 -31.94 43.17 -4.67 0.166 589
 591 3 -32.18 43 -4.56 0.09 590
 592 3 -32.28 42.9 -4.53 0.116 591
 593 3 -32.4 42.82 -4.5 0.092 592
 594 3 -32.47 42.75 -4.42 0.093 593
 595 3 -31 43.02 -12.27 0.158 490
 596 3 -31.04 42.92 -12.12 0.202 595
 597 3 -31.13 42.85 -12.03 0.167 596
 598 3 -31.09 42.95 -11.94 0.000125 597
 599 3 -30.07 44.9 -12.2 0.37 485
 600 3 -30.29 44.64 -12.34 0.429 599
 601 3 -30.63 44.31 -12.51 0.525 600
 602 3 -30.66 44 -12.72 0.514 601
 603 3 -30.75 43.82 -12.76 0.494 602
 604 3 -30.97 43.75 -12.84 0.519 603
 605 3 -31.16 43.68 -12.85 0.546 604
 606 3 -31.29 43.57 -12.86 0.476 605
 607 3 -31.44 43.42 -12.9 0.423 606
 608 3 -31.59 43.39 -12.86 0.49 607
 609 3 -31.75 43.53 -12.8 0.503 608
 610 3 -31.96 43.42 -12.8 0.43 609
 611 3 -32.07 43.39 -12.87 0.354 610
 612 3 -32.22 43.4 -12.9 0.27 611
 613 3 -32.47 43.39 -13.01 0.334 612
 614 3 -32.66 43.43 -12.96 0.34 613
 615 3 -32.79 43.4 -12.81 0.371 614
 616 3 -32.93 43.38 -12.79 0.377 615
 617 3 -33.07 43.28 -12.75 0.376 616
 618 3 -33.26 43.25 -12.76 0.431 617
 619 3 -33.43 43.15 -12.66 0.413 618
 620 3 -33.54 43.15 -12.76 0.362 619
 621 3 -33.68 43.2 -12.9 0.332 620
 622 3 -33.91 43.2 -12.96 0.375 621
 623 3 -34.05 43.22 -12.97 0.346 622
 624 3 -34.19 43.17 -13.09 0.318 623
 625 3 -34.33 43.09 -13.14 0.348 624
 626 3 -34.76 43.09 -13.01 0.524 625
 627 3 -34.77 42.92 -13.04 0.389 626
 628 3 -34.83 42.81 -13.15 0.346 627
 629 3 -34.91 42.71 -13.21 0.314 628
 630 3 -35.05 42.63 -13.2 0.266 629
 631 3 -35.12 42.47 -13.29 0.282 630
 632 3 -35.25 42.35 -13.38 0.27 631
 633 3 -35.41 42.28 -13.4 0.284 632
 634 3 -35.5 42.11 -13.5 0.303 633
 635 3 -35.65 42.1 -13.5 0.284 634
 636 3 -35.7 41.92 -13.63 0.215 635
 637 3 -35.83 41.88 -13.81 0.231 636
 638 3 -35.95 41.79 -13.82 0.238 637
 639 3 -36.05 41.73 -13.91 0.222 638
 640 3 -36.18 41.72 -13.96 0.211 639
 641 3 -36.25 41.65 -14.12 0.221 640
 642 3 -36.43 41.64 -14.11 0.213 641
 643 3 -36.57 41.6 -14.23 0.202 642
 644 3 -36.72 41.54 -14.31 0.203 643
 645 3 -36.87 41.54 -14.42 0.216 644
 646 3 -36.97 41.51 -14.53 0.221 645
 647 3 -37.18 41.51 -14.54 0.17 646
 648 3 -37.25 41.46 -14.65 0.198 647
 649 3 -37.32 41.4 -14.82 0.195 648
 650 3 -37.4 41.37 -14.98 0.203 649
 651 3 -37.64 41.46 -15.13 0.236 650
 652 3 -37.85 41.29 -15.32 0.273 651
 653 3 -37.93 41.36 -15.43 0.245 652
 654 3 -38 41.36 -15.62 0.233 653
 655 3 -38.07 41.43 -15.81 0.236 654
 656 3 -38.15 41.43 -15.93 0.225 655
 657 3 -38.24 41.48 -16.07 0.225 656
 658 3 -38.41 41.53 -16.16 0.233 657
 659 3 -38.52 41.53 -16.31 0.26 658
 660 3 -38.88 41.68 -16.18 0.08 659
 661 3 -38.97 41.61 -16 0.134 660
 662 3 -39 41.65 -15.9 0.128 661
 663 3 -38.96 41.83 -15.86 0.128 662
 664 3 -39.01 41.98 -15.84 0.086 663
 665 3 -39.1 42.19 -15.82 0.116 664
 666 3 -39.18 42.35 -15.83 0.116 665
 667 3 -39.3 42.5 -15.91 0.099 666
 668 3 -39.42 42.47 -15.98 0.08 667
 669 3 -39.53 42.51 -15.92 0.078 668
 670 3 -39.4 42.68 -15.76 0.114 667
 671 3 -39.51 42.71 -15.8 0.094 670
 672 3 -38.49 41.54 -16.47 0.258 659
 673 3 -38.5 41.54 -16.66 0.249 672
 674 3 -38.57 41.61 -16.84 0.267 673
 675 3 -38.68 41.62 -16.97 0.219 674
 676 3 -38.98 41.64 -16.95 0.312 675
 677 3 -39.42 41.76 -16.63 0.079 676
 678 3 -39.49 41.8 -16.51 0.098 677
 679 3 -39.57 41.89 -16.37 0.111 678
 680 3 -39.6 42.01 -16.3 0.139 679
 681 3 -39.56 42.12 -16.23 0.205 680
 682 3 -39.64 42.01 -16.04 0.181 681
 683 3 -39.9 41.9 -15.84 0.129 682
 684 3 -39.89 41.97 -15.74 0.09 683
 685 3 -40 42.04 -15.77 0.064 684
 686 3 -40.17 42.15 -15.77 0.112 685
 687 3 -40.32 42.18 -15.72 0.091 686
 688 3 -39.03 41.65 -17.07 0.247 676
 689 3 -39.11 41.65 -17.18 0.243 688
 690 3 -39.23 41.58 -17.34 0.243 689
 691 3 -39.35 41.6 -17.45 0.264 690
 692 3 -39.54 41.58 -17.46 0.289 691
 693 3 -39.63 41.58 -17.55 0.307 692
 694 3 -39.77 41.76 -17.69 0.326 693
 695 3 -39.79 41.76 -17.85 0.342 694
 696 3 -39.79 41.85 -18.08 0.358 695
 697 3 -39.81 41.98 -18.32 0.336 696
 698 3 -39.94 41.96 -18.42 0.318 697
 699 3 -40.02 41.97 -18.55 0.292 698
 700 3 -40.02 42.11 -18.76 0.293 699
 701 3 -40.16 42.15 -18.82 0.286 700
 702 3 -40.24 42.19 -18.89 0.28 701
 703 3 -40.34 42.22 -19.01 0.253 702
 704 3 -40.49 42.15 -19.19 0.27 703
 705 3 -40.69 42.19 -19.28 0.301 704
 706 3 -40.8 42.22 -19.33 0.332 705
 707 3 -40.98 42.1 -19.42 0.405 706
 708 3 -41.1 42.05 -19.55 0.336 707
 709 3 -41.16 42.28 -19.62 0.304 708
 710 3 -41.3 42.4 -19.73 0.255 709
 711 3 -41.38 42.47 -19.82 0.255 710
 712 3 -41.45 42.58 -19.97 0.27 711
 713 3 -41.55 42.61 -20.08 0.26 712
 714 3 -41.46 42.83 -20.34 0.373 713
 715 3 -41.51 42.9 -20.5 0.477 714
 716 3 -41.44 43.12 -20.66 0.57 715
 717 3 -40.98 43.93 -20.67 0.142 716
 718 3 -40.94 44.04 -20.55 0.151 717
 719 3 -40.93 44.08 -20.44 0.127 718
 720 3 -41.47 43.47 -21.04 0.727 716
 721 3 -41 43.68 -21.41 0.208 720
 722 3 -40.84 43.6 -21.44 0.255 721
 723 3 -40.72 43.65 -21.42 0.217 722
 724 3 -40.62 43.61 -21.51 0.12 723
 725 3 -41.55 43.65 -21.19 0.748 720
 726 3 -41.66 43.58 -21.19 0.706 725
 727 3 -41.8 43.61 -21.26 0.698 726
 728 3 -42 43.55 -21.37 0.524 727
 729 3 -42.19 43.15 -21.82 0.114 728
 730 3 -42.22 43.22 -21.92 0.119 729
 731 3 -42.29 43.29 -22.1 0.107 730
 732 3 -42.38 43.25 -22.19 0.043 731
 733 3 -42.33 43.64 -21.39 0.397 728
 734 3 -42.5 43.75 -21.51 0.299 733
 735 3 -42.58 43.85 -21.6 0.255 734
 736 3 -42.72 43.98 -21.66 0.254 735
 737 3 -42.82 44.11 -21.71 0.271 736
 738 3 -42.9 44.29 -21.74 0.283 737
 739 3 -43.04 44.44 -21.76 0.257 738
 740 3 -43.09 44.58 -21.8 0.285 739
 741 3 -43.23 44.68 -21.87 0.268 740
 742 3 -43.34 44.9 -21.87 0.266 741
 743 3 -43.59 45.47 -21.76 0.52 742
 744 3 -43.58 45.4 -21.87 0.465 743
 745 3 -43.61 45.33 -22.02 0.462 744
 746 3 -43.6 45.28 -22.16 0.4 745
 747 3 -43.58 45.33 -22.3 0.366 746
 748 3 -43.6 45.43 -22.39 0.292 747
 749 3 -43.71 45.57 -22.49 0.273 748
 750 3 -43.82 45.61 -22.72 0.256 749
 751 3 -43.82 45.66 -22.93 0.246 750
 752 3 -43.82 45.8 -22.99 0.248 751
 753 3 -43.82 45.9 -23.2 0.281 752
 754 3 -43.82 46.03 -23.36 0.277 753
 755 3 -43.76 46.15 -23.47 0.276 754
 756 3 -43.74 46.29 -23.63 0.253 755
 757 3 -43.76 46.47 -23.72 0.24 756
 758 3 -43.76 46.61 -23.77 0.221 757
 759 3 -43.81 46.71 -23.79 0.19 758
 760 3 -43.92 46.93 -23.84 0.211 759
 761 3 -44.05 47.04 -23.93 0.238 760
 762 3 -44.09 47.15 -24.02 0.245 761
 763 3 -44.13 47.26 -24.13 0.229 762
 764 3 -44.2 47.33 -24.27 0.216 763
 765 3 -44.31 47.4 -24.36 0.208 764
 766 3 -44.44 47.35 -24.63 0.296 765
 767 3 -44.6 47.4 -24.68 0.287 766
 768 3 -44.77 47.44 -24.72 0.236 767
 769 3 -44.87 47.54 -24.7 0.212 768
 770 3 -44.99 47.61 -24.75 0.222 769
 771 3 -45.1 47.68 -24.84 0.241 770
 772 3 -45.2 47.79 -24.93 0.235 771
 773 3 -45.37 47.79 -24.99 0.237 772
 774 3 -45.38 47.93 -25.25 0.295 773
 775 3 -45.52 48.04 -25.22 0.294 774
 776 3 -45.63 48.08 -25.24 0.296 775
 777 3 -45.75 48.03 -25.3 0.227 776
 778 3 -45.88 48.04 -25.32 0.222 777
 779 3 -46.07 48.01 -25.37 0.252 778
 780 3 -46.17 47.97 -25.48 0.251 779
 781 3 -46.34 47.98 -25.5 0.246 780
 782 3 -46.5 47.87 -25.44 0.24 781
 783 3 -46.64 47.97 -25.55 0.217 782
 784 3 -46.89 47.97 -25.57 0.238 783
 785 3 -47.07 47.93 -25.64 0.311 784
 786 3 -47.37 47.94 -25.6 0.224 785
 787 3 -47.52 47.93 -25.64 0.19 786
 788 3 -47.66 47.83 -25.69 0.187 787
 789 3 -47.82 47.78 -25.72 0.17 788
 790 3 -47.99 47.71 -25.7 0.17 789
 791 3 -48.09 47.6 -25.77 0.174 790
 792 3 -48.31 47.54 -25.74 0.203 791
 793 3 -48.46 47.43 -25.76 0.208 792
 794 3 -48.62 47.3 -25.79 0.206 793
 795 3 -48.69 47.22 -25.81 0.208 794
 796 3 -48.8 47.07 -25.92 0.199 795
 797 3 -48.87 47.01 -25.99 0.189 796
 798 3 -48.94 46.93 -26.08 0.186 797
 799 3 -49.02 46.86 -26.13 0.182 798
 800 3 -49.11 46.78 -26.22 0.207 799
 801 3 -49.16 46.76 -26.4 0.201 800
 802 3 -49.41 46.33 -26.24 0.416 801
 803 3 -49.71 46 -25.85 0.156 802
 804 3 -49.74 45.97 -25.74 0.159 803
 805 3 -49.64 45.98 -25.6 0.149 804
 806 3 -49.62 45.96 -25.42 0.155 805
 807 3 -49.62 45.9 -25.27 0.16 806
 808 3 -49.48 45.79 -25.15 0.162 807
 809 3 -49.45 45.79 -24.99 0.145 808
 810 3 -49.48 45.68 -24.9 0.126 809
 811 3 -49.39 45.62 -24.79 0.159 810
 812 3 -49.39 45.54 -24.7 0.187 811
 813 3 -49.45 45.54 -24.54 0.188 812
 814 3 -49.5 45.54 -24.38 0.163 813
 815 3 -49.6 45.54 -24.2 0.15 814
 816 3 -49.6 45.48 -24.04 0.128 815
 817 3 -49.65 45.5 -23.85 0.151 816
 818 3 -49.68 45.5 -23.69 0.127 817
 819 3 -49.76 45.47 -23.54 0.159 818
 820 3 -49.82 45.53 -23.42 0.153 819
 821 3 -49.86 45.58 -23.28 0.143 820
 822 3 -49.9 45.54 -23.12 0.136 821
 823 3 -49.99 45.51 -22.93 0.137 822
 824 3 -50.01 45.51 -22.77 0.138 823
 825 3 -50.04 45.58 -22.64 0.193 824
 826 3 -50.14 45.66 -22.52 0.255 825
 827 3 -49.82 45.61 -22.36 0.183 826
 828 3 -49.67 45.64 -22.24 0.186 827
 829 3 -49.57 45.66 -22.15 0.216 828
 830 3 -49.67 45.79 -21.92 0.19 829
 831 3 -49.66 45.86 -21.72 0.174 830
 832 3 -49.62 45.97 -21.65 0.153 831
 833 3 -49.66 46.1 -21.54 0.175 832
 834 3 -49.73 46.23 -21.49 0.191 833
 835 3 -49.66 46.28 -21.26 0.116 834
 836 3 -49.69 46.35 -21.11 0.109 835
 837 3 -49.65 46.43 -21.01 0.141 836
 838 3 -49.65 46.48 -20.88 0.197 837
 839 3 -49.65 46.58 -20.76 0.172 838
 840 3 -49.68 46.71 -20.63 0.137 839
 841 3 -49.72 46.8 -20.49 0.153 840
 842 3 -49.71 46.91 -20.33 0.149 841
 843 3 -49.77 47.04 -20.26 0.13 842
 844 3 -49.79 47.16 -20.19 0.159 843
 845 3 -49.83 47.16 -20.06 0.107 844
 846 3 -49.97 47.28 -19.93 0.133 845
 847 3 -50.09 47.4 -19.8 0.155 846
 848 3 -50.16 47.47 -19.71 0.133 847
 849 3 -50.15 47.57 -19.59 0.156 848
 850 3 -50.15 47.6 -19.46 0.205 849
 851 3 -50.03 47.68 -19.32 0.193 850
 852 3 -49.9 47.79 -19.16 0.163 851
 853 3 -49.84 47.8 -18.99 0.165 852
 854 3 -49.83 47.87 -18.83 0.148 853
 855 3 -49.8 47.97 -18.72 0.13 854
 856 3 -49.8 48.01 -18.52 0.121 855
 857 3 -49.87 48 -18.39 0.145 856
 858 3 -49.84 48.08 -18.22 0.15 857
 859 3 -49.87 48.1 -18.07 0.131 858
 860 3 -49.91 48.08 -17.93 0.12 859
 861 3 -49.84 48.15 -17.79 0.161 860
 862 3 -49.84 48.16 -17.63 0.138 861
 863 3 -49.8 48.3 -17.49 0.119 862
 864 3 -49.74 48.39 -17.31 0.149 863
 865 3 -49.67 48.51 -17.17 0.149 864
 866 3 -49.71 48.65 -16.97 0.16 865
 867 3 -49.74 48.76 -16.77 0.183 866
 868 3 -49.82 48.86 -16.58 0.187 867
 869 3 -49.78 48.91 -16.44 0.177 868
 870 3 -49.75 48.97 -16.24 0.164 869
 871 3 -49.78 49.04 -16.1 0.157 870
 872 3 -49.79 49.07 -15.95 0.15 871
 873 3 -49.84 49.08 -15.79 0.16 872
 874 3 -49.82 49.04 -15.58 0.15 873
 875 3 -49.81 49.11 -15.37 0.147 874
 876 3 -49.76 49.11 -15.12 0.172 875
 877 3 -49.75 49.01 -14.87 0.186 876
 878 3 -49.75 48.93 -14.65 0.163 877
 879 3 -49.75 48.71 -14.53 0.19 878
 880 3 -49.72 48.51 -14.45 0.166 879
 881 3 -49.73 48.41 -14.35 0.209 880
 882 3 -49.78 48.43 -14.19 0.22 881
 883 3 -49.78 48.4 -13.97 0.356 882
 884 3 -49.73 48.3 -13.85 0.539 883
 885 3 -49.71 48.3 -13.71 0.616 884
 886 3 -49.71 48.47 -13.46 0.583 885
 887 3 -49.63 48.47 -13.37 0.619 886
 888 3 -49.59 48.73 -13.28 0.65 887
 889 3 -49.76 48.83 -13.11 0.549 888
 890 3 -48.88 48.94 -13.36 0.133 889
 891 3 -48.71 49.05 -13.37 0.131 890
 892 3 -48.5 49.08 -13.43 0.101 891
 893 3 -48.45 49.26 -13.43 0.128 892
 894 3 -48.35 49.19 -13.42 0.169 893
 895 3 -48.28 49.07 -13.44 0.18 894
 896 3 -48.14 49.11 -13.27 0.09 895
 897 3 -48.03 49.15 -13.24 0.084 896
 898 3 -48.06 49.25 -13.16 0.118 897
 899 3 -48.06 49.4 -13.11 0.108 898
 900 3 -47.98 49.55 -13.11 0.1 899
 901 3 -47.85 49.62 -13.1 0.098 900
 902 3 -47.81 49.75 -13.19 0.118 901
 903 3 -47.77 49.83 -13.25 0.059 902
 904 3 -49.71 48.83 -12.97 0.455 889
 905 3 -50.14 49.1 -12.78 0.228 904
 906 3 -50.36 49.18 -12.64 0.185 905
 907 3 -50.4 49.18 -12.52 0.177 906
 908 3 -50.39 49.18 -12.34 0.241 907
 909 3 -50.21 48.97 -12.39 0.138 908
 910 3 -50.6 49.37 -12.13 0.123 908
 911 3 -50.67 49.47 -12.11 0.236 910
 912 3 -50.72 49.62 -12.11 0.299 911
 913 3 -50.74 50.05 -12.35 0.053 912
 914 3 -50.68 50.23 -12.37 0.098 913
 915 3 -50.71 50.36 -12.48 0.112 914
 916 3 -50.74 50.48 -12.62 0.105 915
 917 3 -50.74 50.61 -12.68 0.098 916
 918 3 -50.62 50.73 -12.67 0.000125 917
 919 3 -50.74 49.72 -11.86 0.142 912
 920 3 -50.89 49.83 -11.86 0.132 919
 921 3 -50.94 49.9 -11.78 0.148 920
 922 3 -51.03 50.1 -11.71 0.146 921
 923 3 -51.07 50.25 -11.64 0.106 922
 924 3 -51.19 50.35 -11.61 0.094 923
 925 3 -51.29 50.54 -11.61 0.116 924
 926 3 -51.39 50.68 -11.6 0.123 925
 927 3 -51.5 50.83 -11.6 0.179 926
 928 3 -51.65 51.03 -11.67 0.202 927
 929 3 -51.76 51.23 -11.79 0.201 928
 930 3 -51.87 51.25 -12.11 0.109 929
 931 3 -51.96 51.22 -12.29 0.139 930
 932 3 -51.97 51.08 -12.46 0.106 931
 933 3 -51.94 50.9 -12.62 0.074 932
 934 3 -52 50.76 -12.71 0.076 933
 935 3 -52.07 50.68 -12.86 0.123 934
 936 3 -52.03 50.53 -12.98 0.068 935
 937 3 -51.96 50.41 -13.03 0.105 936
 938 3 -51.93 50.28 -13.22 0.076 937
 939 3 -51.89 50.14 -13.28 0.053 938
 940 3 -51.84 49.97 -13.28 0.104 939
 941 3 -51.68 49.93 -13.39 0.124 940
 942 3 -51.57 49.91 -13.41 0.089 941
 943 3 -51.85 51.35 -11.64 0.155 929
 944 3 -51.94 51.51 -11.48 0.168 943
 945 3 -52.04 51.75 -11.29 0.168 944
 946 3 -52.05 51.94 -11.21 0.146 945
 947 3 -51.97 52.14 -11.11 0.101 946
 948 3 -51.9 52.3 -11 0.153 947
 949 3 -51.89 52.4 -10.96 0.142 948
 950 3 -51.87 52.6 -10.98 0.208 949
 951 3 -51.68 52.61 -11.22 0.124 950
 952 3 -51.74 52.68 -11.34 0.167 951
 953 3 -51.44 52.61 -11.43 0.15 952
 954 3 -51.29 52.51 -11.47 0.138 953
 955 3 -51.11 52.47 -11.55 0.101 954
 956 3 -50.92 52.5 -11.5 0.112 955
 957 3 -52.05 52.79 -11.52 0.123 952
 958 3 -52.22 52.9 -11.64 0.113 957
 959 3 -52.4 52.98 -11.79 0.11 958
 960 3 -52.5 53.08 -11.86 0.083 959
 961 3 -52.57 53.18 -11.94 0.081 960
 962 3 -52.15 52.75 -10.81 0.107 950
 963 3 -52.25 52.83 -10.82 0.079 962
 964 3 -52.4 52.93 -10.79 0.121 963
 965 3 -52.53 53.01 -10.8 0.126 964
 966 3 -52.61 53.22 -10.8 0.117 965
 967 3 -52.65 53.36 -10.74 0.131 966
 968 3 -52.65 53.61 -10.62 0.169 967
 969 3 -52.22 53.66 -10.48 0.149 968
 970 3 -51.93 53.71 -10.55 0.21 969
 971 3 -51.76 53.72 -10.69 0.211 970
 972 3 -51.6 53.82 -10.91 0.094 971
 973 3 -51.55 53.93 -11.01 0.106 972
 974 3 -51.61 54 -11.08 0.000125 973
 975 3 -52.78 53.78 -10.62 0.099 968
 976 3 -52.8 53.97 -10.61 0.111 975
 977 3 -52.8 54.08 -10.71 0.08 976
 978 3 -52.82 54.15 -10.8 0.083 977
 979 3 -52.94 54.3 -10.95 0.116 978
 980 3 -53.04 54.5 -10.98 0.053 979
 981 3 -53.07 54.62 -10.99 0.079 980
 982 3 -53.19 54.76 -10.99 0.11 981
 983 3 -53.22 54.89 -10.92 0.12 982
 984 3 -53.25 55.05 -10.89 0.131 983
 985 3 -53.29 55.18 -10.86 0.118 984
 986 3 -53.25 55.33 -10.81 0.128 985
 987 3 -53.21 55.54 -10.64 0.079 986
 988 3 -53.3 55.69 -10.56 0.094 987
 989 3 -53.37 55.82 -10.48 0.177 988
 990 3 -53.36 55.93 -10.35 0.176 989
 991 3 -53.26 56.04 -10.12 0.081 990
 992 3 -53.43 56.21 -9.98 0.042 991
 993 3 -53.48 56.22 -9.85 0.133 992
 994 3 -53.48 56.54 -9.69 0.074 993
 995 3 -53.54 56.72 -9.64 0.063 994
 996 3 -53.61 56.8 -9.64 0.111 995
 997 3 -53.61 56.98 -9.56 0.149 996
 998 3 -53.62 57.28 -9.55 0.145 997
 999 3 -53.62 57.44 -9.51 0.12 998
 1000 3 -53.62 57.61 -9.4 0.081 999
 1001 3 -53.62 57.61 -9.28 0.078 1000
 1002 3 -53.7 57.72 -9.12 0.108 1001
 1003 3 -53.8 57.79 -9.02 0.138 1002
 1004 3 -53.94 57.96 -8.96 0.124 1003
 1005 3 -54.12 58.02 -8.93 0.146 1004
 1006 3 -54.3 58.09 -8.91 0.096 1005
 1007 3 -54.48 58.16 -8.91 0.072 1006
 1008 3 -54.58 58.16 -8.94 0.083 1007
 1009 3 -54.76 58.16 -8.9 0.083 1008
 1010 3 -54.91 58.22 -8.97 0.097 1009
 1011 3 -48.75 48.61 -13.88 0.136 888
 1012 3 -48.61 48.47 -14.03 0.127 1011
 1013 3 -48.53 48.36 -14.11 0.13 1012
 1014 3 -48.49 48.3 -14.32 0.146 1013
 1015 3 -48.44 48.26 -14.44 0.097 1014
 1016 3 -48.36 48.26 -14.54 0.109 1015
 1017 3 -48.18 48.12 -14.7 0.145 1016
 1018 3 -48.1 48.01 -14.85 0.164 1017
 1019 3 -48 47.97 -15 0.11 1018
 1020 3 -49.66 47.58 -14.1 0.107 885
 1021 3 -49.68 47.43 -14.1 0.176 1020
 1022 3 -49.68 47.29 -14.32 0.088 1021
 1023 3 -49.64 47.29 -14.45 0.128 1022
 1024 3 -49.6 47.14 -14.55 0.092 1023
 1025 3 -49.62 46.97 -14.65 0.074 1024
 1026 3 -49.67 46.87 -14.74 0.123 1025
 1027 3 -49.79 46.87 -14.83 0.07 1026
 1028 3 -49.9 47.04 -15 0.109 1027
 1029 3 -49.97 47.08 -15.11 0.142 1028
 1030 3 -49.96 47.14 -15.2 0.161 1029
 1031 3 -49.97 47.15 -15.31 0.219 1030
 1032 3 -49.93 46.9 -15.43 0.163 1031
 1033 3 -49.95 46.79 -15.5 0.132 1032
 1034 3 -50.22 46.79 -15.45 0.128 1033
 1035 3 -50.28 46.91 -15.59 0.111 1034
 1036 3 -50.38 46.96 -15.61 0.052 1035
 1037 3 -50.14 47.35 -15.43 0.132 1031
 1038 3 -50.24 47.4 -15.5 0.092 1037
 1039 3 -50.46 47.48 -15.54 0.107 1038
 1040 3 -50.6 47.6 -15.56 0.045 1039
 1041 3 -49.33 45.76 -22.36 0.091 829
 1042 3 -49.36 45.82 -22.49 0.11 1041
 1043 3 -49.31 45.79 -22.67 0.121 1042
 1044 3 -49.2 45.86 -22.76 0.126 1043
 1045 3 -49.1 46.01 -22.9 0.067 1044
 1046 3 -49.11 46.07 -23.01 0.113 1045
 1047 3 -49.18 46.18 -23.1 0.1 1046
 1048 3 -49.21 46.35 -23.15 0.072 1047
 1049 3 -49.25 46.61 -23.06 0.104 1048
 1050 3 -49.28 46.83 -22.92 0.13 1049
 1051 3 -49.28 46.9 -22.83 0.106 1050
 1052 3 -49.25 47.11 -22.74 0.042 1051
 1053 3 -49.28 47.18 -22.65 0.072 1052
 1054 3 -49.32 47.16 -22.49 0.063 1053
 1055 3 -49.31 47.26 -22.31 0.000125 1054
 1056 3 -50.45 45.94 -22.55 0.143 826
 1057 3 -50.57 46.14 -22.52 0.127 1056
 1058 3 -50.26 46.26 -22.48 0.122 1057
 1059 3 -50.15 46.15 -22.41 0.106 1058
 1060 3 -50.11 46.07 -22.3 0.000125 1059
 1061 3 -50.9 46.26 -22.32 0.105 1057
 1062 3 -50.99 46.33 -22.21 0.127 1061
 1063 3 -51.08 46.36 -22.07 0.122 1062
 1064 3 -51.17 46.37 -21.95 0.118 1063
 1065 3 -51.19 46.29 -21.75 0.16 1064
 1066 3 -51.33 46.28 -21.55 0.088 1065
 1067 3 -51.37 46.22 -21.46 0.091 1066
 1068 3 -51.4 46.15 -21.36 0.091 1067
 1069 3 -51.47 46.08 -21.27 0.17 1068
 1070 3 -51.48 46.01 -21.12 0.228 1069
 1071 3 -51.52 45.93 -21.05 0.177 1070
 1072 3 -51.51 45.69 -20.98 0.127 1071
 1073 3 -51.55 45.48 -21 0.137 1072
 1074 3 -51.04 46.11 -21.68 0.083 1065
 1075 3 -49.47 46.22 -26.47 0.337 802
 1076 3 -49.55 46.15 -26.58 0.309 1075
 1077 3 -49.65 46.14 -26.67 0.294 1076
 1078 3 -49.79 46.07 -26.74 0.282 1077
 1079 3 -49.84 46.08 -26.89 0.298 1078
 1080 3 -49.94 46.21 -26.98 0.335 1079
 1081 3 -50.01 46.29 -27.16 0.33 1080
 1082 3 -50.01 46.3 -27.27 0.288 1081
 1083 3 -50.01 46.35 -27.46 0.261 1082
 1084 3 -50.02 46.36 -27.66 0.248 1083
 1085 3 -50.09 46.39 -27.75 0.25 1084
 1086 3 -50.12 46.41 -27.91 0.218 1085
 1087 3 -50.19 46.46 -28.03 0.192 1086
 1088 3 -50.39 46.16 -28.16 0.328 1087
 1089 3 -50.44 46.22 -28.23 0.289 1088
 1090 3 -50.55 46.33 -28.32 0.269 1089
 1091 3 -50.65 46.39 -28.43 0.279 1090
 1092 3 -50.73 46.36 -28.5 0.252 1091
 1093 3 -50.86 46.51 -28.68 0.241 1092
 1094 3 -50.87 46.57 -28.8 0.238 1093
 1095 3 -50.9 46.54 -29 0.175 1094
 1096 3 -50.93 46.54 -29.18 0.193 1095
 1097 3 -50.97 46.58 -29.3 0.225 1096
 1098 3 -50.98 46.55 -29.48 0.223 1097
 1099 3 -51.12 46.55 -29.64 0.229 1098
 1100 3 -51.25 46.55 -29.73 0.223 1099
 1101 3 -51.36 46.43 -29.82 0.202 1100
 1102 3 -51.57 46.3 -29.84 0.184 1101
 1103 3 -51.71 46.21 -29.91 0.246 1102
 1104 3 -51.83 46.03 -30.02 0.293 1103
 1105 3 -51.96 45.85 -29.97 0.279 1104
 1106 3 -52.12 45.72 -29.97 0.248 1105
 1107 3 -52.21 45.64 -30.08 0.248 1106
 1108 3 -52.25 45.51 -30.1 0.222 1107
 1109 3 -52.3 45.37 -30.13 0.189 1108
 1110 3 -52.41 45.25 -30.28 0.194 1109
 1111 3 -52.67 45.04 -30.53 0.335 1110
 1112 3 -52.78 44.98 -30.53 0.353 1111
 1113 3 -53.22 44.91 -30.58 0.465 1112
 1114 3 -53.34 44.89 -30.53 0.519 1113
 1115 3 -53.95 44.95 -30.56 0.702 1114
 1116 3 -54.66 45.05 -30.8 0.377 1115
 1117 3 -54.81 45.04 -30.98 0.286 1116
 1118 3 -54.22 44.97 -30.27 0.826 1115
 1119 3 -55.07 45.27 -29.98 0.34 1118
 1120 3 -55.4 44.9 -30.11 0.157 1119
 1121 3 -55.51 44.91 -30.23 0.22 1120
 1122 3 -55.61 44.98 -30.29 0.209 1121
 1123 3 -55.78 44.97 -30.36 0.221 1122
 1124 3 -55.91 44.99 -30.39 0.216 1123
 1125 3 -56.03 45.09 -30.41 0.258 1124
 1126 3 -56.14 45.17 -30.42 0.321 1125
 1127 3 -56.49 45.08 -30.23 0.183 1126
 1128 3 -56.65 45.12 -30.21 0.155 1127
 1129 3 -56.76 45.19 -30.17 0.118 1128
 1130 3 -56.89 45.26 -30.15 0.173 1129
 1131 3 -57 45.26 -30.17 0.199 1130
 1132 3 -57.15 45.31 -30.12 0.219 1131
 1133 3 -57.39 45.02 -30.12 0.088 1132
 1134 3 -57.57 44.91 -30.12 0.108 1133
 1135 3 -57.72 44.87 -30.14 0.077 1134
 1136 3 -57.78 44.77 -30.15 0.114 1135
 1137 3 -57.9 44.73 -30.08 0.115 1136
 1138 3 -58.1 44.77 -30.12 0.096 1137
 1139 3 -58.22 44.73 -30.16 0.099 1138
 1140 3 -58.35 44.65 -30.18 0.121 1139
 1141 3 -58.48 44.51 -30.09 0.068 1140
 1142 3 -58.68 44.47 -30.04 0.105 1141
 1143 3 -58.83 44.49 -30.06 0.154 1142
 1144 3 -58.86 44.34 -30.22 0.133 1143
 1145 3 -58.86 44.27 -30.31 0.093 1144
 1146 3 -58.92 44.11 -30.41 0.096 1145
 1147 3 -58.99 43.92 -30.38 0.106 1146
 1148 3 -59.01 43.77 -30.36 0.066 1147
 1149 3 -58.86 44.77 -30.02 0.112 1143
 1150 3 -58.94 44.87 -29.93 0.085 1149
 1151 3 -59.05 44.97 -29.81 0.133 1150
 1152 3 -59.17 45.16 -29.9 0.148 1151
 1153 3 -59.3 45.29 -29.99 0.16 1152
 1154 3 -59.37 45.37 -29.93 0.112 1153
 1155 3 -57.03 45.8 -30.03 0.122 1132
 1156 3 -57.07 45.94 -30.01 0.111 1155
 1157 3 -57.14 46.02 -29.9 0.151 1156
 1158 3 -57.14 46.11 -29.83 0.197 1157
 1159 3 -57.15 46.27 -29.83 0.222 1158
 1160 3 -57.15 46.62 -29.67 0.143 1159
 1161 3 -57.18 46.66 -29.56 0.12 1160
 1162 3 -57.18 46.73 -29.48 0.133 1161
 1163 3 -57.21 46.84 -29.4 0.121 1162
 1164 3 -57.22 46.95 -29.3 0.155 1163
 1165 3 -57.33 47.2 -29.19 0.109 1164
 1166 3 -57.39 47.3 -29.19 0.133 1165
 1167 3 -57.5 47.3 -29.19 0.239 1166
 1168 3 -57.37 47.73 -29.01 0.15 1167
 1169 3 -57.46 47.87 -28.9 0.168 1168
 1170 3 -57.47 47.98 -28.85 0.239 1169
 1171 3 -57.23 48.09 -28.98 0.127 1170
 1172 3 -57.14 48.22 -28.96 0.139 1171
 1173 3 -57.04 48.37 -29.03 0.131 1172
 1174 3 -57 48.48 -29.03 0.147 1173
 1175 3 -56.9 48.62 -29.01 0.148 1174
 1176 3 -56.87 48.73 -29.03 0.175 1175
 1177 3 -56.85 48.88 -29.05 0.134 1176
 1178 3 -56.86 49.06 -28.92 0.134 1177
 1179 3 -56.83 49.27 -28.9 0.168 1178
 1180 3 -56.75 49.37 -28.81 0.131 1179
 1181 3 -56.68 49.55 -28.78 0.126 1180
 1182 3 -56.65 49.69 -28.71 0.16 1181
 1183 3 -56.6 49.84 -28.71 0.129 1182
 1184 3 -56.5 50.02 -28.73 0.15 1183
 1185 3 -56.44 50.16 -28.71 0.136 1184
 1186 3 -56.43 50.27 -28.73 0.144 1185
 1187 3 -56.42 50.49 -28.78 0.122 1186
 1188 3 -56.39 50.69 -28.8 0.145 1187
 1189 3 -56.37 50.81 -28.76 0.173 1188
 1190 3 -56.29 51.01 -28.87 0.134 1189
 1191 3 -56.23 51.17 -28.85 0.132 1190
 1192 3 -56.18 51.34 -28.85 0.204 1191
 1193 3 -56.11 51.42 -28.87 0.242 1192
 1194 3 -56 51.52 -29.04 0.197 1193
 1195 3 -55.76 51.42 -28.84 0.074 1194
 1196 3 -55.61 51.45 -28.88 0.116 1195
 1197 3 -55.5 51.38 -28.84 0.11 1196
 1198 3 -55.4 51.3 -28.82 0.185 1197
 1199 3 -55.15 51.2 -28.93 0.101 1198
 1200 3 -55.01 51.12 -29.11 0.117 1199
 1201 3 -54.93 51.02 -29.27 0.09 1200
 1202 3 -54.9 50.97 -29.39 0.115 1201
 1203 3 -56.01 51.69 -29.18 0.161 1194
 1204 3 -56.05 51.91 -29.36 0.185 1203
 1205 3 -55.96 52.02 -29.36 0.169 1204
 1206 3 -55.9 52.2 -29.38 0.189 1205
 1207 3 -55.88 52.37 -29.43 0.211 1206
 1208 3 -55.89 52.61 -29.47 0.172 1207
 1209 3 -55.82 52.84 -29.41 0.11 1208
 1210 3 -55.77 52.98 -29.41 0.162 1209
 1211 3 -55.6 53.05 -29.5 0.201 1210
 1212 3 -55.38 52.86 -29.59 0.136 1211
 1213 3 -55.25 52.87 -29.54 0.000125 1212
 1214 3 -55.67 53.26 -29.45 0.163 1211
 1215 3 -55.71 53.45 -29.5 0.175 1214
 1216 3 -55.64 53.58 -29.59 0.282 1215
 1217 3 -55.63 53.67 -29.66 0.383 1216
 1218 3 -55.6 53.77 -29.73 0.452 1217
 1219 3 -55.57 53.88 -29.79 0.531 1218
 1220 3 -55.5 53.98 -29.84 0.578 1219
 1221 3 -55.52 54.3 -29.63 0.485 1220
 1222 3 -55.52 54.51 -29.75 0.406 1221
 1223 3 -55.88 54.97 -29.79 0.21 1222
 1224 3 -55.99 55.23 -29.72 0.168 1223
 1225 3 -56.02 55.44 -29.59 0.159 1224
 1226 3 -56.03 55.59 -29.54 0.163 1225
 1227 3 -55.99 55.83 -29.45 0.179 1226
 1228 3 -55.96 56.09 -29.41 0.149 1227
 1229 3 -55.97 56.3 -29.3 0.144 1228
 1230 3 -55.93 56.44 -29.36 0.15 1229
 1231 3 -55.93 56.59 -29.39 0.194 1230
 1232 3 -56.39 56.37 -29.55 0.135 1231
 1233 3 -56.6 56.26 -29.46 0.105 1232
 1234 3 -56.77 56.16 -29.49 0.067 1233
 1235 3 -55.67 56.92 -29.25 0.181 1231
 1236 3 -55.61 57.02 -29.14 0.225 1235
 1237 3 -55.27 56.87 -29.18 0.089 1236
 1238 3 -55.1 56.83 -29.16 0.118 1237
 1239 3 -54.95 56.73 -29.11 0.076 1238
 1240 3 -54.89 56.87 -28.97 0.063 1239
 1241 3 -55.74 57.23 -29.07 0.193 1236
 1242 3 -55.66 57.31 -28.98 0.257 1241
 1243 3 -55.89 57.58 -28.84 0.187 1242
 1244 3 -55.94 57.74 -28.75 0.175 1243
 1245 3 -56.07 57.88 -28.67 0.132 1244
 1246 3 -56.19 58.02 -28.6 0.152 1245
 1247 3 -56.33 58.16 -28.53 0.146 1246
 1248 3 -56.46 58.27 -28.55 0.131 1247
 1249 3 -56.54 58.42 -28.42 0.12 1248
 1250 3 -56.68 58.54 -28.35 0.144 1249
 1251 3 -56.75 58.66 -28.23 0.119 1250
 1252 3 -56.83 58.79 -28.1 0.12 1251
 1253 3 -56.87 58.88 -27.99 0.117 1252
 1254 3 -56.9 59.04 -27.92 0.123 1253
 1255 3 -56.93 59.16 -27.81 0.108 1254
 1256 3 -57.01 59.3 -27.65 0.15 1255
 1257 3 -57.29 59.24 -27.67 0.07 1256
 1258 3 -57.32 59.12 -27.67 0.053 1257
 1259 3 -57.37 59.04 -27.74 0.099 1258
 1260 3 -57.55 58.98 -27.65 0.065 1259
 1261 3 -56.94 59.41 -27.55 0.127 1256
 1262 3 -57 59.52 -27.44 0.12 1261
 1263 3 -57.04 59.62 -27.33 0.145 1262
 1264 3 -57.11 59.66 -27.17 0.124 1263
 1265 3 -57.11 59.83 -27.06 0.153 1264
 1266 3 -57.15 59.92 -26.96 0.186 1265
 1267 3 -57.25 60.01 -26.81 0.219 1266
 1268 3 -57.39 60.16 -26.71 0.244 1267
 1269 3 -57.47 60.34 -26.71 0.213 1268
 1270 3 -57.58 60.55 -26.78 0.166 1269
 1271 3 -57.72 60.66 -26.78 0.182 1270
 1272 3 -57.9 60.73 -26.78 0.194 1271
 1273 3 -58.1 60.8 -26.71 0.129 1272
 1274 3 -58.25 60.88 -26.59 0.151 1273
 1275 3 -58.4 60.95 -26.47 0.155 1274
 1276 3 -58.54 61.05 -26.34 0.146 1275
 1277 3 -58.73 61.09 -26.2 0.107 1276
 1278 3 -58.8 61.17 -26.06 0.114 1277
 1279 3 -58.97 61.26 -25.91 0.154 1278
 1280 3 -59.08 61.37 -25.84 0.135 1279
 1281 3 -59.19 61.37 -25.88 0.155 1280
 1282 3 -59.34 61.47 -25.77 0.116 1281
 1283 3 -59.48 61.47 -25.63 0.125 1282
 1284 3 -59.59 61.59 -25.66 0.154 1283
 1285 3 -59.77 61.66 -25.63 0.132 1284
 1286 3 -59.95 61.77 -25.7 0.149 1285
 1287 3 -60.13 61.79 -25.79 0.13 1286
 1288 3 -60.29 61.77 -25.91 0.129 1287
 1289 3 -60.34 61.8 -26.05 0.188 1288
 1290 3 -60.41 61.87 -26.14 0.213 1289
 1291 3 -60.48 61.94 -26.21 0.28 1290
 1292 3 -60.21 61.66 -26.52 0.164 1291
 1293 3 -60.11 61.38 -26.56 0.099 1292
 1294 3 -60.14 61.29 -26.43 0.069 1293
 1295 3 -60.12 61.13 -26.47 0.112 1294
 1296 3 -60.03 61.02 -26.63 0.067 1295
 1297 3 -59.86 61.05 -26.72 0.105 1296
 1298 3 -59.78 61.16 -26.84 0.094 1297
 1299 3 -59.73 61.24 -26.91 0.069 1298
 1300 3 -60.32 61.88 -26.73 0.061 1292
 1301 3 -60.42 62.04 -26.82 0.068 1300
 1302 3 -60.55 61.98 -26.87 0.064 1301
 1303 3 -60.58 61.94 -27.01 0.13 1302
 1304 3 -60.58 61.99 -27.14 0.146 1303
 1305 3 -60.76 62.23 -26.1 0.152 1291
 1306 3 -60.87 62.34 -26.12 0.189 1305
 1307 3 -60.98 62.44 -26.19 0.183 1306
 1308 3 -61.08 62.51 -26.28 0.202 1307
 1309 3 -61.19 62.61 -26.32 0.259 1308
 1310 3 -61.18 62.83 -26.41 0.095 1309
 1311 3 -61.23 62.97 -26.48 0.086 1310
 1312 3 -61.25 63.05 -26.6 0.000125 1311
 1313 3 -61.34 62.69 -26.12 0.18 1309
 1314 3 -61.66 62.83 -25.76 0.156 1313
 1315 3 -61.79 62.91 -25.67 0.159 1314
 1316 3 -61.94 62.94 -25.55 0.163 1315
 1317 3 -62.12 62.98 -25.48 0.139 1316
 1318 3 -62.3 63.04 -25.39 0.15 1317
 1319 3 -62.47 63.09 -25.31 0.159 1318
 1320 3 -62.63 63.09 -25.22 0.125 1319
 1321 3 -62.76 63.13 -25.11 0.155 1320
 1322 3 -62.98 63.23 -25.04 0.185 1321
 1323 3 -63.12 63.37 -24.88 0.202 1322
 1324 3 -63.26 63.49 -24.74 0.245 1323
 1325 3 -63.36 63.47 -24.61 0.238 1324
 1326 3 -63.52 63.58 -24.47 0.265 1325
 1327 3 -63.62 63.73 -24.24 0.22 1326
 1328 3 -63.7 63.99 -24.06 0.115 1327
 1329 3 -63.79 64.12 -23.99 0.15 1328
 1330 3 -63.88 64.19 -23.9 0.158 1329
 1331 3 -63.89 64.36 -23.76 0.169 1330
 1332 3 -63.91 64.56 -23.59 0.175 1331
 1333 3 -63.92 64.72 -23.47 0.175 1332
 1334 3 -63.97 64.91 -23.38 0.163 1333
 1335 3 -64.11 65.08 -23.29 0.162 1334
 1336 3 -64.24 65.22 -23.27 0.158 1335
 1337 3 -64.3 65.36 -23.29 0.17 1336
 1338 3 -64.47 65.53 -23.14 0.131 1337
 1339 3 -64.53 65.64 -23.02 0.129 1338
 1340 3 -64.58 65.77 -22.9 0.15 1339
 1341 3 -64.67 65.94 -22.74 0.197 1340
 1342 3 -64.72 66.02 -22.68 0.244 1341
 1343 3 -64.75 66.17 -22.61 0.29 1342
 1344 3 -64.86 66.25 -22.52 0.355 1343
 1345 3 -64.91 66.34 -22.43 0.421 1344
 1346 3 -65.05 66.41 -22.36 0.493 1345
 1347 3 -65.14 66.5 -22.29 0.545 1346
 1348 3 -65.14 66.64 -22.22 0.472 1347
 1349 3 -65.05 66.89 -22.08 0.373 1348
 1350 3 -65.08 67.14 -21.9 0.261 1349
 1351 3 -65.16 67.39 -21.76 0.227 1350
 1352 3 -65.33 67.55 -21.68 0.211 1351
 1353 3 -65.39 67.72 -21.58 0.198 1352
 1354 3 -65.45 67.89 -21.52 0.198 1353
 1355 3 -65.54 68.03 -21.27 0.141 1354
 1356 3 -65.53 68.14 -21.11 0.096 1355
 1357 3 -65.51 68.33 -20.99 0.125 1356
 1358 3 -65.48 68.39 -20.83 0.136 1357
 1359 3 -65.54 68.5 -20.72 0.128 1358
 1360 3 -65.64 68.67 -20.68 0.133 1359
 1361 3 -65.65 68.81 -20.65 0.195 1360
 1362 3 -65.37 68.89 -20.67 0.063 1361
 1363 3 -65.34 69.03 -20.72 0.09 1362
 1364 3 -65.89 68.97 -20.52 0.121 1361
 1365 3 -66.01 69.08 -20.52 0.134 1364
 1366 3 -66.11 69.11 -20.54 0.179 1365
 1367 3 -66.35 69.14 -20.51 0.162 1366
 1368 3 -66.42 69.2 -20.47 0.207 1367
 1369 3 -66.45 69.42 -20.81 0.066 1368
 1370 3 -66.4 69.56 -20.9 0.124 1369
 1371 3 -66.33 69.84 -21.18 0.093 1370
 1372 3 -66.25 69.97 -21.29 0.108 1371
 1373 3 -66.41 70.12 -21.27 0.116 1372
 1374 3 -66.66 70.11 -21.25 0.176 1373
 1375 3 -66.88 70.14 -21.21 0.138 1374
 1376 3 -67.03 70.25 -21.23 0.053 1375
 1377 3 -67.13 70.33 -21.23 0.074 1376
 1378 3 -67.28 70.39 -21.23 0.133 1377
 1379 3 -67.41 70.44 -21.12 0.133 1378
 1380 3 -67.57 70.45 -20.94 0.089 1379
 1381 3 -67.78 70.53 -20.8 0.086 1380
 1382 3 -67.91 70.58 -20.66 0.094 1381
 1383 3 -68.05 70.61 -20.48 0.13 1382
 1384 3 -68.14 70.7 -20.35 0.121 1383
 1385 3 -68.3 70.97 -20.19 0.083 1384
 1386 3 -68.39 70.92 -20.19 0.069 1385
 1387 3 -68.39 70.78 -20.23 0.085 1386
 1388 3 -68.5 70.66 -20.19 0.097 1387
 1389 3 -68.64 70.72 -20.22 0.143 1388
 1390 3 -68.77 70.87 -20.04 0.15 1389
 1391 3 -68.81 70.94 -19.81 0.094 1390
 1392 3 -68.97 70.97 -19.69 0.059 1391
 1393 3 -69.05 71.03 -19.58 0.098 1392
 1394 3 -69.08 71.08 -19.49 0.000125 1393
 1395 3 -66.44 69.31 -20.08 0.115 1368
 1396 3 -66.36 69.37 -19.88 0.057 1395
 1397 3 -66.35 69.5 -19.77 0.109 1396
 1398 3 -66.3 69.67 -19.76 0.115 1397
 1399 3 -66.2 69.75 -19.68 0.104 1398
 1400 3 -66.17 69.86 -19.58 0.072 1399
 1401 3 -66.11 69.92 -19.45 0.07 1400
 1402 3 -66.13 70.03 -19.34 0.046 1401
 1403 3 -66.13 70.08 -19.2 0.059 1402
 1404 3 -66.12 70.03 -19.02 0.113 1403
 1405 3 -66.17 70.08 -18.88 0.094 1404
 1406 3 -65.88 69.37 -20.59 0.122 1366
 1407 3 -65.28 65.94 -22.13 0.076 1346
 1408 3 -65.41 65.89 -22.08 0.000125 1407
 1409 3 -61.43 62.7 -26.01 0.18 1313
 1410 3 -61.1 62.37 -26.85 0.063 1409
 1411 3 -61.22 62.31 -26.96 0.095 1410
 1412 3 -61.3 62.3 -27.05 0.062 1411
 1413 3 -61.4 62.29 -27.12 0.093 1412
 1414 3 -61.4 62.16 -27.23 0.137 1413
 1415 3 -61.43 62.01 -27.28 0.105 1414
 1416 3 -55.38 57.19 -28.98 0.181 1242
 1417 3 -55.3 57.19 -28.73 0.13 1416
 1418 3 -55.25 57.08 -28.52 0.069 1417
 1419 3 -55.23 57.09 -28.29 0.088 1418
 1420 3 -55.08 57.12 -28.14 0.105 1419
 1421 3 -54.98 57.13 -28.11 0.114 1420
 1422 3 -54.8 57.27 -28.05 0.108 1421
 1423 3 -54.68 57.4 -28.02 0.093 1422
 1424 3 -55.17 54.19 -28.84 0.117 1221
 1425 3 -55.1 54.15 -28.75 0.124 1424
 1426 3 -55.04 54.15 -28.57 0.096 1425
 1427 3 -55 54.13 -28.39 0.156 1426
 1428 3 -54.93 54.22 -28.23 0.138 1427
 1429 3 -54.83 54.38 -28.07 0.086 1428
 1430 3 -54.72 54.45 -28.07 0.069 1429
 1431 3 -54.58 54.52 -28.04 0.109 1430
 1432 3 -54.43 54.51 -28.14 0.000125 1431
 1433 3 -55.32 53.37 -30.43 0.077 1220
 1434 3 -55.39 53.44 -30.52 0.088 1433
 1435 3 -55.49 53.47 -30.59 0.061 1434
 1436 3 -56.05 52.3 -29.09 0.097 1206
 1437 3 -56.96 49.48 -29.03 0.107 1179
 1438 3 -56.98 49.56 -29.14 0.11 1437
 1439 3 -57.07 49.63 -29.24 0.095 1438
 1440 3 -57.22 49.59 -29.35 0.149 1439
 1441 3 -57.42 49.59 -29.4 0.092 1440
 1442 3 -57.55 49.69 -29.49 0.079 1441
 1443 3 -57.58 49.77 -29.58 0.092 1442
 1444 3 -57.57 49.87 -29.67 0.134 1443
 1445 3 -57.5 50.09 -29.83 0.079 1444
 1446 3 -57.46 50.3 -29.83 0.078 1445
 1447 3 -57.42 50.41 -29.81 0.065 1446
 1448 3 -57.49 50.56 -29.85 0.113 1447
 1449 3 -57.57 50.74 -29.96 0.099 1448
 1450 3 -57.54 50.76 -30.12 0.072 1449
 1451 3 -57.8 47.84 -28.78 0.15 1170
 1452 3 -57.83 47.92 -28.46 0.109 1451
 1453 3 -57.86 48.05 -28.3 0.119 1452
 1454 3 -57.92 48.08 -28.12 0.125 1453
 1455 3 -57.98 48.15 -27.96 0.142 1454
 1456 3 -58.11 48.24 -27.78 0.151 1455
 1457 3 -58.19 48.41 -27.61 0.137 1456
 1458 3 -58.23 48.55 -27.47 0.153 1457
 1459 3 -58.3 48.66 -27.32 0.144 1458
 1460 3 -58.41 48.8 -27.2 0.167 1459
 1461 3 -58.61 49.11 -27.32 0.125 1460
 1462 3 -58.63 49.31 -27.38 0.111 1461
 1463 3 -58.63 49.37 -27.59 0.093 1462
 1464 3 -58.6 49.48 -27.7 0.101 1463
 1465 3 -58.52 48.59 -26.88 0.09 1460
 1466 3 -58.56 48.51 -26.75 0.082 1465
 1467 3 -58.59 48.55 -26.63 0.1 1466
 1468 3 -58.65 48.58 -26.49 0.065 1467
 1469 3 -58.68 48.63 -26.4 0.096 1468
 1470 3 -58.76 48.7 -26.32 0.103 1469
 1471 3 -58.91 48.72 -26.22 0.082 1470
 1472 3 -59.02 48.8 -26.11 0.12 1471
 1473 3 -59.08 49.06 -26.07 0.147 1472
 1474 3 -59.12 49.19 -26 0.135 1473
 1475 3 -59.2 49.36 -25.88 0.097 1474
 1476 3 -59.31 49.44 -25.77 0.145 1475
 1477 3 -59.31 49.59 -25.66 0.205 1476
 1478 3 -59.34 49.84 -25.7 0.194 1477
 1479 3 -59.16 50.08 -25.86 0.102 1478
 1480 3 -59.11 50.2 -25.95 0.09 1479
 1481 3 -59.04 50.34 -26.02 0.079 1480
 1482 3 -58.98 50.44 -26.13 0.056 1481
 1483 3 -58.94 50.59 -26.11 0.11 1482
 1484 3 -58.9 50.76 -26.11 0.164 1483
 1485 3 -58.98 50.88 -26.16 0.153 1484
 1486 3 -59.05 51.04 -26.27 0.086 1485
 1487 3 -59.08 51.09 -26.43 0.101 1486
 1488 3 -59.24 51.16 -26.45 0.13 1487
 1489 3 -59.36 51.24 -26.5 0.094 1488
 1490 3 -59.43 51.44 -26.63 0.069 1489
 1491 3 -59.48 51.51 -26.75 0.084 1490
 1492 3 -59.51 51.65 -26.88 0.088 1491
 1493 3 -59.55 51.76 -26.99 0.063 1492
 1494 3 -59.63 51.86 -27.04 0.11 1493
 1495 3 -59.58 51.95 -27.06 0.129 1494
 1496 3 -59.44 52.2 -26.93 0.127 1495
 1497 3 -59.51 52.4 -26.77 0.125 1496
 1498 3 -59.55 52.49 -26.65 0.049 1497
 1499 3 -59.58 52.59 -26.45 0.088 1498
 1500 3 -59.63 52.58 -26.34 0.091 1499
 1501 3 -59.59 49.59 -25.56 0.076 1478
 1502 3 -59.63 49.49 -25.43 0.081 1501
 1503 3 -59.71 49.49 -25.31 0.082 1502
 1504 3 -57.68 46.95 -29.37 0.138 1167
 1505 3 -57.61 46.73 -29.4 0.056 1504
 1506 3 -57.57 46.59 -29.4 0.12 1505
 1507 3 -57.54 46.45 -29.42 0.078 1506
 1508 3 -57.64 46.38 -29.44 0.078 1507
 1509 3 -57.67 46.23 -29.53 0.082 1508
 1510 3 -57.72 46.11 -29.44 0.087 1509
 1511 3 -57.71 46.12 -29.3 0.091 1510
 1512 3 -57.85 46.22 -29.19 0.065 1511
 1513 3 -57.86 46.33 -29.17 0.000125 1512
 1514 3 -55.75 45.62 -30.68 0.117 1126
 1515 3 -55.78 45.77 -30.73 0.103 1514
 1516 3 -55.72 45.97 -30.8 0.086 1515
 1517 3 -55.67 46.09 -30.84 0.11 1516
 1518 3 -55.74 46.09 -31.04 0.108 1517
 1519 3 -55.72 46.05 -31.22 0.116 1518
 1520 3 -55.67 46.04 -31.38 0.098 1519
 1521 3 -55.61 46.02 -31.48 0.122 1520
 1522 3 -55.56 46.02 -31.64 0.089 1521
 1523 3 -54.08 44.88 -30.13 0.823 1118
 1524 3 -54.07 44.79 -30.07 0.749 1523
 1525 3 -54.14 44.76 -29.93 0.692 1524
 1526 3 -54.22 44.7 -29.88 0.564 1525
 1527 3 -54.21 44.62 -29.8 0.467 1526
 1528 3 -54.36 44.55 -29.72 0.332 1527
 1529 3 -54.37 44.54 -29.61 0.228 1528
 1530 3 -54.5 44.51 -29.32 0.276 1529
 1531 3 -54.61 44.44 -29.16 0.275 1530
 1532 3 -54.57 44.31 -29.14 0.234 1531
 1533 3 -54.57 44.16 -29 0.187 1532
 1534 3 -54.58 43.94 -29 0.191 1533
 1535 3 -54.54 43.8 -29 0.21 1534
 1536 3 -54.55 43.59 -28.95 0.207 1535
 1537 3 -54.55 43.38 -28.88 0.184 1536
 1538 3 -54.62 43.24 -28.89 0.121 1537
 1539 3 -54.61 43.16 -28.79 0.136 1538
 1540 3 -54.75 43.06 -28.7 0.145 1539
 1541 3 -54.83 42.87 -28.63 0.136 1540
 1542 3 -54.92 42.72 -28.57 0.144 1541
 1543 3 -55 42.52 -28.61 0.142 1542
 1544 3 -55.12 42.4 -28.64 0.191 1543
 1545 3 -55.21 42.33 -28.68 0.173 1544
 1546 3 -55.28 42.2 -28.77 0.18 1545
 1547 3 -55.42 42.12 -28.84 0.166 1546
 1548 3 -55.48 41.94 -28.89 0.188 1547
 1549 3 -55.65 41.69 -28.84 0.237 1548
 1550 3 -55.75 41.62 -28.79 0.2 1549
 1551 3 -55.92 41.55 -28.77 0.199 1550
 1552 3 -56 41.4 -28.7 0.177 1551
 1553 3 -56.15 41.3 -28.67 0.188 1552
 1554 3 -56.23 40.98 -28.64 0.38 1553
 1555 3 -56.19 40.45 -28.87 0.075 1554
 1556 3 -56.08 40.4 -28.85 0.096 1555
 1557 3 -55.97 40.3 -28.93 0.139 1556
 1558 3 -55.83 40.24 -29.09 0.1 1557
 1559 3 -55.71 40.24 -29.04 0.091 1558
 1560 3 -55.51 40.29 -29 0.079 1559
 1561 3 -55.4 40.26 -29.09 0.105 1560
 1562 3 -56.34 40.97 -28.56 0.318 1554
 1563 3 -56.51 40.9 -28.44 0.237 1562
 1564 3 -56.63 40.86 -28.33 0.213 1563
 1565 3 -56.76 40.77 -28.19 0.224 1564
 1566 3 -56.91 40.69 -28.12 0.283 1565
 1567 3 -56.98 40.76 -27.99 0.271 1566
 1568 3 -57.06 40.72 -27.87 0.218 1567
 1569 3 -57.2 40.69 -27.76 0.206 1568
 1570 3 -57.41 40.41 -27.8 0.352 1569
 1571 3 -57.69 39.99 -28.21 0.125 1570
 1572 3 -57.65 39.92 -28.33 0.157 1571
 1573 3 -57.69 39.79 -28.56 0.15 1572
 1574 3 -57.74 39.73 -28.73 0.161 1573
 1575 3 -57.8 39.66 -28.9 0.124 1574
 1576 3 -57.82 39.56 -29.08 0.117 1575
 1577 3 -57.82 39.58 -29.23 0.129 1576
 1578 3 -57.83 39.61 -29.37 0.092 1577
 1579 3 -57.86 39.59 -29.48 0.137 1578
 1580 3 -57.92 39.58 -29.56 0.208 1579
 1581 3 -58.21 39.48 -29.41 0.121 1580
 1582 3 -57.85 39.55 -29.78 0.163 1580
 1583 3 -57.8 39.69 -29.9 0.182 1582
 1584 3 -57.78 39.83 -29.99 0.148 1583
 1585 3 -57.78 39.94 -30.14 0.13 1584
 1586 3 -57.75 40.05 -30.3 0.092 1585
 1587 3 -57.67 40.09 -30.39 0.099 1586
 1588 3 -57.64 40.09 -30.49 0.081 1587
 1589 3 -57.58 40.01 -30.62 0.087 1588
 1590 3 -57.54 39.92 -30.71 0.156 1589
 1591 3 -57.57 39.86 -30.8 0.251 1590
 1592 3 -57.89 39.8 -30.85 0.154 1591
 1593 3 -57.99 39.66 -30.94 0.146 1592
 1594 3 -58.03 39.51 -31.06 0.123 1593
 1595 3 -58.16 39.45 -31.15 0.116 1594
 1596 3 -58.32 39.4 -31.25 0.14 1595
 1597 3 -58.45 39.38 -31.29 0.121 1596
 1598 3 -58.61 39.41 -31.34 0.114 1597
 1599 3 -58.77 39.4 -31.38 0.149 1598
 1600 3 -58.88 39.41 -31.38 0.179 1599
 1601 3 -58.93 39.06 -31.2 0.085 1600
 1602 3 -58.89 38.97 -31.22 0.066 1601
 1603 3 -58.89 38.83 -31.27 0.082 1602
 1604 3 -58.92 38.69 -31.31 0.047 1603
 1605 3 -58.79 38.55 -31.45 0.054 1604
 1606 3 -58.96 38.48 -31.31 0.078 1605
 1607 3 -59.06 38.49 -31.22 0.073 1606
 1608 3 -58.93 39.56 -31.63 0.098 1600
 1609 3 -59.03 39.63 -31.7 0.157 1608
 1610 3 -59.13 39.62 -31.82 0.18 1609
 1611 3 -59.39 39.44 -31.66 0.123 1610
 1612 3 -59.46 39.27 -31.57 0.093 1611
 1613 3 -59.49 39.09 -31.54 0.087 1612
 1614 3 -59.49 38.98 -31.54 0.079 1613
 1615 3 -59.49 38.79 -31.45 0.077 1614
 1616 3 -59.47 38.65 -31.43 0.131 1615
 1617 3 -59.39 38.54 -31.45 0.162 1616
 1618 3 -59.17 38.44 -31.47 0.136 1617
 1619 3 -59.03 38.31 -31.61 0.093 1618
 1620 3 -58.96 38.13 -31.66 0.098 1619
 1621 3 -58.96 37.91 -31.65 0.054 1620
 1622 3 -58.96 37.79 -31.7 0.087 1621
 1623 3 -59.03 37.62 -31.84 0.093 1622
 1624 3 -58.92 37.56 -32 0.089 1623
 1625 3 -58.78 37.44 -32.07 0.125 1624
 1626 3 -58.67 37.36 -32.09 0.133 1625
 1627 3 -58.57 37.16 -32.06 0.089 1626
 1628 3 -58.47 37.06 -32.13 0.083 1627
 1629 3 -58.47 36.91 -32.16 0.03 1628
 1630 3 -58.93 39.73 -31.97 0.107 1610
 1631 3 -58.85 39.83 -32.15 0.105 1630
 1632 3 -58.74 39.87 -32.24 0.126 1631
 1633 3 -58.74 39.98 -32.39 0.125 1632
 1634 3 -58.74 40.02 -32.52 0.147 1633
 1635 3 -58.85 40.09 -32.55 0.183 1634
 1636 3 -58.78 40.05 -32.63 0.215 1635
 1637 3 -58.85 39.69 -32.59 0.082 1636
 1638 3 -58.78 39.55 -32.6 0.107 1637
 1639 3 -58.64 39.42 -32.69 0.118 1638
 1640 3 -58.63 39.37 -32.78 0.108 1639
 1641 3 -58.6 39.27 -32.81 0.106 1640
 1642 3 -58.59 39.04 -32.77 0.132 1641
 1643 3 -58.63 38.91 -32.71 0.167 1642
 1644 3 -58.79 38.76 -32.49 0.152 1643
 1645 3 -58.99 38.72 -32.24 0.086 1644
 1646 3 -59 38.49 -32.11 0.135 1645
 1647 3 -58.92 38.27 -31.97 0.124 1646
 1648 3 -58.53 40.3 -32.59 0.096 1636
 1649 3 -58.53 40.34 -32.44 0.078 1648
 1650 3 -58.53 40.36 -32.27 0.094 1649
 1651 3 -58.54 40.24 -32.13 0.105 1650
 1652 3 -58.42 40.06 -31.97 0.085 1651
 1653 3 -58.47 39.98 -31.82 0.096 1652
 1654 3 -58.49 39.87 -31.66 0.131 1653
 1655 3 -58.39 39.67 -31.57 0.15 1654
 1656 3 -58.31 39.54 -31.5 0.144 1655
 1657 3 -58.1 39.36 -31.49 0.166 1656
 1658 3 -57.96 39.23 -31.55 0.124 1657
 1659 3 -57.92 39.09 -31.56 0.108 1658
 1660 3 -57.91 38.94 -31.58 0.113 1659
 1661 3 -57.96 38.84 -31.42 0.083 1660
 1662 3 -57.96 38.84 -31.3 0.099 1661
 1663 3 -58.66 39.9 -32.71 0.125 1634
 1664 3 -58.72 39.91 -32.84 0.108 1663
 1665 3 -58.7 39.87 -32.99 0.113 1664
 1666 3 -58.77 39.91 -33.1 0.146 1665
 1667 3 -58.76 39.98 -33.3 0.125 1666
 1668 3 -58.84 39.97 -33.41 0.121 1667
 1669 3 -58.96 40.08 -33.38 0.125 1668
 1670 3 -59.05 40.13 -33.42 0.135 1669
 1671 3 -59.19 40.22 -33.48 0.156 1670
 1672 3 -59.33 40.37 -33.45 0.215 1671
 1673 3 -59.4 40.48 -33.48 0.289 1672
 1674 3 -59.77 40.23 -33.23 0.119 1673
 1675 3 -59.88 40.17 -33.21 0.153 1674
 1676 3 -60.09 40.22 -33.23 0.136 1675
 1677 3 -60.26 40.31 -33.27 0.157 1676
 1678 3 -60.42 40.2 -33.31 0.144 1677
 1679 3 -60.56 40.19 -33.29 0.142 1678
 1680 3 -60.6 39.94 -33.29 0.084 1679
 1681 3 -60.56 39.77 -33.2 0.125 1680
 1682 3 -60.56 39.62 -33.21 0.139 1681
 1683 3 -60.56 39.4 -33.35 0.13 1682
 1684 3 -60.56 39.27 -33.46 0.124 1683
 1685 3 -60.56 39.15 -33.56 0.112 1684
 1686 3 -60.52 38.98 -33.5 0.099 1685
 1687 3 -60.52 38.83 -33.45 0.102 1686
 1688 3 -60.55 38.69 -33.42 0.103 1687
 1689 3 -60.59 38.59 -33.28 0.069 1688
 1690 3 -60.63 38.45 -33.2 0.086 1689
 1691 3 -60.7 38.38 -33.11 0.108 1690
 1692 3 -60.71 38.23 -33.03 0.093 1691
 1693 3 -60.78 38.09 -32.96 0.13 1692
 1694 3 -60.88 37.87 -32.85 0.102 1693
 1695 3 -60.86 37.77 -32.75 0.154 1694
 1696 3 -61.21 37.59 -32.57 0.09 1695
 1697 3 -61.28 37.52 -32.52 0.09 1696
 1698 3 -61.36 37.44 -32.5 0.076 1697
 1699 3 -61.46 37.3 -32.42 0.099 1698
 1700 3 -61.53 37.2 -32.38 0.086 1699
 1701 3 -61.64 37.19 -32.35 0.101 1700
 1702 3 -61.64 37.08 -32.35 0.000125 1701
 1703 3 -60.53 37.92 -32.6 0.088 1695
 1704 3 -60.46 37.87 -32.49 0.087 1703
 1705 3 -60.38 37.87 -32.38 0.096 1704
 1706 3 -60.35 37.87 -32.27 0.000125 1705
 1707 3 -60.7 40.37 -33.21 0.12 1679
 1708 3 -60.84 40.44 -33.25 0.14 1707
 1709 3 -60.95 40.45 -33.28 0.17 1708
 1710 3 -61.05 40.51 -33.28 0.212 1709
 1711 3 -60.96 40.73 -33.03 0.114 1710
 1712 3 -60.88 40.72 -32.84 0.085 1711
 1713 3 -60.82 40.86 -32.75 0.067 1712
 1714 3 -60.71 40.8 -32.7 0.108 1713
 1715 3 -60.59 40.69 -32.74 0.151 1714
 1716 3 -60.49 40.7 -32.68 0.035 1715
 1717 3 -61.16 40.44 -33.39 0.146 1710
 1718 3 -61.26 40.55 -33.4 0.18 1717
 1719 3 -61.33 40.62 -33.43 0.212 1718
 1720 3 -61.09 40.91 -33.4 0.054 1719
 1721 3 -61.02 41.02 -33.42 0.073 1720
 1722 3 -60.96 41.16 -33.36 0.058 1721
 1723 3 -60.92 41.27 -33.38 0.096 1722
 1724 3 -60.92 41.45 -33.39 0.094 1723
 1725 3 -60.94 41.61 -33.42 0.106 1724
 1726 3 -61.53 40.36 -33.53 0.18 1719
 1727 3 -61.71 40.4 -33.57 0.126 1726
 1728 3 -61.85 40.34 -33.6 0.149 1727
 1729 3 -62.05 40.37 -33.59 0.139 1728
 1730 3 -62.26 40.36 -33.54 0.13 1729
 1731 3 -62.41 40.4 -33.51 0.14 1730
 1732 3 -62.58 40.34 -33.61 0.135 1731
 1733 3 -62.73 40.3 -33.65 0.119 1732
 1734 3 -62.85 40.22 -33.72 0.123 1733
 1735 3 -63.01 40.22 -33.76 0.138 1734
 1736 3 -63.15 40.16 -33.72 0.16 1735
 1737 3 -63.34 40.11 -33.68 0.111 1736
 1738 3 -63.46 39.97 -33.66 0.093 1737
 1739 3 -63.56 39.84 -33.68 0.113 1738
 1740 3 -63.63 39.74 -33.68 0.155 1739
 1741 3 -63.73 39.66 -33.61 0.172 1740
 1742 3 -63.9 39.62 -33.54 0.186 1741
 1743 3 -64.07 39.66 -33.58 0.16 1742
 1744 3 -64.24 39.73 -33.58 0.196 1743
 1745 3 -64.34 39.8 -33.5 0.181 1744
 1746 3 -64.37 40.13 -33.65 0.122 1745
 1747 3 -64.38 40.3 -33.61 0.146 1746
 1748 3 -64.43 40.44 -33.55 0.116 1747
 1749 3 -64.46 40.61 -33.44 0.122 1748
 1750 3 -64.63 40.66 -33.4 0.11 1749
 1751 3 -64.79 40.76 -33.37 0.112 1750
 1752 3 -64.93 40.97 -33.3 0.121 1751
 1753 3 -65.02 41.16 -33.34 0.108 1752
 1754 3 -65.1 41.31 -33.41 0.138 1753
 1755 3 -65.12 41.48 -33.45 0.129 1754
 1756 3 -65.15 41.59 -33.52 0.07 1755
 1757 3 -65.21 41.77 -33.44 0.126 1756
 1758 3 -65.21 41.94 -33.38 0.092 1757
 1759 3 -65.26 42.04 -33.37 0.000125 1758
 1760 3 -64.49 39.66 -33.42 0.131 1745
 1761 3 -64.6 39.51 -33.4 0.108 1760
 1762 3 -64.73 39.42 -33.33 0.123 1761
 1763 3 -64.87 39.36 -33.27 0.175 1762
 1764 3 -64.93 39.33 -33.36 0.206 1763
 1765 3 -64.98 39.22 -33.36 0.252 1764
 1766 3 -64.95 38.84 -33.15 0.145 1765
 1767 3 -64.99 38.66 -33.11 0.127 1766
 1768 3 -65.07 38.49 -33.13 0.13 1767
 1769 3 -65.16 38.38 -33.16 0.108 1768
 1770 3 -65.31 38.29 -33.17 0.182 1769
 1771 3 -65.43 38.19 -33.16 0.202 1770
 1772 3 -65.6 38.23 -33.02 0.272 1771
 1773 3 -65.72 38.24 -32.98 0.339 1772
 1774 3 -65.83 38.37 -32.84 0.395 1773
 1775 3 -65.91 38.54 -32.73 0.398 1774
 1776 3 -66 38.51 -32.59 0.398 1775
 1777 3 -66.07 38.41 -32.48 0.377 1776
 1778 3 -66.19 38.41 -32.36 0.35 1777
 1779 3 -66.36 38.38 -32.27 0.382 1778
 1780 3 -66.5 38.33 -32.34 0.464 1779
 1781 3 -66.74 38.86 -32.3 0.217 1780
 1782 3 -66.92 39.01 -32.53 0.163 1781
 1783 3 -67.11 38.95 -32.73 0.125 1782
 1784 3 -67.16 39.01 -32.85 0.117 1783
 1785 3 -67.21 39.05 -33.02 0.096 1784
 1786 3 -67.29 38.98 -33.13 0.155 1785
 1787 3 -67.34 38.91 -33.23 0.195 1786
 1788 3 -67.37 38.83 -33.32 0.254 1787
 1789 3 -67.43 38.95 -33.53 0.129 1788
 1790 3 -67.56 38.86 -33.64 0.096 1789
 1791 3 -67.66 38.73 -33.67 0.12 1790
 1792 3 -67.68 38.61 -33.66 0.108 1791
 1793 3 -67.43 38.49 -33.31 0.2 1788
 1794 3 -67.46 38.37 -33.32 0.104 1793
 1795 3 -66.55 38.4 -32.24 0.389 1794
 1796 3 -66.72 37.58 -32.73 0.184 1795
 1797 3 -66.78 37.45 -32.77 0.208 1796
 1798 3 -67.16 37.48 -32.52 0.109 1797
 1799 3 -67.27 37.41 -32.48 0.125 1798
 1800 3 -67.41 37.4 -32.5 0.125 1799
 1801 3 -67.5 37.29 -32.5 0.121 1800
 1802 3 -67.61 37.19 -32.46 0.091 1801
 1803 3 -67.69 37.05 -32.43 0.101 1802
 1804 3 -67.8 36.95 -32.48 0.102 1803
 1805 3 -67.85 36.83 -32.42 0.081 1804
 1806 3 -67.86 36.72 -32.42 0.1 1805
 1807 3 -67.83 36.58 -32.41 0.136 1806
 1808 3 -67.89 36.41 -32.42 0.046 1807
 1809 3 -66.55 38.44 -32.04 0.328 1780
 1810 3 -66.36 38.69 -31.64 0.148 1809
 1811 3 -66.46 38.63 -31.54 0.138 1810
 1812 3 -66.57 38.58 -31.38 0.11 1811
 1813 3 -66.66 38.56 -31.22 0.121 1812
 1814 3 -66.82 38.52 -31.13 0.09 1813
 1815 3 -66.94 38.49 -31.03 0.107 1814
 1816 3 -67.01 38.44 -30.92 0.101 1815
 1817 3 -67.12 38.45 -30.81 0.11 1816
 1818 3 -67.15 38.55 -30.69 0.000125 1817
 1819 3 -66.83 38.27 -32.06 0.219 1809
 1820 3 -59.1 40.65 -33.88 0.112 1673
 1821 3 -59.34 40.58 -34.05 0.115 1820
 1822 3 -59.48 40.48 -34.03 0.135 1821
 1823 3 -59.6 40.34 -33.99 0.000125 1822
 1824 3 -57.13 39.8 -30.87 0.118 1591
 1825 3 -56.95 39.8 -30.85 0.106 1824
 1826 3 -56.85 39.91 -30.92 0.109 1825
 1827 3 -56.84 39.99 -31.01 0.089 1826
 1828 3 -56.77 40.09 -30.98 0.075 1827
 1829 3 -56.61 40.08 -31.08 0.074 1828
 1830 3 -56.5 40.13 -31.19 0.103 1829
 1831 3 -56.47 40.13 -31.31 0.12 1830
 1832 3 -56.53 40.16 -31.55 0.082 1831
 1833 3 -56.54 40.15 -31.71 0.104 1832
 1834 3 -56.64 40.12 -31.83 0.117 1833
 1835 3 -56.61 40.16 -31.99 0.13 1834
 1836 3 -56.6 40.27 -32.19 0.111 1835
 1837 3 -56.63 40.38 -32.41 0.134 1836
 1838 3 -56.67 40.47 -32.58 0.127 1837
 1839 3 -56.74 40.54 -32.8 0.112 1838
 1840 3 -56.76 40.51 -32.93 0.112 1839
 1841 3 -56.71 40.54 -33.08 0.079 1840
 1842 3 -56.67 40.58 -33.26 0.104 1841
 1843 3 -56.6 40.61 -33.44 0.094 1842
 1844 3 -56.52 40.55 -33.61 0.109 1843
 1845 3 -56.4 40.56 -33.76 0.085 1844
 1846 3 -56.27 40.51 -33.93 0.12 1845
 1847 3 -56.13 40.41 -34.01 0.161 1846
 1848 3 -56.05 40.23 -34.04 0.154 1847
 1849 3 -56.09 39.94 -33.98 0.098 1848
 1850 3 -56.03 39.8 -33.93 0.145 1849
 1851 3 -55.98 39.65 -33.86 0.163 1850
 1852 3 -55.99 39.47 -33.61 0.126 1851
 1853 3 -55.95 39.37 -33.46 0.124 1852
 1854 3 -57.44 40.34 -27.69 0.311 1570
 1855 3 -57.55 40.27 -27.55 0.325 1854
 1856 3 -57.48 40.16 -27.37 0.287 1855
 1857 3 -57.48 40.02 -27.3 0.233 1856
 1858 3 -57.49 39.8 -27.24 0.175 1857
 1859 3 -57.59 39.73 -27.17 0.151 1858
 1860 3 -57.59 39.66 -27.05 0.18 1859
 1861 3 -57.58 39.61 -26.96 0.155 1860
 1862 3 -57.66 39.51 -26.8 0.174 1861
 1863 3 -57.77 39.4 -26.62 0.166 1862
 1864 3 -57.88 39.24 -26.55 0.155 1863
 1865 3 -57.96 39.09 -26.55 0.126 1864
 1866 3 -58.02 38.98 -26.55 0.104 1865
 1867 3 -58.06 38.88 -26.51 0.129 1866
 1868 3 -58.13 38.61 -26.6 0.204 1867
 1869 3 -58.3 38.44 -26.59 0.24 1868
 1870 3 -58.35 38.27 -26.54 0.205 1869
 1871 3 -58.39 38.12 -26.52 0.182 1870
 1872 3 -58.44 37.9 -26.54 0.169 1871
 1873 3 -58.48 37.77 -26.52 0.147 1872
 1874 3 -58.55 37.62 -26.56 0.117 1873
 1875 3 -58.57 37.44 -26.63 0.187 1874
 1876 3 -58.63 37.3 -26.75 0.159 1875
 1877 3 -58.75 37.23 -26.77 0.151 1876
 1878 3 -58.81 37.09 -26.81 0.093 1877
 1879 3 -58.91 36.94 -26.77 0.149 1878
 1880 3 -58.92 36.84 -26.81 0.088 1879
 1881 3 -58.84 36.69 -26.75 0.138 1880
 1882 3 -58.81 36.59 -26.7 0.124 1881
 1883 3 -58.8 36.41 -26.61 0.162 1882
 1884 3 -58.73 36.23 -26.59 0.212 1883
 1885 3 -58.57 36.05 -26.5 0.21 1884
 1886 3 -58.42 35.81 -26.31 0.247 1885
 1887 3 -58.25 35.79 -26 0.131 1886
 1888 3 -58.24 35.9 -25.81 0.158 1887
 1889 3 -58.34 36.06 -25.65 0.137 1888
 1890 3 -58.35 36.15 -25.54 0.161 1889
 1891 3 -58.56 36.33 -25.61 0.078 1890
 1892 3 -58.62 36.41 -25.56 0.095 1891
 1893 3 -58.7 36.54 -25.54 0.085 1892
 1894 3 -58.88 36.66 -25.57 0.102 1893
 1895 3 -58.96 36.77 -25.56 0.105 1894
 1896 3 -59.07 36.92 -25.68 0.1 1895
 1897 3 -59.23 36.98 -25.77 0.07 1896
 1898 3 -59.35 37.05 -25.79 0.092 1897
 1899 3 -59.45 37.12 -25.79 0.088 1898
 1900 3 -59.55 37.16 -25.82 0.086 1899
 1901 3 -59.67 37.24 -25.86 0.076 1900
 1902 3 -59.8 37.36 -25.84 0.084 1901
 1903 3 -59.92 37.44 -25.81 0.102 1902
 1904 3 -60 37.52 -25.81 0.111 1903
 1905 3 -60.1 37.62 -25.82 0.11 1904
 1906 3 -60.28 37.69 -25.87 0.131 1905
 1907 3 -60.48 37.69 -25.96 0.09 1906
 1908 3 -58.23 36.23 -25.36 0.105 1890
 1909 3 -58.16 36.3 -25.27 0.113 1908
 1910 3 -58.06 36.42 -25.19 0.151 1909
 1911 3 -57.95 36.47 -25.1 0.197 1910
 1912 3 -57.92 36.51 -24.98 0.189 1911
 1913 3 -57.82 36.54 -24.9 0.196 1912
 1914 3 -57.42 36.63 -25.06 0.144 1913
 1915 3 -57.24 36.69 -25.19 0.113 1914
 1916 3 -57 36.74 -25.21 0.1 1915
 1917 3 -56.78 36.8 -25.3 0.103 1916
 1918 3 -56.66 36.8 -25.4 0.066 1917
 1919 3 -57.82 36.55 -24.65 0.15 1913
 1920 3 -57.7 36.44 -24.48 0.091 1919
 1921 3 -57.65 36.41 -24.35 0.142 1920
 1922 3 -57.75 36.48 -24.15 0.124 1921
 1923 3 -57.82 36.54 -23.96 0.136 1922
 1924 3 -57.82 36.48 -23.78 0.119 1923
 1925 3 -57.85 36.47 -23.62 0.099 1924
 1926 3 -57.78 36.42 -23.55 0.08 1925
 1927 3 -57.82 36.49 -23.44 0.095 1926
 1928 3 -57.78 36.47 -23.26 0.218 1927
 1929 3 -58.1 36.72 -23.21 0.093 1928
 1930 3 -58.17 36.92 -23.13 0.094 1929
 1931 3 -58.25 37.02 -23.16 0.101 1930
 1932 3 -58.32 37.13 -23.16 0.112 1931
 1933 3 -58.39 37.26 -23.13 0.101 1932
 1934 3 -58.43 37.52 -23.09 0.117 1933
 1935 3 -58.45 37.69 -23 0.097 1934
 1936 3 -58.46 37.81 -23 0.114 1935
 1937 3 -58.5 37.97 -22.91 0.116 1936
 1938 3 -58.6 38.09 -22.82 0.175 1937
 1939 3 -58.71 38.23 -22.75 0.173 1938
 1940 3 -58.96 38.34 -22.66 0.111 1939
 1941 3 -59.15 38.41 -22.63 0.085 1940
 1942 3 -59.29 38.48 -22.66 0.125 1941
 1943 3 -59.4 38.59 -22.65 0.102 1942
 1944 3 -59.47 38.69 -22.59 0.096 1943
 1945 3 -59.64 38.77 -22.59 0.126 1944
 1946 3 -59.76 38.84 -22.61 0.109 1945
 1947 3 -59.87 38.94 -22.54 0.11 1946
 1948 3 -59.94 39.09 -22.47 0.15 1947
 1949 3 -59.97 39.15 -22.38 0.175 1948
 1950 3 -59.82 39.23 -22.2 0.108 1949
 1951 3 -59.69 39.29 -22.09 0.112 1950
 1952 3 -59.57 39.34 -22.02 0.076 1951
 1953 3 -59.5 39.3 -21.93 0.071 1952
 1954 3 -59.32 39.29 -21.84 0.099 1953
 1955 3 -59.23 39.27 -21.66 0.089 1954
 1956 3 -59.19 39.36 -21.56 0.087 1955
 1957 3 -59.08 39.38 -21.49 0.085 1956
 1958 3 -59.08 39.29 -21.32 0.07 1957
 1959 3 -59.09 39.29 -21.22 0.000125 1958
 1960 3 -58.86 39.49 -21.65 0.101 1957
 1961 3 -58.89 39.69 -21.74 0.095 1960
 1962 3 -58.87 39.87 -21.68 0.141 1961
 1963 3 -58.77 40.05 -21.65 0.115 1962
 1964 3 -58.69 40.27 -21.57 0.061 1963
 1965 3 -58.61 40.41 -21.45 0.101 1964
 1966 3 -58.52 40.48 -21.36 0.105 1965
 1967 3 -58.44 40.65 -21.2 0.112 1966
 1968 3 -58.36 40.77 -21.11 0.085 1967
 1969 3 -58.26 40.91 -21 0.106 1968
 1970 3 -58.22 41.13 -20.91 0.071 1969
 1971 3 -58.14 41.26 -20.85 0.043 1970
 1972 3 -58.05 41.36 -20.78 0.099 1971
 1973 3 -57.9 41.34 -20.74 0.1 1972
 1974 3 -57.79 41.29 -20.73 0.11 1973
 1975 3 -57.54 41.33 -20.71 0.155 1974
 1976 3 -57.41 41.31 -20.73 0.105 1975
 1977 3 -57.18 41.33 -20.67 0.123 1976
 1978 3 -56.97 41.27 -20.71 0.16 1977
 1979 3 -56.77 41.2 -20.67 0.19 1978
 1980 3 -56.62 41.01 -20.58 0.191 1979
 1981 3 -56.54 40.79 -20.49 0.147 1980
 1982 3 -56.51 40.59 -20.53 0.164 1981
 1983 3 -56.47 40.42 -20.58 0.127 1982
 1984 3 -56.5 40.16 -20.71 0.128 1983
 1985 3 -56.54 40.01 -20.8 0.147 1984
 1986 3 -56.57 39.9 -20.85 0.131 1985
 1987 3 -56.54 39.73 -20.94 0.13 1986
 1988 3 -56.47 39.56 -21.05 0.116 1987
 1989 3 -56.54 39.41 -21.12 0.144 1988
 1990 3 -56.58 39.2 -21.21 0.134 1989
 1991 3 -56.57 39.01 -21.33 0.112 1990
 1992 3 -56.52 38.81 -21.39 0.099 1991
 1993 3 -56.51 38.66 -21.42 0.098 1992
 1994 3 -56.51 38.54 -21.58 0.102 1993
 1995 3 -56.46 38.41 -21.58 0.102 1994
 1996 3 -56.4 38.27 -21.53 0.118 1995
 1997 3 -56.29 38.13 -21.44 0.185 1996
 1998 3 -56.22 37.98 -21.42 0.19 1997
 1999 3 -56.23 37.77 -21.39 0.185 1998
 2000 3 -56.22 37.65 -21.33 0.199 1999
 2001 3 -56.08 37.49 -21.26 0.209 2000
 2002 3 -56.07 37.36 -21.35 0.152 2001
 2003 3 -55.96 37.19 -21.45 0.124 2002
 2004 3 -55.94 37.04 -21.54 0.123 2003
 2005 3 -55.83 36.95 -21.59 0.157 2004
 2006 3 -55.76 36.86 -21.73 0.17 2005
 2007 3 -55.62 36.8 -21.86 0.155 2006
 2008 3 -55.51 36.69 -21.91 0.159 2007
 2009 3 -55.41 36.54 -22.02 0.117 2008
 2010 3 -55.29 36.41 -22.04 0.145 2009
 2011 3 -55.22 36.3 -22.16 0.136 2010
 2012 3 -55.15 36.16 -22.27 0.121 2011
 2013 3 -55.15 36.05 -22.38 0.143 2012
 2014 3 -55.19 35.98 -22.5 0.138 2013
 2015 3 -55.18 35.94 -22.72 0.139 2014
 2016 3 -55.29 35.8 -22.75 0.171 2015
 2017 3 -55.34 35.69 -22.82 0.165 2016
 2018 3 -55.36 35.56 -22.89 0.202 2017
 2019 3 -55.33 35.48 -23.09 0.177 2018
 2020 3 -55.29 35.3 -23.23 0.136 2019
 2021 3 -55.31 35.16 -23.36 0.126 2020
 2022 3 -55.36 35.05 -23.54 0.123 2021
 2023 3 -55.35 34.87 -23.7 0.213 2022
 2024 3 -55.32 34.69 -23.89 0.218 2023
 2025 3 -55.32 34.55 -23.98 0.233 2024
 2026 3 -55.22 34.34 -24.07 0.22 2025
 2027 3 -55.17 34.15 -24.16 0.135 2026
 2028 3 -55.13 33.97 -24.18 0.123 2027
 2029 3 -55.14 33.8 -24.18 0.137 2028
 2030 3 -55.11 33.62 -24.2 0.148 2029
 2031 3 -55.18 33.48 -24.16 0.149 2030
 2032 3 -55.25 33.34 -24.04 0.196 2031
 2033 3 -55.31 33.2 -23.93 0.186 2032
 2034 3 -55.39 33.11 -23.82 0.162 2033
 2035 3 -55.53 33.02 -23.73 0.17 2034
 2036 3 -55.6 32.94 -23.68 0.144 2035
 2037 3 -55.56 32.8 -23.54 0.132 2036
 2038 3 -55.6 32.7 -23.5 0.149 2037
 2039 3 -55.64 32.56 -23.43 0.114 2038
 2040 3 -55.62 32.47 -23.27 0.128 2039
 2041 3 -55.68 32.34 -23.25 0.126 2040
 2042 3 -55.69 32.19 -23.29 0.12 2041
 2043 3 -55.65 32.04 -23.25 0.137 2042
 2044 3 -55.57 31.93 -23.2 0.096 2043
 2045 3 -55.51 31.78 -23.22 0.1 2044
 2046 3 -55.41 31.66 -23.25 0.146 2045
 2047 3 -55.36 31.53 -23.22 0.167 2046
 2048 3 -55.4 31.3 -23.32 0.173 2047
 2049 3 -55.43 31.16 -23.39 0.157 2048
 2050 3 -55.37 31.03 -23.32 0.154 2049
 2051 3 -55.36 30.87 -23.36 0.16 2050
 2052 3 -55.4 30.69 -23.41 0.124 2051
 2053 3 -55.47 30.55 -23.48 0.153 2052
 2054 3 -55.62 30.39 -23.59 0.162 2053
 2055 3 -55.61 30.21 -23.77 0.153 2054
 2056 3 -55.5 30.05 -23.77 0.185 2055
 2057 3 -55.26 29.94 -23.73 0.166 2056
 2058 3 -55.22 29.78 -23.64 0.158 2057
 2059 3 -55.18 29.62 -23.54 0.155 2058
 2060 3 -55.15 29.43 -23.43 0.171 2059
 2061 3 -55.12 29.3 -23.32 0.229 2060
 2062 3 -55.04 29.25 -23.18 0.307 2061
 2063 3 -55.02 29.14 -23.04 0.377 2062
 2064 3 -55.08 29.09 -22.95 0.385 2063
 2065 3 -54.91 28.73 -23.38 0.101 2064
 2066 3 -54.8 28.75 -23.41 0.128 2065
 2067 3 -54.69 28.8 -23.45 0.144 2066
 2068 3 -54.58 28.84 -23.5 0.113 2067
 2069 3 -54.51 28.91 -23.59 0.114 2068
 2070 3 -54.4 28.82 -23.66 0.094 2069
 2071 3 -54.3 28.82 -23.64 0.132 2070
 2072 3 -53.97 28.82 -23.58 0.095 2071
 2073 3 -53.83 28.83 -23.63 0.121 2072
 2074 3 -53.66 28.86 -23.63 0.107 2073
 2075 3 -53.47 28.92 -23.56 0.000125 2074
 2076 3 -55.09 29.19 -22.64 0.232 2064
 2077 3 -55.16 29.43 -22.34 0.126 2076
 2078 3 -55.19 29.55 -22.25 0.156 2077
 2079 3 -55.16 29.59 -22.13 0.156 2078
 2080 3 -55.19 29.69 -22.04 0.127 2079
 2081 3 -55.22 29.75 -21.91 0.108 2080
 2082 3 -55.23 29.84 -21.8 0.104 2081
 2083 3 -55.25 29.91 -21.66 0.124 2082
 2084 3 -55.37 30.03 -21.52 0.131 2083
 2085 3 -55.38 30.07 -21.32 0.123 2084
 2086 3 -55.45 30.07 -21.18 0.148 2085
 2087 3 -55.55 30.03 -21.04 0.12 2086
 2088 3 -55.7 30.03 -20.97 0.148 2087
 2089 3 -55.8 29.98 -20.86 0.139 2088
 2090 3 -55.85 29.85 -20.82 0.125 2089
 2091 3 -55.98 29.82 -20.75 0.141 2090
 2092 3 -56.02 29.68 -20.64 0.153 2091
 2093 3 -56.03 29.5 -20.64 0.154 2092
 2094 3 -56.05 29.32 -20.61 0.147 2093
 2095 3 -56.17 29.21 -20.58 0.222 2094
 2096 3 -56.3 29.12 -20.58 0.308 2095
 2097 3 -56.41 29.09 -20.53 0.382 2096
 2098 3 -56.51 29.14 -20.42 0.51 2097
 2099 3 -56.67 29.03 -20.42 0.552 2098
 2100 3 -56.77 28.84 -20.42 0.569 2099
 2101 3 -56.83 28.64 -20.53 0.569 2100
 2102 3 -56.91 28.53 -20.69 0.583 2101
 2103 3 -56.9 28.66 -19.94 0.136 2102
 2104 3 -57.08 28.8 -19.83 0.086 2103
 2105 3 -57.08 28.78 -19.67 0.117 2104
 2106 3 -57.07 28.87 -19.55 0.117 2105
 2107 3 -57.02 28.46 -20.65 0.408 2102
 2108 3 -57.27 28.25 -20.71 0.319 2107
 2109 3 -57.37 28.14 -20.92 0.264 2108
 2110 3 -57.41 28.02 -21.03 0.283 2109
 2111 3 -57.44 27.91 -21.05 0.346 2110
 2112 3 -57.59 27.82 -21.08 0.415 2111
 2113 3 -57.73 27.78 -21.06 0.414 2112
 2114 3 -58.3 28.1 -20.88 0.087 2113
 2115 3 -58.44 28.05 -20.88 0.104 2114
 2116 3 -58.6 27.98 -20.93 0.132 2115
 2117 3 -58.72 27.87 -21 0.18 2116
 2118 3 -58.88 27.85 -20.95 0.216 2117
 2119 3 -59.09 27.93 -20.79 0.215 2118
 2120 3 -59.2 27.8 -20.86 0.043 2119
 2121 3 -57.48 27.55 -21.15 0.247 2113
 2122 3 -57.4 27.43 -21.1 0.122 2121
 2123 3 -56.73 28.73 -21.46 0.23 2107
 2124 3 -56.7 28.84 -21.58 0.15 2123
 2125 3 -60.18 39.23 -22.36 0.155 1949
 2126 3 -60.39 39.36 -22.19 0.134 2125
 2127 3 -60.51 39.37 -22.07 0.165 2126
 2128 3 -60.66 39.42 -22.03 0.13 2127
 2129 3 -60.76 39.42 -22 0.107 2128
 2130 3 -60.87 39.51 -22.03 0.092 2129
 2131 3 -60.97 39.52 -22 0.111 2130
 2132 3 -61.11 39.69 -21.92 0.14 2131
 2133 3 -61.26 39.94 -21.87 0.147 2132
 2134 3 -61.41 40.02 -21.87 0.132 2133
 2135 3 -61.62 40.19 -21.8 0.139 2134
 2136 3 -61.73 40.3 -21.73 0.142 2135
 2137 3 -61.82 40.55 -21.6 0.143 2136
 2138 3 -61.89 40.74 -21.53 0.179 2137
 2139 3 -61.97 40.84 -21.51 0.237 2138
 2140 3 -62.15 40.94 -21.62 0.082 2139
 2141 3 -62.29 41.06 -21.58 0.11 2140
 2142 3 -62.4 41.02 -21.49 0.000125 2141
 2143 3 -61.94 40.98 -21.23 0.195 2139
 2144 3 -61.87 41.08 -21.01 0.218 2143
 2145 3 -61.79 41.16 -20.78 0.288 2144
 2146 3 -61.77 41.23 -20.62 0.309 2145
 2147 3 -61.73 41.29 -20.39 0.279 2146
 2148 3 -61.8 41.19 -20.1 0.177 2147
 2149 3 -61.77 41.17 -19.91 0.1 2148
 2150 3 -61.7 41.26 -19.69 0.111 2149
 2151 3 -61.73 41.34 -19.55 0.115 2150
 2152 3 -61.77 41.41 -19.42 0.129 2151
 2153 3 -61.88 41.41 -19.28 0.101 2152
 2154 3 -61.88 41.41 -19.14 0.078 2153
 2155 3 -61.98 41.33 -19.01 0.253 2154
 2156 3 -62.01 41.27 -18.92 0.357 2155
 2157 3 -62.05 41.24 -18.8 0.393 2156
 2158 3 -61.98 41.26 -18.57 0.396 2157
 2159 3 -61.87 41.23 -18.42 0.376 2158
 2160 3 -61.63 41.02 -18.3 0.112 2159
 2161 3 -61.52 40.87 -18.32 0.11 2160
 2162 3 -61.47 40.67 -18.35 0.101 2161
 2163 3 -61.37 40.54 -18.33 0.12 2162
 2164 3 -61.38 40.36 -18.32 0.101 2163
 2165 3 -61.42 40.2 -18.28 0.117 2164
 2166 3 -61.42 40.12 -18.19 0.2 2165
 2167 3 -61.32 40.09 -18.03 0.266 2166
 2168 3 -61.35 39.94 -17.96 0.305 2167
 2169 3 -61.28 39.74 -17.94 0.276 2168
 2170 3 -61.1 39.66 -17.91 0.136 2169
 2171 3 -60.99 39.51 -17.85 0.083 2170
 2172 3 -60.98 39.4 -17.91 0.076 2171
 2173 3 -60.92 39.23 -17.76 0.132 2172
 2174 3 -60.96 39.15 -17.67 0.144 2173
 2175 3 -60.81 38.98 -17.48 0.107 2174
 2176 3 -60.77 38.76 -17.26 0.16 2175
 2177 3 -60.77 38.61 -17.21 0.127 2176
 2178 3 -60.74 38.51 -17.21 0.104 2177
 2179 3 -60.63 38.37 -17.17 0.11 2178
 2180 3 -60.57 38.33 -17.07 0.179 2179
 2181 3 -60.54 38.23 -17.01 0.215 2180
 2182 3 -60.74 37.91 -17.05 0.16 2181
 2183 3 -60.92 37.72 -17.01 0.075 2182
 2184 3 -60.95 37.59 -16.87 0.071 2183
 2185 3 -60.98 37.48 -16.82 0.103 2184
 2186 3 -60.96 37.34 -16.75 0.132 2185
 2187 3 -60.92 37.17 -16.55 0.126 2186
 2188 3 -60.97 36.94 -16.35 0.116 2187
 2189 3 -60.93 36.86 -16.21 0.124 2188
 2190 3 -60.83 36.73 -16.1 0.101 2189
 2191 3 -60.85 36.61 -16 0.088 2190
 2192 3 -60.85 36.49 -15.92 0.125 2191
 2193 3 -60.9 36.33 -15.77 0.105 2192
 2194 3 -60.89 36.23 -15.66 0.085 2193
 2195 3 -60.86 36.12 -15.57 0.097 2194
 2196 3 -60.85 36.01 -15.35 0.064 2195
 2197 3 -60.79 35.86 -15.25 0.088 2196
 2198 3 -60.69 35.72 -15.21 0.092 2197
 2199 3 -60.64 35.61 -15.24 0.091 2198
 2200 3 -61.18 37.62 -16.53 0.075 2186
 2201 3 -61.17 37.73 -16.35 0.102 2200
 2202 3 -61.25 37.79 -16.19 0.087 2201
 2203 3 -61.32 37.87 -16.1 0.075 2202
 2204 3 -61.3 38.02 -15.97 0.095 2203
 2205 3 -61.32 38.06 -15.84 0.087 2204
 2206 3 -61.36 38.31 -15.74 0.093 2205
 2207 3 -61.3 38.45 -15.66 0.086 2206
 2208 3 -61.28 38.56 -15.5 0.121 2207
 2209 3 -61.32 38.66 -15.42 0.124 2208
 2210 3 -61.3 38.77 -15.41 0.071 2209
 2211 3 -60.21 38.41 -16.99 0.089 2181
 2212 3 -60.02 38.37 -16.95 0.089 2211
 2213 3 -59.86 38.3 -16.95 0.103 2212
 2214 3 -59.71 38.26 -16.97 0.096 2213
 2215 3 -59.57 38.37 -17 0.128 2214
 2216 3 -59.43 38.51 -16.97 0.108 2215
 2217 3 -59.28 38.51 -16.95 0.116 2216
 2218 3 -59.1 38.44 -16.97 0.087 2217
 2219 3 -58.92 38.44 -16.91 0.075 2218
 2220 3 -61.21 39.11 -17.67 0.112 2174
 2221 3 -61.31 39.09 -17.76 0.029 2220
 2222 3 -61.41 39.09 -17.85 0.1 2221
 2223 3 -61.64 39.12 -17.92 0.111 2222
 2224 3 -61.77 39.19 -18.03 0.092 2223
 2225 3 -61.79 39.22 -18.21 0.107 2224
 2226 3 -61.81 39.06 -18.17 0.06 2225
 2227 3 -61.32 39.52 -18.33 0.137 2169
 2228 3 -61.38 39.36 -18.55 0.042 2227
 2229 3 -61.42 39.24 -18.55 0.075 2228
 2230 3 -61.77 41.79 -18.17 0.179 2159
 2231 3 -61.73 41.81 -18.07 0.302 2230
 2232 3 -62.13 41.97 -18.55 0.102 2231
 2233 3 -62.23 41.94 -18.6 0.000125 2232
 2234 3 -61.68 41.77 -17.76 0.158 2231
 2235 3 -61.77 41.91 -17.55 0.122 2234
 2236 3 -61.81 42.02 -17.39 0.125 2235
 2237 3 -61.85 42.12 -17.26 0.112 2236
 2238 3 -61.91 42.17 -17.14 0.096 2237
 2239 3 -61.89 42.23 -16.94 0.091 2238
 2240 3 -61.84 42.37 -16.78 0.176 2239
 2241 3 -61.85 42.38 -16.67 0.189 2240
 2242 3 -61.86 42.27 -16.53 0.148 2241
 2243 3 -61.89 42.23 -16.39 0.105 2242
 2244 3 -61.99 42.19 -16.26 0.102 2243
 2245 3 -62.06 42.11 -16.21 0.173 2244
 2246 3 -62.16 41.88 -16.42 0.125 2245
 2247 3 -62.14 41.77 -16.46 0.114 2246
 2248 3 -62.04 41.73 -16.51 0.026 2247
 2249 3 -61.96 41.67 -16.5 0.07 2248
 2250 3 -62 42.2 -15.94 0.103 2245
 2251 3 -61.89 42.23 -15.82 0.105 2250
 2252 3 -61.82 42.33 -15.68 0.121 2251
 2253 3 -61.8 42.45 -15.5 0.127 2252
 2254 3 -61.72 42.59 -15.38 0.154 2253
 2255 3 -61.68 42.8 -15.18 0.081 2254
 2256 3 -61.65 42.83 -15.03 0.107 2255
 2257 3 -61.65 42.83 -14.88 0.128 2256
 2258 3 -61.67 42.88 -14.76 0.12 2257
 2259 3 -61.74 42.91 -14.64 0.097 2258
 2260 3 -61.79 42.99 -14.49 0.11 2259
 2261 3 -61.79 43.06 -14.35 0.08 2260
 2262 3 -61.79 43.11 -14.16 0.092 2261
 2263 3 -61.8 43.15 -14 0.115 2262
 2264 3 -61.78 43.16 -13.83 0.12 2263
 2265 3 -61.73 43.37 -13.61 0.09 2264
 2266 3 -61.73 43.44 -13.49 0.101 2265
 2267 3 -61.75 43.48 -13.35 0.1 2266
 2268 3 -61.72 43.49 -13.24 0.08 2267
 2269 3 -61.65 43.48 -13.11 0.091 2268
 2270 3 -61.62 43.55 -13 0.091 2269
 2271 3 -61.61 43.66 -12.9 0.109 2270
 2272 3 -61.55 43.69 -12.76 0.129 2271
 2273 3 -61.49 43.7 -12.66 0.141 2272
 2274 3 -61.5 43.92 -12.56 0.151 2273
 2275 3 -61.61 44.2 -12.4 0.091 2274
 2276 3 -61.64 44.34 -12.3 0.068 2275
 2277 3 -61.6 44.52 -12.21 0.109 2276
 2278 3 -61.65 44.7 -12.19 0.092 2277
 2279 3 -61.71 44.87 -12.17 0.122 2278
 2280 3 -61.82 44.99 -12.08 0.152 2279
 2281 3 -61.85 45.12 -12 0.148 2280
 2282 3 -61.82 45.29 -11.83 0.136 2281
 2283 3 -61.85 45.45 -11.75 0.118 2282
 2284 3 -61.83 45.72 -11.66 0.099 2283
 2285 3 -61.85 45.8 -11.6 0.149 2284
 2286 3 -61.89 46.02 -11.5 0.135 2285
 2287 3 -61.94 46.16 -11.43 0.147 2286
 2288 3 -62 46.37 -11.42 0.125 2287
 2289 3 -62 46.56 -11.33 0.133 2288
 2290 3 -62.11 46.73 -11.26 0.123 2289
 2291 3 -62.23 46.8 -11.22 0.133 2290
 2292 3 -62.33 46.98 -11.14 0.105 2291
 2293 3 -62.36 47.12 -11.07 0.094 2292
 2294 3 -62.33 47.29 -11.01 0.122 2293
 2295 3 -62.33 47.52 -10.89 0.1 2294
 2296 3 -62.29 47.67 -10.91 0.085 2295
 2297 3 -62.27 47.83 -10.91 0.123 2296
 2298 3 -62.29 48.02 -10.94 0.153 2297
 2299 3 -62.37 48.16 -11.09 0.132 2298
 2300 3 -62.51 48.3 -11.12 0.108 2299
 2301 3 -62.61 48.44 -11.18 0.134 2300
 2302 3 -62.65 48.63 -11.23 0.148 2301
 2303 3 -62.6 48.8 -11.31 0.127 2302
 2304 3 -62.6 48.87 -11.42 0.097 2303
 2305 3 -62.62 48.98 -11.53 0.104 2304
 2306 3 -62.65 49.08 -11.67 0.085 2305
 2307 3 -62.65 49.09 -11.81 0.081 2306
 2308 3 -62.68 49.16 -11.92 0.097 2307
 2309 3 -62.68 49.19 -12.07 0.111 2308
 2310 3 -62.6 49.16 -12.24 0.112 2309
 2311 3 -62.51 49.16 -12.39 0.12 2310
 2312 3 -62.47 49.27 -12.51 0.093 2311
 2313 3 -62.49 49.34 -12.6 0.101 2312
 2314 3 -62.47 49.41 -12.7 0.159 2313
 2315 3 -62.42 49.49 -12.77 0.256 2314
 2316 3 -62.43 49.59 -12.91 0.301 2315
 2317 3 -62.4 49.67 -13.07 0.333 2316
 2318 3 -62.39 49.8 -13.11 0.337 2317
 2319 3 -62.38 49.87 -13.23 0.301 2318
 2320 3 -62.42 49.91 -13.34 0.217 2319
 2321 3 -61.84 45.92 -11.18 0.079 2287
 2322 3 -61.77 45.84 -11.05 0.104 2321
 2323 3 -61.73 45.79 -10.84 0.084 2322
 2324 3 -61.73 45.77 -10.68 0.078 2323
 2325 3 -61.62 45.74 -10.6 0.077 2324
 2326 3 -61.59 45.72 -10.41 0.083 2325
 2327 3 -61.61 45.72 -10.25 0.08 2326
 2328 3 -61.61 45.66 -10.11 0.081 2327
 2329 3 -61.73 45.65 -10.07 0.077 2328
 2330 3 -61.72 45.83 -9.88 0.103 2329
 2331 3 -57.57 36.33 -23.19 0.175 1928
 2332 3 -57.43 36.26 -23.14 0.18 2331
 2333 3 -57.26 36.05 -23.24 0.112 2332
 2334 3 -57.22 35.87 -23.33 0.116 2333
 2335 3 -57.14 35.73 -23.33 0.167 2334
 2336 3 -56.9 35.8 -23.1 0.104 2335
 2337 3 -56.75 35.8 -22.99 0.093 2336
 2338 3 -56.69 35.72 -22.92 0.057 2337
 2339 3 -56.65 35.69 -22.74 0.091 2338
 2340 3 -56.62 35.79 -22.65 0.09 2339
 2341 3 -56.52 35.92 -22.58 0.054 2340
 2342 3 -56.47 35.94 -22.49 0.057 2341
 2343 3 -57.24 35.49 -23.42 0.105 2335
 2344 3 -57.24 35.36 -23.55 0.099 2343
 2345 3 -57.32 35.23 -23.65 0.102 2344
 2346 3 -57.39 35.12 -23.74 0.078 2345
 2347 3 -57.43 35.04 -23.85 0.052 2346
 2348 3 -57.53 34.97 -23.87 0.055 2347
 2349 3 -57.58 34.88 -23.85 0.096 2348
 2350 3 -57.64 34.77 -23.85 0.1 2349
 2351 3 -58.38 35.69 -26.38 0.193 1886
 2352 3 -58.44 35.59 -26.38 0.175 2351
 2353 3 -58.41 35.41 -26.4 0.16 2352
 2354 3 -58.46 35.3 -26.34 0.14 2353
 2355 3 -58.45 35.19 -26.25 0.105 2354
 2356 3 -58.45 35.02 -26.02 0.129 2355
 2357 3 -58.41 34.88 -25.93 0.133 2356
 2358 3 -58.35 34.74 -25.75 0.175 2357
 2359 3 -58.3 34.66 -25.61 0.146 2358
 2360 3 -58.2 34.63 -25.47 0.159 2359
 2361 3 -58.17 34.49 -25.34 0.123 2360
 2362 3 -58.17 34.37 -25.22 0.106 2361
 2363 3 -58.14 34.22 -25.19 0.1 2362
 2364 3 -57.99 33.97 -25.1 0.214 2363
 2365 3 -57.92 33.86 -25.03 0.175 2364
 2366 3 -57.95 33.74 -25.01 0.173 2365
 2367 3 -58.01 33.58 -24.94 0.123 2366
 2368 3 -57.89 33.37 -24.92 0.137 2367
 2369 3 -57.64 32.92 -24.8 0.502 2368
 2370 3 -58.01 33.37 -24.55 0.089 2369
 2371 3 -58.03 33.49 -24.42 0.13 2370
 2372 3 -57.72 32.86 -24.83 0.408 2369
 2373 3 -57.2 32.44 -24.42 0.083 2372
 2374 3 -57.14 32.37 -24.35 0.172 2373
 2375 3 -56.82 32.51 -24.48 0.13 2374
 2376 3 -56.6 32.44 -24.58 0.173 2375
 2377 3 -56.43 32.38 -24.58 0.139 2376
 2378 3 -56.21 32.27 -24.6 0.13 2377
 2379 3 -56.07 32.15 -24.67 0.143 2378
 2380 3 -55.96 32.08 -24.86 0.116 2379
 2381 3 -55.86 32.02 -25 0.146 2380
 2382 3 -55.76 32.08 -25.09 0.164 2381
 2383 3 -55.68 32.06 -25.23 0.127 2382
 2384 3 -55.6 32.09 -25.36 0.121 2383
 2385 3 -55.45 32.09 -25.48 0.15 2384
 2386 3 -55.38 32.06 -25.61 0.133 2385
 2387 3 -55.44 32.02 -25.79 0.128 2386
 2388 3 -55.48 31.87 -25.95 0.134 2387
 2389 3 -55.5 31.8 -26.09 0.174 2388
 2390 3 -55.45 31.73 -26.2 0.198 2389
 2391 3 -55.09 31.84 -26.32 0.115 2390
 2392 3 -55.17 31.98 -26.39 0.135 2391
 2393 3 -55.3 32.05 -26.36 0.000125 2392
 2394 3 -55.77 31.55 -26.48 0.164 2390
 2395 3 -55.92 31.48 -26.66 0.151 2394
 2396 3 -56 31.46 -26.84 0.128 2395
 2397 3 -56.03 31.41 -27.02 0.116 2396
 2398 3 -56.1 31.39 -27.1 0.118 2397
 2399 3 -56.13 31.37 -27.35 0.114 2398
 2400 3 -56.12 31.34 -27.49 0.119 2399
 2401 3 -56.12 31.46 -27.65 0.116 2400
 2402 3 -56.26 31.48 -27.83 0.115 2401
 2403 3 -56.37 31.55 -27.94 0.139 2402
 2404 3 -56.4 31.62 -28.17 0.172 2403
 2405 3 -56.41 31.66 -28.28 0.234 2404
 2406 3 -56.87 31.5 -28.53 0.105 2405
 2407 3 -56.97 31.39 -28.64 0.13 2406
 2408 3 -57.01 31.23 -28.78 0.137 2407
 2409 3 -57.05 31.14 -28.9 0.147 2408
 2410 3 -57.05 31.03 -29.05 0.131 2409
 2411 3 -57.05 30.94 -29.26 0.108 2410
 2412 3 -57.09 30.91 -29.44 0.175 2411
 2413 3 -57.04 30.84 -29.55 0.199 2412
 2414 3 -57.37 30.89 -29.62 0.102 2413
 2415 3 -57.49 30.94 -29.62 0.119 2414
 2416 3 -57.62 30.96 -29.64 0.14 2415
 2417 3 -57.74 30.94 -29.64 0.188 2416
 2418 3 -57.91 30.89 -29.62 0.17 2417
 2419 3 -58.02 30.84 -29.65 0.206 2418
 2420 3 -58.12 30.8 -29.65 0.27 2419
 2421 3 -58.23 30.75 -29.7 0.342 2420
 2422 3 -57.9 30.87 -30.19 0.1 2421
 2423 3 -57.79 30.82 -30.19 0.137 2422
 2424 3 -57.58 30.84 -30.21 0.086 2423
 2425 3 -57.47 30.8 -30.31 0.087 2424
 2426 3 -57.37 30.82 -30.33 0.06 2425
 2427 3 -58.49 30.71 -29.54 0.421 2421
 2428 3 -58.62 30.66 -29.59 0.451 2427
 2429 3 -58.74 30.55 -29.63 0.478 2428
 2430 3 -58.83 30.69 -30.18 0.129 2429
 2431 3 -58.92 30.64 -30.38 0.104 2430
 2432 3 -58.83 30.66 -30.49 0.077 2431
 2433 3 -58.9 30.46 -29.57 0.42 2429
 2434 3 -59.05 30.44 -29.66 0.355 2433
 2435 3 -59.19 30.41 -29.75 0.286 2434
 2436 3 -59.33 30.35 -29.93 0.209 2435
 2437 3 -59.37 30.25 -30.13 0.123 2436
 2438 3 -59.54 30.19 -30.13 0.14 2437
 2439 3 -59.68 30.18 -30.15 0.126 2438
 2440 3 -59.75 30.16 -30.22 0.129 2439
 2441 3 -59.87 30.09 -30.31 0.143 2440
 2442 3 -60.03 30.09 -30.34 0.148 2441
 2443 3 -60.17 30.1 -30.36 0.147 2442
 2444 3 -60.32 30.09 -30.39 0.149 2443
 2445 3 -60.48 30.09 -30.42 0.136 2444
 2446 3 -60.64 30.16 -30.51 0.153 2445
 2447 3 -60.79 30.23 -30.6 0.094 2446
 2448 3 -60.96 30.34 -30.53 0.085 2447
 2449 3 -60.97 30.48 -30.5 0.09 2448
 2450 3 -61 30.64 -30.53 0.08 2449
 2451 3 -61.08 30.84 -30.6 0.074 2450
 2452 3 -61.07 31.03 -30.6 0.112 2451
 2453 3 -61.04 31.16 -30.58 0.131 2452
 2454 3 -60.98 31.28 -30.62 0.127 2453
 2455 3 -61.15 31.41 -30.67 0.107 2454
 2456 3 -61.21 31.46 -30.76 0.135 2455
 2457 3 -56.83 30.8 -29.64 0.137 2413
 2458 3 -56.76 30.87 -29.69 0.179 2457
 2459 3 -56.68 31.02 -29.67 0.174 2458
 2460 3 -56.52 31.09 -29.71 0.186 2459
 2461 3 -56.45 31.23 -29.69 0.225 2460
 2462 3 -56.34 31.32 -29.67 0.294 2461
 2463 3 -56.42 31.78 -29.73 0.11 2462
 2464 3 -56.35 31.89 -29.74 0.124 2463
 2465 3 -56.29 32 -29.78 0.104 2464
 2466 3 -56.15 32.06 -29.81 0.092 2465
 2467 3 -56 32.15 -29.75 0.102 2466
 2468 3 -55.92 32.23 -29.73 0.109 2467
 2469 3 -55.83 32.34 -29.73 0.149 2468
 2470 3 -55.75 32.44 -29.75 0.111 2469
 2471 3 -56.04 30.96 -29.59 0.083 2462
 2472 3 -55.91 30.87 -29.64 0.095 2471
 2473 3 -55.76 30.94 -29.68 0.087 2472
 2474 3 -55.58 31.02 -29.77 0.111 2473
 2475 3 -55.42 30.91 -29.79 0.109 2474
 2476 3 -55.29 30.89 -29.82 0.071 2475
 2477 3 -55.14 30.82 -29.91 0.179 2476
 2478 3 -55.33 30.57 -30.09 0.097 2477
 2479 3 -55.29 30.46 -30.02 0.124 2478
 2480 3 -55.25 30.37 -29.89 0.114 2479
 2481 3 -55.25 30.25 -29.89 0.000125 2480
 2482 3 -54.94 30.87 -29.89 0.141 2477
 2483 3 -54.69 30.94 -29.75 0.12 2482
 2484 3 -54.61 31 -29.55 0.102 2483
 2485 3 -54.51 30.94 -29.5 0.098 2484
 2486 3 -54.38 30.87 -29.36 0.165 2485
 2487 3 -54.27 30.8 -29.25 0.127 2486
 2488 3 -54.16 30.8 -29.11 0.14 2487
 2489 3 -54.08 30.71 -28.84 0.121 2488
 2490 3 -54.01 30.5 -28.66 0.115 2489
 2491 3 -53.91 30.37 -28.6 0.125 2490
 2492 3 -53.83 30.28 -28.56 0.102 2491
 2493 3 -53.76 30.2 -28.6 0.079 2492
 2494 3 -53.59 30.09 -28.58 0.105 2493
 2495 3 -53.47 30.02 -28.44 0.104 2494
 2496 3 -53.33 29.97 -28.33 0.127 2495
 2497 3 -53.19 29.76 -28.24 0.118 2496
 2498 3 -53.12 29.63 -28.1 0.159 2497
 2499 3 -53.02 29.58 -27.78 0.149 2498
 2500 3 -52.87 29.51 -27.6 0.104 2499
 2501 3 -52.84 29.45 -27.44 0.083 2500
 2502 3 -52.88 29.33 -27.38 0.08 2501
 2503 3 -52.82 29.2 -27.35 0.112 2502
 2504 3 -52.74 29.08 -27.31 0.103 2503
 2505 3 -54.79 30.91 -29.82 0.141 2504
 2506 3 -55.18 31.34 -30 0.107 2482
 2507 3 -55.25 31.43 -29.93 0.084 2506
 2508 3 -57.13 32.05 -24.17 0.096 2374
 2509 3 -57.13 31.94 -24.15 0.124 2508
 2510 3 -57.18 31.78 -24.1 0.166 2509
 2511 3 -57.17 31.59 -24.15 0.161 2510
 2512 3 -57.13 31.39 -24.19 0.132 2511
 2513 3 -57.15 31.28 -24.24 0.09 2512
 2514 3 -57.17 31.12 -24.26 0.09 2513
 2515 3 -57.21 31 -24.21 0.106 2514
 2516 3 -57.25 30.89 -24.12 0.123 2515
 2517 3 -57.24 30.69 -24.05 0.121 2516
 2518 3 -57.2 30.57 -23.94 0.153 2517
 2519 3 -57.28 30.3 -24.1 0.127 2518
 2520 3 -57.36 30.14 -24.1 0.159 2519
 2521 3 -57.36 30.03 -24.05 0.229 2520
 2522 3 -57.46 29.75 -24.24 0.18 2521
 2523 3 -57.58 29.59 -24.37 0.147 2522
 2524 3 -57.64 29.46 -24.44 0.131 2523
 2525 3 -57.68 29.32 -24.48 0.142 2524
 2526 3 -57.7 29.14 -24.53 0.133 2525
 2527 3 -57.68 29 -24.6 0.137 2526
 2528 3 -57.71 28.8 -24.74 0.152 2527
 2529 3 -57.71 28.62 -24.83 0.095 2528
 2530 3 -57.72 28.52 -25.01 0.1 2529
 2531 3 -57.72 28.39 -25.01 0.177 2530
 2532 3 -57.7 28.25 -25.05 0.22 2531
 2533 3 -58.06 28.16 -25.01 0.094 2532
 2534 3 -58.21 28.18 -25 0.078 2533
 2535 3 -58.38 28.19 -24.99 0.109 2534
 2536 3 -58.57 28.25 -24.97 0.062 2535
 2537 3 -58.68 28.37 -24.95 0.078 2536
 2538 3 -58.75 28.48 -24.86 0.121 2537
 2539 3 -58.79 28.62 -24.7 0.118 2538
 2540 3 -58.82 28.73 -24.61 0.154 2539
 2541 3 -59.06 28.87 -24.77 0.074 2540
 2542 3 -59.17 28.98 -24.86 0.103 2541
 2543 3 -59.32 29.03 -24.91 0.101 2542
 2544 3 -59.5 29.1 -24.91 0.136 2543
 2545 3 -59.68 29.14 -24.91 0.099 2544
 2546 3 -59.74 29.28 -24.86 0.151 2545
 2547 3 -59.7 29.46 -24.82 0.181 2546
 2548 3 -59.43 29.62 -24.7 0.074 2547
 2549 3 -59.28 29.75 -24.66 0.087 2548
 2550 3 -59.22 29.89 -24.66 0.084 2549
 2551 3 -59.28 30.03 -24.74 0.098 2550
 2552 3 -59.36 30.12 -24.86 0.105 2551
 2553 3 -59.93 29.46 -24.93 0.113 2547
 2554 3 -60 29.55 -25 0.095 2553
 2555 3 -57.6 28.07 -25.17 0.149 2532
 2556 3 -57.57 27.8 -25.17 0.101 2555
 2557 3 -57.54 27.59 -25.19 0.154 2556
 2558 3 -57.64 27.44 -25.15 0.176 2557
 2559 3 -57.75 27.25 -25.15 0.171 2558
 2560 3 -57.86 27.1 -25.26 0.172 2559
 2561 3 -58.03 26.98 -25.42 0.113 2560
 2562 3 -58.25 26.87 -25.45 0.141 2561
 2563 3 -58.39 26.8 -25.49 0.2 2562
 2564 3 -58.4 26.46 -25.43 0.145 2563
 2565 3 -58.43 26.25 -25.47 0.139 2564
 2566 3 -58.5 26.1 -25.59 0.107 2565
 2567 3 -58.57 26 -25.72 0.137 2566
 2568 3 -58.68 25.96 -25.88 0.123 2567
 2569 3 -58.81 25.98 -25.97 0.113 2568
 2570 3 -58.93 25.98 -26.04 0.08 2569
 2571 3 -59.04 26.03 -26.11 0.141 2570
 2572 3 -59.24 25.94 -26.43 0.138 2571
 2573 3 -59.42 25.96 -26.52 0.118 2572
 2574 3 -59.52 25.91 -26.59 0.133 2573
 2575 3 -59.71 25.85 -26.68 0.175 2574
 2576 3 -59.64 25.78 -26.93 0.094 2575
 2577 3 -59.78 25.73 -26.99 0.086 2576
 2578 3 -59.88 25.57 -27.07 0.103 2577
 2579 3 -59.96 25.46 -27.18 0.114 2578
 2580 3 -60.07 25.37 -27.27 0.117 2579
 2581 3 -60.14 25.25 -27.34 0.133 2580
 2582 3 -60.25 25.18 -27.44 0.13 2581
 2583 3 -60.34 25.09 -27.5 0.148 2582
 2584 3 -60.52 25.07 -27.6 0.121 2583
 2585 3 -60.62 25.05 -27.75 0.112 2584
 2586 3 -60.73 25.12 -27.89 0.127 2585
 2587 3 -60.78 25.18 -27.98 0.184 2586
 2588 3 -60.85 25.23 -28.1 0.215 2587
 2589 3 -60.88 25.32 -28.21 0.207 2588
 2590 3 -60.95 25.39 -28.3 0.193 2589
 2591 3 -60.98 25.5 -28.37 0.215 2590
 2592 3 -61.05 25.6 -28.44 0.243 2591
 2593 3 -61.2 25.59 -28.6 0.233 2592
 2594 3 -61.16 25.62 -28.69 0.216 2593
 2595 3 -61.16 25.73 -28.69 0.239 2594
 2596 3 -61.23 25.82 -28.85 0.317 2595
 2597 3 -61.36 25.89 -28.96 0.372 2596
 2598 3 -61.44 26.07 -28.96 0.394 2597
 2599 3 -61.63 26.12 -29.05 0.4 2598
 2600 3 -61.77 26.25 -29.03 0.415 2599
 2601 3 -61.97 26.25 -29.07 0.391 2600
 2602 3 -62.15 26.25 -29.03 0.334 2601
 2603 3 -62.37 26.21 -28.97 0.242 2602
 2604 3 -62.54 26.14 -28.86 0.236 2603
 2605 3 -62.66 26.14 -28.86 0.315 2604
 2606 3 -62.77 26.12 -28.72 0.369 2605
 2607 3 -62.8 26.21 -28.65 0.396 2606
 2608 3 -63.05 26.21 -28.7 0.127 2607
 2609 3 -63.18 26.28 -28.67 0.101 2608
 2610 3 -62.76 26.39 -28.49 0.19 2607
 2611 3 -62.86 26.62 -28.31 0.18 2610
 2612 3 -63.09 26.71 -28.11 0.151 2611
 2613 3 -63.19 26.75 -27.97 0.195 2612
 2614 3 -63.23 26.78 -27.83 0.161 2613
 2615 3 -63.38 26.73 -27.83 0.000125 2614
 2616 3 -62.74 26.48 -28.43 0.19 2610
 2617 3 -63.11 25.91 -28.88 0.147 2616
 2618 3 -63.3 25.98 -28.86 0.14 2617
 2619 3 -63.44 25.96 -28.79 0.174 2618
 2620 3 -58.53 27.09 -25.65 0.097 2563
 2621 3 -58.68 27.07 -25.84 0.095 2620
 2622 3 -58.7 27.09 -26 0.094 2621
 2623 3 -58.69 27 -26.13 0.092 2622
 2624 3 -58.6 27.05 -26.2 0.091 2623
 2625 3 -57.07 30.71 -23.62 0.047 2518
 2626 3 -57.02 30.75 -23.48 0.084 2625
 2627 3 -57.01 30.75 -23.37 0.097 2626
 2628 3 -57.81 32.8 -24.83 0.408 2372
 2629 3 -57.89 32.73 -24.83 0.298 2628
 2630 3 -58.15 32.77 -24.7 0.127 2629
 2631 3 -58.36 32.77 -24.75 0.189 2630
 2632 3 -58.51 32.73 -24.77 0.135 2631
 2633 3 -58.64 32.67 -24.72 0.09 2632
 2634 3 -58.82 32.67 -24.68 0.07 2633
 2635 3 -58.95 32.72 -24.66 0.064 2634
 2636 3 -59.1 32.77 -24.7 0.078 2635
 2637 3 -59.28 32.76 -24.72 0.095 2636
 2638 3 -59.39 32.69 -24.79 0.055 2637
 2639 3 -59.58 32.73 -25.02 0.133 2638
 2640 3 -59.89 32.65 -25.34 0.09 2639
 2641 3 -59.98 32.62 -25.45 0.122 2640
 2642 3 -60.16 32.61 -25.5 0.148 2641
 2643 3 -60.35 32.63 -25.64 0.108 2642
 2644 3 -58.05 40.26 -27.58 0.043 1855
 2645 3 -58.22 40.31 -27.59 0.094 2644
 2646 3 -53.76 44.33 -30.17 0.156 1523
 2647 3 -53.65 44.22 -30.08 0.158 2646
 2648 3 -53.65 44.12 -30.01 0.147 2647
 2649 3 -53.75 44.01 -29.78 0.096 2648
 2650 3 -53.75 43.94 -29.56 0.112 2649
 2651 3 -53.79 43.98 -29.46 0.114 2650
 2652 3 -53.83 43.84 -29.35 0.063 2651
 2653 3 -53.87 43.76 -29.19 0.077 2652
 2654 3 -53.82 43.8 -28.96 0.124 2653
 2655 3 -53.75 43.76 -28.85 0.124 2654
 2656 3 -53.71 43.72 -28.72 0.079 2655
 2657 3 -53.65 43.71 -28.63 0.092 2656
 2658 3 -53.65 43.66 -28.42 0.075 2657
 2659 3 -52.29 45.22 -29.92 0.089 1109
 2660 3 -52.37 45.16 -29.79 0.069 2659
 2661 3 -50.79 47.01 -28.64 0.096 1093
 2662 3 -50.68 47.16 -28.61 0.065 2661
 2663 3 -50.61 47.26 -28.62 0.072 2662
 2664 3 -50.53 47.47 -28.68 0.113 2663
 2665 3 -50.4 47.58 -28.71 0.078 2664
 2666 3 -50.33 47.61 -28.64 0.099 2665
 2667 3 -50.29 47.86 -28.43 0.131 2666
 2668 3 -50.07 48.05 -28.46 0.131 2667
 2669 3 -50 48.18 -28.52 0.133 2668
 2670 3 -50 48.22 -28.3 0.079 2669
 2671 3 -49.86 48.29 -28.23 0.114 2670
 2672 3 -49.78 48.33 -28.13 0.146 2671
 2673 3 -49.54 48.26 -28.17 0.094 2672
 2674 3 -49.43 48.4 -28.13 0.079 2673
 2675 3 -49.39 48.54 -28.24 0.089 2674
 2676 3 -49.33 48.66 -28.38 0.093 2675
 2677 3 -49.29 48.8 -28.4 0.081 2676
 2678 3 -49.79 48.51 -28.02 0.092 2672
 2679 3 -49.72 48.61 -27.9 0.109 2678
 2680 3 -49.73 48.72 -27.79 0.161 2679
 2681 3 -49.94 48.85 -27.64 0.097 2680
 2682 3 -50.12 48.87 -27.57 0.051 2681
 2683 3 -50.29 48.9 -27.52 0.09 2682
 2684 3 -50.44 48.9 -27.5 0.109 2683
 2685 3 -50.55 48.79 -27.48 0.085 2684
 2686 3 -50.62 48.72 -27.39 0.094 2685
 2687 3 -50.76 48.66 -27.3 0.085 2686
 2688 3 -50.84 48.55 -27.3 0.136 2687
 2689 3 -50.86 48.55 -27.43 0.172 2688
 2690 3 -50.69 48.75 -27.66 0.128 2689
 2691 3 -50.57 48.76 -27.77 0.081 2690
 2692 3 -50.47 47.87 -28.34 0.109 2667
 2693 3 -50.55 47.83 -28.27 0.075 2692
 2694 3 -50.18 47.29 -28.68 0.067 2666
 2695 3 -50.08 47.21 -28.68 0.076 2694
 2696 3 -50.01 47.08 -28.66 0.078 2695
 2697 3 -50 46.96 -28.57 0.103 2696
 2698 3 -49.97 46.79 -28.64 0.124 2697
 2699 3 -49.94 46.64 -28.73 0.103 2698
 2700 3 -49.87 46.54 -28.93 0.086 2699
 2701 3 -49.83 46.54 -29.09 0.092 2700
 2702 3 -50.54 45.61 -28.23 0.136 1088
 2703 3 -50.68 45.53 -28.25 0.174 2702
 2704 3 -50.61 45.33 -28.23 0.155 2703
 2705 3 -50.62 45.19 -28.18 0.134 2704
 2706 3 -50.8 45.07 -28.12 0.114 2705
 2707 3 -50.91 45 -28.12 0.165 2706
 2708 3 -51.01 44.96 -27.86 0.129 2707
 2709 3 -51.08 44.93 -27.73 0.121 2708
 2710 3 -51.19 44.82 -27.61 0.11 2709
 2711 3 -51.23 44.68 -27.46 0.157 2710
 2712 3 -51.34 44.65 -27.37 0.188 2711
 2713 3 -51.24 44.36 -27.3 0.138 2712
 2714 3 -51.26 44.18 -27.3 0.135 2713
 2715 3 -51.22 43.98 -27.27 0.169 2714
 2716 3 -51.16 43.79 -27.3 0.153 2715
 2717 3 -51.13 43.68 -27.23 0.158 2716
 2718 3 -51.19 43.6 -27.11 0.113 2717
 2719 3 -51.24 43.46 -27.02 0.098 2718
 2720 3 -51.34 43.26 -26.91 0.106 2719
 2721 3 -51.36 43.15 -26.86 0.108 2720
 2722 3 -51.41 42.93 -26.87 0.145 2721
 2723 3 -51.55 42.9 -26.96 0.184 2722
 2724 3 -51.76 43.04 -27.12 0.117 2723
 2725 3 -51.8 43.15 -27.3 0.064 2724
 2726 3 -51.83 43.26 -27.43 0.097 2725
 2727 3 -51.87 43.22 -27.57 0.076 2726
 2728 3 -51.83 43.25 -27.68 0.079 2727
 2729 3 -51.73 43.44 -27.71 0.131 2728
 2730 3 -51.73 43.57 -27.73 0.18 2729
 2731 3 -51.72 43.79 -27.91 0.086 2730
 2732 3 -51.68 43.96 -27.91 0.089 2731
 2733 3 -51.83 43.57 -27.41 0.083 2730
 2734 3 -51.94 43.73 -27.33 0.107 2733
 2735 3 -52.13 43.73 -27.24 0.067 2734
 2736 3 -52.23 43.69 -27.12 0.093 2735
 2737 3 -52.26 43.76 -27.03 0.088 2736
 2738 3 -51.51 42.62 -26.71 0.117 2723
 2739 3 -51.59 42.51 -26.59 0.13 2738
 2740 3 -51.52 42.43 -26.34 0.125 2739
 2741 3 -51.49 42.43 -26.21 0.18 2740
 2742 3 -51.46 42.4 -26.05 0.158 2741
 2743 3 -51.45 42.37 -25.91 0.177 2742
 2744 3 -51.24 42.18 -25.87 0.112 2743
 2745 3 -51.25 42.18 -25.7 0.13 2744
 2746 3 -51.27 42.23 -25.57 0.122 2745
 2747 3 -51.3 42.25 -25.39 0.119 2746
 2748 3 -51.37 42.11 -25.3 0.126 2747
 2749 3 -51.44 42.05 -25.25 0.121 2748
 2750 3 -51.55 41.96 -25.18 0.128 2749
 2751 3 -51.52 41.83 -25.02 0.16 2750
 2752 3 -51.44 41.79 -24.87 0.181 2751
 2753 3 -51.41 41.72 -24.75 0.211 2752
 2754 3 -51.37 41.57 -24.68 0.205 2753
 2755 3 -51.39 41.29 -24.8 0.234 2754
 2756 3 -51.38 41 -24.96 0.129 2755
 2757 3 -51.34 40.86 -25.02 0.105 2756
 2758 3 -51.25 40.68 -25.11 0.173 2757
 2759 3 -51.13 40.6 -25.09 0.183 2758
 2760 3 -51 40.47 -25.11 0.156 2759
 2761 3 -50.87 40.4 -25.11 0.144 2760
 2762 3 -50.77 40.26 -25 0.148 2761
 2763 3 -50.7 40.15 -24.95 0.227 2762
 2764 3 -50.62 40.08 -24.84 0.317 2763
 2765 3 -50.6 39.89 -24.73 0.399 2764
 2766 3 -50.56 39.79 -24.68 0.384 2765
 2767 3 -50.31 39.61 -24.77 0.349 2766
 2768 3 -50.15 39.53 -24.59 0.306 2767
 2769 3 -50.04 39.47 -24.57 0.317 2768
 2770 3 -49.92 39.39 -24.61 0.316 2769
 2771 3 -49.85 39.23 -24.64 0.542 2770
 2772 3 -49.35 39.55 -24.58 0.29 2771
 2773 3 -49.47 39.07 -24.51 0.172 2772
 2774 3 -49.38 38.96 -24.56 0.154 2773
 2775 3 -50.24 38.76 -24.77 0.244 2771
 2776 3 -50.31 38.57 -24.95 0.168 2775
 2777 3 -50.34 38.36 -25.11 0.144 2776
 2778 3 -50.53 38.35 -25.27 0.182 2777
 2779 3 -50.63 38.33 -25.43 0.164 2778
 2780 3 -50.85 38.23 -25.37 0.153 2779
 2781 3 -50.95 38.18 -25.41 0.16 2780
 2782 3 -51 38 -25.34 0.152 2781
 2783 3 -51.07 37.9 -25.21 0.167 2782
 2784 3 -51.09 37.79 -25.16 0.11 2783
 2785 3 -51.14 37.64 -25.21 0.104 2784
 2786 3 -51.12 37.46 -25.07 0.116 2785
 2787 3 -51.13 37.33 -25.05 0.098 2786
 2788 3 -51.25 37.14 -24.96 0.109 2787
 2789 3 -51.35 37.04 -24.96 0.075 2788
 2790 3 -51.44 36.9 -24.98 0.125 2789
 2791 3 -51.48 36.75 -24.93 0.108 2790
 2792 3 -50.25 38.65 -24.43 0.151 2775
 2793 3 -50.49 38.51 -24.43 0.151 2792
 2794 3 -50.75 38.5 -24.41 0.1 2793
 2795 3 -50.89 38.55 -24.28 0.144 2794
 2796 3 -51.03 38.57 -24.14 0.113 2795
 2797 3 -51.11 38.48 -24.03 0.079 2796
 2798 3 -51.59 42.57 -25.75 0.133 2743
 2799 3 -51.71 42.71 -25.57 0.084 2798
 2800 3 -51.82 42.78 -25.5 0.076 2799
 2801 3 -51.82 42.89 -25.5 0.157 2800
 2802 3 -51.99 42.53 -25.56 0.135 2801
 2803 3 -51.95 42.36 -25.65 0.155 2802
 2804 3 -51.45 44.97 -27.43 0.137 2712
 2805 3 -51.58 45.11 -27.46 0.147 2804
 2806 3 -51.73 45.22 -27.43 0.145 2805
 2807 3 -51.93 45.18 -27.37 0.145 2806
 2808 3 -52.11 45.15 -27.35 0.136 2807
 2809 3 -52.27 45.15 -27.31 0.131 2808
 2810 3 -52.37 45.22 -27.24 0.127 2809
 2811 3 -52.45 45.39 -27.21 0.13 2810
 2812 3 -52.51 45.55 -27.22 0.099 2811
 2813 3 -52.62 45.66 -27.17 0.103 2812
 2814 3 -52.84 45.65 -27.19 0.138 2813
 2815 3 -52.97 45.73 -27.1 0.094 2814
 2816 3 -53.04 45.85 -27.03 0.128 2815
 2817 3 -53.16 45.9 -27.01 0.237 2816
 2818 3 -52.95 46.26 -27.17 0.1 2817
 2819 3 -52.94 46.5 -27.28 0.104 2818
 2820 3 -52.93 46.61 -27.31 0.13 2819
 2821 3 -53.51 45.86 -26.87 0.09 2817
 2822 3 -53.51 46.01 -26.9 0.078 2821
 2823 3 -53.69 46.07 -26.94 0.056 2822
 2824 3 -53.81 46.17 -26.9 0.072 2823
 2825 3 -53.9 46.38 -26.96 0.103 2824
 2826 3 -53.99 46.45 -26.91 0.101 2825
 2827 3 -54.06 46.55 -26.89 0.177 2826
 2828 3 -54.26 46.49 -26.75 0.103 2827
 2829 3 -54.41 46.55 -26.79 0.131 2828
 2830 3 -54.55 46.55 -26.75 0.151 2829
 2831 3 -54.54 46.54 -26.48 0.107 2830
 2832 3 -54.62 46.52 -26.36 0.112 2831
 2833 3 -54.62 46.51 -26.14 0.106 2832
 2834 3 -54.68 46.52 -25.98 0.087 2833
 2835 3 -54.7 46.51 -25.84 0.088 2834
 2836 3 -54.7 46.48 -25.64 0.098 2835
 2837 3 -54.74 46.45 -25.48 0.132 2836
 2838 3 -54.7 46.34 -25.34 0.098 2837
 2839 3 -54.7 46.27 -25.23 0.107 2838
 2840 3 -54.56 46.16 -25.2 0.126 2839
 2841 3 -54.52 46.13 -25 0.155 2840
 2842 3 -54.59 46.13 -24.77 0.086 2841
 2843 3 -54.63 46.11 -24.66 0.092 2842
 2844 3 -54.67 46.09 -24.54 0.093 2843
 2845 3 -54.67 46.12 -24.38 0.095 2844
 2846 3 -54.63 46.16 -24.14 0.11 2845
 2847 3 -54.6 46.16 -23.93 0.145 2846
 2848 3 -54.54 46.17 -23.64 0.153 2847
 2849 3 -54.54 46.11 -23.45 0.13 2848
 2850 3 -54.5 46.09 -23.22 0.091 2849
 2851 3 -54.39 46.12 -23.11 0.16 2850
 2852 3 -54.58 46.08 -22.82 0.098 2851
 2853 3 -54.57 46.06 -22.68 0.102 2852
 2854 3 -54.63 46.17 -22.54 0.102 2853
 2855 3 -54.7 46.22 -22.34 0.069 2854
 2856 3 -54.68 46.33 -22.23 0.076 2855
 2857 3 -54.75 46.44 -22.14 0.000125 2856
 2858 3 -50.92 45.54 -28.2 0.124 2703
 2859 3 -51.08 45.54 -28.09 0.097 2858
 2860 3 -51.19 45.48 -27.95 0.097 2859
 2861 3 -51.36 45.58 -27.8 0.117 2860
 2862 3 -51.49 45.68 -27.66 0.116 2861
 2863 3 -51.52 45.85 -27.52 0.091 2862
 2864 3 -51.59 45.94 -27.43 0.093 2863
 2865 3 -51.65 46 -27.3 0.089 2864
 2866 3 -51.62 46.07 -27.18 0.103 2865
 2867 3 -51.65 46.11 -26.98 0.093 2866
 2868 3 -51.76 46.23 -26.86 0.121 2867
 2869 3 -51.8 46.33 -26.82 0.202 2868
 2870 3 -51.94 46.57 -26.53 0.131 2869
 2871 3 -51.98 46.68 -26.47 0.172 2870
 2872 3 -52.01 46.94 -26.47 0.121 2871
 2873 3 -52.16 47.1 -26.42 0.071 2872
 2874 3 -52.24 47.23 -26.38 0.128 2873
 2875 3 -52.23 47.37 -26.33 0.112 2874
 2876 3 -52.31 47.57 -26.35 0.08 2875
 2877 3 -52.31 47.76 -26.33 0.155 2876
 2878 3 -52.34 47.94 -26.24 0.07 2877
 2879 3 -46.66 47.57 -25.19 0.093 782
 2880 3 -46.7 47.44 -25.23 0.000125 2879
 2881 3 -45.09 48.12 -25.65 0.103 774
 2882 3 -44.94 48.1 -25.74 0.163 2881
 2883 3 -44.83 48.14 -25.79 0.163 2882
 2884 3 -44.7 48.33 -25.81 0.09 2883
 2885 3 -44.62 48.43 -25.74 0.106 2884
 2886 3 -44.48 48.58 -25.72 0.109 2885
 2887 3 -44.41 48.68 -25.72 0.134 2886
 2888 3 -44.22 48.83 -25.77 0.192 2887
 2889 3 -44.45 48.9 -25.79 0.049 2888
 2890 3 -44.59 48.93 -25.74 0.065 2889
 2891 3 -44.62 49.08 -25.72 0.09 2890
 2892 3 -44.72 49.15 -25.61 0.119 2891
 2893 3 -44.78 49.11 -25.52 0.147 2892
 2894 3 -44.93 49.36 -25.59 0.092 2893
 2895 3 -44.99 49.51 -25.54 0.099 2894
 2896 3 -45.06 49.69 -25.47 0.131 2895
 2897 3 -45.06 49.86 -25.42 0.12 2896
 2898 3 -45.16 49.97 -25.4 0.122 2897
 2899 3 -45.14 50.14 -25.38 0.063 2898
 2900 3 -45.13 50.26 -25.4 0.08 2899
 2901 3 -45.05 50.39 -25.52 0.135 2900
 2902 3 -45.01 50.47 -25.61 0.176 2901
 2903 3 -45.02 50.48 -25.81 0.173 2902
 2904 3 -45.12 50.48 -26.04 0.117 2903
 2905 3 -45.16 50.64 -26.11 0.118 2904
 2906 3 -45.12 50.76 -26.22 0.114 2905
 2907 3 -45.09 50.93 -26.34 0.114 2906
 2908 3 -45.12 51.08 -26.47 0.113 2907
 2909 3 -45.15 51.25 -26.63 0.148 2908
 2910 3 -45.18 51.33 -26.72 0.134 2909
 2911 3 -45.2 51.46 -26.83 0.109 2910
 2912 3 -45.15 51.51 -27.02 0.131 2911
 2913 3 -45.16 51.47 -27.2 0.13 2912
 2914 3 -45.24 51.58 -27.34 0.073 2913
 2915 3 -45.32 51.68 -27.43 0.14 2914
 2916 3 -45.36 51.75 -27.49 0.207 2915
 2917 3 -45.47 51.65 -27.68 0.105 2916
 2918 3 -43.97 48.96 -25.79 0.155 2888
 2919 3 -43.8 49.07 -25.72 0.146 2918
 2920 3 -43.95 49.22 -25.68 0.099 2919
 2921 3 -44.04 49.25 -25.58 0.11 2920
 2922 3 -43.59 49.08 -25.64 0.101 2919
 2923 3 -43.44 49.04 -25.62 0.116 2922
 2924 3 -43.26 49.05 -25.6 0.105 2923
 2925 3 -43.05 49.1 -25.66 0.109 2924
 2926 3 -42.9 49.05 -25.69 0.103 2925
 2927 3 -42.66 49.05 -25.74 0.107 2926
 2928 3 -42.52 49.1 -25.73 0.144 2927
 2929 3 -42.41 49.11 -25.76 0.144 2928
 2930 3 -42.3 49.14 -25.96 0.076 2929
 2931 3 -42.19 49.23 -26.03 0.097 2930
 2932 3 -42.09 49.26 -25.98 0.093 2931
 2933 3 -42.44 49.15 -25.48 0.08 2929
 2934 3 -42.39 49.08 -25.35 0.076 2933
 2935 3 -44.3 47.12 -24.99 0.09 766
 2936 3 -44.16 46.98 -24.99 0.077 2935
 2937 3 -44.06 46.89 -25.06 0.116 2936
 2938 3 -43.85 46.76 -25.11 0.086 2937
 2939 3 -43.81 46.65 -25.11 0.089 2938
 2940 3 -43.74 46.5 -25.13 0.109 2939
 2941 3 -43.66 46.43 -25.09 0.121 2940
 2942 3 -43.52 46.26 -25.14 0.067 2941
 2943 3 -43.45 46.12 -25.19 0.077 2942
 2944 3 -43.37 46.04 -25.19 0.045 2943
 2945 3 -43.28 45.97 -25.21 0.065 2944
 2946 3 -43.21 45.83 -25.28 0.135 2945
 2947 3 -43.13 45.76 -25.33 0.154 2946
 2948 3 -43.1 45.64 -25.3 0.145 2947
 2949 3 -43.07 45.53 -25.26 0.105 2948
 2950 3 -43.06 45.36 -25.23 0.096 2949
 2951 3 -43.1 45.22 -25.23 0.104 2950
 2952 3 -43 45.15 -25.3 0.131 2951
 2953 3 -42.77 45.1 -25.48 0.13 2952
 2954 3 -42.56 45.01 -25.58 0.08 2953
 2955 3 -42.39 44.94 -25.64 0.1 2954
 2956 3 -42.25 44.9 -25.73 0.114 2955
 2957 3 -42.1 44.87 -25.8 0.124 2956
 2958 3 -42.02 44.9 -25.94 0.129 2957
 2959 3 -41.94 44.93 -26.05 0.141 2958
 2960 3 -41.83 44.8 -26.14 0.069 2959
 2961 3 -41.62 44.86 -26.17 0.09 2960
 2962 3 -43.69 46.26 -21.47 0.27 743
 2963 3 -43.59 46.54 -21.28 0.162 2962
 2964 3 -43.64 46.66 -21.11 0.111 2963
 2965 3 -43.59 46.71 -20.98 0.156 2964
 2966 3 -43.54 46.79 -20.85 0.199 2965
 2967 3 -43.46 46.89 -20.78 0.169 2966
 2968 3 -43.46 47 -20.64 0.208 2967
 2969 3 -43.5 47.08 -20.49 0.269 2968
 2970 3 -43.36 47.08 -20.37 0.26 2969
 2971 3 -43.07 46.93 -20.64 0.122 2970
 2972 3 -42.96 46.89 -20.73 0.095 2971
 2973 3 -42.83 46.9 -20.8 0.126 2972
 2974 3 -42.75 46.83 -20.85 0.085 2973
 2975 3 -42.64 46.79 -20.98 0.118 2974
 2976 3 -42.51 46.76 -21.1 0.088 2975
 2977 3 -42.4 46.79 -21.23 0.101 2976
 2978 3 -42.32 46.86 -21.26 0.104 2977
 2979 3 -42.21 46.89 -21.37 0.147 2978
 2980 3 -42.11 46.97 -21.48 0.134 2979
 2981 3 -42 47.1 -21.58 0.161 2980
 2982 3 -41.9 47.3 -21.6 0.162 2981
 2983 3 -41.75 47.43 -21.62 0.203 2982
 2984 3 -41.59 47.47 -21.55 0.166 2983
 2985 3 -41.4 47.66 -21.6 0.07 2984
 2986 3 -41.26 47.72 -21.58 0.07 2985
 2987 3 -41.18 47.79 -21.6 0.083 2986
 2988 3 -41.52 47.33 -21.43 0.101 2984
 2989 3 -41.57 47.18 -21.53 0.098 2988
 2990 3 -41.47 47.1 -21.38 0.145 2989
 2991 3 -41.5 46.97 -21.34 0.128 2990
 2992 3 -41.4 46.86 -21.14 0.131 2991
 2993 3 -41.25 46.83 -21.01 0.111 2992
 2994 3 -41.04 46.83 -21.01 0.061 2993
 2995 3 -40.84 46.89 -20.92 0.115 2994
 2996 3 -40.73 46.79 -20.83 0.146 2995
 2997 3 -40.59 46.75 -20.76 0.123 2996
 2998 3 -40.44 46.9 -20.85 0.098 2997
 2999 3 -40.33 46.87 -20.92 0.094 2998
 3000 3 -40.16 46.97 -20.98 0.084 2999
 3001 3 -43.44 47.28 -20.08 0.175 2970
 3002 3 -43.44 47.4 -19.94 0.139 3001
 3003 3 -43.37 47.48 -19.76 0.134 3002
 3004 3 -43.4 47.6 -19.64 0.158 3003
 3005 3 -43.33 47.65 -19.51 0.174 3004
 3006 3 -43.38 47.83 -19.44 0.167 3005
 3007 3 -43.44 47.97 -19.37 0.143 3006
 3008 3 -43.41 48.07 -19.16 0.158 3007
 3009 3 -43.45 48.18 -18.98 0.199 3008
 3010 3 -43.52 48.35 -18.85 0.2 3009
 3011 3 -43.7 48.61 -18.77 0.149 3010
 3012 3 -43.8 48.76 -18.77 0.149 3011
 3013 3 -43.87 48.9 -18.75 0.179 3012
 3014 3 -43.88 49.03 -18.68 0.201 3013
 3015 3 -43.8 49.15 -18.61 0.09 3014
 3016 3 -43.77 49.25 -18.54 0.064 3015
 3017 3 -43.94 49.16 -18.79 0.116 3014
 3018 3 -43.85 49 -18.29 0.102 3017
 3019 3 -43.78 49.05 -18.18 0.105 3018
 3020 3 -43.77 49.12 -18 0.118 3019
 3021 3 -43.74 49.14 -17.84 0.136 3020
 3022 3 -43.7 49.07 -17.63 0.095 3021
 3023 3 -43.67 49.11 -17.52 0.137 3022
 3024 3 -43.63 49.12 -17.42 0.124 3023
 3025 3 -43.48 49.15 -17.35 0.131 3024
 3026 3 -43.27 49.19 -17.37 0.138 3025
 3027 3 -43.17 49.16 -17.39 0.16 3026
 3028 3 -43.01 49.1 -17.35 0.243 3027
 3029 3 -42.73 49.43 -17.33 0.162 3028
 3030 3 -42.63 49.58 -17.33 0.2 3029
 3031 3 -42.52 49.83 -17.24 0.143 3030
 3032 3 -42.35 49.93 -17.1 0.118 3031
 3033 3 -42.21 49.97 -17.05 0.109 3032
 3034 3 -42.04 50.01 -16.89 0.142 3033
 3035 3 -41.95 49.97 -16.74 0.183 3034
 3036 3 -41.89 49.97 -16.64 0.181 3035
 3037 3 -41.67 49.8 -16.64 0.129 3036
 3038 3 -41.6 49.75 -16.53 0.116 3037
 3039 3 -41.56 49.68 -16.41 0.103 3038
 3040 3 -41.46 49.68 -16.29 0.096 3039
 3041 3 -41.35 49.66 -16.19 0.132 3040
 3042 3 -41.21 49.53 -16.23 0.148 3041
 3043 3 -41.07 49.65 -16.21 0.175 3042
 3044 3 -41 49.64 -15.92 0.154 3043
 3045 3 -40.92 49.58 -15.73 0.168 3044
 3046 3 -40.85 49.58 -15.49 0.159 3045
 3047 3 -40.78 49.54 -15.3 0.158 3046
 3048 3 -40.73 49.61 -15.13 0.119 3047
 3049 3 -40.74 49.61 -14.96 0.137 3048
 3050 3 -40.76 49.51 -14.76 0.121 3049
 3051 3 -40.86 49.36 -14.66 0.099 3050
 3052 3 -40.91 49.26 -14.58 0.123 3051
 3053 3 -40.96 49.19 -14.52 0.161 3052
 3054 3 -40.99 49.01 -14.5 0.164 3053
 3055 3 -41.06 48.9 -14.44 0.145 3054
 3056 3 -41.15 48.68 -14.46 0.121 3055
 3057 3 -41.22 48.54 -14.43 0.119 3056
 3058 3 -41.24 48.4 -14.46 0.119 3057
 3059 3 -41.25 48.23 -14.39 0.115 3058
 3060 3 -41.32 48.11 -14.3 0.147 3059
 3061 3 -41.24 47.96 -14.14 0.237 3060
 3062 3 -41.1 47.97 -14.01 0.196 3061
 3063 3 -40.93 47.94 -13.99 0.253 3062
 3064 3 -40.86 47.8 -14 0.371 3063
 3065 3 -40.79 47.65 -14.05 0.446 3064
 3066 3 -40.78 47.55 -13.99 0.568 3065
 3067 3 -40.72 47.14 -14.19 0.5 3066
 3068 3 -40.8 46.96 -14.13 0.486 3067
 3069 3 -40.57 46.93 -14.02 0.397 3068
 3070 3 -40.43 46.75 -14.24 0.169 3069
 3071 3 -41.46 46.69 -13.93 0.071 3068
 3072 3 -41.55 46.64 -13.87 0.095 3071
 3073 3 -41.56 46.62 -13.75 0.095 3072
 3074 3 -41.61 46.61 -13.6 0.092 3073
 3075 3 -41.67 46.8 -13.47 0.108 3074
 3076 3 -40.73 48.46 -13.5 0.126 3066
 3077 3 -40.7 48.53 -13.33 0.132 3076
 3078 3 -40.68 48.57 -13.15 0.122 3077
 3079 3 -40.62 48.6 -13.02 0.174 3078
 3080 3 -40.46 48.39 -12.8 0.118 3079
 3081 3 -40.4 48.29 -12.77 0.158 3080
 3082 3 -40.37 48.18 -12.73 0.086 3081
 3083 3 -40.32 48.15 -12.6 0.067 3082
 3084 3 -40.29 48.25 -12.5 0.117 3083
 3085 3 -40.35 48.23 -12.41 0.092 3084
 3086 3 -40.35 48.66 -13.23 0.068 3079
 3087 3 -40.29 48.73 -13.35 0.062 3086
 3088 3 -40.25 48.73 -13.48 0.075 3087
 3089 3 -40.23 48.9 -13.57 0.1 3088
 3090 3 -40.24 49.08 -13.6 0.14 3089
 3091 3 -40.14 49.18 -13.65 0.105 3090
 3092 3 -40 49.29 -13.68 0.099 3091
 3093 3 -39.99 49.43 -13.73 0.132 3092
 3094 3 -40.04 49.54 -13.74 0.174 3093
 3095 3 -40.36 49.43 -13.77 0.11 3094
 3096 3 -40 49.78 -13.66 0.056 3094
 3097 3 -40.06 49.86 -13.58 0.049 3096
 3098 3 -41.64 48.18 -14.3 0.13 3060
 3099 3 -41.79 48.16 -14.3 0.171 3098
 3100 3 -41.85 48 -14.22 0.07 3099
 3101 3 -41.98 50.32 -16.35 0.125 3036
 3102 3 -41.99 50.47 -16.21 0.132 3101
 3103 3 -41.96 50.57 -16.07 0.121 3102
 3104 3 -41.96 50.71 -15.99 0.087 3103
 3105 3 -41.96 50.79 -15.89 0.135 3104
 3106 3 -41.84 50.86 -15.82 0.167 3105
 3107 3 -41.84 51 -15.74 0.188 3106
 3108 3 -41.56 51.15 -15.82 0.112 3107
 3109 3 -41.42 51.21 -15.87 0.048 3108
 3110 3 -42.06 51.19 -15.6 0.116 3107
 3111 3 -42.14 51.32 -15.55 0.124 3110
 3112 3 -42.2 51.32 -15.41 0.138 3111
 3113 3 -42.1 51.46 -15.3 0.059 3112
 3114 3 -42.09 51.48 -15.16 0.089 3113
 3115 3 -42.08 51.57 -14.99 0.123 3114
 3116 3 -42.14 51.61 -14.83 0.101 3115
 3117 3 -42.17 51.82 -14.64 0.155 3116
 3118 3 -42.16 52.03 -14.52 0.141 3117
 3119 3 -42.2 52.15 -14.34 0.078 3118
 3120 3 -42.23 52.21 -14.21 0.111 3119
 3121 3 -42.24 52.36 -14.1 0.101 3120
 3122 3 -42.28 52.48 -14.04 0.088 3121
 3123 3 -42.32 52.66 -14.05 0.091 3122
 3124 3 -42.41 52.79 -14.01 0.099 3123
 3125 3 -42.49 52.97 -13.96 0.118 3124
 3126 3 -42.57 53.11 -13.91 0.134 3125
 3127 3 -42.61 53.22 -13.76 0.095 3126
 3128 3 -42.6 53.23 -13.64 0.041 3127
 3129 3 -42.6 53.36 -13.54 0.077 3128
 3130 3 -42.66 53.5 -13.47 0.000125 3129
 3131 3 -43.09 48.68 -17.26 0.076 3028
 3132 3 -43.06 48.53 -17.26 0.112 3131
 3133 3 -43.11 48.4 -17.1 0.143 3132
 3134 3 -43.24 48.35 -16.94 0.111 3133
 3135 3 -43.17 48.33 -16.78 0.066 3134
 3136 3 -43.11 48.18 -16.76 0.107 3135
 3137 3 -43.06 48.08 -16.78 0.1 3136
 3138 3 -43.97 49.29 -18.86 0.172 3017
 3139 3 -44.05 49.4 -18.86 0.262 3138
 3140 3 -44.1 49.53 -18.86 0.294 3139
 3141 3 -44.16 49.61 -18.88 0.338 3140
 3142 3 -44.55 49.86 -18.59 0.182 3141
 3143 3 -44.63 49.97 -18.61 0.208 3142
 3144 3 -44.91 50.07 -18.2 0.144 3143
 3145 3 -45.05 50.11 -18.13 0.105 3144
 3146 3 -45.15 50.21 -18.04 0.103 3145
 3147 3 -45.2 50.26 -17.92 0.164 3146
 3148 3 -45.27 50.4 -17.93 0.196 3147
 3149 3 -45.3 50.54 -17.84 0.232 3148
 3150 3 -45.4 50.66 -17.79 0.316 3149
 3151 3 -45.38 50.79 -17.81 0.377 3150
 3152 3 -45.33 50.96 -17.77 0.425 3151
 3153 3 -44.92 51.1 -18.13 0.093 3152
 3154 3 -44.85 51.04 -18.34 0.09 3153
 3155 3 -44.78 51.04 -18.43 0.000125 3154
 3156 3 -45.41 51.04 -17.68 0.424 3152
 3157 3 -45.97 50.91 -17.57 0.071 3156
 3158 3 -46.08 50.9 -17.44 0.114 3157
 3159 3 -46.2 50.86 -17.35 0.112 3158
 3160 3 -46.28 50.68 -17.41 0.13 3159
 3161 3 -46.33 50.65 -17.5 0.057 3160
 3162 3 -45.34 51.18 -17.54 0.328 3156
 3163 3 -45.35 51.25 -17.36 0.281 3162
 3164 3 -45.3 51.29 -17.15 0.268 3163
 3165 3 -45.35 51 -16.81 0.145 3164
 3166 3 -45.38 50.93 -16.56 0.118 3165
 3167 3 -45.39 50.89 -16.45 0.104 3166
 3168 3 -45.36 50.93 -16.29 0.1 3167
 3169 3 -45.39 50.97 -16.15 0.097 3168
 3170 3 -45.32 50.9 -15.98 0.128 3169
 3171 3 -45.28 50.93 -15.85 0.17 3170
 3172 3 -45.28 50.83 -15.81 0.23 3171
 3173 3 -45.31 51.14 -15.63 0.06 3172
 3174 3 -45.27 51.1 -15.47 0.091 3173
 3175 3 -45.17 51.07 -15.4 0.083 3174
 3176 3 -45.2 51.58 -17.18 0.135 3164
 3177 3 -45.16 51.69 -17.15 0.132 3176
 3178 3 -45.34 51.86 -17.17 0.076 3177
 3179 3 -45.45 51.91 -17.2 0.098 3178
 3180 3 -45.48 52.01 -17.22 0.095 3179
 3181 3 -45.59 52.15 -17.15 0.137 3180
 3182 3 -45.56 52.3 -17.17 0.134 3181
 3183 3 -45.69 52.47 -17.06 0.12 3182
 3184 3 -45.73 52.55 -17 0.063 3183
 3185 3 -45.82 52.82 -16.82 0.108 3184
 3186 3 -45.89 52.96 -16.8 0.106 3185
 3187 3 -45.92 53.08 -16.8 0.086 3186
 3188 3 -44.67 50.04 -19.15 0.086 3143
 3189 3 -44.76 50.01 -19.33 0.128 3188
 3190 3 -44.87 49.98 -19.4 0.143 3189
 3191 3 -45.04 49.97 -19.47 0.145 3190
 3192 3 -45.23 50.01 -19.43 0.171 3191
 3193 3 -45.4 50.03 -19.38 0.19 3192
 3194 3 -45.29 50.11 -19.61 0.062 3193
 3195 3 -45.41 50.11 -19.77 0.116 3194
 3196 3 -45.5 50.16 -19.81 0.074 3195
 3197 3 -45.51 50.33 -19.7 0.084 3196
 3198 3 -45.63 50.01 -19.22 0.167 3193
 3199 3 -45.77 50.05 -18.98 0.121 3198
 3200 3 -45.9 50.04 -18.89 0.125 3199
 3201 3 -46.02 50.11 -18.84 0.154 3200
 3202 3 -46.13 50.25 -18.75 0.166 3201
 3203 3 -46.24 50.47 -18.75 0.084 3202
 3204 3 -43.92 49.83 -19.02 0.185 3141
 3205 3 -43.69 49.9 -19.17 0.152 3204
 3206 3 -43.58 49.91 -19.3 0.182 3205
 3207 3 -43.47 49.98 -19.37 0.182 3206
 3208 3 -43.46 50.11 -19.49 0.118 3207
 3209 3 -43.36 50.15 -19.69 0.109 3208
 3210 3 -43.36 50.18 -19.82 0.123 3209
 3211 3 -43.44 50.32 -19.89 0.112 3210
 3212 3 -43.51 50.4 -19.99 0.129 3211
 3213 3 -43.5 50.51 -20.1 0.196 3212
 3214 3 -43.41 50.55 -20.28 0.166 3213
 3215 3 -43.33 50.57 -20.35 0.185 3214
 3216 3 -43.08 50.85 -20.53 0.276 3215
 3217 3 -42.97 51.03 -20.53 0.296 3216
 3218 3 -42.84 51.11 -20.64 0.331 3217
 3219 3 -42.72 51.25 -20.73 0.29 3218
 3220 3 -42.61 51.33 -20.76 0.26 3219
 3221 3 -42.58 51.48 -20.85 0.209 3220
 3222 3 -42.47 51.57 -20.87 0.121 3221
 3223 3 -42.39 51.61 -20.98 0.145 3222
 3224 3 -42.29 51.68 -21.01 0.128 3223
 3225 3 -42.31 51.83 -21.14 0.111 3224
 3226 3 -42.25 51.91 -21.26 0.161 3225
 3227 3 -42.22 52.04 -21.37 0.218 3226
 3228 3 -42.13 52.12 -21.48 0.233 3227
 3229 3 -42.07 52.23 -21.64 0.245 3228
 3230 3 -42 52.33 -21.76 0.202 3229
 3231 3 -41.81 52.37 -21.92 0.174 3230
 3232 3 -41.72 52.44 -22.01 0.21 3231
 3233 3 -41.67 52.54 -22.12 0.286 3232
 3234 3 -41.68 52.93 -21.8 0.129 3233
 3235 3 -41.68 53.14 -21.71 0.135 3234
 3236 3 -41.76 53.32 -21.69 0.139 3235
 3237 3 -41.85 53.47 -21.74 0.121 3236
 3238 3 -41.93 53.58 -21.85 0.116 3237
 3239 3 -41.96 53.76 -21.83 0.135 3238
 3240 3 -41.96 53.94 -21.87 0.122 3239
 3241 3 -41.92 54.08 -21.96 0.083 3240
 3242 3 -41.75 54.19 -21.96 0.114 3241
 3243 3 -41.64 54.36 -21.96 0.089 3242
 3244 3 -41.56 54.43 -21.96 0.15 3243
 3245 3 -41.5 54.54 -21.93 0.228 3244
 3246 3 -41.76 54.82 -22.1 0.095 3245
 3247 3 -41.81 55.01 -22.01 0.119 3246
 3248 3 -41.85 55.21 -21.91 0.079 3247
 3249 3 -41.89 55.33 -21.78 0.173 3248
 3250 3 -41.75 55.14 -21.73 0.055 3249
 3251 3 -41.92 55.39 -21.49 0.163 3249
 3252 3 -41.96 55.72 -21.42 0.152 3251
 3253 3 -42.06 55.93 -21.32 0.111 3252
 3254 3 -42.07 56.12 -21.32 0.127 3253
 3255 3 -42.21 56.29 -21.39 0.089 3254
 3256 3 -42.31 56.43 -21.48 0.104 3255
 3257 3 -42.4 56.58 -21.42 0.106 3256
 3258 3 -42.4 56.79 -21.3 0.088 3257
 3259 3 -42.45 56.96 -21.32 0.123 3258
 3260 3 -42.39 57.16 -21.39 0.086 3259
 3261 3 -42.36 57.3 -21.41 0.122 3260
 3262 3 -42.31 57.54 -21.46 0.091 3261
 3263 3 -42.26 57.65 -21.48 0.104 3262
 3264 3 -42.31 57.78 -21.51 0.13 3263
 3265 3 -42.43 57.87 -21.64 0.106 3264
 3266 3 -42.53 57.91 -21.78 0.078 3265
 3267 3 -42.7 58.03 -21.76 0.067 3266
 3268 3 -42.81 58.08 -21.66 0.148 3267
 3269 3 -42.83 58.25 -21.55 0.083 3268
 3270 3 -42.92 58.32 -21.42 0.113 3269
 3271 3 -43.07 58.44 -21.37 0.083 3270
 3272 3 -43.13 58.54 -21.21 0.093 3271
 3273 3 -43.24 58.69 -21.01 0.075 3272
 3274 3 -43.21 58.8 -20.94 0.111 3273
 3275 3 -41.22 54.3 -21.73 0.167 3245
 3276 3 -41.08 54.15 -21.66 0.118 3275
 3277 3 -40.86 54.11 -21.62 0.076 3276
 3278 3 -40.75 53.91 -21.49 0.085 3277
 3279 3 -40.53 53.9 -21.41 0.138 3278
 3280 3 -40.32 53.93 -21.28 0.08 3279
 3281 3 -40.29 53.87 -21.19 0.059 3280
 3282 3 -41.54 52.37 -22.44 0.184 3233
 3283 3 -41.51 52.39 -22.57 0.154 3282
 3284 3 -41.5 52.5 -22.77 0.109 3283
 3285 3 -41.54 52.58 -22.92 0.169 3284
 3286 3 -41.53 52.58 -23.1 0.177 3285
 3287 3 -41.59 52.53 -23.26 0.195 3286
 3288 3 -41.59 52.46 -23.44 0.174 3287
 3289 3 -41.62 52.4 -23.6 0.13 3288
 3290 3 -41.62 52.37 -23.76 0.15 3289
 3291 3 -41.53 52.39 -23.96 0.123 3290
 3292 3 -41.49 52.41 -24.07 0.115 3291
 3293 3 -41.38 52.41 -24.17 0.098 3292
 3294 3 -41.14 52.46 -24.28 0.152 3293
 3295 3 -41.03 52.61 -24.39 0.146 3294
 3296 3 -40.95 52.69 -24.53 0.114 3295
 3297 3 -40.87 52.68 -24.69 0.129 3296
 3298 3 -40.77 52.64 -24.87 0.14 3297
 3299 3 -40.66 52.68 -24.94 0.178 3298
 3300 3 -40.6 52.79 -25.03 0.172 3299
 3301 3 -40.56 52.93 -25.08 0.193 3300
 3302 3 -40.52 53.08 -25.14 0.222 3301
 3303 3 -40.7 53.36 -24.91 0.12 3302
 3304 3 -40.74 53.53 -24.85 0.11 3303
 3305 3 -40.78 53.68 -24.8 0.131 3304
 3306 3 -40.85 53.86 -24.76 0.083 3305
 3307 3 -40.96 53.93 -24.78 0.119 3306
 3308 3 -41.09 53.98 -24.78 0.109 3307
 3309 3 -41.19 54.15 -24.64 0.074 3308
 3310 3 -41.24 54.26 -24.55 0.067 3309
 3311 3 -41.31 54.26 -24.46 0.058 3310
 3312 3 -41.42 54.22 -24.39 0.109 3311
 3313 3 -41.56 54.18 -24.35 0.059 3312
 3314 3 -41.64 54.36 -24.32 0.117 3313
 3315 3 -41.67 54.44 -24.42 0.157 3314
 3316 3 -41.63 54.51 -24.78 0.105 3315
 3317 3 -41.73 54.51 -24.8 0.16 3316
 3318 3 -41.67 54.51 -24.12 0.097 3315
 3319 3 -41.82 54.85 -24.17 0.125 3318
 3320 3 -41.74 54.93 -24.23 0.099 3319
 3321 3 -41.81 55.11 -24.21 0.000125 3320
 3322 3 -40.41 53.11 -25.32 0.153 3302
 3323 3 -40.44 53.18 -25.48 0.167 3322
 3324 3 -40.41 53.28 -25.62 0.224 3323
 3325 3 -40.37 53.3 -25.78 0.226 3324
 3326 3 -40.4 53.5 -25.82 0.226 3325
 3327 3 -40.41 53.75 -25.78 0.206 3326
 3328 3 -40.41 53.9 -25.83 0.21 3327
 3329 3 -40.29 54.12 -25.87 0.144 3328
 3330 3 -40.2 54.32 -25.87 0.144 3329
 3331 3 -40.12 54.46 -25.92 0.122 3330
 3332 3 -40.09 54.65 -25.94 0.116 3331
 3333 3 -40.05 54.75 -25.96 0.129 3332
 3334 3 -40.01 54.87 -26.01 0.144 3333
 3335 3 -39.99 55.04 -26.08 0.134 3334
 3336 3 -39.95 55.15 -26.12 0.157 3335
 3337 3 -40.01 55.35 -26.16 0.166 3336
 3338 3 -40.01 55.53 -26.19 0.184 3337
 3339 3 -40.15 55.54 -26.51 0.145 3338
 3340 3 -40.19 55.57 -26.73 0.136 3339
 3341 3 -40.16 55.58 -26.89 0.113 3340
 3342 3 -40.25 55.61 -26.99 0.124 3341
 3343 3 -40.37 55.61 -27.07 0.111 3342
 3344 3 -40.47 55.76 -27.03 0.146 3343
 3345 3 -40.51 55.87 -27.01 0.144 3344
 3346 3 -40.73 55.93 -26.91 0.147 3345
 3347 3 -40.87 56.08 -26.98 0.25 3346
 3348 3 -40.92 56.25 -27.01 0.256 3347
 3349 3 -40.97 56.4 -27.07 0.248 3348
 3350 3 -40.94 56.58 -27.19 0.204 3349
 3351 3 -40.97 56.85 -27.3 0.18 3350
 3352 3 -41 57.11 -27.35 0.161 3351
 3353 3 -41 57.26 -27.33 0.2 3352
 3354 3 -41.08 57.36 -27.33 0.256 3353
 3355 3 -41.22 57.4 -27.35 0.329 3354
 3356 3 -41.22 57.51 -27.46 0.378 3355
 3357 3 -41.35 57.53 -27.49 0.414 3356
 3358 3 -41.58 57.53 -27.58 0.509 3357
 3359 3 -41.5 57.65 -27.67 0.588 3358
 3360 3 -41.5 58.11 -27.67 0.462 3359
 3361 3 -41.51 58.21 -27.8 0.461 3360
 3362 3 -41.6 58.29 -27.76 0.465 3361
 3363 3 -41.54 58.48 -27.83 0.437 3362
 3364 3 -42.15 58.11 -27.85 0.146 3363
 3365 3 -42.25 58.08 -27.94 0.149 3364
 3366 3 -42.36 58.01 -28.03 0.119 3365
 3367 3 -42.5 58 -28.01 0.092 3366
 3368 3 -42.65 58.01 -28.03 0.137 3367
 3369 3 -42.75 58.11 -28.07 0.168 3368
 3370 3 -42.87 58.26 -28.12 0.179 3369
 3371 3 -42.97 58.28 -28.12 0.144 3370
 3372 3 -43.1 58.35 -28.08 0.198 3371
 3373 3 -43.22 58.4 -28.17 0.195 3372
 3374 3 -43.22 58.44 -28.03 0.04 3373
 3375 3 -43.29 58.4 -28.37 0.099 3373
 3376 3 -41.4 58.64 -27.91 0.356 3363
 3377 3 -41.39 58.83 -27.96 0.299 3376
 3378 3 -41.25 58.98 -28.1 0.223 3377
 3379 3 -41.15 59.15 -28.21 0.186 3378
 3380 3 -41.61 58.26 -27.17 0.018 3360
 3381 3 -42 57.43 -27.37 0.165 3358
 3382 3 -42.15 57.37 -27.37 0.166 3381
 3383 3 -42.29 57.33 -27.41 0.177 3382
 3384 3 -42.48 57.26 -27.28 0.144 3383
 3385 3 -42.65 57.11 -27.17 0.118 3384
 3386 3 -42.76 57.14 -27.14 0.086 3385
 3387 3 -42.86 57.25 -27.19 0.105 3386
 3388 3 -43.03 57.32 -27.14 0.171 3387
 3389 3 -43.23 57.46 -27.14 0.122 3388
 3390 3 -43.43 57.55 -27.19 0.099 3389
 3391 3 -43.47 57.68 -27.26 0.128 3390
 3392 3 -43.54 57.79 -27.37 0.161 3391
 3393 3 -43.61 57.86 -27.43 0.163 3392
 3394 3 -43.9 57.93 -27.4 0.151 3393
 3395 3 -44.08 57.89 -27.4 0.138 3394
 3396 3 -44.33 57.79 -27.4 0.073 3395
 3397 3 -44.47 57.79 -27.43 0.109 3396
 3398 3 -44.62 57.76 -27.36 0.085 3397
 3399 3 -44.85 57.78 -27.31 0.13 3398
 3400 3 -45 57.89 -27.29 0.134 3399
 3401 3 -45.14 57.97 -27.24 0.179 3400
 3402 3 -45.19 58.11 -27.24 0.132 3401
 3403 3 -45.37 58.26 -27.31 0.092 3402
 3404 3 -45.5 58.26 -27.36 0.133 3403
 3405 3 -45.54 58.32 -27.47 0.133 3404
 3406 3 -45.61 58.43 -27.49 0.126 3405
 3407 3 -45.57 58.55 -27.63 0.082 3406
 3408 3 -45.5 58.66 -27.63 0.066 3407
 3409 3 -45.4 58.79 -27.65 0.072 3408
 3410 3 -45.33 58.89 -27.72 0.106 3409
 3411 3 -45.33 59.04 -27.77 0.111 3410
 3412 3 -45.37 59.19 -27.95 0.085 3411
 3413 3 -45.46 59.4 -27.92 0.12 3412
 3414 3 -45.4 59.54 -27.97 0.119 3413
 3415 3 -45.43 59.65 -28.11 0.117 3414
 3416 3 -45.4 59.83 -28.04 0.000125 3415
 3417 3 -45.35 60 -27.99 0.079 3416
 3418 3 -45.33 60.14 -28.04 0.067 3417
 3419 3 -45.83 58.33 -27.39 0.09 3406
 3420 3 -45.96 58.28 -27.37 0.121 3419
 3421 3 -46.11 58.14 -27.35 0.114 3420
 3422 3 -46.23 58.07 -27.39 0.089 3421
 3423 3 -46.36 58.05 -27.43 0.119 3422
 3424 3 -46.46 57.97 -27.43 0.109 3423
 3425 3 -39.98 55.9 -25.98 0.219 3338
 3426 3 -40.01 56.08 -25.94 0.179 3425
 3427 3 -39.98 56.29 -25.87 0.15 3426
 3428 3 -39.98 56.47 -25.74 0.129 3427
 3429 3 -39.93 56.65 -25.67 0.147 3428
 3430 3 -39.84 56.79 -25.69 0.125 3429
 3431 3 -39.76 57.01 -25.57 0.089 3430
 3432 3 -39.66 57.16 -25.51 0.073 3431
 3433 3 -39.61 57.26 -25.46 0.062 3432
 3434 3 -39.55 57.36 -25.37 0.086 3433
 3435 3 -39.55 57.48 -25.23 0.098 3434
 3436 3 -39.47 57.62 -25.17 0.061 3435
 3437 3 -43.94 47.12 -20.56 0.117 2969
 3438 3 -44.02 47.16 -20.49 0.132 3437
 3439 3 -44.29 47.28 -20.7 0.106 3438
 3440 3 -44.37 47.18 -20.81 0.156 3439
 3441 3 -44.22 47.43 -20.88 0.131 3440
 3442 3 -44.54 47.66 -20.95 0.082 3441
 3443 3 -44.68 47.6 -20.95 0.148 3442
 3444 3 -44.8 47.43 -20.95 0.18 3443
 3445 3 -45 47.29 -21.02 0.135 3444
 3446 3 -45.21 47.18 -21.17 0.066 3445
 3447 3 -45.3 47.11 -21.29 0.081 3446
 3448 3 -45.39 46.97 -21.38 0.091 3447
 3449 3 -43.94 47.15 -21.09 0.139 3441
 3450 3 -43.9 47.04 -21.27 0.127 3449
 3451 3 -43.75 46.97 -21.54 0.101 3450
 3452 3 -44.15 47 -20.15 0.094 3438
 3453 3 -44.3 46.94 -20.02 0.101 3452
 3454 3 -44.47 46.96 -19.99 0.055 3453
 3455 3 -44.61 47.04 -19.93 0.102 3454
 3456 3 -44.68 47.03 -19.81 0.122 3455
 3457 3 -44.79 47.03 -19.81 0.077 3456
 3458 3 -44.94 46.87 -19.86 0.089 3457
 3459 3 -45.05 46.79 -19.77 0.128 3458
 3460 3 -45.23 46.79 -19.77 0.142 3459
 3461 3 -45.33 46.69 -19.79 0.086 3460
 3462 3 -43.01 43.46 -21.28 0.125 733
 3463 3 -43.07 43.4 -21.19 0.141 3462
 3464 3 -43.15 43.4 -21.05 0.135 3463
 3465 3 -43.33 43.58 -20.87 0.071 3464
 3466 3 -43.46 43.54 -20.83 0.09 3465
 3467 3 -43.5 43.53 -20.71 0.086 3466
 3468 3 -43.48 43.43 -20.58 0.112 3467
 3469 3 -43.39 43.43 -20.46 0.063 3468
 3470 3 -43.33 43.33 -20.39 0.077 3469
 3471 3 -43.33 43.46 -20.21 0.105 3470
 3472 3 -43.33 43.53 -20.01 0.083 3471
 3473 3 -43.4 43.65 -19.96 0.123 3472
 3474 3 -43.56 43.76 -19.92 0.104 3473
 3475 3 -43.73 43.79 -19.79 0.093 3474
 3476 3 -43.7 43.97 -19.59 0.143 3475
 3477 3 -43.67 44.16 -19.45 0.096 3476
 3478 3 -43.73 44.32 -19.33 0.147 3477
 3479 3 -43.73 44.35 -19.13 0.13 3478
 3480 3 -43.7 44.23 -18.88 0.122 3479
 3481 3 -43.74 44.26 -18.77 0.115 3480
 3482 3 -43.83 44.36 -18.72 0.118 3481
 3483 3 -43.92 44.48 -18.68 0.101 3482
 3484 3 -44.02 44.64 -18.65 0.088 3483
 3485 3 -44.09 44.76 -18.58 0.097 3484
 3486 3 -44.1 44.97 -18.5 0.103 3485
 3487 3 -44.09 45.1 -18.42 0.136 3486
 3488 3 -44.17 45.18 -18.31 0.15 3487
 3489 3 -44.26 45.22 -18.24 0.000125 3488
 3490 3 -42.15 42.54 -20.26 0.143 715
 3491 3 -42.22 42.35 -20.32 0.142 3490
 3492 3 -42.33 42.19 -20.35 0.17 3491
 3493 3 -42.47 41.97 -20.21 0.174 3492
 3494 3 -42.55 41.79 -20.19 0.185 3493
 3495 3 -42.67 41.64 -20.17 0.178 3494
 3496 3 -42.65 41.41 -19.94 0.118 3495
 3497 3 -42.8 41.4 -19.87 0.134 3496
 3498 3 -42.99 41.26 -19.82 0.1 3497
 3499 3 -43.08 41.18 -19.71 0.106 3498
 3500 3 -43.16 41.11 -19.51 0.099 3499
 3501 3 -43.26 41.07 -19.39 0.116 3500
 3502 3 -43.33 41.08 -19.24 0.08 3501
 3503 3 -43.41 41.08 -19.14 0.079 3502
 3504 3 -43.45 41.15 -19.03 0.107 3503
 3505 3 -43.53 41.23 -18.99 0.154 3504
 3506 3 -43.63 41.19 -18.95 0.209 3505
 3507 3 -43.72 41.04 -18.77 0.115 3506
 3508 3 -43.76 40.97 -18.65 0.116 3507
 3509 3 -43.78 41.43 -19.15 0.079 3506
 3510 3 -43.9 41.39 -19.13 0.072 3509
 3511 3 -43.91 41.26 -19.15 0.11 3510
 3512 3 -43.81 41.19 -19.06 0.094 3511
 3513 3 -42.8 41.62 -20.24 0.137 3495
 3514 3 -42.94 41.54 -20.32 0.111 3513
 3515 3 -43.08 41.48 -20.37 0.103 3514
 3516 3 -43.19 41.36 -20.39 0.133 3515
 3517 3 -43.22 41.22 -20.33 0.16 3516
 3518 3 -43.26 41.04 -20.48 0.168 3517
 3519 3 -43.27 40.86 -20.64 0.201 3518
 3520 3 -43.29 40.68 -20.74 0.223 3519
 3521 3 -43.29 40.4 -20.91 0.145 3520
 3522 3 -43.3 40.25 -20.98 0.109 3521
 3523 3 -43.4 40.04 -20.96 0.158 3522
 3524 3 -43.44 39.9 -20.98 0.169 3523
 3525 3 -43.47 39.8 -21.05 0.219 3524
 3526 3 -43.37 39.86 -21.39 0.127 3525
 3527 3 -43.39 39.82 -21.57 0.158 3526
 3528 3 -43.32 39.82 -21.73 0.153 3527
 3529 3 -43.29 39.86 -21.85 0.187 3528
 3530 3 -43.18 39.68 -22.03 0.217 3529
 3531 3 -43.15 39.58 -22.14 0.229 3530
 3532 3 -42.83 39.33 -22.1 0.166 3531
 3533 3 -42.66 39.18 -22.08 0.148 3532
 3534 3 -42.58 39.05 -22.03 0.14 3533
 3535 3 -42.4 38.93 -22.01 0.176 3534
 3536 3 -42.37 38.79 -22.03 0.133 3535
 3537 3 -42.36 38.58 -21.91 0.138 3536
 3538 3 -42.33 38.32 -21.92 0.122 3537
 3539 3 -42.37 38.18 -21.98 0.124 3538
 3540 3 -42.37 38 -21.91 0.128 3539
 3541 3 -42.41 37.86 -21.87 0.134 3540
 3542 3 -42.52 37.72 -21.87 0.157 3541
 3543 3 -42.61 37.69 -21.96 0.169 3542
 3544 3 -42.65 37.41 -21.92 0.159 3543
 3545 3 -42.79 37.28 -21.92 0.175 3544
 3546 3 -42.83 37.15 -21.98 0.162 3545
 3547 3 -42.83 36.94 -21.98 0.091 3546
 3548 3 -42.91 36.83 -21.91 0.17 3547
 3549 3 -42.97 36.72 -21.87 0.231 3548
 3550 3 -42.94 36.61 -21.85 0.307 3549
 3551 3 -43.01 36.47 -22.1 0.299 3550
 3552 3 -42.93 36.37 -22.19 0.394 3551
 3553 3 -42.83 36.32 -22.19 0.448 3552
 3554 3 -43.37 36.51 -22.8 0.175 3553
 3555 3 -43.43 36.54 -22.94 0.179 3554
 3556 3 -43.5 36.57 -23.01 0.285 3555
 3557 3 -43.4 36.1 -22.76 0.112 3556
 3558 3 -43.44 35.93 -22.85 0.087 3557
 3559 3 -43.47 35.85 -22.92 0.15 3558
 3560 3 -43.29 35.61 -22.62 0.142 3559
 3561 3 -43.15 35.51 -22.48 0.075 3560
 3562 3 -42.94 35.51 -22.48 0.083 3561
 3563 3 -43.45 35.71 -23.23 0.093 3559
 3564 3 -43.46 35.62 -23.33 0.1 3563
 3565 3 -43.54 35.47 -23.46 0.132 3564
 3566 3 -43.57 35.36 -23.51 0.148 3565
 3567 3 -43.67 35.15 -23.45 0.074 3566
 3568 3 -43.71 35.03 -23.45 0.098 3567
 3569 3 -43.71 34.86 -23.52 0.119 3568
 3570 3 -43.65 34.68 -23.54 0.122 3569
 3571 3 -43.61 34.57 -23.49 0.14 3570
 3572 3 -43.61 34.37 -23.59 0.151 3571
 3573 3 -43.75 34.25 -23.63 0.164 3572
 3574 3 -43.97 34.39 -23.81 0.103 3573
 3575 3 -44.1 34.33 -23.81 0.115 3574
 3576 3 -44.11 34.26 -23.99 0.096 3575
 3577 3 -44.32 34.18 -24.11 0.097 3576
 3578 3 -43.81 34.11 -23.54 0.137 3573
 3579 3 -43.9 34.01 -23.65 0.081 3578
 3580 3 -44.01 33.93 -23.67 0.055 3579
 3581 3 -44.04 33.83 -23.74 0.076 3580
 3582 3 -44.11 33.79 -23.84 0.132 3581
 3583 3 -44.22 33.71 -23.93 0.232 3582
 3584 3 -44.32 33.39 -23.97 0.078 3583
 3585 3 -44.5 33.41 -24.06 0.081 3584
 3586 3 -44.63 33.43 -24.15 0.092 3585
 3587 3 -44.7 33.46 -24.25 0.079 3586
 3588 3 -44.86 33.47 -24.29 0.129 3587
 3589 3 -44.85 33.65 -24.54 0.079 3588
 3590 3 -44.75 33.71 -24.54 0.093 3589
 3591 3 -45.04 33.47 -24.25 0.173 3588
 3592 3 -45.18 33.51 -24.47 0.146 3591
 3593 3 -45.28 33.47 -24.49 0.049 3592
 3594 3 -43.67 36.82 -23.24 0.148 3556
 3595 3 -43.7 37 -23.29 0.131 3594
 3596 3 -43.71 37.1 -23.45 0.131 3595
 3597 3 -43.76 37.12 -23.77 0.079 3596
 3598 3 -43.79 37.01 -23.88 0.094 3597
 3599 3 -43.81 37.04 -24.08 0.092 3598
 3600 3 -43.86 37.01 -24.24 0.099 3599
 3601 3 -43.89 37.03 -24.47 0.111 3600
 3602 3 -44.04 37.08 -24.67 0.122 3601
 3603 3 -44.13 37.29 -24.77 0.124 3602
 3604 3 -44.1 37.47 -24.77 0.124 3603
 3605 3 -44.04 37.6 -24.72 0.117 3604
 3606 3 -44 37.72 -24.74 0.123 3605
 3607 3 -44.01 37.86 -24.79 0.139 3606
 3608 3 -44.13 37.93 -24.9 0.084 3607
 3609 3 -44.16 38.01 -25.02 0.079 3608
 3610 3 -44.19 38.15 -25.04 0.099 3609
 3611 3 -44.21 38.18 -25.15 0.134 3610
 3612 3 -44.45 38.11 -25.29 0.121 3611
 3613 3 -44.06 38.22 -25.22 0.107 3611
 3614 3 -44.1 38.36 -25.43 0.089 3613
 3615 3 -44.12 38.51 -25.49 0.079 3614
 3616 3 -42.83 36.12 -22.1 0.471 3553
 3617 3 -42.72 35.89 -21.96 0.414 3616
 3618 3 -42.69 35.76 -21.89 0.382 3617
 3619 3 -42.62 35.69 -21.78 0.286 3618
 3620 3 -42.51 35.6 -21.69 0.123 3619
 3621 3 -42.32 36.73 -22.24 0.098 3616
 3622 3 -42.29 36.85 -22.26 0.117 3621
 3623 3 -42.18 36.98 -22.19 0.108 3622
 3624 3 -42.12 37.12 -22.23 0.066 3623
 3625 3 -42.09 37.29 -22.28 0.086 3624
 3626 3 -42.11 37.41 -22.35 0.137 3625
 3627 3 -42.15 37.51 -22.64 0.139 3626
 3628 3 -42.22 37.64 -22.76 0.126 3627
 3629 3 -42.28 37.72 -22.89 0.079 3628
 3630 3 -42.32 37.72 -23.03 0.077 3629
 3631 3 -42.42 37.79 -23.12 0.104 3630
 3632 3 -42.54 37.9 -23.19 0.094 3631
 3633 3 -42.65 37.97 -23.21 0.106 3632
 3634 3 -42.78 37.96 -23.17 0.141 3633
 3635 3 -42.96 37.94 -23.1 0.149 3634
 3636 3 -43.08 37.97 -23.08 0.091 3635
 3637 3 -43.18 37.97 -23.17 0.062 3636
 3638 3 -43.57 39.53 -20.83 0.147 3525
 3639 3 -43.54 39.41 -20.69 0.131 3638
 3640 3 -43.46 39.43 -20.48 0.118 3639
 3641 3 -43.34 39.4 -20.42 0.124 3640
 3642 3 -43.23 39.29 -20.28 0.129 3641
 3643 3 -43.23 39.18 -20.16 0.187 3642
 3644 3 -43.1 39.26 -20.03 0.128 3643
 3645 3 -43.05 39.14 -19.98 0.103 3644
 3646 3 -42.95 39.07 -19.83 0.167 3645
 3647 3 -42.84 39.03 -19.71 0.179 3646
 3648 3 -42.77 39.08 -19.46 0.148 3647
 3649 3 -42.8 39.07 -19.28 0.104 3648
 3650 3 -42.81 39.11 -19.12 0.107 3649
 3651 3 -42.63 39.29 -19.08 0.121 3650
 3652 3 -42.55 39.36 -19.01 0.114 3651
 3653 3 -42.47 39.43 -18.85 0.122 3652
 3654 3 -42.38 39.44 -18.64 0.153 3653
 3655 3 -42.31 39.54 -18.44 0.189 3654
 3656 3 -42.32 39.6 -18.26 0.179 3655
 3657 3 -42.1 39.53 -18.12 0.155 3656
 3658 3 -41.75 39.54 -18.03 0.149 3657
 3659 3 -41.63 39.5 -17.87 0.089 3658
 3660 3 -42.41 39.4 -17.87 0.094 3657
 3661 3 -42.49 39.47 -17.8 0.089 3660
 3662 3 -42.5 39.6 -17.71 0.104 3661
 3663 3 -42.6 39.61 -17.58 0.091 3662
 3664 3 -42.68 39.6 -17.46 0.079 3663
 3665 3 -42.75 39.5 -17.37 0.087 3664
 3666 3 -42.85 39.39 -17.26 0.12 3665
 3667 3 -42.92 39.37 -17.14 0.163 3666
 3668 3 -42.75 39.26 -16.94 0.108 3667
 3669 3 -42.74 39.11 -16.85 0.076 3668
 3670 3 -42.75 38.97 -16.8 0.087 3669
 3671 3 -42.71 38.86 -16.74 0.109 3670
 3672 3 -42.68 38.76 -16.71 0.181 3671
 3673 3 -42.5 38.69 -16.46 0.154 3672
 3674 3 -42.39 38.61 -16.28 0.091 3673
 3675 3 -42.28 38.5 -16.14 0.095 3674
 3676 3 -42.18 38.37 -15.94 0.101 3675
 3677 3 -42.15 38.39 -15.79 0.104 3676
 3678 3 -42.11 38.43 -15.56 0.116 3677
 3679 3 -42.04 38.37 -15.38 0.132 3678
 3680 3 -41.93 38.26 -15.19 0.096 3679
 3681 3 -41.8 38.21 -15.06 0.08 3680
 3682 3 -41.75 38.08 -14.94 0.109 3681
 3683 3 -41.62 37.93 -14.91 0.09 3682
 3684 3 -41.47 37.86 -14.98 0.093 3683
 3685 3 -41.33 37.79 -14.98 0.076 3684
 3686 3 -41.24 37.66 -14.92 0.08 3685
 3687 3 -41.18 37.54 -14.75 0.113 3686
 3688 3 -41.14 37.58 -14.58 0.141 3687
 3689 3 -42.73 38.73 -17.01 0.12 3672
 3690 3 -42.67 38.73 -17.19 0.096 3689
 3691 3 -42.49 38.69 -17.32 0.096 3690
 3692 3 -42.31 38.62 -17.42 0.102 3691
 3693 3 -42.17 38.55 -17.53 0.139 3692
 3694 3 -42.04 38.41 -17.53 0.183 3693
 3695 3 -41.88 38.35 -17.62 0.202 3694
 3696 3 -41.81 38.26 -17.92 0.064 3695
 3697 3 -41.79 38.15 -18.05 0.089 3696
 3698 3 -41.71 38.07 -18.23 0.089 3697
 3699 3 -41.68 37.89 -18.37 0.088 3698
 3700 3 -41.64 37.76 -18.44 0.144 3699
 3701 3 -41.75 37.62 -18.53 0.137 3700
 3702 3 -41.92 37.51 -18.57 0.000125 3701
 3703 3 -41.82 38.35 -17.3 0.113 3695
 3704 3 -41.79 38.53 -17.08 0.1 3703
 3705 3 -41.75 38.68 -17.08 0.08 3704
 3706 3 -41.67 38.75 -17.12 0.052 3705
 3707 3 -41.59 38.93 -17.1 0.087 3706
 3708 3 -40.04 42.22 -17.58 0.106 694
 3709 3 -40.09 42.29 -17.39 0.13 3708
 3710 3 -40.14 42.44 -17.26 0.143 3709
 3711 3 -40.25 42.53 -17.17 0.107 3710
 3712 3 -40.34 42.57 -17.1 0.144 3711
 3713 3 -40.29 42.68 -16.89 0.089 3712
 3714 3 -40.28 42.79 -16.8 0.074 3713
 3715 3 -40.36 42.76 -16.69 0.058 3714
 3716 3 -40.46 42.72 -16.62 0.113 3715
 3717 3 -40.56 42.76 -16.44 0.196 3716
 3718 3 -40.54 42.73 -16.13 0.101 3717
 3719 3 -40.48 42.36 -17.23 0.097 3712
 3720 3 -40.49 42.22 -17.12 0.114 3719
 3721 3 -40.53 42.08 -17.07 0.077 3720
 3722 3 -40.61 41.94 -17.01 0.124 3721
 3723 3 -40.75 41.9 -16.85 0.138 3722
 3724 3 -40.85 41.98 -16.62 0.111 3723
 3725 3 -40.85 42.04 -16.46 0.134 3724
 3726 3 -35.36 42.32 -12.9 0.079 631
 3727 3 -35.36 42.32 -12.78 0.127 3726
 3728 3 -35.33 42.34 -12.62 0.107 3727
 3729 3 -35.29 42.31 -12.39 0.092 3728
 3730 3 -35.36 42.24 -12.3 0.078 3729
 3731 3 -35.4 42.1 -12.29 0.073 3730
 3732 3 -35.49 41.99 -12.27 0.152 3731
 3733 3 -35.55 41.85 -12.25 0.118 3732
 3734 3 -35.57 41.72 -12.12 0.109 3733
 3735 3 -35.62 41.65 -11.99 0.079 3734
 3736 3 -35.43 43.36 -12.65 0.183 626
 3737 3 -35.57 43.49 -12.57 0.189 3736
 3738 3 -35.68 43.59 -12.5 0.229 3737
 3739 3 -35.9 43.42 -12.94 0.108 3738
 3740 3 -35.93 43.43 -13.04 0.117 3739
 3741 3 -36.08 43.43 -13.08 0.107 3740
 3742 3 -36.16 43.48 -13.13 0.059 3741
 3743 3 -35.86 43.24 -12.91 0.073 3739
 3744 3 -35.98 43.11 -12.96 0.104 3743
 3745 3 -36.05 43.05 -13.03 0.075 3744
 3746 3 -36.04 42.86 -13.05 0.105 3745
 3747 3 -36.01 42.78 -13.17 0.121 3746
 3748 3 -36.01 42.65 -13.22 0.138 3747
 3749 3 -36.16 42.58 -13.22 0.108 3748
 3750 3 -36.33 42.53 -13.13 0.075 3749
 3751 3 -36.37 42.4 -13.23 0.095 3750
 3752 3 -36.48 42.39 -13.33 0.107 3751
 3753 3 -35.74 43.82 -12.21 0.15 3738
 3754 3 -35.86 44 -12.04 0.17 3753
 3755 3 -35.99 44.15 -11.89 0.197 3754
 3756 3 -36.11 44.3 -11.77 0.264 3755
 3757 3 -36.24 44.39 -11.78 0.281 3756
 3758 3 -36.32 44.47 -11.75 0.306 3757
 3759 3 -36.31 44.73 -11.38 0.242 3758
 3760 3 -36.29 44.87 -11.22 0.227 3759
 3761 3 -36.3 44.93 -11.1 0.292 3760
 3762 3 -35.9 44.67 -10.83 0.175 3761
 3763 3 -35.76 44.6 -10.75 0.153 3762
 3764 3 -35.59 44.57 -10.54 0.122 3763
 3765 3 -35.48 44.61 -10.32 0.113 3764
 3766 3 -36.47 45.12 -11.16 0.206 3761
 3767 3 -36.52 45.22 -11.16 0.192 3766
 3768 3 -36.54 45.4 -11.13 0.206 3767
 3769 3 -36.56 45.58 -11.13 0.217 3768
 3770 3 -36.58 45.76 -11.14 0.224 3769
 3771 3 -36.52 45.98 -11.11 0.243 3770
 3772 3 -36.55 46.16 -11.02 0.321 3771
 3773 3 -36.58 46.44 -10.78 0.261 3772
 3774 3 -36.41 46.64 -10.69 0.272 3773
 3775 3 -36.44 46.79 -10.53 0.319 3774
 3776 3 -36.44 46.89 -10.37 0.345 3775
 3777 3 -36.43 47.22 -10.22 0.243 3776
 3778 3 -36.33 47.46 -10.11 0.178 3777
 3779 3 -36.26 47.68 -9.99 0.189 3778
 3780 3 -36.18 47.83 -9.89 0.173 3779
 3781 3 -36.16 47.97 -9.75 0.143 3780
 3782 3 -36.19 48.18 -9.64 0.178 3781
 3783 3 -36.18 48.32 -9.46 0.185 3782
 3784 3 -36.13 48.39 -9.27 0.167 3783
 3785 3 -36.12 48.44 -9.08 0.2 3784
 3786 3 -36.19 48.5 -8.86 0.182 3785
 3787 3 -36.2 48.55 -8.75 0.182 3786
 3788 3 -36.26 48.72 -8.66 0.242 3787
 3789 3 -36.31 48.86 -8.55 0.233 3788
 3790 3 -36.39 48.97 -8.53 0.207 3789
 3791 3 -36.46 49.16 -8.58 0.206 3790
 3792 3 -36.48 49.32 -8.69 0.345 3791
 3793 3 -36.59 49.53 -8.75 0.481 3792
 3794 3 -36.67 49.68 -8.78 0.432 3793
 3795 3 -36.62 49.76 -8.5 0.381 3794
 3796 3 -36.51 49.79 -8.05 0.143 3795
 3797 3 -36.67 49.9 -8.01 0.177 3796
 3798 3 -36.74 49.98 -7.93 0.206 3797
 3799 3 -36.82 50.08 -7.88 0.231 3798
 3800 3 -36.89 50.23 -7.84 0.253 3799
 3801 3 -36.92 50.41 -7.73 0.297 3800
 3802 3 -36.91 50.51 -7.64 0.33 3801
 3803 3 -36.88 50.54 -7.5 0.325 3802
 3804 3 -36.94 50.78 -7.58 0.281 3803
 3805 3 -36.82 51.15 -7.67 0.17 3804
 3806 3 -36.87 51.26 -7.59 0.163 3805
 3807 3 -36.95 51.37 -7.44 0.163 3806
 3808 3 -37.02 51.51 -7.31 0.2 3807
 3809 3 -36.99 51.66 -7.15 0.204 3808
 3810 3 -37.03 51.8 -6.98 0.193 3809
 3811 3 -37.06 51.9 -6.88 0.271 3810
 3812 3 -37.14 52.04 -6.8 0.276 3811
 3813 3 -37.2 52.14 -6.65 0.264 3812
 3814 3 -37.31 52.33 -6.55 0.271 3813
 3815 3 -37.32 52.43 -6.51 0.257 3814
 3816 3 -37.57 52.75 -6.53 0.189 3815
 3817 3 -37.59 52.9 -6.48 0.156 3816
 3818 3 -37.63 53.07 -6.44 0.141 3817
 3819 3 -37.66 53.23 -6.41 0.149 3818
 3820 3 -37.77 53.39 -6.43 0.168 3819
 3821 3 -37.92 53.54 -6.4 0.227 3820
 3822 3 -38.09 53.72 -6.39 0.216 3821
 3823 3 -38.18 53.89 -6.24 0.193 3822
 3824 3 -38.28 54.08 -6.1 0.198 3823
 3825 3 -38.38 54.26 -6.01 0.168 3824
 3826 3 -38.47 54.4 -5.97 0.123 3825
 3827 3 -38.57 54.54 -5.85 0.174 3826
 3828 3 -38.72 54.69 -5.73 0.182 3827
 3829 3 -38.82 54.85 -5.69 0.155 3828
 3830 3 -38.89 55 -5.69 0.165 3829
 3831 3 -39.06 55.04 -5.72 0.203 3830
 3832 3 -39.24 55.18 -5.63 0.172 3831
 3833 3 -39.38 55.33 -5.48 0.162 3832
 3834 3 -39.46 55.41 -5.36 0.172 3833
 3835 3 -39.57 55.55 -5.23 0.161 3834
 3836 3 -39.64 55.69 -5.14 0.182 3835
 3837 3 -39.71 55.86 -4.99 0.198 3836
 3838 3 -39.83 55.94 -4.89 0.208 3837
 3839 3 -39.88 55.78 -4.56 0.118 3838
 3840 3 -39.85 55.65 -4.41 0.094 3839
 3841 3 -39.93 55.51 -4.35 0.08 3840
 3842 3 -39.95 56.11 -4.85 0.194 3838
 3843 3 -40.03 56.23 -4.67 0.212 3842
 3844 3 -40.06 56.37 -4.53 0.164 3843
 3845 3 -40.24 56.51 -4.42 0.191 3844
 3846 3 -40.32 56.64 -4.24 0.166 3845
 3847 3 -40.35 56.72 -4.13 0.167 3846
 3848 3 -40.4 56.85 -3.99 0.179 3847
 3849 3 -40.44 56.97 -3.82 0.177 3848
 3850 3 -40.15 56.86 -3.63 0.075 3849
 3851 3 -40.03 56.93 -3.57 0.063 3850
 3852 3 -39.93 56.93 -3.53 0.165 3851
 3853 3 -39.86 56.66 -3.68 0.054 3852
 3854 3 -39.8 56.55 -3.63 0.046 3853
 3855 3 -39.79 56.44 -3.57 0.098 3854
 3856 3 -39.86 56.44 -3.47 0.144 3855
 3857 3 -39.96 57.07 -3.34 0.106 3852
 3858 3 -39.97 57.07 -3.18 0.142 3857
 3859 3 -40.03 57.19 -3.13 0.206 3858
 3860 3 -39.94 56.82 -2.95 0.092 3859
 3861 3 -39.98 56.69 -2.8 0.115 3860
 3862 3 -40.01 56.51 -2.7 0.126 3861
 3863 3 -40.04 56.36 -2.63 0.151 3862
 3864 3 -40.22 56.12 -2.63 0.093 3863
 3865 3 -40.21 55.97 -2.61 0.081 3864
 3866 3 -40.22 55.79 -2.61 0.084 3865
 3867 3 -40.23 55.68 -2.57 0.085 3866
 3868 3 -40.32 55.58 -2.53 0.1 3867
 3869 3 -40.33 55.35 -2.57 0.129 3868
 3870 3 -40.29 55.14 -2.61 0.072 3869
 3871 3 -40.29 54.94 -2.59 0.122 3870
 3872 3 -40.47 55.15 -2.4 0.137 3871
 3873 3 -40.33 54.51 -2.59 0.123 3871
 3874 3 -40.47 54.36 -2.57 0.077 3873
 3875 3 -40.51 57.1 -3.76 0.173 3849
 3876 3 -40.51 57.21 -3.68 0.23 3875
 3877 3 -40.39 57.5 -3.8 0.145 3876
 3878 3 -40.54 57.65 -3.61 0.044 3877
 3879 3 -40.72 57.19 -3.53 0.161 3876
 3880 3 -40.75 57.26 -3.38 0.179 3879
 3881 3 -40.82 57.4 -3.24 0.173 3880
 3882 3 -40.86 57.58 -3.15 0.176 3881
 3883 3 -40.91 57.71 -3.05 0.166 3882
 3884 3 -40.83 57.86 -2.95 0.176 3883
 3885 3 -41 57.97 -2.91 0.165 3884
 3886 3 -41.09 58.11 -2.8 0.182 3885
 3887 3 -41.23 58.19 -2.68 0.173 3886
 3888 3 -41.34 58.26 -2.57 0.186 3887
 3889 3 -41.37 58.4 -2.45 0.183 3888
 3890 3 -41.44 58.47 -2.3 0.181 3889
 3891 3 -41.58 58.58 -2.18 0.229 3890
 3892 3 -41.65 58.72 -2.09 0.272 3891
 3893 3 -41.72 58.87 -2.03 0.296 3892
 3894 3 -41.79 59.01 -1.94 0.287 3893
 3895 3 -41.9 59.29 -1.92 0.257 3894
 3896 3 -41.93 59.5 -1.84 0.272 3895
 3897 3 -41.94 59.61 -1.78 0.279 3896
 3898 3 -42.08 59.79 -1.75 0.256 3897
 3899 3 -42.12 59.91 -1.74 0.275 3898
 3900 3 -42.08 60.01 -1.57 0.255 3899
 3901 3 -42.25 60.1 -1.58 0.222 3900
 3902 3 -42.51 60.25 -1.8 0.135 3901
 3903 3 -42.57 60.33 -1.88 0.161 3902
 3904 3 -42.61 60.44 -1.87 0.209 3903
 3905 3 -42.69 60.65 -1.79 0.219 3904
 3906 3 -42.76 60.79 -1.7 0.184 3905
 3907 3 -42.89 60.91 -1.59 0.149 3906
 3908 3 -42.97 61.03 -1.52 0.153 3907
 3909 3 -43.05 61.11 -1.43 0.17 3908
 3910 3 -43.15 61.19 -1.32 0.151 3909
 3911 3 -43.27 61.29 -1.26 0.155 3910
 3912 3 -43.35 61.36 -1.25 0.185 3911
 3913 3 -43.4 61.48 -1.21 0.229 3912
 3914 3 -43.42 61.65 -0.99 0.193 3913
 3915 3 -43.49 61.68 -0.84 0.194 3914
 3916 3 -43.49 61.78 -0.72 0.206 3915
 3917 3 -43.72 61.82 -0.64 0.184 3916
 3918 3 -43.85 61.78 -0.57 0.242 3917
 3919 3 -43.98 61.72 -0.52 0.265 3918
 3920 3 -44.13 61.64 -0.55 0.332 3919
 3921 3 -44.3 61.61 -0.51 0.549 3920
 3922 3 -44.44 61.53 -0.47 0.703 3921
 3923 3 -44.55 61.48 -0.49 0.726 3922
 3924 3 -44.8 62.44 -0.19 0.14 3923
 3925 3 -44.98 62.5 -0.19 0.14 3924
 3926 3 -45.2 62.6 -0.21 0.128 3925
 3927 3 -45.22 62.75 -0.22 0.146 3926
 3928 3 -45.27 62.86 -0.27 0.181 3927
 3929 3 -45.37 62.91 -0.49 0.138 3928
 3930 3 -45.34 63.01 -0.45 0.000125 3929
 3931 3 -45.29 63.07 -0.13 0.124 3928
 3932 3 -45.44 63.16 -0.13 0.133 3931
 3933 3 -45.59 63.29 -0.17 0.08 3932
 3934 3 -45.63 63.44 -0.15 0.09 3933
 3935 3 -45.7 63.58 -0.16 0.096 3934
 3936 3 -45.7 63.73 -0.19 0.086 3935
 3937 3 -45.8 63.68 -0.37 0.177 3936
 3938 3 -45.85 63.68 -0.62 0.296 3937
 3939 3 -46.01 63.76 -0.64 0.27 3938
 3940 3 -45.45 63.98 -0.12 0.103 3936
 3941 3 -45.38 64.08 -0.17 0.111 3940
 3942 3 -45.42 64.29 -0.19 0.123 3941
 3943 3 -45.37 64.43 -0.09 0.096 3942
 3944 3 -45.34 64.49 0 0.069 3943
 3945 3 -44.56 61.29 -0.57 0.593 3923
 3946 3 -44.67 61.04 -0.59 0.576 3945
 3947 3 -44.74 60.69 -1.19 0.3 3946
 3948 3 -44.8 60.57 -1.28 0.289 3947
 3949 3 -45.05 60.54 -1.07 0.196 3948
 3950 3 -45.1 60.4 -1.09 0.235 3949
 3951 3 -45.13 60.32 -1.2 0.281 3950
 3952 3 -45.13 60.15 -1.29 0.196 3951
 3953 3 -45.05 60.08 -1.33 0.037 3952
 3954 3 -44.76 60.4 -1.47 0.235 3948
 3955 3 -44.83 60.19 -1.5 0.182 3954
 3956 3 -44.94 60.08 -1.58 0.202 3955
 3957 3 -44.96 59.82 -1.62 0.246 3956
 3958 3 -44.96 59.65 -1.77 0.218 3957
 3959 3 -44.96 59.33 -1.8 0.171 3958
 3960 3 -45.01 59.25 -1.94 0.184 3959
 3961 3 -45.04 59.08 -1.99 0.19 3960
 3962 3 -45.12 58.94 -2 0.219 3961
 3963 3 -45.19 58.79 -1.96 0.215 3962
 3964 3 -45.32 58.65 -1.9 0.213 3963
 3965 3 -45.34 58.5 -2.05 0.187 3964
 3966 3 -45.33 58.3 -2.17 0.156 3965
 3967 3 -45.29 58.11 -2.14 0.173 3966
 3968 3 -45.3 57.96 -2.13 0.18 3967
 3969 3 -45.15 57.8 -2.21 0.234 3968
 3970 3 -45.01 57.68 -2.25 0.262 3969
 3971 3 -44.96 57.57 -2.29 0.338 3970
 3972 3 -44.86 57.51 -2.35 0.383 3971
 3973 3 -44.79 57.41 -2.48 0.435 3972
 3974 3 -44.64 57.25 -2.41 0.556 3973
 3975 3 -44.61 57.11 -2.44 0.581 3974
 3976 3 -44.59 57 -2.39 0.6 3975
 3977 3 -45.19 56.68 -2.08 0.274 3976
 3978 3 -45.32 56.58 -2.05 0.277 3977
 3979 3 -45.43 56.48 -2.13 0.239 3978
 3980 3 -45.66 56.48 -2.27 0.171 3979
 3981 3 -45.82 56.43 -2.34 0.176 3980
 3982 3 -46 56.5 -2.57 0.099 3981
 3983 3 -46.08 56.47 -2.74 0.088 3982
 3984 3 -45.89 56.35 -2.24 0.178 3981
 3985 3 -45.98 56.21 -2.22 0.196 3984
 3986 3 -46.08 56.08 -2.18 0.186 3985
 3987 3 -46.15 55.97 -2.1 0.205 3986
 3988 3 -46.15 55.76 -2.05 0.179 3987
 3989 3 -46.12 55.58 -2.08 0.196 3988
 3990 3 -46.15 55.4 -2.14 0.147 3989
 3991 3 -46.12 55.22 -2.18 0.154 3990
 3992 3 -46.11 55.04 -2.24 0.159 3991
 3993 3 -46.15 54.83 -2.26 0.154 3992
 3994 3 -46.18 54.68 -2.24 0.193 3993
 3995 3 -46.22 54.51 -2.32 0.182 3994
 3996 3 -46.29 54.36 -2.26 0.194 3995
 3997 3 -46.29 54.05 -2.36 0.171 3996
 3998 3 -46.33 53.93 -2.42 0.154 3997
 3999 3 -46.37 53.73 -2.4 0.143 3998
 4000 3 -46.5 53.54 -2.45 0.188 3999
 4001 3 -46.55 53.36 -2.49 0.194 4000
 4002 3 -46.55 53.23 -2.43 0.193 4001
 4003 3 -46.53 53.04 -2.4 0.16 4002
 4004 3 -46.54 52.93 -2.36 0.146 4003
 4005 3 -46.65 52.78 -2.36 0.179 4004
 4006 3 -46.79 52.65 -2.34 0.163 4005
 4007 3 -46.91 52.54 -2.26 0.193 4006
 4008 3 -46.98 52.4 -2.11 0.23 4007
 4009 3 -47.02 52.3 -2.05 0.231 4008
 4010 3 -47.05 52.18 -2.09 0.203 4009
 4011 3 -47.05 51.97 -2.14 0.175 4010
 4012 3 -47.1 51.83 -2.16 0.185 4011
 4013 3 -47.06 51.65 -2.18 0.166 4012
 4014 3 -47.09 51.5 -2.16 0.2 4013
 4015 3 -47.05 51.26 -2.22 0.239 4014
 4016 3 -47.06 51.15 -2.22 0.299 4015
 4017 3 -47.18 51.37 -2.68 0.096 4016
 4018 3 -47.28 51.35 -2.88 0.076 4017
 4019 3 -47.3 51.26 -2.97 0.077 4018
 4020 3 -47.36 51.11 -3.05 0.123 4019
 4021 3 -47.36 50.96 -3.2 0.141 4020
 4022 3 -47.32 50.86 -3.36 0.058 4021
 4023 3 -47.33 50.83 -3.47 0.082 4022
 4024 3 -47.28 50.76 -3.55 0.085 4023
 4025 3 -47.26 50.69 -3.65 0.116 4024
 4026 3 -47.16 50.57 -3.78 0.137 4025
 4027 3 -47.09 50.41 -3.95 0.127 4026
 4028 3 -47.04 50.32 -4.09 0.104 4027
 4029 3 -47.01 50.15 -4.18 0.104 4028
 4030 3 -47.11 50.07 -4.29 0.124 4029
 4031 3 -47.22 50.05 -4.38 0.11 4030
 4032 3 -47.09 51 -2.06 0.281 4016
 4033 3 -47.16 50.9 -2.1 0.319 4032
 4034 3 -47.24 50.97 -1.68 0.101 4033
 4035 3 -47.31 50.91 -1.58 0.132 4034
 4036 3 -47.44 50.86 -1.52 0.133 4035
 4037 3 -47.54 50.79 -1.48 0.136 4036
 4038 3 -47.69 50.76 -1.38 0.142 4037
 4039 3 -47.73 50.65 -1.31 0.173 4038
 4040 3 -47.77 50.61 -1.18 0.184 4039
 4041 3 -47.81 50.54 -1.09 0.213 4040
 4042 3 -47.85 50.47 -0.98 0.234 4041
 4043 3 -47.77 50.76 -0.66 0.102 4042
 4044 3 -47.84 50.9 -0.61 0.111 4043
 4045 3 -47.81 51.03 -0.54 0.126 4044
 4046 3 -47.8 51.15 -0.34 0.133 4045
 4047 3 -47.75 51.21 -0.22 0.136 4046
 4048 3 -47.67 51.36 -0.19 0.123 4047
 4049 3 -47.6 51.54 -0.2 0.128 4048
 4050 3 -47.48 51.68 -0.18 0.163 4049
 4051 3 -47.43 51.83 -0.17 0.173 4050
 4052 3 -47.39 51.96 -0.07 0.136 4051
 4053 3 -47.36 52.03 0.01 0.1 4052
 4054 3 -47.36 52.15 0.15 0.114 4053
 4055 3 -47.27 52.33 0.23 0.12 4054
 4056 3 -47.27 52.5 0.33 0.123 4055
 4057 3 -47.27 52.66 0.47 0.152 4056
 4058 3 -47.31 52.76 0.56 0.142 4057
 4059 3 -47.35 52.86 0.7 0.14 4058
 4060 3 -47.39 52.93 0.88 0.098 4059
 4061 3 -47.45 53.05 0.97 0.106 4060
 4062 3 -47.5 53.15 1.08 0.149 4061
 4063 3 -47.6 53.22 1.13 0.155 4062
 4064 3 -47.46 53.5 1.16 0.116 4063
 4065 3 -47.56 53.66 1.2 0.143 4064
 4066 3 -47.55 53.8 1.27 0.164 4065
 4067 3 -47.53 53.93 1.25 0.21 4066
 4068 3 -47.56 54.08 1.29 0.253 4067
 4069 3 -47.53 54.23 1.37 0.303 4068
 4070 3 -47.53 54.4 1.44 0.376 4069
 4071 3 -47.6 54.54 1.5 0.403 4070
 4072 3 -47.48 54.62 1.71 0.354 4071
 4073 3 -47.42 54.65 1.95 0.394 4072
 4074 3 -47.4 54.8 1.95 0.424 4073
 4075 3 -47.2 54.87 1.99 0.402 4074
 4076 3 -47.15 55.03 1.95 0.412 4075
 4077 3 -47.05 55.16 2.2 0.302 4076
 4078 3 -47.06 55.18 2.39 0.157 4077
 4079 3 -46.93 55.33 2.56 0.131 4078
 4080 3 -46.88 55.48 2.64 0.114 4079
 4081 3 -46.88 55.64 2.7 0.126 4080
 4082 3 -46.88 55.83 2.64 0.106 4081
 4083 3 -46.88 55.97 2.66 0.073 4082
 4084 3 -46.89 56.08 2.72 0.098 4083
 4085 3 -46.89 56.22 2.81 0.101 4084
 4086 3 -46.84 56.35 2.85 0.074 4085
 4087 3 -46.8 55.25 2.08 0.14 4077
 4088 3 -46.6 55.11 2.04 0.055 4087
 4089 3 -47.93 54.98 1.66 0.107 4074
 4090 3 -48.09 55.04 1.68 0.096 4089
 4091 3 -48.17 54.97 1.72 0.108 4090
 4092 3 -48.28 54.91 1.71 0.149 4091
 4093 3 -48.32 54.83 1.8 0.234 4092
 4094 3 -48.28 54.61 1.53 0.085 4093
 4095 3 -48.3 54.47 1.43 0.104 4094
 4096 3 -48.3 54.33 1.3 0.108 4095
 4097 3 -48.28 54.21 1.13 0.099 4096
 4098 3 -48.35 54.1 1.07 0.112 4097
 4099 3 -48.49 54.08 1.04 0.08 4098
 4100 3 -48.56 54.08 0.91 0.124 4099
 4101 3 -48.63 54.04 0.76 0.157 4100
 4102 3 -48.39 53.93 0.67 0.08 4101
 4103 3 -48.28 54.01 0.56 0.092 4102
 4104 3 -48.28 54.1 0.43 0.091 4103
 4105 3 -48.27 54.12 0.32 0.074 4104
 4106 3 -47.81 54.62 0.91 0.123 4071
 4107 3 -47.75 54.68 0.82 0.146 4106
 4108 3 -47.63 54.87 0.86 0.127 4107
 4109 3 -47.67 55.05 0.83 0.069 4108
 4110 3 -47.7 55.19 0.87 0.097 4109
 4111 3 -47.78 55.39 0.85 0.102 4110
 4112 3 -47.85 55.54 0.87 0.088 4111
 4113 3 -48 55.68 0.92 0.127 4112
 4114 3 -48.16 55.72 1.14 0.094 4113
 4115 3 -48.2 55.64 1.19 0.092 4114
 4116 3 -48.27 55.58 1.25 0.084 4115
 4117 3 -48.35 55.55 1.38 0.131 4116
 4118 3 -47.94 50.28 -0.99 0.173 4042
 4119 3 -47.95 50.05 -1.07 0.146 4118
 4120 3 -47.98 49.9 -1.02 0.153 4119
 4121 3 -47.97 49.78 -1.12 0.158 4120
 4122 3 -47.9 49.65 -1.16 0.112 4121
 4123 3 -47.91 49.48 -1.19 0.155 4122
 4124 3 -47.87 49.36 -1.16 0.159 4123
 4125 3 -47.87 49.21 -1.23 0.156 4124
 4126 3 -47.81 49.04 -1.26 0.151 4125
 4127 3 -47.77 48.91 -1.27 0.16 4126
 4128 3 -47.67 48.76 -1.3 0.13 4127
 4129 3 -47.65 48.61 -1.31 0.158 4128
 4130 3 -47.58 48.48 -1.39 0.166 4129
 4131 3 -47.56 48.35 -1.43 0.181 4130
 4132 3 -47.55 48.08 -1.41 0.193 4131
 4133 3 -47.62 47.91 -1.43 0.177 4132
 4134 3 -47.72 47.75 -1.49 0.195 4133
 4135 3 -47.79 47.54 -1.59 0.146 4134
 4136 3 -47.79 47.33 -1.62 0.169 4135
 4137 3 -47.87 47.15 -1.69 0.138 4136
 4138 3 -47.88 46.98 -1.71 0.139 4137
 4139 3 -47.97 46.87 -1.64 0.162 4138
 4140 3 -48.01 46.72 -1.64 0.211 4139
 4141 3 -48.02 46.61 -1.62 0.258 4140
 4142 3 -47.9 46.4 -1.82 0.152 4141
 4143 3 -47.84 46.22 -1.91 0.169 4142
 4144 3 -47.81 46.04 -2.05 0.169 4143
 4145 3 -47.84 45.93 -2.16 0.132 4144
 4146 3 -47.9 45.73 -2.33 0.149 4145
 4147 3 -47.92 45.54 -2.37 0.154 4146
 4148 3 -47.91 45.37 -2.5 0.145 4147
 4149 3 -47.84 45.23 -2.54 0.175 4148
 4150 3 -47.76 45.1 -2.55 0.195 4149
 4151 3 -47.73 44.98 -2.59 0.175 4150
 4152 3 -47.62 44.82 -2.49 0.16 4151
 4153 3 -47.55 44.65 -2.45 0.16 4152
 4154 3 -47.48 44.48 -2.43 0.104 4153
 4155 3 -47.41 44.4 -2.38 0.127 4154
 4156 3 -47.4 44.26 -2.45 0.105 4155
 4157 3 -47.33 44.08 -2.49 0.143 4156
 4158 3 -47.26 43.94 -2.55 0.139 4157
 4159 3 -47.24 43.85 -2.68 0.143 4158
 4160 3 -47.24 43.72 -2.8 0.136 4159
 4161 3 -47.24 43.65 -2.93 0.159 4160
 4162 3 -47.3 43.48 -3.05 0.182 4161
 4163 3 -47.3 43.32 -3.07 0.15 4162
 4164 3 -47.34 43.12 -3.13 0.138 4163
 4165 3 -47.35 42.96 -3.11 0.144 4164
 4166 3 -47.38 42.8 -3.03 0.125 4165
 4167 3 -47.37 42.65 -2.76 0.17 4166
 4168 3 -47.3 42.53 -2.72 0.185 4167
 4169 3 -47.37 42.44 -2.47 0.115 4168
 4170 3 -47.33 42.29 -2.38 0.147 4169
 4171 3 -47.34 42.18 -2.24 0.145 4170
 4172 3 -47.34 41.97 -2.2 0.154 4171
 4173 3 -47.35 41.85 -2.26 0.137 4172
 4174 3 -47.27 41.72 -2.18 0.115 4173
 4175 3 -47.2 41.57 -2.13 0.135 4174
 4176 3 -47.17 41.36 -2.12 0.103 4175
 4177 3 -47.17 41.22 -2.12 0.13 4176
 4178 3 -47.12 41.11 -2.13 0.139 4177
 4179 3 -47.05 41.01 -2.05 0.122 4178
 4180 3 -47.08 40.86 -2.01 0.179 4179
 4181 3 -47.09 40.76 -1.99 0.247 4180
 4182 3 -47.09 40.65 -1.65 0.161 4181
 4183 3 -47.06 40.55 -1.43 0.125 4182
 4184 3 -47.06 40.55 -1.28 0.122 4183
 4185 3 -47.07 40.51 -1.14 0.123 4184
 4186 3 -47.11 40.43 -0.95 0.146 4185
 4187 3 -47.14 40.47 -0.79 0.137 4186
 4188 3 -47.17 40.41 -0.64 0.167 4187
 4189 3 -47.23 40.33 -0.48 0.192 4188
 4190 3 -47.28 40.26 -0.34 0.21 4189
 4191 3 -47.28 40.16 -0.23 0.211 4190
 4192 3 -47.35 39.93 -0.17 0.192 4191
 4193 3 -47.32 39.8 -0.07 0.204 4192
 4194 3 -47.36 39.76 0.05 0.233 4193
 4195 3 -47.36 39.75 0.19 0.277 4194
 4196 3 -47.29 39.78 0.38 0.277 4195
 4197 3 -47.24 39.72 0.54 0.296 4196
 4198 3 -47.32 39.62 0.64 0.262 4197
 4199 3 -47.64 39.43 0.71 0.09 4198
 4200 3 -47.72 39.44 0.81 0.114 4199
 4201 3 -47.86 39.46 0.9 0.153 4200
 4202 3 -47.99 39.46 1.05 0.143 4201
 4203 3 -48 39.43 1.2 0.108 4202
 4204 3 -48.14 39.39 1.32 0.107 4203
 4205 3 -48.18 39.41 1.45 0.124 4204
 4206 3 -48.21 39.46 1.61 0.144 4205
 4207 3 -48.3 39.44 1.76 0.172 4206
 4208 3 -48.38 39.48 1.9 0.167 4207
 4209 3 -48.36 39.47 2.07 0.147 4208
 4210 3 -48.42 39.47 2.23 0.14 4209
 4211 3 -48.43 39.5 2.46 0.141 4210
 4212 3 -48.43 39.54 2.65 0.117 4211
 4213 3 -48.4 39.61 2.77 0.115 4212
 4214 3 -48.47 39.66 2.92 0.141 4213
 4215 3 -48.43 39.72 3.07 0.145 4214
 4216 3 -48.5 39.78 3.23 0.173 4215
 4217 3 -48.54 39.87 3.38 0.17 4216
 4218 3 -48.61 39.97 3.48 0.165 4217
 4219 3 -48.61 39.97 3.65 0.129 4218
 4220 3 -48.62 40.04 3.82 0.1 4219
 4221 3 -48.74 40.14 3.9 0.116 4220
 4222 3 -48.82 40.26 4.04 0.11 4221
 4223 3 -48.86 40.35 4.2 0.122 4222
 4224 3 -49 40.33 4.4 0.111 4223
 4225 3 -49.07 40.33 4.53 0.146 4224
 4226 3 -49.23 40.4 4.6 0.175 4225
 4227 3 -49.48 40.44 4.61 0.146 4226
 4228 3 -49.62 40.41 4.54 0.113 4227
 4229 3 -49.75 40.36 4.49 0.102 4228
 4230 3 -49.86 40.32 4.48 0.108 4229
 4231 3 -50.04 40.15 4.34 0.111 4230
 4232 3 -50.14 40.03 4.3 0.105 4231
 4233 3 -50.22 39.93 4.21 0.091 4232
 4234 3 -50.29 39.76 4.19 0.117 4233
 4235 3 -50.39 39.72 4.1 0.129 4234
 4236 3 -50.46 39.64 3.94 0.123 4235
 4237 3 -50.51 39.47 3.86 0.147 4236
 4238 3 -50.53 39.26 3.81 0.125 4237
 4239 3 -50.57 39.15 3.68 0.097 4238
 4240 3 -50.64 39.14 3.54 0.08 4239
 4241 3 -50.72 39.08 3.47 0.128 4240
 4242 3 -50.83 39.05 3.45 0.21 4241
 4243 3 -50.65 38.83 3.31 0.107 4242
 4244 3 -50.5 38.68 3.27 0.071 4243
 4245 3 -50.43 38.58 3.31 0.096 4244
 4246 3 -50.47 38.46 3.41 0.085 4245
 4247 3 -50.5 38.32 3.58 0.079 4246
 4248 3 -50.53 38.29 3.7 0.047 4247
 4249 3 -50.56 38.41 3.82 0.099 4248
 4250 3 -50.54 38.47 4.06 0.101 4249
 4251 3 -50.64 38.48 4.18 0.074 4250
 4252 3 -50.74 38.43 4.26 0.08 4251
 4253 3 -50.75 38.29 4.23 0.067 4252
 4254 3 -50.9 39.11 3.35 0.184 4242
 4255 3 -51.07 39.18 3.1 0.154 4254
 4256 3 -51.21 39.22 2.91 0.112 4255
 4257 3 -51.19 39.18 2.77 0.118 4256
 4258 3 -51.26 39.18 2.62 0.106 4257
 4259 3 -51.37 39.21 2.47 0.098 4258
 4260 3 -51.42 39.21 2.37 0.106 4259
 4261 3 -51.46 39.26 2.24 0.112 4260
 4262 3 -51.42 39.29 2.1 0.112 4261
 4263 3 -51.48 39.4 1.99 0.11 4262
 4264 3 -51.59 39.44 1.83 0.166 4263
 4265 3 -51.67 39.57 1.75 0.192 4264
 4266 3 -51.77 39.65 1.65 0.183 4265
 4267 3 -51.85 39.72 1.49 0.159 4266
 4268 3 -51.9 39.71 1.36 0.144 4267
 4269 3 -51.97 39.71 1.11 0.105 4268
 4270 3 -52.01 39.76 0.95 0.123 4269
 4271 3 -52.04 39.85 0.83 0.154 4270
 4272 3 -52.11 39.73 0.69 0.087 4271
 4273 3 -52.18 39.71 0.53 0.093 4272
 4274 3 -52.25 39.78 0.43 0.111 4273
 4275 3 -52.28 39.78 0.26 0.16 4274
 4276 3 -52.16 39.51 0.14 0.073 4275
 4277 3 -52.13 39.46 0.02 0.055 4276
 4278 3 -52.05 39.37 -0.08 0.11 4277
 4279 3 -51.96 39.25 -0.17 0.079 4278
 4280 3 -51.84 39.08 -0.21 0.104 4279
 4281 3 -51.6 39.04 -0.25 0.122 4280
 4282 3 -51.45 39 -0.31 0.141 4281
 4283 3 -51.24 38.8 -0.48 0.108 4282
 4284 3 -51.16 38.68 -0.59 0.076 4283
 4285 3 -51.09 38.65 -0.67 0.062 4284
 4286 3 -50.98 38.65 -0.79 0.094 4285
 4287 3 -50.86 38.54 -0.91 0.075 4286
 4288 3 -50.74 38.43 -1.02 0.085 4287
 4289 3 -50.64 38.39 -1.13 0.127 4288
 4290 3 -50.55 38.33 -1.23 0.14 4289
 4291 3 -50.35 38.18 -1.17 0.063 4290
 4292 3 -50.24 38.11 -1.25 0.12 4291
 4293 3 -50.13 38.01 -1.26 0.098 4292
 4294 3 -50.1 37.86 -1.26 0.099 4293
 4295 3 -49.93 37.79 -1.26 0.088 4294
 4296 3 -49.91 37.68 -1.24 0.08 4295
 4297 3 -50.16 37.75 -1.35 0.122 4294
 4298 3 -50.13 37.68 -1.45 0.117 4297
 4299 3 -52.41 39.83 0.06 0.134 4275
 4300 3 -52.38 39.83 -0.1 0.171 4299
 4301 3 -52.32 39.79 -0.26 0.21 4300
 4302 3 -52.23 39.79 -0.41 0.225 4301
 4303 3 -52.24 39.71 -0.59 0.227 4302
 4304 3 -52.24 39.6 -0.73 0.291 4303
 4305 3 -52.17 39.47 -0.86 0.34 4304
 4306 3 -52.06 39.26 -0.99 0.305 4305
 4307 3 -51.92 39.25 -1.11 0.294 4306
 4308 3 -51.78 39.18 -1.3 0.253 4307
 4309 3 -51.7 39.08 -1.43 0.187 4308
 4310 3 -51.68 38.93 -1.57 0.127 4309
 4311 3 -51.6 38.79 -1.67 0.132 4310
 4312 3 -51.39 38.66 -1.85 0.112 4311
 4313 3 -51.3 38.54 -1.99 0.08 4312
 4314 3 -51.22 38.43 -2.14 0.087 4313
 4315 3 -51.16 38.33 -2.3 0.131 4314
 4316 3 -51.12 38.29 -2.45 0.168 4315
 4317 3 -50.99 38.07 -2.47 0.051 4316
 4318 3 -52.17 39.97 -1.02 0.161 4305
 4319 3 -52.17 39.93 -1.21 0.167 4318
 4320 3 -52.16 39.83 -1.44 0.096 4319
 4321 3 -52.09 39.75 -1.6 0.135 4320
 4322 3 -52.08 39.66 -1.79 0.115 4321
 4323 3 -52.01 39.54 -1.87 0.069 4322
 4324 3 -51.99 39.5 -2.01 0.098 4323
 4325 3 -52.05 39.41 -2.07 0.084 4324
 4326 3 -52.16 39.57 -2.18 0.081 4325
 4327 3 -52.23 39.64 -2.23 0.112 4326
 4328 3 -52.3 39.71 -2.48 0.076 4327
 4329 3 -52.24 39.68 -2.62 0.078 4328
 4330 3 -52.17 39.72 -2.75 0.054 4329
 4331 3 -52.17 39.76 -2.85 0.116 4330
 4332 3 -52.16 39.78 -3 0.101 4331
 4333 3 -52.05 39.85 -3.12 0.113 4332
 4334 3 -51.91 39.82 -3.28 0.09 4333
 4335 3 -51.85 39.83 -3.42 0.119 4334
 4336 3 -51.8 39.87 -3.51 0.197 4335
 4337 3 -51.6 39.58 -3.76 0.205 4336
 4338 3 -51.56 39.4 -3.8 0.198 4337
 4339 3 -51.57 39.26 -3.88 0.295 4338
 4340 3 -51.55 39.19 -3.97 0.361 4339
 4341 3 -51.61 39.04 -4.07 0.398 4340
 4342 3 -51.66 38.91 -4.15 0.429 4341
 4343 3 -51.72 38.79 -4.33 0.393 4342
 4344 3 -51.73 38.68 -4.41 0.342 4343
 4345 3 -51.7 38.58 -3.65 0.078 4342
 4346 3 -51.76 38.48 -3.61 0.000125 4345
 4347 3 -50.92 39.1 3.77 0.051 4254
 4348 3 -50.89 39.18 3.89 0.085 4347
 4349 3 -47.8 39.85 0.2 0.057 4195
 4350 3 -47.85 39.85 0.29 0.037 4349
 4351 3 -48.35 46.68 -1.31 0.104 4141
 4352 3 -48.48 46.72 -1.31 0.082 4351
 4353 3 -48.58 46.79 -1.27 0.098 4352
 4354 3 -48.69 46.83 -1.19 0.136 4353
 4355 3 -48.8 46.86 -1.11 0.192 4354
 4356 3 -48.9 46.91 -1.08 0.263 4355
 4357 3 -49.06 46.55 -1.03 0.082 4356
 4358 3 -49.16 46.39 -0.92 0.123 4357
 4359 3 -49.28 46.28 -0.84 0.119 4358
 4360 3 -49.36 46.21 -0.75 0.119 4359
 4361 3 -49.49 46.21 -0.6 0.157 4360
 4362 3 -49.67 46.26 -0.46 0.104 4361
 4363 3 -49.75 46.22 -0.35 0.128 4362
 4364 3 -49.88 46.19 -0.21 0.175 4363
 4365 3 -50.06 46.22 -0.06 0.169 4364
 4366 3 -50.21 46.25 0.09 0.119 4365
 4367 3 -50.31 46.33 0.24 0.103 4366
 4368 3 -50.36 46.46 0.36 0.116 4367
 4369 3 -50.46 46.47 0.41 0.151 4368
 4370 3 -50.71 46.44 0.43 0.112 4369
 4371 3 -50.84 46.4 0.48 0.126 4370
 4372 3 -50.96 46.47 0.61 0.086 4371
 4373 3 -51.07 46.5 0.71 0.094 4372
 4374 3 -51.16 46.6 0.75 0.147 4373
 4375 3 -51.24 46.68 0.88 0.196 4374
 4376 3 -51.34 46.73 0.99 0.239 4375
 4377 3 -51.41 46.87 1.05 0.229 4376
 4378 3 -51.54 46.94 1.17 0.223 4377
 4379 3 -51.56 47.07 1.15 0.288 4378
 4380 3 -51.97 46.97 1.35 0.15 4379
 4381 3 -51.97 47.08 1.45 0.184 4380
 4382 3 -52.18 47.03 1.57 0.134 4381
 4383 3 -52.36 47.1 1.59 0.128 4382
 4384 3 -52.54 47.14 1.46 0.125 4383
 4385 3 -52.69 47.25 1.45 0.152 4384
 4386 3 -52.82 47.41 1.56 0.115 4385
 4387 3 -52.96 47.57 1.62 0.1 4386
 4388 3 -53.09 47.65 1.65 0.127 4387
 4389 3 -53.18 47.79 1.65 0.104 4388
 4390 3 -53.28 47.86 1.73 0.101 4389
 4391 3 -53.46 47.93 1.8 0.106 4390
 4392 3 -53.6 47.91 1.84 0.108 4391
 4393 3 -53.71 47.93 1.96 0.153 4392
 4394 3 -53.78 47.97 2.13 0.124 4393
 4395 3 -53.81 48.03 2.26 0.09 4394
 4396 3 -53.81 48.08 2.38 0.124 4395
 4397 3 -53.93 48.05 2.5 0.127 4396
 4398 3 -53.98 48.07 2.61 0.12 4397
 4399 3 -54 48.07 2.73 0.173 4398
 4400 3 -54.09 48.06 2.83 0.212 4399
 4401 3 -54.17 48.09 2.97 0.23 4400
 4402 3 -54.27 48.09 3.12 0.276 4401
 4403 3 -54.32 48.17 3.29 0.296 4402
 4404 3 -54.43 48.19 3.43 0.302 4403
 4405 3 -54.54 48.13 3.56 0.316 4404
 4406 3 -54.65 48.17 3.68 0.29 4405
 4407 3 -54.87 47.92 3.79 0.18 4406
 4408 3 -54.99 47.8 3.84 0.13 4407
 4409 3 -55.1 47.79 3.91 0.113 4408
 4410 3 -55.17 47.87 4.04 0.094 4409
 4411 3 -55.25 47.81 4.24 0.098 4410
 4412 3 -55.33 47.81 4.33 0.124 4411
 4413 3 -55.43 47.81 4.45 0.127 4412
 4414 3 -55.54 47.77 4.51 0.154 4413
 4415 3 -55.67 47.81 4.62 0.179 4414
 4416 3 -55.75 47.79 4.73 0.14 4415
 4417 3 -55.89 47.84 4.95 0.105 4416
 4418 3 -55.93 47.79 5.08 0.102 4417
 4419 3 -55.94 47.72 5.2 0.113 4418
 4420 3 -56 47.58 5.34 0.124 4419
 4421 3 -56.01 47.55 5.45 0.124 4420
 4422 3 -56.07 47.55 5.66 0.131 4421
 4423 3 -56.13 47.51 5.85 0.087 4422
 4424 3 -56.23 47.48 5.94 0.133 4423
 4425 3 -56.27 47.33 5.94 0.095 4424
 4426 3 -56.38 47.33 6.03 0.148 4425
 4427 3 -56.5 47.19 6.06 0.125 4426
 4428 3 -56.68 47.12 6.11 0.122 4427
 4429 3 -56.8 47.05 6.14 0.151 4428
 4430 3 -57 47.06 6.07 0.135 4429
 4431 3 -57.18 47.05 6.02 0.078 4430
 4432 3 -57.33 46.94 5.95 0.116 4431
 4433 3 -57.44 46.77 5.9 0.101 4432
 4434 3 -57.45 46.66 5.86 0.139 4433
 4435 3 -57.47 46.55 5.85 0.177 4434
 4436 3 -57.58 46.3 6 0.06 4435
 4437 3 -57.55 46.16 6.1 0.106 4436
 4438 3 -57.66 46.09 6.18 0.088 4437
 4439 3 -57.75 45.92 6.27 0.134 4438
 4440 3 -57.83 45.87 6.36 0.17 4439
 4441 3 -57.98 46.15 6.44 0.046 4440
 4442 3 -58.01 46.23 6.57 0.053 4441
 4443 3 -58.05 46.31 6.64 0.000125 4442
 4444 3 -57.93 45.65 6.36 0.132 4440
 4445 3 -58.08 45.58 6.47 0.127 4444
 4446 3 -58.19 45.49 6.54 0.101 4445
 4447 3 -58.23 45.42 6.61 0.111 4446
 4448 3 -58.3 45.48 6.73 0.09 4447
 4449 3 -58.38 45.44 6.84 0.112 4448
 4450 3 -58.55 45.45 6.94 0.112 4449
 4451 3 -58.63 45.38 7.03 0.107 4450
 4452 3 -58.66 45.3 7.14 0.145 4451
 4453 3 -58.71 45.24 7.27 0.176 4452
 4454 3 -58.83 45.11 7.3 0.162 4453
 4455 3 -59.02 44.95 7.31 0.123 4454
 4456 3 -59.14 44.91 7.35 0.103 4455
 4457 3 -59.19 44.91 7.46 0.121 4456
 4458 3 -59.23 44.84 7.59 0.103 4457
 4459 3 -59.26 44.73 7.69 0.138 4458
 4460 3 -59.26 44.67 7.87 0.164 4459
 4461 3 -59.26 44.65 8.01 0.167 4460
 4462 3 -59.34 44.66 8.19 0.158 4461
 4463 3 -59.38 44.74 8.33 0.116 4462
 4464 3 -59.38 44.84 8.47 0.12 4463
 4465 3 -59.33 44.92 8.59 0.101 4464
 4466 3 -59.34 45.04 8.79 0.126 4465
 4467 3 -59.37 45.11 8.95 0.122 4466
 4468 3 -59.41 45.13 9.12 0.12 4467
 4469 3 -59.39 45.19 9.26 0.088 4468
 4470 3 -59.43 45.23 9.42 0.12 4469
 4471 3 -59.46 45.23 9.56 0.132 4470
 4472 3 -59.56 45.37 9.69 0.103 4471
 4473 3 -59.6 45.48 9.8 0.127 4472
 4474 3 -59.71 45.61 9.89 0.149 4473
 4475 3 -59.97 45.69 10.08 0.14 4474
 4476 3 -60.25 45.77 10.21 0.151 4475
 4477 3 -60.53 45.87 10.36 0.133 4476
 4478 3 -60.64 45.99 10.4 0.08 4477
 4479 3 -60.75 46.05 10.44 0.07 4478
 4480 3 -60.92 46.13 10.52 0.067 4479
 4481 3 -61.06 46.16 10.61 0.085 4480
 4482 3 -61.21 46.17 10.69 0.106 4481
 4483 3 -61.38 46.16 10.64 0.145 4482
 4484 3 -61.49 46.09 10.55 0.114 4483
 4485 3 -61.28 46.22 10.8 0.04 4482
 4486 3 -61.38 46.26 10.86 0.077 4485
 4487 3 -61.46 46.15 10.95 0.096 4486
 4488 3 -61.59 46.05 10.93 0.054 4487
 4489 3 -59.67 45.69 10 0.079 4474
 4490 3 -59.65 45.77 10.14 0.112 4489
 4491 3 -59.72 45.81 10.25 0.1 4490
 4492 3 -57.38 46.4 5.97 0.088 4435
 4493 3 -57.23 46.36 6.1 0.000125 4492
 4494 3 -57.3 46.52 5.52 0.077 4492
 4495 3 -57.36 46.56 5.36 0.118 4494
 4496 3 -57.4 46.42 5.28 0.087 4495
 4497 3 -55.65 48.06 4.63 0.049 4415
 4498 3 -51.76 47.32 1.35 0.061 4381
 4499 3 -51.68 47.55 1.29 0.062 4498
 4500 3 -51.72 47.68 1.3 0.1 4499
 4501 3 -51.68 47.79 1.21 0.068 4500
 4502 3 -51.67 47.76 1.07 0.107 4501
 4503 3 -51.68 47.69 0.91 0.096 4502
 4504 3 -51.74 47.62 0.81 0.127 4503
 4505 3 -51.89 47.46 0.66 0.091 4504
 4506 3 -51.96 47.3 0.61 0.063 4505
 4507 3 -51.95 47.15 0.6 0.108 4506
 4508 3 -52.17 46.98 0.76 0.078 4507
 4509 3 -52.34 46.9 0.74 0.1 4508
 4510 3 -47.23 50.61 -2.45 0.241 4033
 4511 3 -47.2 50.35 -2.57 0.213 4510
 4512 3 -47.15 50.16 -2.65 0.205 4511
 4513 3 -47.11 50.03 -2.76 0.158 4512
 4514 3 -47.15 49.94 -2.8 0.126 4513
 4515 3 -45.26 56.33 -1.88 0.2 3979
 4516 3 -45.19 56.29 -1.7 0.226 4515
 4517 3 -45.2 56.15 -1.58 0.253 4516
 4518 3 -45.16 56.3 -1.28 0.111 4517
 4519 3 -45.09 56.43 -1.23 0.135 4518
 4520 3 -45.27 55.97 -1.67 0.221 4517
 4521 3 -45.24 55.83 -1.59 0.213 4520
 4522 3 -45.26 55.65 -1.54 0.27 4521
 4523 3 -45.16 55.53 -1.5 0.279 4522
 4524 3 -45.16 55.32 -1.59 0.239 4523
 4525 3 -45.22 55.18 -1.57 0.248 4524
 4526 3 -45.23 55.08 -1.49 0.284 4525
 4527 3 -45.31 54.93 -1.33 0.297 4526
 4528 3 -45.34 54.82 -1.29 0.279 4527
 4529 3 -45.3 54.65 -1.25 0.293 4528
 4530 3 -45.26 54.55 -1.21 0.336 4529
 4531 3 -45.16 54.43 -1.24 0.368 4530
 4532 3 -45.09 54.26 -1.44 0.427 4531
 4533 3 -44.94 54.15 -1.45 0.485 4532
 4534 3 -44.8 54.01 -1.38 0.502 4533
 4535 3 -44.91 53.76 -1.45 0.352 4534
 4536 3 -45.29 53.72 -1.11 0.101 4535
 4537 3 -45.31 53.61 -1.09 0.122 4536
 4538 3 -45.29 53.54 -1 0.156 4537
 4539 3 -45.27 53.58 -0.76 0.094 4538
 4540 3 -45.2 53.47 -0.64 0.083 4539
 4541 3 -45.12 53.4 -0.53 0.068 4540
 4542 3 -45.02 53.36 -0.52 0.129 4541
 4543 3 -45.1 53.16 -0.47 0.136 4542
 4544 3 -45.12 53.04 -0.43 0.176 4543
 4545 3 -45.23 53.04 -0.22 0.113 4544
 4546 3 -45.12 52.89 -0.46 0.141 4544
 4547 3 -45.22 52.76 -0.42 0.129 4546
 4548 3 -45.27 52.6 -0.42 0.12 4547
 4549 3 -45.41 52.43 -0.37 0.127 4548
 4550 3 -45.55 52.4 -0.31 0.117 4549
 4551 3 -45.67 52.33 -0.17 0.147 4550
 4552 3 -45.64 52.33 0.01 0.098 4551
 4553 3 -45.63 52.47 0.13 0.095 4552
 4554 3 -45.59 52.57 0.26 0.079 4553
 4555 3 -45.57 52.65 0.32 0.000125 4554
 4556 3 -44.8 53.58 -1.54 0.293 4535
 4557 3 -44.66 53.32 -1.5 0.208 4556
 4558 3 -44.52 53.1 -1.53 0.143 4557
 4559 3 -44.47 52.94 -1.45 0.131 4558
 4560 3 -44.42 52.79 -1.42 0.113 4559
 4561 3 -44.31 52.68 -1.43 0.087 4560
 4562 3 -44.26 52.58 -1.43 0.000125 4561
 4563 3 -44.44 57.04 -2.5 0.628 3976
 4564 3 -44.39 56.72 -2.81 0.284 4563
 4565 3 -44.33 56.6 -2.87 0.196 4564
 4566 3 -44.41 56.43 -2.81 0.129 4565
 4567 3 -44.4 56.25 -2.89 0.119 4566
 4568 3 -44.34 56.15 -2.98 0.077 4567
 4569 3 -44.33 56.01 -3.04 0.127 4568
 4570 3 -44.4 55.9 -3.1 0.143 4569
 4571 3 -44.32 55.8 -3.17 0.111 4570
 4572 3 -44.19 55.66 -3.23 0.106 4571
 4573 3 -44.08 55.61 -3.29 0.078 4572
 4574 3 -43.94 55.55 -3.35 0.112 4573
 4575 3 -45.22 56.61 -2.85 0.185 4563
 4576 3 -45.39 56.72 -2.75 0.194 4575
 4577 3 -45.51 56.71 -2.69 0.122 4576
 4578 3 -45.2 61.55 -0.46 0.162 3946
 4579 3 -45.3 61.61 -0.52 0.162 4578
 4580 3 -45.34 61.78 -0.45 0.063 4579
 4581 3 -44.58 61.18 -0.62 0.593 3945
 4582 3 -44.62 62.12 0.15 0.237 4581
 4583 3 -44.73 62.18 0.24 0.211 4582
 4584 3 -44.72 62.28 0.4 0.000125 4583
 4585 3 -43.55 62.05 -0.71 0.144 3917
 4586 3 -43.74 62.18 -0.64 0.184 4585
 4587 3 -43.87 62.3 -0.84 0.084 4586
 4588 3 -43.4 62.3 -0.84 0.115 4585
 4589 3 -43.34 62.47 -0.8 0.086 4588
 4590 3 -43.27 62.55 -0.72 0.102 4589
 4591 3 -43.23 62.68 -0.62 0.083 4590
 4592 3 -43.16 62.72 -0.56 0.099 4591
 4593 3 -43.09 62.79 -0.45 0.061 4592
 4594 3 -43.27 61.94 -0.69 0.096 3916
 4595 3 -43.26 62.04 -0.56 0.107 4594
 4596 3 -43.2 62.15 -0.52 0.094 4595
 4597 3 -43.12 62.25 -0.39 0.095 4596
 4598 3 -43.06 62.36 -0.3 0.144 4597
 4599 3 -43.02 62.43 -0.17 0.084 4598
 4600 3 -43.02 62.55 -0.14 0.124 4599
 4601 3 -42.88 62.66 0 0.126 4600
 4602 3 -42.77 62.76 0.07 0.097 4601
 4603 3 -42.7 62.9 0.09 0.134 4602
 4604 3 -42.6 62.9 0.23 0.111 4603
 4605 3 -42.52 63.03 0.26 0.097 4604
 4606 3 -42.42 63.08 0.37 0.093 4605
 4607 3 -42.27 63.14 0.46 0.121 4606
 4608 3 -42.12 63.18 0.62 0.144 4607
 4609 3 -42.09 63.28 0.84 0.132 4608
 4610 3 -42.06 63.47 0.94 0.099 4609
 4611 3 -41.99 63.6 1.03 0.087 4610
 4612 3 -41.93 63.76 1.07 0.111 4611
 4613 3 -41.88 63.86 1.15 0.127 4612
 4614 3 -41.75 63.97 1.26 0.133 4613
 4615 3 -41.78 64.02 1.38 0.171 4614
 4616 3 -42.02 64.11 1.47 0.095 4615
 4617 3 -42.05 64.15 1.64 0.127 4616
 4618 3 -42.03 64 1.73 0.11 4617
 4619 3 -41.99 63.87 1.81 0.152 4618
 4620 3 -41.98 63.87 1.95 0.214 4619
 4621 3 -41.99 63.54 1.91 0.109 4620
 4622 3 -42.05 63.36 1.97 0.114 4621
 4623 3 -42.1 63.29 2.06 0.000125 4622
 4624 3 -41.88 64.11 2.18 0.082 4620
 4625 3 -41.76 64.21 2.28 0.075 4624
 4626 3 -41.67 64.35 2.33 0.087 4625
 4627 3 -41.56 64.49 2.42 0.099 4626
 4628 3 -41.45 64.57 2.49 0.106 4627
 4629 3 -41.41 64.63 2.64 0.134 4628
 4630 3 -41.44 64.76 2.78 0.117 4629
 4631 3 -41.47 64.9 2.91 0.085 4630
 4632 3 -41.49 65.02 2.97 0.062 4631
 4633 3 -41.51 65.13 3.06 0.085 4632
 4634 3 -41.48 65.26 3.12 0.068 4633
 4635 3 -41.84 59.91 -1.28 0.138 3900
 4636 3 -41.77 59.9 -1.16 0.124 4635
 4637 3 -41.72 58.72 -1.54 0.114 3894
 4638 3 -41.73 58.76 -1.41 0.054 4637
 4639 3 -39.03 54.79 -6.03 0.058 3831
 4640 3 -39.07 54.71 -6.15 0.09 4639
 4641 3 -39.1 54.66 -6.32 0.125 4640
 4642 3 -37.14 52.32 -6.29 0.055 3815
 4643 3 -37.08 52.36 -6.17 0.074 4642
 4644 3 -36.59 50.26 -7.18 0.106 3803
 4645 3 -36.49 50.23 -7.05 0.138 4644
 4646 3 -36.41 50.15 -7.01 0.178 4645
 4647 3 -36.38 50.05 -6.92 0.162 4646
 4648 3 -36.31 49.98 -6.76 0.156 4647
 4649 3 -36.29 49.86 -6.63 0.121 4648
 4650 3 -36.18 49.83 -6.42 0.103 4649
 4651 3 -36.08 49.85 -6.31 0.12 4650
 4652 3 -36.02 49.86 -6.22 0.113 4651
 4653 3 -35.89 49.82 -6.01 0.127 4652
 4654 3 -35.82 49.82 -5.83 0.129 4653
 4655 3 -35.72 49.82 -5.62 0.155 4654
 4656 3 -35.7 49.84 -5.48 0.103 4655
 4657 3 -35.6 49.74 -5.34 0.109 4656
 4658 3 -35.6 49.78 -5.12 0.134 4657
 4659 3 -35.56 49.71 -4.98 0.148 4658
 4660 3 -35.32 49.56 -4.83 0.144 4659
 4661 3 -35.25 49.52 -4.74 0.19 4660
 4662 3 -35.15 49.61 -4.47 0.143 4661
 4663 3 -35.08 49.61 -4.38 0.126 4662
 4664 3 -34.96 49.6 -4.18 0.129 4663
 4665 3 -34.84 49.68 -4.06 0.121 4664
 4666 3 -34.84 49.75 -3.96 0.128 4665
 4667 3 -34.84 49.82 -3.83 0.151 4666
 4668 3 -34.82 49.86 -3.69 0.143 4667
 4669 3 -34.72 49.92 -3.65 0.105 4668
 4670 3 -34.65 49.96 -3.58 0.104 4669
 4671 3 -34.54 50 -3.46 0.1 4670
 4672 3 -34.44 50.03 -3.4 0.106 4671
 4673 3 -34.33 49.89 -3.27 0.118 4672
 4674 3 -34.3 49.84 -3.02 0.122 4673
 4675 3 -34.33 49.77 -2.85 0.098 4674
 4676 3 -34.3 49.72 -2.69 0.151 4675
 4677 3 -34.27 49.77 -2.58 0.2 4676
 4678 3 -34.37 49.82 -2.35 0.095 4677
 4679 3 -34.38 49.88 -2.27 0.000125 4678
 4680 3 -34.12 49.78 -2.46 0.179 4677
 4681 3 -34.38 49.45 -2.46 0.057 4680
 4682 3 -34.29 49.27 -2.38 0.097 4681
 4683 3 -34.27 49.13 -2.31 0.088 4682
 4684 3 -34.34 48.96 -2.29 0.079 4683
 4685 3 -34.4 48.84 -2.29 0.087 4684
 4686 3 -34.41 48.64 -2.31 0.13 4685
 4687 3 -34.35 48.56 -2.27 0.093 4686
 4688 3 -33.98 49.85 -2.42 0.224 4680
 4689 3 -33.73 50.03 -2.35 0.195 4688
 4690 3 -33.47 50.29 -2.31 0.156 4689
 4691 3 -33.35 50.39 -2.27 0.167 4690
 4692 3 -33.2 50.54 -2.22 0.145 4691
 4693 3 -33.12 50.61 -2.12 0.088 4692
 4694 3 -32.99 50.67 -2.06 0.136 4693
 4695 3 -32.91 50.72 -2.16 0.145 4694
 4696 3 -32.83 50.81 -2.14 0.219 4695
 4697 3 -32.87 51 -2.34 0.114 4696
 4698 3 -32.86 51.1 -2.47 0.129 4697
 4699 3 -32.8 51.25 -2.59 0.157 4698
 4700 3 -32.8 51.46 -2.66 0.172 4699
 4701 3 -32.79 51.6 -2.66 0.146 4700
 4702 3 -32.72 51.71 -2.74 0.086 4701
 4703 3 -32.83 51.39 -2.95 0.061 4700
 4704 3 -32.79 51.34 -3.05 0.091 4703
 4705 3 -32.72 51.32 -3.26 0.09 4704
 4706 3 -32.58 51.42 -3.32 0.078 4705
 4707 3 -32.46 51.42 -3.36 0.051 4706
 4708 3 -32.44 51.42 -3.47 0.074 4707
 4709 3 -32.36 51.39 -3.61 0.101 4708
 4710 3 -32.73 50.74 -2.24 0.095 4696
 4711 3 -32.51 50.64 -2.41 0.095 4710
 4712 3 -32.38 50.63 -2.45 0.101 4711
 4713 3 -32.26 50.6 -2.53 0.099 4712
 4714 3 -32.18 50.56 -2.59 0.101 4713
 4715 3 -32.11 50.42 -2.68 0.087 4714
 4716 3 -32.05 50.32 -2.76 0.117 4715
 4717 3 -31.9 50.24 -2.89 0.135 4716
 4718 3 -31.9 50.14 -2.97 0.102 4717
 4719 3 -31.7 50.1 -3.14 0.066 4718
 4720 3 -31.6 50.1 -3.22 0.086 4719
 4721 3 -31.54 50.1 -3.32 0.084 4720
 4722 3 -31.35 50.11 -3.41 0.07 4721
 4723 3 -31.24 50.14 -3.37 0.072 4722
 4724 3 -31.13 50.04 -3.44 0.064 4723
 4725 3 -31.06 50.07 -3.63 0.084 4724
 4726 3 -32.63 50.67 -2.34 0.095 4725
 4727 3 -32.79 51.07 -1.74 0.092 4710
 4728 3 -32.73 51.14 -1.64 0.111 4727
 4729 3 -32.72 51.35 -1.58 0.137 4728
 4730 3 -32.67 51.52 -1.31 0.129 4729
 4731 3 -32.7 51.57 -1.09 0.114 4730
 4732 3 -32.74 51.63 -0.95 0.104 4731
 4733 3 -32.73 51.78 -0.93 0.134 4732
 4734 3 -32.7 51.78 -0.82 0.1 4733
 4735 3 -32.62 51.78 -0.73 0.107 4734
 4736 3 -32.6 51.89 -0.58 0.139 4735
 4737 3 -32.55 52 -0.5 0.159 4736
 4738 3 -32.55 52.09 -0.38 0.162 4737
 4739 3 -32.61 52.17 -0.23 0.135 4738
 4740 3 -32.68 52.35 -0.12 0.108 4739
 4741 3 -32.67 52.5 -0.07 0.151 4740
 4742 3 -32.68 52.67 0.01 0.159 4741
 4743 3 -32.77 52.89 0.14 0.148 4742
 4744 3 -32.77 52.96 0.25 0.134 4743
 4745 3 -32.77 53.06 0.39 0.154 4744
 4746 3 -32.75 53.21 0.52 0.13 4745
 4747 3 -32.77 53.35 0.65 0.126 4746
 4748 3 -32.71 53.47 0.77 0.154 4747
 4749 3 -32.73 53.5 0.94 0.123 4748
 4750 3 -32.78 53.61 1.08 0.13 4749
 4751 3 -32.8 53.65 1.24 0.123 4750
 4752 3 -32.75 53.75 1.38 0.133 4751
 4753 3 -32.74 53.84 1.46 0.142 4752
 4754 3 -32.7 53.96 1.6 0.126 4753
 4755 3 -32.57 54.14 1.69 0.11 4754
 4756 3 -32.42 54.22 1.72 0.099 4755
 4757 3 -32.31 54.34 1.76 0.134 4756
 4758 3 -32.21 54.4 1.74 0.187 4757
 4759 3 -32.09 54.43 1.8 0.247 4758
 4760 3 -31.94 54.46 1.74 0.263 4759
 4761 3 -31.85 54.54 1.72 0.283 4760
 4762 3 -31.86 54.65 2.03 0.3 4761
 4763 3 -31.85 54.75 2.18 0.311 4762
 4764 3 -31.92 54.89 2.34 0.339 4763
 4765 3 -31.88 54.96 2.51 0.354 4764
 4766 3 -31.92 55.09 2.57 0.421 4765
 4767 3 -31.83 55.17 2.66 0.427 4766
 4768 3 -31.74 55.28 2.74 0.462 4767
 4769 3 -31.71 55.35 2.91 0.438 4768
 4770 3 -31.9 55.39 3.18 0.347 4769
 4771 3 -31.79 55.5 3.32 0.302 4770
 4772 3 -31.9 55.46 3.51 0.263 4771
 4773 3 -32.03 55.47 3.66 0.244 4772
 4774 3 -31.47 55.85 3.14 0.083 4771
 4775 3 -31.42 55.9 2.99 0.131 4774
 4776 3 -31.29 56.03 2.91 0.111 4775
 4777 3 -31.17 56.07 2.83 0.118 4776
 4778 3 -31.08 56.15 2.79 0.093 4777
 4779 3 -30.96 56.18 2.75 0.177 4778
 4780 3 -30.83 56.22 2.65 0.188 4779
 4781 3 -30.65 56.35 2.69 0.186 4780
 4782 3 -30.56 56.54 2.65 0.094 4781
 4783 3 -30.49 56.64 2.61 0.077 4782
 4784 3 -30.38 56.72 2.65 0.105 4783
 4785 3 -30.28 56.81 2.71 0.057 4784
 4786 3 -30.22 56.9 2.79 0.073 4785
 4787 3 -30.17 56.97 2.86 0.089 4786
 4788 3 -30.01 56.7 3.04 0.059 4787
 4789 3 -29.92 56.53 3.02 0.087 4788
 4790 3 -29.88 56.38 3.06 0.102 4789
 4791 3 -29.85 56.25 3.06 0.044 4790
 4792 3 -30.1 56.96 2.96 0.112 4787
 4793 3 -30.03 56.92 3.04 0.034 4792
 4794 3 -30.17 57.21 2.88 0.101 4792
 4795 3 -30.01 57.25 2.96 0.099 4794
 4796 3 -29.9 57.31 3.04 0.132 4795
 4797 3 -29.83 57.39 3.25 0.063 4796
 4798 3 -29.65 57.45 3.31 0.107 4797
 4799 3 -29.44 57.53 3.44 0.078 4798
 4800 3 -29.42 57.6 3.52 0.104 4799
 4801 3 -29.35 57.72 3.54 0.101 4800
 4802 3 -29.31 57.9 3.63 0.109 4801
 4803 3 -29.24 58.04 3.76 0.062 4802
 4804 3 -29.21 58.1 3.85 0.076 4803
 4805 3 -29.19 58.28 4 0.109 4804
 4806 3 -29.1 58.49 4.07 0.096 4805
 4807 3 -29.1 58.57 4.15 0.117 4806
 4808 3 -29.13 58.63 4.26 0.095 4807
 4809 3 -32.88 51.45 -1.77 0.078 4729
 4810 3 -33.01 51.5 -1.79 0.089 4809
 4811 3 -33.02 51.71 -1.78 0.079 4810
 4812 3 -33.04 51.88 -1.89 0.07 4811
 4813 3 -32.91 51.93 -2.02 0.048 4812
 4814 3 -32.84 52.03 -2.09 0.098 4813
 4815 3 -32.8 52.14 -2.16 0.138 4814
 4816 3 -32.9 52.07 -2.3 0.051 4815
 4817 3 -32.9 52.04 -2.51 0.088 4816
 4818 3 -32.73 52.34 -2.09 0.111 4815
 4819 3 -32.55 52.42 -2.1 0.103 4818
 4820 3 -32.38 52.42 -2.14 0.057 4819
 4821 3 -35.08 49.36 -4.92 0.084 4661
 4822 3 -35 49.32 -4.86 0.101 4821
 4823 3 -34.78 49.21 -4.8 0.096 4822
 4824 3 -34.68 49.2 -4.75 0.118 4823
 4825 3 -34.5 49.09 -4.83 0.08 4824
 4826 3 -34.46 48.99 -4.95 0.082 4825
 4827 3 -34.35 48.86 -4.97 0.064 4826
 4828 3 -34.21 48.81 -4.95 0.1 4827
 4829 3 -34.1 48.74 -4.92 0.071 4828
 4830 3 -36.62 46.37 -10.17 0.109 3776
 4831 3 -36.59 46.28 -10.12 0.147 4830
 4832 3 -36.31 46.36 -9.82 0.096 4831
 4833 3 -36.33 46.41 -9.66 0.106 4832
 4834 3 -36.15 46.44 -9.54 0.107 4833
 4835 3 -36 46.43 -9.52 0.064 4834
 4836 3 -35.84 46.39 -9.4 0.081 4835
 4837 3 -35.7 46.39 -9.32 0.069 4836
 4838 3 -35.74 46.47 -9.15 0.115 4837
 4839 3 -35.69 46.46 -8.97 0.102 4838
 4840 3 -35.66 46.46 -8.8 0.058 4839
 4841 3 -36.66 45.98 -10.22 0.076 4831
 4842 3 -36.66 45.85 -10.24 0.093 4841
 4843 3 -36.59 45.65 -10.35 0.119 4842
 4844 3 -36.51 45.51 -10.39 0.066 4843
 4845 3 -36.22 45.78 -11.47 0.061 3772
 4846 3 -36.05 45.86 -11.46 0.127 4845
 4847 3 -35.97 45.96 -11.44 0.152 4846
 4848 3 -35.9 46.17 -11.31 0.093 4847
 4849 3 -35.8 46.21 -11.27 0.168 4848
 4850 3 -35.7 46.5 -11.15 0.07 4849
 4851 3 -35.59 46.71 -11.17 0.159 4850
 4852 3 -35.62 46.82 -11.13 0.237 4851
 4853 3 -35.62 47.02 -11.17 0.362 4852
 4854 3 -35.44 47.17 -10.96 0.304 4853
 4855 3 -35.37 47.31 -10.95 0.307 4854
 4856 3 -35.4 47.46 -11.02 0.278 4855
 4857 3 -35.57 47.28 -11.52 0.097 4856
 4858 3 -35.61 47.25 -11.63 0.074 4857
 4859 3 -35.72 47.36 -11.73 0.04 4858
 4860 3 -35.79 47.49 -11.67 0.103 4859
 4861 3 -35.93 47.54 -11.66 0.145 4860
 4862 3 -35.99 47.47 -11.9 0.089 4861
 4863 3 -36.18 47.41 -11.95 0.088 4862
 4864 3 -36.3 47.5 -11.87 0.119 4863
 4865 3 -35.37 47.56 -10.63 0.135 4856
 4866 3 -35.38 47.71 -10.54 0.08 4865
 4867 3 -35.44 47.89 -10.48 0.137 4866
 4868 3 -35.66 47.75 -10.53 0.041 4867
 4869 3 -35.81 47.78 -10.48 0.136 4868
 4870 3 -35.97 47.79 -10.56 0.116 4869
 4871 3 -36.09 47.76 -10.55 0.069 4870
 4872 3 -35.36 48.1 -10.28 0.112 4867
 4873 3 -35.16 48.13 -10.13 0.1 4872
 4874 3 -35.12 48.11 -10.02 0.108 4873
 4875 3 -35.08 48.24 -9.81 0.14 4874
 4876 3 -35.02 48.22 -9.61 0.117 4875
 4877 3 -35.04 48.27 -9.46 0.1 4876
 4878 3 -35.04 48.27 -9.24 0.076 4877
 4879 3 -35.01 48.28 -9.13 0.086 4878
 4880 3 -34.94 48.28 -9.04 0.09 4879
 4881 3 -34.87 48.17 -8.98 0.095 4880
 4882 3 -34.76 48.17 -8.82 0.119 4881
 4883 3 -34.62 48.07 -8.8 0.14 4882
 4884 3 -34.57 48.04 -8.61 0.106 4883
 4885 3 -34.45 48 -8.45 0.097 4884
 4886 3 -35.76 46.95 -11.72 0.074 4853
 4887 3 -35.79 46.93 -11.92 0.07 4886
 4888 3 -35.69 46.89 -11.98 0.136 4887
 4889 3 -35.68 46.92 -12.08 0.127 4888
 4890 3 -35.61 46.92 -12.3 0.071 4889
 4891 3 -35.61 46.85 -12.44 0.099 4890
 4892 3 -35.61 46.85 -12.6 0.115 4891
 4893 3 -35.83 45.75 -11.54 0.086 4847
 4894 3 -35.85 45.68 -11.63 0.000125 4893
 4895 3 -36.54 44.35 -12.05 0.141 3758
 4896 3 -36.68 44.18 -11.96 0.073 4895
 4897 3 -36.72 44.11 -11.89 0.097 4896
 4898 3 -36.74 44.05 -11.79 0.079 4897
 4899 3 -33.47 42.77 -12.28 0.151 618
 4900 3 -33.32 42.65 -12.28 0.14 4899
 4901 3 -32.04 44.02 -12.95 0.099 609
 4902 3 -32.16 44.03 -13.09 0.091 4901
 4903 3 -32.06 44 -13.2 0.067 4902
 4904 3 -29.93 45.2 -12.03 0.343 599
 4905 3 -28.43 48.75 -11.86 0.204 468
 4906 3 -28.5 48.7 -12.07 0.18 4905
 4907 3 -28.54 48.75 -12.2 0.199 4906
 4908 3 -28.65 48.82 -12.27 0.224 4907
 4909 3 -28.75 48.89 -12.46 0.229 4908
 4910 3 -28.82 48.92 -12.62 0.263 4909
 4911 3 -28.91 49 -12.77 0.273 4910
 4912 3 -29 49 -12.96 0.307 4911
 4913 3 -29.03 49.06 -13.09 0.316 4912
 4914 3 -29.17 49.07 -13.2 0.32 4913
 4915 3 -29.26 49.21 -13.33 0.313 4914
 4916 3 -29.37 49.22 -13.44 0.275 4915
 4917 3 -29.49 49.31 -13.61 0.25 4916
 4918 3 -29.6 49.42 -13.72 0.267 4917
 4919 3 -29.71 49.53 -13.81 0.301 4918
 4920 3 -29.81 49.59 -13.88 0.329 4919
 4921 3 -29.87 49.71 -14.01 0.332 4920
 4922 3 -29.96 49.75 -14.2 0.355 4921
 4923 3 -30.08 49.82 -14.29 0.375 4922
 4924 3 -30.19 49.89 -14.45 0.383 4923
 4925 3 -30.31 50.04 -14.42 0.394 4924
 4926 3 -30.37 50.28 -14.39 0.266 4925
 4927 3 -30.42 50.35 -14.47 0.261 4926
 4928 3 -30.46 50.47 -14.58 0.239 4927
 4929 3 -30.51 50.57 -14.62 0.246 4928
 4930 3 -30.58 50.71 -14.66 0.248 4929
 4931 3 -30.67 50.78 -14.69 0.263 4930
 4932 3 -30.71 50.84 -14.78 0.24 4931
 4933 3 -30.8 51.1 -14.63 0.33 4932
 4934 3 -30.9 51.28 -14.6 0.28 4933
 4935 3 -30.92 51.64 -14.57 0.199 4934
 4936 3 -31.03 51.74 -14.61 0.219 4935
 4937 3 -31.17 51.86 -14.63 0.218 4936
 4938 3 -31.33 52.1 -14.5 0.201 4937
 4939 3 -31.44 52.21 -14.46 0.195 4938
 4940 3 -31.58 52.36 -14.45 0.203 4939
 4941 3 -31.71 52.49 -14.42 0.192 4940
 4942 3 -31.83 52.64 -14.39 0.212 4941
 4943 3 -32.02 52.7 -14.31 0.193 4942
 4944 3 -32.14 52.84 -14.26 0.211 4943
 4945 3 -32.21 52.92 -14.22 0.188 4944
 4946 3 -32.32 52.99 -14.22 0.189 4945
 4947 3 -32.42 53.11 -14.13 0.178 4946
 4948 3 -32.52 53.25 -14.05 0.181 4947
 4949 3 -32.56 53.39 -14.06 0.204 4948
 4950 3 -32.61 53.53 -14.03 0.214 4949
 4951 3 -32.74 53.63 -13.93 0.205 4950
 4952 3 -32.82 53.81 -13.85 0.209 4951
 4953 3 -32.95 53.92 -13.8 0.229 4952
 4954 3 -33.11 54.03 -13.77 0.228 4953
 4955 3 -33.18 54.17 -13.7 0.234 4954
 4956 3 -33.39 54.27 -13.79 0.211 4955
 4957 3 -33.49 54.34 -13.82 0.219 4956
 4958 3 -33.6 54.46 -13.84 0.19 4957
 4959 3 -33.68 54.59 -13.88 0.229 4958
 4960 3 -33.81 54.63 -13.97 0.246 4959
 4961 3 -33.96 54.67 -13.98 0.248 4960
 4962 3 -34.14 54.74 -13.99 0.256 4961
 4963 3 -34.29 54.71 -14.03 0.252 4962
 4964 3 -34.34 54.36 -13.86 0.065 4963
 4965 3 -34.42 54.25 -13.88 0.071 4964
 4966 3 -34.42 54.14 -14.01 0.092 4965
 4967 3 -34.31 54.03 -14.09 0.091 4966
 4968 3 -34.25 53.95 -14.21 0.11 4967
 4969 3 -34.14 53.81 -14.32 0.112 4968
 4970 3 -34.04 53.65 -14.3 0.073 4969
 4971 3 -34.03 53.46 -14.32 0.098 4970
 4972 3 -34.03 53.29 -14.46 0.115 4971
 4973 3 -34.02 53.21 -14.61 0.112 4972
 4974 3 -33.95 53 -14.72 0.082 4973
 4975 3 -33.9 52.82 -14.77 0.083 4974
 4976 3 -33.87 52.67 -14.76 0.097 4975
 4977 3 -33.97 52.5 -14.78 0.102 4976
 4978 3 -34.03 52.35 -14.78 0.098 4977
 4979 3 -34.03 52.13 -14.79 0.107 4978
 4980 3 -34.14 51.92 -14.81 0.102 4979
 4981 3 -34.2 51.78 -14.88 0.107 4980
 4982 3 -34.23 51.6 -14.96 0.126 4981
 4983 3 -34.31 51.46 -15.01 0.116 4982
 4984 3 -34.4 51.42 -15.14 0.068 4983
 4985 3 -34.39 51.36 -15.26 0.086 4984
 4986 3 -34.39 51.25 -15.37 0.131 4985
 4987 3 -34.31 51.21 -15.46 0.082 4986
 4988 3 -34.21 51.02 -15.55 0.048 4987
 4989 3 -34.27 50.95 -15.63 0.09 4988
 4990 3 -34.31 50.89 -15.71 0.081 4989
 4991 3 -34.28 51.24 -14.98 0.088 4983
 4992 3 -34.24 51.15 -14.91 0.116 4991
 4993 3 -34.21 51.1 -14.73 0.07 4992
 4994 3 -34.28 50.96 -14.6 0.047 4993
 4995 3 -34.36 50.95 -14.51 0.089 4994
 4996 3 -34.36 50.85 -14.44 0.084 4995
 4997 3 -34.41 54.82 -14.1 0.244 4963
 4998 3 -34.53 54.85 -14.16 0.236 4997
 4999 3 -34.67 54.89 -14.26 0.254 4998
 5000 3 -34.74 54.85 -14.43 0.239 4999
 5001 3 -34.65 54.67 -14.79 0.108 5000
 5002 3 -34.66 54.54 -14.94 0.108 5001
 5003 3 -34.8 54.5 -15.12 0.111 5002
 5004 3 -34.98 54.46 -15.36 0.123 5003
 5005 3 -35.06 54.5 -15.49 0.11 5004
 5006 3 -34.92 54.47 -15.66 0.087 5005
 5007 3 -34.95 54.53 -15.77 0.068 5006
 5008 3 -34.95 54.5 -15.88 0.09 5007
 5009 3 -34.95 54.45 -16.04 0.095 5008
 5010 3 -34.89 54.35 -16.14 0.102 5009
 5011 3 -34.78 54.25 -16.16 0.104 5010
 5012 3 -34.62 54.22 -16.07 0.101 5011
 5013 3 -34.45 54.14 -16.04 0.102 5012
 5014 3 -34.35 54.03 -16.04 0.118 5013
 5015 3 -35.2 54.67 -15.35 0.086 5005
 5016 3 -35.3 54.71 -15.29 0.123 5015
 5017 3 -34.88 54.96 -14.35 0.212 5000
 5018 3 -34.99 55.02 -14.44 0.229 5017
 5019 3 -35.13 55 -14.54 0.214 5018
 5020 3 -35.27 55.02 -14.66 0.231 5019
 5021 3 -35.42 55.07 -14.65 0.238 5020
 5022 3 -35.59 55.09 -14.7 0.229 5021
 5023 3 -35.74 55.09 -14.71 0.225 5022
 5024 3 -35.91 55.11 -14.72 0.221 5023
 5025 3 -36.06 55.18 -14.67 0.218 5024
 5026 3 -36.17 55.3 -14.62 0.263 5025
 5027 3 -36.27 55.36 -14.55 0.306 5026
 5028 3 -36.48 55.44 -14.72 0.22 5027
 5029 3 -36.59 55.48 -14.73 0.184 5028
 5030 3 -36.7 55.48 -14.83 0.185 5029
 5031 3 -36.84 55.47 -14.89 0.218 5030
 5032 3 -36.98 55.54 -14.95 0.217 5031
 5033 3 -37.08 55.61 -14.97 0.185 5032
 5034 3 -37.2 55.69 -15.02 0.268 5033
 5035 3 -37.33 55.76 -15.02 0.288 5034
 5036 3 -37.45 55.82 -15.04 0.254 5035
 5037 3 -37.53 55.85 -15.2 0.235 5036
 5038 3 -37.67 55.96 -15.22 0.242 5037
 5039 3 -37.8 55.98 -15.3 0.232 5038
 5040 3 -37.92 56.15 -15.25 0.18 5039
 5041 3 -38.06 56.21 -15.3 0.196 5040
 5042 3 -38.22 56.32 -15.37 0.188 5041
 5043 3 -38.38 56.33 -15.4 0.253 5042
 5044 3 -38.53 56.43 -15.48 0.269 5043
 5045 3 -38.72 56.54 -15.4 0.251 5044
 5046 3 -38.88 56.64 -15.38 0.251 5045
 5047 3 -39.05 56.79 -15.39 0.229 5046
 5048 3 -39.24 56.9 -15.4 0.228 5047
 5049 3 -39.41 56.97 -15.42 0.187 5048
 5050 3 -39.45 57.07 -15.4 0.223 5049
 5051 3 -39.53 57.11 -15.46 0.211 5050
 5052 3 -39.72 57.19 -15.47 0.246 5051
 5053 3 -39.88 57.3 -15.5 0.223 5052
 5054 3 -39.98 57.41 -15.54 0.257 5053
 5055 3 -40.1 57.61 -15.46 0.236 5054
 5056 3 -40.26 57.73 -15.41 0.231 5055
 5057 3 -40.38 57.89 -15.38 0.238 5056
 5058 3 -40.52 58.01 -15.35 0.229 5057
 5059 3 -40.63 58.15 -15.32 0.239 5058
 5060 3 -40.77 58.26 -15.31 0.264 5059
 5061 3 -40.94 58.35 -15.29 0.252 5060
 5062 3 -41.12 58.5 -15.22 0.25 5061
 5063 3 -41.33 58.66 -15.01 0.201 5062
 5064 3 -41.44 58.75 -15 0.228 5063
 5065 3 -41.56 58.83 -14.93 0.215 5064
 5066 3 -41.74 58.98 -14.91 0.213 5065
 5067 3 -41.88 59.11 -14.89 0.215 5066
 5068 3 -42.02 59.28 -14.74 0.243 5067
 5069 3 -42.16 59.4 -14.65 0.236 5068
 5070 3 -42.35 59.58 -14.6 0.271 5069
 5071 3 -42.53 59.73 -14.52 0.265 5070
 5072 3 -42.67 59.86 -14.39 0.301 5071
 5073 3 -42.8 60 -14.32 0.264 5072
 5074 3 -42.95 60.07 -14.26 0.238 5073
 5075 3 -43.05 60.15 -14.16 0.252 5074
 5076 3 -43.16 60.36 -14.01 0.262 5075
 5077 3 -43.27 60.48 -13.84 0.211 5076
 5078 3 -43.41 60.65 -13.79 0.223 5077
 5079 3 -43.46 60.71 -13.67 0.261 5078
 5080 3 -43.57 60.69 -13.59 0.298 5079
 5081 3 -43.71 60.65 -13.6 0.347 5080
 5082 3 -43.71 61.03 -13.55 0.259 5081
 5083 3 -43.81 61.25 -13.44 0.259 5082
 5084 3 -43.92 61.39 -13.39 0.276 5083
 5085 3 -43.93 61.58 -13.33 0.252 5084
 5086 3 -44.03 61.79 -13.3 0.223 5085
 5087 3 -44.1 61.94 -13.32 0.183 5086
 5088 3 -44.13 62.11 -13.22 0.172 5087
 5089 3 -44.17 62.23 -13.13 0.196 5088
 5090 3 -44.24 62.36 -13.02 0.228 5089
 5091 3 -44.29 62.47 -12.99 0.207 5090
 5092 3 -44.39 62.58 -12.9 0.206 5091
 5093 3 -44.42 62.75 -12.78 0.206 5092
 5094 3 -44.46 62.86 -12.67 0.241 5093
 5095 3 -44.54 62.97 -12.61 0.242 5094
 5096 3 -44.56 63.08 -12.53 0.23 5095
 5097 3 -44.64 63.16 -12.42 0.252 5096
 5098 3 -44.73 63.25 -12.34 0.269 5097
 5099 3 -44.86 63.29 -12.24 0.224 5098
 5100 3 -45.04 63.35 -12.1 0.253 5099
 5101 3 -45.21 63.47 -11.89 0.288 5100
 5102 3 -45.42 63.4 -11.58 0.282 5101
 5103 3 -45.56 63.33 -11.58 0.314 5102
 5104 3 -45.64 63 -11.92 0.171 5103
 5105 3 -45.64 62.83 -12.23 0.105 5104
 5106 3 -45.68 62.83 -12.4 0.06 5105
 5107 3 -45.73 63.51 -11.46 0.23 5103
 5108 3 -45.86 63.64 -11.56 0.237 5107
 5109 3 -45.96 63.68 -11.53 0.273 5108
 5110 3 -46.07 63.75 -11.51 0.259 5109
 5111 3 -46.18 63.79 -11.51 0.283 5110
 5112 3 -46.27 63.91 -11.5 0.215 5111
 5113 3 -46.36 63.98 -11.49 0.226 5112
 5114 3 -46.42 64.02 -11.75 0.311 5113
 5115 3 -46.53 64.04 -11.91 0.36 5114
 5116 3 -46.64 64.04 -11.94 0.447 5115
 5117 3 -46.74 64.07 -12.01 0.508 5116
 5118 3 -46.85 64.07 -12.01 0.591 5117
 5119 3 -47.1 63.86 -11.43 0.233 5118
 5120 3 -47.18 63.72 -11.39 0.217 5119
 5121 3 -47.17 63.58 -11.34 0.156 5120
 5122 3 -47.25 63.48 -11.32 0.167 5121
 5123 3 -47.29 63.43 -11.21 0.136 5122
 5124 3 -47.39 63.44 -11.04 0.106 5123
 5125 3 -47.37 63.44 -10.86 0.121 5124
 5126 3 -47.37 63.41 -10.71 0.137 5125
 5127 3 -47.4 63.36 -10.56 0.126 5126
 5128 3 -47.25 63.26 -10.39 0.144 5127
 5129 3 -47.15 63.21 -10.27 0.167 5128
 5130 3 -47 63.3 -10.08 0.085 5129
 5131 3 -46.97 63.25 -9.98 0.078 5130
 5132 3 -46.97 63.1 -9.86 0.07 5131
 5133 3 -46.86 63.05 -9.78 0.081 5132
 5134 3 -46.79 62.91 -9.76 0.072 5133
 5135 3 -46.71 62.79 -9.74 0.076 5134
 5136 3 -46.91 64.16 -12.07 0.596 5118
 5137 3 -46.57 63.22 -12.4 0.162 5136
 5138 3 -46.56 63.11 -12.43 0.097 5137
 5139 3 -46.99 64.21 -12.11 0.606 5136
 5140 3 -47.21 64.35 -12.21 0.604 5139
 5141 3 -47.31 64.29 -12.29 0.605 5140
 5142 3 -47.35 64.24 -12.59 0.593 5141
 5143 3 -47.53 64.41 -12.54 0.578 5142
 5144 3 -47.67 64.44 -12.57 0.556 5143
 5145 3 -47.81 64.55 -12.57 0.539 5144
 5146 3 -48.07 64.96 -12.4 0.395 5145
 5147 3 -48.23 65.16 -12.34 0.32 5146
 5148 3 -48.31 65.29 -12.46 0.26 5147
 5149 3 -48.42 65.44 -12.52 0.205 5148
 5150 3 -48.54 65.49 -12.52 0.228 5149
 5151 3 -48.67 65.54 -12.58 0.242 5150
 5152 3 -48.89 65.74 -12.59 0.219 5151
 5153 3 -49.03 65.8 -12.57 0.264 5152
 5154 3 -49.14 65.8 -12.63 0.226 5153
 5155 3 -49.32 66.02 -12.43 0.188 5154
 5156 3 -49.42 66.13 -12.4 0.235 5155
 5157 3 -49.5 66.24 -12.35 0.292 5156
 5158 3 -49.46 66.47 -12.27 0.192 5157
 5159 3 -49.73 66.47 -12.22 0.194 5158
 5160 3 -49.96 66.47 -12.19 0.184 5159
 5161 3 -50.14 66.52 -12.21 0.208 5160
 5162 3 -50.27 66.55 -12.29 0.229 5161
 5163 3 -50.59 66.3 -12.55 0.198 5162
 5164 3 -50.68 66.15 -12.64 0.2 5163
 5165 3 -50.77 66.02 -12.72 0.185 5164
 5166 3 -50.86 65.96 -12.86 0.125 5165
 5167 3 -50.92 65.88 -12.94 0.19 5166
 5168 3 -51.04 65.82 -13 0.163 5167
 5169 3 -51.17 65.72 -13.02 0.174 5168
 5170 3 -51.34 65.68 -13.13 0.174 5169
 5171 3 -51.43 65.69 -13.27 0.233 5170
 5172 3 -51.57 65.76 -13.25 0.196 5171
 5173 3 -51.73 65.77 -13.27 0.209 5172
 5174 3 -51.83 65.74 -13.39 0.207 5173
 5175 3 -51.95 65.58 -13.4 0.183 5174
 5176 3 -52.09 65.52 -13.37 0.191 5175
 5177 3 -52.24 65.52 -13.35 0.195 5176
 5178 3 -52.46 65.54 -13.29 0.16 5177
 5179 3 -52.64 65.54 -13.28 0.191 5178
 5180 3 -52.85 65.54 -13.23 0.193 5179
 5181 3 -53 65.46 -13.21 0.24 5180
 5182 3 -53.2 65.51 -13.1 0.249 5181
 5183 3 -53.31 65.44 -13.07 0.269 5182
 5184 3 -53.39 65.63 -12.61 0.119 5183
 5185 3 -53.35 65.71 -12.43 0.097 5184
 5186 3 -53.49 65.82 -12.29 0.111 5185
 5187 3 -53.49 65.85 -12.15 0.116 5186
 5188 3 -53.53 65.97 -12.04 0.13 5187
 5189 3 -53.63 65.99 -11.93 0.11 5188
 5190 3 -53.7 66.1 -11.77 0.156 5189
 5191 3 -53.81 66.26 -11.63 0.133 5190
 5192 3 -53.85 66.3 -11.54 0.112 5191
 5193 3 -53.96 66.42 -11.31 0.088 5192
 5194 3 -54.06 66.52 -11.16 0.127 5193
 5195 3 -54.17 66.61 -11.1 0.179 5194
 5196 3 -54.25 66.64 -10.86 0.194 5195
 5197 3 -54.07 66.89 -10.54 0.186 5196
 5198 3 -53.99 67.02 -10.37 0.153 5197
 5199 3 -53.85 67.08 -10.26 0.128 5198
 5200 3 -53.79 67.19 -10.13 0.142 5199
 5201 3 -53.82 67.21 -9.94 0.177 5200
 5202 3 -53.79 67.27 -9.85 0.183 5201
 5203 3 -53.72 67.35 -9.69 0.187 5202
 5204 3 -53.72 67.35 -9.53 0.195 5203
 5205 3 -53.68 67.38 -9.4 0.154 5204
 5206 3 -53.55 67.41 -9.24 0.133 5205
 5207 3 -53.55 67.38 -9.1 0.16 5206
 5208 3 -53.56 67.38 -8.93 0.19 5207
 5209 3 -53.61 67.36 -8.74 0.217 5208
 5210 3 -53.69 67.35 -8.59 0.288 5209
 5211 3 -53.66 67.38 -8.37 0.346 5210
 5212 3 -53.47 67.38 -8.16 0.405 5211
 5213 3 -53.37 67.46 -8.01 0.457 5212
 5214 3 -53.66 67.8 -7.8 0.129 5213
 5215 3 -53.68 67.88 -7.74 0.167 5214
 5216 3 -53.62 67.96 -7.62 0.127 5215
 5217 3 -53.66 68.07 -7.59 0.115 5216
 5218 3 -53.87 68.19 -7.65 0.135 5217
 5219 3 -53.86 68.32 -7.62 0.077 5218
 5220 3 -53.22 67.24 -7.99 0.474 5213
 5221 3 -53.41 66.63 -7.9 0.106 5220
 5222 3 -52.93 67.35 -7.87 0.39 5220
 5223 3 -52.51 67.44 -8.13 0.174 5222
 5224 3 -52.37 67.46 -8.08 0.18 5223
 5225 3 -52.23 67.38 -8 0.159 5224
 5226 3 -52.15 67.38 -7.86 0.154 5225
 5227 3 -52.01 67.51 -7.8 0.074 5226
 5228 3 -51.88 67.58 -7.74 0.108 5227
 5229 3 -51.79 67.63 -7.75 0.09 5228
 5230 3 -53.02 67.26 -7.51 0.245 5222
 5231 3 -52.91 67.24 -7.33 0.233 5230
 5232 3 -52.7 67.26 -7.24 0.155 5231
 5233 3 -52.56 67.3 -7.2 0.166 5232
 5234 3 -52.55 67.4 -7.11 0.142 5233
 5235 3 -52.45 67.35 -7.05 0.182 5234
 5236 3 -52.39 67.32 -6.86 0.216 5235
 5237 3 -52.37 67.41 -6.66 0.224 5236
 5238 3 -52.27 67.38 -6.46 0.202 5237
 5239 3 -52.21 67.47 -6.25 0.167 5238
 5240 3 -52.26 67.52 -6.04 0.147 5239
 5241 3 -52.27 67.57 -5.86 0.139 5240
 5242 3 -52.32 67.6 -5.71 0.146 5241
 5243 3 -52.34 67.71 -5.59 0.121 5242
 5244 3 -52.3 67.69 -5.41 0.12 5243
 5245 3 -52.23 67.66 -5.29 0.173 5244
 5246 3 -52.24 67.66 -5.16 0.15 5245
 5247 3 -52.19 67.63 -5 0.162 5246
 5248 3 -52.17 67.6 -4.84 0.187 5247
 5249 3 -52.04 67.63 -4.69 0.169 5248
 5250 3 -51.99 67.55 -4.55 0.112 5249
 5251 3 -51.93 67.41 -4.37 0.123 5250
 5252 3 -51.96 67.32 -4.27 0.194 5251
 5253 3 -52.02 67.33 -4 0.173 5252
 5254 3 -51.99 67.36 -3.85 0.158 5253
 5255 3 -51.99 67.43 -3.6 0.131 5254
 5256 3 -51.96 67.52 -3.4 0.122 5255
 5257 3 -51.89 67.57 -3.22 0.087 5256
 5258 3 -51.82 67.6 -3.11 0.194 5257
 5259 3 -51.77 67.68 -2.99 0.222 5258
 5260 3 -51.68 67.76 -2.9 0.174 5259
 5261 3 -51.63 67.72 -2.72 0.098 5260
 5262 3 -51.61 67.8 -2.59 0.092 5261
 5263 3 -51.57 67.82 -2.44 0.117 5262
 5264 3 -51.44 67.94 -2.36 0.129 5263
 5265 3 -51.36 67.94 -2.28 0.177 5264
 5266 3 -51.26 67.96 -2.2 0.168 5265
 5267 3 -51.11 68.02 -2.15 0.128 5266
 5268 3 -51.09 68.16 -2.07 0.124 5267
 5269 3 -51.01 68.19 -2 0.116 5268
 5270 3 -50.9 68.18 -1.93 0.13 5269
 5271 3 -50.84 68.19 -1.79 0.111 5270
 5272 3 -50.76 68.16 -1.71 0.132 5271
 5273 3 -50.69 68.16 -1.54 0.134 5272
 5274 3 -50.64 68.13 -1.38 0.178 5273
 5275 3 -50.58 68.1 -1.24 0.166 5274
 5276 3 -50.58 68.13 -1.11 0.183 5275
 5277 3 -50.59 68.05 -1 0.167 5276
 5278 3 -50.68 67.88 -0.79 0.171 5277
 5279 3 -50.65 67.82 -0.64 0.154 5278
 5280 3 -50.66 67.85 -0.48 0.139 5279
 5281 3 -50.55 67.85 -0.36 0.145 5280
 5282 3 -50.52 67.88 -0.22 0.171 5281
 5283 3 -50.41 67.85 -0.12 0.139 5282
 5284 3 -50.37 67.72 0.01 0.147 5283
 5285 3 -50.34 67.69 0.13 0.14 5284
 5286 3 -50.23 67.66 0.3 0.134 5285
 5287 3 -50.16 67.61 0.37 0.145 5286
 5288 3 -50.19 67.6 0.47 0.216 5287
 5289 3 -50.09 67.54 0.58 0.244 5288
 5290 3 -50.16 67.44 0.6 0.32 5289
 5291 3 -50.41 67.16 0.52 0.17 5290
 5292 3 -50.66 66.99 0.6 0.123 5291
 5293 3 -50.76 66.88 0.65 0.107 5292
 5294 3 -50.84 66.77 0.74 0.114 5293
 5295 3 -50.91 66.63 0.77 0.115 5294
 5296 3 -51.02 66.52 0.82 0.079 5295
 5297 3 -51.16 66.38 0.74 0.13 5296
 5298 3 -51.2 66.3 0.68 0.113 5297
 5299 3 -51.17 66.07 0.47 0.117 5298
 5300 3 -51.38 65.99 0.41 0.096 5299
 5301 3 -51.48 65.94 0.35 0.092 5300
 5302 3 -51.65 65.99 0.4 0.139 5301
 5303 3 -51.73 66.05 0.36 0.146 5302
 5304 3 -51.87 66.26 0.41 0.103 5303
 5305 3 -52.04 66.27 0.44 0.095 5304
 5306 3 -51.09 65.99 0.41 0.072 5299
 5307 3 -51.06 65.91 0.32 0.085 5306
 5308 3 -49.77 67.85 0.9 0.137 5290
 5309 3 -49.69 68.02 0.99 0.122 5308
 5310 3 -49.62 68.08 1.09 0.116 5309
 5311 3 -49.56 68.19 1.18 0.114 5310
 5312 3 -49.47 68.18 1.37 0.109 5311
 5313 3 -49.45 68.11 1.48 0.137 5312
 5314 3 -49.42 68.11 1.62 0.13 5313
 5315 3 -49.35 68.13 1.74 0.152 5314
 5316 3 -49.35 68.19 1.9 0.183 5315
 5317 3 -49.32 68.21 2.03 0.281 5316
 5318 3 -49.27 68.21 2.15 0.327 5317
 5319 3 -49.18 68.36 2.32 0.324 5318
 5320 3 -49.2 68.52 2.46 0.394 5319
 5321 3 -49.2 68.66 2.55 0.469 5320
 5322 3 -49.23 68.65 2.69 0.541 5321
 5323 3 -49.45 68.01 2.63 0.106 5322
 5324 3 -49.51 67.94 2.55 0.135 5323
 5325 3 -49.54 67.77 2.57 0.118 5324
 5326 3 -49.55 67.6 2.55 0.105 5325
 5327 3 -49.63 67.46 2.53 0.104 5326
 5328 3 -49.74 67.3 2.63 0.068 5327
 5329 3 -49.79 67.21 2.69 0.166 5328
 5330 3 -49.8 67.1 2.82 0.156 5329
 5331 3 -49.84 66.99 2.96 0.118 5330
 5332 3 -49.76 67.02 3.21 0.14 5331
 5333 3 -49.66 66.97 3.28 0.094 5332
 5334 3 -49.56 66.99 3.55 0.133 5333
 5335 3 -49.5 66.91 3.59 0.221 5334
 5336 3 -49.34 66.66 3.25 0.106 5335
 5337 3 -49.35 66.57 3.17 0.114 5336
 5338 3 -49.42 66.46 3.13 0.134 5337
 5339 3 -49.55 66.41 3.11 0.136 5338
 5340 3 -49.7 66.57 3.25 0.07 5339
 5341 3 -49.7 66.57 3.36 0.124 5340
 5342 3 -49.73 66.63 3.46 0.077 5341
 5343 3 -49.48 66.38 2.88 0.092 5339
 5344 3 -49.48 66.4 2.73 0.085 5343
 5345 3 -49.49 67.05 3.75 0.126 5335
 5346 3 -49.67 66.77 3.69 0.068 5345
 5347 3 -49.74 66.68 3.71 0.098 5346
 5348 3 -49.74 66.63 3.86 0.045 5347
 5349 3 -49.48 67.16 3.94 0.157 5345
 5350 3 -49.38 67.27 4.35 0.137 5349
 5351 3 -49.27 67.32 4.53 0.108 5350
 5352 3 -49.17 67.3 4.66 0.105 5351
 5353 3 -49.06 67.27 4.69 0.000125 5352
 5354 3 -49.46 67.21 4.03 0.157 5349
 5355 3 -49.49 67.18 3.9 0.126 5354
 5356 3 -49.29 68.77 2.73 0.529 5322
 5357 3 -49.34 69.05 2.94 0.48 5356
 5358 3 -49.37 69.1 3.11 0.495 5357
 5359 3 -49.17 69.1 3.4 0.452 5358
 5360 3 -49.19 69.19 3.57 0.405 5359
 5361 3 -49.19 69.32 3.63 0.43 5360
 5362 3 -49.56 69.66 3.63 0.238 5361
 5363 3 -49.73 69.82 3.69 0.204 5362
 5364 3 -49.83 69.96 3.78 0.184 5363
 5365 3 -49.99 70.02 3.8 0.141 5364
 5366 3 -50.13 70.01 3.81 0.187 5365
 5367 3 -50.22 70.16 3.82 0.2 5366
 5368 3 -50.27 70.36 4.02 0.151 5367
 5369 3 -50.42 70.49 4.06 0.143 5368
 5370 3 -50.56 70.63 4.17 0.084 5369
 5371 3 -50.57 70.8 4.21 0.108 5370
 5372 3 -50.59 70.88 4.32 0.111 5371
 5373 3 -50.67 71.02 4.31 0.125 5372
 5374 3 -50.82 71.1 4.36 0.127 5373
 5375 3 -50.99 71.22 4.4 0.147 5374
 5376 3 -51.13 71.3 4.55 0.106 5375
 5377 3 -51.24 71.32 4.68 0.132 5376
 5378 3 -51.38 71.43 4.77 0.137 5377
 5379 3 -51.53 71.49 4.85 0.179 5378
 5380 3 -51.75 71.41 4.85 0.121 5379
 5381 3 -51.86 71.4 4.77 0.092 5380
 5382 3 -51.96 71.38 4.84 0.067 5381
 5383 3 -51.98 71.3 4.89 0.03 5382
 5384 3 -52.11 71.18 4.93 0.096 5383
 5385 3 -51.5 71.74 5.02 0.121 5379
 5386 3 -51.53 71.9 5.07 0.064 5385
 5387 3 -50.05 69.69 3.94 0.082 5366
 5388 3 -50.1 69.6 4.06 0.104 5387
 5389 3 -50.1 69.54 4.22 0.102 5388
 5390 3 -50.17 69.52 4.35 0.112 5389
 5391 3 -50.34 69.46 4.36 0.092 5390
 5392 3 -50.35 69.27 4.38 0.16 5391
 5393 3 -50.38 69.1 4.14 0.095 5392
 5394 3 -50.41 69.05 3.97 0.135 5393
 5395 3 -50.41 68.99 3.68 0.096 5394
 5396 3 -50.34 68.96 3.58 0.097 5395
 5397 3 -50.53 69.33 4.55 0.152 5392
 5398 3 -50.63 69.24 4.52 0.111 5397
 5399 3 -50.74 69.11 4.44 0.102 5398
 5400 3 -50.92 69.07 4.39 0.103 5399
 5401 3 -51.11 69.02 4.39 0.111 5400
 5402 3 -51.28 69.04 4.44 0.121 5401
 5403 3 -51.38 69.07 4.48 0.000125 5402
 5404 3 -48.89 68.55 3.75 0.071 5361
 5405 3 -48.84 68.49 3.82 0.15 5404
 5406 3 -48.73 68.35 3.86 0.23 5405
 5407 3 -48.49 68.22 3.82 0.135 5406
 5408 3 -48.46 68.1 3.81 0.175 5407
 5409 3 -48.16 68.11 4.07 0.124 5408
 5410 3 -47.99 68.07 4.18 0.08 5409
 5411 3 -47.86 67.94 4.2 0.075 5410
 5412 3 -47.71 67.88 4.12 0.134 5411
 5413 3 -47.6 67.82 4.09 0.106 5412
 5414 3 -47.49 67.77 4.16 0.064 5413
 5415 3 -48.36 67.82 3.71 0.163 5408
 5416 3 -48.28 67.71 3.78 0.153 5415
 5417 3 -48.25 67.55 3.63 0.079 5416
 5418 3 -48.26 67.51 3.46 0.074 5417
 5419 3 -48.35 67.27 3.59 0.12 5418
 5420 3 -48.39 67.16 3.73 0.125 5419
 5421 3 -48.58 68.3 2.57 0.151 5356
 5422 3 -48.34 68.19 2.55 0.159 5421
 5423 3 -48.2 68.15 2.61 0.158 5422
 5424 3 -48.02 68.05 2.71 0.077 5423
 5425 3 -47.91 67.9 2.75 0.138 5424
 5426 3 -47.85 67.77 2.78 0.147 5425
 5427 3 -47.76 67.61 2.79 0.123 5426
 5428 3 -47.66 67.41 2.64 0.079 5427
 5429 3 -47.59 67.26 2.58 0.117 5428
 5430 3 -47.48 67.13 2.62 0.142 5429
 5431 3 -47.34 67.07 2.64 0.154 5430
 5432 3 -47.2 66.96 2.58 0.168 5431
 5433 3 -47.13 66.77 2.39 0.132 5432
 5434 3 -47.12 66.63 2.39 0.065 5433
 5435 3 -49.31 67.61 1.86 0.115 5318
 5436 3 -49.38 67.46 1.9 0.088 5435
 5437 3 -49.43 67.32 1.86 0.104 5436
 5438 3 -49.34 67.24 1.86 0.096 5437
 5439 3 -49.25 67.1 1.8 0.147 5438
 5440 3 -49.24 66.94 1.74 0.169 5439
 5441 3 -49.28 66.79 1.57 0.131 5440
 5442 3 -49.21 66.71 1.37 0.121 5441
 5443 3 -49.15 66.69 1.15 0.109 5442
 5444 3 -49.23 66.61 1.08 0.094 5443
 5445 3 -51.89 67.05 -4.39 0.102 5252
 5446 3 -54.35 66.72 -11.14 0.103 5195
 5447 3 -53.38 65.22 -13.22 0.154 5183
 5448 3 -53.48 65.07 -13.29 0.158 5447
 5449 3 -53.52 64.99 -13.37 0.179 5448
 5450 3 -53.62 64.85 -13.4 0.195 5449
 5451 3 -53.6 64.69 -13.52 0.201 5450
 5452 3 -53.7 64.54 -13.46 0.157 5451
 5453 3 -53.73 64.38 -13.48 0.222 5452
 5454 3 -53.77 64.24 -13.46 0.286 5453
 5455 3 -53.81 64.15 -13.36 0.317 5454
 5456 3 -53.81 64.13 -12.96 0.222 5455
 5457 3 -53.85 63.93 -12.85 0.147 5456
 5458 3 -53.79 63.86 -12.72 0.16 5457
 5459 3 -53.78 63.86 -12.56 0.178 5458
 5460 3 -53.73 63.8 -12.38 0.174 5459
 5461 3 -53.64 63.89 -12.12 0.224 5460
 5462 3 -53.74 64.15 -12.24 0.117 5461
 5463 3 -53.74 64.27 -12.36 0.093 5462
 5464 3 -53.54 63.91 -11.96 0.207 5461
 5465 3 -53.36 63.96 -11.8 0.185 5464
 5466 3 -53.24 63.9 -11.64 0.138 5465
 5467 3 -53.2 63.89 -11.48 0.157 5466
 5468 3 -53.15 63.83 -11.37 0.154 5467
 5469 3 -53.11 63.73 -11.27 0.13 5468
 5470 3 -53.05 63.58 -11.15 0.143 5469
 5471 3 -53.01 63.54 -10.97 0.161 5470
 5472 3 -52.99 63.58 -10.79 0.176 5471
 5473 3 -53.04 63.55 -10.64 0.172 5472
 5474 3 -53.26 63.51 -10.54 0.193 5473
 5475 3 -53.39 63.54 -10.44 0.194 5474
 5476 3 -53.49 63.55 -10.31 0.242 5475
 5477 3 -53.61 63.54 -10.22 0.248 5476
 5478 3 -53.6 63.51 -10.11 0.16 5477
 5479 3 -53.65 63.4 -9.94 0.108 5478
 5480 3 -53.64 63.4 -9.81 0.124 5479
 5481 3 -53.61 63.41 -9.68 0.125 5480
 5482 3 -53.54 63.41 -9.54 0.143 5481
 5483 3 -53.48 63.35 -9.37 0.171 5482
 5484 3 -53.47 63.32 -9.27 0.133 5483
 5485 3 -53.43 63.23 -9.21 0.147 5484
 5486 3 -53.41 63.25 -9.11 0.152 5485
 5487 3 -53.31 63.29 -8.89 0.19 5486
 5488 3 -53.23 63.29 -8.64 0.184 5487
 5489 3 -53.22 63.25 -8.52 0.174 5488
 5490 3 -53.18 63.19 -8.45 0.185 5489
 5491 3 -53.18 63.22 -8.24 0.153 5490
 5492 3 -53.16 63.25 -8.08 0.179 5491
 5493 3 -53.15 63.18 -7.99 0.221 5492
 5494 3 -53.08 63.15 -7.88 0.234 5493
 5495 3 -53.04 63.3 -7.66 0.197 5494
 5496 3 -53.02 63.36 -7.54 0.181 5495
 5497 3 -52.98 63.41 -7.33 0.201 5496
 5498 3 -52.95 63.43 -7.16 0.214 5497
 5499 3 -52.98 63.57 -7.08 0.169 5498
 5500 3 -53.01 63.65 -7 0.174 5499
 5501 3 -52.92 63.79 -6.69 0.23 5500
 5502 3 -52.91 63.94 -6.58 0.318 5501
 5503 3 -52.92 64.07 -6.45 0.407 5502
 5504 3 -52.89 64.16 -6.33 0.407 5503
 5505 3 -52.92 64.13 -6.11 0.463 5504
 5506 3 -52.92 64.07 -5.96 0.483 5505
 5507 3 -53.06 64.21 -5.87 0.587 5506
 5508 3 -52.99 64.16 -5.74 0.598 5507
 5509 3 -52.76 63.23 -5.49 0.165 5508
 5510 3 -52.74 63.12 -5.38 0.182 5509
 5511 3 -52.95 62.9 -5.38 0.144 5510
 5512 3 -52.96 62.76 -5.26 0.148 5511
 5513 3 -52.99 62.62 -5.19 0.112 5512
 5514 3 -53.06 62.47 -5.2 0.171 5513
 5515 3 -52.99 62.21 -5.16 0.149 5514
 5516 3 -52.93 61.94 -5.09 0.154 5515
 5517 3 -52.9 61.79 -5.19 0.138 5516
 5518 3 -52.9 61.66 -5.24 0.102 5517
 5519 3 -52.92 61.54 -5.33 0.149 5518
 5520 3 -52.89 61.4 -5.37 0.125 5519
 5521 3 -52.96 61.22 -5.41 0.121 5520
 5522 3 -53 61.08 -5.37 0.16 5521
 5523 3 -53.07 60.93 -5.36 0.13 5522
 5524 3 -53.13 60.8 -5.42 0.131 5523
 5525 3 -53.14 60.72 -5.51 0.206 5524
 5526 3 -53.14 60.65 -5.7 0.257 5525
 5527 3 -52.81 60.65 -6.04 0.102 5526
 5528 3 -52.63 60.65 -6.12 0.119 5527
 5529 3 -52.52 60.79 -6.12 0.119 5528
 5530 3 -52.42 60.91 -6.12 0.131 5529
 5531 3 -52.32 61.08 -6 0.123 5530
 5532 3 -53.2 60.71 -5.79 0.131 5526
 5533 3 -53.38 60.86 -5.78 0.121 5532
 5534 3 -53.46 60.97 -5.83 0.093 5533
 5535 3 -53.56 61.08 -5.87 0.108 5534
 5536 3 -53.7 61.19 -5.88 0.149 5535
 5537 3 -53.8 61.33 -5.84 0.124 5536
 5538 3 -53.82 61.46 -5.83 0.131 5537
 5539 3 -53.73 61.44 -5.92 0.000125 5538
 5540 3 -53.42 60.48 -5.38 0.126 5532
 5541 3 -53.5 60.33 -5.37 0.132 5540
 5542 3 -53.6 60.21 -5.36 0.138 5541
 5543 3 -53.68 60.11 -5.41 0.158 5542
 5544 3 -53.75 60.03 -5.51 0.173 5543
 5545 3 -53.82 59.93 -5.58 0.163 5544
 5546 3 -53.93 59.85 -5.62 0.146 5545
 5547 3 -53.99 59.86 -5.41 0.046 5546
 5548 3 -53.9 59.78 -5.34 0.105 5547
 5549 3 -53.93 59.8 -5.04 0.118 5548
 5550 3 -53.92 59.86 -4.86 0.1 5549
 5551 3 -53.95 59.85 -4.71 0.084 5550
 5552 3 -53.92 59.83 -4.55 0.08 5551
 5553 3 -53.89 59.9 -4.4 0.09 5552
 5554 3 -53.88 59.89 -4.25 0.074 5553
 5555 3 -53.93 59.76 -4.16 0.082 5554
 5556 3 -53.9 59.83 -4.04 0.000125 5555
 5557 3 -53.96 59.73 -5.75 0.118 5546
 5558 3 -54.02 59.62 -5.86 0.128 5557
 5559 3 -54.09 59.52 -6.04 0.125 5558
 5560 3 -54.13 59.42 -6.17 0.107 5559
 5561 3 -54.2 59.37 -6.25 0.135 5560
 5562 3 -54.39 59.54 -6.13 0.118 5561
 5563 3 -54.52 59.66 -6.09 0.151 5562
 5564 3 -54.66 59.84 -6.05 0.124 5563
 5565 3 -54.77 59.91 -6.04 0.102 5564
 5566 3 -54.2 59.16 -6.35 0.131 5561
 5567 3 -54.27 59.08 -6.46 0.135 5566
 5568 3 -54.31 58.92 -6.63 0.129 5567
 5569 3 -54.34 58.79 -6.72 0.179 5568
 5570 3 -54.45 58.72 -6.73 0.14 5569
 5571 3 -54.56 58.62 -6.87 0.113 5570
 5572 3 -54.67 58.55 -6.85 0.129 5571
 5573 3 -54.77 58.44 -6.87 0.175 5572
 5574 3 -54.95 58.41 -6.88 0.129 5573
 5575 3 -55.2 58.44 -6.92 0.143 5574
 5576 3 -55.34 58.41 -6.88 0.163 5575
 5577 3 -55.46 58.37 -6.81 0.145 5576
 5578 3 -55.63 58.3 -6.79 0.16 5577
 5579 3 -55.74 58.17 -6.76 0.12 5578
 5580 3 -55.87 58.22 -6.68 0.132 5579
 5581 3 -55.99 58.26 -6.6 0.204 5580
 5582 3 -56.06 58.13 -6.56 0.161 5581
 5583 3 -56.19 57.94 -6.48 0.159 5582
 5584 3 -56.26 57.8 -6.36 0.14 5583
 5585 3 -56.26 57.74 -6.24 0.113 5584
 5586 3 -56.2 57.7 -6.13 0.14 5585
 5587 3 -56.13 57.66 -5.96 0.169 5586
 5588 3 -56.14 57.58 -5.84 0.186 5587
 5589 3 -56.14 57.63 -5.63 0.175 5588
 5590 3 -56.07 57.55 -5.38 0.193 5589
 5591 3 -56.02 57.55 -5.16 0.263 5590
 5592 3 -55.68 57.09 -5.25 0.166 5591
 5593 3 -55.54 56.91 -5.27 0.16 5592
 5594 3 -55.35 56.91 -5.05 0.117 5593
 5595 3 -55.24 56.98 -4.97 0.104 5594
 5596 3 -55.14 56.88 -4.88 0.112 5595
 5597 3 -55.07 56.81 -4.8 0.125 5596
 5598 3 -55 56.84 -4.67 0.181 5597
 5599 3 -54.77 56.65 -4.55 0.097 5598
 5600 3 -54.65 56.56 -4.55 0.077 5599
 5601 3 -54.56 56.44 -4.43 0.099 5600
 5602 3 -54.49 56.27 -4.34 0.078 5601
 5603 3 -54.39 56.06 -4.27 0.062 5602
 5604 3 -54.35 55.77 -4.35 0.057 5603
 5605 3 -56.28 57.87 -4.81 0.165 5591
 5606 3 -56.35 57.95 -4.69 0.181 5605
 5607 3 -56.43 57.91 -4.53 0.248 5606
 5608 3 -56.56 58.04 -4.46 0.301 5607
 5609 3 -56.67 58.19 -4.32 0.258 5608
 5610 3 -56.74 58.15 -4.18 0.215 5609
 5611 3 -56.82 58.27 -4.08 0.192 5610
 5612 3 -56.9 58.37 -4 0.161 5611
 5613 3 -57.1 58.27 -3.98 0.097 5612
 5614 3 -56.01 58.62 -6.46 0.071 5581
 5615 3 -56.07 58.73 -6.45 0.081 5614
 5616 3 -56.1 58.86 -6.47 0.074 5615
 5617 3 -56.13 58.99 -6.47 0.053 5616
 5618 3 -56.12 59.09 -6.43 0.063 5617
 5619 3 -56.2 59.23 -6.35 0.076 5618
 5620 3 -56.23 59.3 -6.26 0.107 5619
 5621 3 -56.27 59.34 -6.17 0.000125 5620
 5622 3 -52.9 62.43 -4.99 0.062 5514
 5623 3 -53.09 64.36 -5.71 0.591 5508
 5624 3 -52.8 64.05 -5.33 0.167 5623
 5625 3 -52.74 64.04 -5.19 0.212 5624
 5626 3 -52.74 64.02 -5.04 0.198 5625
 5627 3 -52.78 63.97 -4.91 0.238 5626
 5628 3 -52.77 63.9 -4.74 0.11 5627
 5629 3 -52.75 63.86 -4.54 0.129 5628
 5630 3 -52.77 63.85 -4.41 0.136 5629
 5631 3 -52.72 63.89 -4.24 0.12 5630
 5632 3 -52.68 63.91 -4 0.112 5631
 5633 3 -52.64 63.86 -3.83 0.146 5632
 5634 3 -52.6 63.94 -3.73 0.157 5633
 5635 3 -52.47 64.16 -3.71 0.077 5634
 5636 3 -52.47 64.21 -3.6 0.073 5635
 5637 3 -52.5 64.27 -3.46 0.092 5636
 5638 3 -52.43 64.32 -3.29 0.159 5637
 5639 3 -52.35 64.3 -3.14 0.141 5638
 5640 3 -52.4 64.27 -3 0.099 5639
 5641 3 -52.44 64.22 -2.85 0.063 5640
 5642 3 -52.48 64.18 -2.71 0.064 5641
 5643 3 -52.51 64.16 -2.6 0.094 5642
 5644 3 -52.44 64.18 -2.41 0.103 5643
 5645 3 -52.43 64.16 -2.27 0.107 5644
 5646 3 -52.4 64.01 -2.14 0.063 5645
 5647 3 -53.06 63.65 -4.84 0.132 5627
 5648 3 -53.42 63.68 -4.82 0.119 5647
 5649 3 -53.53 63.69 -4.7 0.061 5648
 5650 3 -53.64 63.71 -4.65 0.085 5649
 5651 3 -53.68 63.72 -4.5 0.129 5650
 5652 3 -53.78 63.75 -4.36 0.107 5651
 5653 3 -53.82 63.68 -4.18 0.129 5652
 5654 3 -53.82 63.69 -3.98 0.064 5653
 5655 3 -53.83 63.75 -3.87 0.073 5654
 5656 3 -53.85 63.71 -3.77 0.049 5655
 5657 3 -53.85 63.65 -3.68 0.112 5656
 5658 3 -53.83 63.65 -3.56 0.109 5657
 5659 3 -53.79 63.61 -3.43 0.068 5658
 5660 3 -53.2 64.41 -5.67 0.254 5623
 5661 3 -53.74 64.66 -5.54 0.101 5660
 5662 3 -53.87 64.76 -5.5 0.138 5661
 5663 3 -53.96 64.85 -5.42 0.154 5662
 5664 3 -54.02 64.97 -5.28 0.147 5663
 5665 3 -54.01 65.12 -5.11 0.157 5664
 5666 3 -54.02 65.22 -4.99 0.144 5665
 5667 3 -53.99 65.46 -4.83 0.126 5666
 5668 3 -53.99 65.6 -4.72 0.098 5667
 5669 3 -53.97 65.63 -4.54 0.095 5668
 5670 3 -53.99 65.72 -4.46 0.112 5669
 5671 3 -54.17 65.94 -4.5 0.083 5670
 5672 3 -54.24 66.08 -4.43 0.094 5671
 5673 3 -54.29 66.2 -4.42 0.136 5672
 5674 3 -54.35 66.22 -4.22 0.171 5673
 5675 3 -54.49 66.36 -4.19 0.118 5674
 5676 3 -54.47 66.58 -4.05 0.09 5675
 5677 3 -54.58 66.66 -3.94 0.129 5676
 5678 3 -54.74 66.7 -3.94 0.155 5677
 5679 3 -54.93 66.72 -4.11 0.169 5678
 5680 3 -55.04 66.8 -4.25 0.117 5679
 5681 3 -55.17 66.92 -4.37 0.077 5680
 5682 3 -55.28 66.92 -4.52 0.092 5681
 5683 3 -55.4 66.92 -4.63 0.082 5682
 5684 3 -55.46 66.86 -4.76 0.114 5683
 5685 3 -55.45 66.78 -4.93 0.102 5684
 5686 3 -55.51 66.75 -5.08 0.059 5685
 5687 3 -55.64 66.64 -5.2 0.082 5686
 5688 3 -55.78 66.62 -5.27 0.15 5687
 5689 3 -55.92 66.48 -5.38 0.171 5688
 5690 3 -56.06 66.45 -5.48 0.083 5689
 5691 3 -56.16 66.39 -5.63 0.061 5690
 5692 3 -56.2 66.37 -5.77 0.046 5691
 5693 3 -53.3 64.44 -5.65 0.254 5692
 5694 3 -53.98 64.44 -5.75 0.125 5693
 5695 3 -54.13 64.5 -5.66 0.139 5694
 5696 3 -54.13 64.45 -5.51 0.112 5695
 5697 3 -54.12 64.44 -5.39 0.000125 5696
 5698 3 -53.31 65.13 -6.03 0.138 5660
 5699 3 -53.41 65.27 -6.09 0.106 5698
 5700 3 -53.49 65.4 -6.04 0.088 5699
 5701 3 -53.59 65.41 -6.15 0.102 5700
 5702 3 -53.59 65.46 -6.36 0.094 5701
 5703 3 -53.62 65.51 -6.46 0.135 5702
 5704 3 -53.6 65.55 -6.59 0.141 5703
 5705 3 -53.66 65.54 -6.75 0.174 5704
 5706 3 -53.87 65.46 -6.87 0.149 5705
 5707 3 -54.06 65.36 -6.95 0.075 5706
 5708 3 -54.24 65.31 -6.97 0.096 5707
 5709 3 -54.37 65.3 -6.88 0.139 5708
 5710 3 -52.56 63.26 -7.04 0.117 5498
 5711 3 -52.45 63.15 -7.04 0.115 5710
 5712 3 -52.24 62.97 -7.08 0.111 5711
 5713 3 -52.1 62.8 -7.07 0.096 5712
 5714 3 -52.03 62.65 -7.07 0.093 5713
 5715 3 -51.92 62.53 -7.03 0.115 5714
 5716 3 -51.81 62.41 -7.02 0.13 5715
 5717 3 -51.62 62.32 -7.11 0.125 5716
 5718 3 -51.52 62.15 -7.19 0.099 5717
 5719 3 -51.49 61.97 -7.25 0.102 5718
 5720 3 -51.44 61.85 -7.32 0.104 5719
 5721 3 -51.42 61.72 -7.44 0.101 5720
 5722 3 -51.44 61.62 -7.6 0.125 5721
 5723 3 -51.45 61.54 -7.71 0.109 5722
 5724 3 -51.44 61.43 -7.74 0.131 5723
 5725 3 -51.45 61.25 -7.9 0.127 5724
 5726 3 -51.48 61.11 -8.06 0.133 5725
 5727 3 -51.58 60.93 -8.19 0.09 5726
 5728 3 -51.62 60.82 -8.25 0.113 5727
 5729 3 -51.65 60.75 -8.38 0.119 5728
 5730 3 -51.66 60.61 -8.52 0.1 5729
 5731 3 -51.66 60.43 -8.62 0.171 5730
 5732 3 -51.63 60.32 -8.78 0.159 5731
 5733 3 -51.51 60.15 -8.81 0.081 5732
 5734 3 -51.47 59.93 -8.7 0.099 5733
 5735 3 -51.41 59.9 -8.53 0.115 5734
 5736 3 -51.36 59.86 -8.36 0.106 5735
 5737 3 -51.34 59.75 -8.21 0.102 5736
 5738 3 -51.22 59.58 -8.21 0.115 5737
 5739 3 -51.08 59.46 -8.36 0.146 5738
 5740 3 -50.9 59.4 -8.46 0.135 5739
 5741 3 -50.69 59.51 -8.52 0.131 5740
 5742 3 -50.59 59.55 -8.61 0.134 5741
 5743 3 -50.44 59.43 -8.63 0.067 5742
 5744 3 -50.31 59.35 -8.75 0.103 5743
 5745 3 -50.16 59.29 -8.7 0.115 5744
 5746 3 -50 59.22 -8.58 0.051 5745
 5747 3 -49.87 59.12 -8.54 0.083 5746
 5748 3 -49.61 59.15 -8.7 0.109 5747
 5749 3 -49.51 59.12 -8.85 0.111 5748
 5750 3 -49.44 59.12 -8.99 0.107 5749
 5751 3 -49.38 59.16 -9.17 0.11 5750
 5752 3 -49.38 59.22 -9.28 0.165 5751
 5753 3 -49.44 59.37 -9.43 0.168 5752
 5754 3 -49.47 59.3 -9.58 0.164 5753
 5755 3 -49.47 59.26 -9.69 0.155 5754
 5756 3 -49.44 59.25 -9.82 0.085 5755
 5757 3 -49.54 59.28 -9.96 0.099 5756
 5758 3 -49.65 59.29 -10.09 0.078 5757
 5759 3 -50.02 58.94 -8.45 0.076 5747
 5760 3 -50.16 58.96 -8.48 0.074 5759
 5761 3 -50.34 59 -8.44 0.095 5760
 5762 3 -50.5 58.89 -8.28 0.083 5761
 5763 3 -50.56 58.89 -8.11 0.09 5762
 5764 3 -50.54 58.87 -7.99 0.081 5763
 5765 3 -50.52 58.87 -7.82 0.089 5764
 5766 3 -50.53 58.85 -7.69 0.112 5765
 5767 3 -50.6 58.98 -7.56 0.127 5766
 5768 3 -50.67 59.01 -7.4 0.097 5767
 5769 3 -50.77 59.1 -7.28 0.081 5768
 5770 3 -50.81 59.11 -7.15 0.095 5769
 5771 3 -50.92 59.18 -7.03 0.141 5770
 5772 3 -50.98 59.4 -6.94 0.175 5771
 5773 3 -50.98 59.64 -6.75 0.109 5772
 5774 3 -50.95 59.71 -6.66 0.049 5773
 5775 3 -53.08 62.9 -8.09 0.107 5494
 5776 3 -53.11 62.79 -8.13 0.095 5775
 5777 3 -53.12 62.65 -8.2 0.074 5776
 5778 3 -53.11 62.51 -8.21 0.05 5777
 5779 3 -53.12 62.41 -8.19 0.088 5778
 5780 3 -53.15 62.29 -8.16 0.133 5779
 5781 3 -53.86 63.65 -10.35 0.04 5477
 5782 3 -53.77 64.52 -12.86 0.076 5456
 5783 3 -53.79 64.65 -12.92 0.092 5782
 5784 3 -53.74 64.82 -12.96 0.097 5783
 5785 3 -53.77 64.96 -13.04 0.141 5784
 5786 3 -53.82 65.15 -13.07 0.112 5785
 5787 3 -53.93 65.31 -13.18 0.096 5786
 5788 3 -54.21 65.34 -13.21 0.096 5787
 5789 3 -54.28 65.23 -13.11 0.05 5788
 5790 3 -54.29 65.22 -12.88 0.087 5789
 5791 3 -54.32 65.25 -12.77 0.000125 5790
 5792 3 -53.91 64.13 -13.97 0.103 5455
 5793 3 -53.98 64.02 -14.04 0.124 5792
 5794 3 -54.2 63.94 -14.22 0.152 5793
 5795 3 -54.17 63.83 -14.37 0.145 5794
 5796 3 -54.24 63.67 -14.46 0.116 5795
 5797 3 -54.34 63.63 -14.62 0.12 5796
 5798 3 -54.44 63.63 -14.72 0.142 5797
 5799 3 -54.52 63.52 -14.82 0.14 5798
 5800 3 -54.63 63.48 -14.96 0.164 5799
 5801 3 -54.73 63.4 -15.03 0.169 5800
 5802 3 -54.9 63.34 -15.13 0.14 5801
 5803 3 -55.02 63.33 -15.13 0.149 5802
 5804 3 -55.16 63.42 -15.13 0.115 5803
 5805 3 -55.37 63.51 -15.2 0.18 5804
 5806 3 -55.55 63.4 -15.24 0.175 5805
 5807 3 -55.7 63.26 -15.39 0.174 5806
 5808 3 -55.69 63.16 -15.54 0.212 5807
 5809 3 -55.62 63.22 -15.72 0.244 5808
 5810 3 -55.44 63.59 -15.88 0.084 5809
 5811 3 -55.44 63.8 -15.97 0.077 5810
 5812 3 -55.44 63.87 -16.13 0.109 5811
 5813 3 -55.54 64.03 -16.23 0.11 5812
 5814 3 -55.61 64.14 -16.36 0.102 5813
 5815 3 -55.65 64.22 -16.52 0.105 5814
 5816 3 -55.69 64.28 -16.7 0.16 5815
 5817 3 -55.79 64.44 -16.89 0.076 5816
 5818 3 -55.87 64.61 -17 0.086 5817
 5819 3 -55.9 64.67 -17.13 0.089 5818
 5820 3 -55.94 64.83 -17.16 0.091 5819
 5821 3 -56.04 64.92 -17.16 0.134 5820
 5822 3 -56.19 65.11 -17.05 0.124 5821
 5823 3 -56.32 65.28 -16.96 0.113 5822
 5824 3 -56.33 65.42 -16.87 0.087 5823
 5825 3 -56.25 65.55 -16.78 0.113 5824
 5826 3 -56.16 65.69 -16.74 0.118 5825
 5827 3 -56.11 65.84 -16.71 0.117 5826
 5828 3 -56.09 65.98 -16.71 0.077 5827
 5829 3 -56.15 66.14 -16.78 0.101 5828
 5830 3 -56.19 66.25 -16.83 0.133 5829
 5831 3 -56.26 66.33 -16.96 0.137 5830
 5832 3 -56.33 66.48 -17.12 0.121 5831
 5833 3 -56.44 66.72 -17.23 0.131 5832
 5834 3 -56.46 66.86 -17.33 0.117 5833
 5835 3 -56.46 67.12 -17.33 0.139 5834
 5836 3 -56.46 67.33 -17.3 0.169 5835
 5837 3 -56.5 67.5 -17.21 0.116 5836
 5838 3 -56.47 67.61 -17.21 0.111 5837
 5839 3 -56.58 67.8 -17.15 0.107 5838
 5840 3 -56.58 67.94 -17.12 0.109 5839
 5841 3 -56.46 68.09 -17.19 0.074 5840
 5842 3 -56.38 68.14 -17.24 0.065 5841
 5843 3 -56.25 68.28 -17.26 0.055 5842
 5844 3 -55.76 62.9 -15.77 0.134 5809
 5845 3 -55.83 62.77 -15.8 0.126 5844
 5846 3 -55.96 62.67 -15.87 0.11 5845
 5847 3 -55.97 62.7 -16.02 0.128 5846
 5848 3 -55.97 62.69 -16.13 0.176 5847
 5849 3 -56 62.69 -16.29 0.177 5848
 5850 3 -56.08 62.73 -16.45 0.147 5849
 5851 3 -56.15 62.74 -16.74 0.111 5850
 5852 3 -56.12 62.72 -16.9 0.121 5851
 5853 3 -56.21 62.62 -17.1 0.147 5852
 5854 3 -56.26 62.55 -17.23 0.129 5853
 5855 3 -56.37 62.41 -17.35 0.12 5854
 5856 3 -56.43 62.3 -17.49 0.156 5855
 5857 3 -56.59 62.26 -17.58 0.186 5856
 5858 3 -56.75 62.17 -17.58 0.188 5857
 5859 3 -57.04 62.16 -17.49 0.186 5858
 5860 3 -57.37 62.29 -17.23 0.179 5859
 5861 3 -57.52 62.27 -17.05 0.186 5860
 5862 3 -57.59 62.27 -16.67 0.192 5861
 5863 3 -57.69 62.29 -16.53 0.238 5862
 5864 3 -57.76 62.37 -16.37 0.263 5863
 5865 3 -57.79 62.42 -16.26 0.204 5864
 5866 3 -57.82 62.38 -16.12 0.152 5865
 5867 3 -57.87 62.26 -15.98 0.12 5866
 5868 3 -58 62.19 -15.86 0.104 5867
 5869 3 -58.11 62.16 -15.8 0.111 5868
 5870 3 -58.23 62.01 -15.71 0.14 5869
 5871 3 -58.4 61.91 -15.65 0.148 5870
 5872 3 -58.52 61.73 -15.71 0.145 5871
 5873 3 -58.67 61.62 -15.76 0.138 5872
 5874 3 -58.85 61.56 -15.79 0.14 5873
 5875 3 -59.02 61.48 -15.72 0.149 5874
 5876 3 -59.16 61.37 -15.66 0.163 5875
 5877 3 -59.34 61.37 -15.57 0.198 5876
 5878 3 -59.47 61.37 -15.56 0.244 5877
 5879 3 -59.39 61.27 -15.99 0.15 5878
 5880 3 -59.29 61.34 -16.16 0.187 5879
 5881 3 -59.4 61.62 -16.25 0.133 5880
 5882 3 -59.3 61.7 -16.45 0.148 5881
 5883 3 -59.39 61.76 -16.5 0.123 5882
 5884 3 -59.62 61.58 -16.43 0.076 5881
 5885 3 -59.73 61.45 -16.5 0.105 5884
 5886 3 -59.83 61.37 -16.59 0.097 5885
 5887 3 -59.83 61.27 -16.65 0.000125 5886
 5888 3 -59.16 61.23 -16.27 0.151 5880
 5889 3 -59.12 61.15 -16.36 0.191 5888
 5890 3 -59.59 61.52 -15.26 0.132 5878
 5891 3 -59.72 61.51 -15.12 0.153 5890
 5892 3 -59.85 61.47 -14.99 0.186 5891
 5893 3 -60.01 61.45 -14.91 0.203 5892
 5894 3 -60.13 61.41 -14.75 0.184 5893
 5895 3 -60.38 61.48 -14.51 0.115 5894
 5896 3 -60.48 61.48 -14.39 0.096 5895
 5897 3 -60.59 61.44 -14.31 0.133 5896
 5898 3 -60.7 61.36 -14.21 0.172 5897
 5899 3 -60.8 61.26 -14.1 0.2 5898
 5900 3 -60.85 61.16 -13.96 0.124 5899
 5901 3 -60.91 61.17 -13.74 0.16 5900
 5902 3 -60.81 61.16 -13.58 0.179 5901
 5903 3 -60.82 61.26 -13.39 0.169 5902
 5904 3 -60.79 61.19 -13.27 0.234 5903
 5905 3 -60.86 61.16 -13.16 0.332 5904
 5906 3 -61.21 61.02 -12.9 0.139 5905
 5907 3 -61.41 60.97 -12.72 0.155 5906
 5908 3 -61.59 60.94 -12.63 0.147 5907
 5909 3 -61.7 60.87 -12.5 0.16 5908
 5910 3 -61.89 60.84 -12.67 0.062 5909
 5911 3 -62 60.91 -12.55 0.000125 5910
 5912 3 -61.82 60.76 -12.36 0.119 5909
 5913 3 -61.99 60.69 -12.32 0.162 5912
 5914 3 -62.13 60.59 -12.21 0.181 5913
 5915 3 -62.21 60.47 -12.16 0.253 5914
 5916 3 -62.32 60.42 -12.08 0.308 5915
 5917 3 -62.42 60.27 -12.17 0.427 5916
 5918 3 -62.5 60.12 -12.26 0.456 5917
 5919 3 -62.78 60.24 -12.14 0.348 5918
 5920 3 -62.92 60.36 -12.02 0.374 5919
 5921 3 -63.08 60.44 -11.84 0.418 5920
 5922 3 -63.22 60.47 -11.77 0.402 5921
 5923 3 -63.4 60.4 -11.84 0.39 5922
 5924 3 -63.6 60.41 -11.79 0.395 5923
 5925 3 -63.62 60.17 -11.25 0.109 5924
 5926 3 -63.74 60.04 -11.19 0.115 5925
 5927 3 -63.8 59.87 -11.15 0.086 5926
 5928 3 -63.82 59.74 -11.11 0.123 5927
 5929 3 -63.97 59.67 -11.01 0.149 5928
 5930 3 -64.1 59.67 -10.89 0.149 5929
 5931 3 -64.11 59.61 -10.77 0.185 5930
 5932 3 -64.13 59.58 -10.67 0.164 5931
 5933 3 -64.1 59.61 -10.37 0.153 5932
 5934 3 -64.13 59.56 -10.27 0.144 5933
 5935 3 -64.22 59.58 -10.17 0.16 5934
 5936 3 -64.19 59.41 -10.09 0.093 5935
 5937 3 -64.19 59.23 -10.01 0.11 5936
 5938 3 -64.17 59.13 -9.89 0.109 5937
 5939 3 -64.38 59.72 -10.12 0.092 5935
 5940 3 -64.44 59.76 -10.02 0.098 5939
 5941 3 -64.57 59.77 -9.92 0.152 5940
 5942 3 -64.56 59.88 -9.78 0.131 5941
 5943 3 -64.59 59.94 -9.65 0.105 5942
 5944 3 -64.51 60.01 -9.46 0.041 5943
 5945 3 -64.5 60.12 -9.41 0.097 5944
 5946 3 -64.45 60.23 -9.3 0.083 5945
 5947 3 -64.33 60.34 -9.19 0.107 5946
 5948 3 -64.23 60.44 -9.09 0.142 5947
 5949 3 -64.2 60.44 -8.87 0.113 5948
 5950 3 -64.34 60.55 -8.73 0.118 5949
 5951 3 -64.23 60.41 -8.57 0.104 5950
 5952 3 -64.16 60.27 -8.41 0.104 5951
 5953 3 -64.2 60.3 -8.21 0.093 5952
 5954 3 -64.25 60.26 -8.08 0.104 5953
 5955 3 -64.37 60.3 -7.97 0.077 5954
 5956 3 -64.53 60.3 -7.9 0.091 5955
 5957 3 -64.61 60.23 -7.85 0.104 5956
 5958 3 -64.71 60.17 -7.68 0.115 5957
 5959 3 -64.7 60.22 -7.53 0.127 5958
 5960 3 -64.74 60.16 -7.39 0.108 5959
 5961 3 -62.14 59.62 -12.76 0.115 5918
 5962 3 -62.17 59.49 -12.83 0.131 5961
 5963 3 -62.27 59.38 -12.94 0.113 5962
 5964 3 -62.34 59.29 -13.09 0.065 5963
 5965 3 -62.28 59.17 -13.19 0.097 5964
 5966 3 -62.27 59.06 -13.33 0.123 5965
 5967 3 -62.24 58.98 -13.5 0.126 5966
 5968 3 -62.21 58.91 -13.64 0.107 5967
 5969 3 -62.25 58.87 -13.76 0.112 5968
 5970 3 -62.24 58.8 -13.91 0.106 5969
 5971 3 -62.21 58.81 -14.08 0.076 5970
 5972 3 -62.13 58.79 -14.23 0.059 5971
 5973 3 -62.08 58.66 -14.34 0.073 5972
 5974 3 -62.08 58.66 -14.49 0.053 5973
 5975 3 -62.05 58.61 -14.58 0.077 5974
 5976 3 -62.02 58.55 -14.69 0.049 5975
 5977 3 -62.01 58.48 -14.82 0.064 5976
 5978 3 -61.95 58.47 -14.93 0.094 5977
 5979 3 -61.95 58.48 -15.07 0.156 5978
 5980 3 -61.83 58.4 -15.21 0.093 5979
 5981 3 -61.81 58.41 -15.36 0.108 5980
 5982 3 -61.83 58.38 -15.53 0.119 5981
 5983 3 -61.8 58.48 -15.61 0.000125 5982
 5984 3 -56.97 61.83 -17.85 0.099 5859
 5985 3 -56.88 61.61 -17.99 0.109 5984
 5986 3 -56.93 61.55 -18.1 0.091 5985
 5987 3 -57 61.42 -18.19 0.11 5986
 5988 3 -57.05 61.22 -18.35 0.112 5987
 5989 3 -57.08 61.12 -18.49 0.119 5988
 5990 3 -57.15 61.02 -18.55 0.09 5989
 5991 3 -57.26 60.92 -18.69 0.102 5990
 5992 3 -57.33 60.95 -18.8 0.112 5991
 5993 3 -57.4 60.94 -18.99 0.115 5992
 5994 3 -57.41 60.87 -19.14 0.09 5993
 5995 3 -57.54 60.74 -19.17 0.086 5994
 5996 3 -57.62 60.62 -19.4 0.145 5995
 5997 3 -57.66 60.52 -19.49 0.187 5996
 5998 3 -57.71 60.44 -19.6 0.269 5997
 5999 3 -57.64 60.65 -19.87 0.089 5998
 6000 3 -57.62 60.55 -20.05 0.055 5999
 6001 3 -57.61 60.52 -20.17 0.092 6000
 6002 3 -57.72 60.4 -20.35 0.102 6001
 6003 3 -57.78 60.29 -20.4 0.129 6002
 6004 3 -57.81 60.22 -20.3 0.174 6003
 6005 3 -57.86 60.09 -20.62 0.116 6004
 6006 3 -57.95 60.12 -20.78 0.137 6005
 6007 3 -58.08 60.15 -20.9 0.115 6006
 6008 3 -58.25 60.11 -20.9 0.104 6007
 6009 3 -58.39 60.16 -20.81 0.071 6008
 6010 3 -58.61 60.26 -20.72 0.116 6009
 6011 3 -58.74 60.36 -20.63 0.122 6010
 6012 3 -58.82 60.47 -20.5 0.115 6011
 6013 3 -58.9 60.66 -20.38 0.113 6012
 6014 3 -59.03 60.77 -20.31 0.088 6013
 6015 3 -57.76 59.95 -19.6 0.119 5998
 6016 3 -57.65 59.79 -19.56 0.077 6015
 6017 3 -57.82 59.54 -19.51 0.128 6016
 6018 3 -57.94 59.4 -19.55 0.137 6017
 6019 3 -58.05 59.23 -19.74 0.104 6018
 6020 3 -58.08 59.04 -19.87 0.053 6019
 6021 3 -58.11 58.94 -20.08 0.108 6020
 6022 3 -58.16 58.84 -20.15 0.156 6021
 6023 3 -58.21 58.73 -20.18 0.214 6022
 6024 3 -57.97 58.4 -20.17 0.135 6023
 6025 3 -57.9 58.2 -20.28 0.14 6024
 6026 3 -57.86 58.05 -20.35 0.128 6025
 6027 3 -57.69 57.94 -20.33 0.115 6026
 6028 3 -57.47 57.8 -20.4 0.138 6027
 6029 3 -57.39 57.73 -20.51 0.000125 6028
 6030 3 -58.47 58.95 -20.31 0.121 6023
 6031 3 -58.51 58.94 -20.43 0.125 6030
 6032 3 -58.58 58.91 -20.52 0.092 6031
 6033 3 -58.57 59.04 -20.72 0.109 6032
 6034 3 -58.61 59.11 -20.86 0.104 6033
 6035 3 -58.58 59.16 -21.06 0.082 6034
 6036 3 -58.61 59.2 -21.27 0.062 6035
 6037 3 -58.61 59.36 -21.43 0.119 6036
 6038 3 -58.65 59.42 -21.56 0.097 6037
 6039 3 -58.61 59.52 -21.68 0.087 6038
 6040 3 -58.57 59.63 -21.79 0.073 6039
 6041 3 -58.45 59.74 -21.84 0.081 6040
 6042 3 -58.39 59.83 -21.91 0.088 6041
 6043 3 -58.35 59.92 -22.02 0.061 6042
 6044 3 -58.29 60.01 -22.16 0.07 6043
 6045 3 -58.24 59.98 -22.31 0.081 6044
 6046 3 -58.24 59.87 -22.45 0.125 6045
 6047 3 -58.21 59.65 -22.57 0.08 6046
 6048 3 -58.2 59.51 -22.59 0.141 6047
 6049 3 -58.21 59.38 -22.59 0.183 6048
 6050 3 -58.13 59.19 -22.85 0.079 6049
 6051 3 -58.28 59.04 -22.91 0.109 6050
 6052 3 -58.42 58.9 -23 0.084 6051
 6053 3 -58.53 58.83 -23.09 0.106 6052
 6054 3 -58.7 58.76 -23.11 0.073 6053
 6055 3 -58.89 58.76 -23.18 0.123 6054
 6056 3 -59.05 58.8 -23.29 0.131 6055
 6057 3 -59.2 58.74 -23.36 0.141 6056
 6058 3 -59.32 58.72 -23.43 0.145 6057
 6059 3 -59.52 58.61 -23.56 0.108 6058
 6060 3 -59.7 58.59 -23.63 0.074 6059
 6061 3 -59.77 58.55 -23.77 0.096 6060
 6062 3 -59.82 58.52 -23.88 0.124 6061
 6063 3 -59.95 58.59 -23.97 0.126 6062
 6064 3 -60.06 58.73 -23.7 0.144 6063
 6065 3 -59.99 58.72 -23.45 0.063 6064
 6066 3 -59.96 58.73 -23.34 0.077 6065
 6067 3 -59.98 58.7 -23.22 0.08 6066
 6068 3 -60.05 58.55 -24.15 0.117 6063
 6069 3 -60.12 58.42 -24.25 0.089 6068
 6070 3 -60.2 58.37 -24.31 0.112 6069
 6071 3 -60.2 58.27 -24.45 0.085 6070
 6072 3 -60.34 58.2 -24.48 0.138 6071
 6073 3 -60.44 58.17 -24.48 0.099 6072
 6074 3 -57.46 59.72 -19.74 0.127 6016
 6075 3 -57.37 59.55 -19.81 0.165 6074
 6076 3 -57.26 59.26 -19.96 0.109 6075
 6077 3 -57.22 59.05 -20.03 0.12 6076
 6078 3 -57.12 58.88 -20.15 0.13 6077
 6079 3 -57.04 58.69 -20.33 0.089 6078
 6080 3 -56.96 58.56 -20.35 0.059 6079
 6081 3 -56.93 58.38 -20.39 0.084 6080
 6082 3 -56.88 58.23 -20.44 0.059 6081
 6083 3 -56.88 58.09 -20.55 0.081 6082
 6084 3 -56.72 57.98 -20.69 0.132 6083
 6085 3 -56.65 57.77 -20.74 0.122 6084
 6086 3 -56.67 57.56 -20.71 0.119 6085
 6087 3 -56.7 57.41 -20.74 0.000125 6086
 6088 3 -53.47 64.88 -13.73 0.103 5451
 6089 3 -51.41 65.44 -13.56 0.117 5171
 6090 3 -51.38 65.43 -13.77 0.126 6089
 6091 3 -50.38 66.74 -12.11 0.284 5162
 6092 3 -50.43 67.01 -11.98 0.163 6091
 6093 3 -50.5 67.13 -11.89 0.169 6092
 6094 3 -50.59 67.3 -11.81 0.173 6093
 6095 3 -50.61 67.49 -11.7 0.141 6094
 6096 3 -50.74 67.6 -11.63 0.158 6095
 6097 3 -50.85 67.71 -11.61 0.167 6096
 6098 3 -50.88 67.9 -11.43 0.151 6097
 6099 3 -50.92 67.99 -11.37 0.162 6098
 6100 3 -51.06 68.05 -11.33 0.161 6099
 6101 3 -51.16 68.19 -11.22 0.154 6100
 6102 3 -51.35 68.32 -11.05 0.194 6101
 6103 3 -51.49 68.46 -10.95 0.187 6102
 6104 3 -51.68 68.55 -10.87 0.21 6103
 6105 3 -51.87 68.65 -10.83 0.184 6104
 6106 3 -52.06 68.71 -10.87 0.216 6105
 6107 3 -52.2 68.77 -10.9 0.259 6106
 6108 3 -52.34 68.85 -10.87 0.231 6107
 6109 3 -52.49 68.94 -10.79 0.19 6108
 6110 3 -52.68 68.99 -10.74 0.172 6109
 6111 3 -52.83 69.02 -10.74 0.219 6110
 6112 3 -52.97 69.05 -10.79 0.259 6111
 6113 3 -53.03 68.85 -11.12 0.086 6112
 6114 3 -53.1 68.86 -11.22 0.087 6113
 6115 3 -53.14 68.9 -11.34 0.087 6114
 6116 3 -53.21 68.9 -11.46 0.144 6115
 6117 3 -53.29 68.9 -11.61 0.158 6116
 6118 3 -53.35 68.88 -11.78 0.164 6117
 6119 3 -53.38 68.83 -11.89 0.227 6118
 6120 3 -53.42 68.94 -12.2 0.215 6119
 6121 3 -53.24 68.85 -12.44 0.171 6120
 6122 3 -53.17 68.83 -12.71 0.173 6121
 6123 3 -53.14 68.82 -12.88 0.154 6122
 6124 3 -53.01 68.57 -12.98 0.099 6123
 6125 3 -52.97 68.4 -13.1 0.078 6124
 6126 3 -53.06 68.96 -13.12 0.111 6123
 6127 3 -53.02 68.96 -13.28 0.129 6126
 6128 3 -52.92 68.91 -13.38 0.204 6127
 6129 3 -52.98 69.04 -13.57 0.132 6128
 6130 3 -53.01 69.05 -13.71 0.081 6129
 6131 3 -53.05 68.99 -13.87 0.092 6130
 6132 3 -53.02 68.97 -14.03 0.108 6131
 6133 3 -52.98 68.94 -14.22 0.121 6132
 6134 3 -52.97 68.9 -14.45 0.112 6133
 6135 3 -52.88 68.8 -14.57 0.118 6134
 6136 3 -52.8 68.76 -14.7 0.161 6135
 6137 3 -52.76 68.76 -14.87 0.17 6136
 6138 3 -52.76 68.74 -15.04 0.149 6137
 6139 3 -52.65 68.63 -15.2 0.124 6138
 6140 3 -52.68 68.61 -15.37 0.154 6139
 6141 3 -52.62 68.51 -15.43 0.179 6140
 6142 3 -52.34 68.32 -15.48 0.103 6141
 6143 3 -52.21 68.27 -15.53 0.127 6142
 6144 3 -52.12 68.22 -15.7 0.105 6143
 6145 3 -52.04 68.18 -15.87 0.095 6144
 6146 3 -51.96 68.05 -15.97 0.113 6145
 6147 3 -51.83 67.94 -16.11 0.145 6146
 6148 3 -51.73 67.9 -16.25 0.173 6147
 6149 3 -51.69 67.82 -16.37 0.26 6148
 6150 3 -51.58 68.05 -16.64 0.128 6149
 6151 3 -51.47 68.1 -16.8 0.146 6150
 6152 3 -51.44 68.13 -16.96 0.197 6151
 6153 3 -51.33 68.13 -17.12 0.29 6152
 6154 3 -51.25 68.19 -17.27 0.381 6153
 6155 3 -51.14 68.18 -17.43 0.432 6154
 6156 3 -51.11 68.24 -17.53 0.423 6155
 6157 3 -50.85 67.91 -17.73 0.237 6156
 6158 3 -50.92 67.6 -17.93 0.105 6157
 6159 3 -50.89 67.51 -18.11 0.096 6158
 6160 3 -50.82 67.46 -18.27 0.095 6159
 6161 3 -50.78 67.46 -18.43 0.133 6160
 6162 3 -50.81 67.38 -18.57 0.123 6161
 6163 3 -50.88 67.18 -18.68 0.091 6162
 6164 3 -50.89 67.08 -18.87 0.118 6163
 6165 3 -50.92 67.01 -19 0.141 6164
 6166 3 -50.97 66.88 -19.05 0.147 6165
 6167 3 -51.08 67.08 -19.18 0.091 6166
 6168 3 -51.25 67.22 -19.25 0.094 6167
 6169 3 -51.3 67.24 -19.41 0.103 6168
 6170 3 -51.35 67.15 -19.46 0.079 6169
 6171 3 -51.41 67.13 -19.55 0.000125 6170
 6172 3 -51.53 67.21 -19.71 0.089 6171
 6173 3 -51.63 67.21 -19.84 0.094 6172
 6174 3 -51.74 67.19 -19.84 0.158 6173
 6175 3 -51.85 67.05 -19.91 0.068 6174
 6176 3 -50.57 67.96 -17.73 0.167 6157
 6177 3 -50.43 67.94 -17.82 0.137 6176
 6178 3 -50.25 67.9 -17.91 0.157 6177
 6179 3 -50.08 67.8 -17.98 0.142 6178
 6180 3 -49.96 67.76 -18.11 0.126 6179
 6181 3 -49.76 67.69 -18.15 0.14 6180
 6182 3 -49.7 67.69 -18.29 0.136 6181
 6183 3 -49.53 67.58 -18.44 0.139 6182
 6184 3 -49.49 67.54 -18.56 0.179 6183
 6185 3 -49.35 67.63 -18.81 0.107 6184
 6186 3 -49.24 67.71 -18.94 0.147 6185
 6187 3 -49.07 67.6 -19.1 0.148 6186
 6188 3 -48.96 67.66 -19.2 0.179 6187
 6189 3 -48.84 67.65 -19.29 0.225 6188
 6190 3 -48.77 67.96 -19.27 0.095 6189
 6191 3 -48.7 68.07 -19.24 0.104 6190
 6192 3 -48.71 68.19 -19.19 0.145 6191
 6193 3 -48.63 68.3 -19.06 0.144 6192
 6194 3 -48.53 68.4 -18.99 0.189 6193
 6195 3 -48.26 68.41 -18.85 0.083 6194
 6196 3 -48.14 68.32 -18.77 0.093 6195
 6197 3 -48.06 68.16 -18.61 0.104 6196
 6198 3 -47.97 68.07 -18.49 0.108 6197
 6199 3 -47.71 68.11 -18.57 0.097 6198
 6200 3 -47.6 68.08 -18.66 0.094 6199
 6201 3 -47.46 68.1 -18.57 0.103 6200
 6202 3 -47.35 68.04 -18.5 0.123 6201
 6203 3 -47.18 67.88 -18.5 0.08 6202
 6204 3 -47.03 67.82 -18.37 0.127 6203
 6205 3 -48.75 67.3 -19.54 0.137 6189
 6206 3 -48.71 67.13 -19.67 0.142 6205
 6207 3 -48.71 66.99 -19.74 0.129 6206
 6208 3 -48.81 66.82 -19.77 0.113 6207
 6209 3 -48.79 66.66 -19.86 0.138 6208
 6210 3 -48.86 66.41 -19.9 0.067 6209
 6211 3 -48.83 66.27 -19.97 0.088 6210
 6212 3 -48.89 66.1 -20.06 0.098 6211
 6213 3 -48.89 65.94 -20.15 0.069 6212
 6214 3 -48.96 65.85 -20.08 0.086 6213
 6215 3 -49.03 65.71 -20.01 0.069 6214
 6216 3 -49.86 67.77 -18.46 0.111 6182
 6217 3 -49.92 67.82 -18.57 0.108 6216
 6218 3 -50.03 67.79 -18.7 0.121 6217
 6219 3 -50.14 67.88 -18.87 0.091 6218
 6220 3 -50.2 67.91 -19 0.115 6219
 6221 3 -50.25 67.94 -19.16 0.104 6220
 6222 3 -50.25 67.83 -19.27 0.07 6221
 6223 3 -50.29 67.66 -19.23 0.069 6222
 6224 3 -50.35 67.55 -19.21 0.076 6223
 6225 3 -50.39 67.35 -19.23 0.093 6224
 6226 3 -51.65 67.47 -16.28 0.119 6149
 6227 3 -51.54 67.33 -16.32 0.101 6226
 6228 3 -51.43 67.22 -16.5 0.104 6227
 6229 3 -51.34 67.24 -16.61 0.128 6228
 6230 3 -51.21 67.27 -16.61 0.123 6229
 6231 3 -51.05 67.32 -16.52 0.000125 6230
 6232 3 -52.81 68.52 -13.37 0.08 6128
 6233 3 -52.85 68.36 -13.39 0.000125 6232
 6234 3 -53.14 68.33 -11.63 0.099 6119
 6235 3 -53.11 68.18 -11.67 0.126 6234
 6236 3 -53.21 68.07 -11.64 0.115 6235
 6237 3 -53.34 67.91 -11.61 0.093 6236
 6238 3 -53.36 67.77 -11.62 0.1 6237
 6239 3 -53.11 69.19 -10.67 0.206 6112
 6240 3 -53.15 69.33 -10.59 0.248 6239
 6241 3 -53.4 69.32 -10.62 0.22 6240
 6242 3 -53.57 69.35 -10.56 0.303 6241
 6243 3 -53.68 69.44 -10.46 0.358 6242
 6244 3 -53.86 69.51 -10.45 0.403 6243
 6245 3 -53.93 69.63 -10.32 0.45 6244
 6246 3 -54.03 69.83 -10.29 0.437 6245
 6247 3 -54.11 69.98 -10.27 0.452 6246
 6248 3 -54.19 70.03 -10.16 0.484 6247
 6249 3 -54.39 70.03 -10.22 0.525 6248
 6250 3 -54.49 70.05 -10.14 0.524 6249
 6251 3 -54.38 70.81 -10.68 0.14 6250
 6252 3 -54.42 70.97 -10.61 0.15 6251
 6253 3 -54.51 71.11 -10.58 0.14 6252
 6254 3 -54.46 71.2 -10.63 0.091 6253
 6255 3 -54.62 70.2 -10.12 0.572 6254
 6256 3 -54.75 70.14 -10 0.707 6255
 6257 3 -54.93 70.39 -9.96 0.655 6256
 6258 3 -54.65 70.55 -9.49 0.452 6257
 6259 3 -55.07 70.91 -9.74 0.321 6258
 6260 3 -55.19 70.67 -9.53 0.126 6259
 6261 3 -55.3 70.7 -9.47 0.189 6260
 6262 3 -55.46 70.75 -9.94 0.182 6261
 6263 3 -55.47 70.66 -10.21 0.205 6262
 6264 3 -55.43 70.56 -10.41 0.188 6263
 6265 3 -55.49 70.45 -10.55 0.194 6264
 6266 3 -55.5 70.42 -10.69 0.108 6265
 6267 3 -55.42 70.81 -9.27 0.172 6261
 6268 3 -55.11 71.34 -10.06 0.189 6259
 6269 3 -55.14 71.45 -10.13 0.225 6268
 6270 3 -55.19 71.53 -10.2 0.231 6269
 6271 3 -55.33 71.72 -10.11 0.182 6270
 6272 3 -55.44 71.86 -10.07 0.171 6271
 6273 3 -55.57 71.91 -10.07 0.154 6272
 6274 3 -55.72 71.91 -10.18 0.189 6273
 6275 3 -55.79 72 -10.14 0.231 6274
 6276 3 -55.86 72.12 -10.15 0.23 6275
 6277 3 -55.8 72.33 -10.18 0.282 6276
 6278 3 -56.15 72.39 -10.36 0.168 6277
 6279 3 -56.18 72.52 -10.39 0.21 6278
 6280 3 -56.36 72.17 -10.14 0.093 6279
 6281 3 -56.46 72.11 -10.04 0.109 6280
 6282 3 -56.6 72 -9.9 0.109 6281
 6283 3 -56.67 71.95 -9.81 0.1 6282
 6284 3 -56.79 71.89 -9.64 0.111 6283
 6285 3 -56.96 71.95 -9.55 0.114 6284
 6286 3 -57.14 72.08 -9.41 0.103 6285
 6287 3 -57.22 72.08 -9.26 0.092 6286
 6288 3 -57.29 72.17 -9.11 0.093 6287
 6289 3 -57.4 72.22 -8.97 0.159 6288
 6290 3 -57.5 72.27 -8.86 0.157 6289
 6291 3 -57.54 72.31 -8.55 0.129 6290
 6292 3 -57.55 72.31 -8.38 0.138 6291
 6293 3 -57.56 72.34 -8.26 0.035 6292
 6294 3 -56.07 72.75 -10.58 0.12 6279
 6295 3 -56.04 72.86 -10.75 0.147 6294
 6296 3 -56.02 72.95 -10.86 0.165 6295
 6297 3 -55.96 73.08 -10.99 0.133 6296
 6298 3 -55.91 73.2 -11.11 0.125 6297
 6299 3 -55.86 73.28 -11.23 0.171 6298
 6300 3 -55.92 73.37 -11.4 0.225 6299
 6301 3 -55.91 73.42 -11.62 0.204 6300
 6302 3 -55.82 73.56 -11.66 0.204 6301
 6303 3 -55.81 73.81 -11.55 0.241 6302
 6304 3 -55.79 73.95 -11.47 0.201 6303
 6305 3 -55.81 74.17 -11.3 0.144 6304
 6306 3 -55.75 74.36 -11.21 0.15 6305
 6307 3 -55.78 74.5 -11.1 0.118 6306
 6308 3 -55.77 74.72 -11 0.111 6307
 6309 3 -55.71 74.87 -10.93 0.134 6308
 6310 3 -55.6 74.97 -10.83 0.155 6309
 6311 3 -55.46 74.95 -10.81 0.176 6310
 6312 3 -55.42 74.92 -10.72 0.249 6311
 6313 3 -55.67 75.3 -10.3 0.113 6312
 6314 3 -55.64 75.39 -10.18 0.127 6313
 6315 3 -55.6 75.45 -10.08 0.136 6314
 6316 3 -55.57 75.56 -10.03 0.125 6315
 6317 3 -55.57 75.72 -9.91 0.141 6316
 6318 3 -55.55 75.78 -9.83 0.123 6317
 6319 3 -55.57 75.83 -9.66 0.158 6318
 6320 3 -55.51 75.94 -9.5 0.218 6319
 6321 3 -55.47 76 -9.36 0.159 6320
 6322 3 -55.42 76.12 -9.18 0.143 6321
 6323 3 -55.4 76.22 -9.02 0.161 6322
 6324 3 -55.39 76.33 -8.87 0.132 6323
 6325 3 -55.42 76.44 -8.7 0.112 6324
 6326 3 -55.43 76.47 -8.52 0.136 6325
 6327 3 -55.51 76.5 -8.37 0.153 6326
 6328 3 -55.6 76.55 -8.21 0.199 6327
 6329 3 -55.65 76.42 -8.02 0.155 6328
 6330 3 -55.69 76.31 -7.85 0.128 6329
 6331 3 -55.65 76.25 -7.73 0.145 6330
 6332 3 -55.61 76.22 -7.54 0.171 6331
 6333 3 -55.51 76.14 -7.34 0.218 6332
 6334 3 -55.44 76.06 -7.18 0.217 6333
 6335 3 -55.37 76.03 -6.97 0.261 6334
 6336 3 -55.29 76.08 -6.81 0.284 6335
 6337 3 -55.26 76.14 -6.63 0.264 6336
 6338 3 -55.27 76.2 -6.42 0.291 6337
 6339 3 -55.3 76.2 -6.26 0.343 6338
 6340 3 -55.26 76.11 -6.13 0.47 6339
 6341 3 -55.33 76.05 -6.01 0.518 6340
 6342 3 -55.31 76.17 -5.83 0.511 6341
 6343 3 -55.28 76.25 -5.67 0.48 6342
 6344 3 -55.24 76.28 -5.51 0.465 6343
 6345 3 -54.98 76.31 -5.43 0.367 6344
 6346 3 -54.96 76.31 -5.33 0.323 6345
 6347 3 -54.63 76.55 -5.17 0.124 6346
 6348 3 -54.49 76.62 -5.13 0.147 6347
 6349 3 -54.42 76.72 -5.05 0.185 6348
 6350 3 -54.27 76.86 -5.08 0.2 6349
 6351 3 -54.09 77.06 -5.08 0.187 6350
 6352 3 -54.02 77.19 -4.88 0.19 6351
 6353 3 -53.96 77.24 -4.78 0.189 6352
 6354 3 -53.91 77.21 -4.66 0.173 6353
 6355 3 -53.88 77.22 -4.47 0.142 6354
 6356 3 -53.82 77.3 -4.41 0.147 6355
 6357 3 -53.6 77.19 -4.5 0.159 6356
 6358 3 -53.46 77.26 -4.47 0.117 6357
 6359 3 -53.35 77.44 -4.41 0.136 6358
 6360 3 -53.32 77.52 -4.34 0.184 6359
 6361 3 -53.23 77.6 -4.25 0.17 6360
 6362 3 -53.34 77.82 -4.08 0.1 6361
 6363 3 -53.32 77.91 -3.98 0.047 6362
 6364 3 -53.06 77.55 -4.2 0.159 6361
 6365 3 -52.95 77.54 -4.1 0.214 6364
 6366 3 -53.03 77.21 -4.21 0.074 6365
 6367 3 -52.99 77.05 -4.33 0.07 6366
 6368 3 -53.02 76.94 -4.34 0.087 6367
 6369 3 -52.81 77.68 -4.02 0.215 6365
 6370 3 -52.64 77.77 -3.95 0.209 6369
 6371 3 -52.34 78.11 -3.98 0.13 6370
 6372 3 -52.27 78.22 -3.96 0.142 6371
 6373 3 -52.09 78.21 -3.96 0.154 6372
 6374 3 -52.06 78.32 -3.91 0.106 6373
 6375 3 -51.95 78.38 -3.92 0.102 6374
 6376 3 -51.84 78.6 -3.76 0.153 6375
 6377 3 -51.77 78.71 -3.67 0.159 6376
 6378 3 -51.63 78.77 -3.57 0.122 6377
 6379 3 -51.52 78.85 -3.47 0.133 6378
 6380 3 -51.43 78.94 -3.38 0.129 6379
 6381 3 -51.31 78.99 -3.36 0.135 6380
 6382 3 -51.18 79.08 -3.26 0.147 6381
 6383 3 -51.07 79.16 -3.07 0.172 6382
 6384 3 -50.95 79.16 -3.01 0.21 6383
 6385 3 -50.78 79.1 -2.9 0.285 6384
 6386 3 -50.68 79.05 -2.82 0.284 6385
 6387 3 -50.46 78.94 -3.3 0.141 6386
 6388 3 -50.32 78.99 -3.49 0.133 6387
 6389 3 -50.27 78.97 -3.61 0.153 6388
 6390 3 -50.24 79.01 -3.8 0.193 6389
 6391 3 -50.14 78.99 -3.9 0.216 6390
 6392 3 -49.96 78.99 -3.84 0.186 6391
 6393 3 -49.84 79.24 -3.58 0.086 6392
 6394 3 -49.67 79.41 -3.54 0.09 6393
 6395 3 -49.57 79.47 -3.5 0.086 6394
 6396 3 -49.48 79.52 -3.46 0.084 6395
 6397 3 -49.32 79.51 -3.44 0.11 6396
 6398 3 -49.23 79.55 -3.46 0.071 6397
 6399 3 -49.89 78.82 -4.07 0.13 6392
 6400 3 -49.81 78.68 -4.14 0.099 6399
 6401 3 -49.7 78.57 -4.14 0.103 6400
 6402 3 -49.63 78.46 -4.23 0.088 6401
 6403 3 -49.51 78.44 -4.27 0.104 6402
 6404 3 -49.38 78.35 -4.44 0.144 6403
 6405 3 -49.21 78.22 -4.56 0.085 6404
 6406 3 -49.09 78.27 -4.63 0.134 6405
 6407 3 -48.99 78.52 -4.39 0.116 6406
 6408 3 -49.1 78.71 -4.72 0.129 6407
 6409 3 -49.17 78.72 -4.84 0.142 6408
 6410 3 -49.34 78.8 -4.81 0.087 6409
 6411 3 -49.51 78.85 -4.77 0.115 6410
 6412 3 -49.73 78.97 -4.65 0.11 6411
 6413 3 -49.87 79.05 -4.57 0.085 6412
 6414 3 -49.92 79.13 -4.5 0.062 6413
 6415 3 -49.99 79.05 -4.41 0.038 6414
 6416 3 -50.07 78.91 -4.45 0.083 6415
 6417 3 -50.09 78.76 -4.46 0.134 6416
 6418 3 -50.02 78.66 -4.5 0.103 6417
 6419 3 -49.88 78.49 -4.57 0.111 6418
 6420 3 -48.88 78.52 -4.14 0.097 6407
 6421 3 -48.8 78.52 -4.02 0.122 6420
 6422 3 -48.76 78.55 -3.93 0.125 6421
 6423 3 -48.67 78.52 -3.81 0.144 6422
 6424 3 -48.99 78.35 -4.89 0.066 6406
 6425 3 -49.03 78.44 -5.03 0.081 6424
 6426 3 -49.02 78.47 -5.17 0.105 6425
 6427 3 -49.06 78.4 -5.32 0.064 6426
 6428 3 -49.03 78.3 -5.42 0.074 6427
 6429 3 -49.06 78.24 -5.52 0.071 6428
 6430 3 -49.01 78.24 -5.69 0.082 6429
 6431 3 -50.61 79.08 -2.42 0.117 6386
 6432 3 -50.53 78.99 -2.28 0.095 6431
 6433 3 -50.43 78.99 -2.14 0.096 6432
 6434 3 -50.39 79.02 -1.98 0.13 6433
 6435 3 -50.46 78.96 -1.89 0.273 6434
 6436 3 -50.24 78.82 -1.75 0.11 6435
 6437 3 -50.14 78.77 -1.6 0.111 6436
 6438 3 -50.07 78.76 -1.46 0.131 6437
 6439 3 -50.03 78.69 -1.39 0.083 6438
 6440 3 -49.92 78.65 -1.45 0.104 6439
 6441 3 -49.82 78.63 -1.41 0.084 6440
 6442 3 -49.69 78.66 -1.37 0.085 6441
 6443 3 -49.58 78.65 -1.3 0.104 6442
 6444 3 -49.48 78.65 -1.3 0.136 6443
 6445 3 -49.4 78.63 -1.2 0.192 6444
 6446 3 -49.23 78.63 -1.02 0.195 6445
 6447 3 -49.07 78.57 -0.98 0.176 6446
 6448 3 -48.94 78.54 -0.87 0.162 6447
 6449 3 -48.82 78.43 -0.87 0.151 6448
 6450 3 -48.61 78.41 -0.99 0.124 6449
 6451 3 -48.51 78.44 -1.03 0.161 6450
 6452 3 -48.33 78.4 -1.11 0.152 6451
 6453 3 -48.29 78.21 -1.3 0.118 6452
 6454 3 -48.29 78.1 -1.37 0.165 6453
 6455 3 -48.18 78.04 -1.42 0.23 6454
 6456 3 -48.18 77.88 -1.49 0.264 6455
 6457 3 -48.18 77.76 -1.58 0.299 6456
 6458 3 -48.21 77.57 -1.72 0.312 6457
 6459 3 -48.22 77.47 -1.87 0.366 6458
 6460 3 -48.22 77.35 -2.06 0.341 6459
 6461 3 -48.21 77.19 -2.11 0.261 6460
 6462 3 -48.11 77.13 -2.11 0.263 6461
 6463 3 -48.07 76.99 -2.21 0.196 6462
 6464 3 -47.96 76.91 -2.27 0.204 6463
 6465 3 -47.79 76.79 -2.4 0.206 6464
 6466 3 -47.72 76.63 -2.51 0.174 6465
 6467 3 -47.72 76.38 -2.76 0.101 6466
 6468 3 -47.7 76.27 -2.84 0.107 6467
 6469 3 -47.68 76.16 -2.92 0.1 6468
 6470 3 -47.61 76.13 -3.03 0.125 6469
 6471 3 -47.53 76.02 -3.07 0.102 6470
 6472 3 -47.5 75.88 -3.13 0.104 6471
 6473 3 -47.43 75.79 -3.22 0.107 6472
 6474 3 -47.39 75.66 -3.34 0.07 6473
 6475 3 -47.32 75.54 -3.45 0.077 6474
 6476 3 -47.22 75.46 -3.47 0.093 6475
 6477 3 -47.14 75.36 -3.45 0.15 6476
 6478 3 -47.06 75.21 -3.42 0.209 6477
 6479 3 -47.06 75.07 -3.47 0.212 6478
 6480 3 -47.15 74.85 -3.47 0.174 6479
 6481 3 -47.25 74.61 -3.45 0.116 6480
 6482 3 -47.21 74.44 -3.53 0.098 6481
 6483 3 -47.08 74.27 -3.61 0.061 6482
 6484 3 -46.99 74.16 -3.68 0.128 6483
 6485 3 -46.89 74.07 -3.7 0.128 6484
 6486 3 -46.67 73.99 -3.76 0.097 6485
 6487 3 -46.57 73.94 -3.76 0.147 6486
 6488 3 -46.35 73.94 -3.68 0.128 6487
 6489 3 -46.18 73.94 -3.55 0.089 6488
 6490 3 -46.02 73.91 -3.47 0.101 6489
 6491 3 -45.96 73.85 -3.36 0.147 6490
 6492 3 -45.92 73.76 -3.26 0.199 6491
 6493 3 -45.82 73.49 -3.43 0.118 6492
 6494 3 -45.75 73.35 -3.53 0.154 6493
 6495 3 -45.72 73.26 -3.58 0.16 6494
 6496 3 -45.79 73.13 -3.72 0.083 6495
 6497 3 -45.53 73.08 -3.52 0.067 6495
 6498 3 -45.43 72.96 -3.6 0.079 6497
 6499 3 -45.38 72.85 -3.62 0.06 6498
 6500 3 -45.27 72.79 -3.73 0.058 6499
 6501 3 -45.14 72.8 -3.77 0.076 6500
 6502 3 -50.7 78.94 -1.92 0.215 6435
 6503 3 -50.74 78.69 -2.17 0.116 6502
 6504 3 -50.81 78.57 -2.28 0.107 6503
 6505 3 -50.7 78.91 -1.75 0.165 6502
 6506 3 -50.71 78.9 -1.51 0.093 6505
 6507 3 -50.66 78.91 -1.34 0.097 6506
 6508 3 -50.61 78.82 -1.28 0.063 6507
 6509 3 -50.57 78.72 -1.3 0.059 6508
 6510 3 -50.55 78.61 -1.25 0.045 6509
 6511 3 -50.57 78.32 -1.57 0.095 6510
 6512 3 -50.54 78.16 -1.65 0.103 6511
 6513 3 -50.56 78.05 -1.64 0.083 6512
 6514 3 -50.61 77.91 -1.68 0.069 6513
 6515 3 -50.6 77.8 -1.67 0.056 6514
 6516 3 -50.58 77.63 -1.72 0.095 6515
 6517 3 -50.7 77.47 -1.85 0.112 6516
 6518 3 -50.85 77.35 -1.87 0.09 6517
 6519 3 -50.95 77.26 -1.9 0.055 6518
 6520 3 -50.5 78.82 -1.01 0.15 6510
 6521 3 -50.57 78.96 -1.03 0.064 6520
 6522 3 -50.36 78.74 -0.91 0.108 6520
 6523 3 -50.26 78.77 -0.74 0.127 6522
 6524 3 -50.23 78.82 -0.64 0.124 6523
 6525 3 -50.19 78.88 -0.43 0.088 6524
 6526 3 -50.15 78.99 -0.31 0.085 6525
 6527 3 -50.09 79.13 -0.22 0.062 6526
 6528 3 -50.07 79.19 -0.09 0.063 6527
 6529 3 -55.14 76.05 -5.38 0.223 6346
 6530 3 -55.21 75.97 -5.27 0.17 6529
 6531 3 -55.71 76.58 -5.1 0.084 6344
 6532 3 -55.89 76.64 -5.14 0.118 6531
 6533 3 -55.96 76.78 -5.21 0.091 6532
 6534 3 -55.72 76.78 -8.21 0.095 6328
 6535 3 -55.83 76.92 -8 0.162 6534
 6536 3 -55.87 77.02 -7.92 0.159 6535
 6537 3 -55.9 77.23 -7.85 0.16 6536
 6538 3 -55.86 77.41 -7.8 0.153 6537
 6539 3 -55.75 77.17 -8.08 0.09 6537
 6540 3 -55.69 77.08 -8.22 0.123 6539
 6541 3 -55.68 77.08 -8.33 0.115 6540
 6542 3 -55.11 74.7 -10.86 0.201 6312
 6543 3 -55.21 74.31 -10.97 0.067 6542
 6544 3 -55.27 74.27 -10.88 0.098 6543
 6545 3 -55.31 74.34 -10.8 0.067 6544
 6546 3 -55.39 74.45 -10.65 0.12 6545
 6547 3 -55.42 74.41 -10.45 0.112 6546
 6548 3 -55.04 74.52 -10.86 0.117 6542
 6549 3 -54.89 74.31 -10.87 0.115 6548
 6550 3 -54.77 74.27 -10.88 0.143 6549
 6551 3 -54.71 74.16 -10.97 0.155 6550
 6552 3 -54.59 74.05 -10.97 0.16 6551
 6553 3 -54.46 73.97 -11.15 0.158 6552
 6554 3 -54.43 73.95 -11.29 0.161 6553
 6555 3 -54.42 73.91 -11.45 0.187 6554
 6556 3 -54.14 74 -11.32 0.143 6555
 6557 3 -53.96 73.95 -11.29 0.136 6556
 6558 3 -53.74 73.91 -11.27 0.131 6557
 6559 3 -53.6 73.79 -11.36 0.151 6558
 6560 3 -53.32 73.68 -11.4 0.126 6559
 6561 3 -53.18 73.6 -11.51 0.122 6560
 6562 3 -53 73.6 -11.62 0.142 6561
 6563 3 -52.85 73.6 -11.79 0.212 6562
 6564 3 -52.64 73.47 -11.93 0.153 6563
 6565 3 -52.54 73.46 -11.88 0.176 6564
 6566 3 -52.49 73.6 -11.78 0.152 6565
 6567 3 -52.36 73.61 -11.72 0.128 6566
 6568 3 -52.24 73.49 -11.67 0.102 6567
 6569 3 -52.1 73.43 -11.62 0.098 6568
 6570 3 -51.96 73.38 -11.61 0.091 6569
 6571 3 -51.81 73.38 -11.58 0.000125 6570
 6572 3 -52.49 73.11 -11.87 0.1 6565
 6573 3 -52.43 72.96 -11.92 0.062 6572
 6574 3 -52.39 72.85 -11.96 0.083 6573
 6575 3 -52.31 72.71 -11.98 0.095 6574
 6576 3 -52.21 72.61 -11.96 0.144 6575
 6577 3 -52.06 72.63 -11.87 0.085 6576
 6578 3 -52.11 72.63 -11.71 0.089 6577
 6579 3 -52.06 72.6 -11.62 0.032 6578
 6580 3 -51.95 72.54 -11.53 0.095 6579
 6581 3 -51.78 72.41 -11.53 0.086 6580
 6582 3 -51.71 72.44 -11.42 0.165 6581
 6583 3 -51.7 72.46 -11.28 0.176 6582
 6584 3 -51.78 72.52 -11.01 0.075 6583
 6585 3 -51.78 72.65 -10.86 0.09 6584
 6586 3 -51.78 72.69 -10.75 0.069 6585
 6587 3 -51.75 72.71 -10.56 0.1 6586
 6588 3 -54.48 73.83 -11.64 0.102 6555
 6589 3 -54.42 73.86 -11.8 0.074 6588
 6590 3 -54.34 73.86 -11.94 0.107 6589
 6591 3 -54.28 73.94 -12.1 0.093 6590
 6592 3 -54.28 74.02 -12.23 0.104 6591
 6593 3 -54.27 74.14 -12.46 0.106 6592
 6594 3 -54.24 74.23 -12.69 0.089 6593
 6595 3 -54.24 74.27 -12.8 0.097 6594
 6596 3 -54.28 74.3 -12.89 0.136 6595
 6597 3 -54.2 74.19 -13.05 0.096 6596
 6598 3 -54.23 74.06 -13.16 0.076 6597
 6599 3 -54.27 74 -13.27 0.094 6598
 6600 3 -54.33 73.92 -13.4 0.151 6599
 6601 3 -54.38 73.86 -13.52 0.204 6600
 6602 3 -54.63 73.83 -13.53 0.103 6601
 6603 3 -54.69 73.91 -13.61 0.000125 6602
 6604 3 -54.15 73.7 -13.8 0.119 6601
 6605 3 -54.13 73.56 -13.96 0.137 6604
 6606 3 -54.16 73.47 -14.08 0.082 6605
 6607 3 -54.12 73.34 -14.22 0.082 6606
 6608 3 -54.1 73.27 -14.3 0.105 6607
 6609 3 -54.09 73.06 -14.39 0.107 6608
 6610 3 -54.15 72.86 -14.44 0.102 6609
 6611 3 -54.23 72.77 -14.41 0.14 6610
 6612 3 -54.37 72.64 -14.38 0.197 6611
 6613 3 -54.52 72.62 -14.29 0.246 6612
 6614 3 -54.29 72.37 -14.64 0.089 6613
 6615 3 -54.27 72.25 -14.81 0.08 6614
 6616 3 -54.25 72.31 -14.97 0.075 6615
 6617 3 -54.21 72.31 -15.12 0.071 6616
 6618 3 -54.19 72.2 -15.23 0.093 6617
 6619 3 -54.29 72.11 -15.37 0.096 6618
 6620 3 -54.32 72.06 -15.47 0.113 6619
 6621 3 -54.33 72.05 -15.65 0.099 6620
 6622 3 -54.46 72.03 -15.8 0.099 6621
 6623 3 -54.52 72.05 -15.93 0.1 6622
 6624 3 -54.55 72.06 -16.04 0.078 6623
 6625 3 -54.69 72.09 -16.08 0.137 6624
 6626 3 -54.77 72.17 -16.15 0.161 6625
 6627 3 -54.76 72.45 -16.23 0.108 6626
 6628 3 -54.76 72.64 -16.29 0.088 6627
 6629 3 -54.65 72.75 -16.32 0.087 6628
 6630 3 -54.59 72.86 -16.39 0.06 6629
 6631 3 -54.51 72.97 -16.5 0.106 6630
 6632 3 -54.43 73.11 -16.7 0.077 6631
 6633 3 -54.42 73.17 -16.91 0.085 6632
 6634 3 -54.35 73.25 -17 0.097 6633
 6635 3 -54.25 73.22 -17.18 0.12 6634
 6636 3 -54.21 73.17 -17.29 0.192 6635
 6637 3 -54.28 73.42 -17.36 0.166 6636
 6638 3 -54.33 73.66 -17.29 0.000125 6637
 6639 3 -54.14 72.86 -17.23 0.049 6636
 6640 3 -54.01 72.75 -17.25 0.069 6639
 6641 3 -54 72.58 -17.24 0.129 6640
 6642 3 -54 72.39 -17.19 0.127 6641
 6643 3 -54.03 72.28 -17.09 0.065 6642
 6644 3 -53.95 72.28 -16.88 0.074 6643
 6645 3 -53.88 72.3 -16.74 0.072 6644
 6646 3 -53.77 72.19 -16.69 0.111 6645
 6647 3 -53.62 72.13 -16.63 0.119 6646
 6648 3 -53.44 72.22 -16.53 0.116 6647
 6649 3 -53.39 72.36 -16.47 0.098 6648
 6650 3 -53.33 72.46 -16.38 0.069 6649
 6651 3 -53.3 72.54 -16.24 0.098 6650
 6652 3 -53.22 72.51 -16.12 0.109 6651
 6653 3 -53.01 72.52 -15.97 0.098 6652
 6654 3 -52.9 72.44 -15.88 0.138 6653
 6655 3 -52.8 72.27 -15.92 0.124 6654
 6656 3 -52.77 72.11 -15.85 0.102 6655
 6657 3 -52.73 72.07 -15.68 0.064 6656
 6658 3 -52.66 71.96 -15.59 0.073 6657
 6659 3 -52.58 71.83 -15.39 0.111 6658
 6660 3 -52.54 71.69 -15.22 0.12 6659
 6661 3 -52.47 71.77 -15.1 0.137 6660
 6662 3 -52.34 71.91 -15.04 0.113 6661
 6663 3 -52.23 71.94 -15.05 0.000125 6662
 6664 3 -54.8 71.86 -16.23 0.087 6626
 6665 3 -54.77 71.78 -16.39 0.069 6664
 6666 3 -54.77 71.69 -16.48 0.098 6665
 6667 3 -54.84 71.53 -16.59 0.1 6666
 6668 3 -54.87 71.39 -16.59 0.076 6667
 6669 3 -54.83 71.25 -16.64 0.089 6668
 6670 3 -54.77 71.06 -16.7 0.107 6669
 6671 3 -54.75 70.95 -16.75 0.099 6670
 6672 3 -54.64 70.83 -16.82 0.097 6671
 6673 3 -54.51 70.67 -16.77 0.072 6672
 6674 3 -54.33 70.64 -16.84 0.000125 6673
 6675 3 -54.48 74.36 -12.75 0.125 6596
 6676 3 -54.55 74.47 -12.69 0.128 6675
 6677 3 -54.63 74.62 -12.62 0.119 6676
 6678 3 -54.74 74.78 -12.56 0.125 6677
 6679 3 -54.8 74.92 -12.55 0.092 6678
 6680 3 -54.91 75 -12.57 0.077 6679
 6681 3 -55.09 75.06 -12.49 0.103 6680
 6682 3 -55.2 75.19 -12.43 0.139 6681
 6683 3 -55.3 75.2 -12.28 0.15 6682
 6684 3 -55.42 75.25 -12.11 0.159 6683
 6685 3 -55.59 75.45 -11.94 0.109 6684
 6686 3 -55.61 75.61 -11.87 0.09 6685
 6687 3 -55.64 75.67 -11.75 0.103 6686
 6688 3 -55.74 75.73 -11.69 0.064 6687
 6689 3 -55.78 75.8 -11.56 0.083 6688
 6690 3 -55.82 75.86 -11.47 0.113 6689
 6691 3 -55.81 75.92 -11.32 0.097 6690
 6692 3 -55.85 76.06 -11.22 0.117 6691
 6693 3 -55.93 76.17 -11.1 0.058 6692
 6694 3 -55.99 76.2 -10.99 0.083 6693
 6695 3 -55.99 76.25 -10.89 0.125 6694
 6696 3 -55.93 76.31 -10.79 0.113 6695
 6697 3 -55.99 76.44 -10.71 0.109 6696
 6698 3 -55.99 76.5 -10.55 0.049 6697
 6699 3 -55.43 72.58 -10.18 0.101 6277
 6700 3 -55.36 72.77 -10.15 0.164 6699
 6701 3 -55.22 72.89 -10.18 0.171 6700
 6702 3 -55.15 73.06 -10.22 0.196 6701
 6703 3 -55.12 73.31 -10.24 0.074 6702
 6704 3 -54.42 70.39 -9.21 0.341 6258
 6705 3 -54.3 70.23 -9.16 0.283 6704
 6706 3 -54.29 70.33 -9.07 0.161 6705
 6707 3 -55.5 69.97 -10.52 0.271 6257
 6708 3 -55.6 69.97 -10.63 0.277 6707
 6709 3 -55.75 69.89 -10.95 0.16 6708
 6710 3 -55.85 69.95 -11 0.151 6709
 6711 3 -55.96 70.09 -11.11 0.168 6710
 6712 3 -56.09 70.27 -11.07 0.164 6711
 6713 3 -56.11 70.42 -11.16 0.184 6712
 6714 3 -56.21 70.52 -11.22 0.175 6713
 6715 3 -56.35 70.56 -11.24 0.152 6714
 6716 3 -56.49 70.67 -11.26 0.148 6715
 6717 3 -56.56 70.75 -11.3 0.175 6716
 6718 3 -56.73 70.81 -11.22 0.185 6717
 6719 3 -56.85 70.84 -11.25 0.207 6718
 6720 3 -57.03 70.97 -11.07 0.202 6719
 6721 3 -57.14 71.06 -11.08 0.207 6720
 6722 3 -57.36 71.11 -11.01 0.186 6721
 6723 3 -57.48 71.22 -10.89 0.209 6722
 6724 3 -57.54 71.33 -10.81 0.186 6723
 6725 3 -57.71 71.47 -10.75 0.204 6724
 6726 3 -57.85 71.67 -10.66 0.262 6725
 6727 3 -57.89 71.84 -10.66 0.236 6726
 6728 3 -58.03 71.97 -10.58 0.26 6727
 6729 3 -58.24 71.7 -10.58 0.066 6728
 6730 3 -58.32 71.7 -10.67 0.089 6729
 6731 3 -58.39 71.67 -10.75 0.11 6730
 6732 3 -58.42 71.62 -10.9 0.086 6731
 6733 3 -58.53 71.53 -10.91 0.094 6732
 6734 3 -58.11 72.12 -10.54 0.222 6728
 6735 3 -58.19 72.25 -10.4 0.193 6734
 6736 3 -58.29 72.3 -10.22 0.179 6735
 6737 3 -58.33 72.36 -10.08 0.18 6736
 6738 3 -58.43 72.55 -10.15 0.151 6737
 6739 3 -58.47 72.67 -10.02 0.157 6738
 6740 3 -58.55 72.83 -9.95 0.18 6739
 6741 3 -58.67 72.98 -9.85 0.159 6740
 6742 3 -58.72 73.09 -9.82 0.146 6741
 6743 3 -58.79 73.23 -9.75 0.186 6742
 6744 3 -58.9 73.36 -9.74 0.2 6743
 6745 3 -59 73.52 -9.79 0.147 6744
 6746 3 -59.11 73.67 -9.7 0.167 6745
 6747 3 -59.17 73.86 -9.59 0.194 6746
 6748 3 -59.18 74.11 -9.47 0.236 6747
 6749 3 -59.29 74.27 -9.41 0.272 6748
 6750 3 -59.42 74.34 -9.37 0.281 6749
 6751 3 -59.46 74.47 -9.26 0.288 6750
 6752 3 -59.51 74.56 -9.48 0.179 6751
 6753 3 -59.64 74.61 -9.54 0.182 6752
 6754 3 -59.78 74.7 -9.49 0.205 6753
 6755 3 -59.97 74.67 -9.42 0.196 6754
 6756 3 -60.11 74.7 -9.35 0.222 6755
 6757 3 -60.28 74.75 -9.4 0.229 6756
 6758 3 -60.39 74.64 -9.1 0.187 6757
 6759 3 -60.42 74.7 -8.85 0.113 6758
 6760 3 -60.47 74.72 -8.74 0.154 6759
 6761 3 -60.53 74.72 -8.56 0.165 6760
 6762 3 -60.51 74.83 -8.41 0.19 6761
 6763 3 -60.47 74.86 -8.21 0.188 6762
 6764 3 -60.51 74.89 -8.04 0.186 6763
 6765 3 -60.55 74.95 -7.87 0.182 6764
 6766 3 -60.59 74.98 -7.7 0.184 6765
 6767 3 -60.68 75.06 -7.49 0.181 6766
 6768 3 -60.75 75.11 -7.38 0.155 6767
 6769 3 -60.84 75.12 -7.26 0.168 6768
 6770 3 -60.97 75.22 -7.2 0.184 6769
 6771 3 -61.08 75.28 -7.07 0.189 6770
 6772 3 -61.19 75.42 -6.94 0.199 6771
 6773 3 -61.3 75.53 -6.76 0.195 6772
 6774 3 -61.4 75.61 -6.58 0.19 6773
 6775 3 -61.52 75.7 -6.41 0.163 6774
 6776 3 -61.63 75.81 -6.21 0.13 6775
 6777 3 -61.58 75.81 -6.08 0.136 6776
 6778 3 -61.68 75.83 -6 0.082 6777
 6779 3 -61.76 75.83 -5.88 0.126 6778
 6780 3 -61.82 75.86 -5.78 0.142 6779
 6781 3 -61.88 75.89 -5.62 0.127 6780
 6782 3 -61.95 75.92 -5.5 0.107 6781
 6783 3 -62.03 75.95 -5.37 0.152 6782
 6784 3 -62.1 75.97 -5.23 0.171 6783
 6785 3 -62.2 76.14 -5.05 0.18 6784
 6786 3 -62.3 76.22 -4.86 0.139 6785
 6787 3 -62.34 76.33 -4.75 0.127 6786
 6788 3 -62.42 76.36 -4.6 0.155 6787
 6789 3 -62.44 76.42 -4.45 0.142 6788
 6790 3 -62.49 76.48 -4.3 0.167 6789
 6791 3 -62.49 76.53 -4.13 0.17 6790
 6792 3 -62.56 76.53 -4.03 0.198 6791
 6793 3 -62.6 76.53 -3.88 0.216 6792
 6794 3 -62.64 76.58 -3.73 0.21 6793
 6795 3 -62.68 76.78 -3.57 0.203 6794
 6796 3 -62.7 76.89 -3.42 0.19 6795
 6797 3 -62.68 76.98 -3.32 0.207 6796
 6798 3 -62.67 77.25 -3.17 0.154 6797
 6799 3 -62.75 77.36 -3.05 0.151 6798
 6800 3 -62.78 77.5 -2.88 0.189 6799
 6801 3 -62.38 77.42 -2.71 0.098 6800
 6802 3 -62.25 77.36 -2.64 0.116 6801
 6803 3 -62.03 77.25 -2.66 0.087 6802
 6804 3 -61.9 77.19 -2.6 0.117 6803
 6805 3 -62.96 77.83 -2.73 0.127 6800
 6806 3 -62.99 77.98 -2.59 0.112 6805
 6807 3 -63 78.11 -2.5 0.151 6806
 6808 3 -63 78.22 -2.36 0.168 6807
 6809 3 -63.03 78.3 -2.27 0.177 6808
 6810 3 -62.96 78.41 -2.12 0.165 6809
 6811 3 -62.93 78.47 -1.97 0.188 6810
 6812 3 -62.95 78.56 -1.84 0.181 6811
 6813 3 -62.97 78.64 -1.68 0.211 6812
 6814 3 -62.96 78.75 -1.52 0.262 6813
 6815 3 -62.91 78.75 -1.34 0.378 6814
 6816 3 -62.93 78.92 -1.25 0.423 6815
 6817 3 -63.04 79.17 -1.18 0.4 6816
 6818 3 -63.08 79.5 -1.06 0.324 6817
 6819 3 -63.14 79.56 -0.94 0.362 6818
 6820 3 -63.15 79.75 -0.79 0.37 6819
 6821 3 -63.22 79.86 -0.67 0.392 6820
 6822 3 -63.22 79.94 -0.48 0.456 6821
 6823 3 -63.29 80.06 -0.38 0.475 6822
 6824 3 -63.29 80.25 -0.3 0.479 6823
 6825 3 -63.29 80.36 -0.23 0.51 6824
 6826 3 -63.37 80.36 -0.12 0.564 6825
 6827 3 -63.65 79.7 0.06 0.247 6826
 6828 3 -63.65 79.55 0.07 0.213 6827
 6829 3 -63.69 79.56 0.18 0.087 6828
 6830 3 -63.47 80.48 -0.15 0.428 6826
 6831 3 -63.87 80.5 -0.14 0.335 6830
 6832 3 -64.04 80.47 -0.21 0.295 6831
 6833 3 -64.14 80.45 -0.38 0.249 6832
 6834 3 -64.36 80.34 -0.54 0.057 6833
 6835 3 -63.98 80.78 0.01 0.194 6832
 6836 3 -64.19 80.92 0.16 0.106 6835
 6837 3 -64.28 81.03 0.2 0.119 6836
 6838 3 -64.39 81.2 0.36 0.112 6837
 6839 3 -64.54 81.3 0.4 0.091 6838
 6840 3 -64.64 81.41 0.56 0.114 6839
 6841 3 -64.73 81.5 0.64 0.122 6840
 6842 3 -64.78 81.56 0.77 0.123 6841
 6843 3 -64.81 81.61 0.87 0.149 6842
 6844 3 -64.85 81.36 0.97 0.116 6843
 6845 3 -64.96 81.33 1 0.108 6844
 6846 3 -64.88 81.22 1.14 0.083 6845
 6847 3 -64.73 81.12 1.22 0.107 6846
 6848 3 -64.63 81.12 1.27 0.132 6847
 6849 3 -64.49 81.03 1.27 0.109 6848
 6850 3 -64.35 80.97 1.27 0.142 6849
 6851 3 -64.24 80.97 1.29 0.108 6850
 6852 3 -64.07 80.94 1.27 0.128 6851
 6853 3 -63.96 80.92 1.27 0.118 6852
 6854 3 -63.92 80.81 1.12 0.099 6853
 6855 3 -63.96 80.72 1.05 0.108 6854
 6856 3 -64.06 80.75 0.86 0.075 6855
 6857 3 -64.14 80.64 0.79 0.075 6856
 6858 3 -64.14 80.59 0.66 0.086 6857
 6859 3 -64.09 80.56 0.56 0.095 6858
 6860 3 -64.14 80.48 0.51 0.000125 6859
 6861 3 -65.1 81.42 1.01 0.091 6845
 6862 3 -65.13 81.53 0.97 0.077 6861
 6863 3 -65.06 81.7 0.87 0.073 6862
 6864 3 -64.89 81.91 0.91 0.093 6843
 6865 3 -64.95 82 0.98 0.108 6864
 6866 3 -65.08 82.16 0.94 0.111 6865
 6867 3 -65.2 82.2 0.89 0.115 6866
 6868 3 -65.23 82.31 0.81 0.092 6867
 6869 3 -65.34 82.45 0.82 0.139 6868
 6870 3 -65.39 82.56 0.74 0.148 6869
 6871 3 -65.5 82.66 0.56 0.096 6870
 6872 3 -65.25 82.69 0.81 0.128 6870
 6873 3 -65.15 82.72 0.78 0.109 6872
 6874 3 -65.14 82.84 0.64 0.078 6873
 6875 3 -65.23 82.98 0.56 0.078 6874
 6876 3 -65.29 83.05 0.41 0.131 6875
 6877 3 -65.34 83.27 0.36 0.118 6876
 6878 3 -65.33 83.44 0.35 0.102 6877
 6879 3 -65.31 83.56 0.28 0.000125 6878
 6880 3 -62.69 80.7 0.1 0.19 6830
 6881 3 -62.53 80.78 0.32 0.198 6880
 6882 3 -62.41 80.8 0.48 0.202 6881
 6883 3 -62.33 80.83 0.69 0.18 6882
 6884 3 -62.26 80.92 0.87 0.223 6883
 6885 3 -62.37 81.25 1.07 0.106 6884
 6886 3 -62.41 81.41 1.17 0.125 6885
 6887 3 -62.48 81.53 1.26 0.163 6886
 6888 3 -62.59 81.7 1.39 0.135 6887
 6889 3 -62.76 81.81 1.48 0.144 6888
 6890 3 -62.84 81.87 1.55 0.212 6889
 6891 3 -62.91 82.03 1.72 0.174 6890
 6892 3 -62.98 82.27 1.97 0.08 6891
 6893 3 -63.01 82.36 2.01 0.1 6892
 6894 3 -63.09 82.47 2.07 0.134 6893
 6895 3 -63.2 82.5 2.05 0.197 6894
 6896 3 -63.23 82.61 2.05 0.293 6895
 6897 3 -63.27 82.7 2.09 0.292 6896
 6898 3 -63.05 82.8 1.64 0.117 6897
 6899 3 -62.94 82.87 1.6 0.129 6898
 6900 3 -62.8 82.94 1.64 0.088 6899
 6901 3 -62.66 82.98 1.66 0.123 6900
 6902 3 -62.45 82.95 1.66 0.129 6901
 6903 3 -62.3 82.98 1.72 0.108 6902
 6904 3 -62.13 82.94 1.68 0.077 6903
 6905 3 -61.98 82.81 1.52 0.11 6904
 6906 3 -61.91 82.8 1.33 0.077 6905
 6907 3 -61.85 82.81 1.17 0.122 6906
 6908 3 -61.83 82.8 1.06 0.139 6907
 6909 3 -62.92 82.72 1.44 0.098 6899
 6910 3 -63.05 82.95 1.39 0.12 6909
 6911 3 -63.02 83.17 1.28 0.127 6910
 6912 3 -63.13 83.22 1.45 0.000125 6911
 6913 3 -63.37 82.77 2.34 0.129 6897
 6914 3 -63.34 82.78 1.99 0.084 6913
 6915 3 -63.45 82.86 1.96 0.089 6914
 6916 3 -63.44 82.84 2.55 0.146 6913
 6917 3 -63.44 83 2.9 0.119 6916
 6918 3 -63.33 83.06 3.09 0.093 6917
 6919 3 -63.27 83.17 3.24 0.121 6918
 6920 3 -63.26 83.25 3.3 0.147 6919
 6921 3 -63.2 83.39 3.34 0.153 6920
 6922 3 -63.15 83.5 3.51 0.157 6921
 6923 3 -63.12 83.56 3.72 0.148 6922
 6924 3 -63.12 83.59 3.91 0.156 6923
 6925 3 -63.06 83.66 4.14 0.139 6924
 6926 3 -62.98 83.78 4.3 0.108 6925
 6927 3 -63.01 83.95 4.43 0.095 6926
 6928 3 -62.98 84 4.63 0.109 6927
 6929 3 -62.91 84.11 4.77 0.133 6928
 6930 3 -62.8 84.2 4.89 0.129 6929
 6931 3 -62.7 84.23 5.06 0.173 6930
 6932 3 -62.59 84.31 5.17 0.205 6931
 6933 3 -62.23 84.09 5.35 0.121 6932
 6934 3 -62.14 84.06 5.41 0.119 6933
 6935 3 -61.98 84.03 5.31 0.076 6934
 6936 3 -61.88 84.06 5.38 0.076 6935
 6937 3 -61.84 84.03 5.52 0.112 6936
 6938 3 -61.74 83.92 5.68 0.1 6937
 6939 3 -61.67 83.84 5.72 0.06 6938
 6940 3 -61.6 83.67 5.76 0.097 6939
 6941 3 -61.6 83.56 5.76 0.112 6940
 6942 3 -62.66 84.48 5.31 0.168 6932
 6943 3 -62.67 84.56 5.43 0.193 6942
 6944 3 -62.71 84.7 5.51 0.212 6943
 6945 3 -62.72 84.97 5.29 0.102 6944
 6946 3 -62.66 85.06 5.22 0.128 6945
 6947 3 -62.52 85.08 5.3 0.099 6946
 6948 3 -62.68 84.59 5.73 0.127 6944
 6949 3 -62.78 84.64 5.87 0.113 6948
 6950 3 -62.82 84.64 6.06 0.163 6949
 6951 3 -62.96 84.72 6.22 0.158 6950
 6952 3 -63.06 84.7 6.38 0.15 6951
 6953 3 -63.06 84.73 6.54 0.122 6952
 6954 3 -63.14 84.83 6.63 0.083 6953
 6955 3 -63.21 84.95 6.7 0.132 6954
 6956 3 -63.3 85.08 6.83 0.136 6955
 6957 3 -63.42 85.22 6.95 0.112 6956
 6958 3 -63.49 85.3 7.01 0.158 6957
 6959 3 -63.63 85.44 7.14 0.174 6958
 6960 3 -63.74 85.62 7.33 0.123 6959
 6961 3 -63.85 85.75 7.47 0.064 6960
 6962 3 -62.93 84.78 6.71 0.069 6953
 6963 3 -62.85 84.89 6.8 0.075 6962
 6964 3 -62.09 80.81 0.9 0.085 6884
 6965 3 -62.06 80.92 1.02 0.127 6964
 6966 3 -61.98 80.97 1.14 0.13 6965
 6967 3 -61.87 81.02 1.3 0.148 6966
 6968 3 -61.8 81.08 1.38 0.185 6967
 6969 3 -61.76 81.14 1.51 0.21 6968
 6970 3 -61.73 81.11 1.69 0.23 6969
 6971 3 -61.73 80.97 1.97 0.199 6970
 6972 3 -61.73 80.89 2.13 0.203 6971
 6973 3 -61.7 80.75 2.22 0.24 6972
 6974 3 -61.62 80.56 2.34 0.243 6973
 6975 3 -61.45 80.47 2.47 0.223 6974
 6976 3 -61.34 80.47 2.59 0.214 6975
 6977 3 -61.1 80.58 2.69 0.151 6976
 6978 3 -61.02 80.5 2.78 0.104 6977
 6979 3 -60.97 80.5 2.9 0.112 6978
 6980 3 -60.84 80.37 2.97 0.1 6979
 6981 3 -60.77 80.36 3.09 0.115 6980
 6982 3 -60.63 80.33 3.11 0.124 6981
 6983 3 -60.51 80.31 3.17 0.093 6982
 6984 3 -60.41 80.28 3.17 0.096 6983
 6985 3 -60.23 80.19 3.1 0.096 6984
 6986 3 -60.08 80.2 3.08 0.092 6985
 6987 3 -59.98 80.14 3.04 0.129 6986
 6988 3 -59.59 80 3.14 0.136 6987
 6989 3 -59.47 79.94 3.14 0.117 6988
 6990 3 -59.37 79.95 3.16 0.106 6989
 6991 3 -59.26 79.95 3.22 0.113 6990
 6992 3 -59.15 79.84 3.25 0.112 6991
 6993 3 -59.05 79.78 3.37 0.128 6992
 6994 3 -58.9 79.7 3.43 0.109 6993
 6995 3 -58.77 79.7 3.48 0.1 6994
 6996 3 -58.56 79.64 3.52 0.124 6995
 6997 3 -58.4 79.64 3.56 0.158 6996
 6998 3 -58.3 79.72 3.62 0.159 6997
 6999 3 -58.22 79.89 3.62 0.111 6998
 7000 3 -58.19 79.92 3.73 0.11 6999
 7001 3 -58.12 79.81 3.82 0.097 7000
 7002 3 -58.02 79.81 3.87 0.147 7001
 7003 3 -57.94 79.81 4 0.162 7002
 7004 3 -57.91 79.86 4.11 0.192 7003
 7005 3 -57.65 79.81 4.24 0.111 7004
 7006 3 -57.51 79.91 4.32 0.134 7005
 7007 3 -57.26 79.89 4.24 0.172 7006
 7008 3 -57.08 79.89 4.19 0.182 7007
 7009 3 -56.99 79.92 4.12 0.208 7008
 7010 3 -56.9 80.28 4.02 0.173 7009
 7011 3 -56.8 80.39 3.99 0.161 7010
 7012 3 -56.6 80.45 3.97 0.148 7011
 7013 3 -56.34 80.39 3.95 0.122 7012
 7014 3 -56.22 80.45 3.99 0.123 7013
 7015 3 -56.19 80.64 3.81 0.099 7014
 7016 3 -56.1 80.64 3.75 0.14 7015
 7017 3 -55.97 80.7 3.64 0.12 7016
 7018 3 -55.9 80.86 3.52 0.103 7017
 7019 3 -55.81 80.91 3.43 0.095 7018
 7020 3 -55.66 80.84 3.27 0.155 7019
 7021 3 -55.56 80.7 3.14 0.15 7020
 7022 3 -55.67 80.48 2.99 0.134 7021
 7023 3 -55.64 80.37 2.87 0.101 7022
 7024 3 -55.58 80.2 2.79 0.102 7023
 7025 3 -55.55 80.09 2.64 0.116 7024
 7026 3 -55.55 80 2.54 0.066 7025
 7027 3 -55.49 79.89 2.45 0.044 7026
 7028 3 -55.48 79.92 2.25 0.118 7027
 7029 3 -55.52 79.89 2.12 0.126 7028
 7030 3 -55.52 79.8 2.02 0.117 7029
 7031 3 -55.48 79.61 1.89 0.111 7030
 7032 3 -55.47 79.39 1.85 0.061 7031
 7033 3 -55.38 79.28 1.87 0.083 7032
 7034 3 -55.34 79.17 1.79 0.087 7033
 7035 3 -55.29 79.12 1.68 0.099 7034
 7036 3 -55.37 80.89 3.14 0.076 7021
 7037 3 -55.3 81.03 3.1 0.064 7036
 7038 3 -56.7 80.61 3.99 0.066 7012
 7039 3 -56.7 80.72 4.07 0.075 7038
 7040 3 -56.72 80.94 4.11 0.06 7039
 7041 3 -56.99 79.67 3.82 0.136 7009
 7042 3 -57.06 79.64 3.73 0.157 7041
 7043 3 -57.2 79.56 3.65 0.073 7042
 7044 3 -59.08 79.86 3.6 0.118 6993
 7045 3 -59.05 79.98 3.73 0.12 7044
 7046 3 -58.98 80.08 3.77 0.000125 7045
 7047 3 -62.65 78.5 -0.97 0.168 6816
 7048 3 -62.51 78.5 -0.9 0.136 7047
 7049 3 -62.21 78.64 -0.79 0.175 7048
 7050 3 -62.01 78.77 -0.79 0.149 7049
 7051 3 -61.86 78.8 -0.78 0.169 7050
 7052 3 -61.84 78.81 -0.67 0.218 7051
 7053 3 -61.68 78.64 -0.63 0.089 7052
 7054 3 -60.28 74.97 -9.71 0.171 6757
 7055 3 -60.28 75.02 -9.98 0.145 7054
 7056 3 -60.28 75.09 -10.24 0.121 7055
 7057 3 -60.36 75.17 -10.33 0.127 7056
 7058 3 -60.42 75.33 -10.41 0.09 7057
 7059 3 -60.49 75.47 -10.56 0.133 7058
 7060 3 -60.53 75.59 -10.67 0.145 7059
 7061 3 -60.57 75.67 -10.82 0.139 7060
 7062 3 -60.6 75.86 -10.93 0.156 7061
 7063 3 -60.61 75.97 -11 0.165 7062
 7064 3 -60.79 76.11 -11.06 0.122 7063
 7065 3 -60.92 76.22 -11.09 0.145 7064
 7066 3 -61.06 76.33 -11.17 0.146 7065
 7067 3 -61.18 76.44 -11.38 0.124 7066
 7068 3 -61.17 76.48 -11.57 0.132 7067
 7069 3 -61.21 76.52 -11.78 0.138 7068
 7070 3 -61.25 76.53 -12 0.175 7069
 7071 3 -61.3 76.53 -12.11 0.202 7070
 7072 3 -61.48 76.28 -12.18 0.077 7071
 7073 3 -61.67 76.22 -12.22 0.108 7072
 7074 3 -61.84 76.2 -12.26 0.11 7073
 7075 3 -61.98 76.17 -12.25 0.103 7074
 7076 3 -62.19 76.28 -12.33 0.102 7075
 7077 3 -62.41 76.33 -12.51 0.097 7076
 7078 3 -62.55 76.27 -12.51 0.195 7077
 7079 3 -62.74 76.67 -12.49 0.116 7078
 7080 3 -62.84 76.78 -12.48 0.124 7079
 7081 3 -62.97 76.83 -12.49 0.165 7080
 7082 3 -63.16 76.75 -12.39 0.104 7081
 7083 3 -63.23 76.84 -12.24 0.083 7082
 7084 3 -63.23 76.97 -12.11 0.115 7083
 7085 3 -62.95 77.02 -12.42 0.162 7081
 7086 3 -63.08 77.14 -12.31 0.097 7085
 7087 3 -63.17 77.25 -12.26 0.17 7086
 7088 3 -63.22 77.33 -12.56 0.087 7087
 7089 3 -63.2 77.45 -12.66 0.123 7088
 7090 3 -63.23 77.67 -12.73 0.155 7089
 7091 3 -63.24 77.92 -12.81 0.117 7090
 7092 3 -63.16 78.22 -12.66 0.14 7091
 7093 3 -63.08 78.36 -12.63 0.12 7092
 7094 3 -63.05 78.55 -12.6 0.112 7093
 7095 3 -63.3 77.3 -12.08 0.104 7087
 7096 3 -63.35 77.52 -12.05 0.08 7095
 7097 3 -63.4 77.58 -11.96 0.092 7096
 7098 3 -63.41 77.75 -11.86 0.104 7097
 7099 3 -62.59 76.03 -12.53 0.133 7078
 7100 3 -62.74 76.03 -12.5 0.132 7099
 7101 3 -62.97 76.09 -12.4 0.081 7100
 7102 3 -63.13 75.98 -12.42 0.111 7101
 7103 3 -63.26 75.91 -12.42 0.073 7102
 7104 3 -61.28 76.83 -12.25 0.092 7071
 7105 3 -61.38 76.92 -12.38 0.061 7104
 7106 3 -61.41 77.02 -12.53 0.14 7105
 7107 3 -61.34 77.14 -12.57 0.156 7106
 7108 3 -61.05 77.19 -12.49 0.102 7107
 7109 3 -60.92 77.16 -12.44 0.094 7108
 7110 3 -60.8 77.03 -12.48 0.114 7109
 7111 3 -60.67 76.94 -12.53 0.107 7110
 7112 3 -60.59 76.78 -12.66 0.079 7111
 7113 3 -60.58 76.7 -12.78 0.068 7112
 7114 3 -60.56 76.66 -12.96 0.108 7113
 7115 3 -60.56 76.53 -13.01 0.134 7114
 7116 3 -60.63 76.34 -13.06 0.1 7115
 7117 3 -60.69 76.23 -13.08 0.155 7116
 7118 3 -60.66 76.03 -12.97 0.14 7117
 7119 3 -60.72 75.95 -12.91 0.099 7118
 7120 3 -60.6 75.8 -12.88 0.063 7119
 7121 3 -60.6 75.7 -12.84 0.11 7120
 7122 3 -60.47 75.58 -12.82 0.064 7121
 7123 3 -61.48 77.12 -12.75 0.071 7107
 7124 3 -61.52 77.11 -12.93 0.097 7123
 7125 3 -61.51 77.03 -13.1 0.097 7124
 7126 3 -61.48 77.06 -13.25 0.103 7125
 7127 3 -61.49 77.03 -13.39 0.098 7126
 7128 3 -61.48 76.97 -13.58 0.13 7127
 7129 3 -61.47 76.95 -13.77 0.17 7128
 7130 3 -61.3 76.89 -13.93 0.209 7129
 7131 3 -61.26 76.8 -14 0.179 7130
 7132 3 -61.31 76.64 -14.06 0.089 7131
 7133 3 -61.42 76.53 -14.09 0.079 7132
 7134 3 -60.49 74.97 -9.36 0.11 7054
 7135 3 -60.65 74.92 -9.1 0.135 7134
 7136 3 -60.76 74.94 -8.91 0.105 7135
 7137 3 -60.86 74.94 -8.77 0.077 7136
 7138 3 -61 74.92 -8.59 0.111 7137
 7139 3 -61.25 74.95 -8.55 0.129 7138
 7140 3 -61.39 74.92 -8.55 0.128 7139
 7141 3 -61.54 74.83 -8.59 0.106 7140
 7142 3 -61.68 74.78 -8.53 0.104 7141
 7143 3 -61.85 74.73 -8.44 0.094 7142
 7144 3 -61.97 74.75 -8.33 0.1 7143
 7145 3 -62.03 74.81 -8.21 0.095 7144
 7146 3 -62.12 74.83 -8.05 0.089 7145
 7147 3 -62.12 74.89 -7.95 0.088 7146
 7148 3 -62.16 75.03 -7.82 0.113 7147
 7149 3 -62.36 75.2 -7.71 0.106 7148
 7150 3 -62.48 75.27 -7.63 0.081 7149
 7151 3 -62.56 75.36 -7.55 0.063 7150
 7152 3 -62.58 75.47 -7.42 0.075 7151
 7153 3 -62.66 75.44 -7.33 0.072 7152
 7154 3 -56.79 70.77 -11.48 0.244 6719
 7155 3 -56.56 71.08 -11.51 0.128 7154
 7156 3 -56.39 71.17 -11.46 0.099 7155
 7157 3 -57.02 70.5 -11.53 0.166 7154
 7158 3 -57.36 70.45 -11.56 0.115 7157
 7159 3 -57.49 70.47 -11.61 0.09 7158
 7160 3 -57.67 70.55 -11.56 0.104 7159
 7161 3 -57.78 70.59 -11.54 0.069 7160
 7162 3 -57.84 70.7 -11.55 0.068 7161
 7163 3 -57.96 70.78 -11.5 0.092 7162
 7164 3 -58.07 70.89 -11.62 0.123 7163
 7165 3 -58.2 70.98 -11.68 0.083 7164
 7166 3 -55.91 69.89 -11.3 0.126 6711
 7167 3 -54.72 70.19 -9.98 0.664 7166
 7168 3 -54.37 69.33 -9.66 0.194 7167
 7169 3 -54.32 69.27 -9.55 0.18 7168
 7170 3 -54.22 69.27 -9.6 0.12 7169
 7171 3 -54.22 69.17 -9.65 0.000125 7170
 7172 3 -54.69 69.75 -9.48 0.137 6256
 7173 3 -54.72 69.83 -9.41 0.000125 7172
 7174 3 -54.17 70.23 -9.66 0.173 6250
 7175 3 -54.17 70.23 -9.5 0.181 7174
 7176 3 -54.11 70.14 -9.46 0.114 7175
 7177 3 -52.97 69.58 -10.39 0.173 6240
 7178 3 -53.08 69.77 -10.37 0.159 7177
 7179 3 -53.07 69.79 -10.27 0.000125 7178
 7180 3 -47.66 64.63 -11.68 0.145 5141
 7181 3 -47.78 64.66 -11.73 0.112 7180
 7182 3 -47.93 64.74 -11.72 0.129 7181
 7183 3 -48.02 64.91 -11.66 0.128 7182
 7184 3 -48.14 65.07 -11.69 0.127 7183
 7185 3 -48.21 65.11 -11.78 0.182 7184
 7186 3 -48.34 65.07 -11.85 0.125 7185
 7187 3 -44.46 63.61 -12.58 0.137 5098
 7188 3 -44.35 63.76 -12.5 0.116 7187
 7189 3 -44.27 63.82 -12.49 0.167 7188
 7190 3 -44.17 63.86 -12.5 0.21 7189
 7191 3 -44 63.94 -12.36 0.179 7190
 7192 3 -43.85 64.02 -12.27 0.135 7191
 7193 3 -43.74 64.02 -12.27 0.137 7192
 7194 3 -43.67 63.97 -12.2 0.145 7193
 7195 3 -43.56 64.02 -12.06 0.142 7194
 7196 3 -44.28 62.93 -12.26 0.06 5094
 7197 3 -44.17 63.07 -12.17 0.104 7196
 7198 3 -44.14 63.25 -12.03 0.143 7197
 7199 3 -44.11 63.4 -11.85 0.136 7198
 7200 3 -44.07 63.51 -11.72 0.147 7199
 7201 3 -44 63.68 -11.58 0.073 7200
 7202 3 -43.98 63.79 -11.47 0.06 7201
 7203 3 -43.99 63.9 -11.38 0.084 7202
 7204 3 -43.93 64.07 -11.25 0.106 7203
 7205 3 -43.87 64.16 -11.13 0.11 7204
 7206 3 -43.82 64.35 -11.02 0.08 7205
 7207 3 -43.78 64.49 -11.05 0.072 7206
 7208 3 -43.72 64.61 -10.99 0.1 7207
 7209 3 -43.75 64.76 -10.9 0.113 7208
 7210 3 -43.68 64.83 -10.83 0.000125 7209
 7211 3 -43.78 60.08 -13.55 0.089 5081
 7212 3 -43.78 59.93 -13.57 0.083 7211
 7213 3 -43.85 59.75 -13.52 0.077 7212
 7214 3 -43.86 59.53 -13.51 0.059 7213
 7215 3 -43.85 59.37 -13.52 0.087 7214
 7216 3 -43.85 59.22 -13.56 0.114 7215
 7217 3 -43.95 59.15 -13.55 0.16 7216
 7218 3 -44.13 59.18 -13.51 0.16 7217
 7219 3 -44.23 58.98 -13.53 0.097 7218
 7220 3 -44.41 58.9 -13.58 0.107 7219
 7221 3 -43.2 59.86 -14.39 0.09 5075
 7222 3 -43.23 59.76 -14.49 0.115 7221
 7223 3 -43.17 59.58 -14.5 0.095 7222
 7224 3 -43.13 59.43 -14.59 0.089 7223
 7225 3 -43.06 59.29 -14.66 0.093 7224
 7226 3 -42.98 59.15 -14.74 0.089 7225
 7227 3 -43.02 59.01 -14.82 0.044 7226
 7228 3 -42.98 58.93 -14.91 0.063 7227
 7229 3 -43.05 58.9 -14.99 0.112 7228
 7230 3 -40.7 58.15 -15.76 0.089 5060
 7231 3 -40.77 58.11 -15.85 0.042 7230
 7232 3 -36 55.54 -14.19 0.075 5027
 7233 3 -35.93 55.58 -14.02 0.126 7232
 7234 3 -35.85 55.72 -13.86 0.121 7233
 7235 3 -35.92 55.83 -13.81 0.065 7234
 7236 3 -30.43 49.38 -14.68 0.09 4925
 7237 3 -30.52 49.28 -14.83 0.091 7236
 7238 3 -30.59 49.21 -14.91 0.135 7237
 7239 3 -30.79 49.32 -14.94 0.108 7238
 7240 3 -30.97 49.34 -15.05 0.1 7239
 7241 3 -31.06 49.42 -15.14 0.083 7240
 7242 3 -31.19 49.47 -15.19 0.118 7241
 7243 3 -31.4 49.43 -15.2 0.09 7242
 7244 3 -31.53 49.45 -15.25 0.097 7243
 7245 3 -31.71 49.49 -15.33 0.13 7244
 7246 3 -31.85 49.59 -15.38 0.109 7245
 7247 3 -32.06 49.5 -15.35 0.129 7246
 7248 3 -32.18 49.38 -15.29 0.134 7247
 7249 3 -32.32 49.32 -15.28 0.126 7248
 7250 3 -32.43 49.18 -15.47 0.147 7249
 7251 3 -32.49 49.03 -15.58 0.142 7250
 7252 3 -32.56 49.02 -15.86 0.133 7251
 7253 3 -32.57 49.03 -16 0.118 7252
 7254 3 -32.78 49.03 -16.17 0.128 7253
 7255 3 -32.91 49 -16.29 0.131 7254
 7256 3 -32.99 48.96 -16.37 0.117 7255
 7257 3 -30.65 49.04 -15.05 0.085 7238
 7258 3 -30.7 48.92 -15.13 0.11 7257
 7259 3 -30.81 48.82 -15.24 0.095 7258
 7260 3 -30.92 48.81 -15.35 0.073 7259
 7261 3 -30.97 48.71 -15.49 0.088 7260
 7262 3 -31.01 48.71 -15.68 0.079 7261
 7263 3 -31.03 48.61 -15.78 0.079 7262
 7264 3 -31.05 48.57 -15.91 0.067 7263
 7265 3 -31.06 48.5 -16.02 0.048 7264
 7266 3 -31.06 48.52 -16.19 0.087 7265
 7267 3 -31.12 48.46 -16.37 0.111 7266
 7268 3 -31.24 48.39 -16.51 0.1 7267
 7269 3 -31.21 48.25 -16.6 0.099 7268
 7270 3 -31.15 48.14 -16.66 0.083 7269
 7271 3 -31.12 48 -16.68 0.064 7270
 7272 3 -31.08 47.88 -16.78 0.097 7271
 7273 3 -31.12 47.78 -16.89 0.098 7272
 7274 3 -23.26 55.22 -3.77 0.144 398
 7275 3 -23.13 55.21 -3.63 0.157 7274
 7276 3 -22.97 55.22 -3.44 0.163 7275
 7277 3 -22.9 55.21 -3.25 0.117 7276
 7278 3 -22.58 54.47 -2.16 0.316 7277
 7279 3 -22.15 54.31 -2.35 0.111 7278
 7280 3 -22.17 54.35 -2.62 0.08 7279
 7281 3 -22.15 54.36 -2.78 0.043 7280
 7282 3 -22.46 54.39 -1.99 0.28 384
 7283 3 -22.32 54.42 -1.78 0.328 7282
 7284 3 -22.27 54.49 -1.6 0.365 7283
 7285 3 -22.09 54.53 -1.46 0.398 7284
 7286 3 -22.02 54.5 -1.36 0.39 7285
 7287 3 -21.98 54.46 -1.2 0.382 7286
 7288 3 -22 54.45 -1.01 0.328 7287
 7289 3 -22 54.42 -0.87 0.28 7288
 7290 3 -22.02 54.38 -0.74 0.277 7289
 7291 3 -22.09 54.27 -0.56 0.329 7290
 7292 3 -22.11 54.17 -0.41 0.352 7291
 7293 3 -22.09 54.17 -0.27 0.36 7292
 7294 3 -22.18 54.07 -0.08 0.383 7293
 7295 3 -22.22 54.06 0.03 0.344 7294
 7296 3 -22.24 54.04 0.19 0.321 7295
 7297 3 -22.22 54.13 0.31 0.289 7296
 7298 3 -22.19 54.07 0.44 0.217 7297
 7299 3 -22.15 54.09 0.59 0.218 7298
 7300 3 -22.06 54.15 0.77 0.215 7299
 7301 3 -21.96 54.15 0.9 0.244 7300
 7302 3 -21.85 54.24 1.01 0.232 7301
 7303 3 -21.76 54.32 1.11 0.208 7302
 7304 3 -21.67 54.43 1.22 0.205 7303
 7305 3 -21.56 54.5 1.33 0.216 7304
 7306 3 -21.47 54.6 1.48 0.195 7305
 7307 3 -21.38 54.61 1.58 0.199 7306
 7308 3 -21.24 54.68 1.67 0.193 7307
 7309 3 -21.15 54.77 1.78 0.204 7308
 7310 3 -21.03 54.85 1.87 0.2 7309
 7311 3 -20.93 54.95 1.99 0.199 7310
 7312 3 -20.77 55.1 2.04 0.233 7311
 7313 3 -20.66 55.17 2.08 0.244 7312
 7314 3 -20.51 55.25 2.17 0.242 7313
 7315 3 -20.32 55.38 2.17 0.23 7314
 7316 3 -20.15 55.53 2.27 0.235 7315
 7317 3 -19.94 55.71 2.42 0.28 7316
 7318 3 -19.79 55.77 2.54 0.27 7317
 7319 3 -19.63 55.89 2.69 0.278 7318
 7320 3 -19.51 55.92 2.81 0.238 7319
 7321 3 -19.24 56.06 3.04 0.265 7320
 7322 3 -19.08 56.2 3.25 0.215 7321
 7323 3 -18.97 56.18 3.21 0.255 7322
 7324 3 -18.74 56.17 3.4 0.251 7323
 7325 3 -18.51 56.13 3.51 0.285 7324
 7326 3 -18.37 56.14 3.53 0.255 7325
 7327 3 -18.22 56.14 3.51 0.204 7326
 7328 3 -18.1 56.13 3.43 0.2 7327
 7329 3 -18.01 56.17 3.4 0.155 7328
 7330 3 -17.9 56.17 3.32 0.155 7329
 7331 3 -17.81 56.26 3.24 0.173 7330
 7332 3 -17.69 56.3 3.18 0.177 7331
 7333 3 -17.54 56.38 3.11 0.173 7332
 7334 3 -17.37 56.39 3.09 0.153 7333
 7335 3 -17.22 56.45 3.03 0.134 7334
 7336 3 -17.13 56.49 3.15 0.171 7335
 7337 3 -17.03 56.58 3.22 0.183 7336
 7338 3 -16.88 56.66 3.32 0.229 7337
 7339 3 -16.74 56.7 3.36 0.281 7338
 7340 3 -16.58 56.85 3.39 0.333 7339
 7341 3 -16.44 56.88 3.5 0.367 7340
 7342 3 -16.26 57.03 3.44 0.424 7341
 7343 3 -16.1 57.12 3.44 0.395 7342
 7344 3 -15.96 57.17 3.44 0.38 7343
 7345 3 -15.79 57.24 3.42 0.339 7344
 7346 3 -15.67 57.34 3.37 0.318 7345
 7347 3 -15.54 57.34 3.41 0.267 7346
 7348 3 -15.39 57.41 3.35 0.222 7347
 7349 3 -15.27 57.49 3.23 0.239 7348
 7350 3 -15.15 57.52 3.08 0.218 7349
 7351 3 -14.96 57.56 3.02 0.214 7350
 7352 3 -14.79 57.56 3 0.22 7351
 7353 3 -14.61 57.62 3 0.216 7352
 7354 3 -14.47 57.63 3.05 0.188 7353
 7355 3 -14.3 57.64 3.11 0.165 7354
 7356 3 -14.19 57.67 3.15 0.14 7355
 7357 3 -14.11 57.74 3.22 0.153 7356
 7358 3 -13.99 57.78 3.28 0.18 7357
 7359 3 -13.84 57.74 3.38 0.181 7358
 7360 3 -13.72 57.81 3.49 0.18 7359
 7361 3 -13.61 57.88 3.7 0.245 7360
 7362 3 -13.4 58.01 3.88 0.286 7361
 7363 3 -13.21 57.99 3.88 0.259 7362
 7364 3 -13.02 57.96 3.93 0.277 7363
 7365 3 -12.87 57.99 3.98 0.297 7364
 7366 3 -12.69 57.94 3.98 0.315 7365
 7367 3 -12.54 57.94 3.98 0.291 7366
 7368 3 -12.39 58.01 4.02 0.292 7367
 7369 3 -12.2 57.96 3.95 0.304 7368
 7370 3 -11.99 58.17 4.06 0.342 7369
 7371 3 -11.79 58.24 4.09 0.356 7370
 7372 3 -11.62 58.24 4.15 0.343 7371
 7373 3 -11.42 58.23 4.2 0.302 7372
 7374 3 -11.26 58.27 4.3 0.257 7373
 7375 3 -11.09 58.23 4.4 0.225 7374
 7376 3 -10.9 58.27 4.45 0.197 7375
 7377 3 -10.71 58.31 4.48 0.221 7376
 7378 3 -10.46 58.28 4.55 0.241 7377
 7379 3 -10.27 58.3 4.57 0.221 7378
 7380 3 -10.14 58.27 4.7 0.222 7379
 7381 3 -9.95 58.21 4.7 0.225 7380
 7382 3 -9.72 58.2 4.73 0.227 7381
 7383 3 -9.54 58.2 4.75 0.21 7382
 7384 3 -9.44 58.16 4.89 0.221 7383
 7385 3 -9.27 58.12 5.02 0.217 7384
 7386 3 -9.1 58.13 5.1 0.217 7385
 7387 3 -9.03 58.13 5.24 0.229 7386
 7388 3 -8.88 58.09 5.37 0.21 7387
 7389 3 -8.77 58.08 5.5 0.176 7388
 7390 3 -8.7 58.1 5.58 0.189 7389
 7391 3 -8.64 58.1 5.73 0.192 7390
 7392 3 -8.55 58.16 5.9 0.201 7391
 7393 3 -8.47 58.17 5.99 0.195 7392
 7394 3 -8.4 58.27 6.14 0.186 7393
 7395 3 -8.28 58.31 6.28 0.187 7394
 7396 3 -8.14 58.38 6.28 0.16 7395
 7397 3 -7.97 58.45 6.24 0.217 7396
 7398 3 -7.75 58.52 6.26 0.286 7397
 7399 3 -7.55 58.58 6.33 0.328 7398
 7400 3 -7.39 58.55 6.34 0.335 7399
 7401 3 -7.23 58.56 6.38 0.329 7400
 7402 3 -7.05 58.59 6.44 0.347 7401
 7403 3 -6.92 58.49 6.46 0.318 7402
 7404 3 -6.79 58.56 6.51 0.314 7403
 7405 3 -6.59 58.66 6.54 0.308 7404
 7406 3 -6.45 58.63 6.58 0.268 7405
 7407 3 -6.23 58.71 6.63 0.276 7406
 7408 3 -6.1 58.7 6.67 0.242 7407
 7409 3 -5.93 58.69 6.76 0.235 7408
 7410 3 -5.76 58.7 6.85 0.221 7409
 7411 3 -5.63 58.7 6.97 0.222 7410
 7412 3 -5.48 58.74 7.02 0.241 7411
 7413 3 -5.31 58.8 7.09 0.233 7412
 7414 3 -5.24 58.78 7.26 0.232 7413
 7415 3 -5.15 58.81 7.37 0.206 7414
 7416 3 -4.98 58.91 7.45 0.193 7415
 7417 3 -4.81 59.01 7.52 0.222 7416
 7418 3 -4.67 59.02 7.58 0.199 7417
 7419 3 -4.52 59.12 7.71 0.207 7418
 7420 3 -4.32 59.17 7.81 0.227 7419
 7421 3 -4.18 59.26 7.85 0.25 7420
 7422 3 -3.95 59.38 7.94 0.275 7421
 7423 3 -3.79 59.48 8.06 0.288 7422
 7424 3 -3.64 59.48 8.14 0.278 7423
 7425 3 -3.52 59.41 8.24 0.259 7424
 7426 3 -3.33 59.45 8.31 0.241 7425
 7427 3 -3.16 59.41 8.37 0.214 7426
 7428 3 -2.98 59.47 8.4 0.141 7427
 7429 3 -2.89 59.43 8.53 0.166 7428
 7430 3 -2.79 59.41 8.61 0.211 7429
 7431 3 -2.58 59.41 8.61 0.241 7430
 7432 3 -2.43 59.44 8.64 0.216 7431
 7433 3 -2.31 59.43 8.72 0.203 7432
 7434 3 -2.18 59.41 8.82 0.209 7433
 7435 3 -2.04 59.49 8.89 0.189 7434
 7436 3 -1.86 59.44 8.95 0.196 7435
 7437 3 -1.74 59.48 9.01 0.209 7436
 7438 3 -1.63 59.49 9.13 0.193 7437
 7439 3 -1.51 59.44 9.3 0.204 7438
 7440 3 -1.38 59.56 9.42 0.187 7439
 7441 3 -1.28 59.6 9.5 0.153 7440
 7442 3 -1.14 59.66 9.57 0.142 7441
 7443 3 -1.09 59.74 9.7 0.151 7442
 7444 3 -0.95 59.78 9.74 0.163 7443
 7445 3 -0.88 59.88 9.82 0.152 7444
 7446 3 -0.74 59.95 9.92 0.166 7445
 7447 3 -0.57 60.05 9.99 0.185 7446
 7448 3 -0.44 60.16 10.08 0.237 7447
 7449 3 -0.34 60.24 10.11 0.282 7448
 7450 3 -0.22 60.35 10.2 0.32 7449
 7451 3 -0.15 60.52 10.23 0.331 7450
 7452 3 -0.03 60.59 10.31 0.344 7451
 7453 3 0 60.73 10.4 0.354 7452
 7454 3 0.11 60.8 10.48 0.31 7453
 7455 3 0.21 60.94 10.57 0.264 7454
 7456 3 0.33 61.01 10.66 0.22 7455
 7457 3 0.34 61.19 10.72 0.218 7456
 7458 3 0.44 61.29 10.82 0.212 7457
 7459 3 0.53 61.4 10.92 0.212 7458
 7460 3 0.61 61.47 10.99 0.172 7459
 7461 3 0.66 61.73 11.02 0.218 7460
 7462 3 0.74 61.94 11.15 0.204 7461
 7463 3 0.91 62.05 11.21 0.223 7462
 7464 3 1.06 62.19 11.3 0.205 7463
 7465 3 1.17 62.27 11.38 0.174 7464
 7466 3 1.37 62.36 11.43 0.191 7465
 7467 3 1.56 62.4 11.47 0.193 7466
 7468 3 1.7 62.47 11.54 0.213 7467
 7469 3 1.88 62.55 11.65 0.237 7468
 7470 3 2.01 62.65 11.68 0.222 7469
 7471 3 2.13 62.7 11.66 0.237 7470
 7472 3 2.28 62.75 11.72 0.217 7471
 7473 3 2.42 62.83 11.8 0.194 7472
 7474 3 2.59 62.94 11.83 0.188 7473
 7475 3 2.76 63.08 11.83 0.179 7474
 7476 3 2.9 63.16 11.88 0.179 7475
 7477 3 3.07 63.37 11.81 0.211 7476
 7478 3 3.28 63.48 11.85 0.238 7477
 7479 3 3.49 63.69 11.86 0.164 7478
 7480 3 3.55 63.9 11.93 0.168 7479
 7481 3 3.67 64.02 11.94 0.186 7480
 7482 3 3.8 64.16 12 0.182 7481
 7483 3 3.86 64.35 12.1 0.17 7482
 7484 3 3.92 64.49 12.17 0.179 7483
 7485 3 4.01 64.62 12.26 0.17 7484
 7486 3 4.12 64.82 12.47 0.166 7485
 7487 3 4.12 64.96 12.53 0.16 7486
 7488 3 4.22 65.18 12.67 0.202 7487
 7489 3 4.23 65.41 12.73 0.192 7488
 7490 3 4.33 65.63 12.79 0.207 7489
 7491 3 4.35 65.83 12.92 0.212 7490
 7492 3 4.25 66.23 12.98 0.228 7491
 7493 3 4.3 66.33 13.01 0.194 7492
 7494 3 4.35 66.52 12.92 0.255 7493
 7495 3 4.43 66.73 12.87 0.245 7494
 7496 3 4.46 66.91 12.82 0.245 7495
 7497 3 4.47 67.12 12.83 0.193 7496
 7498 3 4.52 67.29 12.81 0.161 7497
 7499 3 4.67 67.52 12.76 0.159 7498
 7500 3 4.8 67.77 12.72 0.173 7499
 7501 3 5.02 67.91 12.67 0.177 7500
 7502 3 5.17 68.05 12.66 0.18 7501
 7503 3 5.34 68.13 12.64 0.143 7502
 7504 3 5.5 68.29 12.64 0.166 7503
 7505 3 5.67 68.38 12.66 0.164 7504
 7506 3 5.85 68.46 12.73 0.14 7505
 7507 3 6 68.54 12.81 0.165 7506
 7508 3 6.12 68.68 12.9 0.174 7507
 7509 3 6.23 68.85 12.94 0.153 7508
 7510 3 6.35 68.99 13.03 0.141 7509
 7511 3 6.45 69.1 13.12 0.169 7510
 7512 3 6.56 69.21 13.18 0.157 7511
 7513 3 6.64 69.33 13.28 0.156 7512
 7514 3 6.73 69.43 13.38 0.155 7513
 7515 3 6.83 69.52 13.46 0.168 7514
 7516 3 6.96 69.65 13.54 0.18 7515
 7517 3 7.05 69.71 13.63 0.181 7516
 7518 3 7.17 69.85 13.76 0.179 7517
 7519 3 7.26 69.93 13.85 0.172 7518
 7520 3 7.38 70.04 13.92 0.19 7519
 7521 3 7.47 70.16 13.98 0.172 7520
 7522 3 7.59 70.35 14.07 0.143 7521
 7523 3 7.73 70.57 14.13 0.17 7522
 7524 3 7.88 70.71 14.21 0.203 7523
 7525 3 8.11 70.88 14.28 0.205 7524
 7526 3 8.28 70.98 14.36 0.193 7525
 7527 3 8.45 71.19 14.41 0.174 7526
 7528 3 8.57 71.43 14.48 0.181 7527
 7529 3 8.65 71.63 14.54 0.161 7528
 7530 3 8.72 71.77 14.61 0.162 7529
 7531 3 8.79 71.88 14.68 0.178 7530
 7532 3 8.88 72.01 14.78 0.19 7531
 7533 3 8.97 72.18 14.86 0.191 7532
 7534 3 9.1 72.29 14.93 0.19 7533
 7535 3 9.22 72.41 15.01 0.173 7534
 7536 3 9.35 72.58 15.09 0.168 7535
 7537 3 9.43 72.71 15.18 0.166 7536
 7538 3 9.49 72.85 15.24 0.141 7537
 7539 3 9.58 72.98 15.35 0.155 7538
 7540 3 9.63 73.18 15.44 0.17 7539
 7541 3 9.7 73.35 15.55 0.162 7540
 7542 3 9.79 73.49 15.66 0.146 7541
 7543 3 9.88 73.63 15.71 0.145 7542
 7544 3 10 73.82 15.83 0.177 7543
 7545 3 10.11 74.01 15.95 0.243 7544
 7546 3 10.2 74.13 16.05 0.215 7545
 7547 3 10.25 74.32 16.14 0.181 7546
 7548 3 10.38 74.51 16.24 0.183 7547
 7549 3 10.46 74.63 16.38 0.163 7548
 7550 3 10.55 74.73 16.49 0.142 7549
 7551 3 10.6 74.87 16.6 0.158 7550
 7552 3 10.64 75.02 16.67 0.149 7551
 7553 3 10.66 75.1 16.78 0.136 7552
 7554 3 10.64 75.24 16.9 0.132 7553
 7555 3 10.69 75.35 17.04 0.181 7554
 7556 3 10.76 75.54 17.15 0.155 7555
 7557 3 10.82 75.68 17.24 0.122 7556
 7558 3 10.92 75.82 17.36 0.117 7557
 7559 3 10.94 75.96 17.49 0.125 7558
 7560 3 10.98 76.12 17.6 0.149 7559
 7561 3 11.03 76.27 17.72 0.156 7560
 7562 3 11.1 76.37 17.86 0.16 7561
 7563 3 11.12 76.49 17.99 0.176 7562
 7564 3 11.17 76.6 18.11 0.173 7563
 7565 3 11.21 76.68 18.2 0.158 7564
 7566 3 11.31 76.83 18.33 0.172 7565
 7567 3 11.38 76.96 18.49 0.168 7566
 7568 3 11.46 77.1 18.6 0.202 7567
 7569 3 11.44 77.27 18.72 0.215 7568
 7570 3 11.46 77.38 18.9 0.161 7569
 7571 3 11.51 77.44 19.04 0.15 7570
 7572 3 11.57 77.54 19.19 0.133 7571
 7573 3 11.64 77.49 19.26 0.122 7572
 7574 3 11.67 77.68 19.38 0.155 7573
 7575 3 11.64 77.79 19.49 0.133 7574
 7576 3 11.71 77.82 19.58 0.138 7575
 7577 3 11.8 77.93 19.7 0.188 7576
 7578 3 11.88 78.02 19.81 0.191 7577
 7579 3 11.97 78.18 19.95 0.197 7578
 7580 3 12.01 78.23 20.08 0.183 7579
 7581 3 12.04 78.29 20.26 0.216 7580
 7582 3 12.08 78.27 20.38 0.212 7581
 7583 3 12.14 78.32 20.47 0.174 7582
 7584 3 12.19 78.27 20.63 0.176 7583
 7585 3 12.3 78.24 20.76 0.164 7584
 7586 3 12.36 78.32 20.79 0.176 7585
 7587 3 12.41 78.46 20.91 0.176 7586
 7588 3 12.54 78.49 21.05 0.215 7587
 7589 3 12.63 78.48 21.18 0.208 7588
 7590 3 12.67 78.52 21.29 0.218 7589
 7591 3 12.68 78.49 21.41 0.186 7590
 7592 3 12.7 78.63 21.54 0.174 7591
 7593 3 12.69 78.66 21.68 0.169 7592
 7594 3 12.71 78.6 21.86 0.155 7593
 7595 3 12.75 78.54 22.07 0.157 7594
 7596 3 12.78 78.49 22.25 0.131 7595
 7597 3 12.77 78.46 22.43 0.145 7596
 7598 3 12.77 78.43 22.59 0.131 7597
 7599 3 12.71 78.35 22.71 0.128 7598
 7600 3 12.71 78.18 22.91 0.173 7599
 7601 3 12.61 78.04 23.04 0.216 7600
 7602 3 12.52 77.91 23.16 0.192 7601
 7603 3 12.43 77.9 23.25 0.183 7602
 7604 3 12.35 77.9 23.38 0.151 7603
 7605 3 12.21 77.83 23.49 0.124 7604
 7606 3 12.1 77.83 23.61 0.138 7605
 7607 3 11.95 77.77 23.65 0.171 7606
 7608 3 11.85 77.74 23.78 0.159 7607
 7609 3 11.71 77.66 23.88 0.138 7608
 7610 3 11.58 77.55 23.99 0.183 7609
 7611 3 11.49 77.44 24.04 0.213 7610
 7612 3 11.36 77.21 24.1 0.215 7611
 7613 3 11.34 77.1 24.24 0.208 7612
 7614 3 11.42 76.99 24.38 0.207 7613
 7615 3 11.49 76.9 24.54 0.208 7614
 7616 3 11.57 76.85 24.72 0.245 7615
 7617 3 11.59 76.79 24.88 0.208 7616
 7618 3 11.54 76.79 25.03 0.214 7617
 7619 3 11.51 76.71 25.2 0.191 7618
 7620 3 11.42 76.62 25.4 0.176 7619
 7621 3 11.33 76.51 25.51 0.181 7620
 7622 3 11.32 76.37 25.65 0.197 7621
 7623 3 11.27 76.23 25.76 0.204 7622
 7624 3 11.28 76.07 25.85 0.22 7623
 7625 3 11.25 75.91 25.9 0.237 7624
 7626 3 11.25 75.79 25.99 0.183 7625
 7627 3 11.24 75.68 26.11 0.187 7626
 7628 3 11.22 75.57 26.17 0.19 7627
 7629 3 11.16 75.41 26.24 0.186 7628
 7630 3 11.11 75.29 26.28 0.173 7629
 7631 3 11.09 75.18 26.26 0.176 7630
 7632 3 11.06 75.08 26.31 0.16 7631
 7633 3 11.01 74.99 26.4 0.165 7632
 7634 3 10.98 74.74 26.38 0.192 7633
 7635 3 10.97 74.62 26.47 0.167 7634
 7636 3 10.93 74.49 26.54 0.172 7635
 7637 3 10.91 74.33 26.65 0.186 7636
 7638 3 10.92 74.16 26.74 0.215 7637
 7639 3 10.94 74.02 26.85 0.243 7638
 7640 3 10.98 73.88 26.92 0.232 7639
 7641 3 10.98 73.71 26.92 0.221 7640
 7642 3 11.03 73.54 27.01 0.209 7641
 7643 3 11.03 73.4 27.1 0.208 7642
 7644 3 11.02 73.27 27.17 0.212 7643
 7645 3 11.04 73.1 27.15 0.253 7644
 7646 3 11.04 72.94 27.2 0.199 7645
 7647 3 11.04 72.83 27.24 0.208 7646
 7648 3 11.04 72.6 27.31 0.17 7647
 7649 3 11.02 72.4 27.28 0.191 7648
 7650 3 11 72.19 27.26 0.197 7649
 7651 3 10.99 71.98 27.31 0.167 7650
 7652 3 10.99 71.76 27.35 0.162 7651
 7653 3 10.97 71.43 27.51 0.311 7652
 7654 3 10.99 71.21 28.1 0.084 7653
 7655 3 11.09 71.35 28.17 0.102 7654
 7656 3 11.24 71.35 28.22 0.131 7655
 7657 3 11.42 71.41 28.2 0.12 7656
 7658 3 11.62 71.4 28.15 0.136 7657
 7659 3 11.84 71.38 28.11 0.139 7658
 7660 3 11.99 71.43 28.2 0.171 7659
 7661 3 12.09 71.52 28.29 0.19 7660
 7662 3 12.18 71.57 28.35 0.168 7661
 7663 3 12.24 71.68 28.4 0.16 7662
 7664 3 12.35 71.82 28.53 0.13 7663
 7665 3 12.49 71.91 28.68 0.155 7664
 7666 3 12.56 72.04 28.79 0.112 7665
 7667 3 12.66 72.1 28.86 0.115 7666
 7668 3 12.74 72.15 28.93 0.11 7667
 7669 3 12.84 72.16 29.04 0.108 7668
 7670 3 12.93 72.12 29.16 0.143 7669
 7671 3 12.98 72.12 29.3 0.117 7670
 7672 3 13.06 72.13 29.46 0.128 7671
 7673 3 13.16 72.1 29.61 0.167 7672
 7674 3 13.25 72.16 29.8 0.188 7673
 7675 3 13.36 72.16 29.95 0.166 7674
 7676 3 13.42 72.21 30.14 0.161 7675
 7677 3 13.45 72.46 30.39 0.187 7676
 7678 3 13.49 72.55 30.48 0.164 7677
 7679 3 13.48 72.63 30.61 0.239 7678
 7680 3 13.54 72.82 30.7 0.337 7679
 7681 3 13.62 73.12 31.45 0.675 7680
 7682 3 13.71 73.07 31.46 0.634 7681
 7683 3 13.8 72.98 31.46 0.582 7682
 7684 3 13.97 72.96 31.46 0.425 7683
 7685 3 14.05 72.9 31.45 0.321 7684
 7686 3 14.27 72.88 31.43 0.181 7685
 7687 3 14.45 72.91 31.42 0.18 7686
 7688 3 14.57 72.96 31.46 0.198 7687
 7689 3 14.72 72.96 31.6 0.199 7688
 7690 3 14.86 72.94 31.72 0.209 7689
 7691 3 15 72.98 31.74 0.184 7690
 7692 3 15.14 73.13 31.81 0.165 7691
 7693 3 15.31 73.16 31.83 0.181 7692
 7694 3 15.46 73.23 31.81 0.197 7693
 7695 3 15.61 73.21 31.78 0.188 7694
 7696 3 15.75 73.27 31.76 0.216 7695
 7697 3 15.9 73.32 31.81 0.192 7696
 7698 3 16.01 73.37 31.87 0.182 7697
 7699 3 16.12 73.41 31.96 0.194 7698
 7700 3 16.31 73.32 31.97 0.242 7699
 7701 3 16.42 73.38 31.99 0.226 7700
 7702 3 16.65 73.46 32.06 0.248 7701
 7703 3 16.76 73.48 32.13 0.228 7702
 7704 3 16.76 73.52 32.27 0.209 7703
 7705 3 16.9 73.55 32.41 0.17 7704
 7706 3 17.03 73.6 32.45 0.142 7705
 7707 3 17.21 73.57 32.49 0.141 7706
 7708 3 17.35 73.57 32.58 0.142 7707
 7709 3 17.4 73.24 32.66 0.263 7708
 7710 3 17.39 72.9 32.85 0.135 7709
 7711 3 17.4 72.93 33.09 0.094 7710
 7712 3 17.49 72.73 33.16 0.185 7711
 7713 3 17.42 72.69 33.24 0.15 7712
 7714 3 17.39 72.6 33.2 0.166 7713
 7715 3 17.39 72.41 33.31 0.128 7714
 7716 3 17.25 72.43 33.4 0.152 7715
 7717 3 17.2 72.41 33.52 0.175 7716
 7718 3 17.2 72.4 33.69 0.198 7717
 7719 3 17.07 72.35 33.8 0.209 7718
 7720 3 16.86 72.3 33.91 0.159 7719
 7721 3 16.84 72.21 33.98 0.152 7720
 7722 3 16.73 72.16 34.1 0.156 7721
 7723 3 16.61 72.04 34.09 0.158 7722
 7724 3 16.63 71.93 34.17 0.157 7723
 7725 3 16.54 71.85 34.27 0.158 7724
 7726 3 16.45 71.82 34.34 0.202 7725
 7727 3 16.41 71.74 34.44 0.174 7726
 7728 3 16.36 71.6 34.51 0.15 7727
 7729 3 16.3 71.35 34.48 0.158 7728
 7730 3 16.18 71.21 34.55 0.163 7729
 7731 3 16.14 71.13 34.62 0.146 7730
 7732 3 16.11 71.12 34.77 0.139 7731
 7733 3 16.14 71.1 34.93 0.135 7732
 7734 3 16.2 71.07 35.08 0.131 7733
 7735 3 16.2 71.1 35.27 0.156 7734
 7736 3 16.24 71.15 35.45 0.128 7735
 7737 3 16.31 71.07 35.57 0.11 7736
 7738 3 16.38 71.12 35.73 0.18 7737
 7739 3 16.49 70.94 35.9 0.216 7738
 7740 3 16.58 70.96 36.05 0.233 7739
 7741 3 16.54 70.91 36.38 0.146 7740
 7742 3 16.63 70.93 36.59 0.152 7741
 7743 3 16.69 70.93 36.77 0.179 7742
 7744 3 16.76 70.88 36.92 0.208 7743
 7745 3 16.79 70.74 37.13 0.215 7744
 7746 3 16.77 70.66 37.4 0.186 7745
 7747 3 16.71 70.65 37.59 0.188 7746
 7748 3 16.55 70.52 37.77 0.126 7747
 7749 3 16.53 70.35 37.77 0.18 7748
 7750 3 16.48 70.29 37.91 0.195 7749
 7751 3 16.53 70.16 38.15 0.17 7750
 7752 3 16.62 70.05 38.27 0.174 7751
 7753 3 16.8 70.05 38.38 0.233 7752
 7754 3 16.87 69.94 38.42 0.292 7753
 7755 3 16.94 69.88 38.51 0.334 7754
 7756 3 17.07 69.85 38.63 0.368 7755
 7757 3 17.14 69.77 38.7 0.427 7756
 7758 3 17.25 69.76 38.76 0.522 7757
 7759 3 17.41 69.71 38.69 0.538 7758
 7760 3 17.53 69.73 38.7 0.528 7759
 7761 3 17.55 69.65 38.62 0.521 7760
 7762 3 17.8 70.2 38.84 0.482 7761
 7763 3 17.87 70.34 38.78 0.473 7762
 7764 3 17.94 70.39 38.65 0.53 7763
 7765 3 18.21 70.2 38.41 0.26 7764
 7766 3 18.3 70.04 38.27 0.348 7765
 7767 3 18.37 69.68 37.99 0.184 7766
 7768 3 18.46 69.65 37.94 0.103 7767
 7769 3 18.09 69.78 38.03 0.11 7766
 7770 3 17.96 69.81 38.1 0.076 7769
 7771 3 17.46 69.52 38.56 0.145 7761
 7772 3 17.56 73.26 32.63 0.249 7709
 7773 3 17.81 73.31 32.65 0.185 7772
 7774 3 17.96 73.36 32.63 0.184 7773
 7775 3 18.08 73.4 32.63 0.191 7774
 7776 3 18.24 73.57 32.66 0.187 7775
 7777 3 18.37 73.62 32.73 0.198 7776
 7778 3 18.56 73.7 32.74 0.172 7777
 7779 3 18.71 73.84 32.85 0.199 7778
 7780 3 18.83 73.79 32.85 0.217 7779
 7781 3 18.96 73.84 32.89 0.182 7780
 7782 3 19.14 73.82 32.99 0.174 7781
 7783 3 19.3 74.01 33.14 0.17 7782
 7784 3 19.44 74.03 33.27 0.186 7783
 7785 3 19.55 73.97 33.28 0.185 7784
 7786 3 19.71 73.92 33.34 0.17 7785
 7787 3 19.87 73.87 33.42 0.165 7786
 7788 3 19.98 73.87 33.5 0.168 7787
 7789 3 20.05 73.84 33.59 0.147 7788
 7790 3 20.11 73.78 33.71 0.183 7789
 7791 3 20.18 73.72 33.88 0.234 7790
 7792 3 20.3 73.67 33.99 0.211 7791
 7793 3 20.41 73.57 33.97 0.224 7792
 7794 3 20.57 73.57 34.06 0.205 7793
 7795 3 20.73 73.53 34.07 0.196 7794
 7796 3 20.86 73.45 34.08 0.182 7795
 7797 3 20.95 73.32 34.1 0.178 7796
 7798 3 21.09 73.25 34.08 0.151 7797
 7799 3 21.18 73.07 34.04 0.177 7798
 7800 3 21.36 72.98 34 0.203 7799
 7801 3 22.3 72.76 34.22 0.664 7800
 7802 3 22.29 72.9 34.29 0.614 7801
 7803 3 22.11 72.92 34.36 0.516 7802
 7804 3 22.16 72.92 34.48 0.284 7803
 7805 3 22.13 72.87 34.58 0.048 7804
 7806 3 22.3 72.92 34.55 0.054 7804
 7807 3 22.57 72.7 34.23 0.588 7801
 7808 3 22.57 72.56 34.12 0.526 7807
 7809 3 22.55 72.34 33.94 0.497 7808
 7810 3 22.59 72.18 33.8 0.503 7809
 7811 3 22.59 72.06 33.71 0.465 7810
 7812 3 22.8 71.9 33.69 0.348 7811
 7813 3 22.86 71.78 33.58 0.305 7812
 7814 3 22.96 71.61 33.48 0.219 7813
 7815 3 23.09 71.48 33.38 0.16 7814
 7816 3 23.23 71.45 33.29 0.164 7815
 7817 3 23.31 71.29 33.18 0.133 7816
 7818 3 23.37 71.18 33.11 0.155 7817
 7819 3 23.51 71.14 33.04 0.158 7818
 7820 3 23.67 70.98 33.05 0.157 7819
 7821 3 23.81 70.95 33.15 0.183 7820
 7822 3 23.96 70.9 33.26 0.179 7821
 7823 3 24.09 70.87 33.34 0.175 7822
 7824 3 24.23 70.81 33.36 0.182 7823
 7825 3 24.39 70.65 33.31 0.182 7824
 7826 3 24.52 70.56 33.26 0.115 7825
 7827 3 24.64 70.54 33.18 0.117 7826
 7828 3 24.64 70.37 33.12 0.136 7827
 7829 3 24.72 70.28 33.02 0.162 7828
 7830 3 24.78 70.12 32.98 0.183 7829
 7831 3 24.81 70 32.87 0.173 7830
 7832 3 24.9 69.86 32.75 0.192 7831
 7833 3 24.96 69.7 32.67 0.166 7832
 7834 3 25.06 69.65 32.57 0.173 7833
 7835 3 25.15 69.53 32.49 0.146 7834
 7836 3 25.24 69.43 32.42 0.174 7835
 7837 3 25.33 69.28 32.34 0.167 7836
 7838 3 25.42 69.25 32.27 0.228 7837
 7839 3 25.49 69.15 32.19 0.279 7838
 7840 3 25.56 69.07 32.06 0.285 7839
 7841 3 25.65 68.81 31.99 0.201 7840
 7842 3 25.74 68.7 31.92 0.208 7841
 7843 3 25.85 68.53 31.88 0.227 7842
 7844 3 25.97 68.36 31.79 0.166 7843
 7845 3 26.06 68.23 31.74 0.155 7844
 7846 3 26.19 68.15 31.76 0.155 7845
 7847 3 26.33 68.06 31.76 0.165 7846
 7848 3 26.46 68 31.68 0.156 7847
 7849 3 26.62 67.93 31.7 0.154 7848
 7850 3 26.76 67.9 31.7 0.223 7849
 7851 3 26.9 67.87 31.72 0.198 7850
 7852 3 27.03 67.76 31.78 0.181 7851
 7853 3 27.19 67.67 31.73 0.225 7852
 7854 3 27.33 67.54 31.62 0.243 7853
 7855 3 27.46 67.45 31.62 0.257 7854
 7856 3 27.76 67.89 31.64 0.106 7855
 7857 3 27.87 68 31.75 0.11 7856
 7858 3 27.56 67.23 31.59 0.179 7855
 7859 3 27.69 67.12 31.53 0.176 7858
 7860 3 27.87 66.98 31.41 0.218 7859
 7861 3 27.94 66.87 31.37 0.235 7860
 7862 3 28.12 66.78 31.39 0.227 7861
 7863 3 28.24 66.7 31.44 0.267 7862
 7864 3 28.28 66.62 31.5 0.291 7863
 7865 3 28.37 66.51 31.52 0.329 7864
 7866 3 28.47 66.45 31.55 0.277 7865
 7867 3 28.58 66.36 31.64 0.235 7866
 7868 3 28.69 66.2 31.64 0.228 7867
 7869 3 28.87 66.03 31.57 0.263 7868
 7870 3 29.03 65.98 31.62 0.262 7869
 7871 3 29.21 65.98 31.65 0.201 7870
 7872 3 29.33 65.89 31.6 0.232 7871
 7873 3 29.42 65.78 31.67 0.265 7872
 7874 3 29.49 65.67 31.72 0.25 7873
 7875 3 29.6 65.59 31.74 0.184 7874
 7876 3 29.81 65.47 31.79 0.179 7875
 7877 3 29.9 65.39 31.81 0.22 7876
 7878 3 30.01 65.4 31.9 0.305 7877
 7879 3 30.12 65.39 31.88 0.359 7878
 7880 3 30.21 65.26 31.94 0.395 7879
 7881 3 30.3 65.17 31.97 0.409 7880
 7882 3 30.26 64.81 32.04 0.36 7881
 7883 3 30.37 64.76 32.23 0.345 7882
 7884 3 30.37 64.56 32.26 0.347 7883
 7885 3 30.53 64.59 32.3 0.326 7884
 7886 3 30.67 64.56 32.3 0.367 7885
 7887 3 30.78 64.45 32.26 0.528 7886
 7888 3 30.87 64.31 32.22 0.571 7887
 7889 3 30.94 64.2 32.22 0.592 7888
 7890 3 31.01 64.04 32.25 0.573 7889
 7891 3 31.15 64.01 32.23 0.549 7890
 7892 3 31.26 63.79 32.11 0.451 7891
 7893 3 31.31 63.61 32.02 0.45 7892
 7894 3 31.37 63.22 31.98 0.352 7893
 7895 3 31.4 63.07 32.04 0.309 7894
 7896 3 31.35 62.72 32.05 0.233 7895
 7897 3 31.39 62.56 32.09 0.179 7896
 7898 3 31.4 62.36 32.09 0.13 7897
 7899 3 31.37 62.18 32.09 0.167 7898
 7900 3 31.49 62.06 32.13 0.283 7899
 7901 3 31.57 62.01 32.17 0.35 7900
 7902 3 31.55 61.92 32.27 0.409 7901
 7903 3 31.63 61.86 32.33 0.499 7902
 7904 3 31.64 61.81 32.42 0.598 7903
 7905 3 31.61 61.68 32.45 0.644 7904
 7906 3 31.66 61.54 32.45 0.632 7905
 7907 3 31.66 61.25 32.23 0.574 7906
 7908 3 31.18 61.04 32.31 0.535 7907
 7909 3 31.16 60.92 32.27 0.614 7908
 7910 3 31.07 60.81 32.23 0.664 7909
 7911 3 31.14 60.61 32.09 0.597 7910
 7912 3 31.21 60.39 32.16 0.484 7911
 7913 3 31.21 60.22 32.09 0.425 7912
 7914 3 31.11 59.89 32.02 0.361 7913
 7915 3 31.05 59.72 32.01 0.368 7914
 7916 3 31.05 59.54 32.04 0.407 7915
 7917 3 31.05 59.42 32.06 0.388 7916
 7918 3 31.09 59.28 32.07 0.311 7917
 7919 3 31.23 59.07 32.07 0.265 7918
 7920 3 31.25 58.87 31.93 0.201 7919
 7921 3 31.25 58.72 31.79 0.208 7920
 7922 3 31.26 58.54 31.63 0.22 7921
 7923 3 31.31 58.33 31.48 0.205 7922
 7924 3 31.35 58.06 31.36 0.182 7923
 7925 3 31.35 57.79 31.39 0.131 7924
 7926 3 31.35 57.64 31.41 0.15 7925
 7927 3 31.33 57.37 31.41 0.172 7926
 7928 3 31.33 57.14 31.5 0.194 7927
 7929 3 31.33 56.97 31.55 0.222 7928
 7930 3 31.33 56.87 31.48 0.247 7929
 7931 3 31.31 56.71 31.52 0.293 7930
 7932 3 31.3 56.58 31.57 0.295 7931
 7933 3 31.32 56.43 31.68 0.299 7932
 7934 3 31.3 56.28 31.61 0.247 7933
 7935 3 31.18 56.17 31.57 0.262 7934
 7936 3 31.11 56 31.55 0.249 7935
 7937 3 31.07 55.82 31.5 0.247 7936
 7938 3 31.04 55.54 31.47 0.211 7937
 7939 3 30.93 55.32 31.51 0.199 7938
 7940 3 30.95 55.18 31.42 0.241 7939
 7941 3 30.86 55.01 31.35 0.251 7940
 7942 3 30.81 54.92 31.29 0.207 7941
 7943 3 30.6 54.93 31.2 0.235 7942
 7944 3 30.4 54.87 31.17 0.191 7943
 7945 3 30.39 54.76 31.08 0.241 7944
 7946 3 30.24 54.75 30.94 0.271 7945
 7947 3 30.39 54.54 30.83 0.181 7946
 7948 3 30.4 54.36 30.74 0.191 7947
 7949 3 30.35 54.19 30.62 0.225 7948
 7950 3 30.26 54.06 30.6 0.258 7949
 7951 3 30.33 53.82 30.53 0.236 7950
 7952 3 30.24 53.72 30.44 0.192 7951
 7953 3 30.24 53.53 30.37 0.173 7952
 7954 3 30.24 53.32 30.26 0.14 7953
 7955 3 30.17 53.17 30.17 0.135 7954
 7956 3 30.08 53.04 30.04 0.135 7955
 7957 3 30.01 52.94 30.01 0.128 7956
 7958 3 29.9 52.69 29.92 0.158 7957
 7959 3 29.81 52.51 29.88 0.163 7958
 7960 3 29.71 52.42 29.76 0.185 7959
 7961 3 29.65 52.17 29.69 0.28 7960
 7962 3 29.65 51.9 29.58 0.247 7961
 7963 3 29.62 51.65 29.47 0.215 7962
 7964 3 29.56 51.5 29.38 0.207 7963
 7965 3 29.28 51.78 29.35 0.103 7964
 7966 3 29.21 51.87 29.35 0.136 7965
 7967 3 29.67 51.18 29.2 0.222 7964
 7968 3 29.67 50.99 29.1 0.195 7967
 7969 3 29.71 50.75 29.01 0.174 7968
 7970 3 29.74 50.57 28.99 0.2 7969
 7971 3 29.8 50.42 28.94 0.204 7970
 7972 3 29.89 50.14 28.88 0.169 7971
 7973 3 30.03 49.97 28.78 0.209 7972
 7974 3 30.16 49.79 28.63 0.166 7973
 7975 3 30.2 49.71 28.49 0.145 7974
 7976 3 30.27 49.54 28.35 0.18 7975
 7977 3 30.41 49.43 28.22 0.169 7976
 7978 3 30.5 49.31 28.08 0.145 7977
 7979 3 30.63 49.19 27.99 0.143 7978
 7980 3 30.79 49.08 27.97 0.155 7979
 7981 3 30.88 48.93 27.97 0.147 7980
 7982 3 30.91 48.81 28.01 0.215 7981
 7983 3 30.95 48.68 27.99 0.251 7982
 7984 3 31 48.57 28.01 0.311 7983
 7985 3 30.68 48.43 28.31 0.124 7984
 7986 3 30.57 48.32 28.37 0.154 7985
 7987 3 30.51 48.25 28.56 0.131 7986
 7988 3 30.4 48.29 28.72 0.096 7987
 7989 3 30.26 48.26 28.76 0.093 7988
 7990 3 30.14 48.22 28.78 0.134 7989
 7991 3 31.25 48.5 27.82 0.315 7984
 7992 3 31.34 48.4 27.82 0.38 7991
 7993 3 31.48 48.32 27.73 0.403 7992
 7994 3 31.63 48.25 27.68 0.422 7993
 7995 3 31.77 48.21 27.7 0.455 7994
 7996 3 31.9 48.25 27.82 0.483 7995
 7997 3 31.97 48.47 28.36 0.167 7996
 7998 3 31.99 48.54 28.57 0.172 7997
 7999 3 32.04 48.54 28.73 0.157 7998
 8000 3 32.14 48.61 28.89 0.13 7999
 8001 3 32.28 48.72 29.02 0.133 8000
 8002 3 32.42 48.79 29.2 0.144 8001
 8003 3 32.57 48.74 29.36 0.139 8002
 8004 3 32.73 48.68 29.48 0.14 8003
 8005 3 32.84 48.54 29.55 0.082 8004
 8006 3 32.96 48.46 29.61 0.151 8005
 8007 3 33.07 48.37 29.66 0.212 8006
 8008 3 33.16 48.24 29.65 0.283 8007
 8009 3 33.1 47.89 29.39 0.149 8008
 8010 3 33.24 47.72 29.35 0.128 8009
 8011 3 33.24 47.57 29.24 0.049 8010
 8012 3 33.31 48.51 29.87 0.138 8008
 8013 3 33.46 48.65 30.05 0.138 8012
 8014 3 33.54 48.68 30.19 0.169 8013
 8015 3 33.67 48.68 30.24 0.212 8014
 8016 3 33.85 48.64 30.33 0.337 8015
 8017 3 33.98 48.57 30.44 0.362 8016
 8018 3 34.06 48.68 30.55 0.406 8017
 8019 3 34.19 48.65 30.62 0.38 8018
 8020 3 34.27 48.72 30.72 0.326 8019
 8021 3 34.3 48.85 30.87 0.302 8020
 8022 3 34.34 48.96 31.06 0.331 8021
 8023 3 34.51 48.89 31.06 0.333 8022
 8024 3 34.62 48.86 31.05 0.313 8023
 8025 3 34.8 48.82 31.1 0.224 8024
 8026 3 34.87 48.9 31.22 0.241 8025
 8027 3 34.98 48.99 31.26 0.264 8026
 8028 3 35.17 48.97 31.3 0.262 8027
 8029 3 35.34 49.03 31.36 0.255 8028
 8030 3 35.45 48.97 31.47 0.214 8029
 8031 3 35.59 48.92 31.52 0.238 8030
 8032 3 35.69 48.83 31.5 0.298 8031
 8033 3 35.81 48.85 31.59 0.29 8032
 8034 3 35.94 48.78 31.52 0.38 8033
 8035 3 36.01 48.73 31.4 0.484 8034
 8036 3 36.1 48.67 31.34 0.55 8035
 8037 3 36.22 48.64 31.31 0.641 8036
 8038 3 36.37 48.64 31.29 0.689 8037
 8039 3 36.47 48.63 31.27 0.738 8038
 8040 3 36.59 48.59 31.18 0.655 8039
 8041 3 36.84 48.64 31.18 0.467 8040
 8042 3 37.03 48.78 31.04 0.324 8041
 8043 3 37.1 48.82 30.95 0.256 8042
 8044 3 37.17 48.96 30.77 0.209 8043
 8045 3 37.18 49.11 30.66 0.078 8044
 8046 3 31.79 47.79 27.23 0.181 7996
 8047 3 31.77 47.72 27.11 0.229 8046
 8048 3 31.81 47.67 26.98 0.275 8047
 8049 3 31.79 47.57 26.86 0.238 8048
 8050 3 31.86 47.36 26.77 0.156 8049
 8051 3 31.84 47.21 26.71 0.157 8050
 8052 3 31.77 47.06 26.66 0.226 8051
 8053 3 31.75 47 26.52 0.322 8052
 8054 3 31.72 46.87 26.43 0.363 8053
 8055 3 31.72 46.74 26.32 0.337 8054
 8056 3 31.7 46.57 26.23 0.339 8055
 8057 3 31.74 46.43 26.18 0.354 8056
 8058 3 31.82 46.24 26.18 0.347 8057
 8059 3 31.78 46.11 26.11 0.348 8058
 8060 3 31.69 45.94 26.09 0.377 8059
 8061 3 31.76 45.79 26.04 0.426 8060
 8062 3 31.83 45.69 25.93 0.494 8061
 8063 3 31.83 45.65 25.77 0.549 8062
 8064 3 31.76 45.39 25.84 0.531 8063
 8065 3 31.8 45.28 25.86 0.54 8064
 8066 3 31.62 45.15 25.63 0.391 8065
 8067 3 31.62 45.06 25.54 0.305 8066
 8068 3 31.58 44.92 25.41 0.272 8067
 8069 3 31.48 44.67 25.18 0.197 8068
 8070 3 31.51 44.54 25.07 0.184 8069
 8071 3 31.6 44.37 25.02 0.222 8070
 8072 3 31.64 44.21 25 0.247 8071
 8073 3 31.62 44.04 24.98 0.264 8072
 8074 3 31.69 43.89 24.98 0.283 8073
 8075 3 31.8 43.79 25.05 0.283 8074
 8076 3 31.94 43.74 25.18 0.281 8075
 8077 3 32.19 43.75 25.36 0.185 8076
 8078 3 32.38 43.62 25.39 0.181 8077
 8079 3 32.47 43.44 25.41 0.214 8078
 8080 3 32.45 43.29 25.39 0.218 8079
 8081 3 32.5 43.12 25.41 0.202 8080
 8082 3 32.52 42.93 25.43 0.203 8081
 8083 3 32.48 42.72 25.36 0.172 8082
 8084 3 32.52 42.57 25.3 0.141 8083
 8085 3 32.48 42.46 25.41 0.163 8084
 8086 3 32.55 42.35 25.48 0.208 8085
 8087 3 32.62 42.18 25.5 0.23 8086
 8088 3 32.56 42.03 25.48 0.215 8087
 8089 3 32.52 41.87 25.48 0.203 8088
 8090 3 32.41 41.65 25.48 0.138 8089
 8091 3 32.31 41.58 25.55 0.187 8090
 8092 3 32.28 41.49 25.68 0.204 8091
 8093 3 32.15 41.43 25.73 0.206 8092
 8094 3 32.11 41.21 25.79 0.21 8093
 8095 3 32.08 41.08 25.95 0.256 8094
 8096 3 32.08 40.97 26.05 0.255 8095
 8097 3 32.1 40.82 26.14 0.285 8096
 8098 3 32.11 40.61 25.82 0.162 8097
 8099 3 32.15 40.49 25.79 0.111 8098
 8100 3 32.22 40.26 25.68 0.172 8099
 8101 3 32.32 40.12 25.59 0.2 8100
 8102 3 32.25 39.97 25.57 0.243 8101
 8103 3 32.3 39.79 25.39 0.183 8102
 8104 3 32.25 39.68 25.2 0.149 8103
 8105 3 32.18 39.54 25.05 0.131 8104
 8106 3 32.13 39.39 24.84 0.111 8105
 8107 3 32.11 39.24 24.7 0.147 8106
 8108 3 32.05 39.11 24.57 0.158 8107
 8109 3 31.95 38.86 24.55 0.14 8108
 8110 3 31.86 38.68 24.52 0.126 8109
 8111 3 31.81 38.54 24.45 0.164 8110
 8112 3 31.79 38.32 24.41 0.18 8111
 8113 3 31.79 38.12 24.38 0.205 8112
 8114 3 31.77 37.89 24.29 0.146 8113
 8115 3 31.73 37.72 24.27 0.15 8114
 8116 3 31.65 37.61 24.2 0.191 8115
 8117 3 31.52 37.5 24.18 0.21 8116
 8118 3 31.41 37.36 24.13 0.209 8117
 8119 3 31.27 37.28 24.11 0.188 8118
 8120 3 31.13 37.19 24.07 0.143 8119
 8121 3 30.97 37.08 24.15 0.221 8120
 8122 3 30.88 36.89 24.01 0.191 8121
 8123 3 30.79 36.68 23.83 0.135 8122
 8124 3 30.66 36.54 23.72 0.129 8123
 8125 3 30.54 36.37 23.72 0.118 8124
 8126 3 30.41 36.29 23.74 0.153 8125
 8127 3 30.23 36.18 23.76 0.156 8126
 8128 3 30.13 36.07 23.85 0.167 8127
 8129 3 30.04 36 23.94 0.138 8128
 8130 3 29.91 35.92 23.99 0.136 8129
 8131 3 29.79 35.86 24.06 0.182 8130
 8132 3 29.61 35.75 24.13 0.211 8131
 8133 3 29.36 35.57 24.2 0.165 8132
 8134 3 29.34 35.42 24.31 0.161 8133
 8135 3 29.27 35.31 24.35 0.136 8134
 8136 3 29.23 35.18 24.4 0.124 8135
 8137 3 29.2 35.06 24.47 0.14 8136
 8138 3 29.15 34.99 24.54 0.154 8137
 8139 3 29.18 34.86 24.7 0.172 8138
 8140 3 29.21 34.75 24.88 0.152 8139
 8141 3 29.17 34.72 25.01 0.138 8140
 8142 3 29.1 34.69 25.19 0.148 8141
 8143 3 28.97 34.67 25.3 0.128 8142
 8144 3 28.87 34.67 25.43 0.163 8143
 8145 3 28.8 34.68 25.57 0.178 8144
 8146 3 28.71 34.65 25.62 0.151 8145
 8147 3 28.51 34.65 25.66 0.156 8146
 8148 3 28.4 34.54 25.71 0.165 8147
 8149 3 28.28 34.33 25.64 0.188 8148
 8150 3 28.22 34.19 25.59 0.176 8149
 8151 3 28.21 33.99 25.57 0.129 8150
 8152 3 28.21 33.75 25.59 0.149 8151
 8153 3 28.15 33.56 25.57 0.15 8152
 8154 3 28.08 33.4 25.59 0.133 8153
 8155 3 27.99 33.24 25.62 0.133 8154
 8156 3 27.92 33 25.66 0.147 8155
 8157 3 27.83 32.85 25.62 0.168 8156
 8158 3 27.8 32.72 25.53 0.129 8157
 8159 3 27.76 32.61 25.43 0.12 8158
 8160 3 27.74 32.5 25.36 0.097 8159
 8161 3 27.62 32.42 25.25 0.143 8160
 8162 3 27.58 32.21 25.23 0.158 8161
 8163 3 27.47 32.08 25.14 0.16 8162
 8164 3 27.42 31.97 25.09 0.148 8163
 8165 3 27.39 31.75 25.07 0.09 8164
 8166 3 27.33 31.57 25 0.106 8165
 8167 3 27.24 31.36 24.91 0.141 8166
 8168 3 27.15 31.16 24.82 0.127 8167
 8169 3 27.1 31.02 24.77 0.124 8168
 8170 3 27.06 30.89 24.68 0.139 8169
 8171 3 27.03 30.7 24.59 0.148 8170
 8172 3 27.05 30.48 24.5 0.151 8171
 8173 3 27.08 30.25 24.41 0.161 8172
 8174 3 27.03 30.07 24.3 0.175 8173
 8175 3 27.07 29.86 24.12 0.203 8174
 8176 3 27.09 29.64 24 0.227 8175
 8177 3 27.07 29.45 23.89 0.228 8176
 8178 3 27.07 29.29 23.82 0.223 8177
 8179 3 27.09 29.13 23.71 0.236 8178
 8180 3 27.13 28.73 23.75 0.169 8179
 8181 3 27.09 28.55 23.68 0.186 8180
 8182 3 27.07 28.41 23.61 0.248 8181
 8183 3 27.09 28.29 23.5 0.3 8182
 8184 3 27.13 28.18 23.48 0.391 8183
 8185 3 27.11 28.07 23.52 0.482 8184
 8186 3 27.02 27.95 23.57 0.587 8185
 8187 3 26.91 27.84 23.52 0.63 8186
 8188 3 26.88 27.7 23.42 0.655 8187
 8189 3 26.84 27.57 23.31 0.674 8188
 8190 3 27.09 27.66 22.48 0.14 8189
 8191 3 27.13 27.61 22.37 0.000125 8190
 8192 3 26.66 27.47 23.58 0.607 8189
 8193 3 27.34 26.79 23.32 0.143 8192
 8194 3 27.29 26.63 23.25 0.132 8193
 8195 3 27.27 26.5 23.21 0.132 8194
 8196 3 27.29 26.32 23.18 0.11 8195
 8197 3 27.27 26.07 23.12 0.095 8196
 8198 3 27.18 25.98 23.05 0.092 8197
 8199 3 27.16 25.79 23.09 0.093 8198
 8200 3 27.11 25.66 23.12 0.105 8199
 8201 3 26.97 25.41 23.05 0.064 8200
 8202 3 26.97 25.25 23.05 0.094 8201
 8203 3 26.97 25.14 23.05 0.107 8202
 8204 3 26.95 25 22.98 0.13 8203
 8205 3 26.95 24.86 23.05 0.171 8204
 8206 3 26.88 24.68 22.99 0.12 8205
 8207 3 26.79 24.52 22.97 0.126 8206
 8208 3 26.75 24.43 22.99 0.157 8207
 8209 3 26.75 24.29 23.02 0.087 8208
 8210 3 26.77 24.09 23.02 0.068 8209
 8211 3 26.77 23.95 22.92 0.106 8210
 8212 3 26.79 23.8 22.81 0.076 8211
 8213 3 26.73 23.64 22.72 0.144 8212
 8214 3 26.7 23.45 22.65 0.104 8213
 8215 3 26.63 23.27 22.58 0.096 8214
 8216 3 26.59 23.11 22.51 0.088 8215
 8217 3 26.57 22.97 22.36 0.078 8216
 8218 3 26.54 22.79 22.27 0.083 8217
 8219 3 26.5 22.66 22.22 0.129 8218
 8220 3 26.43 22.57 22.13 0.129 8219
 8221 3 26.45 22.36 22.06 0.118 8220
 8222 3 26.41 22.18 21.95 0.117 8221
 8223 3 26.32 21.91 21.79 0.155 8222
 8224 3 26.18 21.75 21.76 0.125 8223
 8225 3 26.48 27.41 23.54 0.504 8192
 8226 3 26.38 27.38 23.47 0.418 8225
 8227 3 26.31 27.2 23.4 0.409 8226
 8228 3 26.22 27.09 23.31 0.392 8227
 8229 3 26.57 26.82 22.95 0.131 8228
 8230 3 26.66 26.77 22.9 0.162 8229
 8231 3 26.73 26.79 22.79 0.16 8230
 8232 3 26.82 26.79 22.7 0.000125 8231
 8233 3 26 26.98 23.33 0.385 8228
 8234 3 25.91 26.82 23.27 0.329 8233
 8235 3 25.93 26.82 23.4 0.000125 8234
 8236 3 31.06 37.31 24.54 0.113 8121
 8237 3 31.02 37.37 24.81 0.079 8236
 8238 3 30.84 37.28 24.88 0.000125 8237
 8239 3 32.17 40.89 26.52 0.161 8097
 8240 3 32.14 40.89 26.64 0.166 8239
 8241 3 32.22 40.82 26.75 0.161 8240
 8242 3 32.25 40.78 26.86 0.147 8241
 8243 3 32.22 40.72 26.96 0.208 8242
 8244 3 32.12 40.61 27.04 0.29 8243
 8245 3 32.15 40.57 27.18 0.341 8244
 8246 3 32.08 40.5 27.3 0.352 8245
 8247 3 32.08 40.39 27.43 0.359 8246
 8248 3 32.01 40.32 27.54 0.393 8247
 8249 3 32.14 40.29 27.68 0.389 8248
 8250 3 32.28 40.25 27.75 0.378 8249
 8251 3 32.17 40.12 27.86 0.438 8250
 8252 3 32.25 39.97 27.98 0.42 8251
 8253 3 32.28 39.9 28.09 0.436 8252
 8254 3 32.34 39.82 28.21 0.442 8253
 8255 3 32.49 39.81 28.32 0.443 8254
 8256 3 32.46 39.82 28.48 0.349 8255
 8257 3 32.28 39.79 28.59 0.185 8256
 8258 3 32.06 39.67 28.7 0.000125 8257
 8259 3 32.88 39.86 28.55 0.133 8256
 8260 3 32.54 40.36 27.64 0.222 8250
 8261 3 32.53 40.46 27.52 0.212 8260
 8262 3 32.22 45.18 26.29 0.339 8065
 8263 3 32.36 45.07 26.27 0.304 8262
 8264 3 32.4 44.97 26.3 0.249 8263
 8265 3 32.43 44.93 26.5 0.164 8264
 8266 3 32.12 46.14 25.36 0.168 8063
 8267 3 32.15 46.06 25.25 0.000125 8266
 8268 3 29.92 54.93 30.83 0.098 7946
 8269 3 29.78 54.92 30.78 0.13 8268
 8270 3 29.71 54.93 30.7 0.105 8269
 8271 3 32.08 61.29 32.07 0.3 7907
 8272 3 32.27 60.76 32.02 0.071 8271
 8273 3 31.64 61.9 33.02 0.301 7906
 8274 3 31.52 62.11 33.19 0.148 8273
 8275 3 31.66 62.25 33.35 0.197 8274
 8276 3 31.7 62.32 33.48 0.223 8275
 8277 3 31.59 62.4 33.67 0.179 8276
 8278 3 31.55 62.33 33.83 0.109 8277
 8279 3 13.62 73.27 31.82 0.616 7681
 8280 3 13.48 73.4 31.68 0.649 8279
 8281 3 13.58 74.13 31.32 0.245 8280
 8282 3 13.47 74.21 31.43 0.202 8281
 8283 3 13.39 73.33 31.75 0.404 8280
 8284 3 13.5 72.32 32.43 0.117 8283
 8285 3 13.5 72.21 32.42 0.171 8284
 8286 3 13.5 72.26 32.54 0.39 8285
 8287 3 13.54 72.05 32.64 0.457 8286
 8288 3 13.56 71.93 32.71 0.506 8287
 8289 3 13.62 71.8 32.74 0.5 8288
 8290 3 13.6 71.68 32.74 0.566 8289
 8291 3 13.05 71.49 32.25 0.147 8290
 8292 3 12.97 71.6 32.13 0.11 8291
 8293 3 13.85 71.6 32.96 0.49 8290
 8294 3 13.8 71.46 32.86 0.39 8293
 8295 3 13.66 71.32 32.71 0.13 8294
 8296 3 10.88 71.27 27.47 0.298 7653
 8297 3 10.74 71.16 27.47 0.282 8296
 8298 3 10.63 71.08 27.28 0.311 8297
 8299 3 10.52 70.93 27.24 0.28 8298
 8300 3 10.47 70.73 27.2 0.265 8299
 8301 3 10.39 70.57 27.17 0.203 8300
 8302 3 10.32 70.3 27.1 0.211 8301
 8303 3 10.32 69.98 26.99 0.18 8302
 8304 3 10.37 69.77 26.9 0.153 8303
 8305 3 10.37 69.57 26.86 0.128 8304
 8306 3 10.35 69.41 26.83 0.126 8305
 8307 3 10.32 69.24 26.76 0.148 8306
 8308 3 10.22 68.99 26.66 0.18 8307
 8309 3 10.13 68.79 26.59 0.208 8308
 8310 3 9.97 68.6 26.55 0.2 8309
 8311 3 9.75 68.41 26.5 0.229 8310
 8312 3 9.5 68.27 26.46 0.226 8311
 8313 3 9.39 68.16 26.46 0.223 8312
 8314 3 9.08 67.99 26.43 0.286 8313
 8315 3 8.99 67.83 26.34 0.266 8314
 8316 3 8.89 67.68 26.28 0.207 8315
 8317 3 8.8 67.44 26.27 0.217 8316
 8318 3 8.72 67.26 26.19 0.185 8317
 8319 3 8.7 67.04 26.19 0.159 8318
 8320 3 8.7 66.91 26.19 0.2 8319
 8321 3 8.68 66.71 26.27 0.203 8320
 8322 3 8.7 66.48 26.27 0.201 8321
 8323 3 8.7 66.32 26.23 0.186 8322
 8324 3 8.66 66.08 26.14 0.204 8323
 8325 3 8.58 65.99 26.1 0.206 8324
 8326 3 8.47 65.74 26.1 0.213 8325
 8327 3 8.41 65.57 26.09 0.238 8326
 8328 3 8.35 65.37 26.09 0.196 8327
 8329 3 8.24 65.23 26.05 0.168 8328
 8330 3 8.16 65.1 25.93 0.156 8329
 8331 3 8.06 64.9 25.86 0.138 8330
 8332 3 7.99 64.82 25.93 0.131 8331
 8333 3 7.87 64.73 25.99 0.125 8332
 8334 3 7.83 64.6 26.08 0.107 8333
 8335 3 7.7 64.49 26.18 0.158 8334
 8336 3 7.66 64.41 26.31 0.137 8335
 8337 3 7.61 64.35 26.4 0.159 8336
 8338 3 7.53 64.16 26.44 0.184 8337
 8339 3 7.45 64.12 26.57 0.146 8338
 8340 3 7.39 63.99 26.6 0.155 8339
 8341 3 7.32 63.9 26.66 0.182 8340
 8342 3 7.2 63.77 26.71 0.166 8341
 8343 3 7.15 63.62 26.78 0.187 8342
 8344 3 7.07 63.47 26.85 0.179 8343
 8345 3 6.94 63.2 26.8 0.235 8344
 8346 3 6.98 63.04 26.75 0.222 8345
 8347 3 6.86 62.83 26.69 0.23 8346
 8348 3 6.82 62.69 26.73 0.208 8347
 8349 3 6.78 62.55 26.73 0.194 8348
 8350 3 6.82 62.4 26.82 0.033 8349
 8351 3 6.85 62.37 26.94 0.096 8350
 8352 3 6.77 62.29 26.96 0.085 8351
 8353 3 6.7 62.16 26.87 0.155 8352
 8354 3 6.61 62.02 26.91 0.135 8353
 8355 3 6.53 61.91 26.89 0.144 8354
 8356 3 6.41 61.77 26.93 0.154 8355
 8357 3 6.36 61.66 26.96 0.17 8356
 8358 3 6.25 61.51 27 0.171 8357
 8359 3 6.21 61.37 27.02 0.159 8358
 8360 3 6.17 61.2 27.03 0.177 8359
 8361 3 6.21 61.04 27.12 0.22 8360
 8362 3 6.2 60.8 27.09 0.218 8361
 8363 3 6.2 60.54 27.14 0.197 8362
 8364 3 6.2 60.25 27.16 0.193 8363
 8365 3 6.2 60.05 27.21 0.2 8364
 8366 3 6.12 59.9 27.2 0.178 8365
 8367 3 6.04 59.73 27.24 0.197 8366
 8368 3 5.9 59.57 27.27 0.196 8367
 8369 3 5.77 59.44 27.29 0.214 8368
 8370 3 5.57 59.32 27.26 0.237 8369
 8371 3 5.42 59.12 27.15 0.26 8370
 8372 3 5.33 58.94 27.06 0.299 8371
 8373 3 5.31 58.66 26.97 0.32 8372
 8374 3 5.32 58.48 26.88 0.268 8373
 8375 3 5.2 58.44 26.76 0.266 8374
 8376 3 5.14 58.33 26.79 0.241 8375
 8377 3 5.11 58.13 26.7 0.283 8376
 8378 3 5.1 57.88 26.58 0.214 8377
 8379 3 5.06 57.66 26.47 0.19 8378
 8380 3 5.02 57.48 26.43 0.174 8379
 8381 3 4.91 57.33 26.42 0.199 8380
 8382 3 4.79 57.2 26.43 0.196 8381
 8383 3 4.7 57.08 26.47 0.194 8382
 8384 3 4.57 56.95 26.54 0.217 8383
 8385 3 4.49 56.77 26.54 0.228 8384
 8386 3 4.45 56.62 26.56 0.262 8385
 8387 3 4.42 56.48 26.59 0.241 8386
 8388 3 4.37 56.33 26.61 0.224 8387
 8389 3 4.28 56.18 26.61 0.234 8388
 8390 3 4.27 56.08 26.7 0.224 8389
 8391 3 4.24 55.93 26.77 0.245 8390
 8392 3 4.24 55.77 26.83 0.209 8391
 8393 3 4.19 55.62 26.88 0.218 8392
 8394 3 4.12 55.51 26.95 0.208 8393
 8395 3 4.06 55.38 26.98 0.212 8394
 8396 3 4.02 55.25 26.96 0.183 8395
 8397 3 3.99 55.12 26.98 0.169 8396
 8398 3 3.92 54.97 26.98 0.181 8397
 8399 3 3.84 54.86 26.98 0.18 8398
 8400 3 3.76 54.68 26.91 0.185 8399
 8401 3 3.66 54.41 26.82 0.187 8400
 8402 3 3.53 54.23 26.73 0.227 8401
 8403 3 3.47 54.09 26.62 0.174 8402
 8404 3 3.26 53.91 26.5 0.243 8403
 8405 3 3.03 53.75 26.42 0.296 8404
 8406 3 2.91 53.62 26.39 0.286 8405
 8407 3 2.91 53.57 26.51 0.299 8406
 8408 3 2.86 53.43 26.55 0.313 8407
 8409 3 2.84 53.29 26.57 0.249 8408
 8410 3 2.68 53.19 26.58 0.297 8409
 8411 3 2.57 53.15 26.66 0.276 8410
 8412 3 2.43 53.05 26.76 0.252 8411
 8413 3 2.38 52.93 26.8 0.227 8412
 8414 3 2.21 52.8 26.89 0.21 8413
 8415 3 2.14 52.73 27.03 0.191 8414
 8416 3 2.1 52.65 27.17 0.171 8415
 8417 3 2.1 52.55 27.28 0.175 8416
 8418 3 2.1 52.51 27.39 0.164 8417
 8419 3 2.1 52.48 27.55 0.154 8418
 8420 3 2.12 52.33 27.67 0.174 8419
 8421 3 2.08 52.22 27.76 0.174 8420
 8422 3 2.02 52.12 27.92 0.216 8421
 8423 3 1.96 52.02 28 0.223 8422
 8424 3 1.92 51.9 28.04 0.223 8423
 8425 3 1.85 51.76 28.09 0.224 8424
 8426 3 1.74 51.69 28.22 0.2 8425
 8427 3 1.7 51.52 28.27 0.213 8426
 8428 3 1.63 51.36 28.36 0.225 8427
 8429 3 1.56 51.18 28.45 0.222 8428
 8430 3 1.43 51.01 28.52 0.252 8429
 8431 3 1.29 50.87 28.59 0.243 8430
 8432 3 1.19 50.65 28.66 0.234 8431
 8433 3 1.15 50.47 28.79 0.183 8432
 8434 3 1.04 50.34 28.82 0.209 8433
 8435 3 1 50.25 28.88 0.171 8434
 8436 3 1 50.19 29 0.23 8435
 8437 3 0.95 50.05 29.11 0.249 8436
 8438 3 0.84 49.93 29.22 0.233 8437
 8439 3 0.71 49.86 29.32 0.218 8438
 8440 3 0.64 49.76 29.41 0.206 8439
 8441 3 0.52 49.62 29.45 0.191 8440
 8442 3 0.35 49.44 29.45 0.188 8441
 8443 3 0.19 49.37 29.5 0.171 8442
 8444 3 0.06 49.29 29.52 0.186 8443
 8445 3 -0.08 49.11 29.56 0.208 8444
 8446 3 -0.18 49.04 29.56 0.251 8445
 8447 3 -0.33 48.89 29.55 0.246 8446
 8448 3 -0.42 48.7 29.53 0.234 8447
 8449 3 -0.56 48.56 29.59 0.271 8448
 8450 3 -0.65 48.45 29.63 0.232 8449
 8451 3 -0.73 48.38 29.68 0.237 8450
 8452 3 -0.85 48.2 29.77 0.225 8451
 8453 3 -1.01 48.24 29.81 0.191 8452
 8454 3 -1.17 48.24 29.81 0.243 8453
 8455 3 -1.27 48.3 29.7 0.26 8454
 8456 3 -1.4 48.31 29.66 0.283 8455
 8457 3 -1.58 48.33 29.66 0.27 8456
 8458 3 -1.78 48.24 29.66 0.284 8457
 8459 3 -2.01 48.12 29.65 0.252 8458
 8460 3 -2.3 47.81 29.46 0.294 8459
 8461 3 -2.51 47.64 29.48 0.269 8460
 8462 3 -2.64 47.58 29.58 0.286 8461
 8463 3 -2.85 47.56 29.67 0.278 8462
 8464 3 -3.01 47.62 29.74 0.251 8463
 8465 3 -3.26 47.66 29.74 0.217 8464
 8466 3 -3.45 47.64 29.8 0.174 8465
 8467 3 -3.64 47.63 29.98 0.152 8466
 8468 3 -3.7 47.55 30.08 0.134 8467
 8469 3 -3.76 47.38 30.17 0.151 8468
 8470 3 -3.91 47.1 30.26 0.23 8469
 8471 3 -4.03 46.92 30.3 0.217 8470
 8472 3 -4.15 46.84 30.3 0.259 8471
 8473 3 -4.31 46.67 30.29 0.249 8472
 8474 3 -4.45 46.58 30.25 0.24 8473
 8475 3 -4.6 46.45 30.29 0.199 8474
 8476 3 -4.78 46.31 30.34 0.232 8475
 8477 3 -4.97 46.21 30.29 0.245 8476
 8478 3 -5.1 46.2 30.27 0.235 8477
 8479 3 -5.29 46.16 30.3 0.251 8478
 8480 3 -5.46 46.14 30.29 0.261 8479
 8481 3 -5.58 46.17 30.27 0.301 8480
 8482 3 -5.7 46.13 30.23 0.318 8481
 8483 3 -5.88 46.16 30.25 0.271 8482
 8484 3 -6.05 46.17 30.25 0.252 8483
 8485 3 -6.28 46.09 30.25 0.256 8484
 8486 3 -6.47 46.01 30.24 0.213 8485
 8487 3 -6.63 45.91 30.26 0.195 8486
 8488 3 -6.76 45.77 30.22 0.197 8487
 8489 3 -7 45.53 30.17 0.22 8488
 8490 3 -7.12 45.45 30.13 0.201 8489
 8491 3 -7.32 45.26 30.06 0.149 8490
 8492 3 -7.45 45.19 30.01 0.183 8491
 8493 3 -7.61 45.06 29.97 0.173 8492
 8494 3 -7.74 44.91 29.85 0.158 8493
 8495 3 -7.87 44.84 29.81 0.169 8494
 8496 3 -8 44.77 29.72 0.17 8495
 8497 3 -8.17 44.66 29.63 0.197 8496
 8498 3 -8.4 44.53 29.59 0.214 8497
 8499 3 -8.58 44.45 29.61 0.227 8498
 8500 3 -8.8 44.4 29.64 0.275 8499
 8501 3 -8.98 44.44 29.77 0.262 8500
 8502 3 -9.17 44.48 29.86 0.247 8501
 8503 3 -9.3 44.54 29.84 0.222 8502
 8504 3 -9.48 44.61 29.82 0.24 8503
 8505 3 -9.69 44.58 29.8 0.228 8504
 8506 3 -9.89 44.57 29.77 0.247 8505
 8507 3 -10.01 44.51 29.82 0.204 8506
 8508 3 -10.08 44.59 29.77 0.199 8507
 8509 3 -10.18 44.57 29.75 0.195 8508
 8510 3 -10.41 44.45 29.8 0.169 8509
 8511 3 -10.58 44.36 29.86 0.148 8510
 8512 3 -10.74 44.32 29.94 0.16 8511
 8513 3 -10.86 44.3 30.08 0.194 8512
 8514 3 -11.03 44.25 30.15 0.211 8513
 8515 3 -11.2 44.26 30.22 0.253 8514
 8516 3 -11.36 44.23 30.38 0.282 8515
 8517 3 -11.52 44.3 30.49 0.333 8516
 8518 3 -11.72 44.27 30.49 0.353 8517
 8519 3 -11.84 44.32 30.51 0.319 8518
 8520 3 -12 44.3 30.58 0.3 8519
 8521 3 -12.17 44.26 30.65 0.285 8520
 8522 3 -12.36 44.21 30.72 0.271 8521
 8523 3 -12.48 44.26 30.81 0.238 8522
 8524 3 -12.67 44.28 30.84 0.201 8523
 8525 3 -12.82 44.38 30.89 0.168 8524
 8526 3 -12.9 44.46 31.07 0.184 8525
 8527 3 -12.98 44.63 31.12 0.153 8526
 8528 3 -13.09 44.67 31.18 0.146 8527
 8529 3 -13.25 44.74 31.23 0.132 8528
 8530 3 -13.37 44.76 31.35 0.159 8529
 8531 3 -13.53 44.83 31.46 0.192 8530
 8532 3 -13.67 44.88 31.59 0.155 8531
 8533 3 -13.82 44.88 31.69 0.188 8532
 8534 3 -13.94 44.89 31.84 0.165 8533
 8535 3 -14.05 44.96 31.99 0.18 8534
 8536 3 -14.2 44.98 32.14 0.206 8535
 8537 3 -14.36 45.06 32.28 0.218 8536
 8538 3 -14.51 44.99 32.42 0.198 8537
 8539 3 -14.62 44.99 32.51 0.205 8538
 8540 3 -14.71 45.03 32.63 0.197 8539
 8541 3 -14.82 45.06 32.76 0.199 8540
 8542 3 -15.01 45.05 32.87 0.234 8541
 8543 3 -15.19 45.05 32.94 0.218 8542
 8544 3 -15.35 44.99 33.06 0.216 8543
 8545 3 -15.44 45.05 33.19 0.244 8544
 8546 3 -15.6 45.08 33.31 0.22 8545
 8547 3 -15.73 45.1 33.46 0.2 8546
 8548 3 -15.82 45.12 33.64 0.154 8547
 8549 3 -15.96 45.17 33.81 0.178 8548
 8550 3 -16.08 45.27 33.95 0.195 8549
 8551 3 -16.18 45.27 34.07 0.183 8550
 8552 3 -16.22 45.28 34.21 0.197 8551
 8553 3 -16.3 45.27 34.38 0.228 8552
 8554 3 -16.36 45.27 34.49 0.196 8553
 8555 3 -16.43 45.33 34.64 0.193 8554
 8556 3 -16.57 45.41 34.76 0.192 8555
 8557 3 -16.66 45.45 34.95 0.19 8556
 8558 3 -16.71 45.46 35.08 0.206 8557
 8559 3 -16.78 45.49 35.18 0.236 8558
 8560 3 -16.86 45.48 35.27 0.179 8559
 8561 3 -16.96 45.56 35.44 0.194 8560
 8562 3 -17.03 45.51 35.58 0.18 8561
 8563 3 -17.12 45.53 35.72 0.188 8562
 8564 3 -17.28 45.51 35.8 0.198 8563
 8565 3 -17.41 45.52 35.91 0.195 8564
 8566 3 -17.57 45.45 36 0.188 8565
 8567 3 -17.68 45.41 36.08 0.183 8566
 8568 3 -17.87 45.39 36.19 0.193 8567
 8569 3 -18.03 45.41 36.33 0.189 8568
 8570 3 -18.22 45.45 36.43 0.198 8569
 8571 3 -18.4 45.54 36.58 0.158 8570
 8572 3 -18.56 45.52 36.69 0.164 8571
 8573 3 -18.81 45.59 36.82 0.201 8572
 8574 3 -18.97 45.64 36.96 0.164 8573
 8575 3 -19.13 45.65 37.07 0.175 8574
 8576 3 -19.24 45.71 37.15 0.179 8575
 8577 3 -19.45 45.71 37.25 0.197 8576
 8578 3 -19.63 45.74 37.4 0.223 8577
 8579 3 -19.79 45.78 37.49 0.216 8578
 8580 3 -20.01 45.82 37.58 0.209 8579
 8581 3 -20.24 45.88 37.65 0.235 8580
 8582 3 -20.31 45.89 37.79 0.242 8581
 8583 3 -20.44 45.89 37.93 0.221 8582
 8584 3 -20.62 45.88 38.07 0.22 8583
 8585 3 -20.76 45.96 38.19 0.217 8584
 8586 3 -20.97 46.03 38.38 0.222 8585
 8587 3 -21.14 45.96 38.49 0.209 8586
 8588 3 -21.27 45.93 38.63 0.194 8587
 8589 3 -21.41 45.96 38.71 0.203 8588
 8590 3 -21.55 46 38.85 0.202 8589
 8591 3 -21.66 46.06 39 0.222 8590
 8592 3 -21.8 46.13 39.18 0.243 8591
 8593 3 -21.89 46.21 39.29 0.251 8592
 8594 3 -22.05 46.39 39.49 0.238 8593
 8595 3 -22.18 46.43 39.54 0.231 8594
 8596 3 -22.32 46.56 39.66 0.213 8595
 8597 3 -22.45 46.57 39.74 0.164 8596
 8598 3 -22.68 46.57 39.74 0.172 8597
 8599 3 -22.86 46.52 39.84 0.171 8598
 8600 3 -22.98 46.53 39.91 0.178 8599
 8601 3 -23.14 46.6 40.05 0.156 8600
 8602 3 -23.27 46.63 40.2 0.178 8601
 8603 3 -23.34 46.71 40.35 0.197 8602
 8604 3 -23.45 46.78 40.51 0.192 8603
 8605 3 -23.61 46.85 40.66 0.185 8604
 8606 3 -23.76 46.89 40.83 0.198 8605
 8607 3 -23.92 46.97 40.97 0.166 8606
 8608 3 -24.08 47.04 41.09 0.176 8607
 8609 3 -24.19 47.1 41.09 0.208 8608
 8610 3 -24.31 47.14 41.16 0.224 8609
 8611 3 -24.44 47.28 41.23 0.207 8610
 8612 3 -24.65 47.35 41.38 0.214 8611
 8613 3 -24.78 47.46 41.48 0.232 8612
 8614 3 -24.94 47.53 41.66 0.242 8613
 8615 3 -25.06 47.59 41.79 0.219 8614
 8616 3 -25.17 47.63 41.97 0.159 8615
 8617 3 -25.24 47.68 42.08 0.157 8616
 8618 3 -25.33 47.71 42.3 0.165 8617
 8619 3 -25.51 47.75 42.4 0.184 8618
 8620 3 -25.69 47.78 42.54 0.187 8619
 8621 3 -25.84 47.78 42.66 0.23 8620
 8622 3 -26.02 47.82 42.8 0.234 8621
 8623 3 -26.19 47.88 42.89 0.206 8622
 8624 3 -26.33 47.89 43.07 0.2 8623
 8625 3 -26.49 47.93 43.19 0.222 8624
 8626 3 -26.62 47.93 43.3 0.2 8625
 8627 3 -26.78 47.97 43.44 0.227 8626
 8628 3 -26.96 47.93 43.58 0.246 8627
 8629 3 -27.1 47.89 43.76 0.232 8628
 8630 3 -27.28 47.89 43.86 0.225 8629
 8631 3 -27.44 47.85 43.99 0.205 8630
 8632 3 -27.55 47.79 44.11 0.194 8631
 8633 3 -27.69 47.74 44.25 0.186 8632
 8634 3 -27.81 47.74 44.39 0.182 8633
 8635 3 -27.97 47.74 44.53 0.194 8634
 8636 3 -28.12 47.75 44.68 0.201 8635
 8637 3 -28.21 47.7 44.86 0.196 8636
 8638 3 -28.36 47.71 45.07 0.219 8637
 8639 3 -28.56 47.67 45.13 0.23 8638
 8640 3 -28.88 47.64 45.25 0.297 8639
 8641 3 -29.07 47.63 45.29 0.325 8640
 8642 3 -29.22 47.56 45.42 0.39 8641
 8643 3 -29.29 47.47 45.49 0.384 8642
 8644 3 -29.34 47.35 45.5 0.356 8643
 8645 3 -29.47 47.28 45.55 0.295 8644
 8646 3 -29.54 47.17 45.63 0.21 8645
 8647 3 -29.66 47.1 45.71 0.204 8646
 8648 3 -29.72 46.95 45.82 0.215 8647
 8649 3 -29.88 46.85 45.85 0.223 8648
 8650 3 -30.02 46.75 45.94 0.225 8649
 8651 3 -30.15 46.6 46.02 0.228 8650
 8652 3 -30.31 46.57 46.1 0.227 8651
 8653 3 -30.5 46.53 46.19 0.207 8652
 8654 3 -30.68 46.42 46.28 0.195 8653
 8655 3 -30.75 46.39 46.4 0.201 8654
 8656 3 -30.9 46.34 46.45 0.196 8655
 8657 3 -31.07 46.31 46.5 0.179 8656
 8658 3 -31.22 46.25 46.57 0.182 8657
 8659 3 -31.43 46.17 46.56 0.194 8658
 8660 3 -31.57 46.1 46.64 0.175 8659
 8661 3 -31.7 46.04 46.67 0.163 8660
 8662 3 -31.91 45.9 46.71 0.182 8661
 8663 3 -31.96 45.77 46.82 0.227 8662
 8664 3 -31.99 45.64 46.91 0.224 8663
 8665 3 -32.12 45.49 46.92 0.202 8664
 8666 3 -32.23 45.29 46.96 0.191 8665
 8667 3 -32.36 45.14 46.99 0.203 8666
 8668 3 -32.48 45.02 47.03 0.213 8667
 8669 3 -32.62 44.92 47.06 0.223 8668
 8670 3 -32.79 44.78 47.16 0.21 8669
 8671 3 -32.97 44.64 47.16 0.199 8670
 8672 3 -33.12 44.5 47.24 0.242 8671
 8673 3 -33.31 44.2 47.37 0.361 8672
 8674 3 -33.34 44.07 47.5 0.333 8673
 8675 3 -33.29 43.9 47.67 0.325 8674
 8676 3 -33.26 43.84 47.82 0.332 8675
 8677 3 -33.27 43.81 47.98 0.313 8676
 8678 3 -33.37 43.81 48.09 0.292 8677
 8679 3 -33.47 43.86 48.16 0.244 8678
 8680 3 -33.66 43.88 48.23 0.256 8679
 8681 3 -33.87 43.85 48.26 0.279 8680
 8682 3 -34.16 43.82 48.31 0.322 8681
 8683 3 -34.37 43.67 48.36 0.282 8682
 8684 3 -34.51 43.6 48.38 0.216 8683
 8685 3 -34.58 43.49 48.49 0.173 8684
 8686 3 -34.76 43.42 48.62 0.204 8685
 8687 3 -34.88 43.42 48.72 0.229 8686
 8688 3 -35.01 43.42 48.84 0.241 8687
 8689 3 -35.13 43.43 48.97 0.237 8688
 8690 3 -35.27 43.46 49.05 0.216 8689
 8691 3 -35.42 43.5 49.12 0.22 8690
 8692 3 -35.57 43.53 49.08 0.193 8691
 8693 3 -35.73 43.5 49.01 0.167 8692
 8694 3 -35.87 43.49 49 0.161 8693
 8695 3 -36.02 43.36 48.96 0.171 8694
 8696 3 -36.17 43.34 48.8 0.176 8695
 8697 3 -36.27 43.2 48.73 0.175 8696
 8698 3 -36.42 43.1 48.64 0.192 8697
 8699 3 -36.59 43.04 48.51 0.192 8698
 8700 3 -36.81 42.97 48.42 0.19 8699
 8701 3 -37.02 43.04 48.33 0.196 8700
 8702 3 -37.19 43.12 48.23 0.209 8701
 8703 3 -37.37 43.16 48.25 0.221 8702
 8704 3 -37.52 43.18 48.29 0.233 8703
 8705 3 -37.7 43.19 48.32 0.214 8704
 8706 3 -37.9 43.18 48.39 0.214 8705
 8707 3 -38.05 43.14 48.41 0.195 8706
 8708 3 -38.3 42.98 48.35 0.228 8707
 8709 3 -38.48 42.94 48.31 0.206 8708
 8710 3 -38.69 42.97 48.14 0.256 8709
 8711 3 -38.9 43.05 48.11 0.241 8710
 8712 3 -39.01 43.18 48.14 0.235 8711
 8713 3 -39.22 43.37 48.14 0.27 8712
 8714 3 -39.33 43.41 48.24 0.26 8713
 8715 3 -39.51 43.43 48.32 0.225 8714
 8716 3 -39.69 43.51 48.46 0.257 8715
 8717 3 -40.45 43.79 48.96 0.602 8716
 8718 3 -40.38 43.69 48.92 0.503 8717
 8719 3 -40.26 43.51 48.92 0.202 8718
 8720 3 -40.2 43.43 48.88 0.000125 8719
 8721 3 -41.01 44.18 49.52 0.252 8717
 8722 3 -41.13 44.39 49.66 0.242 8721
 8723 3 -41.28 44.58 49.77 0.235 8722
 8724 3 -41.45 44.69 49.84 0.258 8723
 8725 3 -41.59 44.86 49.96 0.285 8724
 8726 3 -41.78 45.01 50.12 0.307 8725
 8727 3 -41.99 45.21 50.27 0.27 8726
 8728 3 -42.19 45.28 50.41 0.235 8727
 8729 3 -42.38 45.36 50.56 0.207 8728
 8730 3 -42.48 45.4 50.73 0.2 8729
 8731 3 -42.56 45.47 50.87 0.216 8730
 8732 3 -42.57 45.54 50.99 0.234 8731
 8733 3 -42.63 45.65 51.16 0.196 8732
 8734 3 -42.71 45.86 51.33 0.202 8733
 8735 3 -42.81 46.07 51.45 0.155 8734
 8736 3 -42.82 46.04 51.56 0.169 8735
 8737 3 -42.82 46.04 51.66 0.158 8736
 8738 3 -42.96 46.19 51.77 0.204 8737
 8739 3 -43.07 46.29 51.88 0.193 8738
 8740 3 -43.18 46.36 51.98 0.164 8739
 8741 3 -43.31 46.43 52.09 0.152 8740
 8742 3 -43.35 46.53 52.23 0.168 8741
 8743 3 -43.46 46.58 52.41 0.162 8742
 8744 3 -43.53 46.58 52.53 0.16 8743
 8745 3 -43.61 46.58 52.67 0.199 8744
 8746 3 -43.71 46.65 52.8 0.229 8745
 8747 3 -43.77 46.72 52.95 0.227 8746
 8748 3 -43.81 46.76 53.08 0.254 8747
 8749 3 -43.94 46.8 53.22 0.337 8748
 8750 3 -44.01 46.9 53.37 0.362 8749
 8751 3 -44.11 46.93 53.51 0.352 8750
 8752 3 -44.25 47.05 53.58 0.318 8751
 8753 3 -44.5 47.11 53.65 0.295 8752
 8754 3 -44.79 47.12 53.69 0.23 8753
 8755 3 -44.93 47.12 53.8 0.202 8754
 8756 3 -45.01 47.05 53.95 0.191 8755
 8757 3 -45.04 47.08 54.15 0.197 8756
 8758 3 -45.12 47.11 54.27 0.193 8757
 8759 3 -45.14 47.12 54.43 0.198 8758
 8760 3 -45.25 47.15 54.55 0.236 8759
 8761 3 -45.4 47.05 54.64 0.216 8760
 8762 3 -45.57 47 54.72 0.224 8761
 8763 3 -45.69 46.97 54.73 0.248 8762
 8764 3 -45.91 46.89 54.78 0.201 8763
 8765 3 -46.07 46.76 54.81 0.212 8764
 8766 3 -46.25 46.69 54.89 0.216 8765
 8767 3 -46.44 46.71 55 0.197 8766
 8768 3 -46.55 46.68 55.14 0.224 8767
 8769 3 -46.69 46.65 55.29 0.221 8768
 8770 3 -46.77 46.57 55.44 0.211 8769
 8771 3 -46.83 46.51 55.58 0.199 8770
 8772 3 -46.92 46.36 55.65 0.198 8771
 8773 3 -47.08 46.22 55.69 0.205 8772
 8774 3 -47.24 46.15 55.76 0.232 8773
 8775 3 -47.4 46.08 55.82 0.244 8774
 8776 3 -47.52 46.1 55.93 0.268 8775
 8777 3 -47.73 46.22 56.14 0.18 8776
 8778 3 -47.77 46.18 56.31 0.182 8777
 8779 3 -47.84 46.16 56.43 0.236 8778
 8780 3 -47.98 46.11 56.56 0.228 8779
 8781 3 -48.09 46.05 56.71 0.228 8780
 8782 3 -48.16 45.96 56.85 0.236 8781
 8783 3 -48.3 45.87 56.92 0.253 8782
 8784 3 -48.44 45.85 56.99 0.275 8783
 8785 3 -48.6 45.86 57.1 0.316 8784
 8786 3 -48.78 45.89 57.18 0.315 8785
 8787 3 -48.92 46.01 57.32 0.317 8786
 8788 3 -49.13 46.26 57.56 0.184 8787
 8789 3 -49.25 46.28 57.66 0.177 8788
 8790 3 -49.41 46.33 57.81 0.195 8789
 8791 3 -49.57 46.36 57.95 0.189 8790
 8792 3 -49.67 46.29 58.09 0.175 8791
 8793 3 -49.8 46.33 58.24 0.15 8792
 8794 3 -49.95 46.26 58.31 0.201 8793
 8795 3 -50.06 46.32 58.45 0.198 8794
 8796 3 -50.13 46.39 58.61 0.235 8795
 8797 3 -50.27 46.51 58.73 0.237 8796
 8798 3 -50.35 46.58 58.88 0.256 8797
 8799 3 -50.47 46.65 59.01 0.28 8798
 8800 3 -50.67 46.78 59.04 0.261 8799
 8801 3 -50.87 46.98 59.08 0.235 8800
 8802 3 -51.05 46.97 59.06 0.209 8801
 8803 3 -51.22 47.01 59.09 0.187 8802
 8804 3 -51.41 47.12 59.23 0.25 8803
 8805 3 -51.57 47.11 59.37 0.234 8804
 8806 3 -51.68 47.11 59.42 0.247 8805
 8807 3 -51.84 47.1 59.58 0.196 8806
 8808 3 -51.93 47.08 59.73 0.2 8807
 8809 3 -52.05 47.01 59.8 0.219 8808
 8810 3 -52.24 46.89 59.85 0.214 8809
 8811 3 -52.41 46.86 59.96 0.189 8810
 8812 3 -52.57 46.76 59.96 0.233 8811
 8813 3 -52.71 46.65 59.94 0.234 8812
 8814 3 -52.88 46.58 59.98 0.223 8813
 8815 3 -52.98 46.51 60.04 0.213 8814
 8816 3 -53.1 46.46 60.15 0.22 8815
 8817 3 -53.23 46.35 60.22 0.188 8816
 8818 3 -53.28 46.22 60.26 0.185 8817
 8819 3 -53.31 46.14 60.43 0.181 8818
 8820 3 -53.42 46.05 60.6 0.18 8819
 8821 3 -53.53 46 60.71 0.199 8820
 8822 3 -53.7 45.97 60.82 0.202 8821
 8823 3 -53.85 45.89 60.9 0.182 8822
 8824 3 -54 45.85 61.01 0.184 8823
 8825 3 -54.17 45.73 61.09 0.178 8824
 8826 3 -54.28 45.68 61.17 0.171 8825
 8827 3 -54.39 45.65 61.28 0.15 8826
 8828 3 -54.54 45.65 61.42 0.181 8827
 8829 3 -54.68 45.67 61.52 0.219 8828
 8830 3 -54.71 45.59 61.6 0.198 8829
 8831 3 -54.79 45.59 61.78 0.152 8830
 8832 3 -54.86 45.54 61.92 0.149 8831
 8833 3 -54.94 45.56 62.07 0.14 8832
 8834 3 -54.99 45.52 62.21 0.136 8833
 8835 3 -55.18 45.48 62.43 0.167 8834
 8836 3 -55.22 45.48 62.54 0.174 8835
 8837 3 -55.28 45.44 62.71 0.216 8836
 8838 3 -55.25 45.31 62.81 0.219 8837
 8839 3 -55.31 45.36 63.03 0.181 8838
 8840 3 -55.36 45.37 63.18 0.207 8839
 8841 3 -55.4 45.37 63.35 0.24 8840
 8842 3 -55.44 45.45 63.5 0.228 8841
 8843 3 -55.48 45.55 63.67 0.216 8842
 8844 3 -55.51 45.54 63.84 0.193 8843
 8845 3 -55.55 45.59 63.95 0.156 8844
 8846 3 -55.65 45.61 64.12 0.125 8845
 8847 3 -55.79 45.66 64.26 0.152 8846
 8848 3 -55.84 45.7 64.42 0.174 8847
 8849 3 -55.9 45.83 64.51 0.174 8848
 8850 3 -55.91 45.87 64.67 0.17 8849
 8851 3 -55.95 45.94 64.81 0.177 8850
 8852 3 -56.08 45.98 64.98 0.198 8851
 8853 3 -56.12 46.11 65.06 0.209 8852
 8854 3 -56.26 46.08 65.25 0.223 8853
 8855 3 -56.36 46.12 65.41 0.186 8854
 8856 3 -56.41 46.13 65.55 0.156 8855
 8857 3 -56.48 46.16 65.72 0.157 8856
 8858 3 -56.56 46.16 65.86 0.175 8857
 8859 3 -56.66 46.22 66 0.185 8858
 8860 3 -56.76 46.19 66.16 0.154 8859
 8861 3 -56.84 46.26 66.3 0.162 8860
 8862 3 -56.91 46.31 66.47 0.183 8861
 8863 3 -56.94 46.3 66.58 0.19 8862
 8864 3 -57.03 46.38 66.72 0.24 8863
 8865 3 -57.12 46.41 66.86 0.287 8864
 8866 3 -57.28 46.52 67 0.319 8865
 8867 3 -57.38 46.59 67.2 0.362 8866
 8868 3 -57.41 46.55 67.41 0.391 8867
 8869 3 -57.49 46.54 67.53 0.4 8868
 8870 3 -57.53 46.48 67.67 0.39 8869
 8871 3 -57.54 46.42 67.83 0.386 8870
 8872 3 -57.61 46.45 67.97 0.333 8871
 8873 3 -57.67 46.54 68.09 0.292 8872
 8874 3 -57.78 46.59 68.28 0.259 8873
 8875 3 -57.89 46.63 68.45 0.252 8874
 8876 3 -57.97 46.69 68.59 0.187 8875
 8877 3 -58.06 46.8 68.75 0.177 8876
 8878 3 -58.15 46.9 68.91 0.194 8877
 8879 3 -58.28 47.04 69.05 0.202 8878
 8880 3 -58.34 47.16 69.18 0.207 8879
 8881 3 -58.39 47.29 69.38 0.237 8880
 8882 3 -58.46 47.41 69.49 0.246 8881
 8883 3 -58.53 47.52 69.66 0.237 8882
 8884 3 -58.63 47.73 69.76 0.223 8883
 8885 3 -58.79 47.84 69.93 0.215 8884
 8886 3 -58.96 48.01 70.05 0.171 8885
 8887 3 -59.1 48.15 70.1 0.163 8886
 8888 3 -59.39 48.19 70.23 0.243 8887
 8889 3 -59.65 48.05 70.27 0.189 8888
 8890 3 -59.76 48.05 70.27 0.191 8889
 8891 3 -59.9 48.02 70.4 0.213 8890
 8892 3 -60.05 47.91 70.48 0.18 8891
 8893 3 -60.21 47.87 70.52 0.181 8892
 8894 3 -60.36 47.84 70.54 0.156 8893
 8895 3 -60.51 47.83 70.61 0.175 8894
 8896 3 -60.62 47.76 70.59 0.177 8895
 8897 3 -60.73 47.65 70.73 0.148 8896
 8898 3 -60.89 47.61 70.79 0.179 8897
 8899 3 -60.96 47.52 70.97 0.188 8898
 8900 3 -61.04 47.47 71.01 0.184 8899
 8901 3 -61.11 47.36 71.06 0.17 8900
 8902 3 -61.25 47.33 71.15 0.2 8901
 8903 3 -61.36 47.19 71.15 0.193 8902
 8904 3 -61.36 47.13 71.34 0.219 8903
 8905 3 -61.46 46.99 71.47 0.266 8904
 8906 3 -61.54 46.9 71.65 0.239 8905
 8907 3 -61.68 46.72 71.7 0.223 8906
 8908 3 -61.8 46.62 71.81 0.238 8907
 8909 3 -61.91 46.47 71.9 0.224 8908
 8910 3 -62.05 46.41 72 0.21 8909
 8911 3 -62.26 46.26 72.01 0.218 8910
 8912 3 -62.41 46.12 72.06 0.225 8911
 8913 3 -62.55 45.98 72.17 0.202 8912
 8914 3 -62.62 45.74 72.19 0.228 8913
 8915 3 -62.66 45.59 72.27 0.235 8914
 8916 3 -62.7 45.4 72.41 0.214 8915
 8917 3 -62.77 45.23 72.49 0.236 8916
 8918 3 -62.87 45.12 72.58 0.221 8917
 8919 3 -62.98 45.02 72.67 0.212 8918
 8920 3 -63.08 44.88 72.8 0.267 8919
 8921 3 -63.17 44.8 72.91 0.302 8920
 8922 3 -63.29 44.69 72.99 0.36 8921
 8923 3 -63.44 44.61 73.03 0.399 8922
 8924 3 -63.52 44.52 73.16 0.412 8923
 8925 3 -63.69 44.45 73.33 0.387 8924
 8926 3 -63.77 44.38 73.46 0.359 8925
 8927 3 -63.92 44.37 73.69 0.314 8926
 8928 3 -64.03 44.36 73.88 0.287 8927
 8929 3 -64.14 44.37 73.96 0.291 8928
 8930 3 -64.24 44.34 74.11 0.26 8929
 8931 3 -64.34 44.4 74.33 0.24 8930
 8932 3 -64.51 44.4 74.41 0.233 8931
 8933 3 -64.65 44.37 74.57 0.275 8932
 8934 3 -64.78 44.38 74.71 0.249 8933
 8935 3 -64.85 44.4 74.85 0.256 8934
 8936 3 -64.96 44.36 74.98 0.273 8935
 8937 3 -65.06 44.36 75.13 0.258 8936
 8938 3 -65.15 44.33 75.21 0.259 8937
 8939 3 -65.32 44.41 75.38 0.241 8938
 8940 3 -65.49 44.52 75.55 0.228 8939
 8941 3 -65.61 44.47 75.65 0.266 8940
 8942 3 -65.72 44.61 75.82 0.272 8941
 8943 3 -65.85 44.72 75.98 0.244 8942
 8944 3 -65.96 44.8 76.1 0.248 8943
 8945 3 -66.07 44.8 76.24 0.273 8944
 8946 3 -66.19 44.91 76.38 0.27 8945
 8947 3 -66.22 45.02 76.54 0.291 8946
 8948 3 -66.32 45.01 76.68 0.281 8947
 8949 3 -66.52 45.05 76.79 0.262 8948
 8950 3 -66.69 45.19 76.92 0.207 8949
 8951 3 -66.85 45.27 77.06 0.193 8950
 8952 3 -67.02 45.3 77.05 0.208 8951
 8953 3 -67.19 45.31 77.09 0.2 8952
 8954 3 -67.33 45.29 77.05 0.182 8953
 8955 3 -67.47 45.26 76.99 0.213 8954
 8956 3 -67.6 45.26 76.91 0.217 8955
 8957 3 -67.71 45.26 76.77 0.218 8956
 8958 3 -67.82 45.27 76.63 0.219 8957
 8959 3 -67.97 45.27 76.4 0.201 8958
 8960 3 -68.02 45.23 76.29 0.211 8959
 8961 3 -68.08 45.23 76.2 0.211 8960
 8962 3 -68.18 45.27 76.1 0.22 8961
 8963 3 -68.25 45.13 76.01 0.188 8962
 8964 3 -68.38 45.09 75.9 0.219 8963
 8965 3 -68.43 45.11 75.79 0.212 8964
 8966 3 -68.48 45.17 75.7 0.196 8965
 8967 3 -68.57 45.26 75.62 0.193 8966
 8968 3 -68.68 45.27 75.49 0.234 8967
 8969 3 -68.79 45.34 75.4 0.26 8968
 8970 3 -68.84 45.29 75.25 0.264 8969
 8971 3 -68.92 45.3 75.12 0.221 8970
 8972 3 -69.01 45.3 74.95 0.204 8971
 8973 3 -69.12 45.37 74.81 0.221 8972
 8974 3 -69.23 45.42 74.7 0.222 8973
 8975 3 -69.37 45.51 74.59 0.23 8974
 8976 3 -69.51 45.49 74.53 0.238 8975
 8977 3 -69.62 45.48 74.56 0.27 8976
 8978 3 -69.76 45.44 74.56 0.236 8977
 8979 3 -69.9 45.47 74.51 0.199 8978
 8980 3 -70.09 45.48 74.5 0.217 8979
 8981 3 -70.26 45.48 74.48 0.208 8980
 8982 3 -70.45 45.36 74.54 0.236 8981
 8983 3 -70.62 45.29 74.56 0.303 8982
 8984 3 -70.71 45.16 74.5 0.384 8983
 8985 3 -70.87 45.12 74.47 0.419 8984
 8986 3 -70.96 45.02 74.47 0.417 8985
 8987 3 -71.09 44.95 74.41 0.396 8986
 8988 3 -71.26 44.87 74.36 0.397 8987
 8989 3 -71.38 44.79 74.39 0.424 8988
 8990 3 -71.46 44.67 74.39 0.426 8989
 8991 3 -71.57 44.62 74.44 0.44 8990
 8992 3 -71.71 44.66 74.38 0.378 8991
 8993 3 -71.84 44.59 74.28 0.328 8992
 8994 3 -71.93 44.52 74.16 0.384 8993
 8995 3 -72.01 44.47 74.05 0.454 8994
 8996 3 -72.12 44.52 73.93 0.526 8995
 8997 3 -72.24 44.42 73.86 0.582 8996
 8998 3 -72.28 44.44 73.66 0.566 8997
 8999 3 -72.38 44.29 73.66 0.566 8998
 9000 3 -72.46 44.26 73.58 0.534 8999
 9001 3 -72.39 44.38 73.38 0.412 9000
 9002 3 -72.58 44.34 73.43 0.024 9001
 9003 3 -72.82 43.74 74.03 0.247 9000
 9004 3 -72.92 43.53 74.21 0.173 9003
 9005 3 -73.07 43.45 74.29 0.152 9004
 9006 3 -72.88 43.43 74.45 0.073 9005
 9007 3 -72.95 43.35 74.46 0.135 9006
 9008 3 -73.15 43.17 74.51 0.222 9007
 9009 3 -73.21 43.06 74.6 0.206 9008
 9010 3 -73.57 42.53 74.92 0.528 9009
 9011 3 -73.79 42.42 74.99 0.507 9010
 9012 3 -73.79 41.99 74.49 0.226 9011
 9013 3 -73.81 41.82 74.35 0.153 9012
 9014 3 -73.9 41.78 74.23 0.154 9013
 9015 3 -74.01 41.81 74.07 0.155 9014
 9016 3 -74.01 41.8 73.92 0.166 9015
 9017 3 -74.4 41.7 73.48 0.227 9016
 9018 3 -74.53 41.87 73.6 0.132 9017
 9019 3 -74.32 41.56 73.32 0.186 9017
 9020 3 -74.36 41.42 73.17 0.000125 9019
 9021 3 -74.47 41.56 73.06 0.152 9020
 9022 3 -74.59 41.68 73.21 0.167 9021
 9023 3 -74.79 41.77 73.35 0.105 9022
 9024 3 -75.13 41.93 73.36 0.213 9023
 9025 3 -75.46 42.03 73.39 0.088 9024
 9026 3 -75.59 42 73.44 0.115 9025
 9027 3 -75.74 42.02 73.45 0.102 9026
 9028 3 -75.9 42 73.45 0.098 9027
 9029 3 -76.35 42.16 73.39 0.078 9028
 9030 3 -76.46 42.28 73.42 0.097 9029
 9031 3 -76.65 42.38 73.42 0.152 9030
 9032 3 -76.79 42.38 73.45 0.142 9031
 9033 3 -76.88 42.43 73.47 0.128 9032
 9034 3 -76.99 42.55 73.5 0.124 9033
 9035 3 -77.09 42.64 73.55 0.12 9034
 9036 3 -77.24 42.62 73.47 0.122 9035
 9037 3 -77.43 42.62 73.46 0.136 9036
 9038 3 -77.7 42.6 73.4 0.138 9037
 9039 3 -77.84 42.64 73.36 0.132 9038
 9040 3 -77.99 42.63 73.35 0.135 9039
 9041 3 -78.18 42.7 73.38 0.12 9040
 9042 3 -78.34 42.75 73.33 0.138 9041
 9043 3 -78.51 42.74 73.36 0.104 9042
 9044 3 -78.64 42.67 73.33 0.117 9043
 9045 3 -78.75 42.63 73.21 0.09 9044
 9046 3 -79.03 42.85 73.13 0.203 9045
 9047 3 -79.14 42.78 73.06 0.152 9046
 9048 3 -79.33 42.77 72.98 0.176 9047
 9049 3 -79.47 42.81 72.93 0.148 9048
 9050 3 -79.64 42.89 72.79 0.145 9049
 9051 3 -79.72 42.93 72.68 0.116 9050
 9052 3 -79.81 43.03 72.45 0.108 9051
 9053 3 -79.95 43.16 72.37 0.116 9052
 9054 3 -80.03 43.28 72.26 0.145 9053
 9055 3 -80.08 43.2 72.2 0.128 9054
 9056 3 -80.2 43.13 72.1 0.144 9055
 9057 3 -80.5 43.13 72.09 0.206 9056
 9058 3 -80.87 43.17 71.79 0.406 9057
 9059 3 -81.47 43.39 71.44 0.133 9058
 9060 3 -81.61 43.32 71.27 0.134 9059
 9061 3 -81.77 43.31 71.13 0.122 9060
 9062 3 -81.91 43.28 71 0.124 9061
 9063 3 -82.02 43.28 70.86 0.162 9062
 9064 3 -82.07 43.39 70.83 0.177 9063
 9065 3 -82.19 43.56 70.91 0.000125 9064
 9066 3 -82.22 43.56 70.63 0.087 9065
 9067 3 -82.26 43.45 70.6 0.14 9066
 9068 3 -82.36 43.52 70.45 0.129 9067
 9069 3 -82.46 43.62 70.29 0.116 9068
 9070 3 -82.57 43.68 70.07 0.158 9069
 9071 3 -82.63 43.63 69.82 0.151 9070
 9072 3 -82.74 43.63 69.59 0.154 9071
 9073 3 -83 43.49 68.73 0.462 9072
 9074 3 -83.04 43.42 68.34 0.393 9073
 9075 3 -83.04 43.35 68.18 0.366 9074
 9076 3 -83.01 43.38 68.03 0.345 9075
 9077 3 -83 43.32 67.89 0.248 9076
 9078 3 -83.01 43.3 67.79 0.171 9077
 9079 3 -83.04 43.16 67.67 0.000125 9078
 9080 3 -83.43 43.98 68.41 0.027 9074
 9081 3 -83.73 43.78 68.36 0.246 9080
 9082 3 -83.68 43.73 68.22 0.297 9081
 9083 3 -83.75 43.71 68.11 0.306 9082
 9084 3 -83.79 43.73 67.98 0.238 9083
 9085 3 -83.9 43.78 67.86 0.203 9084
 9086 3 -83.95 43.74 67.69 0.237 9085
 9087 3 -84 43.7 67.56 0.253 9086
 9088 3 -83.98 43.6 67.41 0.272 9087
 9089 3 -84 43.49 67.25 0.307 9088
 9090 3 -83.97 43.5 67.09 0.323 9089
 9091 3 -84.05 43.52 67.03 0.247 9090
 9092 3 -84.05 43.48 66.86 0.192 9091
 9093 3 -84.06 43.43 66.75 0.172 9092
 9094 3 -84.06 43.43 66.59 0.133 9093
 9095 3 -84.11 43.35 66.44 0.129 9094
 9096 3 -84.09 43.09 66.03 0.327 9095
 9097 3 -83.83 42.66 65.66 0.097 9096
 9098 3 -83.81 42.63 65.5 0.109 9097
 9099 3 -83.77 42.59 65.27 0.138 9098
 9100 3 -83.75 42.42 65.13 0.102 9099
 9101 3 -83.64 42.49 65 0.112 9100
 9102 3 -83.51 42.35 64.88 0.122 9101
 9103 3 -83.35 42.2 64.86 0.118 9102
 9104 3 -83.19 42.1 64.89 0.107 9103
 9105 3 -83.08 42.02 64.98 0.099 9104
 9106 3 -82.97 41.92 64.99 0.103 9105
 9107 3 -82.91 41.85 65.04 0.115 9106
 9108 3 -82.83 41.73 64.99 0.099 9107
 9109 3 -82.74 41.63 64.98 0.1 9108
 9110 3 -82.58 41.53 64.95 0.124 9109
 9111 3 -82.45 41.46 64.95 0.094 9110
 9112 3 -82.28 41.5 64.89 0.1 9111
 9113 3 -82.1 41.42 64.83 0.137 9112
 9114 3 -82.08 41.31 64.7 0.155 9113
 9115 3 -81.87 41.13 64.77 0.119 9114
 9116 3 -81.73 40.99 64.75 0.137 9115
 9117 3 -81.62 40.85 64.69 0.13 9116
 9118 3 -81.52 40.71 64.64 0.143 9117
 9119 3 -81.35 40.57 64.56 0.131 9118
 9120 3 -81.27 40.5 64.47 0.134 9119
 9121 3 -81.16 40.43 64.51 0.125 9120
 9122 3 -81.02 40.35 64.53 0.129 9121
 9123 3 -80.88 40.31 64.62 0.093 9122
 9124 3 -80.71 40.23 64.57 0.125 9123
 9125 3 -80.57 40.18 64.49 0.15 9124
 9126 3 -80.52 40.13 64.4 0.086 9125
 9127 3 -80.29 40.13 64.35 0.083 9126
 9128 3 -80.16 40.1 64.35 0.09 9127
 9129 3 -80.04 40.13 64.28 0.131 9128
 9130 3 -80.16 40.28 64.14 0.081 9129
 9131 3 -80.24 40.35 64.14 0.088 9130
 9132 3 -79.9 39.99 64.31 0.134 9129
 9133 3 -79.71 39.82 64.2 0.082 9132
 9134 3 -79.6 39.7 64.09 0.13 9133
 9135 3 -79.49 39.59 64.06 0.14 9134
 9136 3 -79.3 39.52 64.01 0.109 9135
 9137 3 -79.18 39.43 64.01 0.106 9136
 9138 3 -79.04 39.28 63.88 0.087 9137
 9139 3 -78.91 39.21 63.91 0.067 9138
 9140 3 -78.74 39.06 63.83 0.076 9139
 9141 3 -78.63 39.03 63.79 0.09 9140
 9142 3 -78.57 38.85 63.71 0.079 9141
 9143 3 -78.52 38.67 63.58 0.113 9142
 9144 3 -78.44 38.35 63.39 0.178 9143
 9145 3 -78.35 38.2 63.33 0.157 9144
 9146 3 -78.12 38.09 63.25 0.184 9145
 9147 3 -77.94 37.95 63.25 0.191 9146
 9148 3 -77.49 37.34 63.6 0.000125 9147
 9149 3 -77.26 37.37 63.64 0.172 9148
 9150 3 -77.07 37.41 63.85 0.103 9149
 9151 3 -76.8 37.32 63.95 0.136 9150
 9152 3 -76.29 37.5 64 0.335 9151
 9153 3 -76.18 37.6 64 0.384 9152
 9154 3 -76.16 37.82 64.17 0.382 9153
 9155 3 -76.1 37.96 64.17 0.325 9154
 9156 3 -76.29 38.41 64.2 0.285 9155
 9157 3 -76.18 38.14 63.81 0.517 9156
 9158 3 -76.21 37.7 63.44 0.427 9157
 9159 3 -76.19 37.53 63.41 0.318 9158
 9160 3 -76.04 38.13 63.7 0.402 9157
 9161 3 -76.12 38.27 63.72 0.299 9160
 9162 3 -80.78 43.24 71.62 0.348 9058
 9163 3 -80.75 43.31 71.53 0.255 9162
 9164 3 -80.7 43.34 71.4 0.000125 9163
 9165 3 -80.16 42.99 71.79 0.084 9056
 9166 3 -80.09 42.85 71.7 0.09 9165
 9167 3 -80.05 42.8 71.6 0.088 9166
 9168 3 -79.98 42.78 71.51 0.078 9167
 9169 3 -74.39 41.41 72.9 0.159 9021
 9170 3 -74.36 41.35 72.76 0.133 9169
 9171 3 -74.33 41.31 72.6 0.141 9170
 9172 3 -74.28 41.2 72.43 0.104 9171
 9173 3 -74.31 41.38 72.12 0.239 9172
 9174 3 -74.33 41.52 71.82 0.169 9173
 9175 3 -74.28 41.53 71.67 0.146 9174
 9176 3 -74.22 41.53 71.54 0.147 9175
 9177 3 -74.14 41.48 71.37 0.162 9176
 9178 3 -74.17 41.27 71.27 0.103 9177
 9179 3 -74.19 41.17 71.29 0.106 9178
 9180 3 -74.11 41.63 71.15 0.22 9177
 9181 3 -74.23 41.7 71.26 0.158 9180
 9182 3 -73.9 41.63 70.99 0.227 9180
 9183 3 -73.91 41.66 70.82 0.185 9182
 9184 3 -73.88 41.75 70.68 0.179 9183
 9185 3 -73.86 41.81 70.54 0.183 9184
 9186 3 -73.85 41.77 70.32 0.182 9185
 9187 3 -73.88 41.75 70.17 0.175 9186
 9188 3 -73.91 41.78 70.04 0.187 9187
 9189 3 -73.88 41.78 69.87 0.172 9188
 9190 3 -73.83 41.68 69.7 0.173 9189
 9191 3 -73.82 41.64 69.54 0.186 9190
 9192 3 -73.8 41.62 69.4 0.172 9191
 9193 3 -73.77 41.6 69.26 0.157 9192
 9194 3 -73.74 41.6 69.12 0.145 9193
 9195 3 -73.64 41.6 68.9 0.147 9194
 9196 3 -73.64 41.5 68.82 0.155 9195
 9197 3 -73.65 41.43 68.7 0.158 9196
 9198 3 -73.7 41.39 68.51 0.179 9197
 9199 3 -73.7 41.42 68.37 0.133 9198
 9200 3 -73.65 41.38 68.29 0.17 9199
 9201 3 -73.6 41.42 68.15 0.15 9200
 9202 3 -73.56 41.35 67.99 0.17 9201
 9203 3 -73.59 41.35 67.87 0.15 9202
 9204 3 -73.6 41.32 67.71 0.15 9203
 9205 3 -73.56 41.37 67.51 0.176 9204
 9206 3 -73.51 41.38 67.37 0.224 9205
 9207 3 -73.4 41.31 67.17 0.238 9206
 9208 3 -73.26 41.32 67.04 0.252 9207
 9209 3 -73.14 41.38 66.84 0.242 9208
 9210 3 -72.97 41.41 66.62 0.279 9209
 9211 3 -72.7 41.13 66.3 0.131 9210
 9212 3 -72.7 40.99 66.35 0.11 9211
 9213 3 -72.7 40.88 66.16 0.109 9212
 9214 3 -72.63 40.76 66.03 0.141 9213
 9215 3 -72.52 40.61 65.91 0.133 9214
 9216 3 -72.38 40.52 65.86 0.123 9215
 9217 3 -72.27 40.52 65.77 0.171 9216
 9218 3 -72.17 40.4 65.72 0.151 9217
 9219 3 -72.03 40.15 65.77 0.119 9218
 9220 3 -71.94 40.02 65.82 0.135 9219
 9221 3 -71.88 39.8 65.82 0.326 9220
 9222 3 -71.7 39.66 65.74 0.444 9221
 9223 3 -71.61 39.49 65.69 0.485 9222
 9224 3 -71.53 39.42 65.66 0.488 9223
 9225 3 -71.47 39.34 65.63 0.443 9224
 9226 3 -71.41 39.37 66.08 0.217 9225
 9227 3 -72.97 41.53 66.6 0.237 9210
 9228 3 -72.91 41.7 66.51 0.193 9227
 9229 3 -72.81 41.77 66.41 0.148 9228
 9230 3 -72.75 41.88 66.25 0.159 9229
 9231 3 -72.69 41.99 66.13 0.195 9230
 9232 3 -72.61 42.06 65.91 0.197 9231
 9233 3 -72.53 42.12 65.74 0.168 9232
 9234 3 -72.5 42.13 65.6 0.157 9233
 9235 3 -72.41 42.19 65.49 0.159 9234
 9236 3 -72.3 42.33 65.33 0.19 9235
 9237 3 -72.22 42.38 65.14 0.242 9236
 9238 3 -72.18 42.34 64.99 0.229 9237
 9239 3 -72.16 42.27 64.91 0.169 9238
 9240 3 -72.16 42.16 64.78 0.119 9239
 9241 3 -72.1 42.09 64.69 0.139 9240
 9242 3 -72.04 42.06 64.57 0.13 9241
 9243 3 -71.96 41.88 64.32 0.208 9242
 9244 3 -71.88 41.8 64.02 0.295 9243
 9245 3 -71.76 41.74 63.99 0.255 9244
 9246 3 -71.63 41.67 63.93 0.241 9245
 9247 3 -71.46 41.63 63.97 0.183 9246
 9248 3 -71.33 41.61 63.91 0.165 9247
 9249 3 -71.23 41.55 63.8 0.121 9248
 9250 3 -71.07 41.37 63.67 0.202 9249
 9251 3 -70.83 41.34 63.6 0.164 9250
 9252 3 -70.66 41.34 63.54 0.144 9251
 9253 3 -70.46 41.4 63.43 0.127 9252
 9254 3 -70.27 41.47 63.36 0.185 9253
 9255 3 -70.08 41.55 63.33 0.195 9254
 9256 3 -69.99 41.67 63.23 0.202 9255
 9257 3 -69.9 41.73 63.11 0.223 9256
 9258 3 -69.77 41.77 63.08 0.155 9257
 9259 3 -69.65 41.81 62.97 0.157 9258
 9260 3 -69.37 42.16 62.22 0.505 9259
 9261 3 -69.17 42.15 62.29 0.521 9260
 9262 3 -69.03 42.23 62.36 0.49 9261
 9263 3 -68.92 42.24 62.39 0.404 9262
 9264 3 -68.78 42.3 62.39 0.342 9263
 9265 3 -68.62 42.34 62.38 0.272 9264
 9266 3 -68.45 42.38 62.45 0.229 9265
 9267 3 -68.26 42.24 62.45 0.142 9266
 9268 3 -68.12 42.16 62.45 0.147 9267
 9269 3 -68.06 42.05 62.58 0.116 9268
 9270 3 -68.06 41.88 62.59 0.126 9269
 9271 3 -67.92 41.77 62.52 0.142 9270
 9272 3 -67.76 41.7 62.45 0.146 9271
 9273 3 -67.59 41.56 62.34 0.19 9272
 9274 3 -67.4 41.41 62.13 0.221 9273
 9275 3 -67.31 41.41 61.98 0.263 9274
 9276 3 -67.15 41.41 61.9 0.212 9275
 9277 3 -67 41.31 61.82 0.208 9276
 9278 3 -66.86 41.19 61.69 0.143 9277
 9279 3 -66.73 41.23 61.57 0.171 9278
 9280 3 -66.65 41.27 61.47 0.177 9279
 9281 3 -66.51 41.27 61.42 0.147 9280
 9282 3 -66.34 41.26 61.41 0.113 9281
 9283 3 -66.23 41.23 61.22 0.111 9282
 9284 3 -66.15 41.19 61.12 0.138 9283
 9285 3 -66.07 41.09 61.02 0.146 9284
 9286 3 -65.98 41.05 60.92 0.137 9285
 9287 3 -65.73 40.95 60.85 0.171 9286
 9288 3 -65.59 40.87 60.7 0.139 9287
 9289 3 -65.41 40.87 60.47 0.205 9288
 9290 3 -65.3 40.88 60.3 0.236 9289
 9291 3 -65.11 40.69 60.05 0.334 9290
 9292 3 -65.01 40.8 60.09 0.238 9291
 9293 3 -64.88 40.91 60.16 0.226 9292
 9294 3 -64.67 40.91 60.23 0.168 9293
 9295 3 -64.52 40.87 60.17 0.142 9294
 9296 3 -64.36 40.8 60.13 0.116 9295
 9297 3 -64.22 40.72 60.13 0.136 9296
 9298 3 -64.12 40.63 60.11 0.117 9297
 9299 3 -63.97 40.65 60.1 0.108 9298
 9300 3 -63.87 40.59 60.13 0.145 9299
 9301 3 -63.75 40.62 60.23 0.14 9300
 9302 3 -63.63 40.61 60.3 0.133 9301
 9303 3 -63.46 40.63 60.31 0.099 9302
 9304 3 -63.24 40.65 60.35 0.156 9303
 9305 3 -63.11 40.45 60.42 0.106 9304
 9306 3 -62.99 40.44 60.53 0.167 9305
 9307 3 -62.86 40.36 60.61 0.195 9306
 9308 3 -62.75 40.42 60.78 0.248 9307
 9309 3 -62.67 40.3 60.85 0.217 9308
 9310 3 -62.54 40.26 60.81 0.181 9309
 9311 3 -62.42 40.12 60.83 0.182 9310
 9312 3 -62.26 40.05 60.87 0.16 9311
 9313 3 -62.17 40.05 60.81 0.131 9312
 9314 3 -61.86 39.94 60.71 0.233 9313
 9315 3 -61.72 39.84 60.79 0.23 9314
 9316 3 -61.53 39.87 60.82 0.171 9315
 9317 3 -61.37 39.79 60.9 0.158 9316
 9318 3 -61.25 39.77 60.96 0.124 9317
 9319 3 -61.11 39.77 61 0.18 9318
 9320 3 -61.03 39.84 61.01 0.23 9319
 9321 3 -60.9 39.94 61.04 0.29 9320
 9322 3 -60.75 39.91 60.92 0.262 9321
 9323 3 -60.65 39.86 60.87 0.245 9322
 9324 3 -60.61 39.76 60.94 0.233 9323
 9325 3 -60.46 39.67 60.86 0.245 9324
 9326 3 -60.32 39.62 60.79 0.305 9325
 9327 3 -60.21 39.59 60.76 0.391 9326
 9328 3 -60.1 39.59 60.76 0.498 9327
 9329 3 -59.89 39.47 60.76 0.652 9328
 9330 3 -59.75 39.34 60.63 0.673 9329
 9331 3 -59.64 39.34 60.54 0.735 9330
 9332 3 -59.49 39.41 60.54 0.698 9331
 9333 3 -59.39 39.44 60.61 0.661 9332
 9334 3 -59.28 39.58 60.57 0.594 9333
 9335 3 -59.25 38.95 60.72 0.351 9334
 9336 3 -59.15 38.58 60.68 0.195 9335
 9337 3 -59.24 40.23 60.4 0.455 9334
 9338 3 -59.41 40.91 60.11 0.084 9337
 9339 3 -59.32 40.99 60.08 0.113 9338
 9340 3 -59.32 41.12 59.98 0.113 9339
 9341 3 -59.29 41.22 59.9 0.097 9340
 9342 3 -61.96 39.98 60.72 0.000125 9314
 9343 3 -62.58 40.74 60.86 0.064 9308
 9344 3 -62.5 40.94 60.85 0.081 9343
 9345 3 -62.99 40.62 60.21 0.086 9304
 9346 3 -65.01 40.36 59.73 0.223 9291
 9347 3 -65.09 40.26 59.66 0.208 9346
 9348 3 -65.15 40.05 59.54 0.189 9347
 9349 3 -65.17 39.81 59.45 0.151 9348
 9350 3 -65.07 39.7 59.62 0.112 9349
 9351 3 -64.95 39.69 59.66 0.128 9350
 9352 3 -64.9 39.73 59.55 0.000125 9351
 9353 3 -65.25 39.77 59.34 0.156 9349
 9354 3 -65.31 39.56 59.22 0.147 9353
 9355 3 -65.4 39.41 59.12 0.133 9354
 9356 3 -65.4 39.36 58.98 0.129 9355
 9357 3 -65.42 39.3 58.88 0.134 9356
 9358 3 -65.48 39.19 58.8 0.108 9357
 9359 3 -65.53 39.12 58.69 0.161 9358
 9360 3 -65.56 39.01 58.54 0.156 9359
 9361 3 -65.57 38.86 58.41 0.179 9360
 9362 3 -65.66 38.59 58.33 0.108 9361
 9363 3 -65.58 38.45 58.27 0.144 9362
 9364 3 -65.63 38.36 58.15 0.152 9363
 9365 3 -65.67 38.24 58.05 0.148 9364
 9366 3 -65.75 38.05 57.95 0.157 9365
 9367 3 -65.77 37.9 57.84 0.144 9366
 9368 3 -65.8 37.83 57.69 0.159 9367
 9369 3 -65.77 37.74 57.59 0.165 9368
 9370 3 -65.74 37.56 57.45 0.133 9369
 9371 3 -65.72 37.49 57.3 0.172 9370
 9372 3 -65.67 37.38 57.19 0.207 9371
 9373 3 -65.8 37.33 56.95 0.17 9372
 9374 3 -65.78 37.27 56.77 0.152 9373
 9375 3 -65.85 37.29 56.62 0.192 9374
 9376 3 -65.94 37.19 56.48 0.222 9375
 9377 3 -65.96 36.97 56.34 0.189 9376
 9378 3 -66.06 36.9 56.31 0.195 9377
 9379 3 -66.16 36.8 56.31 0.276 9378
 9380 3 -66.19 36.69 56.24 0.332 9379
 9381 3 -66.3 36.52 56.16 0.393 9380
 9382 3 -66.39 36.47 56.05 0.443 9381
 9383 3 -66.31 36.19 56.02 0.43 9382
 9384 3 -66.38 36.15 55.92 0.498 9383
 9385 3 -66.48 36.04 55.87 0.551 9384
 9386 3 -66.6 35.98 55.8 0.569 9385
 9387 3 -66.68 35.91 55.65 0.508 9386
 9388 3 -66.74 35.9 55.54 0.452 9387
 9389 3 -67.32 36.41 55.84 0.041 9388
 9390 3 -67.38 36.34 55.93 0.085 9389
 9391 3 -67.38 36.17 55.87 0.077 9390
 9392 3 -67.35 36.11 55.78 0.08 9391
 9393 3 -67.01 36.01 55.41 0.324 9388
 9394 3 -67.15 35.95 55.33 0.251 9393
 9395 3 -67.26 35.9 55.25 0.191 9394
 9396 3 -67.34 35.84 55.15 0.172 9395
 9397 3 -67.4 35.73 54.91 0.13 9396
 9398 3 -67.52 35.61 54.83 0.145 9397
 9399 3 -67.63 35.59 54.76 0.146 9398
 9400 3 -67.7 35.49 54.65 0.161 9399
 9401 3 -67.82 35.44 54.54 0.153 9400
 9402 3 -67.88 35.34 54.47 0.208 9401
 9403 3 -67.87 35.19 54.36 0.184 9402
 9404 3 -67.88 35.05 54.21 0.183 9403
 9405 3 -68.13 35.06 54.47 0.032 9404
 9406 3 -68.26 34.97 54.52 0.117 9405
 9407 3 -68.32 34.91 54.62 0.087 9406
 9408 3 -67.91 35.01 54.08 0.183 9404
 9409 3 -68.02 34.97 53.96 0.168 9408
 9410 3 -68.09 34.95 53.8 0.131 9409
 9411 3 -68.15 34.97 53.66 0.177 9410
 9412 3 -68.44 34.98 53.48 0.137 9411
 9413 3 -68.53 34.91 53.44 0.136 9412
 9414 3 -68.62 34.8 53.34 0.146 9413
 9415 3 -68.73 34.72 53.19 0.126 9414
 9416 3 -68.84 34.59 53.09 0.129 9415
 9417 3 -68.84 34.48 52.94 0.113 9416
 9418 3 -68.86 34.36 52.83 0.117 9417
 9419 3 -68.98 34.29 52.71 0.175 9418
 9420 3 -69.09 34.31 52.51 0.144 9419
 9421 3 -69.2 34.3 52.36 0.146 9420
 9422 3 -69.28 34.11 52.25 0.105 9421
 9423 3 -69.23 33.94 52.15 0.044 9422
 9424 3 -69.37 34.38 52.15 0.000125 9421
 9425 3 -69.48 34.54 52.12 0.134 9424
 9426 3 -69.58 34.61 51.97 0.169 9425
 9427 3 -69.7 34.66 51.89 0.205 9426
 9428 3 -69.81 34.69 51.76 0.215 9427
 9429 3 -69.93 34.77 51.65 0.213 9428
 9430 3 -70.05 34.84 51.61 0.194 9429
 9431 3 -70.13 34.94 51.51 0.183 9430
 9432 3 -70.19 34.94 51.36 0.178 9431
 9433 3 -70.19 34.94 51.22 0.162 9432
 9434 3 -70.22 34.99 51.04 0.177 9433
 9435 3 -70.32 34.97 50.91 0.193 9434
 9436 3 -70.36 35.23 50.5 0.155 9435
 9437 3 -70.41 35.41 50.26 0.143 9436
 9438 3 -70.44 35.48 50.11 0.179 9437
 9439 3 -70.46 35.55 50 0.224 9438
 9440 3 -70.38 35.63 49.78 0.225 9439
 9441 3 -70.43 35.73 49.68 0.195 9440
 9442 3 -70.48 35.84 49.53 0.187 9441
 9443 3 -70.51 35.94 49.33 0.16 9442
 9444 3 -70.57 35.99 49.19 0.186 9443
 9445 3 -70.54 36.13 48.96 0.197 9444
 9446 3 -70.6 36.2 48.8 0.176 9445
 9447 3 -70.7 36.3 48.72 0.164 9446
 9448 3 -70.73 36.34 48.61 0.157 9447
 9449 3 -70.76 36.44 48.46 0.127 9448
 9450 3 -70.84 36.55 48.36 0.124 9449
 9451 3 -70.87 36.67 48.24 0.178 9450
 9452 3 -70.9 36.77 48.14 0.148 9451
 9453 3 -70.95 36.9 48.11 0.142 9452
 9454 3 -70.93 37.05 48.06 0.145 9453
 9455 3 -70.93 37.3 48 0.146 9454
 9456 3 -70.87 37.52 47.82 0.231 9455
 9457 3 -70.92 37.66 47.77 0.214 9456
 9458 3 -70.97 37.79 47.75 0.207 9457
 9459 3 -71.08 37.94 47.83 0.207 9458
 9460 3 -71.11 38.08 47.85 0.145 9459
 9461 3 -71.1 38.24 48.07 0.174 9460
 9462 3 -71.18 38.3 48.08 0.135 9461
 9463 3 -71.26 38.34 48.17 0.119 9462
 9464 3 -71.37 38.4 48.25 0.093 9463
 9465 3 -71.54 38.37 48.35 0.136 9464
 9466 3 -71.6 38.34 48.15 0.057 9465
 9467 3 -71.56 38.41 48.06 0.039 9466
 9468 3 -71.62 38.45 48.47 0.154 9465
 9469 3 -71.62 38.62 48.53 0.138 9468
 9470 3 -71.68 38.8 48.61 0.147 9469
 9471 3 -71.7 38.99 48.72 0.133 9470
 9472 3 -71.79 39.12 48.79 0.148 9471
 9473 3 -71.96 39.34 48.93 0.201 9472
 9474 3 -71.79 39.37 49.03 0.217 9473
 9475 3 -71.85 39.41 49.18 0.213 9474
 9476 3 -71.85 39.52 49.21 0.113 9475
 9477 3 -72.09 39.77 49.29 0.202 9476
 9478 3 -72.1 39.9 49.27 0.172 9477
 9479 3 -72.15 40.01 49.17 0.121 9478
 9480 3 -72.21 40.09 49.06 0.107 9479
 9481 3 -72.29 40.16 49.08 0.115 9480
 9482 3 -72.35 40.24 48.99 0.146 9481
 9483 3 -72.54 40.67 48.92 0.287 9482
 9484 3 -72.68 40.74 49 0.384 9483
 9485 3 -72.85 40.92 49.06 0.516 9484
 9486 3 -73.01 41.17 49.09 0.674 9485
 9487 3 -73.18 40.87 49.82 0.121 9486
 9488 3 -73.24 40.77 49.81 0.129 9487
 9489 3 -73.26 40.67 49.81 0.079 9488
 9490 3 -73.26 40.52 49.85 0.108 9489
 9491 3 -73.32 40.42 49.81 0.043 9490
 9492 3 -73.07 41.24 49.03 0.627 9486
 9493 3 -73.17 41.31 48.94 0.635 9492
 9494 3 -73.31 41.49 48.92 0.545 9493
 9495 3 -73.82 42.09 48.92 0.129 9494
 9496 3 -73.9 42.17 48.84 0.132 9495
 9497 3 -74.01 42.28 48.74 0.138 9496
 9498 3 -74.1 42.42 48.74 0.149 9497
 9499 3 -74.23 42.59 48.73 0.12 9498
 9500 3 -74.32 42.73 48.71 0.106 9499
 9501 3 -74.49 42.81 48.7 0.125 9500
 9502 3 -74.7 42.89 48.78 0.152 9501
 9503 3 -74.84 42.95 48.81 0.144 9502
 9504 3 -74.9 43.05 48.91 0.19 9503
 9505 3 -75.02 43.2 49 0.133 9504
 9506 3 -75.07 43.27 49.08 0.113 9505
 9507 3 -75.12 43.31 49.2 0.136 9506
 9508 3 -75.15 43.42 49.29 0.137 9507
 9509 3 -75.29 43.53 49.44 0.138 9508
 9510 3 -75.43 43.64 49.54 0.112 9509
 9511 3 -75.56 43.78 49.55 0.1 9510
 9512 3 -75.68 43.93 49.58 0.114 9511
 9513 3 -75.74 44.06 49.56 0.13 9512
 9514 3 -75.84 44.24 49.58 0.155 9513
 9515 3 -76.01 44.28 49.52 0.119 9514
 9516 3 -76.18 44.39 49.43 0.133 9515
 9517 3 -76.26 44.45 49.33 0.112 9516
 9518 3 -76.35 44.56 49.33 0.129 9517
 9519 3 -76.48 44.64 49.41 0.124 9518
 9520 3 -76.62 44.8 49.45 0.11 9519
 9521 3 -76.71 44.92 49.54 0.121 9520
 9522 3 -76.82 45.09 49.62 0.137 9521
 9523 3 -76.9 45.24 49.58 0.129 9522
 9524 3 -76.99 45.31 49.51 0.129 9523
 9525 3 -77.1 45.42 49.5 0.15 9524
 9526 3 -77.18 45.59 49.5 0.134 9525
 9527 3 -77.24 45.7 49.5 0.146 9526
 9528 3 -77.29 45.85 49.55 0.137 9527
 9529 3 -77.4 45.95 49.61 0.155 9528
 9530 3 -77.4 46.13 49.72 0.168 9529
 9531 3 -77.48 46.21 49.82 0.201 9530
 9532 3 -77.59 46.25 49.9 0.22 9531
 9533 3 -77.63 46.45 49.97 0.191 9532
 9534 3 -77.76 46.55 50.08 0.28 9533
 9535 3 -77.82 46.56 50.24 0.334 9534
 9536 3 -77.9 46.67 50.24 0.421 9535
 9537 3 -78.01 46.64 50.22 0.452 9536
 9538 3 -78.04 46.85 50.39 0.404 9537
 9539 3 -78.04 47.06 50.5 0.411 9538
 9540 3 -78.06 47.17 50.58 0.425 9539
 9541 3 -78.15 47.34 50.6 0.431 9540
 9542 3 -78.26 47.38 50.58 0.405 9541
 9543 3 -78.37 47.49 50.62 0.393 9542
 9544 3 -78.48 47.6 50.65 0.348 9543
 9545 3 -78.54 47.81 50.62 0.291 9544
 9546 3 -78.59 47.95 50.64 0.2 9545
 9547 3 -78.71 48.2 50.75 0.127 9546
 9548 3 -78.79 48.28 50.86 0.095 9547
 9549 3 -71.51 39.49 48.77 0.088 9474
 9550 3 -71.38 39.55 48.67 0.000125 9549
 9551 3 -70.63 35.02 51.44 0.151 9435
 9552 3 -70.72 34.95 51.53 0.000125 9551
 9553 3 -69.39 42.22 61.76 0.335 9260
 9554 3 -69.5 42.37 61.72 0.28 9553
 9555 3 -69.56 42.44 61.57 0.225 9554
 9556 3 -69.56 42.47 61.4 0.192 9555
 9557 3 -69.57 42.44 61.28 0.161 9556
 9558 3 -69.61 42.41 61.15 0.092 9557
 9559 3 -72.02 41.91 63.69 0.165 9244
 9560 3 -72.02 42.16 63.83 0.113 9559
 9561 3 -71.93 42.16 64.08 0.046 9560
 9562 3 -72.05 42.22 64.18 0.051 9561
 9563 3 -72.23 42.3 64.16 0.163 9562
 9564 3 -72.19 41.79 63.49 0.118 9559
 9565 3 -72.21 41.73 63.36 0.157 9564
 9566 3 -72.21 41.61 63.25 0.132 9565
 9567 3 -72.24 41.59 63.11 0.089 9566
 9568 3 -72.27 41.51 63 0.109 9567
 9569 3 -72.37 41.44 62.89 0.113 9568
 9570 3 -72.37 41.38 62.75 0.158 9569
 9571 3 -72.45 41.37 62.64 0.157 9570
 9572 3 -72.56 41.38 62.46 0.106 9571
 9573 3 -72.56 41.34 62.28 0.091 9572
 9574 3 -72.54 41.24 62.17 0.099 9573
 9575 3 -72.53 41.27 62 0.117 9574
 9576 3 -72.62 41.27 61.82 0.124 9575
 9577 3 -72.62 41.12 61.63 0.152 9576
 9578 3 -72.67 41.1 61.46 0.147 9577
 9579 3 -72.67 40.96 61.17 0.126 9578
 9580 3 -72.65 40.88 61 0.098 9579
 9581 3 -72.64 40.85 60.86 0.133 9580
 9582 3 -72.67 40.78 60.71 0.115 9581
 9583 3 -72.72 40.77 60.58 0.129 9582
 9584 3 -72.72 40.62 60.43 0.145 9583
 9585 3 -72.72 40.59 60.27 0.182 9584
 9586 3 -72.81 40.6 60.04 0.132 9585
 9587 3 -72.81 40.55 59.86 0.135 9586
 9588 3 -72.9 40.6 59.73 0.116 9587
 9589 3 -72.93 40.63 59.59 0.103 9588
 9590 3 -72.93 40.63 59.44 0.099 9589
 9591 3 -72.98 40.64 59.31 0.153 9590
 9592 3 -73.06 40.64 59.06 0.139 9591
 9593 3 -73.01 40.68 58.92 0.134 9592
 9594 3 -73 40.74 58.81 0.159 9593
 9595 3 -72.98 40.68 58.62 0.143 9594
 9596 3 -72.92 40.73 58.48 0.118 9595
 9597 3 -72.89 40.74 58.31 0.13 9596
 9598 3 -72.85 40.68 58.14 0.131 9597
 9599 3 -72.8 40.63 58.03 0.149 9598
 9600 3 -72.8 40.53 57.85 0.181 9599
 9601 3 -72.78 40.49 57.68 0.17 9600
 9602 3 -72.83 40.38 57.46 0.11 9601
 9603 3 -72.83 40.32 57.28 0.108 9602
 9604 3 -72.83 40.32 57.1 0.146 9603
 9605 3 -72.83 40.27 56.95 0.137 9604
 9606 3 -72.8 40.21 56.83 0.179 9605
 9607 3 -72.8 40.2 56.67 0.215 9606
 9608 3 -72.83 40.16 56.54 0.271 9607
 9609 3 -72.82 40.03 56.38 0.367 9608
 9610 3 -72.85 40 56.24 0.37 9609
 9611 3 -72.82 40.07 56.06 0.387 9610
 9612 3 -72.82 40.13 55.83 0.333 9611
 9613 3 -72.8 40.1 55.71 0.35 9612
 9614 3 -72.51 40.3 55.46 0.199 9613
 9615 3 -72.35 40.27 55.38 0.175 9614
 9616 3 -72.26 40.33 55.22 0.161 9615
 9617 3 -72.13 40.4 55.14 0.164 9616
 9618 3 -72.02 40.51 55 0.141 9617
 9619 3 -71.87 40.56 54.88 0.159 9618
 9620 3 -71.74 40.66 54.72 0.119 9619
 9621 3 -71.6 40.66 54.63 0.142 9620
 9622 3 -71.46 40.7 54.46 0.126 9621
 9623 3 -71.37 40.73 54.28 0.122 9622
 9624 3 -71.28 40.66 54.14 0.088 9623
 9625 3 -71.25 40.65 53.95 0.116 9624
 9626 3 -71.06 40.66 53.81 0.095 9625
 9627 3 -71.12 40.79 53.71 0.062 9626
 9628 3 -70.92 40.76 53.58 0.237 9627
 9629 3 -70.9 40.69 53.43 0.198 9628
 9630 3 -70.23 40.73 53.55 0.076 9629
 9631 3 -70.19 40.77 53.66 0.159 9630
 9632 3 -70.09 40.81 53.76 0.135 9631
 9633 3 -69.89 40.56 53.96 0.319 9632
 9634 3 -69.84 40.09 54.19 0.171 9633
 9635 3 -69.72 40.05 54.34 0.105 9634
 9636 3 -69.76 40.66 53.96 0.333 9633
 9637 3 -69.58 40.72 53.97 0.377 9636
 9638 3 -69.45 40.7 54.04 0.462 9637
 9639 3 -69.39 40.61 54.16 0.514 9638
 9640 3 -69.26 40.63 54.26 0.615 9639
 9641 3 -69.38 40.19 54.83 0.059 9640
 9642 3 -69.45 40.22 54.91 0.000125 9641
 9643 3 -69.12 40.79 54.16 0.598 9640
 9644 3 -68.62 41.16 53.56 0.132 9643
 9645 3 -68.67 41.08 53.51 0.000125 9644
 9646 3 -69.01 40.87 54.16 0.528 9643
 9647 3 -68.94 40.8 54.25 0.333 9646
 9648 3 -68.92 40.73 54.33 0.000125 9647
 9649 3 -74.39 41.46 72.26 0.223 9173
 9650 3 -74.45 41.55 72.29 0.183 9649
 9651 3 -73.97 42.89 75.65 0.287 9011
 9652 3 -74.1 43.06 75.93 0.181 9651
 9653 3 -74.16 43.13 76.1 0.164 9652
 9654 3 -74.24 43.24 76.29 0.171 9653
 9655 3 -74.35 43.38 76.45 0.143 9654
 9656 3 -74.43 43.45 76.6 0.159 9655
 9657 3 -74.55 43.56 76.67 0.153 9656
 9658 3 -74.68 43.71 76.79 0.166 9657
 9659 3 -74.79 43.81 76.85 0.162 9658
 9660 3 -74.93 43.88 76.93 0.158 9659
 9661 3 -75.1 44.03 77.06 0.166 9660
 9662 3 -75.21 44.06 77.19 0.199 9661
 9663 3 -75.33 44.13 77.3 0.228 9662
 9664 3 -75.47 44.24 77.42 0.224 9663
 9665 3 -75.58 44.32 77.5 0.209 9664
 9666 3 -75.69 44.39 77.59 0.185 9665
 9667 3 -75.87 44.39 77.72 0.177 9666
 9668 3 -75.95 44.43 77.83 0.167 9667
 9669 3 -75.95 44.39 77.95 0.26 9668
 9670 3 -76.22 44.67 78.05 0.159 9669
 9671 3 -76.28 44.85 78.12 0.164 9670
 9672 3 -76.4 44.99 78.2 0.222 9671
 9673 3 -76.53 45.17 78.36 0.224 9672
 9674 3 -76.62 45.31 78.47 0.235 9673
 9675 3 -76.73 45.49 78.47 0.178 9674
 9676 3 -76.86 45.63 78.5 0.18 9675
 9677 3 -76.92 45.78 78.56 0.176 9676
 9678 3 -76.98 45.89 78.67 0.207 9677
 9679 3 -77.11 46.03 78.6 0.216 9678
 9680 3 -77.25 46.13 78.58 0.199 9679
 9681 3 -77.36 46.28 78.54 0.165 9680
 9682 3 -77.55 46.41 78.52 0.183 9681
 9683 3 -77.7 46.53 78.44 0.178 9682
 9684 3 -77.89 46.63 78.32 0.149 9683
 9685 3 -78.01 46.73 78.21 0.122 9684
 9686 3 -78.09 46.73 78.1 0.112 9685
 9687 3 -78.18 46.73 77.94 0.11 9686
 9688 3 -78.3 46.78 77.94 0.154 9687
 9689 3 -78.44 46.81 77.9 0.197 9688
 9690 3 -78.58 46.87 77.79 0.213 9689
 9691 3 -78.74 46.99 77.71 0.188 9690
 9692 3 -78.89 47.13 77.63 0.205 9691
 9693 3 -79.04 47.13 77.63 0.174 9692
 9694 3 -79.14 47.07 77.57 0.168 9693
 9695 3 -79.24 47.14 77.54 0.12 9694
 9696 3 -79.44 47.23 77.57 0.107 9695
 9697 3 -79.5 47.31 77.51 0.163 9696
 9698 3 -79.6 47.43 77.46 0.197 9697
 9699 3 -79.71 47.56 77.51 0.216 9698
 9700 3 -79.88 47.64 77.45 0.178 9699
 9701 3 -79.99 47.78 77.45 0.235 9700
 9702 3 -80.08 47.8 77.34 0.312 9701
 9703 3 -80.24 47.56 76.96 0.181 9702
 9704 3 -80.35 47.52 76.9 0.161 9703
 9705 3 -80.44 47.45 76.73 0.122 9704
 9706 3 -80.52 47.45 76.65 0.13 9705
 9707 3 -80.58 47.31 76.51 0.141 9706
 9708 3 -80.61 47.24 76.4 0.123 9707
 9709 3 -80.64 47.18 76.24 0.131 9708
 9710 3 -80.72 47.16 76.12 0.144 9709
 9711 3 -80.89 47.24 76.04 0.146 9710
 9712 3 -81 47.2 75.93 0.157 9711
 9713 3 -81.1 47.23 75.84 0.156 9712
 9714 3 -81.28 47.13 75.73 0.138 9713
 9715 3 -81.4 47.09 75.58 0.162 9714
 9716 3 -81.48 46.98 75.5 0.167 9715
 9717 3 -81.56 46.8 75.34 0.14 9716
 9718 3 -81.65 46.75 75.27 0.155 9717
 9719 3 -81.73 46.7 75.16 0.155 9718
 9720 3 -81.85 46.75 75.06 0.16 9719
 9721 3 -81.95 46.64 74.92 0.161 9720
 9722 3 -82.01 46.64 74.8 0.149 9721
 9723 3 -82.15 46.63 74.61 0.1 9722
 9724 3 -82.12 46.52 74.45 0.144 9723
 9725 3 -82.21 46.41 74.3 0.115 9724
 9726 3 -82.31 46.37 74.18 0.154 9725
 9727 3 -82.4 46.35 74.04 0.15 9726
 9728 3 -82.54 46.38 73.96 0.154 9727
 9729 3 -82.65 46.38 73.93 0.115 9728
 9730 3 -82.76 46.41 73.85 0.101 9729
 9731 3 -82.9 46.3 73.76 0.134 9730
 9732 3 -83.03 46.32 73.73 0.137 9731
 9733 3 -83.14 46.38 73.65 0.093 9732
 9734 3 -83.31 46.39 73.58 0.118 9733
 9735 3 -83.42 46.39 73.55 0.135 9734
 9736 3 -83.64 46.55 73.52 0.212 9735
 9737 3 -83.97 46.85 73.42 0.149 9736
 9738 3 -84.11 46.91 73.38 0.147 9737
 9739 3 -84.28 46.98 73.33 0.101 9738
 9740 3 -84.33 47.1 73.19 0.066 9739
 9741 3 -84.56 47.13 73.19 0.088 9740
 9742 3 -84.67 47.09 73.14 0.000125 9741
 9743 3 -84.69 47.24 73.08 0.111 9742
 9744 3 -84.78 47.28 73.05 0.139 9743
 9745 3 -84.91 47.38 72.92 0.153 9744
 9746 3 -85.03 47.43 72.86 0.171 9745
 9747 3 -85.17 47.52 72.8 0.236 9746
 9748 3 -85.33 47.87 73.17 0.331 9747
 9749 3 -85.36 47.88 72.85 0.5 9748
 9750 3 -85.14 47.5 72.33 0.2 9749
 9751 3 -85.53 48.03 72.68 0.469 9749
 9752 3 -85.7 48.2 72.66 0.439 9751
 9753 3 -85.72 48.41 72.66 0.433 9752
 9754 3 -85.75 48.63 72.74 0.238 9753
 9755 3 -85.72 48.7 72.87 0.183 9754
 9756 3 -85.62 47.95 72.27 0.172 9751
 9757 3 -85.61 47.77 72.18 0.133 9756
 9758 3 -85.5 47.63 72.02 0.152 9757
 9759 3 -85.42 47.57 71.91 0.173 9758
 9760 3 -85.52 47.56 71.74 0.186 9759
 9761 3 -85.6 47.63 71.62 0.146 9760
 9762 3 -85.69 47.67 71.47 0.072 9761
 9763 3 -83.73 46.6 73.61 0.000125 9736
 9764 3 -80.08 48.17 77.6 0.157 9702
 9765 3 -80.1 48.31 77.62 0.138 9764
 9766 3 -80.13 48.56 77.71 0.123 9765
 9767 3 -80.14 48.78 77.76 0.15 9766
 9768 3 -80.18 48.91 77.79 0.112 9767
 9769 3 -80.36 48.99 77.84 0.15 9768
 9770 3 -80.35 49.23 77.85 0.209 9769
 9771 3 -80.41 49.42 77.79 0.255 9770
 9772 3 -80.47 49.53 77.82 0.305 9771
 9773 3 -80.54 49.64 77.76 0.338 9772
 9774 3 -80.5 49.8 77.82 0.425 9773
 9775 3 -80.47 49.93 77.89 0.465 9774
 9776 3 -80.41 50.03 77.82 0.538 9775
 9777 3 -80.73 50.2 78.54 0.119 9776
 9778 3 -80.73 50.25 78.67 0.151 9777
 9779 3 -80.86 50.42 78.76 0.134 9778
 9780 3 -80.95 50.49 78.81 0.131 9779
 9781 3 -81.11 50.63 78.84 0.176 9780
 9782 3 -81.17 50.73 78.9 0.236 9781
 9783 3 -81.31 50.81 79.09 0.182 9782
 9784 3 -81.4 50.93 79.22 0.151 9783
 9785 3 -81.48 51.09 79.36 0.113 9784
 9786 3 -81.56 51.2 79.45 0.132 9785
 9787 3 -81.64 51.28 79.53 0.138 9786
 9788 3 -81.7 51.42 79.72 0.114 9787
 9789 3 -81.7 51.45 79.91 0.133 9788
 9790 3 -81.76 51.45 80.02 0.194 9789
 9791 3 -81.75 51.49 80.17 0.211 9790
 9792 3 -81.75 51.42 80.3 0.2 9791
 9793 3 -81.83 51.52 80.44 0.187 9792
 9794 3 -81.91 51.56 80.58 0.128 9793
 9795 3 -81.87 51.56 80.72 0.137 9794
 9796 3 -81.87 51.57 80.83 0.132 9795
 9797 3 -81.85 51.63 81.02 0.112 9796
 9798 3 -81.87 51.67 81.11 0.111 9797
 9799 3 -81.85 51.67 81.3 0.138 9798
 9800 3 -81.82 51.73 81.48 0.144 9799
 9801 3 -81.81 51.78 81.66 0.156 9800
 9802 3 -81.85 51.82 81.81 0.161 9801
 9803 3 -81.77 51.85 82 0.166 9802
 9804 3 -81.71 51.88 82.14 0.201 9803
 9805 3 -81.65 51.84 82.31 0.203 9804
 9806 3 -81.57 51.89 82.47 0.163 9805
 9807 3 -81.48 51.96 82.64 0.15 9806
 9808 3 -81.39 52.03 82.8 0.155 9807
 9809 3 -81.3 52.07 82.92 0.143 9808
 9810 3 -81.24 52.17 83.06 0.161 9809
 9811 3 -81.16 52.37 83.18 0.155 9810
 9812 3 -81.08 52.53 83.21 0.16 9811
 9813 3 -81.03 52.63 83.32 0.164 9812
 9814 3 -80.97 52.73 83.4 0.148 9813
 9815 3 -81.02 52.88 83.54 0.173 9814
 9816 3 -81.11 52.99 83.62 0.214 9815
 9817 3 -81.2 53.06 83.71 0.282 9816
 9818 3 -81.21 53.18 83.78 0.317 9817
 9819 3 -81.21 53.28 83.88 0.304 9818
 9820 3 -81.2 53.38 83.98 0.282 9819
 9821 3 -81.4 53.57 83.97 0.188 9820
 9822 3 -81.65 53.77 84.03 0.132 9821
 9823 3 -81.76 53.92 84.11 0.152 9822
 9824 3 -81.81 53.98 84.22 0.181 9823
 9825 3 -81.87 54.12 84.28 0.218 9824
 9826 3 -81.9 54.24 84.31 0.31 9825
 9827 3 -81.91 54.38 84.36 0.353 9826
 9828 3 -82.07 54.52 84.45 0.361 9827
 9829 3 -81.99 54.63 84.55 0.317 9828
 9830 3 -82.07 54.75 84.58 0.319 9829
 9831 3 -82.16 54.99 84.61 0.286 9830
 9832 3 -82.16 55.17 84.69 0.279 9831
 9833 3 -82.13 55.31 84.78 0.27 9832
 9834 3 -82.21 55.48 84.86 0.261 9833
 9835 3 -82.43 55.66 84.87 0.103 9834
 9836 3 -82.54 55.7 84.62 0.088 9835
 9837 3 -82.62 55.85 84.65 0.147 9836
 9838 3 -82.74 55.95 84.51 0.157 9837
 9839 3 -82.81 56.03 84.46 0.159 9838
 9840 3 -82.93 56.18 84.43 0.137 9839
 9841 3 -83.07 56.31 84.48 0.187 9840
 9842 3 -83.23 56.42 84.49 0.16 9841
 9843 3 -83.31 56.57 84.52 0.139 9842
 9844 3 -83.37 56.7 84.59 0.152 9843
 9845 3 -83.4 56.82 84.66 0.144 9844
 9846 3 -83.45 56.92 84.7 0.116 9845
 9847 3 -83.48 57.03 84.78 0.092 9846
 9848 3 -83.49 57.14 84.75 0.086 9847
 9849 3 -83.54 57.28 84.77 0.122 9848
 9850 3 -83.56 57.52 84.8 0.158 9849
 9851 3 -83.62 57.67 84.81 0.151 9850
 9852 3 -83.68 57.89 84.91 0.156 9851
 9853 3 -83.81 58.09 84.94 0.168 9852
 9854 3 -83.93 58.28 85.05 0.189 9853
 9855 3 -84.04 58.38 85.11 0.152 9854
 9856 3 -84.23 58.5 85.19 0.126 9855
 9857 3 -84.38 58.53 85.27 0.127 9856
 9858 3 -84.45 58.66 85.3 0.143 9857
 9859 3 -84.54 58.78 85.28 0.152 9858
 9860 3 -84.63 58.93 85.3 0.143 9859
 9861 3 -84.71 59.1 85.28 0.126 9860
 9862 3 -84.74 59.2 85.27 0.148 9861
 9863 3 -84.9 59.34 85.31 0.132 9862
 9864 3 -84.9 59.49 85.44 0.138 9863
 9865 3 -84.93 59.63 85.45 0.178 9864
 9866 3 -84.96 59.77 85.44 0.163 9865
 9867 3 -85.06 59.92 85.5 0.162 9866
 9868 3 -85.15 59.99 85.5 0.19 9867
 9869 3 -85.23 60.13 85.64 0.184 9868
 9870 3 -85.31 60.24 85.67 0.199 9869
 9871 3 -85.38 60.38 85.68 0.165 9870
 9872 3 -85.48 60.52 85.76 0.127 9871
 9873 3 -85.55 60.67 85.8 0.122 9872
 9874 3 -85.66 60.87 85.9 0.167 9873
 9875 3 -85.8 60.88 85.93 0.118 9874
 9876 3 -85.86 60.98 85.99 0.074 9875
 9877 3 -85.97 60.99 85.99 0.087 9876
 9878 3 -86.11 61.09 86.01 0.134 9877
 9879 3 -86.22 61.17 86.08 0.116 9878
 9880 3 -86.35 61.2 86.18 0.097 9879
 9881 3 -86.49 61.14 86.22 0.16 9880
 9882 3 -86.63 61.1 86.27 0.175 9881
 9883 3 -86.69 60.92 86.16 0.048 9882
 9884 3 -86.64 60.81 86.12 0.141 9883
 9885 3 -86.69 61.1 86.38 0.134 9882
 9886 3 -86.78 61.13 86.57 0.138 9885
 9887 3 -86.85 61.24 86.72 0.116 9886
 9888 3 -87.11 62.1 86.71 0.583 9887
 9889 3 -87.03 62.55 86.66 0.405 9888
 9890 3 -86.67 62.13 86.57 0.064 9889
 9891 3 -86.61 62.2 86.52 0.062 9890
 9892 3 -86.5 62.24 86.55 0.093 9891
 9893 3 -86.39 62.28 86.52 0.108 9892
 9894 3 -86.27 62.27 86.46 0.139 9893
 9895 3 -86.13 62.28 86.44 0.142 9894
 9896 3 -86.03 62.17 86.66 0.091 9895
 9897 3 -85.97 62.18 86.77 0.07 9896
 9898 3 -87.13 61.99 86.79 0.504 9888
 9899 3 -87.19 62.06 86.85 0.444 9898
 9900 3 -87.21 61.98 87.04 0.418 9899
 9901 3 -87.25 62.02 87.24 0.276 9900
 9902 3 -87.27 62.03 87.37 0.245 9901
 9903 3 -87.27 61.99 87.55 0.174 9902
 9904 3 -87.36 62.17 87.74 0.167 9903
 9905 3 -87.44 62.24 87.8 0.141 9904
 9906 3 -87.52 62.23 87.92 0.098 9905
 9907 3 -87.65 62.21 88.23 0.185 9906
 9908 3 -87.84 62.23 88.45 0.3 9907
 9909 3 -87.98 62.38 88.51 0.202 9908
 9910 3 -88.15 62.49 88.65 0.174 9909
 9911 3 -88.31 62.62 88.73 0.169 9910
 9912 3 -88.48 62.74 88.79 0.164 9911
 9913 3 -88.61 62.88 88.79 0.163 9912
 9914 3 -88.73 62.99 88.9 0.157 9913
 9915 3 -88.89 63.1 89 0.171 9914
 9916 3 -89.33 63.57 89.4 0.432 9915
 9917 3 -89.53 63.75 89.44 0.487 9916
 9918 3 -89.69 63.81 89.44 0.507 9917
 9919 3 -89.82 63.73 89.42 0.546 9918
 9920 3 -89.95 63.68 89.38 0.509 9919
 9921 3 -90.08 63.74 89.28 0.449 9920
 9922 3 -90.18 63.78 89.19 0.393 9921
 9923 3 -90.29 63.7 89.05 0.318 9922
 9924 3 -90.39 63.7 88.95 0.285 9923
 9925 3 -90.47 63.7 88.81 0.251 9924
 9926 3 -90.51 63.78 88.74 0.19 9925
 9927 3 -90.53 63.85 88.64 0.157 9926
 9928 3 -90.61 63.99 88.6 0.133 9927
 9929 3 -90.53 63.99 88.39 0.169 9928
 9930 3 -90.64 64 88.3 0.138 9929
 9931 3 -90.71 64.03 88.11 0.112 9930
 9932 3 -90.8 64.1 87.97 0.171 9931
 9933 3 -90.86 64.07 87.78 0.175 9932
 9934 3 -91.05 63.86 87.44 0.358 9933
 9935 3 -91.13 63.96 87.41 0.305 9934
 9936 3 -91.27 64 87.35 0.233 9935
 9937 3 -91.39 64.01 87.36 0.182 9936
 9938 3 -91.6 64.08 87.49 0.121 9937
 9939 3 -91.75 64.07 87.57 0.14 9938
 9940 3 -91.94 64.21 87.65 0.143 9939
 9941 3 -92.1 64.35 87.65 0.168 9940
 9942 3 -92.27 64.55 87.54 0.172 9941
 9943 3 -92.36 64.63 87.38 0.144 9942
 9944 3 -92.44 64.8 87.21 0.136 9943
 9945 3 -92.49 64.89 87.07 0.16 9944
 9946 3 -92.55 64.97 86.96 0.165 9945
 9947 3 -92.66 65.16 86.9 0.137 9946
 9948 3 -92.77 65.41 86.94 0.188 9947
 9949 3 -92.91 65.8 87.02 0.319 9948
 9950 3 -92.88 65.99 86.88 0.435 9949
 9951 3 -92.97 66.13 86.88 0.504 9950
 9952 3 -93.08 66.19 86.85 0.519 9951
 9953 3 -93.38 66.39 86.94 0.585 9952
 9954 3 -93.44 66.38 86.85 0.482 9953
 9955 3 -93.27 66.33 86.6 0.227 9954
 9956 3 -93.22 66.41 86.49 0.175 9955
 9957 3 -93.47 66.36 86.63 0.379 9954
 9958 3 -93.6 66.41 86.63 0.127 9957
 9959 3 -94.11 66.79 87.03 0.121 9953
 9960 3 -94.25 66.72 86.89 0.122 9959
 9961 3 -94.36 66.63 86.84 0.157 9960
 9962 3 -91.24 63.54 87.03 0.144 9934
 9963 3 -91.24 63.43 86.89 0.105 9962
 9964 3 -91.24 63.32 86.74 0.106 9963
 9965 3 -91.24 63.29 86.58 0.117 9964
 9966 3 -91.22 63.24 86.49 0.129 9965
 9967 3 -91.17 63.17 86.28 0.109 9966
 9968 3 -91.19 63.11 86.14 0.112 9967
 9969 3 -91.18 63.01 86 0.099 9968
 9970 3 -91.12 62.89 85.89 0.129 9969
 9971 3 -91.07 62.79 85.75 0.134 9970
 9972 3 -91.01 62.65 85.64 0.092 9971
 9973 3 -90.93 62.58 85.5 0.107 9972
 9974 3 -90.93 62.5 85.41 0.125 9973
 9975 3 -90.93 62.39 85.33 0.158 9974
 9976 3 -90.96 62.22 85.25 0.166 9975
 9977 3 -90.93 62.04 85.33 0.136 9976
 9978 3 -90.65 62.13 85.52 0.074 9977
 9979 3 -90.54 62.14 85.61 0.104 9978
 9980 3 -90.46 62.07 85.63 0.056 9979
 9981 3 -91.12 61.76 85.45 0.11 9977
 9982 3 -91.15 61.64 85.42 0.107 9981
 9983 3 -91.16 61.5 85.31 0.097 9982
 9984 3 -91.24 61.32 85.25 0.121 9983
 9985 3 -91.32 61.18 85.2 0.128 9984
 9986 3 -91.37 61.11 85.11 0.177 9985
 9987 3 -91.32 61.04 84.95 0.168 9986
 9988 3 -91.26 60.97 84.81 0.186 9987
 9989 3 -91.21 60.78 84.63 0.116 9988
 9990 3 -91.21 60.71 84.53 0.129 9989
 9991 3 -91.21 60.53 84.47 0.132 9990
 9992 3 -91.26 60.39 84.38 0.182 9991
 9993 3 -91.29 60.14 84.25 0.189 9992
 9994 3 -91.2 59.9 84.1 0.18 9993
 9995 3 -91.21 59.81 84.03 0.183 9994
 9996 3 -91.21 59.71 83.91 0.193 9995
 9997 3 -91.21 59.68 83.72 0.184 9996
 9998 3 -91.24 59.68 83.58 0.217 9997
 9999 3 -91.24 59.64 83.41 0.252 9998
 10000 3 -91.35 59.6 83.25 0.267 9999
 10001 3 -91.46 59.67 83.17 0.284 10000
 10002 3 -91.88 59.71 83.15 0.125 10001
 10003 3 -92.06 59.81 83.13 0.098 10002
 10004 3 -92.21 59.92 83.24 0.063 10003
 10005 3 -91.46 59.72 83.02 0.212 10001
 10006 3 -91.48 59.71 82.91 0.285 10005
 10007 3 -91.48 59.63 82.8 0.331 10006
 10008 3 -91.46 59.67 82.66 0.377 10007
 10009 3 -91.45 59.71 82.55 0.434 10008
 10010 3 -91.54 59.68 82.5 0.492 10009
 10011 3 -91.52 59.61 82.39 0.518 10010
 10012 3 -91.4 59.4 82.25 0.473 10011
 10013 3 -91.35 59.35 82.17 0.468 10012
 10014 3 -91.12 58.76 82.22 0.349 10013
 10015 3 -91.01 58.68 82.14 0.408 10014
 10016 3 -90.91 58.49 82.22 0.427 10015
 10017 3 -90.82 58.35 82.14 0.414 10016
 10018 3 -90.81 58.24 82.14 0.405 10017
 10019 3 -90.81 58.06 82.19 0.417 10018
 10020 3 -90.62 57.91 82.3 0.143 10019
 10021 3 -90.52 57.78 82.35 0.161 10020
 10022 3 -90.74 57.75 82.7 0.154 10019
 10023 3 -90.57 57.62 82.66 0.158 10022
 10024 3 -90.49 57.49 82.66 0.156 10023
 10025 3 -90.37 57.37 82.64 0.117 10024
 10026 3 -90.32 57.2 82.58 0.137 10025
 10027 3 -90.29 57.09 82.56 0.181 10026
 10028 3 -90.24 56.95 82.55 0.281 10027
 10029 3 -90.15 56.88 82.55 0.341 10028
 10030 3 -90.07 56.78 82.44 0.354 10029
 10031 3 -89.82 56.75 82.47 0.376 10030
 10032 3 -89.65 56.67 82.52 0.386 10031
 10033 3 -89.45 56.57 82.57 0.412 10032
 10034 3 -89.35 56.52 82.48 0.434 10033
 10035 3 -89.24 56.42 82.51 0.47 10034
 10036 3 -89.15 56.41 82.57 0.434 10035
 10037 3 -88.99 56.38 82.61 0.45 10036
 10038 3 -88.9 56.2 82.59 0.424 10037
 10039 3 -88.79 56.1 82.61 0.403 10038
 10040 3 -88.73 55.92 82.31 0.288 10039
 10041 3 -88.79 55.88 82.48 0.177 10040
 10042 3 -88.76 55.87 82.9 0.156 10039
 10043 3 -88.65 55.78 82.86 0.000125 10042
 10044 3 -91.4 59.54 81.94 0.195 10013
 10045 3 -91.35 59.51 81.83 0.168 10044
 10046 3 -91.15 59.35 81.91 0.133 10045
 10047 3 -80.3 50.17 77.73 0.482 9776
 10048 3 -80.27 50.3 77.81 0.453 10047
 10049 3 -80.19 50.42 77.82 0.384 10048
 10050 3 -80.41 50.63 77.76 0.179 10049
 10051 3 -73.4 42.42 75.01 0.421 9010
 10052 3 -73.2 42.35 75.12 0.256 10051
 10053 3 -73.18 43.38 74.35 0.087 9005
 10054 3 7.03 62.55 27.02 0.094 8351
 10055 3 -22.57 54.7 -1.39 0.1 7284
 10056 3 -22.66 54.77 -1.3 0.085 10055
 10057 3 -22.8 54.89 -1.2 0.087 10056
 10058 3 -22.77 54.96 -1.08 0.084 10057
 10059 1 0.03 -0.11 -0.01 2.059 1
```
