## Supplementary material for "Automated Proofreading of Digitally Reconstructed Neural Morphology Enhances Accuracy, Scalability, and Standardization": Standardization and accuracy results: 720575940617470932.CNG.swc

```
# SWC to SWC conversion from L-Measure. Sridevi Polavaram: spolavar@gmu.edu
# Original fileName:Z://nmo_swc//out_Final//Source_Temp1//720575940617470932.CNG.swc
#
# SWC to SWC conversion from L-Measure. Sridevi Polavaram: spolavar@gmu.edu

# Original fileName:Z://nmo_swc//nmo_user_Final//Source_Temp1//720575940617470932.CNG.swc

#

# SWC to SWC conversion from L-Measure. Sridevi Polavaram: spolavar@gmu.edu


# Original fileName:Z://nmo_swc//Autoswc//720575940617470932.CNG.swc.swc.CNG.swc


#


# Original file /nmo_swc/Temp_LMeasure/720575940617470932.CNG.swc.swc edited using StdSwc version 1.31 on 3/7/26.


# Irregularities and fixes documented in /nmo_swc/Temp_LMeasure/720575940617470932.CNG.swc.swc.std.  See StdSwc1.31.doc for more information.


#


# SWC to SWC conversion from L-Measure. Sridevi Polavaram: spolavar@gmu.edu


# Original fileName:Z://nmo_swc//Source_Temp1//720575940617470932.CNG.swc


#


# SWC to SWC conversion from L-Measure. Sridevi Polavaram: spolavar@gmu.edu


 1 1 0 0 0 1.845 -1
 2 1 -0.14 -0.07 0 1.839 1
 3 1 -0.16 -0.23 0 1.828 2
 4 1 -0.34 -0.31 0 1.804 3
 5 1 -0.34 -0.51 0.15 1.757 4
 6 1 -0.44 -0.63 0.31 1.689 5
 7 1 -0.67 -0.65 0.42 1.566 6
 8 1 -0.73 -0.77 0.36 1.479 7
 9 1 -0.72 -0.97 0.18 1.424 8
 10 1 -0.81 -1.09 0.32 1.287 9
 11 1 -0.76 -1.29 0.06 1.16 10
 12 1 -0.78 -1.44 0.11 1.059 11
 13 1 -0.9 -1.49 0.11 0.907 12
 14 1 -0.98 -1.59 0.15 0.793 13
 15 1 -1 -1.77 0.2 0.703 14
 16 1 -1.11 -1.85 0.17 0.639 15
 17 1 -1.17 -1.99 0.24 0.512 16
 18 1 -1.25 -2.09 0.31 0.403 17
 19 1 -1.33 -2.24 0.37 0.284 18
 20 3 -1.37 -2.42 0.43 0.244 19
 21 3 -1.51 -2.49 0.5 0.211 20
 22 3 -1.63 -2.63 0.57 0.201 21
 23 3 -1.66 -2.78 0.65 0.222 22
 24 3 -1.71 -2.94 0.69 0.191 23
 25 3 -1.81 -3.13 0.8 0.23 24
 26 3 -1.97 -3.21 0.73 0.245 25
 27 3 -2.16 -3.3 0.77 0.244 26
 28 3 -2.33 -3.4 0.86 0.196 27
 29 3 -2.47 -3.49 0.99 0.187 28
 30 3 -2.62 -3.59 1.03 0.219 29
 31 3 -2.76 -3.65 1.12 0.216 30
 32 3 -2.92 -3.76 1.21 0.191 31
 33 3 -3 -3.9 1.29 0.193 32
 34 3 -3.07 -4.01 1.41 0.208 33
 35 3 -3.19 -4.13 1.51 0.189 34
 36 3 -3.36 -4.23 1.73 0.187 35
 37 3 -3.46 -4.35 1.83 0.234 36
 38 3 -3.55 -4.48 1.89 0.252 37
 39 3 -3.67 -4.59 1.99 0.266 38
 40 3 -3.76 -4.73 2.01 0.241 39
 41 3 -3.88 -4.8 2.11 0.208 40
 42 3 -4 -5.04 2.17 0.209 41
 43 3 -4.1 -5.14 2.26 0.213 42
 44 3 -4.14 -5.38 2.26 0.265 43
 45 3 -4.26 -5.55 2.26 0.264 44
 46 3 -4.43 -5.75 2.28 0.368 45
 47 3 -4.64 -5.89 2.36 0.396 46
 48 3 -4.81 -5.93 2.44 0.448 47
 49 3 -4.96 -6.01 2.5 0.391 48
 50 3 -5.27 -5.7 2.69 0.63 49
 51 3 -5.43 -5.64 2.64 0.695 50
 52 3 -5.57 -5.55 2.62 0.67 51
 53 3 -5.72 -5.45 2.56 0.628 52
 54 3 -5.84 -5.51 2.44 0.542 53
 55 3 -5.98 -5.52 2.39 0.483 54
 56 3 -6.14 -5.51 2.36 0.426 55
 57 3 -6.4 -5.38 2.4 0.439 56
 58 3 -6.63 -5.35 2.3 0.389 57
 59 3 -6.76 -5.43 2.28 0.353 58
 60 3 -6.86 -5.54 2.28 0.329 59
 61 3 -7.09 -5.63 2.28 0.278 60
 62 3 -7.31 -5.72 2.33 0.218 61
 63 3 -7.52 -5.79 2.39 0.201 62
 64 3 -7.69 -5.91 2.39 0.165 63
 65 3 -7.8 -6.02 2.37 0.177 64
 66 3 -7.9 -6.14 2.37 0.186 65
 67 3 -8.02 -6.3 2.48 0.17 66
 68 3 -8.13 -6.43 2.56 0.198 67
 69 3 -8.27 -6.6 2.6 0.18 68
 70 3 -8.38 -6.73 2.63 0.179 69
 71 3 -8.54 -6.92 2.66 0.189 70
 72 3 -8.6 -7.09 2.74 0.195 71
 73 3 -8.68 -7.25 2.78 0.181 72
 74 3 -8.77 -7.39 2.86 0.2 73
 75 3 -8.87 -7.55 2.93 0.205 74
 76 3 -8.96 -7.68 2.97 0.218 75
 77 3 -9.02 -7.81 3.03 0.199 76
 78 3 -9.15 -8 3.07 0.231 77
 79 3 -9.27 -8.22 3.11 0.238 78
 80 3 -9.33 -8.39 3.18 0.234 79
 81 3 -9.36 -8.57 3.28 0.21 80
 82 3 -9.45 -8.72 3.38 0.175 81
 83 3 -9.49 -8.9 3.47 0.183 82
 84 3 -9.6 -9.08 3.5 0.189 83
 85 3 -9.75 -9.24 3.54 0.185 84
 86 3 -9.78 -9.4 3.56 0.19 85
 87 3 -9.95 -9.56 3.65 0.199 86
 88 3 -10.14 -9.72 3.71 0.194 87
 89 3 -10.2 -9.85 3.71 0.173 88
 90 3 -10.38 -9.97 3.75 0.164 89
 91 3 -10.51 -10.1 3.81 0.198 90
 92 3 -10.68 -10.23 3.89 0.214 91
 93 3 -10.85 -10.39 3.93 0.227 92
 94 3 -10.96 -10.55 3.9 0.23 93
 95 3 -11.17 -10.69 3.98 0.171 94
 96 3 -11.19 -10.81 3.97 0.195 95
 97 3 -11.21 -10.97 3.97 0.184 96
 98 3 -11.25 -11.05 4.02 0.147 97
 99 3 -11.36 -11.15 3.97 0.156 98
 100 3 -11.52 -11.3 4 0.138 99
 101 3 -11.53 -11.45 4.01 0.158 100
 102 3 -11.61 -11.61 4.01 0.171 101
 103 3 -11.62 -11.8 4.06 0.147 102
 104 3 -11.64 -11.97 3.98 0.208 103
 105 3 -11.76 -12.11 3.96 0.199 104
 106 3 -11.86 -12.22 3.94 0.18 105
 107 3 -12.01 -12.33 3.92 0.187 106
 108 3 -12.03 -12.47 3.88 0.178 107
 109 3 -12.12 -12.65 3.92 0.157 108
 110 3 -12.19 -12.9 3.88 0.206 109
 111 3 -12.26 -13.06 3.88 0.218 110
 112 3 -12.31 -13.22 3.88 0.222 111
 113 3 -12.37 -13.37 3.88 0.177 112
 114 3 -12.45 -13.5 3.88 0.183 113
 115 3 -12.53 -13.63 3.88 0.17 114
 116 3 -12.54 -13.74 3.88 0.161 115
 117 3 -12.56 -13.85 3.89 0.174 116
 118 3 -12.66 -14.03 3.92 0.214 117
 119 3 -12.7 -14.22 4 0.235 118
 120 3 -12.79 -14.39 4.05 0.205 119
 121 3 -12.8 -14.63 4.13 0.181 120
 122 3 -12.86 -14.74 4.09 0.193 121
 123 3 -12.88 -14.94 4.04 0.183 122
 124 3 -12.94 -15.07 4 0.169 123
 125 3 -13.02 -15.22 3.91 0.167 124
 126 3 -13.16 -15.38 3.88 0.155 125
 127 3 -13.27 -15.53 3.68 0.149 126
 128 3 -13.31 -15.65 3.62 0.167 127
 129 3 -13.39 -15.74 3.51 0.153 128
 130 3 -13.53 -15.9 3.43 0.146 129
 131 3 -13.62 -16.02 3.41 0.125 130
 132 3 -13.74 -16.16 3.32 0.126 131
 133 3 -13.84 -16.23 3.24 0.141 132
 134 3 -13.86 -16.38 3.12 0.163 133
 135 3 -13.97 -16.52 3.12 0.154 134
 136 3 -14.07 -16.7 3.07 0.154 135
 137 3 -14.2 -16.84 3.03 0.171 136
 138 3 -14.3 -16.95 3.07 0.136 137
 139 3 -14.39 -17.11 3.07 0.172 138
 140 3 -14.49 -17.2 2.98 0.157 139
 141 3 -14.6 -17.34 2.86 0.184 140
 142 3 -14.83 -17.5 2.73 0.271 141
 143 3 -15 -17.7 2.56 0.25 142
 144 3 -15.05 -17.82 2.48 0.205 143
 145 3 -15.13 -17.89 2.48 0.196 144
 146 3 -15.16 -18 2.52 0.161 145
 147 3 -15.28 -18.18 2.46 0.195 146
 148 3 -15.35 -18.36 2.56 0.208 147
 149 3 -15.41 -18.52 2.73 0.232 148
 150 3 -15.57 -18.66 2.75 0.214 149
 151 3 -15.66 -18.8 2.85 0.221 150
 152 3 -15.76 -18.93 2.95 0.186 151
 153 3 -15.87 -19.09 3.05 0.189 152
 154 3 -15.97 -19.23 3.06 0.187 153
 155 3 -16.03 -19.39 3.23 0.223 154
 156 3 -16.1 -19.59 3.4 0.246 155
 157 3 -16.17 -19.7 3.46 0.198 156
 158 3 -16.28 -19.77 3.48 0.207 157
 159 3 -16.35 -19.98 3.65 0.244 158
 160 3 -16.44 -20.09 3.71 0.262 159
 161 3 -16.47 -20.23 3.81 0.189 160
 162 3 -16.51 -20.45 3.96 0.212 161
 163 3 -16.58 -20.59 4.08 0.21 162
 164 3 -16.68 -20.77 4.2 0.194 163
 165 3 -16.79 -20.93 4.34 0.148 164
 166 3 -16.86 -21.09 4.49 0.21 165
 167 3 -16.96 -21.25 4.7 0.229 166
 168 3 -17.05 -21.45 4.91 0.242 167
 169 3 -17.18 -21.54 5.07 0.231 168
 170 3 -17.23 -21.68 5.29 0.213 169
 171 3 -17.31 -21.77 5.44 0.19 170
 172 3 -17.33 -21.89 5.7 0.19 171
 173 3 -17.35 -22.04 5.96 0.179 172
 174 3 -17.31 -22.16 6.21 0.206 173
 175 3 -17.28 -22.22 6.45 0.231 174
 176 3 -17.25 -22.32 6.73 0.199 175
 177 3 -17.23 -22.45 6.99 0.165 176
 178 3 -17.18 -22.52 7.2 0.209 177
 179 3 -17.18 -22.61 7.5 0.164 178
 180 3 -17.14 -22.73 7.74 0.196 179
 181 3 -17.12 -22.91 8.07 0.189 180
 182 3 -17.07 -22.97 8.29 0.193 181
 183 3 -17.03 -23.02 8.52 0.215 182
 184 3 -16.98 -23.14 8.81 0.2 183
 185 3 -16.95 -23.25 9.05 0.177 184
 186 3 -16.93 -23.27 9.22 0.198 185
 187 3 -16.88 -23.32 9.41 0.182 186
 188 3 -16.88 -23.41 9.71 0.241 187
 189 3 -16.77 -23.41 9.84 0.227 188
 190 3 -16.71 -23.45 10.07 0.193 189
 191 3 -16.69 -23.52 10.25 0.158 190
 192 3 -16.64 -23.57 10.45 0.165 191
 193 3 -16.55 -23.59 10.67 0.19 192
 194 3 -16.51 -23.63 10.84 0.188 193
 195 3 -16.46 -23.66 11.05 0.173 194
 196 3 -16.42 -23.68 11.23 0.163 195
 197 3 -16.36 -23.72 11.44 0.187 196
 198 3 -16.31 -23.7 11.59 0.159 197
 199 3 -16.26 -23.82 11.84 0.166 198
 200 3 -16.18 -23.82 12.01 0.151 199
 201 3 -16.15 -23.84 12.19 0.159 200
 202 3 -16.09 -23.84 12.39 0.149 201
 203 3 -15.99 -23.84 12.58 0.147 202
 204 3 -15.91 -23.79 12.77 0.127 203
 205 3 -15.86 -23.82 12.92 0.12 204
 206 3 -15.82 -23.86 13.06 0.125 205
 207 3 -15.75 -23.89 13.17 0.112 206
 208 3 -15.69 -23.91 13.26 0.12 207
 209 3 -15.61 -23.77 13.49 0.167 208
 210 3 -15.5 -23.8 13.66 0.147 209
 211 3 -15.45 -23.79 13.78 0.149 210
 212 3 -15.44 -23.79 13.94 0.16 211
 213 3 -15.36 -23.79 14.08 0.134 212
 214 3 -15.28 -23.77 14.24 0.151 213
 215 3 -15.26 -23.73 14.42 0.141 214
 216 3 -15.14 -23.73 14.58 0.134 215
 217 3 -15.04 -23.72 14.7 0.146 216
 218 3 -14.98 -23.7 14.86 0.161 217
 219 3 -14.96 -23.77 15.03 0.123 218
 220 3 -14.88 -23.68 15.11 0.152 219
 221 3 -14.79 -23.66 15.34 0.165 220
 222 3 -14.72 -23.64 15.5 0.172 221
 223 3 -14.56 -23.59 15.67 0.188 222
 224 3 -14.52 -23.57 15.8 0.177 223
 225 3 -14.39 -23.59 16.01 0.185 224
 226 3 -14.31 -23.54 16.13 0.188 225
 227 3 -14.22 -23.48 16.29 0.158 226
 228 3 -14.1 -23.48 16.44 0.152 227
 229 3 -14.02 -23.38 16.6 0.148 228
 230 3 -13.89 -23.39 16.69 0.136 229
 231 3 -13.78 -23.38 16.85 0.132 230
 232 3 -13.66 -23.27 16.99 0.146 231
 233 3 -13.57 -23.25 17.12 0.13 232
 234 3 -13.48 -23.2 17.22 0.149 233
 235 3 -13.41 -23.18 17.35 0.13 234
 236 3 -13.33 -23.11 17.42 0.12 235
 237 3 -13.21 -23.02 17.57 0.173 236
 238 3 -13.07 -23 17.7 0.173 237
 239 3 -12.91 -22.91 17.82 0.182 238
 240 3 -12.72 -22.85 17.98 0.177 239
 241 3 -12.63 -22.78 18.09 0.154 240
 242 3 -12.46 -22.74 18.23 0.155 241
 243 3 -12.42 -22.67 18.32 0.155 242
 244 3 -12.29 -22.6 18.41 0.16 243
 245 3 -12.16 -22.6 18.55 0.178 244
 246 3 -12.07 -22.56 18.65 0.169 245
 247 3 -11.9 -22.49 18.81 0.159 246
 248 3 -11.79 -22.44 18.92 0.162 247
 249 3 -11.66 -22.44 18.99 0.138 248
 250 3 -11.41 -22.4 19.12 0.194 249
 251 3 -11.22 -22.35 19.24 0.199 250
 252 3 -11.07 -22.28 19.28 0.16 251
 253 3 -10.91 -22.21 19.36 0.14 252
 254 3 -10.82 -22.12 19.4 0.136 253
 255 3 -10.69 -22.06 19.45 0.149 254
 256 3 -10.52 -22.01 19.57 0.155 255
 257 3 -10.38 -21.92 19.59 0.16 256
 258 3 -10.23 -21.83 19.61 0.147 257
 259 3 -10.08 -21.73 19.72 0.171 258
 260 3 -9.95 -21.62 19.77 0.204 259
 261 3 -9.86 -21.48 19.79 0.209 260
 262 3 -9.81 -21.37 19.86 0.174 261
 263 3 -9.64 -21.26 19.87 0.178 262
 264 3 -9.44 -21.15 19.91 0.206 263
 265 3 -9.27 -20.99 19.96 0.213 264
 266 3 -9.11 -20.9 19.96 0.199 265
 267 3 -8.93 -20.85 19.92 0.169 266
 268 3 -8.73 -20.74 19.96 0.192 267
 269 3 -8.55 -20.65 19.87 0.198 268
 270 3 -8.3 -20.51 19.9 0.175 269
 271 3 -8.18 -20.49 19.77 0.15 270
 272 3 -8 -20.42 19.72 0.144 271
 273 3 -7.83 -20.31 19.67 0.138 272
 274 3 -7.66 -20.26 19.56 0.143 273
 275 3 -7.54 -20.15 19.47 0.142 274
 276 3 -7.37 -20.06 19.36 0.102 275
 277 3 -7.36 -19.96 19.4 0.094 276
 278 3 -7.28 -19.89 19.39 0.13 277
 279 3 -7.16 -19.71 19.28 0.172 278
 280 3 -7.03 -19.58 19.18 0.147 279
 281 3 -6.92 -19.46 19.1 0.153 280
 282 3 -6.77 -19.35 18.94 0.138 281
 283 3 -6.62 -19.28 18.89 0.161 282
 284 3 -6.5 -19.15 18.84 0.189 283
 285 3 -6.32 -19.06 18.76 0.122 284
 286 3 -6.17 -18.99 18.64 0.152 285
 287 3 -6.03 -18.89 18.6 0.192 286
 288 3 -5.84 -18.76 18.44 0.2 287
 289 3 -5.66 -18.62 18.29 0.188 288
 290 3 -5.52 -18.51 18.24 0.151 289
 291 3 -5.32 -18.42 18.1 0.184 290
 292 3 -5.22 -18.28 17.99 0.24 291
 293 3 -5.02 -18.12 17.83 0.276 292
 294 3 -4.78 -17.9 17.59 0.26 293
 295 3 -4.6 -17.78 17.39 0.235 294
 296 3 -4.47 -17.65 17.21 0.232 295
 297 3 -4.35 -17.55 17.05 0.17 296
 298 3 -4.29 -17.46 16.93 0.148 297
 299 3 -4.11 -17.24 16.77 0.172 298
 300 3 -3.97 -17.1 16.57 0.233 299
 301 3 -3.82 -16.87 16.3 0.225 300
 302 3 -3.73 -16.9 16.19 0.129 301
 303 3 -3.6 -16.9 16.06 0.123 302
 304 3 -3.54 -16.8 15.97 0.162 303
 305 3 -3.33 -16.6 15.7 0.271 304
 306 3 -3.2 -16.51 15.57 0.257 305
 307 3 -3.14 -16.46 15.46 0.241 306
 308 3 -3.05 -16.39 15.24 0.196 307
 309 3 -2.86 -16.14 14.97 0.266 308
 310 3 -2.69 -15.83 14.77 0.131 309
 311 3 -2.58 -15.73 14.61 0.12 310
 312 3 -2.5 -15.64 14.5 0.103 311
 313 3 -2.71 -16.19 14.74 0.145 309
 314 3 -2.58 -16.14 14.56 0.149 313
 315 3 -2.5 -16.01 14.44 0.181 314
 316 3 -2.38 -16.03 14.32 0.163 315
 317 3 -2.33 -16.01 14.19 0.155 316
 318 3 -2.29 -15.94 13.99 0.171 317
 319 3 -2.18 -15.88 13.77 0.179 318
 320 3 -2.06 -15.8 13.47 0.216 319
 321 3 -1.95 -15.7 13.28 0.233 320
 322 3 -1.82 -15.62 13.1 0.205 321
 323 3 -1.72 -15.56 12.97 0.216 322
 324 3 -1.56 -15.4 12.9 0.224 323
 325 3 -1.42 -15.44 12.98 0.336 324
 326 3 -1.3 -15.37 12.81 0.321 325
 327 3 -1.12 -15.11 12.51 0.343 326
 328 3 -0.99 -15 12.34 0.276 327
 329 3 -0.88 -14.9 12.23 0.269 328
 330 3 -0.76 -14.7 12.01 0.276 329
 331 3 -0.69 -14.59 11.87 0.288 330
 332 3 -0.67 -14.56 11.67 0.32 331
 333 3 -0.64 -14.61 11.56 0.293 332
 334 3 -0.59 -14.59 11.42 0.263 333
 335 3 -0.43 -14.5 11.28 0.246 334
 336 3 -0.37 -14.42 11.12 0.208 335
 337 3 -0.28 -14.31 10.92 0.205 336
 338 3 -0.15 -14.16 10.76 0.207 337
 339 3 -0.15 -14.05 10.69 0.21 338
 340 3 -0.1 -13.9 10.57 0.229 339
 341 3 -0.1 -13.76 10.46 0.202 340
 342 3 -0.09 -13.61 10.34 0.227 341
 343 3 -0.07 -13.41 10.21 0.241 342
 344 3 -0.07 -13.26 10.07 0.283 343
 345 3 -0.02 -13.13 9.91 0.298 344
 346 3 -0.05 -12.99 9.82 0.291 345
 347 3 0 -12.85 9.58 0.326 346
 348 3 0.16 -12.67 9.32 0.32 347
 349 3 0.23 -12.54 9.19 0.305 348
 350 3 0.27 -12.43 9.03 0.301 349
 351 3 0.41 -12.31 8.86 0.262 350
 352 3 0.43 -12.2 8.75 0.248 351
 353 3 0.48 -12.04 8.64 0.268 352
 354 3 0.55 -11.9 8.54 0.265 353
 355 3 0.62 -11.74 8.39 0.254 354
 356 3 0.56 -11.6 8.36 0.278 355
 357 3 0.61 -11.43 8.24 0.263 356
 358 3 0.69 -11.26 8.12 0.278 357
 359 3 0.73 -11.12 7.97 0.291 358
 360 3 0.83 -10.98 7.81 0.322 359
 361 3 0.86 -10.89 7.65 0.302 360
 362 3 0.96 -10.74 7.44 0.286 361
 363 3 0.98 -10.66 7.32 0.265 362
 364 3 1.04 -10.51 7.15 0.262 363
 365 3 0.99 -10.4 7.06 0.247 364
 366 3 1.01 -10.22 6.95 0.235 365
 367 3 0.97 -10.05 6.89 0.226 366
 368 3 0.9 -9.95 6.78 0.235 367
 369 3 0.82 -9.74 6.74 0.213 368
 370 3 0.79 -9.57 6.66 0.219 369
 371 3 0.71 -9.39 6.64 0.238 370
 372 3 0.71 -9.21 6.57 0.238 371
 373 3 0.72 -9.07 6.49 0.253 372
 374 3 0.62 -8.91 6.44 0.243 373
 375 3 0.61 -8.74 6.32 0.245 374
 376 3 0.61 -8.6 6.23 0.263 375
 377 3 0.49 -8.38 6.18 0.313 376
 378 3 0.57 -8.21 6.12 0.337 377
 379 3 0.59 -8.04 6.03 0.375 378
 380 3 0.73 -7.9 5.9 0.389 379
 381 3 0.75 -7.74 5.86 0.39 380
 382 3 0.7 -7.52 5.83 0.388 381
 383 3 0.72 -7.37 5.69 0.374 382
 384 3 0.76 -7.27 5.62 0.336 383
 385 3 0.82 -7.11 5.54 0.299 384
 386 3 0.9 -6.94 5.54 0.308 385
 387 3 0.96 -6.82 5.54 0.263 386
 388 3 1.01 -6.64 5.65 0.26 387
 389 3 0.95 -6.47 5.66 0.22 388
 390 3 0.89 -6.24 5.61 0.267 389
 391 3 0.92 -5.74 5.45 0.45 390
 392 3 1.03 -5.28 5.15 0.239 391
 393 3 1.17 -5.08 5.01 0.166 392
 394 3 1.28 -4.96 4.95 0.168 393
 395 3 1.4 -4.87 4.87 0.181 394
 396 3 1.39 -4.71 4.8 0.127 395
 397 3 1.52 -4.74 4.74 0.152 396
 398 3 1.62 -4.63 4.7 0.148 397
 399 3 1.67 -4.53 4.54 0.206 398
 400 3 1.77 -4.41 4.41 0.201 399
 401 3 1.81 -4.3 4.3 0.167 400
 402 3 1.91 -4.16 4.2 0.177 401
 403 3 1.97 -4.04 4.09 0.181 402
 404 3 2.11 -3.89 4 0.138 403
 405 3 2.26 -3.77 3.95 0.153 404
 406 3 2.38 -3.6 3.9 0.202 405
 407 3 2.57 -3.45 3.9 0.218 406
 408 3 2.72 -3.33 3.94 0.236 407
 409 3 2.88 -3.27 3.96 0.259 408
 410 3 2.99 -3.29 4.04 0.285 409
 411 3 3.2 -3.08 3.94 0.24 410
 412 3 3.42 -3.04 3.96 0.267 411
 413 3 3.57 -2.97 4.02 0.297 412
 414 3 3.55 -2.64 3.87 0.203 413
 415 3 3.63 -2.5 3.87 0.212 414
 416 3 3.74 -2.31 3.87 0.187 415
 417 3 3.86 -2.2 3.91 0.218 416
 418 3 3.95 -2.04 3.77 0.213 417
 419 3 4.12 -1.95 3.66 0.219 418
 420 3 4.25 -1.93 3.52 0.237 419
 421 3 4.41 -1.87 3.45 0.282 420
 422 3 4.58 -1.88 3.45 0.369 421
 423 3 4.69 -1.79 3.45 0.419 422
 424 3 4.83 -1.77 3.38 0.436 423
 425 3 4.97 -1.75 3.4 0.452 424
 426 3 5.04 -1.63 3.5 0.495 425
 427 3 4.58 -1.07 3.68 0.104 426
 428 3 4.45 -0.89 3.66 0.128 427
 429 3 4.29 -0.79 3.7 0.179 428
 430 3 4.48 -0.82 3.91 0.136 429
 431 3 4.4 -0.85 4.03 0.187 430
 432 3 4.16 -0.93 4.21 0.114 431
 433 3 4.06 -0.91 4.25 0.111 432
 434 3 4.02 -0.83 4.31 0.158 433
 435 3 4.05 -0.69 3.52 0.153 429
 436 3 4.03 -0.57 3.58 0.099 435
 437 3 5.21 -1.67 3.4 0.359 426
 438 3 5.54 -1.77 3.32 0.33 437
 439 3 5.62 -1.66 3.34 0.348 438
 440 3 5.79 -1.37 3.3 0.275 439
 441 3 5.94 -1.29 3.29 0.222 440
 442 3 6.11 -1.1 3.26 0.153 441
 443 3 6.2 -0.96 3.31 0.177 442
 444 3 6.29 -0.85 3.35 0.198 443
 445 3 6.4 -0.73 3.41 0.227 444
 446 3 6.66 -0.93 3.22 0.128 445
 447 3 6.83 -0.77 3.16 0.122 446
 448 3 6.92 -0.58 3.08 0.111 447
 449 3 7.08 -0.46 2.93 0.127 448
 450 3 7.17 -0.4 2.75 0.082 449
 451 3 7.25 -0.4 2.61 0.092 450
 452 3 7.26 -0.4 2.46 0.11 451
 453 3 7.43 -0.33 2.3 0.121 452
 454 3 7.63 -0.2 2.25 0.086 453
 455 3 7.76 -0.19 2.21 0.103 454
 456 3 7.91 -0.23 2.11 0.097 455
 457 3 8.05 -0.23 2.07 0.098 456
 458 3 8.15 -0.27 1.98 0.124 457
 459 3 8.14 -0.25 1.83 0.11 458
 460 3 8.22 -0.26 1.68 0.093 459
 461 3 8.3 -0.2 1.53 0.105 460
 462 3 8.32 -0.08 1.37 0.123 461
 463 3 8.44 -0.01 1.2 0.098 462
 464 3 6.41 -0.59 3.51 0.186 445
 465 3 6.53 -0.46 3.54 0.19 464
 466 3 6.56 -0.33 3.64 0.183 465
 467 3 6.66 -0.23 3.66 0.208 466
 468 3 6.77 -0.11 3.72 0.196 467
 469 3 6.96 -0.02 3.72 0.212 468
 470 3 7.15 0.14 3.71 0.195 469
 471 3 7.24 0.25 3.61 0.207 470
 472 3 7.38 0.36 3.55 0.223 471
 473 3 7.58 0.38 3.5 0.205 472
 474 3 7.75 0.45 3.42 0.227 473
 475 3 7.94 0.49 3.42 0.237 474
 476 3 8.04 0.53 3.36 0.296 475
 477 3 8.27 0.65 3.57 0.226 476
 478 3 8.35 0.78 3.6 0.24 477
 479 3 8.41 0.9 3.64 0.248 478
 480 3 8.45 1.07 3.72 0.22 479
 481 3 8.48 1.25 3.87 0.199 480
 482 3 8.53 1.39 3.95 0.193 481
 483 3 8.55 1.55 3.99 0.204 482
 484 3 8.53 1.75 4.03 0.219 483
 485 3 8.6 1.92 4.07 0.218 484
 486 3 8.66 2.11 4.14 0.256 485
 487 3 8.72 2.26 4.14 0.338 486
 488 3 8.77 2.38 4.18 0.405 487
 489 3 8.87 2.69 4.06 0.319 488
 490 3 8.98 2.82 4.09 0.385 489
 491 3 9.11 2.94 4.06 0.405 490
 492 3 9.09 3.13 4.03 0.431 491
 493 3 9.03 3.26 4.11 0.429 492
 494 3 9.12 3.42 3.87 0.465 493
 495 3 9.31 3.4 3.95 0.566 494
 496 3 9.41 3.49 3.89 0.563 495
 497 3 9.45 3.67 3.76 0.552 496
 498 3 9.19 3.63 4.73 0.173 497
 499 3 9.17 3.74 4.9 0.153 498
 500 3 9.11 3.86 4.93 0.147 499
 501 3 9.01 3.98 5.01 0.166 500
 502 3 8.95 4.09 5.14 0.189 501
 503 3 8.87 4.1 5.26 0.194 502
 504 3 8.83 4.31 5.35 0.137 503
 505 3 8.77 4.43 5.42 0.173 504
 506 3 8.76 4.54 5.52 0.136 505
 507 3 8.69 4.59 5.63 0.123 506
 508 3 8.67 4.68 5.73 0.118 507
 509 3 8.61 4.77 5.81 0.156 508
 510 3 8.59 4.88 5.84 0.175 509
 511 3 8.57 4.95 5.94 0.163 510
 512 3 8.59 5.02 6.13 0.157 511
 513 3 8.59 5.14 6.22 0.133 512
 514 3 8.67 5.26 6.35 0.157 513
 515 3 8.7 5.27 6.46 0.127 514
 516 3 8.79 5.38 6.61 0.128 515
 517 3 8.85 5.45 6.68 0.161 516
 518 3 8.92 5.59 6.75 0.133 517
 519 3 8.98 5.68 6.85 0.163 518
 520 3 9.04 5.76 6.98 0.162 519
 521 3 9.11 5.85 7.07 0.179 520
 522 3 9.23 5.84 7.14 0.178 521
 523 3 9.34 5.84 7.22 0.157 522
 524 3 9.42 5.88 7.35 0.16 523
 525 3 9.51 5.92 7.47 0.162 524
 526 3 9.67 6.01 7.61 0.227 525
 527 3 9.78 5.95 7.73 0.276 526
 528 3 9.75 5.96 7.94 0.317 527
 529 3 9.42 5.7 8.12 0.124 528
 530 3 9.36 5.62 8.22 0.13 529
 531 3 9.32 5.51 8.31 0.141 530
 532 3 9.15 5.63 8.5 0.111 531
 533 3 8.97 5.75 8.53 0.201 532
 534 3 9.04 5.42 8.84 0.129 533
 535 3 8.92 5.34 8.98 0.171 534
 536 3 8.84 5.21 9.08 0.254 535
 537 3 8.68 5.14 9.29 0.17 536
 538 3 8.62 5 9.48 0.113 537
 539 3 8.62 4.89 9.57 0.125 538
 540 3 8.58 4.8 9.75 0.143 539
 541 3 8.46 4.72 9.84 0.169 540
 542 3 8.33 4.63 9.92 0.199 541
 543 3 8.3 4.56 9.99 0.247 542
 544 3 8.32 4.76 10.33 0.181 543
 545 3 8.49 4.52 10.59 0.114 544
 546 3 8.58 4.6 10.63 0.151 545
 547 3 8.64 4.51 10.67 0.198 546
 548 3 8.67 4.22 10.56 0.151 547
 549 3 8.37 4.8 10.42 0.126 544
 550 3 8.34 4.84 10.56 0.133 549
 551 3 8.32 4.84 10.71 0.152 550
 552 3 8.22 4.83 10.88 0.19 551
 553 3 8.05 4.84 11.03 0.168 552
 554 3 7.94 4.89 11.15 0.157 553
 555 3 7.8 4.84 11.24 0.17 554
 556 3 7.65 4.72 11.36 0.154 555
 557 3 7.54 4.93 11.18 0.099 556
 558 3 7.44 5.05 11.12 0.144 557
 559 3 7.35 5.17 11.02 0.167 558
 560 3 7.3 5.16 10.66 0.1 559
 561 3 7.26 5.25 10.49 0.105 560
 562 3 7.23 5.34 10.39 0.104 561
 563 3 7.13 5.47 10.29 0.099 562
 564 3 7.06 5.55 10.14 0.08 563
 565 3 6.98 5.6 10.01 0.126 564
 566 3 6.93 5.54 9.87 0.115 565
 567 3 6.85 5.46 9.7 0.127 566
 568 3 6.7 5.45 9.59 0.063 567
 569 3 6.61 5.37 9.5 0.089 568
 570 3 6.54 5.3 9.37 0.127 569
 571 3 6.45 5.26 9.2 0.096 570
 572 3 6.35 5.26 9.11 0.14 571
 573 3 6.32 5.34 9.03 0.051 572
 574 3 7.59 4.64 11.56 0.161 556
 575 3 7.55 4.64 11.72 0.205 574
 576 3 7.51 4.66 11.88 0.265 575
 577 3 7.22 4.58 11.91 0.139 576
 578 3 7.12 4.55 12.06 0.133 577
 579 3 7 4.52 12.19 0.112 578
 580 3 6.88 4.42 12.3 0.114 579
 581 3 6.68 4.38 12.32 0.119 580
 582 3 6.51 4.3 12.29 0.136 581
 583 3 6.38 4.22 12.37 0.17 582
 584 3 6.29 4.17 12.44 0.185 583
 585 3 6.13 4.13 12.53 0.205 584
 586 3 6.01 4.17 12.6 0.284 585
 587 3 5.92 4.22 12.62 0.286 586
 588 3 5.54 4.26 12.33 0.277 587
 589 3 5.46 4.22 12.62 0.092 588
 590 3 5.32 4.22 12.58 0.091 589
 591 3 5.22 4.22 12.45 0.096 590
 592 3 5.93 4.22 13.2 0.117 587
 593 3 5.78 4.22 13.28 0.117 592
 594 3 5.62 4.31 13.36 0.168 593
 595 3 5.5 4.41 13.44 0.198 594
 596 3 5.41 4.42 13.53 0.222 595
 597 3 5.24 4.25 13.75 0.35 596
 598 3 5.21 4.22 13.85 0.427 597
 599 3 5.12 4.17 13.89 0.474 598
 600 3 5.15 3.86 14.05 0.474 599
 601 3 5.1 3.72 14.18 0.48 600
 602 3 4.86 3.67 14.17 0.434 601
 603 3 4.44 3.4 14.01 0.168 602
 604 3 4.16 3.28 13.9 0.161 603
 605 3 4.03 3.24 13.9 0.199 604
 606 3 3.78 3.15 13.77 0.16 605
 607 3 3.66 3.15 13.71 0.193 606
 608 3 3.39 3.16 13.54 0.135 607
 609 3 3.14 3.18 13.49 0.112 608
 610 3 2.97 3.18 13.45 0.141 609
 611 3 2.8 3.12 13.41 0.201 610
 612 3 2.68 3.23 13.45 0.159 611
 613 3 2.57 3.29 13.5 0.12 612
 614 3 2.3 3.23 13.56 0.134 613
 615 3 2.05 3.16 13.63 0.136 614
 616 3 1.95 3.1 13.71 0.127 615
 617 3 1.8 3.04 13.74 0.102 616
 618 3 1.66 2.95 13.77 0.137 617
 619 3 1.49 2.91 13.93 0.168 618
 620 3 1.35 2.91 13.99 0.19 619
 621 3 1.21 2.85 13.98 0.217 620
 622 3 1.15 2.77 13.65 0.119 621
 623 3 1.06 2.7 13.48 0.127 622
 624 3 0.99 2.62 13.37 0.087 623
 625 3 0.89 2.62 13.21 0.095 624
 626 3 0.78 2.66 13.04 0.102 625
 627 3 0.7 2.68 12.93 0.000125 626
 628 3 1.15 2.83 14.32 0.219 621
 629 3 1.07 2.93 14.59 0.139 628
 630 3 0.99 2.93 14.71 0.156 629
 631 3 0.98 2.97 14.9 0.096 630
 632 3 0.94 2.87 15.08 0.125 631
 633 3 0.87 2.79 15.14 0.108 632
 634 3 0.82 2.66 15.22 0.126 633
 635 3 0.78 2.52 15.32 0.133 634
 636 3 0.66 2.45 15.51 0.146 635
 637 3 0.54 2.45 15.71 0.124 636
 638 3 0.41 2.47 15.83 0.111 637
 639 3 0.3 2.45 15.98 0.162 638
 640 3 0.24 2.45 16.07 0.153 639
 641 3 0.02 2.41 16.16 0.168 640
 642 3 0.05 2.33 16.38 0.056 641
 643 3 0.21 2.33 16.4 0.1 642
 644 3 0.25 2.18 16.43 0.114 643
 645 3 0.19 2.12 16.52 0.000125 644
 646 3 -0.16 2.36 16.21 0.107 641
 647 3 -0.28 2.26 16.24 0.098 646
 648 3 -0.39 2.26 16.28 0.105 647
 649 3 -0.5 2.19 16.33 0.131 648
 650 3 -0.65 2.13 16.28 0.216 649
 651 3 -0.72 2.03 16.39 0.299 650
 652 3 -0.8 1.86 16.4 0.323 651
 653 3 -0.88 1.75 16.4 0.309 652
 654 3 -1.06 1.74 16.42 0.273 653
 655 3 -1.22 1.77 16.42 0.289 654
 656 3 -1.45 1.96 16.41 0.237 655
 657 3 -1.57 2.19 16.52 0.21 656
 658 3 -1.72 2.03 16.75 0.143 657
 659 3 -1.77 1.97 16.88 0.134 658
 660 3 -1.86 1.87 16.98 0.109 659
 661 3 -2.01 1.82 17.04 0.076 660
 662 3 -2.13 1.77 17.02 0.081 661
 663 3 -2.21 1.71 17.05 0.12 662
 664 3 -2.35 1.68 17.14 0.109 663
 665 3 -2.44 1.68 17.24 0.096 664
 666 3 -2.5 1.8 17.31 0.144 665
 667 3 -2.63 1.89 17.35 0.173 666
 668 3 -2.67 1.99 17.1 0.109 667
 669 3 -2.77 2.05 16.96 0.074 668
 670 3 -2.79 2.17 16.9 0.087 669
 671 3 -2.81 2.38 16.9 0.075 670
 672 3 -2.85 2.42 16.78 0.061 671
 673 3 -2.91 2.57 16.67 0.085 672
 674 3 -3.03 2.69 16.65 0.074 673
 675 3 -3.11 2.82 16.6 0.084 674
 676 3 -3.18 2.96 16.53 0.087 675
 677 3 -3.26 3.03 16.42 0.125 676
 678 3 -3.34 2.9 16.29 0.104 677
 679 3 -3.43 2.84 16.19 0.111 678
 680 3 -3.57 2.82 16.1 0.123 679
 681 3 -3.49 2.9 15.88 0.087 680
 682 3 -3.55 3.03 15.81 0.072 681
 683 3 -3.68 3.11 15.79 0.088 682
 684 3 -3.7 3.23 15.76 0.102 683
 685 3 -3.8 3.4 15.63 0.092 684
 686 3 -3.89 3.48 15.67 0.086 685
 687 3 -4.01 3.55 15.69 0.148 686
 688 3 -4.16 3.49 15.83 0.094 687
 689 3 -4.27 3.51 15.88 0.049 688
 690 3 -4.37 3.55 15.86 0.09 689
 691 3 -4.53 3.57 15.75 0.075 690
 692 3 -4.65 3.49 15.85 0.068 691
 693 3 -3.92 3.8 15.42 0.086 687
 694 3 -3.94 3.98 15.36 0.091 693
 695 3 -3.81 4.2 15.13 0.08 694
 696 3 -3.83 4.23 15.03 0.055 695
 697 3 -3.77 4.31 14.91 0.11 696
 698 3 -3.79 4.28 14.77 0.147 697
 699 3 -3.86 4.24 14.59 0.081 698
 700 3 -3.86 4.2 14.44 0.102 699
 701 3 -3.96 4.15 14.35 0.123 700
 702 3 -4.07 4 14.29 0.106 701
 703 3 -4.17 3.84 14.28 0.082 702
 704 3 -4.21 3.71 14.23 0.073 703
 705 3 -4.22 3.55 14.37 0.084 704
 706 3 -4.23 3.46 14.43 0.073 705
 707 3 -4.27 3.34 14.54 0.057 706
 708 3 -4.27 3.13 14.61 0.127 707
 709 3 -4.19 3.05 14.58 0.05 708
 710 3 -1.69 2.44 16.29 0.059 657
 711 3 -1.67 2.57 16.22 0.066 710
 712 3 -1.68 2.73 16.16 0.085 711
 713 3 -1.65 2.76 16.05 0.091 712
 714 3 -1.69 2.76 15.95 0.154 713
 715 3 -1.83 2.86 15.79 0.076 714
 716 3 -1.85 2.94 15.72 0.000125 715
 717 3 -1.82 3.03 15.64 0.051 716
 718 3 -1.82 3.11 15.58 0.056 717
 719 3 -1.85 3.21 15.53 0.069 718
 720 3 -1.94 3.32 15.47 0.089 719
 721 3 -1.95 3.46 15.27 0.093 720
 722 3 2.8 3.48 13.29 0.121 612
 723 3 2.91 3.52 13.31 0.168 722
 724 3 2.79 3.73 13.17 0.083 723
 725 3 3.64 3.26 13.93 0.134 607
 726 3 3.66 3.34 14 0.000125 725
 727 3 5.45 5.02 13.49 0.073 596
 728 3 5.49 5.22 13.42 0.089 727
 729 3 5.6 5.34 13.42 0.087 728
 730 3 5.7 5.43 13.35 0.082 729
 731 3 5.74 5.67 13.35 0.113 730
 732 3 5.82 5.79 13.37 0.111 731
 733 3 5.9 6.01 13.36 0.142 732
 734 3 5.71 6.04 13.45 0.113 733
 735 3 5.61 6.05 13.46 0.129 734
 736 3 5.36 6 13.36 0.075 735
 737 3 5.16 5.88 13.34 0.119 736
 738 3 5.99 6.14 13.3 0.075 733
 739 3 5.95 6.33 13.31 0.127 738
 740 3 6 6.45 13.26 0.118 739
 741 3 5.93 6.55 13.15 0.091 740
 742 3 5.86 6.67 13.1 0.102 741
 743 3 5.75 6.81 13.01 0.144 742
 744 3 5.7 7.01 12.97 0.134 743
 745 3 5.7 7.26 12.92 0.118 744
 746 3 5.64 7.42 12.88 0.084 745
 747 3 5.55 7.58 12.84 0.104 746
 748 3 5.55 7.72 12.76 0.098 747
 749 3 5.59 7.84 12.62 0.082 748
 750 3 5.47 7.91 12.68 0.093 749
 751 3 5.38 8.02 12.64 0.075 750
 752 3 7.78 4.59 12.32 0.088 576
 753 3 7.87 4.59 12.45 0.085 752
 754 3 7.95 4.67 12.55 0.067 753
 755 3 7.97 4.71 12.69 0.095 754
 756 3 8.04 4.76 12.77 0.000125 755
 757 3 8.23 4.26 9.77 0.115 543
 758 3 8.11 4.13 9.71 0.131 757
 759 3 7.99 4.02 9.56 0.138 758
 760 3 7.91 3.84 9.39 0.15 759
 761 3 7.93 3.65 9.3 0.162 760
 762 3 7.96 3.55 9.21 0.176 761
 763 3 7.92 3.44 9.05 0.091 762
 764 3 7.85 3.38 8.94 0.089 763
 765 3 7.69 3.49 8.86 0.094 764
 766 3 8.99 5.01 8.97 0.09 536
 767 3 9.05 4.85 8.97 0.121 766
 768 3 9.04 4.54 8.91 0.126 767
 769 3 9.12 4.35 8.89 0.144 768
 770 3 9.24 4.14 8.81 0.101 769
 771 3 9.37 4.01 8.82 0.14 770
 772 3 9.67 3.94 9.05 0.087 771
 773 3 9.77 3.88 9.08 0.037 772
 774 3 9.16 3.69 8.58 0.079 771
 775 3 9.14 3.57 8.47 0.071 774
 776 3 9.08 3.49 8.38 0.098 775
 777 3 9.13 3.44 8.25 0.151 776
 778 3 9.34 4.92 8.89 0.11 767
 779 3 9.49 4.91 8.83 0.108 778
 780 3 9.66 4.84 8.79 0.116 779
 781 3 9.75 4.8 8.73 0.109 780
 782 3 9.88 4.77 8.66 0.103 781
 783 3 10.07 4.88 8.63 0.073 782
 784 3 10.13 4.97 8.68 0.064 783
 785 3 10.16 5.12 8.6 0.108 784
 786 3 10.24 5.13 8.5 0.137 785
 787 3 10.38 5.05 8.46 0.17 786
 788 3 10.56 4.84 8.54 0.106 787
 789 3 10.68 4.87 8.63 0.072 788
 790 3 10.8 4.8 8.69 0.138 789
 791 3 10.85 4.62 8.81 0.099 790
 792 3 10.91 4.47 8.85 0.133 791
 793 3 10.89 4.26 8.91 0.116 792
 794 3 10.94 4.14 8.98 0.116 793
 795 3 8.92 5.85 8.22 0.06 533
 796 3 9.07 5.93 8.2 0.092 795
 797 3 9.13 5.97 8.28 0.069 796
 798 3 9.2 6.06 8.38 0.103 797
 799 3 9.99 6.26 7.83 0.193 528
 800 3 10.06 6.39 7.85 0.179 799
 801 3 10.16 6.46 7.86 0.189 800
 802 3 10.22 6.75 7.9 0.148 801
 803 3 10.27 6.88 7.95 0.172 802
 804 3 10.38 6.95 7.97 0.194 803
 805 3 10.48 7.09 8.03 0.238 804
 806 3 10.55 7.18 8.07 0.311 805
 807 3 10.67 7.35 8.1 0.433 806
 808 3 10.85 7.46 8.17 0.473 807
 809 3 11 7.55 8.29 0.456 808
 810 3 11.09 7.72 8.27 0.423 809
 811 3 11.17 8.05 8.23 0.416 810
 812 3 11.25 8.23 8.32 0.405 811
 813 3 11.39 8.31 8.39 0.444 812
 814 3 11.49 8.3 8.63 0.541 813
 815 3 10.64 8.29 8.98 0.132 814
 816 3 10.63 8.31 9.09 0.000125 815
 817 3 11.51 8.21 8.69 0.214 814
 818 3 11.68 7.72 9.01 0.018 817
 819 3 11.55 8.11 8.77 0.214 818
 820 3 11.94 8.62 8.5 0.209 819
 821 3 12.07 8.72 8.56 0.201 820
 822 3 12.16 8.83 8.6 0.152 821
 823 3 12.3 8.88 8.7 0.164 822
 824 3 12.42 8.99 8.78 0.155 823
 825 3 12.49 9.08 8.94 0.149 824
 826 3 12.57 9.12 9.02 0.169 825
 827 3 12.66 9.13 9.17 0.174 826
 828 3 12.74 9.19 9.26 0.153 827
 829 3 12.89 9.19 9.39 0.136 828
 830 3 13.01 9.16 9.47 0.133 829
 831 3 13.16 9.14 9.7 0.134 830
 832 3 13.24 9.14 9.84 0.156 831
 833 3 13.33 9.13 10 0.218 832
 834 3 13.39 8.97 10.18 0.209 833
 835 3 13.4 8.79 10.38 0.163 834
 836 3 13.4 8.72 10.6 0.151 835
 837 3 13.56 8.71 10.81 0.143 836
 838 3 13.63 8.77 10.95 0.157 837
 839 3 13.66 8.74 11.07 0.197 838
 840 3 13.82 8.8 11.2 0.174 839
 841 3 13.99 8.79 11.28 0.183 840
 842 3 14.15 8.85 11.34 0.202 841
 843 3 14.29 8.88 11.38 0.272 842
 844 3 14.23 9.38 11.51 0.157 843
 845 3 14.19 9.55 11.51 0.182 844
 846 3 14.11 9.74 11.38 0.161 845
 847 3 14.17 9.88 11.28 0.132 846
 848 3 14.2 9.99 11.16 0.122 847
 849 3 14.23 10.15 10.96 0.076 848
 850 3 14.18 10.3 10.85 0.087 849
 851 3 14.17 10.4 10.79 0.106 850
 852 3 14.14 10.49 10.63 0.106 851
 853 3 13.98 10.52 10.53 0.075 852
 854 3 13.82 10.55 10.48 0.11 853
 855 3 13.76 10.82 10.25 0.096 854
 856 3 13.68 10.95 10.23 0.095 855
 857 3 13.66 11.24 10.17 0.121 856
 858 3 13.68 11.46 10.18 0.088 857
 859 3 13.73 11.56 10.21 0.063 858
 860 3 13.83 11.63 10.15 0.088 859
 861 3 13.82 11.8 10.04 0.118 860
 862 3 13.8 11.99 10.09 0.124 861
 863 3 13.76 12.21 10.04 0.1 862
 864 3 13.79 12.31 10.01 0.097 863
 865 3 13.75 12.47 10.01 0.071 864
 866 3 13.78 12.6 9.99 0.085 865
 867 3 13.8 12.8 10.03 0.096 866
 868 3 13.86 12.95 10.04 0.094 867
 869 3 13.84 13.13 10.06 0.121 868
 870 3 13.89 13.25 10.03 0.159 869
 871 3 13.92 13.38 9.98 0.174 870
 872 3 14.06 13.38 9.73 0.104 871
 873 3 14.04 13.38 9.6 0.132 872
 874 3 14.05 13.45 9.51 0.113 873
 875 3 13.79 13.66 10.1 0.105 871
 876 3 13.8 13.83 10.18 0.1 875
 877 3 13.7 13.93 10.19 0.071 876
 878 3 13.65 14.06 10.18 0.066 877
 879 3 13.61 14.16 10.24 0.083 878
 880 3 13.59 14.31 10.28 0.097 879
 881 3 13.58 14.45 10.33 0.11 880
 882 3 13.51 14.54 10.35 0.08 881
 883 3 13.37 14.62 10.41 0.114 882
 884 3 13.32 14.78 10.43 0.109 883
 885 3 13.65 10.33 10.63 0.136 854
 886 3 13.49 10.22 10.65 0.092 885
 887 3 13.39 10.07 10.74 0.119 886
 888 3 13.26 9.9 10.99 0.109 887
 889 3 13.2 9.95 11.08 0.109 888
 890 3 13.1 9.88 11.24 0.08 889
 891 3 13.02 9.8 11.26 0.11 890
 892 3 13.04 9.69 11.4 0.103 891
 893 3 14.39 9.46 11.7 0.113 845
 894 3 14.57 9.5 11.75 0.13 893
 895 3 14.66 9.63 11.75 0.104 894
 896 3 14.73 9.72 11.82 0.084 895
 897 3 14.77 9.82 11.86 0.054 896
 898 3 14.46 8.54 11.42 0.186 843
 899 3 14.61 8.43 11.51 0.202 898
 900 3 14.67 8.35 11.6 0.252 899
 901 3 14.67 8.3 11.95 0.161 900
 902 3 14.7 8.16 12.16 0.166 901
 903 3 14.71 8.02 12.36 0.194 902
 904 3 14.71 7.91 12.52 0.195 903
 905 3 14.77 7.77 12.61 0.202 904
 906 3 14.71 7.58 12.72 0.191 905
 907 3 14.49 7.42 12.62 0.112 906
 908 3 14.37 7.42 12.71 0.139 907
 909 3 14.35 7.46 12.89 0.143 908
 910 3 14.37 7.47 13.12 0.1 909
 911 3 14.38 7.52 13.27 0.152 910
 912 3 14.36 7.51 13.42 0.178 911
 913 3 14.11 7.46 13.43 0.103 912
 914 3 13.97 7.42 13.5 0.153 913
 915 3 13.85 7.37 13.63 0.148 914
 916 3 13.88 7.54 13.84 0.046 915
 917 3 13.95 7.66 13.95 0.108 916
 918 3 13.97 7.75 14.04 0.107 917
 919 3 13.94 7.75 14.18 0.078 918
 920 3 14.61 7.55 13.53 0.09 912
 921 3 14.7 7.6 13.61 0.078 920
 922 3 14.75 7.71 13.69 0.101 921
 923 3 14.76 7.81 13.82 0.14 922
 924 3 14.7 7.92 13.93 0.095 923
 925 3 14.88 7.56 12.83 0.158 906
 926 3 14.97 7.38 12.86 0.149 925
 927 3 15.04 7.27 12.96 0.15 926
 928 3 15.19 7.17 13.1 0.157 927
 929 3 15.29 7.09 13.14 0.158 928
 930 3 15.39 7.02 13.27 0.192 929
 931 3 15.47 7.02 13.39 0.182 930
 932 3 15.6 6.93 13.46 0.181 931
 933 3 15.7 6.85 13.54 0.221 932
 934 3 15.84 6.79 13.6 0.331 933
 935 3 15.9 6.75 13.7 0.386 934
 936 3 15.94 6.48 14.17 0.244 935
 937 3 16.01 6.31 14.25 0.312 936
 938 3 16.13 6.22 14.38 0.456 937
 939 3 16.28 6.16 14.45 0.504 938
 940 3 16.32 6.16 14.62 0.499 939
 941 3 16.37 7.04 14.76 0.112 940
 942 3 16.3 7.21 14.68 0.103 941
 943 3 16.3 7.37 14.59 0.095 942
 944 3 16.3 7.5 14.53 0.099 943
 945 3 16.35 7.63 14.46 0.125 944
 946 3 16.33 7.77 14.42 0.126 945
 947 3 16.4 7.96 14.37 0.121 946
 948 3 16.44 8.16 14.38 0.139 947
 949 3 16.49 8.38 14.42 0.12 948
 950 3 16.65 8.38 14.52 0.074 949
 951 3 16.84 8.43 14.56 0.117 950
 952 3 16.93 8.49 14.57 0.061 951
 953 3 17.09 8.52 14.65 0.142 952
 954 3 17.18 8.58 14.72 0.126 953
 955 3 17.37 8.63 14.96 0.12 954
 956 3 17.46 8.63 15.08 0.138 955
 957 3 17.55 8.66 15.2 0.183 956
 958 3 17.78 8.53 15.32 0.098 957
 959 3 17.91 8.56 15.29 0.172 958
 960 3 18.02 8.43 15.53 0.093 959
 961 3 18.14 8.35 15.56 0.119 960
 962 3 18.27 8.36 15.65 0.114 961
 963 3 18.43 8.29 15.7 0.129 962
 964 3 18.53 8.23 15.71 0.196 963
 965 3 18.58 8.13 15.96 0.096 964
 966 3 18.74 8.07 16.05 0.115 965
 967 3 18.9 8.07 16.12 0.12 966
 968 3 17.55 8.86 15.25 0.084 957
 969 3 17.62 8.88 15.35 0.091 968
 970 3 17.77 8.95 15.32 0.089 969
 971 3 17.91 8.99 15.34 0.108 970
 972 3 18.03 9.06 15.23 0.128 971
 973 3 18.18 9.13 15.15 0.094 972
 974 3 18.36 9.12 15.15 0.091 973
 975 3 18.55 9.03 15.18 0.133 974
 976 3 18.57 8.93 15.08 0.162 975
 977 3 18.43 8.93 14.87 0.109 976
 978 3 18.32 8.78 14.81 0.086 977
 979 3 18.18 8.69 14.88 0.106 978
 980 3 18.07 8.63 14.98 0.101 979
 981 3 18.64 8.75 15.16 0.13 976
 982 3 18.62 8.62 15.23 0.084 981
 983 3 16.18 5.87 14.7 0.38 940
 984 3 16.32 5.8 14.81 0.309 983
 985 3 16.46 5.76 14.94 0.191 984
 986 3 16.55 5.7 15.05 0.19 985
 987 3 16.68 5.68 15.18 0.251 986
 988 3 16.69 5.51 15.38 0.182 987
 989 3 16.78 5.34 15.63 0.181 988
 990 3 16.83 5.33 15.74 0.196 989
 991 3 16.92 5.34 15.9 0.189 990
 992 3 17.04 5.26 16 0.198 991
 993 3 17.04 5.08 16.11 0.248 992
 994 3 17.06 4.93 16.15 0.341 993
 995 3 17.24 4.98 16.24 0.361 994
 996 3 17.24 4.93 16.37 0.41 995
 997 3 17.29 5.02 16.49 0.422 996
 998 3 17.29 5 16.64 0.453 997
 999 3 17.54 4.75 16.65 0.356 998
 1000 3 17.65 4.62 16.76 0.389 999
 1001 3 17.71 4.59 16.9 0.376 1000
 1002 3 17.73 4.6 17.17 0.281 1001
 1003 3 17.78 4.5 17.31 0.221 1002
 1004 3 17.78 4.34 17.4 0.167 1003
 1005 3 18 4 17.43 0.127 1004
 1006 3 18.04 3.82 17.59 0.141 1005
 1007 3 18.06 3.72 17.72 0.118 1006
 1008 3 18.15 3.61 17.84 0.124 1007
 1009 3 18.2 3.51 17.97 0.175 1008
 1010 3 18.26 3.36 18.07 0.139 1009
 1011 3 18.35 3.24 18.16 0.13 1010
 1012 3 18.46 3.15 18.32 0.148 1011
 1013 3 18.53 3.03 18.41 0.084 1012
 1014 3 18.67 2.86 18.59 0.135 1013
 1015 3 18.69 2.82 18.79 0.094 1014
 1016 3 18.74 2.76 18.91 0.112 1015
 1017 3 18.76 2.69 19.07 0.202 1016
 1018 3 18.86 2.59 19.31 0.166 1017
 1019 3 18.81 2.44 19.48 0.147 1018
 1020 3 18.84 2.3 19.7 0.161 1019
 1021 3 18.89 2.17 19.86 0.204 1020
 1022 3 19.38 2.01 19.96 0.137 1021
 1023 3 19.5 1.9 20.05 0.118 1022
 1024 3 19.54 1.86 20.19 0.121 1023
 1025 3 19.64 1.82 20.23 0.125 1024
 1026 3 19.75 1.7 20.26 0.118 1025
 1027 3 19.89 1.73 20.21 0.121 1026
 1028 3 20.04 1.7 20.24 0.204 1027
 1029 3 20.23 1.65 20.29 0.145 1028
 1030 3 20.32 1.59 20.24 0.115 1029
 1031 3 20.47 1.54 20.24 0.117 1030
 1032 3 20.61 1.54 20.2 0.101 1031
 1033 3 20.75 1.52 20.18 0.099 1032
 1034 3 20.95 1.54 20.13 0.148 1033
 1035 3 21.04 1.45 20.06 0.151 1034
 1036 3 21.13 1.34 19.97 0.122 1035
 1037 3 21.22 1.25 19.93 0.09 1036
 1038 3 21.38 1.07 19.94 0.105 1037
 1039 3 21.45 0.91 19.94 0.117 1038
 1040 3 21.52 0.8 20 0.119 1039
 1041 3 21.59 0.7 20.12 0.122 1040
 1042 3 21.7 0.63 20.12 0.105 1041
 1043 3 21.82 0.61 20.21 0.099 1042
 1044 3 21.91 0.61 20.26 0.141 1043
 1045 3 22.13 0.78 20.55 0.273 1044
 1046 3 22.26 0.77 20.59 0.237 1045
 1047 3 22.44 0.76 20.59 0.183 1046
 1048 3 22.6 0.66 20.67 0.212 1047
 1049 3 22.74 0.57 20.74 0.17 1048
 1050 3 22.97 0.43 20.74 0.111 1049
 1051 3 23.08 0.32 20.72 0.13 1050
 1052 3 23.21 0.23 20.76 0.144 1051
 1053 3 23.37 0.22 20.76 0.128 1052
 1054 3 23.51 0.26 20.77 0.148 1053
 1055 3 23.65 0.31 20.77 0.157 1054
 1056 3 23.83 0.3 20.75 0.119 1055
 1057 3 24.1 0.37 20.75 0.124 1056
 1058 3 24.24 0.36 20.77 0.134 1057
 1059 3 24.76 0.77 20.62 0.481 1058
 1060 3 24.3 0.36 20.45 0.137 1059
 1061 3 24.22 0.26 20.45 0.085 1060
 1062 3 24.94 0.74 20.74 0.547 1059
 1063 3 25.88 0.81 20.99 0.176 1062
 1064 3 26.1 0.85 20.95 0.166 1063
 1065 3 26.26 0.9 20.98 0.161 1064
 1066 3 26.33 1 20.89 0.188 1065
 1067 3 26.51 1.08 20.82 0.223 1066
 1068 3 26.72 1.11 20.63 0.177 1067
 1069 3 26.85 1.19 20.5 0.175 1068
 1070 3 26.92 1.3 20.41 0.159 1069
 1071 3 27.04 1.34 20.2 0.181 1070
 1072 3 27.11 1.43 20.13 0.205 1071
 1073 3 27.36 1.22 20.08 0.131 1072
 1074 3 27.48 1.11 20.05 0.147 1073
 1075 3 27.52 1 20.12 0.201 1074
 1076 3 27.57 0.94 20.01 0.283 1075
 1077 3 27.5 0.6 20.01 0.082 1076
 1078 3 27.56 0.5 20.08 0.094 1077
 1079 3 27.66 0.37 20.08 0.091 1078
 1080 3 27.81 0.36 20.17 0.138 1079
 1081 3 27.88 0.37 20.28 0.139 1080
 1082 3 27.97 0.39 20.42 0.073 1081
 1083 3 27.97 0.39 20.6 0.104 1082
 1084 3 27.92 0.38 20.76 0.072 1083
 1085 3 27.94 0.36 20.9 0.102 1084
 1086 3 27.96 0.43 21.1 0.103 1085
 1087 3 27.88 0.52 21.24 0.12 1086
 1088 3 27.9 0.64 21.37 0.081 1087
 1089 3 27.99 0.66 21.46 0.108 1088
 1090 3 28.07 0.64 21.56 0.078 1089
 1091 3 27.91 1.05 19.76 0.193 1076
 1092 3 28.2 1.1 19.74 0.116 1091
 1093 3 28.38 1.26 19.67 0.101 1092
 1094 3 28.5 1.35 19.68 0.142 1093
 1095 3 28.64 1.37 19.57 0.248 1094
 1096 3 28.72 1.15 19.29 0.102 1095
 1097 3 28.86 1.07 19.38 0.118 1096
 1098 3 28.97 1.04 19.29 0.084 1097
 1099 3 29.13 1.02 19.31 0.118 1098
 1100 3 29.32 1.03 19.25 0.097 1099
 1101 3 29.46 1.12 19.11 0.099 1100
 1102 3 29.6 1.09 19.07 0.048 1101
 1103 3 27.04 1.74 20.18 0.169 1072
 1104 3 27.04 1.84 20.05 0.192 1103
 1105 3 26.95 1.95 20 0.259 1104
 1106 3 27 1.94 19.75 0.246 1105
 1107 3 26.79 1.94 19.54 0.238 1106
 1108 3 26.73 1.64 19.29 0.096 1107
 1109 3 26.78 1.6 19.13 0.169 1108
 1110 3 26.96 1.44 18.98 0.135 1109
 1111 3 27.05 1.37 18.84 0.103 1110
 1112 3 27.19 1.29 18.66 0.108 1111
 1113 3 27.3 1.28 18.58 0.071 1112
 1114 3 27.37 1.26 18.51 0.071 1113
 1115 3 27.6 1.09 18.6 0.09 1114
 1116 3 27.64 0.99 18.62 0.086 1115
 1117 3 27.71 0.88 18.67 0.101 1116
 1118 3 27.82 0.76 18.67 0.107 1117
 1119 3 27.99 0.65 18.74 0.112 1118
 1120 3 28.08 0.55 18.83 0.175 1119
 1121 3 28.23 0.38 18.74 0.134 1120
 1122 3 28.33 0.31 18.64 0.175 1121
 1123 3 28.37 0.31 18.39 0.083 1122
 1124 3 28.44 0.35 18.28 0.104 1123
 1125 3 28.49 0.31 18.16 0.109 1124
 1126 3 28.46 0.48 18.04 0.084 1125
 1127 3 28.47 0.53 17.91 0.102 1126
 1128 3 28.39 0.11 18.8 0.127 1122
 1129 3 28.42 0 18.83 0.088 1128
 1130 3 26.75 2.19 19.5 0.168 1107
 1131 3 26.77 2.4 19.43 0.075 1130
 1132 3 26.82 2.53 19.34 0.128 1131
 1133 3 26.86 2.61 19.29 0.12 1132
 1134 3 26.98 2.76 19.32 0.099 1133
 1135 3 27 2.88 19.32 0.116 1134
 1136 3 27.02 3.03 19.29 0.091 1135
 1137 3 27.04 3.19 19.22 0.108 1136
 1138 3 27.14 3.3 19.18 0.094 1137
 1139 3 27.23 3.4 19.05 0.124 1138
 1140 3 27.3 3.55 18.98 0.122 1139
 1141 3 27.42 3.65 18.9 0.143 1140
 1142 3 27.58 3.78 18.9 0.107 1141
 1143 3 27.69 3.92 18.98 0.113 1142
 1144 3 27.8 4.02 18.96 0.166 1143
 1145 3 27.92 4.16 18.85 0.157 1144
 1146 3 28.1 4.2 18.74 0.19 1145
 1147 3 28.19 4.26 18.55 0.241 1146
 1148 3 28.28 4.42 18.42 0.22 1147
 1149 3 28.42 4.47 18.4 0.201 1148
 1150 3 28.53 4.47 18.32 0.228 1149
 1151 3 28.57 4.48 18.11 0.199 1150
 1152 3 28.41 4.72 17.94 0.162 1151
 1153 3 28.4 4.84 17.83 0.155 1152
 1154 3 28.55 4.93 17.61 0.113 1153
 1155 3 28.53 4.95 17.5 0.13 1154
 1156 3 28.6 5.01 17.38 0.116 1155
 1157 3 28.62 5.06 17.2 0.063 1156
 1158 3 28.67 5.17 17.11 0.123 1157
 1159 3 28.78 5.13 17.02 0.082 1158
 1160 3 28.91 5.16 16.93 0.08 1159
 1161 3 28.97 5.26 16.86 0.064 1160
 1162 3 25.03 0.72 20.78 0.547 1161
 1163 3 24.85 1.05 20.62 0.383 1162
 1164 3 24.78 1.09 20.43 0.286 1163
 1165 3 24.75 1.07 20.32 0.235 1164
 1166 3 24.66 1.01 19.96 0.12 1165
 1167 3 25.19 0.63 20.88 0.47 1062
 1168 3 25.22 0.51 20.97 0.385 1167
 1169 3 25.22 0.43 21.13 0.316 1168
 1170 3 25.22 0.35 21.22 0.24 1169
 1171 3 25.17 0.2 21.49 0.173 1170
 1172 3 25.09 0.05 21.54 0.158 1171
 1173 3 25.02 -0.08 21.62 0.136 1172
 1174 3 25.04 -0.3 21.72 0.164 1173
 1175 3 25.09 -0.4 21.74 0.132 1174
 1176 3 25.12 -0.56 21.78 0.102 1175
 1177 3 25.07 -0.7 21.87 0.111 1176
 1178 3 25.05 -0.84 21.81 0.135 1177
 1179 3 25.07 -1.05 21.76 0.129 1178
 1180 3 25.14 -1.23 21.85 0.146 1179
 1181 3 25.05 -1.27 22.03 0.068 1180
 1182 3 24.96 -1.33 22.15 0.094 1181
 1183 3 24.91 -1.38 22.31 0.099 1182
 1184 3 24.87 -1.45 22.44 0.12 1183
 1185 3 24.82 -1.57 22.57 0.143 1184
 1186 3 24.72 -1.58 22.66 0.167 1185
 1187 3 24.63 -1.57 22.77 0.142 1186
 1188 3 24.53 -1.63 22.95 0.114 1187
 1189 3 24.47 -1.52 23.02 0.118 1188
 1190 3 24.4 -1.41 23.07 0.131 1189
 1191 3 24.42 -1.37 23.23 0.137 1190
 1192 3 24.36 -1.29 23.34 0.157 1191
 1193 3 22.38 0.9 20.91 0.141 1045
 1194 3 22.35 1.03 21.03 0.105 1193
 1195 3 18.84 2.07 19.97 0.197 1021
 1196 3 18.57 1.99 20 0.126 1195
 1197 3 18.5 2.17 20.22 0.128 1196
 1198 3 18.47 2.22 20.36 0.122 1197
 1199 3 18.35 2.28 20.45 0.139 1198
 1200 3 18.37 2.4 20.61 0.192 1199
 1201 3 18.22 2.47 20.68 0.157 1200
 1202 3 18.33 2.46 20.82 0.225 1201
 1203 3 18.37 2.44 20.91 0.259 1202
 1204 3 18.6 2.47 20.98 0.1 1203
 1205 3 18.65 2.49 21.07 0.052 1204
 1206 3 17.9 2.53 20.95 0.113 1203
 1207 3 17.76 2.55 20.91 0.15 1206
 1208 3 17.69 2.47 20.97 0.177 1207
 1209 3 17.67 2.42 21.15 0.207 1208
 1210 3 17.72 2.19 21.21 0.11 1209
 1211 3 17.76 2.01 21.23 0.098 1210
 1212 3 17.78 1.87 21.27 0.112 1211
 1213 3 17.76 1.7 21.27 0.096 1212
 1214 3 17.76 1.53 21.27 0.152 1213
 1215 3 17.76 1.28 21.34 0.107 1214
 1216 3 17.65 1.14 21.35 0.12 1215
 1217 3 17.6 1.05 21.24 0.164 1216
 1218 3 17.6 1.01 20.9 0.059 1217
 1219 3 17.6 0.94 20.81 0.069 1218
 1220 3 17.55 0.82 21.28 0.137 1217
 1221 3 17.52 0.49 21.49 0.104 1220
 1222 3 17.55 0.35 21.56 0.124 1221
 1223 3 17.59 0.17 21.71 0.1 1222
 1224 3 17.66 0.02 21.78 0.11 1223
 1225 3 17.66 -0.05 21.83 0.087 1224
 1226 3 17.7 -0.22 21.87 0.124 1225
 1227 3 17.66 -0.27 21.99 0.167 1226
 1228 3 17.61 -0.27 22.15 0.164 1227
 1229 3 17.57 -0.05 22.33 0.117 1228
 1230 3 17.54 0 22.46 0.115 1229
 1231 3 17.52 0.07 22.58 0.104 1230
 1232 3 17.54 0.2 22.65 0.104 1231
 1233 3 17.48 0.39 22.65 0.141 1232
 1234 3 17.42 0.53 22.85 0.074 1233
 1235 3 17.28 0.53 22.81 0.068 1234
 1236 3 17.22 0.37 22.76 0.085 1235
 1237 3 17.57 -0.54 22.21 0.134 1228
 1238 3 17.57 -0.68 22.37 0.137 1237
 1239 3 17.57 -0.84 22.46 0.137 1238
 1240 3 17.57 -1.02 22.53 0.108 1239
 1241 3 17.48 -1.16 22.58 0.099 1240
 1242 3 17.4 -1.29 22.69 0.126 1241
 1243 3 17.4 -1.38 22.78 0.12 1242
 1244 3 17.4 -1.52 22.87 0.128 1243
 1245 3 17.38 -1.65 22.92 0.1 1244
 1246 3 17.44 -1.78 22.96 0.1 1245
 1247 3 17.53 -1.84 23.08 0.073 1246
 1248 3 17.6 -1.87 23.22 0.109 1247
 1249 3 17.6 -2.04 23.31 0.097 1248
 1250 3 17.6 -2.16 23.4 0.087 1249
 1251 3 17.67 -2.24 23.49 0.08 1250
 1252 3 17.7 -2.33 23.58 0.139 1251
 1253 3 17.72 -2.43 23.72 0.15 1252
 1254 3 17.66 -2.52 23.85 0.166 1253
 1255 3 17.53 -2.66 24.01 0.181 1254
 1256 3 17.55 -2.77 24.05 0.169 1255
 1257 3 17.5 -2.95 24.12 0.151 1256
 1258 3 17.5 -3.16 24.12 0.091 1257
 1259 3 17.48 -3.35 24.14 0.115 1258
 1260 3 17.55 -3.49 24.17 0.157 1259
 1261 3 17.6 -3.68 24.21 0.147 1260
 1262 3 17.64 -3.83 24.26 0.156 1261
 1263 3 17.68 -3.91 24.31 0.229 1262
 1264 3 17.77 -3.97 24.43 0.277 1263
 1265 3 17.82 -4.07 24.5 0.319 1264
 1266 3 17.85 -4.12 24.65 0.344 1265
 1267 3 17.96 -4.16 24.72 0.37 1266
 1268 3 17.98 -4.26 24.88 0.332 1267
 1269 3 17.95 -4.42 25 0.254 1268
 1270 3 18.11 -4.67 25.25 0.026 1269
 1271 3 18.06 -4.74 25.34 0.057 1270
 1272 3 18.02 -4.83 25.4 0.08 1271
 1273 3 18.01 -4.98 25.48 0.128 1272
 1274 3 17.97 -5.12 25.56 0.179 1273
 1275 3 17.79 -5.28 25.59 0.091 1274
 1276 3 17.77 -5.33 25.7 0.000125 1275
 1277 3 17.56 0.66 21.37 0.137 1276
 1278 3 17.33 1.27 21.05 0.088 1220
 1279 3 17.22 1.36 21.01 0.000125 1278
 1280 3 17.65 2.59 21.31 0.188 1209
 1281 3 17.58 2.67 21.47 0.2 1280
 1282 3 17.4 2.9 21.37 0.17 1281
 1283 3 17.4 3.07 21.31 0.181 1282
 1284 3 17.42 3.28 21.35 0.113 1283
 1285 3 17.38 3.49 21.33 0.129 1284
 1286 3 17.26 3.59 21.4 0.105 1285
 1287 3 17.22 3.71 21.39 0.101 1286
 1288 3 17.1 3.78 21.42 0.12 1287
 1289 3 17.01 3.9 21.4 0.124 1288
 1290 3 16.83 4.02 21.45 0.119 1289
 1291 3 16.72 4.16 21.48 0.156 1290
 1292 3 16.65 4.25 21.48 0.16 1291
 1293 3 16.65 4.42 21.36 0.16 1292
 1294 3 16.58 4.66 21.54 0.123 1293
 1295 3 16.58 4.88 21.59 0.108 1294
 1296 3 16.62 5.05 21.48 0.13 1295
 1297 3 16.62 5.13 21.41 0.119 1296
 1298 3 16.58 5.31 21.36 0.134 1297
 1299 3 16.53 5.5 21.24 0.115 1298
 1300 3 16.49 5.7 21.26 0.143 1299
 1301 3 16.49 5.84 21.33 0.146 1300
 1302 3 16.49 6.02 21.33 0.151 1301
 1303 3 16.49 6.16 21.28 0.15 1302
 1304 3 16.31 6.34 21.19 0.149 1303
 1305 3 16.28 6.51 21.19 0.179 1304
 1306 3 16.22 6.59 21.17 0.226 1305
 1307 3 15.99 6.67 21.08 0.225 1306
 1308 3 15.8 6.67 20.94 0.25 1307
 1309 3 15.63 6.58 20.78 0.293 1308
 1310 3 15.55 6.47 20.65 0.343 1309
 1311 3 15.48 6.47 20.54 0.382 1310
 1312 3 15.42 6.42 20.4 0.437 1311
 1313 3 15.55 6.22 20.22 0.297 1312
 1314 3 15.45 6.13 20.17 0.23 1313
 1315 3 15.47 6.01 20.08 0.194 1314
 1316 3 15.22 6.92 20.32 0.187 1312
 1317 3 15.05 7.12 20.18 0.184 1316
 1318 3 14.9 7.3 20.14 0.15 1317
 1319 3 14.78 7.52 20.09 0.143 1318
 1320 3 14.72 7.72 20.07 0.185 1319
 1321 3 14.71 7.92 20 0.216 1320
 1322 3 14.59 8.1 19.82 0.168 1321
 1323 3 14.52 8.31 19.78 0.207 1322
 1324 3 14.44 8.54 19.8 0.25 1323
 1325 3 14.39 8.68 19.82 0.301 1324
 1326 3 14.57 8.78 20.32 0.099 1325
 1327 3 14.64 8.88 20.41 0.108 1326
 1328 3 14.63 8.86 20.55 0.124 1327
 1329 3 14.63 8.79 20.66 0.183 1328
 1330 3 14.68 8.7 20.73 0.219 1329
 1331 3 14.65 8.85 20.91 0.144 1330
 1332 3 14.65 9.02 21.05 0.132 1331
 1333 3 14.65 9.05 21.19 0.108 1332
 1334 3 14.72 9.06 21.3 0.109 1333
 1335 3 14.8 9.11 21.39 0.129 1334
 1336 3 14.81 9.25 21.55 0.124 1335
 1337 3 14.93 9.21 21.73 0.142 1336
 1338 3 14.97 9.3 21.86 0.192 1337
 1339 3 15.01 9.4 22.03 0.182 1338
 1340 3 15.02 9.43 22.18 0.14 1339
 1341 3 15.13 9.44 22.25 0.073 1340
 1342 3 15.29 9.31 22.32 0.164 1341
 1343 3 15.37 9.14 22.41 0.129 1342
 1344 3 15.47 9.04 22.49 0.1 1343
 1345 3 15.53 8.88 22.6 0.145 1344
 1346 3 15.54 8.85 22.74 0.119 1345
 1347 3 15.51 8.78 22.87 0.14 1346
 1348 3 15.51 8.7 22.97 0.117 1347
 1349 3 15.53 8.77 23.15 0.127 1348
 1350 3 15.58 8.8 23.33 0.102 1349
 1351 3 15.5 8.81 23.44 0.075 1350
 1352 3 15.35 8.75 23.52 0.132 1351
 1353 3 15.26 8.69 23.71 0.11 1352
 1354 3 15.27 8.71 23.82 0.000125 1353
 1355 3 14.33 8.55 20.73 0.081 1330
 1356 3 14.22 8.62 20.84 0.082 1355
 1357 3 14.13 8.63 20.92 0.113 1356
 1358 3 14.19 8.55 20.97 0.042 1357
 1359 3 14.3 8.75 19.43 0.239 1325
 1360 3 14.28 8.87 19.32 0.26 1359
 1361 3 13.97 8.53 19.02 0.136 1360
 1362 3 13.88 8.46 18.88 0.06 1361
 1363 3 14.4 9.19 19.3 0.169 1360
 1364 3 14.39 9.31 19.21 0.192 1363
 1365 3 14.48 9.49 19.19 0.236 1364
 1366 3 14.49 9.58 19.09 0.282 1365
 1367 3 14.56 9.69 19.59 0.122 1366
 1368 3 14.55 9.75 19.77 0.112 1367
 1369 3 14.52 9.94 19.91 0.09 1368
 1370 3 14.45 9.95 20 0.091 1369
 1371 3 14.3 9.9 20.09 0.114 1370
 1372 3 14.23 9.9 20.22 0.135 1371
 1373 3 14.07 10.06 20.26 0.067 1372
 1374 3 14 10.18 20.27 0.062 1373
 1375 3 13.98 10.3 20.27 0.000125 1374
 1376 3 14.53 9.61 18.73 0.204 1366
 1377 3 14.54 9.58 18.62 0.299 1376
 1378 3 14.54 9.63 18.5 0.373 1377
 1379 3 14.55 9.58 18.34 0.434 1378
 1380 3 14.5 9.45 18.16 0.419 1379
 1381 3 14.42 9.63 18.07 0.242 1380
 1382 3 14.59 9.39 17.98 0.405 1381
 1383 3 14.62 8.87 17.87 0.245 1382
 1384 3 14.28 10.15 18.27 0.202 1379
 1385 3 14.33 10.27 18.14 0.168 1384
 1386 3 14.27 10.39 17.89 0.126 1385
 1387 3 14.34 10.49 17.84 0.137 1386
 1388 3 14.23 10.6 17.72 0.074 1387
 1389 3 14.3 10.72 17.73 0.081 1388
 1390 3 14.42 10.82 17.68 0.093 1389
 1391 3 14.5 10.87 17.64 0.099 1390
 1392 3 14.57 10.8 17.46 0.091 1391
 1393 3 14.66 10.72 17.32 0.126 1392
 1394 3 14.84 10.71 17.12 0.146 1393
 1395 3 14.98 10.72 17.02 0.112 1394
 1396 3 15.01 10.69 16.82 0.000125 1395
 1397 3 17.66 2.67 21.58 0.151 1281
 1398 3 17.71 2.67 21.83 0.109 1397
 1399 3 17.75 2.63 22 0.134 1398
 1400 3 17.89 2.63 22.13 0.117 1399
 1401 3 17.98 2.67 22.23 0.147 1400
 1402 3 18.05 2.63 22.32 0.159 1401
 1403 3 18.02 2.51 22.38 0.06 1402
 1404 3 16.7 5.63 16.52 0.127 998
 1405 3 16.65 5.75 16.5 0.000125 1404
 1406 3 16.73 6.02 15.19 0.078 987
 1407 3 16.78 5.98 15.37 0.118 1406
 1408 3 16.82 6.05 15.48 0.165 1407
 1409 3 16.93 6.08 15.6 0.157 1408
 1410 3 17.07 6.08 15.56 0.126 1409
 1411 3 15.95 6.67 13.03 0.186 935
 1412 3 15.98 6.58 12.78 0.132 1411
 1413 3 15.96 6.59 12.6 0.133 1412
 1414 3 15.98 6.59 12.38 0.168 1413
 1415 3 15.93 6.58 12.27 0.249 1414
 1416 3 16.25 6.88 12.28 0.096 1415
 1417 3 16.38 7 12.26 0.089 1416
 1418 3 16.48 7.05 12.26 0.073 1417
 1419 3 16.59 7.09 12.35 0.115 1418
 1420 3 16.73 7.39 12.29 0.122 1419
 1421 3 16.8 7.51 12.16 0.123 1420
 1422 3 16.94 7.64 12.08 0.117 1421
 1423 3 16.96 7.77 11.99 0.177 1422
 1424 3 16.99 7.88 11.88 0.189 1423
 1425 3 16.99 7.99 11.81 0.216 1424
 1426 3 17.03 8.23 11.9 0.102 1425
 1427 3 17.03 8.36 11.86 0.1 1426
 1428 3 16.97 8.53 11.82 0.092 1427
 1429 3 16.99 8.65 11.7 0.134 1428
 1430 3 17.08 8.73 11.62 0.149 1429
 1431 3 17.12 8.75 11.44 0.126 1430
 1432 3 17.15 8.72 11.2 0.121 1431
 1433 3 17.12 8.74 11.03 0.109 1432
 1434 3 17.09 8.87 10.92 0.049 1433
 1435 3 17.06 8.93 10.77 0.055 1434
 1436 3 16.95 8.97 10.61 0.156 1435
 1437 3 16.93 9.05 10.46 0.167 1436
 1438 3 16.88 9.08 10.3 0.179 1437
 1439 3 16.82 9.08 10.13 0.14 1438
 1440 3 16.43 9.2 10.05 0.157 1439
 1441 3 16.36 9.32 9.96 0.124 1440
 1442 3 16.22 9.38 9.88 0.105 1441
 1443 3 16.17 9.3 9.78 0.108 1442
 1444 3 16.05 9.22 9.67 0.097 1443
 1445 3 15.96 9.21 9.6 0.083 1444
 1446 3 15.91 9.18 9.47 0.000125 1445
 1447 3 17.22 9.12 10.29 0.134 1439
 1448 3 17.32 9 10.36 0.189 1447
 1449 3 17.27 8.8 10.13 0.042 1448
 1450 3 17.2 8.88 10.02 0.09 1449
 1451 3 17.38 8.89 10.39 0.139 1448
 1452 3 17.45 8.69 10.45 0.1 1451
 1453 3 17.52 8.57 10.49 0.11 1452
 1454 3 17.61 8.53 10.6 0.097 1453
 1455 3 17.68 8.38 10.63 0.106 1454
 1456 3 17.7 8.32 10.78 0.07 1455
 1457 3 17.73 8.31 10.9 0.077 1456
 1458 3 17.74 8.24 11.05 0.095 1457
 1459 3 17.8 8.12 11.1 0.094 1458
 1460 3 17.92 8.05 11.09 0.099 1459
 1461 3 17.97 7.89 11.13 0.161 1460
 1462 3 18.08 7.97 11.36 0.094 1461
 1463 3 18.17 7.88 11.48 0.077 1462
 1464 3 18.21 7.8 11.56 0.084 1463
 1465 3 18.4 7.72 11.73 0.112 1464
 1466 3 18.49 7.67 11.81 0.143 1465
 1467 3 18.67 7.76 11.89 0.136 1466
 1468 3 15.63 6.38 12.21 0.125 1415
 1469 3 15.47 6.39 12.14 0.106 1468
 1470 3 15.37 6.42 12.05 0.129 1469
 1471 3 15.23 6.46 12 0.136 1470
 1472 3 15.1 6.45 11.94 0.135 1471
 1473 3 14.91 6.38 11.82 0.086 1472
 1474 3 14.8 8.29 11.33 0.11 900
 1475 3 15.04 8.24 11.21 0.157 1474
 1476 3 15.24 8.16 11.34 0.114 1475
 1477 3 15.36 8.02 11.5 0.136 1476
 1478 3 15.47 7.92 11.59 0.126 1477
 1479 3 15.55 7.89 11.69 0.132 1478
 1480 3 15.63 7.92 11.84 0.169 1479
 1481 3 15.04 8.31 11 0.066 1475
 1482 3 15.06 8.31 10.86 0.08 1481
 1483 3 15.15 8.3 10.76 0.118 1482
 1484 3 15.2 8.18 10.71 0.105 1483
 1485 3 15.29 8.02 10.72 0.102 1484
 1486 3 15.33 7.77 10.74 0.101 1485
 1487 3 15.18 7.64 10.61 0.106 1486
 1488 3 15.12 7.56 10.5 0.081 1487
 1489 3 15.06 7.34 10.36 0.103 1488
 1490 3 14.99 7.2 10.21 0.079 1489
 1491 3 15.03 7.01 10.2 0.12 1490
 1492 3 15.08 6.92 10.21 0.169 1491
 1493 3 15.33 6.95 10.29 0.112 1492
 1494 3 15.49 6.83 10.38 0.133 1493
 1495 3 15.62 6.68 10.45 0.131 1494
 1496 3 15.66 6.55 10.48 0.181 1495
 1497 3 15.42 6.54 10.22 0.096 1496
 1498 3 15.33 6.59 10.03 0.112 1497
 1499 3 15.36 6.59 9.93 0.106 1498
 1500 3 15.72 6.56 10.68 0.109 1496
 1501 3 15.9 6.59 10.61 0.093 1500
 1502 3 16.13 6.5 10.7 0.086 1501
 1503 3 16.2 6.43 10.85 0.1 1502
 1504 3 16.18 6.34 10.9 0.073 1503
 1505 3 16.15 6.22 10.95 0.082 1504
 1506 3 15.76 6.59 10.87 0.124 1500
 1507 3 15.8 6.63 11.04 0.137 1506
 1508 3 15.89 6.67 11.2 0.145 1507
 1509 3 15.89 6.92 11.56 0.135 1508
 1510 3 15.92 7.09 11.68 0.031 1509
 1511 3 16.15 6.67 11.37 0.082 1508
 1512 3 16.28 6.73 11.37 0.09 1511
 1513 3 16.35 6.87 11.4 0.066 1512
 1514 3 16.42 6.97 11.46 0.068 1513
 1515 3 16.55 7.01 11.4 0.143 1514
 1516 3 16.62 7.09 11.35 0.169 1515
 1517 3 16.8 6.93 11.38 0.127 1516
 1518 3 14.93 6.79 10.12 0.185 1492
 1519 3 14.91 6.79 9.99 0.08 1518
 1520 3 15.46 7.81 10.89 0.066 1486
 1521 3 15.61 7.8 10.9 0.104 1520
 1522 3 15.76 7.77 10.87 0.116 1521
 1523 3 15.91 7.76 10.95 0.106 1522
 1524 3 11.59 7.91 8.93 0.214 819
 1525 3 11.8 8.57 7.78 0.121 817
 1526 3 11.91 8.62 7.74 0.141 1525
 1527 3 11.89 8.71 7.63 0.181 1526
 1528 3 11.88 8.83 7.59 0.205 1527
 1529 3 11.93 8.95 7.5 0.236 1528
 1530 3 11.98 9.06 7.34 0.217 1529
 1531 3 12.19 9.16 7.16 0.148 1530
 1532 3 12.27 9.3 7.09 0.103 1531
 1533 3 12.42 9.39 7.04 0.138 1532
 1534 3 12.56 9.39 7 0.098 1533
 1535 3 12.59 9.38 6.88 0.101 1534
 1536 3 12.69 9.5 6.84 0.103 1535
 1537 3 12.19 8.78 7.63 0.111 1529
 1538 3 9.92 5.68 7.55 0.136 527
 1539 3 10.01 5.67 7.64 0.000125 1538
 1540 3 9.62 3.69 3.57 0.438 497
 1541 3 9.6 3.63 3.88 0.167 1540
 1542 3 9.5 3.8 4.25 0.112 1541
 1543 3 9.54 3.88 4.36 0.127 1542
 1544 3 9.46 4.05 4.35 0.134 1543
 1545 3 9.45 4.17 4.34 0.102 1544
 1546 3 9.42 4.3 4.26 0.078 1545
 1547 3 9.34 4.38 4.25 0.094 1546
 1548 3 9.23 4.52 4.22 0.097 1547
 1549 3 9.11 4.63 4.19 0.109 1548
 1550 3 9.09 4.7 4.09 0.118 1549
 1551 3 8.97 4.8 4.07 0.129 1550
 1552 3 8.77 4.77 4.03 0.094 1551
 1553 3 8.6 4.81 3.99 0.054 1552
 1554 3 8.34 4.73 4.1 0.104 1553
 1555 3 8.03 4.71 4.13 0.15 1554
 1556 3 7.86 4.66 4.13 0.115 1555
 1557 3 7.75 4.56 4.17 0.113 1556
 1558 3 7.7 4.45 4.18 0.075 1557
 1559 3 9.53 3.94 3.34 0.173 1540
 1560 3 9.38 4.39 2.95 0.162 1559
 1561 3 9.34 4.54 2.89 0.187 1560
 1562 3 9.37 4.67 2.89 0.169 1561
 1563 3 9.38 4.8 2.81 0.188 1562
 1564 3 9.42 4.98 2.87 0.188 1563
 1565 3 9.46 5.16 2.89 0.255 1564
 1566 3 9.21 5.33 3.28 0.139 1565
 1567 3 9.07 5.51 3.33 0.146 1566
 1568 3 8.92 5.62 3.39 0.128 1567
 1569 3 8.74 5.67 3.45 0.103 1568
 1570 3 8.61 5.72 3.41 0.133 1569
 1571 3 8.48 5.77 3.37 0.182 1570
 1572 3 8.27 5.8 3.3 0.127 1571
 1573 3 8.05 5.91 3.38 0.11 1572
 1574 3 7.88 5.95 3.46 0.08 1573
 1575 3 7.79 5.97 3.57 0.073 1574
 1576 3 7.71 6.05 3.61 0.104 1575
 1577 3 7.54 6.08 3.67 0.134 1576
 1578 3 7.37 6.06 3.71 0.149 1577
 1579 3 7.24 6.13 3.73 0.22 1578
 1580 3 7.25 6.26 4.05 0.1 1579
 1581 3 7.14 6.35 4.08 0.098 1580
 1582 3 7.07 6.39 4.17 0.197 1581
 1583 3 6.86 6.7 3.99 0.122 1582
 1584 3 6.78 6.76 3.95 0.143 1583
 1585 3 6.66 6.92 4.01 0.097 1584
 1586 3 6.65 7.08 4.04 0.091 1585
 1587 3 6.74 7.22 4.2 0.099 1586
 1588 3 6.83 7.3 4.21 0.151 1587
 1589 3 6.68 7.31 4.62 0.108 1588
 1590 3 6.64 7.31 4.79 0.092 1589
 1591 3 6.61 7.38 4.91 0.093 1590
 1592 3 6.52 7.46 4.98 0.146 1591
 1593 3 6.73 7.45 5.17 0.086 1592
 1594 3 6.77 7.43 5.29 0.000125 1593
 1595 3 7 7.68 4.08 0.083 1588
 1596 3 7.04 7.88 4.08 0.087 1595
 1597 3 7.11 7.98 4.03 0.085 1596
 1598 3 7.03 8.06 3.95 0.104 1597
 1599 3 6.91 8.13 3.93 0.084 1598
 1600 3 7.04 6.18 3.51 0.125 1579
 1601 3 6.99 6.29 3.37 0.000125 1600
 1602 3 8.54 6.01 3.45 0.088 1571
 1603 3 8.62 6.12 3.53 0.12 1602
 1604 3 8.76 6.16 3.49 0.12 1603
 1605 3 8.94 6.12 3.33 0.089 1604
 1606 3 9.06 6.1 3.39 0.101 1605
 1607 3 9.14 6.01 3.49 0.084 1606
 1608 3 9.17 5.92 3.6 0.000125 1607
 1609 3 9.61 5.23 2.69 0.194 1565
 1610 3 9.68 5.47 2.67 0.158 1609
 1611 3 9.73 5.59 2.61 0.161 1610
 1612 3 9.8 5.71 2.54 0.18 1611
 1613 3 9.89 5.83 2.46 0.18 1612
 1614 3 9.97 5.97 2.44 0.178 1613
 1615 3 10.04 6.14 2.38 0.169 1614
 1616 3 10.11 6.27 2.32 0.221 1615
 1617 3 10.18 6.42 2.29 0.246 1616
 1618 3 10.13 6.5 2.11 0.206 1617
 1619 3 10.19 6.63 2.04 0.202 1618
 1620 3 10.21 6.76 1.95 0.205 1619
 1621 3 10.3 6.76 1.84 0.292 1620
 1622 3 10.45 6.48 1.69 0.275 1621
 1623 3 10.57 6.5 1.61 0.383 1622
 1624 3 10.55 6.35 1.46 0.141 1623
 1625 3 10.57 6.33 1.33 0.112 1624
 1626 3 10.59 6.42 1.21 0.000125 1625
 1627 3 9.97 6.3 1.52 0.182 1623
 1628 3 9.8 6.08 1.74 0.088 1627
 1629 3 9.78 6.12 1.9 0.1 1628
 1630 3 9.8 6.29 1.97 0.000125 1629
 1631 3 10.29 7.09 1.87 0.195 1621
 1632 3 10.24 7.26 1.86 0.197 1631
 1633 3 10.32 7.46 1.83 0.202 1632
 1634 3 10.38 7.62 1.83 0.265 1633
 1635 3 10.15 7.79 1.77 0.177 1634
 1636 3 10.08 7.98 1.79 0.214 1635
 1637 3 10.03 8.11 1.8 0.275 1636
 1638 3 9.97 8.22 1.9 0.314 1637
 1639 3 9.91 8.32 1.9 0.376 1638
 1640 3 9.87 8.46 1.98 0.374 1639
 1641 3 9.83 8.6 1.94 0.416 1640
 1642 3 9.39 8.39 2.64 0.147 1641
 1643 3 9.39 8.4 2.76 0.157 1642
 1644 3 9.3 8.22 2.89 0.095 1643
 1645 3 9.37 8.21 3.06 0.118 1644
 1646 3 9.44 8.3 3.18 0.094 1645
 1647 3 9.61 8.38 3.23 0.091 1646
 1648 3 9.62 8.44 3.32 0.000125 1647
 1649 3 9.96 8.87 1.65 0.27 1641
 1650 3 10.08 9.05 1.69 0.281 1649
 1651 3 10.13 9.19 1.68 0.34 1650
 1652 3 10.1 9.36 1.66 0.352 1651
 1653 3 10.07 9.45 1.55 0.399 1652
 1654 3 10 9.55 1.46 0.429 1653
 1655 3 10.04 9.7 1.44 0.469 1654
 1656 3 9.99 9.77 1.32 0.568 1655
 1657 3 9.98 9.83 1.18 0.614 1656
 1658 3 10.7 10.13 1.58 0.094 1657
 1659 3 10.81 10.23 1.47 0.098 1658
 1660 3 10.94 10.3 1.45 0.113 1659
 1661 3 11.07 10.31 1.45 0.157 1660
 1662 3 11.23 10.29 1.45 0.162 1661
 1663 3 11.3 10.1 1.69 0.113 1662
 1664 3 11.3 10.02 1.81 0.111 1663
 1665 3 11.35 10.04 1.95 0.067 1664
 1666 3 11.38 10.35 1.44 0.085 1662
 1667 3 11.46 10.43 1.52 0.09 1666
 1668 3 11.56 10.49 1.53 0.086 1667
 1669 3 11.65 10.58 1.59 0.114 1668
 1670 3 11.71 10.72 1.84 0.129 1669
 1671 3 11.63 10.81 1.94 0.139 1670
 1672 3 11.56 10.85 2.08 0.111 1671
 1673 3 11.87 10.56 1.41 0.108 1669
 1674 3 11.87 10.35 1.15 0.11 1673
 1675 3 11.74 10.21 1.09 0.098 1674
 1676 3 11.64 10.19 1 0.106 1675
 1677 3 11.51 10.19 1.01 0.117 1676
 1678 3 12.09 10.78 1.36 0.19 1673
 1679 3 12.07 11.02 1.2 0.107 1678
 1680 3 9.84 9.83 0.97 0.59 1657
 1681 3 9.79 9.82 0.78 0.54 1680
 1682 3 9.83 9.9 0.72 0.474 1681
 1683 3 9.9 9.8 0.46 0.359 1682
 1684 3 9.96 9.9 0.39 0.339 1683
 1685 3 10.28 9.75 0.09 0.184 1684
 1686 3 10.4 9.85 -0.01 0.204 1685
 1687 3 10.44 9.93 -0.15 0.14 1686
 1688 3 10.5 10.04 -0.23 0.075 1687
 1689 3 10.64 10.05 -0.24 0.088 1688
 1690 3 10.71 9.96 -0.3 0.098 1689
 1691 3 9.92 10.52 1.05 0.222 1682
 1692 3 9.97 10.82 1.08 0.162 1691
 1693 3 9.9 10.97 1.01 0.178 1692
 1694 3 9.92 11.22 1 0.17 1693
 1695 3 9.97 11.39 0.99 0.168 1694
 1696 3 10.01 11.55 1.02 0.147 1695
 1697 3 10.08 11.66 0.98 0.148 1696
 1698 3 10.15 11.83 1 0.149 1697
 1699 3 10.16 12 0.96 0.179 1698
 1700 3 10.32 12.05 1.04 0.136 1699
 1701 3 10.41 12.22 1.11 0.185 1700
 1702 3 10.51 12.36 1.13 0.147 1701
 1703 3 10.55 12.57 1.17 0.166 1702
 1704 3 10.62 12.72 1.22 0.165 1703
 1705 3 10.67 12.88 1.26 0.181 1704
 1706 3 10.72 12.97 1.34 0.169 1705
 1707 3 10.81 13.07 1.41 0.157 1706
 1708 3 10.89 13.15 1.44 0.18 1707
 1709 3 10.92 13.32 1.53 0.203 1708
 1710 3 10.97 13.48 1.65 0.241 1709
 1711 3 11.02 13.66 1.73 0.238 1710
 1712 3 11.05 13.87 1.86 0.197 1711
 1713 3 11.13 14.03 2 0.198 1712
 1714 3 11.19 14.14 2.06 0.184 1713
 1715 3 11.29 14.24 2.1 0.174 1714
 1716 3 11.4 14.3 2.22 0.173 1715
 1717 3 11.47 14.38 2.39 0.17 1716
 1718 3 11.57 14.41 2.49 0.187 1717
 1719 3 11.74 14.44 2.58 0.187 1718
 1720 3 11.86 14.52 2.7 0.19 1719
 1721 3 11.89 14.57 2.82 0.23 1720
 1722 3 11.96 14.66 2.89 0.256 1721
 1723 3 11.92 14.98 2.99 0.201 1722
 1724 3 11.89 15.05 3.12 0.17 1723
 1725 3 11.86 15.22 3.18 0.15 1724
 1726 3 11.81 15.39 3.24 0.157 1725
 1727 3 11.84 15.56 3.2 0.165 1726
 1728 3 11.64 15.61 3.03 0.065 1727
 1729 3 11.54 15.69 2.97 0.111 1728
 1730 3 11.54 15.8 2.85 0.079 1729
 1731 3 11.52 15.95 2.87 0.08 1730
 1732 3 11.44 16.04 3.01 0.088 1731
 1733 3 11.86 15.66 3.24 0.201 1727
 1734 3 11.9 15.78 3.26 0.209 1733
 1735 3 11.89 15.91 3.28 0.16 1734
 1736 3 11.9 16.13 3.28 0.187 1735
 1737 3 11.96 16.29 3.39 0.182 1736
 1738 3 12.04 16.47 3.44 0.187 1737
 1739 3 12.11 16.59 3.48 0.179 1738
 1740 3 12.21 16.82 3.65 0.206 1739
 1741 3 12.29 16.95 3.73 0.197 1740
 1742 3 12.37 17.18 3.77 0.181 1741
 1743 3 12.44 17.32 3.69 0.185 1742
 1744 3 12.46 17.52 3.67 0.204 1743
 1745 3 12.47 17.64 3.56 0.256 1744
 1746 3 12.23 17.86 3.36 0.106 1745
 1747 3 12.22 17.91 3.23 0.158 1746
 1748 3 12.03 17.98 3.27 0.145 1747
 1749 3 11.87 18.02 3.2 0.114 1748
 1750 3 11.74 18.04 3.08 0.087 1749
 1751 3 11.65 17.91 3.03 0.094 1750
 1752 3 11.53 17.77 2.99 0.096 1751
 1753 3 11.39 17.66 3.05 0.12 1752
 1754 3 11.27 17.68 3.16 0.096 1753
 1755 3 11.18 17.66 3.22 0.137 1754
 1756 3 11.1 17.68 3.28 0.155 1755
 1757 3 11.24 17.72 3.47 0.137 1756
 1758 3 11.3 17.79 3.43 0.11 1757
 1759 3 11.38 17.93 3.33 0.048 1758
 1760 3 11.45 18.04 3.33 0.058 1759
 1761 3 11.48 18.14 3.26 0.065 1760
 1762 3 12.6 17.75 3.54 0.293 1745
 1763 3 12.65 17.84 3.5 0.365 1762
 1764 3 12.81 18.04 4 0.3 1763
 1765 3 12.85 18.14 4.12 0.334 1764
 1766 3 12.75 18.02 4.67 0.121 1765
 1767 3 12.79 17.98 4.79 0.103 1766
 1768 3 12.83 17.89 4.89 0.079 1767
 1769 3 12.83 17.8 5.03 0.09 1768
 1770 3 12.83 17.7 5.17 0.091 1769
 1771 3 12.81 17.61 5.24 0.114 1770
 1772 3 12.8 17.54 5.41 0.103 1771
 1773 3 12.72 17.41 5.49 0.07 1772
 1774 3 12.6 17.36 5.6 0.085 1773
 1775 3 12.52 17.38 5.72 0.114 1774
 1776 3 12.43 17.34 5.84 0.102 1775
 1777 3 12.28 17.22 6.04 0.099 1776
 1778 3 12.3 17.25 6.21 0.083 1777
 1779 3 12.35 17.23 6.34 0.12 1778
 1780 3 12.35 17.29 6.5 0.113 1779
 1781 3 12.37 17.34 6.59 0.132 1780
 1782 3 12.48 17.14 6.71 0.091 1781
 1783 3 12.42 17.11 6.82 0.08 1782
 1784 3 12.43 17.54 6.64 0.112 1781
 1785 3 12.45 17.68 6.7 0.091 1784
 1786 3 12.45 17.75 6.79 0.093 1785
 1787 3 12.46 17.84 6.95 0.069 1786
 1788 3 12.95 18.32 4.25 0.176 1765
 1789 3 12.95 18.45 4.43 0.152 1788
 1790 3 12.95 18.54 4.53 0.174 1789
 1791 3 12.95 18.68 4.59 0.166 1790
 1792 3 13.01 18.79 4.74 0.167 1791
 1793 3 13 18.97 4.84 0.148 1792
 1794 3 13.11 19.07 4.96 0.163 1793
 1795 3 13.2 19.14 5.05 0.231 1794
 1796 3 13.31 19.16 5.01 0.286 1795
 1797 3 13.46 18.91 4.77 0.133 1796
 1798 3 13.62 18.89 4.64 0.129 1797
 1799 3 13.76 18.84 4.61 0.074 1798
 1800 3 13.86 18.82 4.6 0.12 1799
 1801 3 13.97 18.68 4.64 0.118 1800
 1802 3 13.96 18.59 4.51 0.096 1801
 1803 3 14.05 18.61 4.35 0.117 1802
 1804 3 14.2 18.52 4.29 0.128 1803
 1805 3 14.25 18.52 4.18 0.072 1804
 1806 3 13.17 19.52 5.21 0.183 1796
 1807 3 13.16 19.73 5.29 0.154 1806
 1808 3 13.19 19.89 5.34 0.167 1807
 1809 3 13.13 20.05 5.39 0.15 1808
 1810 3 13.11 20.18 5.46 0.156 1809
 1811 3 13.12 20.39 5.53 0.156 1810
 1812 3 13.15 20.54 5.59 0.175 1811
 1813 3 13.19 20.72 5.56 0.149 1812
 1814 3 13.2 20.84 5.58 0.161 1813
 1815 3 12.77 20.86 5.76 0.084 1814
 1816 3 12.67 20.98 5.71 0.101 1815
 1817 3 12.59 21.07 5.67 0.102 1816
 1818 3 12.45 21.2 5.72 0.071 1817
 1819 3 12.38 21.29 5.82 0.09 1818
 1820 3 12.28 21.48 5.88 0.06 1819
 1821 3 12.38 21.57 5.89 0.097 1820
 1822 3 12.42 21.7 5.97 0.114 1821
 1823 3 12.42 21.89 5.95 0.109 1822
 1824 3 12.46 21.98 5.84 0.059 1823
 1825 3 13.27 21.02 5.67 0.154 1814
 1826 3 13.29 21.11 5.72 0.154 1825
 1827 3 13.27 21.34 5.85 0.172 1826
 1828 3 13.27 21.45 5.96 0.194 1827
 1829 3 13.27 21.61 6.13 0.181 1828
 1830 3 13.26 21.75 6.26 0.238 1829
 1831 3 13.25 21.86 6.38 0.201 1830
 1832 3 13.26 21.75 6.55 0.187 1831
 1833 3 13.26 21.84 6.64 0.158 1832
 1834 3 13.12 22.02 6.82 0.164 1833
 1835 3 13.18 22.09 6.91 0.182 1834
 1836 3 13.21 22.23 6.93 0.214 1835
 1837 3 13.24 22.43 6.81 0.101 1836
 1838 3 13.26 22.27 7.15 0.116 1836
 1839 3 13.24 22.36 7.19 0.153 1838
 1840 3 13.1 22.41 7.35 0.131 1839
 1841 3 13.09 22.66 7.5 0.22 1840
 1842 3 13.17 22.79 7.47 0.231 1841
 1843 3 13.2 22.91 7.59 0.285 1842
 1844 3 13.14 23.11 7.59 0.371 1843
 1845 3 13.2 23.23 7.63 0.383 1844
 1846 3 13.21 23.38 7.73 0.374 1845
 1847 3 13.16 23.55 7.7 0.326 1846
 1848 3 13.09 23.7 7.72 0.327 1847
 1849 3 13.03 23.8 7.89 0.312 1848
 1850 3 13.08 23.89 8.04 0.298 1849
 1851 3 13.5 24.02 8.35 0.124 1850
 1852 3 13.64 24.14 8.49 0.166 1851
 1853 3 13.69 24.18 8.59 0.204 1852
 1854 3 13.76 23.77 8.54 0.089 1853
 1855 3 13.81 23.7 8.67 0.107 1854
 1856 3 13.83 23.59 8.73 0.119 1855
 1857 3 13.88 23.54 8.93 0.096 1856
 1858 3 13.87 23.45 9 0.124 1857
 1859 3 13.87 23.41 9.1 0.091 1858
 1860 3 13.89 23.32 9.24 0.078 1859
 1861 3 13.99 23.22 9.31 0.113 1860
 1862 3 14 23.14 9.42 0.146 1861
 1863 3 14 23.11 9.52 0.126 1862
 1864 3 13.93 23.14 9.74 0.085 1863
 1865 3 13.88 23.11 9.87 0.142 1864
 1866 3 13.82 23.11 9.99 0.124 1865
 1867 3 13.63 23.02 10.03 0.088 1866
 1868 3 13.58 22.91 10.08 0.086 1867
 1869 3 13.9 22.97 10.35 0.109 1866
 1870 3 13.98 22.93 10.45 0.095 1869
 1871 3 13.96 22.93 10.66 0.099 1870
 1872 3 13.89 22.95 10.77 0.088 1871
 1873 3 13.95 22.97 10.9 0.05 1872
 1874 3 13.82 24.32 8.76 0.159 1853
 1875 3 13.92 24.36 8.84 0.158 1874
 1876 3 14.07 24.36 8.99 0.133 1875
 1877 3 14.14 24.34 9.11 0.172 1876
 1878 3 14.29 24.23 9.21 0.139 1877
 1879 3 14.35 24.14 9.24 0.211 1878
 1880 3 14.41 24.02 9.32 0.239 1879
 1881 3 14.64 24.16 9.42 0.172 1880
 1882 3 14.77 24.11 9.45 0.158 1881
 1883 3 14.99 24.11 9.57 0.139 1882
 1884 3 15.08 24.04 9.64 0.127 1883
 1885 3 15.21 23.95 9.68 0.225 1884
 1886 3 15.26 23.98 9.77 0.283 1885
 1887 3 15.34 23.93 9.82 0.326 1886
 1888 3 15.49 24.04 9.75 0.343 1887
 1889 3 15.49 23.93 9.92 0.479 1888
 1890 3 15.71 23.84 9.93 0.505 1889
 1891 3 15.8 23.73 9.96 0.514 1890
 1892 3 15.88 23.61 9.98 0.477 1891
 1893 3 15.87 23.61 10.27 0.24 1892
 1894 3 16 23.79 10.59 0.167 1893
 1895 3 16.09 23.84 10.7 0.165 1894
 1896 3 16.13 23.79 10.82 0.118 1895
 1897 3 16.15 23.75 10.93 0.141 1896
 1898 3 16.18 23.72 11.04 0.191 1897
 1899 3 15.8 23.66 11.12 0.097 1898
 1900 3 16.36 23.82 11.06 0.131 1898
 1901 3 16.66 23.97 11.15 0.094 1900
 1902 3 16.81 24.07 11.19 0.099 1901
 1903 3 16.86 24.14 11.28 0.000125 1902
 1904 3 16.45 23.86 11.09 0.131 1900
 1905 3 16.13 23.5 11.2 0.123 1904
 1906 3 16.16 23.36 11.28 0.13 1905
 1907 3 16.13 23.23 11.27 0.199 1906
 1908 3 16.07 22.97 11.32 0.184 1907
 1909 3 16.11 22.73 11.15 0.139 1908
 1910 3 16.09 22.59 11.16 0.133 1909
 1911 3 16.02 22.43 11.22 0.143 1910
 1912 3 15.91 22.32 11.29 0.121 1911
 1913 3 15.9 22.13 11.35 0.115 1912
 1914 3 15.92 22 11.38 0.138 1913
 1915 3 15.9 21.93 11.47 0.154 1914
 1916 3 15.9 21.77 11.54 0.192 1915
 1917 3 15.99 21.68 11.65 0.192 1916
 1918 3 16.03 21.57 11.76 0.204 1917
 1919 3 16.1 21.47 11.78 0.179 1918
 1920 3 16.19 21.36 11.84 0.219 1919
 1921 3 16.22 21.27 11.96 0.256 1920
 1922 3 16.35 21.2 12.05 0.263 1921
 1923 3 16.4 21.14 12.16 0.291 1922
 1924 3 16.46 21.11 12.27 0.29 1923
 1925 3 16.47 20.89 12.38 0.221 1924
 1926 3 16.49 20.73 12.46 0.154 1925
 1927 3 16.45 20.54 12.61 0.146 1926
 1928 3 16.39 20.41 12.7 0.143 1927
 1929 3 16.43 20.34 12.79 0.162 1928
 1930 3 16.43 20.18 12.96 0.155 1929
 1931 3 16.39 20.07 13.13 0.148 1930
 1932 3 16.25 19.89 13.22 0.133 1931
 1933 3 16.14 19.79 13.27 0.136 1932
 1934 3 16.04 19.75 13.37 0.171 1933
 1935 3 15.91 19.68 13.43 0.154 1934
 1936 3 15.74 19.63 13.48 0.156 1935
 1937 3 15.7 19.39 13.63 0.092 1936
 1938 3 15.75 19.16 13.63 0.185 1937
 1939 3 15.7 19.07 13.78 0.199 1938
 1940 3 15.65 18.95 14.03 0.102 1939
 1941 3 15.64 18.82 14.12 0.115 1940
 1942 3 15.6 18.77 14.26 0.112 1941
 1943 3 15.56 18.72 14.35 0.069 1942
 1944 3 15.55 18.57 14.38 0.084 1943
 1945 3 15.53 18.45 14.51 0.07 1944
 1946 3 15.58 18.38 14.67 0.127 1945
 1947 3 15.57 18.41 14.8 0.124 1946
 1948 3 15.57 18.36 14.9 0.165 1947
 1949 3 15.69 18.16 15.08 0.213 1948
 1950 3 15.6 17.86 15.19 0.141 1949
 1951 3 15.61 17.79 15.28 0.192 1950
 1952 3 15.52 17.75 15.43 0.151 1951
 1953 3 15.52 17.68 15.61 0.123 1952
 1954 3 15.51 17.54 15.71 0.174 1953
 1955 3 15.51 17.48 15.8 0.205 1954
 1956 3 15.52 17.43 16.04 0.242 1955
 1957 3 15.61 17.47 16.22 0.306 1956
 1958 3 15.65 17.39 16.29 0.325 1957
 1959 3 15.74 17.39 16.42 0.32 1958
 1960 3 15.78 17.7 16.6 0.383 1959
 1961 3 15.43 18.11 16.53 0.185 1960
 1962 3 15.42 18.13 16.82 0.167 1961
 1963 3 15.5 18.04 17.03 0.081 1962
 1964 3 15.51 17.98 17.13 0.041 1963
 1965 3 15.19 18.2 16.69 0.162 1962
 1966 3 15.33 18.48 16.34 0.077 1961
 1967 3 15.31 18.59 16.34 0.109 1966
 1968 3 15.26 18.68 16.34 0.085 1967
 1969 3 15.11 18.88 16.36 0.115 1968
 1970 3 15.07 18.97 16.43 0.08 1969
 1971 3 15.04 19.09 16.48 0.077 1970
 1972 3 14.98 19.29 16.48 0.077 1971
 1973 3 14.94 19.39 16.61 0.108 1972
 1974 3 14.93 19.5 16.77 0.089 1973
 1975 3 15 19.64 16.75 0.104 1974
 1976 3 15.07 19.77 16.75 0.099 1975
 1977 3 15.95 17.43 16.72 0.128 1960
 1978 3 15.3 17.72 15.14 0.087 1951
 1979 3 15.33 17.59 15.04 0.085 1978
 1980 3 15.17 17.59 14.99 0.118 1979
 1981 3 14.99 17.48 15.02 0.059 1980
 1982 3 14.94 17.36 15.11 0.085 1981
 1983 3 14.79 17.39 15.02 0.122 1982
 1984 3 15.91 18 15.18 0.159 1949
 1985 3 16.03 17.89 15.16 0.042 1984
 1986 3 15.61 18.82 14.93 0.101 1948
 1987 3 15.45 18.89 15.02 0.093 1986
 1988 3 15.3 18.97 15.11 0.118 1987
 1989 3 15.19 19.07 15.09 0.08 1988
 1990 3 15.07 19.2 15.08 0.103 1989
 1991 3 15 19.25 14.97 0.059 1990
 1992 3 14.95 19.34 14.91 0.053 1991
 1993 3 14.84 19.48 14.83 0.093 1992
 1994 3 14.87 19.57 14.74 0.07 1993
 1995 3 14.86 19.68 14.67 0.074 1994
 1996 3 14.86 19.79 14.62 0.094 1995
 1997 3 14.81 19.89 14.58 0.109 1996
 1998 3 14.52 19.89 14.5 0.074 1997
 1999 3 14.38 19.84 14.42 0.12 1998
 2000 3 14.29 19.86 14.31 0.136 1999
 2001 3 14.21 19.82 14.18 0.178 2000
 2002 3 14.17 19.88 14.07 0.222 2001
 2003 3 14.15 19.93 13.93 0.17 2002
 2004 3 14.15 19.73 13.84 0.078 2003
 2005 3 14.89 20.09 14.51 0.095 1997
 2006 3 14.81 20.36 14.46 0.06 2005
 2007 3 14.86 20.54 14.42 0.118 2006
 2008 3 14.8 20.73 14.45 0.144 2007
 2009 3 14.73 20.77 14.54 0.055 2008
 2010 3 14.67 20.89 14.6 0.072 2009
 2011 3 14.6 20.95 14.69 0.000125 2010
 2012 3 15.63 19.73 13.59 0.13 1936
 2013 3 15.5 19.93 13.66 0.1 2012
 2014 3 15.4 20 13.63 0.086 2013
 2015 3 15.3 20.13 13.58 0.123 2014
 2016 3 15.19 20.2 13.61 0.143 2015
 2017 3 15.05 20.29 13.82 0.084 2016
 2018 3 14.94 20.39 13.86 0.129 2017
 2019 3 14.83 20.39 13.94 0.103 2018
 2020 3 14.77 20.39 14.13 0.118 2019
 2021 3 14.7 20.41 14.22 0.09 2020
 2022 3 14.64 20.57 14.29 0.067 2021
 2023 3 14.65 20.68 14.29 0.094 2022
 2024 3 14.67 20.79 14.36 0.069 2023
 2025 3 15.96 23.39 11.64 0.084 1907
 2026 3 15.96 23.39 11.79 0.125 2025
 2027 3 15.92 23.5 11.96 0.147 2026
 2028 3 15.83 23.68 12.14 0.14 2027
 2029 3 15.65 23.73 11.82 0.151 2028
 2030 3 15.47 23.73 11.78 0.102 2029
 2031 3 15.38 23.59 11.76 0.114 2030
 2032 3 15.3 23.52 11.85 0.132 2031
 2033 3 15.16 23.43 12.03 0.105 2032
 2034 3 15.9 23.91 12.55 0.203 2028
 2035 3 15.96 23.97 12.79 0.154 2034
 2036 3 16.07 24.04 13.01 0.177 2035
 2037 3 16.11 24 13.16 0.273 2036
 2038 3 16.11 24.11 13.29 0.274 2037
 2039 3 16.04 24.23 13.36 0.215 2038
 2040 3 15.96 24.43 13.38 0.179 2039
 2041 3 16.09 24.48 13.45 0.185 2040
 2042 3 16.27 24.55 13.52 0.115 2041
 2043 3 16.3 24.63 13.6 0.121 2042
 2044 3 16.35 24.77 13.78 0.1 2043
 2045 3 16.33 24.93 13.79 0.155 2044
 2046 3 16.31 25.09 13.87 0.222 2045
 2047 3 16.29 25.16 13.94 0.319 2046
 2048 3 16.31 25.2 14.44 0.183 2047
 2049 3 16.4 25.23 14.7 0.125 2048
 2050 3 16.45 25.34 14.81 0.097 2049
 2051 3 16.45 25.39 14.93 0.091 2050
 2052 3 16.41 25.36 15.05 0.131 2051
 2053 3 16.39 25.32 15.23 0.133 2052
 2054 3 16.32 25.3 15.4 0.145 2053
 2055 3 16.18 25.29 15.54 0.179 2054
 2056 3 16.02 25.29 15.71 0.159 2055
 2057 3 15.89 25.32 15.81 0.123 2056
 2058 3 15.78 25.39 15.88 0.124 2057
 2059 3 15.72 25.48 15.91 0.173 2058
 2060 3 15.58 25.61 15.84 0.086 2059
 2061 3 15.39 25.55 15.83 0.096 2060
 2062 3 15.33 25.48 15.78 0.087 2061
 2063 3 15.21 25.34 15.8 0.073 2062
 2064 3 15.07 25.38 15.76 0.078 2063
 2065 3 14.99 25.39 15.82 0.117 2064
 2066 3 14.88 25.22 15.76 0.105 2065
 2067 3 14.79 25.18 15.86 0.127 2066
 2068 3 14.63 25.09 15.68 0.103 2067
 2069 3 14.68 25.04 15.54 0.126 2068
 2070 3 14.63 24.89 15.44 0.132 2069
 2071 3 14.58 24.79 15.43 0.174 2070
 2072 3 14.36 24.84 15.29 0.12 2071
 2073 3 14.19 24.77 15.26 0.073 2072
 2074 3 14.09 24.7 15.29 0.098 2073
 2075 3 13.97 24.64 15.42 0.061 2074
 2076 3 13.86 24.59 15.37 0.114 2075
 2077 3 13.77 24.57 15.26 0.079 2076
 2078 3 13.67 24.52 15.26 0.059 2077
 2079 3 13.53 24.5 15.25 0.109 2078
 2080 3 13.46 24.39 15.33 0.081 2079
 2081 3 13.39 24.27 15.27 0.124 2080
 2082 3 13.22 24.22 15.25 0.187 2081
 2083 3 13.19 24.09 15.59 0.103 2082
 2084 3 13.11 24.02 15.64 0.066 2083
 2085 3 12.99 24.02 15.57 0.111 2084
 2086 3 12.86 23.91 15.56 0.118 2085
 2087 3 12.71 23.86 15.48 0.104 2086
 2088 3 12.54 23.84 15.36 0.107 2087
 2089 3 12.43 23.79 15.27 0.142 2088
 2090 3 12.22 23.86 15.17 0.072 2089
 2091 3 12.02 23.79 15.01 0.086 2090
 2092 3 11.95 23.7 14.88 0.103 2091
 2093 3 11.94 23.55 14.77 0.101 2092
 2094 3 11.89 23.41 14.67 0.111 2093
 2095 3 11.9 23.29 14.63 0.08 2094
 2096 3 15.87 25.48 16.13 0.134 2059
 2097 3 15.92 25.55 16.27 0.103 2096
 2098 3 15.84 25.5 16.36 0.123 2097
 2099 3 15.9 25.36 16.39 0.208 2098
 2100 3 16.03 24.91 16.09 0.149 2099
 2101 3 16.07 24.73 16.06 0.161 2100
 2102 3 16.27 24.7 16.2 0.105 2101
 2103 3 15.93 24.55 16.03 0.162 2101
 2104 3 15.91 24.34 15.86 0.163 2103
 2105 3 15.87 24.2 15.8 0.182 2104
 2106 3 15.87 24.09 15.72 0.254 2105
 2107 3 15.74 23.91 16.1 0.122 2106
 2108 3 15.76 23.84 16.25 0.101 2107
 2109 3 15.9 23.84 16.41 0.104 2108
 2110 3 15.93 23.68 16.54 0.081 2109
 2111 3 16.02 23.57 16.55 0.165 2110
 2112 3 15.87 24.07 15.49 0.275 2106
 2113 3 15.85 24.02 15.35 0.265 2112
 2114 3 15.84 23.93 15.14 0.269 2113
 2115 3 15.87 23.79 15.04 0.274 2114
 2116 3 15.9 23.7 14.88 0.261 2115
 2117 3 15.8 23.66 14.78 0.267 2116
 2118 3 15.78 23.5 14.73 0.292 2117
 2119 3 15.7 23.34 14.65 0.341 2118
 2120 3 15.73 23.18 14.64 0.322 2119
 2121 3 15.63 22.79 14.7 0.166 2120
 2122 3 15.61 22.59 14.87 0.126 2121
 2123 3 15.63 22.41 15.01 0.088 2122
 2124 3 15.86 25.68 16.77 0.106 2099
 2125 3 15.86 25.57 16.95 0.083 2124
 2126 3 15.86 25.47 17.09 0.115 2125
 2127 3 16.23 25.27 13.38 0.108 2047
 2128 3 16.3 25.39 13.28 0.093 2127
 2129 3 16.32 25.48 13.1 0.087 2128
 2130 3 16.3 25.54 12.98 0.064 2129
 2131 3 16.27 25.54 12.82 0.095 2130
 2132 3 16.18 25.54 12.7 0.07 2131
 2133 3 16.26 25.54 12.56 0.07 2132
 2134 3 16.28 25.48 12.43 0.115 2133
 2135 3 16.35 25.32 12.32 0.115 2134
 2136 3 16.35 25.22 12.15 0.094 2135
 2137 3 15.7 24 12.37 0.125 2034
 2138 3 15.57 23.93 12.19 0.158 2137
 2139 3 15.49 24.09 12.11 0.084 2138
 2140 3 16.39 23.73 9.66 0.161 1892
 2141 3 16.49 23.68 9.62 0.141 2140
 2142 3 16.71 23.59 9.63 0.123 2141
 2143 3 16.89 23.48 9.61 0.183 2142
 2144 3 17.01 23.43 9.64 0.176 2143
 2145 3 17.08 23.45 9.73 0.235 2144
 2146 3 17.32 23.22 9.44 0.113 2145
 2147 3 17.42 23.25 9.37 0.166 2146
 2148 3 17.58 23.36 9.33 0.174 2147
 2149 3 17.73 23.48 9.36 0.19 2148
 2150 3 17.89 23.27 9.36 0.112 2149
 2151 3 17.99 23.2 9.41 0.113 2150
 2152 3 18.12 23.18 9.5 0.128 2151
 2153 3 18.12 23.25 9.64 0.15 2152
 2154 3 18.33 23.14 9.59 0.093 2153
 2155 3 18.44 23.2 9.54 0.132 2154
 2156 3 18.62 23.16 9.56 0.127 2155
 2157 3 18.76 23.18 9.56 0.138 2156
 2158 3 18.94 22.98 9.63 0.119 2157
 2159 3 19.05 22.82 9.73 0.112 2158
 2160 3 19.1 22.72 9.76 0.086 2159
 2161 3 19.21 22.64 9.89 0.073 2160
 2162 3 19.26 22.52 9.91 0.077 2161
 2163 3 19.39 22.45 10.01 0.085 2162
 2164 3 19.51 22.48 10.16 0.079 2163
 2165 3 19.59 22.48 10.31 0.125 2164
 2166 3 19.72 22.68 10.3 0.102 2165
 2167 3 19.82 22.79 10.23 0.115 2166
 2168 3 19.92 22.91 10.15 0.151 2167
 2169 3 19.98 23.04 9.91 0.137 2168
 2170 3 20.05 23.11 9.94 0.148 2169
 2171 3 20.15 23.04 10.21 0.128 2170
 2172 3 20.13 22.98 10.34 0.092 2171
 2173 3 19.63 22.32 10.68 0.145 2165
 2174 3 19.68 22.29 10.84 0.096 2173
 2175 3 19.79 22.41 10.9 0.142 2174
 2176 3 19.9 22.7 10.82 0.086 2175
 2177 3 19.91 22.79 10.74 0.058 2176
 2178 3 19.97 22.2 11.08 0.105 2175
 2179 3 19.93 22.09 11.19 0.068 2178
 2180 3 19.88 21.97 11.3 0.106 2179
 2181 3 19.82 21.84 11.24 0.077 2180
 2182 3 19.81 21.72 11.27 0.076 2181
 2183 3 19.75 21.59 11.32 0.074 2182
 2184 3 19.67 21.48 11.35 0.085 2183
 2185 3 19.55 21.34 11.4 0.073 2184
 2186 3 19.47 21.23 11.44 0.082 2185
 2187 3 19.42 21.11 11.49 0.088 2186
 2188 3 19.37 21 11.52 0.04 2187
 2189 3 19.37 20.91 11.64 0.104 2188
 2190 3 19.39 20.82 11.8 0.133 2189
 2191 3 19.37 20.68 11.91 0.089 2190
 2192 3 19.4 20.59 12.07 0.118 2191
 2193 3 19.44 20.45 12.18 0.087 2192
 2194 3 19.47 20.36 12.34 0.088 2193
 2195 3 19.34 20.29 12.49 0.105 2194
 2196 3 19.27 20.32 12.6 0.065 2195
 2197 3 19.29 20.36 12.72 0.104 2196
 2198 3 19.25 20.5 12.96 0.142 2197
 2199 3 19.25 20.59 13.16 0.151 2198
 2200 3 19.34 20.8 13.19 0.075 2199
 2201 3 19.43 20.84 13.42 0.079 2200
 2202 3 19.5 20.97 13.51 0.118 2201
 2203 3 19.55 21.09 13.51 0.077 2202
 2204 3 17.83 23.7 9.39 0.188 2149
 2205 3 17.91 23.95 9.39 0.142 2204
 2206 3 17.98 24.14 9.46 0.117 2205
 2207 3 18.01 24.25 9.53 0.122 2206
 2208 3 18.14 24.39 9.56 0.108 2207
 2209 3 18.16 24.48 9.62 0.172 2208
 2210 3 18.19 24.64 9.49 0.359 2209
 2211 3 18.39 24.77 9.51 0.471 2210
 2212 3 18.42 24.91 9.48 0.485 2211
 2213 3 18.51 25.07 9.49 0.496 2212
 2214 3 18.55 25.16 9.4 0.288 2213
 2215 3 18.67 25.25 9.36 0.211 2214
 2216 3 18.74 25.27 9.43 0.079 2215
 2217 3 18.58 25.25 9.64 0.547 2213
 2218 3 18.64 25.39 9.73 0.484 2217
 2219 3 18.76 25.41 9.7 0.407 2218
 2220 3 18.8 25.54 9.76 0.319 2219
 2221 3 18.83 25.77 9.84 0.283 2220
 2222 3 18.91 26.09 9.95 0.152 2221
 2223 3 19.01 26.2 9.89 0.116 2222
 2224 3 19.03 26.38 9.88 0.153 2223
 2225 3 19.12 26.57 9.92 0.165 2224
 2226 3 19.17 26.7 9.99 0.208 2225
 2227 3 19.26 26.82 10.08 0.224 2226
 2228 3 18.85 26.95 10.15 0.121 2227
 2229 3 18.87 27.13 10.25 0.091 2228
 2230 3 18.86 27.23 10.31 0.093 2229
 2231 3 18.8 27.36 10.25 0.114 2230
 2232 3 18.69 27.55 10.26 0.101 2231
 2233 3 18.58 27.66 10.26 0.108 2232
 2234 3 18.56 27.77 10.33 0.1 2233
 2235 3 18.57 27.89 10.32 0.093 2234
 2236 3 18.5 28.02 10.39 0.087 2235
 2237 3 18.45 28.18 10.39 0.1 2236
 2238 3 18.45 28.29 10.41 0.108 2237
 2239 3 18.45 28.45 10.45 0.088 2238
 2240 3 18.5 28.59 10.41 0.089 2239
 2241 3 18.56 28.75 10.41 0.116 2240
 2242 3 18.57 28.98 10.39 0.095 2241
 2243 3 18.48 29.14 10.47 0.098 2242
 2244 3 18.45 29.27 10.45 0.121 2243
 2245 3 18.36 29.45 10.48 0.109 2244
 2246 3 18.36 29.61 10.46 0.115 2245
 2247 3 18.38 29.79 10.36 0.114 2246
 2248 3 18.39 29.95 10.29 0.141 2247
 2249 3 18.41 30.09 10.33 0.125 2248
 2250 3 19.53 26.86 10.07 0.127 2227
 2251 3 19.71 26.91 10 0.1 2250
 2252 3 19.8 26.98 9.96 0.122 2251
 2253 3 19.91 27.07 9.89 0.151 2252
 2254 3 19.99 27.18 9.85 0.149 2253
 2255 3 20.1 27.23 9.75 0.15 2254
 2256 3 20.23 27.25 9.79 0.158 2255
 2257 3 20.35 27.34 9.84 0.178 2256
 2258 3 20.35 27.5 9.72 0.113 2257
 2259 3 20.44 27.66 9.69 0.097 2258
 2260 3 20.51 27.77 9.66 0.107 2259
 2261 3 20.55 27.95 9.58 0.142 2260
 2262 3 20.64 28.07 9.45 0.127 2261
 2263 3 20.73 28.18 9.39 0.134 2262
 2264 3 20.8 28.3 9.33 0.137 2263
 2265 3 20.83 28.47 9.25 0.148 2264
 2266 3 20.93 28.5 9.08 0.116 2265
 2267 3 21.04 28.63 9.03 0.131 2266
 2268 3 21.11 28.7 8.92 0.136 2267
 2269 3 21.2 28.75 8.74 0.134 2268
 2270 3 21.33 28.89 8.56 0.12 2269
 2271 3 21.43 29.02 8.55 0.1 2270
 2272 3 21.49 29.13 8.61 0.09 2271
 2273 3 21.52 29.29 8.67 0.08 2272
 2274 3 21.54 29.39 8.8 0.201 2273
 2275 3 21.59 29.61 8.73 0.117 2274
 2276 3 21.63 29.66 8.81 0.097 2275
 2277 3 21.68 29.73 8.87 0.102 2276
 2278 3 21.52 29.32 9.06 0.204 2274
 2279 3 21.62 29.13 9.41 0.165 2278
 2280 3 21.69 29.04 9.46 0.086 2279
 2281 3 20.53 27.27 9.85 0.117 2257
 2282 3 20.62 27.32 9.9 0.087 2281
 2283 3 20.73 27.34 9.97 0.132 2282
 2284 3 20.91 27.23 9.74 0.093 2283
 2285 3 21.07 27.22 9.75 0.109 2284
 2286 3 21.19 27.14 9.73 0.089 2285
 2287 3 21.24 27.14 9.61 0.000125 2286
 2288 3 20.85 27.41 10.19 0.134 2283
 2289 3 21.04 27.2 10.32 0.106 2288
 2290 3 21.13 27 10.31 0.109 2289
 2291 3 21.18 26.91 10.32 0.000125 2290
 2292 3 20.81 27.52 10.32 0.079 2288
 2293 3 20.73 27.59 10.56 0.1 2292
 2294 3 20.81 27.55 10.75 0.058 2293
 2295 3 20.96 27.54 10.19 0.106 2292
 2296 3 20.75 27.59 10.41 0.079 2295
 2297 3 21.1 27.57 10.15 0.122 2295
 2298 3 21.39 27.64 10.17 0.112 2297
 2299 3 21.5 27.7 10.3 0.102 2298
 2300 3 21.58 27.84 10.31 0.102 2299
 2301 3 21.7 27.84 10.45 0.1 2300
 2302 3 21.79 27.77 10.53 0.085 2301
 2303 3 21.88 27.72 10.61 0.087 2302
 2304 3 21.93 27.54 10.62 0.094 2303
 2305 3 21.95 27.45 10.76 0.08 2304
 2306 3 22.09 27.41 10.87 0.075 2305
 2307 3 22.13 27.36 11.03 0.08 2306
 2308 3 22.29 27.2 11.01 0.071 2307
 2309 3 22.31 27.05 10.99 0.1 2308
 2310 3 22.27 26.86 10.96 0.106 2309
 2311 3 22.2 26.7 11.01 0.097 2310
 2312 3 22.23 26.59 10.94 0.1 2311
 2313 3 22.27 26.18 10.91 0.069 2312
 2314 3 22.22 26.07 10.92 0.062 2313
 2315 3 22.13 25.93 11.01 0.131 2314
 2316 3 22.13 25.79 11.07 0.079 2315
 2317 3 22.13 25.66 11.12 0.072 2316
 2318 3 22.11 25.5 11.19 0.076 2317
 2319 3 22.09 25.36 11.32 0.085 2318
 2320 3 21.23 27.61 10.08 0.122 2297
 2321 3 17.03 23.7 10 0.07 2145
 2322 3 16.99 23.73 10.14 0.136 2321
 2323 3 17.04 23.79 10.3 0.156 2322
 2324 3 16.97 23.77 10.44 0.169 2323
 2325 3 16.86 23.5 10.6 0.104 2324
 2326 3 16.77 23.34 10.66 0.107 2325
 2327 3 16.72 23.23 10.79 0.109 2326
 2328 3 16.75 23.16 10.89 0.000125 2327
 2329 3 17.11 24.07 10.46 0.103 2324
 2330 3 17.07 24.14 10.57 0.092 2329
 2331 3 17.06 24.22 10.78 0.129 2330
 2332 3 17.2 24.34 10.8 0.113 2331
 2333 3 17.32 24.34 10.9 0.087 2332
 2334 3 17.38 24.43 11.07 0.118 2333
 2335 3 17.48 24.55 11.14 0.118 2334
 2336 3 17.57 24.64 11.29 0.102 2335
 2337 3 17.6 24.75 11.44 0.084 2336
 2338 3 17.65 24.79 11.54 0.098 2337
 2339 3 17.62 24.89 11.69 0.087 2338
 2340 3 17.69 25.04 11.81 0.09 2339
 2341 3 17.67 25.09 11.97 0.079 2340
 2342 3 17.71 25.14 12.13 0.046 2341
 2343 3 17.83 25.23 12.21 0.106 2342
 2344 3 17.83 25.43 12.29 0.095 2343
 2345 3 17.94 25.54 12.36 0.08 2344
 2346 3 17.99 25.64 12.45 0.111 2345
 2347 3 18.1 25.77 12.56 0.118 2346
 2348 3 18.18 25.84 12.73 0.134 2347
 2349 3 18.25 26 12.87 0.111 2348
 2350 3 18.32 26.11 12.9 0.095 2349
 2351 3 18.48 26.27 12.91 0.084 2350
 2352 3 18.59 26.38 12.9 0.000125 2351
 2353 3 15.75 23.54 9.3 0.135 1890
 2354 3 15.65 23.52 9.19 0.155 2353
 2355 3 15.46 23.54 9.01 0.113 2354
 2356 3 15.34 23.61 8.8 0.106 2355
 2357 3 15.26 23.61 8.68 0.136 2356
 2358 3 15.14 23.63 8.59 0.079 2357
 2359 3 14.86 23.91 10.33 0.127 1889
 2360 3 14.75 23.86 10.38 0.127 2359
 2361 3 14.64 23.73 10.47 0.129 2360
 2362 3 14.26 23.68 9.34 0.116 1880
 2363 3 14.19 23.55 9.32 0.111 2362
 2364 3 14.15 23.41 9.24 0.094 2363
 2365 3 13.96 24.54 9.21 0.093 1877
 2366 3 13.89 24.55 9.33 0.097 2365
 2367 3 13.83 24.54 9.51 0.134 2366
 2368 3 13.8 24.48 9.65 0.147 2367
 2369 3 13.72 24.41 9.76 0.087 2368
 2370 3 13.6 24.47 9.91 0.09 2369
 2371 3 13.49 24.5 9.95 0.103 2370
 2372 3 13.4 24.43 10.02 0.058 2371
 2373 3 12.56 24.07 7.76 0.158 1850
 2374 3 12.49 24.23 7.75 0.137 2373
 2375 3 12.37 24.41 7.67 0.114 2374
 2376 3 12.26 24.52 7.71 0.128 2375
 2377 3 12.18 24.66 7.68 0.113 2376
 2378 3 12.11 24.75 7.64 0.141 2377
 2379 3 12.06 24.84 7.68 0.13 2378
 2380 3 11.96 24.95 7.67 0.149 2379
 2381 3 11.96 25.09 7.73 0.139 2380
 2382 3 11.91 25.18 7.77 0.161 2381
 2383 3 11.92 25.39 7.87 0.148 2382
 2384 3 11.86 25.54 7.91 0.156 2383
 2385 3 11.78 25.7 7.87 0.126 2384
 2386 3 11.75 25.86 7.83 0.142 2385
 2387 3 11.73 26 7.86 0.175 2386
 2388 3 11.69 26.25 7.87 0.159 2387
 2389 3 11.67 26.43 7.81 0.166 2388
 2390 3 11.64 26.64 7.84 0.103 2389
 2391 3 11.59 26.77 7.75 0.106 2390
 2392 3 11.64 26.91 7.74 0.153 2391
 2393 3 11.68 27.09 7.74 0.179 2392
 2394 3 11.7 27.23 7.7 0.166 2393
 2395 3 11.73 27.43 7.69 0.14 2394
 2396 3 11.68 27.64 7.71 0.112 2395
 2397 3 11.68 27.75 7.63 0.1 2396
 2398 3 11.65 27.89 7.58 0.129 2397
 2399 3 11.65 28.07 7.63 0.141 2398
 2400 3 11.57 28.22 7.56 0.135 2399
 2401 3 11.52 28.32 7.56 0.119 2400
 2402 3 11.51 28.5 7.58 0.135 2401
 2403 3 11.48 28.66 7.63 0.137 2402
 2404 3 11.43 28.84 7.69 0.152 2403
 2405 3 11.34 29.05 7.7 0.173 2404
 2406 3 11.34 29.25 7.74 0.162 2405
 2407 3 11.29 29.43 7.67 0.162 2406
 2408 3 11.32 29.63 7.66 0.154 2407
 2409 3 11.36 29.73 7.62 0.177 2408
 2410 3 11.44 29.93 7.66 0.111 2409
 2411 3 11.5 30.02 7.71 0.128 2410
 2412 3 11.51 30.11 7.82 0.19 2411
 2413 3 11.52 29.89 8.16 0.106 2412
 2414 3 11.51 29.93 8.32 0.103 2413
 2415 3 11.44 29.98 8.44 0.111 2414
 2416 3 11.36 30.04 8.56 0.085 2415
 2417 3 11.25 30.14 8.63 0.104 2416
 2418 3 11.11 30.3 8.6 0.098 2417
 2419 3 11.08 30.45 8.68 0.097 2418
 2420 3 10.99 30.52 8.72 0.063 2419
 2421 3 10.9 30.61 8.74 0.091 2420
 2422 3 11.56 30.3 7.7 0.176 2412
 2423 3 11.54 30.47 7.58 0.223 2422
 2424 3 11.56 30.61 7.53 0.308 2423
 2425 3 11.57 30.75 7.48 0.334 2424
 2426 3 11.56 30.98 7.66 0.314 2425
 2427 3 11.54 31.13 7.61 0.324 2426
 2428 3 11.58 31.29 7.56 0.328 2427
 2429 3 11.6 31.45 7.54 0.328 2428
 2430 3 11.58 31.59 7.61 0.342 2429
 2431 3 11.34 31.59 6.92 0.127 2430
 2432 3 11.33 31.66 6.78 0.112 2431
 2433 3 11.3 31.8 6.67 0.105 2432
 2434 3 11.42 31.73 6.58 0.108 2433
 2435 3 11.55 31.77 6.48 0.109 2434
 2436 3 11.6 31.91 6.41 0.11 2435
 2437 3 11.64 31.79 8.08 0.196 2430
 2438 3 11.53 31.84 8.16 0.274 2437
 2439 3 11.88 32.01 8.17 0.117 2438
 2440 3 11.91 32.08 8.32 0.129 2439
 2441 3 12.07 32.14 8.41 0.132 2440
 2442 3 12.17 32.18 8.47 0.109 2441
 2443 3 12.3 32.19 8.57 0.137 2442
 2444 3 12.48 32.24 8.6 0.143 2443
 2445 3 12.56 32.33 8.67 0.114 2444
 2446 3 12.64 32.43 8.74 0.119 2445
 2447 3 12.9 32.44 8.67 0.185 2446
 2448 3 13.06 32.22 8.66 0.122 2447
 2449 3 13.13 32.08 8.67 0.104 2448
 2450 3 13.26 31.99 8.74 0.121 2449
 2451 3 13.39 31.89 8.77 0.165 2450
 2452 3 13.5 31.8 8.77 0.203 2451
 2453 3 13.61 31.84 9.1 0.135 2452
 2454 3 13.64 31.89 9.27 0.093 2453
 2455 3 13.79 31.89 9.45 0.097 2454
 2456 3 13.87 31.89 9.6 0.131 2455
 2457 3 13.94 31.86 9.76 0.122 2456
 2458 3 14.05 31.79 9.85 0.115 2457
 2459 3 14.07 31.73 9.99 0.16 2458
 2460 3 14.32 31.75 10.03 0.103 2459
 2461 3 14.51 31.7 10.11 0.077 2460
 2462 3 14.63 31.7 10.2 0.092 2461
 2463 3 14.73 31.73 10.28 0.103 2462
 2464 3 14.81 31.68 10.36 0.142 2463
 2465 3 14.88 31.61 10.51 0.1 2464
 2466 3 14.95 31.59 10.6 0.098 2465
 2467 3 15.01 31.64 10.86 0.102 2466
 2468 3 14.98 31.61 11.03 0.107 2467
 2469 3 14.82 31.59 11.2 0.107 2468
 2470 3 14.83 31.63 11.36 0.148 2469
 2471 3 14.46 31.75 11.39 0.093 2470
 2472 3 14.31 31.8 11.43 0.092 2471
 2473 3 14.21 31.88 11.45 0.093 2472
 2474 3 14.06 31.93 11.45 0.075 2473
 2475 3 13.92 32.03 11.52 0.09 2474
 2476 3 13.83 32.17 11.61 0.131 2475
 2477 3 13.81 32.33 11.77 0.162 2476
 2478 3 13.8 32.58 11.94 0.137 2477
 2479 3 13.8 32.75 12.02 0.12 2478
 2480 3 15.21 31.66 11.54 0.082 2470
 2481 3 15.3 31.68 11.67 0.119 2480
 2482 3 15.45 31.75 11.77 0.114 2481
 2483 3 15.49 31.89 11.89 0.105 2482
 2484 3 15.49 31.93 12.01 0.139 2483
 2485 3 13.53 31.59 8.6 0.143 2452
 2486 3 13.74 31.61 8.75 0.093 2485
 2487 3 13.8 31.48 8.74 0.000125 2486
 2488 3 13.41 31.57 8.5 0.113 2485
 2489 3 13.17 31.59 8.45 0.109 2488
 2490 3 12.94 31.57 8.34 0.107 2489
 2491 3 12.77 31.5 8.22 0.106 2490
 2492 3 12.59 31.29 8.19 0.135 2491
 2493 3 12.45 31.14 8.1 0.054 2492
 2494 3 12.86 32.65 8.59 0.205 2447
 2495 3 12.89 32.82 8.6 0.241 2494
 2496 3 13 33.06 8.8 0.207 2495
 2497 3 13.07 33.31 8.93 0.114 2496
 2498 3 13.08 33.43 8.94 0.158 2497
 2499 3 13.15 33.54 8.93 0.136 2498
 2500 3 13.17 33.72 8.93 0.153 2499
 2501 3 13.27 33.86 9.08 0.158 2500
 2502 3 13.3 34 9.16 0.167 2501
 2503 3 13.43 34.1 9.19 0.135 2502
 2504 3 13.57 34.17 9.29 0.146 2503
 2505 3 13.66 34.25 9.37 0.145 2504
 2506 3 13.82 34.29 9.43 0.11 2505
 2507 3 13.96 34.36 9.45 0.141 2506
 2508 3 14.07 34.44 9.51 0.132 2507
 2509 3 14.16 34.54 9.6 0.146 2508
 2510 3 14.26 34.64 9.66 0.202 2509
 2511 3 14.38 34.69 9.57 0.272 2510
 2512 3 14.44 34.85 9.59 0.32 2511
 2513 3 14.63 34.89 9.77 0.366 2512
 2514 3 14.71 34.99 9.96 0.399 2513
 2515 3 14.8 35.01 10.03 0.474 2514
 2516 3 14.91 35.11 10.26 0.502 2515
 2517 3 14.98 35.18 10.38 0.533 2516
 2518 3 14.99 35.14 10.59 0.514 2517
 2519 3 15.26 35.12 10.44 0.369 2518
 2520 3 15.49 34.86 10.37 0.136 2519
 2521 3 15.63 34.85 10.51 0.113 2520
 2522 3 15.73 34.82 10.69 0.13 2521
 2523 3 15.84 34.87 10.68 0.15 2522
 2524 3 15.91 34.76 10.64 0.186 2523
 2525 3 16.04 34.6 10.54 0.171 2524
 2526 3 16.19 34.56 10.39 0.131 2525
 2527 3 16.28 34.43 10.39 0.143 2526
 2528 3 16.39 34.28 10.39 0.089 2527
 2529 3 16.49 34.19 10.4 0.139 2528
 2530 3 16.62 34.25 10.44 0.068 2529
 2531 3 16.72 34.22 10.45 0.076 2530
 2532 3 16.89 34.22 10.39 0.095 2531
 2533 3 16.96 34.24 10.3 0.108 2532
 2534 3 17.07 34.36 10.28 0.054 2533
 2535 3 16.02 34.96 10.8 0.104 2524
 2536 3 16.2 35.01 10.91 0.179 2535
 2537 3 16.29 35.03 10.99 0.234 2536
 2538 3 16.56 34.89 11.2 0.131 2537
 2539 3 16.77 34.96 11.23 0.086 2538
 2540 3 16.86 35 11.3 0.062 2539
 2541 3 17 35.01 11.4 0.1 2540
 2542 3 17.13 35.04 11.52 0.121 2541
 2543 3 17.19 34.97 11.7 0.106 2542
 2544 3 17.17 34.96 11.85 0.000125 2543
 2545 3 14.28 35.26 11.18 0.131 2518
 2546 3 14.21 35.18 11.29 0.16 2545
 2547 3 14.17 35.07 11.38 0.189 2546
 2548 3 14.31 35.14 11.62 0.062 2547
 2549 3 14.35 34.97 11.76 0.107 2548
 2550 3 13.9 34.81 11.25 0.114 2547
 2551 3 13.86 34.69 11.26 0.145 2550
 2552 3 13.9 34.62 11.35 0.078 2551
 2553 3 14.94 35.72 10.37 0.135 2517
 2554 3 15.07 35.86 10.29 0.165 2553
 2555 3 15.06 36.03 10.28 0.204 2554
 2556 3 15.32 36.01 10.47 0.112 2555
 2557 3 15.42 36.07 10.53 0.113 2556
 2558 3 15.53 36.14 10.62 0.082 2557
 2559 3 15.61 36.18 10.78 0.07 2558
 2560 3 14.91 36.25 10.28 0.155 2555
 2561 3 14.85 36.37 10.34 0.207 2560
 2562 3 14.64 36.57 10.52 0.139 2561
 2563 3 14.57 36.72 10.61 0.167 2562
 2564 3 14.53 36.82 10.71 0.16 2563
 2565 3 14.48 36.97 10.77 0.183 2564
 2566 3 14.61 37.1 10.76 0.268 2565
 2567 3 14.65 37.24 10.68 0.371 2566
 2568 3 14.78 37.35 10.7 0.412 2567
 2569 3 14.78 37.54 10.78 0.411 2568
 2570 3 14.74 37.64 10.77 0.402 2569
 2571 3 14.73 37.82 10.72 0.383 2570
 2572 3 14.66 37.81 10.25 0.192 2571
 2573 3 14.71 37.67 10.11 0.266 2572
 2574 3 14.82 37.57 10.06 0.217 2573
 2575 3 14.93 37.53 9.98 0.206 2574
 2576 3 15 37.24 9.94 0.175 2575
 2577 3 15.02 37.07 9.93 0.119 2576
 2578 3 14.66 37.97 10.89 0.222 2571
 2579 3 15.19 36.39 10.21 0.116 2561
 2580 3 15.35 36.36 10.29 0.116 2579
 2581 3 15.49 36.36 10.46 0.122 2580
 2582 3 12.92 33.76 8.73 0.073 2500
 2583 3 12.84 33.86 8.61 0.105 2582
 2584 3 12.64 33.87 8.6 0.103 2583
 2585 3 12.47 33.85 8.6 0.109 2584
 2586 3 12.33 33.79 8.65 0.112 2585
 2587 3 12.17 33.82 8.65 0.079 2586
 2588 3 12 33.79 8.66 0.096 2587
 2589 3 11.84 33.82 8.71 0.109 2588
 2590 3 11.73 33.72 8.76 0.083 2589
 2591 3 11.55 33.61 8.77 0.1 2590
 2592 3 11.47 33.61 8.83 0.148 2591
 2593 3 11.42 33.36 8.83 0.068 2592
 2594 3 11.41 33.25 8.81 0.1 2593
 2595 3 11.41 33.06 8.8 0.133 2594
 2596 3 11.3 32.81 8.75 0.102 2595
 2597 3 11.2 32.72 8.77 0.097 2596
 2598 3 11.09 32.58 8.81 0.000125 2597
 2599 3 11.38 33.89 8.91 0.109 2592
 2600 3 11.28 33.97 8.94 0.078 2599
 2601 3 11.17 34.07 8.98 0.099 2600
 2602 3 11.07 34.18 9.09 0.089 2601
 2603 3 10.92 34.19 9.15 0.117 2602
 2604 3 10.76 34.39 9.16 0.096 2603
 2605 3 10.73 34.5 9.15 0.116 2604
 2606 3 10.66 34.64 9.25 0.118 2605
 2607 3 10.58 34.71 9.41 0.117 2606
 2608 3 10.55 34.85 9.53 0.069 2607
 2609 3 10.5 34.86 9.63 0.094 2608
 2610 3 10.47 34.99 9.8 0.064 2609
 2611 3 10.41 35.06 9.91 0.11 2610
 2612 3 10.38 35.08 10.03 0.142 2611
 2613 3 10.26 35.04 10.08 0.000125 2612
 2614 3 12.65 32.89 8.42 0.088 2495
 2615 3 12.51 32.92 8.42 0.09 2614
 2616 3 12.51 32.64 8.92 0.096 2446
 2617 3 12.39 32.79 8.9 0.109 2616
 2618 3 11.42 31.77 8.1 0.135 2438
 2619 3 11.19 31.89 7.94 0.129 2618
 2620 3 11.1 31.99 7.78 0.102 2619
 2621 3 11.01 31.97 7.63 0.029 2620
 2622 3 11.28 31.72 8.04 0.135 2621
 2623 3 11.25 31.73 8.42 0.083 2618
 2624 3 11.2 31.73 8.52 0.084 2623
 2625 3 11.24 31.68 8.73 0.114 2624
 2626 3 11.19 31.59 8.85 0.113 2625
 2627 3 11.17 31.54 9.01 0.089 2626
 2628 3 11.16 31.48 9.18 0.065 2627
 2629 3 11.16 31.32 9.23 0.096 2628
 2630 3 11.21 31.22 9.26 0.073 2629
 2631 3 11.69 30.57 6.87 0.176 2425
 2632 3 11.74 30.55 6.65 0.157 2631
 2633 3 11.83 30.57 6.45 0.123 2632
 2634 3 11.92 30.55 6.25 0.183 2633
 2635 3 12.25 30.72 6.21 0.098 2634
 2636 3 12.34 30.64 6.22 0.098 2635
 2637 3 12.51 30.57 6.25 0.083 2636
 2638 3 12.6 30.45 6.21 0.088 2637
 2639 3 12.72 30.29 6.21 0.103 2638
 2640 3 12.84 30.25 6.21 0.146 2639
 2641 3 12.94 30.23 6.13 0.215 2640
 2642 3 13.04 30.23 6.12 0.248 2641
 2643 3 13.19 30.45 5.97 0.236 2642
 2644 3 13.28 30.63 5.88 0.229 2643
 2645 3 13.24 30.88 5.66 0.103 2644
 2646 3 13.27 31.02 5.64 0.066 2645
 2647 3 13.2 31.16 5.5 0.082 2646
 2648 3 13.14 31.25 5.33 0.068 2647
 2649 3 13.14 31.36 5.25 0.07 2648
 2650 3 13.25 31.5 5.16 0.078 2649
 2651 3 13.25 31.64 5.18 0.083 2650
 2652 3 13.28 31.79 5.09 0.119 2651
 2653 3 13.39 31.73 4.98 0.136 2652
 2654 3 13.47 31.7 4.85 0.08 2653
 2655 3 13.44 30.57 6.19 0.069 2644
 2656 3 13.46 30.64 6.3 0.091 2655
 2657 3 13.67 30.66 6.46 0.097 2656
 2658 3 11.84 30.39 6.16 0.139 2634
 2659 3 11.85 30.27 6.08 0.182 2658
 2660 3 11.83 30.16 5.91 0.199 2659
 2661 3 11.87 30.02 5.91 0.242 2660
 2662 3 11.87 29.97 5.74 0.223 2661
 2663 3 11.85 29.98 5.56 0.222 2662
 2664 3 11.86 30 5.38 0.186 2663
 2665 3 11.58 29.93 5.2 0.106 2664
 2666 3 11.45 29.86 5.16 0.113 2665
 2667 3 11.37 29.79 5.13 0.122 2666
 2668 3 11.3 29.68 5.2 0.246 2667
 2669 3 11.36 29.45 4.99 0.161 2668
 2670 3 11.14 29.61 4.86 0.082 2669
 2671 3 11.06 29.5 4.82 0.085 2670
 2672 3 11 29.43 4.74 0.086 2671
 2673 3 10.93 29.45 4.65 0.097 2672
 2674 3 10.91 29.45 4.53 0.088 2673
 2675 3 10.83 29.43 4.37 0.118 2674
 2676 3 10.8 29.41 4.28 0.084 2675
 2677 3 10.71 29.23 4.16 0.065 2676
 2678 3 10.74 29.14 4.02 0.06 2677
 2679 3 10.74 29.07 3.92 0.063 2678
 2680 3 10.54 29 3.84 0.102 2679
 2681 3 10.53 28.91 3.69 0.077 2680
 2682 3 10.64 28.75 3.65 0.112 2681
 2683 3 10.59 28.68 3.38 0.101 2682
 2684 3 10.51 28.68 3.29 0.111 2683
 2685 3 10.42 28.66 3.17 0.07 2684
 2686 3 10.36 28.73 3.07 0.08 2685
 2687 3 10.39 28.66 2.94 0.09 2686
 2688 3 10.39 28.55 2.9 0.073 2687
 2689 3 10.4 28.98 3.67 0.086 2681
 2690 3 10.35 29.09 3.59 0.077 2689
 2691 3 10.19 29.14 3.56 0.088 2690
 2692 3 10.01 29.18 3.48 0.062 2691
 2693 3 12.1 29.82 5.38 0.084 2664
 2694 3 12.14 29.66 5.26 0.113 2693
 2695 3 12.14 29.45 5.32 0.117 2694
 2696 3 12.08 29.23 5.46 0.101 2695
 2697 3 12.09 29.07 5.54 0.088 2696
 2698 3 12.2 28.93 5.55 0.082 2697
 2699 3 12.34 28.95 5.64 0.123 2698
 2700 3 12.44 29 5.68 0.104 2699
 2701 3 12.51 17.73 2.94 0.182 1763
 2702 3 12.39 17.73 2.79 0.156 2701
 2703 3 12.31 17.79 2.61 0.151 2702
 2704 3 12.28 17.89 2.46 0.125 2703
 2705 3 12.27 18 2.34 0.135 2704
 2706 3 12.18 18.04 2.21 0.171 2705
 2707 3 12.15 18.11 2.11 0.134 2706
 2708 3 12.14 18.16 1.97 0.14 2707
 2709 3 12.14 18.27 1.91 0.187 2708
 2710 3 12.11 18.32 1.82 0.287 2709
 2711 3 12.1 18.48 1.77 0.396 2710
 2712 3 12 18.61 1.74 0.467 2711
 2713 3 11.92 18.7 1.68 0.53 2712
 2714 3 11.84 18.75 1.55 0.569 2713
 2715 3 12.41 19.3 1.59 0.091 2714
 2716 3 12.48 19.39 1.76 0.092 2715
 2717 3 12.58 19.45 1.9 0.077 2716
 2718 3 12.69 19.47 1.88 0.000125 2717
 2719 3 11.71 18.68 1.38 0.546 2714
 2720 3 11.43 18.64 1.54 0.414 2719
 2721 3 11.37 18.68 1.47 0.382 2720
 2722 3 11.33 18.77 1.35 0.379 2721
 2723 3 10.95 18.52 1.47 0.062 2722
 2724 3 10.9 18.59 1.6 0.087 2723
 2725 3 10.82 18.64 1.63 0.176 2724
 2726 3 10.73 18.68 1.74 0.189 2725
 2727 3 10.52 18.66 1.65 0.148 2726
 2728 3 10.41 18.68 1.67 0.148 2727
 2729 3 10.29 18.55 1.66 0.096 2728
 2730 3 10.14 18.48 1.69 0.13 2729
 2731 3 10.05 18.36 1.77 0.155 2730
 2732 3 9.93 18.23 1.82 0.099 2731
 2733 3 9.8 18.16 1.77 0.062 2732
 2734 3 9.79 18.05 1.86 0.092 2733
 2735 3 9.72 17.97 1.98 0.073 2734
 2736 3 9.71 17.89 2.07 0.083 2735
 2737 3 9.61 17.73 2.19 0.109 2736
 2738 3 9.56 17.57 2.26 0.089 2737
 2739 3 9.53 17.48 2.35 0.087 2738
 2740 3 9.47 17.54 2.47 0.12 2739
 2741 3 9.33 17.61 2.56 0.074 2740
 2742 3 9.3 17.47 2.58 0.093 2741
 2743 3 9.31 17.32 2.53 0.156 2742
 2744 3 9.25 17.11 2.66 0.119 2743
 2745 3 9.13 16.93 2.7 0.098 2744
 2746 3 9.08 16.79 2.7 0.108 2745
 2747 3 8.98 16.7 2.76 0.098 2746
 2748 3 8.9 16.68 2.89 0.045 2747
 2749 3 11.34 18.88 1.17 0.311 2722
 2750 3 11.24 18.59 0.53 0.109 2749
 2751 3 11.17 18.59 0.44 0.108 2750
 2752 3 11.24 18.55 0.28 0.073 2751
 2753 3 11.39 18.66 0.31 0.112 2752
 2754 3 11.47 18.79 0.36 0.064 2753
 2755 3 11.35 18.93 1.08 0.311 2754
 2756 3 11.22 18.77 1.63 0.302 2755
 2757 3 11.34 18.93 1.43 0.143 2756
 2758 3 11.32 19.23 1.08 0.221 2749
 2759 3 11.34 19.39 1.11 0.194 2758
 2760 3 11.45 19.57 1.16 0.161 2759
 2761 3 11.48 19.7 1.13 0.148 2760
 2762 3 11.42 19.84 1.16 0.089 2761
 2763 3 11.39 20.04 1.23 0.092 2762
 2764 3 11.35 20.11 1.29 0.058 2763
 2765 3 11.9 18.61 0.67 0.168 2719
 2766 3 11.82 18.5 0.56 0.177 2765
 2767 3 11.81 18.39 0.43 0.144 2766
 2768 3 11.73 18.27 0.35 0.131 2767
 2769 3 11.73 18.13 0.3 0.152 2768
 2770 3 11.75 18.04 0.15 0.151 2769
 2771 3 11.64 17.88 0.07 0.149 2770
 2772 3 11.57 17.82 -0.09 0.149 2771
 2773 3 11.53 17.8 -0.24 0.187 2772
 2774 3 11.51 17.79 -0.41 0.201 2773
 2775 3 11.53 17.75 -0.61 0.209 2774
 2776 3 11.49 17.72 -0.81 0.212 2775
 2777 3 11.45 17.64 -0.97 0.283 2776
 2778 3 11.36 17.7 -1.16 0.461 2777
 2779 3 11.24 17.7 -1.24 0.515 2778
 2780 3 11.17 17.72 -1.34 0.538 2779
 2781 3 11.04 17.68 -1.43 0.52 2780
 2782 3 10.93 17.84 -1.53 0.42 2781
 2783 3 10.85 17.91 -1.69 0.35 2782
 2784 3 10.97 17.93 -1.84 0.273 2783
 2785 3 10.83 17.88 -1.9 0.248 2784
 2786 3 10.88 17.93 -2.05 0.258 2785
 2787 3 10.84 17.93 -2.18 0.248 2786
 2788 3 10.82 17.93 -2.31 0.274 2787
 2789 3 10.92 18.34 -2.32 0.124 2788
 2790 3 11.03 18.29 -2.55 0.092 2789
 2791 3 11.13 18.29 -2.61 0.000125 2790
 2792 3 10.76 17.84 -2.44 0.235 2788
 2793 3 10.7 17.64 -2.73 0.157 2792
 2794 3 10.73 17.7 -2.96 0.177 2793
 2795 3 10.77 17.68 -3.17 0.133 2794
 2796 3 10.75 17.61 -3.27 0.158 2795
 2797 3 10.85 17.68 -3.41 0.182 2796
 2798 3 10.99 17.91 -3.45 0.16 2797
 2799 3 11.04 18.16 -3.43 0.214 2798
 2800 3 11.04 18.38 -3.36 0.211 2799
 2801 3 11.18 18.61 -3.3 0.203 2800
 2802 3 11.24 18.75 -3.18 0.175 2801
 2803 3 11.37 18.86 -3.11 0.165 2802
 2804 3 11.52 19.02 -3.01 0.147 2803
 2805 3 11.65 19.11 -2.95 0.138 2804
 2806 3 11.73 19.25 -2.86 0.101 2805
 2807 3 11.8 19.41 -2.78 0.132 2806
 2808 3 11.93 19.57 -2.72 0.15 2807
 2809 3 12.01 19.66 -2.68 0.178 2808
 2810 3 12.07 19.75 -2.6 0.184 2809
 2811 3 12.1 20.05 -2.67 0.087 2810
 2812 3 12.11 20.16 -2.63 0.096 2811
 2813 3 12.16 20.2 -2.52 0.1 2812
 2814 3 12.24 20.34 -2.44 0.11 2813
 2815 3 12.35 20.5 -2.37 0.116 2814
 2816 3 12.45 20.59 -2.31 0.149 2815
 2817 3 12.54 20.7 -2.27 0.15 2816
 2818 3 12.67 20.79 -2.19 0.213 2817
 2819 3 12.73 20.88 -2.19 0.241 2818
 2820 3 12.63 21.16 -1.96 0.125 2819
 2821 3 12.6 21.32 -2.06 0.137 2820
 2822 3 12.52 21.43 -1.98 0.089 2821
 2823 3 12.52 21.59 -1.88 0.081 2822
 2824 3 12.44 21.68 -1.74 0.101 2823
 2825 3 12.37 21.73 -1.58 0.13 2824
 2826 3 12.58 21.36 -2.33 0.105 2821
 2827 3 12.63 21.41 -2.44 0.081 2826
 2828 3 12.73 21.39 -2.52 0.098 2827
 2829 3 12.78 21.36 -2.65 0.098 2828
 2830 3 12.92 20.89 -2.35 0.201 2819
 2831 3 13.02 20.91 -2.13 0.1 2830
 2832 3 13.16 21 -2.08 0.141 2831
 2833 3 13.26 20.91 -2.09 0.121 2832
 2834 3 13.4 20.82 -2.14 0.108 2833
 2835 3 13.53 20.75 -2.07 0.111 2834
 2836 3 13.7 20.72 -2.16 0.149 2835
 2837 3 13.91 20.66 -2.22 0.161 2836
 2838 3 14.11 20.68 -2.18 0.153 2837
 2839 3 13.95 20.48 -2.39 0.152 2838
 2840 3 14.04 20.41 -2.43 0.077 2839
 2841 3 14.3 20.95 -2.16 0.122 2838
 2842 3 14.42 21.02 -2.1 0.122 2841
 2843 3 14.58 21.11 -2.06 0.104 2842
 2844 3 14.68 21.18 -2.13 0.097 2843
 2845 3 14.78 21.22 -2.23 0.14 2844
 2846 3 15.01 21.2 -2.29 0.117 2845
 2847 3 15.19 21.11 -2.21 0.085 2846
 2848 3 15.3 21.25 -2.13 0.082 2847
 2849 3 15.44 21.23 -2.13 0.111 2848
 2850 3 15.65 21.22 -2.18 0.182 2849
 2851 3 15.75 20.97 -2.03 0.132 2850
 2852 3 15.84 20.91 -1.96 0.162 2851
 2853 3 16 20.86 -1.86 0.154 2852
 2854 3 16.12 20.77 -1.88 0.121 2853
 2855 3 16.23 20.57 -1.9 0.086 2854
 2856 3 16.34 20.52 -1.88 0.075 2855
 2857 3 16.44 20.48 -1.84 0.061 2856
 2858 3 16.6 20.39 -1.9 0.097 2857
 2859 3 15.69 21.45 -2.35 0.128 2850
 2860 3 15.71 21.63 -2.37 0.081 2859
 2861 3 12.2 14.38 2.94 0.175 1722
 2862 3 12.29 14.36 3.06 0.153 2861
 2863 3 12.34 14.22 3.13 0.167 2862
 2864 3 12.4 14.06 3.17 0.237 2863
 2865 3 12.4 13.96 3.29 0.317 2864
 2866 3 12.45 13.82 3.42 0.385 2865
 2867 3 12.54 13.8 3.54 0.435 2866
 2868 3 12.57 13.77 3.67 0.475 2867
 2869 3 12.61 13.66 3.81 0.53 2868
 2870 3 12.67 13.6 3.9 0.554 2869
 2871 3 12.79 13.54 4.09 0.423 2870
 2872 3 13.02 13.57 4.21 0.364 2871
 2873 3 12.93 13.25 4.43 0.176 2872
 2874 3 12.89 13.23 4.6 0.167 2873
 2875 3 12.85 13.16 4.75 0.18 2874
 2876 3 12.85 13.18 4.91 0.097 2875
 2877 3 13.36 13.93 4.26 0.19 2872
 2878 3 13.48 13.93 4.39 0.223 2877
 2879 3 13.55 13.89 4.52 0.113 2878
 2880 3 13.51 13.9 4.69 0.152 2879
 2881 3 13.46 13.78 4.83 0.119 2880
 2882 3 13.51 13.62 4.93 0.163 2881
 2883 3 13.5 13.57 5.14 0.096 2882
 2884 3 13.53 14.4 4.35 0.101 2878
 2885 3 13.62 14.41 4.51 0.138 2884
 2886 3 13.94 14.61 4.67 0.13 2885
 2887 3 14.11 14.62 4.64 0.083 2886
 2888 3 14.29 14.6 4.72 0.095 2887
 2889 3 14.43 14.69 4.81 0.113 2888
 2890 3 14.5 14.75 4.9 0.102 2889
 2891 3 12.62 13.63 3.75 0.392 2868
 2892 3 12.78 13.61 3.92 0.232 2891
 2893 3 10.8 7.66 1.83 0.135 1634
 2894 3 10.98 7.71 1.87 0.124 2893
 2895 3 11.15 7.8 1.92 0.149 2894
 2896 3 11.32 7.79 1.97 0.149 2895
 2897 3 11.45 7.87 1.94 0.155 2896
 2898 3 11.55 7.97 1.93 0.121 2897
 2899 3 11.53 8.06 1.98 0.174 2898
 2900 3 11.29 8.06 1.91 0.073 2899
 2901 3 11.61 8.12 2.1 0.212 2899
 2902 3 11.78 8.13 2.18 0.192 2901
 2903 3 11.83 7.96 2.41 0.105 2902
 2904 3 11.88 7.91 2.53 0.106 2903
 2905 3 11.9 7.83 2.68 0.138 2904
 2906 3 11.99 7.77 2.84 0.163 2905
 2907 3 12.11 7.77 2.98 0.189 2906
 2908 3 12.09 7.52 3.19 0.13 2907
 2909 3 12.22 7.51 3.19 0.163 2908
 2910 3 12.37 7.41 3.11 0.095 2909
 2911 3 12.47 7.31 3.21 0.133 2910
 2912 3 12.59 7.25 3.25 0.123 2911
 2913 3 12.7 7.3 3.42 0.066 2912
 2914 3 12.72 7.38 3.5 0.091 2913
 2915 3 12.79 7.38 3.65 0.083 2914
 2916 3 12.79 7.3 3.84 0.103 2915
 2917 3 12.77 7.29 3.94 0.051 2916
 2918 3 12.57 7.08 3.36 0.099 2912
 2919 3 12.54 6.92 3.48 0.111 2918
 2920 3 12.46 6.76 3.58 0.116 2919
 2921 3 12.38 6.59 3.65 0.074 2920
 2922 3 12.34 6.48 3.73 0.1 2921
 2923 3 12.58 6.41 3.94 0.089 2922
 2924 3 12.68 6.47 4.09 0.086 2923
 2925 3 12.84 6.51 4.25 0.109 2924
 2926 3 12.78 6.34 4.35 0.143 2925
 2927 3 12.86 6.23 4.41 0.18 2926
 2928 3 13.18 6.18 4.44 0.114 2927
 2929 3 13.22 6.09 4.46 0.123 2928
 2930 3 13.43 6.02 4.36 0.069 2929
 2931 3 13.61 5.96 4.39 0.137 2930
 2932 3 13.85 5.88 4.47 0.104 2931
 2933 3 14 5.83 4.51 0.114 2932
 2934 3 14.05 5.73 4.55 0.126 2933
 2935 3 14.17 5.63 4.54 0.108 2934
 2936 3 14.35 5.58 4.52 0.099 2935
 2937 3 14.45 5.35 4.55 0.075 2936
 2938 3 14.47 5.25 4.57 0.092 2937
 2939 3 14.46 5.13 4.6 0.000125 2938
 2940 3 12.59 6.08 4.42 0.061 2927
 2941 3 12.52 5.92 4.5 0.105 2940
 2942 3 12.5 5.76 4.47 0.124 2941
 2943 3 12.52 5.59 4.57 0.125 2942
 2944 3 12.56 5.5 4.63 0.000125 2943
 2945 3 12.1 6.38 3.75 0.155 2922
 2946 3 11.95 6.38 3.73 0.111 2945
 2947 3 11.86 6.55 3.8 0.125 2946
 2948 3 11.87 6.72 3.83 0.000125 2947
 2949 3 12.21 7.95 3.09 0.187 2907
 2950 3 12.54 8.22 3.15 0.179 2949
 2951 3 12.85 8.19 3.15 0.077 2950
 2952 3 13.04 8.2 3.13 0.089 2951
 2953 3 13.17 8.16 3.07 0.089 2952
 2954 3 12.29 8.04 3.09 0.187 2949
 2955 3 11.67 7.51 3.08 0.126 2954
 2956 3 11.55 7.48 3.12 0.131 2955
 2957 3 11.44 7.54 3.12 0.073 2956
 2958 3 11.99 8.32 2.13 0.175 2902
 2959 3 12.15 8.36 2.15 0.215 2958
 2960 3 12.3 8.31 2.01 0.199 2959
 2961 3 12.43 8.29 2.06 0.203 2960
 2962 3 12.43 8.58 2.06 0.12 2961
 2963 3 12.53 8.72 2.03 0.134 2962
 2964 3 12.63 8.91 2.02 0.145 2963
 2965 3 12.73 8.99 1.95 0.138 2964
 2966 3 12.89 9.06 1.96 0.137 2965
 2967 3 13.05 9.05 1.98 0.176 2966
 2968 3 13.2 9.03 1.97 0.23 2967
 2969 3 13.16 8.75 2.3 0.108 2968
 2970 3 13.23 8.69 2.39 0.095 2969
 2971 3 13.2 8.57 2.49 0.06 2970
 2972 3 13.45 9.16 1.78 0.156 2968
 2973 3 13.6 9.22 1.69 0.179 2972
 2974 3 13.75 9.23 1.65 0.186 2973
 2975 3 13.89 9.13 1.62 0.201 2974
 2976 3 13.98 9.1 1.57 0.238 2975
 2977 3 13.73 8.73 1.65 0.131 2976
 2978 3 13.66 8.69 1.78 0.117 2977
 2979 3 13.65 8.63 1.95 0.08 2978
 2980 3 13.66 8.56 2.06 0.093 2979
 2981 3 14.2 9.22 1.44 0.165 2976
 2982 3 14.39 9.24 1.4 0.172 2981
 2983 3 14.5 9.22 1.33 0.125 2982
 2984 3 14.62 9.24 1.4 0.182 2983
 2985 3 14.83 9.33 1.29 0.224 2984
 2986 3 14.9 9.47 1.23 0.284 2985
 2987 3 14.96 9.56 1.17 0.366 2986
 2988 3 15.03 9.64 1.09 0.47 2987
 2989 3 15.11 9.74 1.01 0.55 2988
 2990 3 15.17 9.8 0.88 0.611 2989
 2991 3 15.24 9.95 0.89 0.594 2990
 2992 3 15.5 10.04 1.01 0.458 2991
 2993 3 15.72 9.95 0.95 0.411 2992
 2994 3 15.9 10.22 1.02 0.19 2993
 2995 3 16.08 10.31 1.02 0.184 2994
 2996 3 16.19 10.44 1 0.208 2995
 2997 3 16.31 10.52 0.97 0.227 2996
 2998 3 16.18 10.9 0.91 0.104 2997
 2999 3 16.18 10.99 0.81 0.118 2998
 3000 3 16.25 11.15 0.79 0.095 2999
 3001 3 16.36 11.29 0.8 0.088 3000
 3002 3 16.36 11.41 0.73 0.109 3001
 3003 3 16.38 11.52 0.71 0.123 3002
 3004 3 16.43 11.68 0.69 0.108 3003
 3005 3 16.45 11.85 0.6 0.146 3004
 3006 3 16.4 11.96 0.59 0.153 3005
 3007 3 16.22 11.89 0.44 0.107 3006
 3008 3 16.17 11.88 0.32 0.125 3007
 3009 3 15.99 11.91 0.17 0.139 3008
 3010 3 15.77 12.03 0.12 0.095 3009
 3011 3 15.67 12.1 0.07 0.137 3010
 3012 3 15.64 12.4 0.2 0.078 3011
 3013 3 15.63 12.52 0.12 0.047 3012
 3014 3 15.68 12.65 0.13 0.09 3013
 3015 3 15.75 12.75 0.12 0.11 3014
 3016 3 15.75 12.89 0.1 0.096 3015
 3017 3 15.73 13.07 -0.05 0.098 3016
 3018 3 15.74 13.2 -0.12 0.101 3017
 3019 3 15.73 13.37 -0.15 0.106 3018
 3020 3 15.77 13.5 -0.05 0.136 3019
 3021 3 15.89 13.63 -0.01 0.152 3020
 3022 3 16.05 13.8 -0.05 0.154 3021
 3023 3 16.1 13.94 -0.04 0.148 3022
 3024 3 16.61 12.05 0.67 0.094 3006
 3025 3 16.61 12.13 0.81 0.078 3024
 3026 3 16.7 12.18 0.79 0.000125 3025
 3027 3 16.5 10.47 0.95 0.175 2997
 3028 3 16.68 10.62 0.88 0.136 3027
 3029 3 16.79 10.73 0.82 0.109 3028
 3030 3 16.88 10.82 0.82 0.134 3029
 3031 3 17.04 10.83 0.85 0.131 3030
 3032 3 17.11 10.98 0.87 0.11 3031
 3033 3 17.18 11.07 0.89 0.146 3032
 3034 3 17.29 11.16 0.93 0.136 3033
 3035 3 17.41 11.25 0.91 0.112 3034
 3036 3 17.63 11.35 0.95 0.164 3035
 3037 3 17.79 11.38 1.03 0.162 3036
 3038 3 17.86 11.47 1.07 0.185 3037
 3039 3 18.16 11.48 1.07 0.116 3038
 3040 3 18.32 11.55 1.06 0.118 3039
 3041 3 18.43 11.66 1.04 0.133 3040
 3042 3 18.47 11.75 1.08 0.115 3041
 3043 3 18.58 11.77 1.16 0.12 3042
 3044 3 18.64 11.88 1.2 0.15 3043
 3045 3 18.83 11.93 1.26 0.134 3044
 3046 3 18.99 12.03 1.28 0.141 3045
 3047 3 19.14 12.1 1.31 0.147 3046
 3048 3 19.28 12.19 1.45 0.145 3047
 3049 3 19.42 12.28 1.48 0.167 3048
 3050 3 19.51 12.38 1.49 0.158 3049
 3051 3 19.64 12.44 1.48 0.175 3050
 3052 3 19.74 12.47 1.2 0.163 3051
 3053 3 19.7 12.63 1.01 0.126 3052
 3054 3 19.7 12.88 0.89 0.087 3053
 3055 3 19.68 12.95 0.77 0.126 3054
 3056 3 19.59 13.02 0.66 0.086 3055
 3057 3 19.49 12.39 0.91 0.091 3053
 3058 3 19.43 12.38 0.79 0.114 3057
 3059 3 19.38 12.38 0.68 0.146 3058
 3060 3 19.86 12.55 1.69 0.122 3051
 3061 3 19.95 12.62 1.78 0.133 3060
 3062 3 20.05 12.72 1.78 0.206 3061
 3063 3 20.14 12.71 1.87 0.239 3062
 3064 3 20.13 12.97 2.06 0.149 3063
 3065 3 20.16 13.08 2.1 0.155 3064
 3066 3 20.23 13.28 2.16 0.162 3065
 3067 3 20.32 13.35 2.14 0.187 3066
 3068 3 20.43 13.5 2.39 0.145 3067
 3069 3 20.54 13.63 2.41 0.155 3068
 3070 3 20.61 13.81 2.37 0.183 3069
 3071 3 20.68 13.89 2.54 0.129 3070
 3072 3 20.73 13.94 2.64 0.101 3071
 3073 3 20.82 13.99 2.75 0.111 3072
 3074 3 20.83 14.08 2.89 0.111 3073
 3075 3 20.87 14.18 2.92 0.126 3074
 3076 3 20.94 14.28 3.12 0.157 3075
 3077 3 21.06 14.39 3.14 0.164 3076
 3078 3 21.15 14.5 3.19 0.157 3077
 3079 3 21.22 14.6 3.25 0.144 3078
 3080 3 21.24 14.72 3.33 0.183 3079
 3081 3 21.24 14.93 3.33 0.168 3080
 3082 3 21.19 15.08 3.39 0.129 3081
 3083 3 21.22 15.22 3.54 0.166 3082
 3084 3 21.4 15.35 3.66 0.151 3083
 3085 3 21.47 15.41 3.75 0.127 3084
 3086 3 21.53 15.57 3.88 0.099 3085
 3087 3 21.72 15.72 4.01 0.121 3086
 3088 3 21.85 15.81 4.05 0.141 3087
 3089 3 21.95 15.88 4.11 0.13 3088
 3090 3 22.02 16 4.13 0.129 3089
 3091 3 22.12 16.09 4.23 0.208 3090
 3092 3 22.21 16.16 4.3 0.239 3091
 3093 3 22.21 16.39 4.39 0.15 3092
 3094 3 22.25 16.59 4.5 0.091 3093
 3095 3 22.37 16.66 4.59 0.114 3094
 3096 3 22.5 16.75 4.73 0.143 3095
 3097 3 22.53 16.75 4.88 0.168 3096
 3098 3 22.59 16.82 5.01 0.209 3097
 3099 3 22.62 16.89 5.17 0.27 3098
 3100 3 22.83 16.79 5.35 0.181 3099
 3101 3 22.95 16.93 5.43 0.154 3100
 3102 3 23.08 17 5.52 0.182 3101
 3103 3 23.11 17.07 5.65 0.279 3102
 3104 3 23.22 17.05 5.69 0.379 3103
 3105 3 23.51 16.91 5.63 0.327 3104
 3106 3 23.74 16.93 5.57 0.285 3105
 3107 3 24.04 16.59 5.74 0.159 3106
 3108 3 24.17 16.63 5.82 0.124 3107
 3109 3 24.26 16.72 5.91 0.131 3108
 3110 3 24.4 16.82 5.99 0.152 3109
 3111 3 24.56 16.79 6.04 0.252 3110
 3112 3 24.67 16.7 6.11 0.319 3111
 3113 3 24.79 16.75 6.2 0.415 3112
 3114 3 24.99 16.75 6.33 0.435 3113
 3115 3 25.17 16.7 6.41 0.455 3114
 3116 3 25.31 16.61 6.42 0.404 3115
 3117 3 25.44 16.59 6.49 0.388 3116
 3118 3 25.6 16.52 6.65 0.321 3117
 3119 3 25.71 16.57 6.66 0.33 3118
 3120 3 25.93 16.16 6.83 0.156 3119
 3121 3 26.05 16.16 6.91 0.16 3120
 3122 3 26.19 16.18 6.97 0.111 3121
 3123 3 26.32 16.23 7.09 0.141 3122
 3124 3 26.46 16.25 7.16 0.152 3123
 3125 3 26.62 16.22 7.29 0.168 3124
 3126 3 26.78 16.25 7.39 0.159 3125
 3127 3 26.89 16.32 7.52 0.127 3126
 3128 3 26.98 16.39 7.63 0.135 3127
 3129 3 27.09 16.41 7.8 0.166 3128
 3130 3 27.33 16.47 7.77 0.259 3129
 3131 3 27.23 16.8 7.48 0.129 3130
 3132 3 27.21 17 7.41 0.165 3131
 3133 3 27.23 17.2 7.34 0.105 3132
 3134 3 27.23 17.39 7.29 0.117 3133
 3135 3 27.26 17.57 7.2 0.08 3134
 3136 3 27.34 17.59 7.09 0.108 3135
 3137 3 27.41 17.52 7.05 0.000125 3136
 3138 3 27.45 16.41 7.94 0.207 3130
 3139 3 27.54 16.48 8.06 0.153 3138
 3140 3 27.72 16.41 8.06 0.116 3139
 3141 3 27.84 16.41 8.14 0.12 3140
 3142 3 27.95 16.39 8.23 0.147 3141
 3143 3 28.06 16.41 8.31 0.13 3142
 3144 3 28.17 16.55 8.4 0.113 3143
 3145 3 28.33 16.59 8.48 0.115 3144
 3146 3 28.43 16.66 8.59 0.122 3145
 3147 3 28.63 16.63 8.66 0.105 3146
 3148 3 28.72 16.61 8.74 0.082 3147
 3149 3 28.82 16.64 8.89 0.125 3148
 3150 3 28.92 16.7 9.06 0.128 3149
 3151 3 29.1 16.66 9.21 0.129 3150
 3152 3 29.23 16.61 9.32 0.078 3151
 3153 3 29.32 16.61 9.38 0.116 3152
 3154 3 29.49 16.5 9.46 0.09 3153
 3155 3 29.67 16.39 9.56 0.112 3154
 3156 3 29.83 16.45 9.6 0.137 3155
 3157 3 29.98 16.43 9.66 0.141 3156
 3158 3 30.21 16.52 9.66 0.13 3157
 3159 3 30.33 16.52 9.55 0.081 3158
 3160 3 30.42 16.57 9.49 0.08 3159
 3161 3 30.49 16.66 9.47 0.088 3160
 3162 3 30.57 16.75 9.41 0.066 3161
 3163 3 30.67 16.91 9.4 0.086 3162
 3164 3 30.73 17.02 9.4 0.144 3163
 3165 3 30.74 17.13 9.44 0.134 3164
 3166 3 30.66 17.27 9.51 0.091 3165
 3167 3 30.6 17.45 9.58 0.106 3166
 3168 3 30.58 17.59 9.65 0.079 3167
 3169 3 30.46 17.68 9.75 0.108 3168
 3170 3 30.33 17.82 9.92 0.117 3169
 3171 3 30.33 18.09 10 0.114 3170
 3172 3 30.3 18.27 10 0.093 3171
 3173 3 30.28 18.36 10.08 0.057 3172
 3174 3 30.25 18.43 10.22 0.108 3173
 3175 3 30.22 18.55 10.35 0.059 3174
 3176 3 30.27 18.43 10.41 0.126 3175
 3177 3 30.36 18.43 10.59 0.128 3176
 3178 3 30.36 18.43 10.8 0.109 3177
 3179 3 30.4 18.48 10.92 0.109 3178
 3180 3 30.47 18.57 11.05 0.141 3179
 3181 3 30.56 18.72 11.18 0.121 3180
 3182 3 30.48 18.86 11.22 0.17 3181
 3183 3 30.34 19.07 11.25 0.13 3182
 3184 3 30.18 19.23 11.25 0.096 3183
 3185 3 30.23 17.75 10.07 0.098 3170
 3186 3 30.25 17.7 10.27 0.077 3185
 3187 3 30.29 17.75 10.42 0.088 3186
 3188 3 30.43 17.77 10.53 0.115 3187
 3189 3 30.85 17.16 9.22 0.124 3165
 3190 3 30.92 17.16 9 0.124 3189
 3191 3 31.08 17.18 8.95 0.112 3190
 3192 3 31.24 17.13 8.86 0.089 3191
 3193 3 31.34 17.11 8.76 0.107 3192
 3194 3 31.45 17.07 8.68 0.12 3193
 3195 3 31.52 17.05 8.5 0.129 3194
 3196 3 31.58 16.98 8.27 0.085 3195
 3197 3 31.56 16.84 8.17 0.088 3196
 3198 3 31.49 16.73 8.09 0.11 3197
 3199 3 26.97 16.27 8.1 0.121 3129
 3200 3 27.02 16.07 8.09 0.075 3199
 3201 3 26.93 15.95 8.12 0.133 3200
 3202 3 26.86 15.82 8.18 0.133 3201
 3203 3 26.74 15.72 8.31 0.1 3202
 3204 3 26.67 15.56 8.29 0.125 3203
 3205 3 26.45 15.79 8.35 0.039 3204
 3206 3 26.31 15.85 8.35 0.069 3205
 3207 3 26.22 15.8 8.42 0.07 3206
 3208 3 26.18 15.72 8.55 0.11 3207
 3209 3 26.09 15.63 8.59 0.1 3208
 3210 3 26.04 15.55 8.65 0.134 3209
 3211 3 25.99 15.44 8.59 0.164 3210
 3212 3 25.9 15.27 8.54 0.122 3211
 3213 3 25.84 15.21 8.62 0.098 3212
 3214 3 25.72 15.07 8.62 0.16 3213
 3215 3 25.72 14.89 8.59 0.177 3214
 3216 3 25.92 14.69 8.55 0.162 3215
 3217 3 25.97 14.56 8.43 0.000125 3216
 3218 3 26.97 16.36 8.3 0.134 3199
 3219 3 26.99 16.43 8.5 0.078 3218
 3220 3 26.95 16.5 8.6 0.056 3219
 3221 3 26.92 16.61 8.7 0.075 3220
 3222 3 26.97 16.7 8.8 0.112 3221
 3223 3 26.94 16.77 8.93 0.152 3222
 3224 3 26.82 16.7 9 0.123 3223
 3225 3 26.83 16.68 9.18 0.079 3224
 3226 3 26.76 16.66 9.3 0.086 3225
 3227 3 26.64 16.7 9.38 0.07 3226
 3228 3 27.01 16.89 9.13 0.115 3223
 3229 3 27.03 16.97 9.24 0.133 3228
 3230 3 23.54 17.36 5.52 0.117 3106
 3231 3 23.54 17.54 5.39 0.106 3230
 3232 3 23.65 17.72 5.36 0.099 3231
 3233 3 23.64 17.82 5.26 0.132 3232
 3234 3 23.57 17.91 5.02 0.098 3233
 3235 3 23.33 17.23 5.98 0.119 3105
 3236 3 23.45 17.3 6.03 0.099 3235
 3237 3 23.58 17.45 6.02 0.103 3236
 3238 3 23.69 17.55 5.95 0.123 3237
 3239 3 23.69 17.64 5.88 0.136 3238
 3240 3 23.7 17.77 5.84 0.153 3239
 3241 3 23.7 17.97 5.85 0.155 3240
 3242 3 23.77 18.09 5.8 0.142 3241
 3243 3 23.83 18.25 5.81 0.142 3242
 3244 3 23.94 18.38 5.79 0.136 3243
 3245 3 24.04 18.45 5.77 0.143 3244
 3246 3 24.11 18.55 5.74 0.173 3245
 3247 3 24.15 18.68 5.87 0.184 3246
 3248 3 24.29 18.75 5.85 0.246 3247
 3249 3 24.61 18.61 5.78 0.096 3248
 3250 3 24.72 18.66 5.69 0.116 3249
 3251 3 24.52 18.75 5.36 0.112 3250
 3252 3 24.48 18.8 5.16 0.108 3251
 3253 3 24.41 18.89 5 0.11 3252
 3254 3 24.27 18.89 4.82 0.035 3253
 3255 3 24.97 18.73 5.78 0.141 3250
 3256 3 25.06 18.82 5.86 0.141 3255
 3257 3 25.08 19 6.01 0.112 3256
 3258 3 25.08 19.04 6.16 0.117 3257
 3259 3 25.06 19.04 6.27 0.189 3258
 3260 3 24.06 19.07 6.06 0.15 3248
 3261 3 24.06 19.23 6.2 0.131 3260
 3262 3 24.11 19.48 6.32 0.158 3261
 3263 3 24.17 19.66 6.35 0.149 3262
 3264 3 24.22 19.84 6.36 0.126 3263
 3265 3 24.31 19.98 6.36 0.106 3264
 3266 3 24.31 20.13 6.35 0.136 3265
 3267 3 24.36 20.25 6.31 0.136 3266
 3268 3 24.45 20.36 6.35 0.12 3267
 3269 3 24.49 20.48 6.36 0.139 3268
 3270 3 24.49 20.68 6.28 0.141 3269
 3271 3 24.49 20.84 6.32 0.154 3270
 3272 3 24.44 21.05 6.45 0.136 3271
 3273 3 24.36 21.23 6.45 0.104 3272
 3274 3 24.38 21.38 6.49 0.132 3273
 3275 3 24.31 21.55 6.49 0.151 3274
 3276 3 24.27 21.73 6.48 0.152 3275
 3277 3 24.24 21.84 6.49 0.23 3276
 3278 3 24.35 21.72 6.82 0.085 3277
 3279 3 24.35 21.68 6.99 0.089 3278
 3280 3 24.35 21.7 7.15 0.11 3279
 3281 3 24.37 21.7 7.33 0.122 3280
 3282 3 24.41 21.64 7.56 0.128 3281
 3283 3 24.39 21.64 7.7 0.112 3282
 3284 3 24.34 21.52 7.77 0.113 3283
 3285 3 24.43 21.34 7.81 0.078 3284
 3286 3 24.47 21.22 7.85 0.053 3285
 3287 3 24.5 21.04 7.81 0.116 3286
 3288 3 24.54 20.93 7.78 0.066 3287
 3289 3 24.08 21.95 6.36 0.194 3277
 3290 3 23.99 22.14 6.32 0.159 3289
 3291 3 23.83 22.32 6.27 0.132 3290
 3292 3 23.74 22.48 6.17 0.126 3291
 3293 3 23.63 22.54 6.06 0.185 3292
 3294 3 23.56 22.77 6.1 0.177 3293
 3295 3 23.51 22.91 6.18 0.111 3294
 3296 3 23.33 23.02 6.19 0.134 3295
 3297 3 23.22 23.11 6.19 0.15 3296
 3298 3 23.06 23.14 6.19 0.167 3297
 3299 3 22.95 23.18 6.22 0.194 3298
 3300 3 22.79 23.34 6.03 0.114 3299
 3301 3 22.72 23.45 5.98 0.163 3300
 3302 3 22.63 23.59 5.93 0.197 3301
 3303 3 22.58 23.72 5.84 0.243 3302
 3304 3 22.81 23.73 5.47 0.081 3303
 3305 3 22.8 23.82 5.35 0.091 3304
 3306 3 22.73 23.93 5.27 0.101 3305
 3307 3 22.45 23.73 5.88 0.206 3303
 3308 3 22.7 24 5.77 0.056 3307
 3309 3 22.61 24.18 5.76 0.143 3308
 3310 3 22.52 24.25 5.67 0.184 3309
 3311 3 22.42 24.25 5.68 0.192 3310
 3312 3 22.26 24.38 5.75 0.148 3311
 3313 3 22.36 23.75 5.93 0.226 3307
 3314 3 22.24 23.75 5.96 0.338 3313
 3315 3 22.13 23.75 5.93 0.39 3314
 3316 3 22.01 23.75 5.77 0.428 3315
 3317 3 21.92 23.79 5.64 0.489 3316
 3318 3 21.81 23.82 5.55 0.512 3317
 3319 3 21.7 23.88 5.5 0.522 3318
 3320 3 21.62 23.93 5.43 0.586 3319
 3321 3 21.65 23.64 6.22 0.112 3320
 3322 3 21.63 23.64 6.33 0.085 3321
 3323 3 21.6 23.73 6.39 0.102 3322
 3324 3 21.56 23.89 6.41 0.112 3323
 3325 3 21.52 24.05 6.51 0.128 3324
 3326 3 21.57 24.13 6.75 0.124 3325
 3327 3 21.71 24.07 6.93 0.124 3326
 3328 3 21.84 24.07 7.08 0.074 3327
 3329 3 21.94 24.05 7.25 0.059 3328
 3330 3 22.16 24.2 7.46 0.104 3329
 3331 3 22.19 24.45 7.46 0.1 3330
 3332 3 22.28 24.66 7.48 0.098 3331
 3333 3 22.44 24.79 7.55 0.11 3332
 3334 3 22.5 24.79 7.8 0.1 3333
 3335 3 22.58 24.7 7.93 0.07 3334
 3336 3 21.6 23.95 7.56 0.13 3329
 3337 3 21.48 23.97 7.58 0.15 3336
 3338 3 21.43 24.29 7.71 0.08 3337
 3339 3 21.35 24.41 7.8 0.084 3338
 3340 3 21.27 24.52 7.88 0.071 3339
 3341 3 21.18 24.63 7.92 0.000125 3340
 3342 3 21.32 23.88 7.33 0.088 3337
 3343 3 21.23 23.93 7.25 0.064 3342
 3344 3 21.14 24.07 7.18 0.08 3343
 3345 3 21.1 24.16 7.11 0.088 3344
 3346 3 21.05 24.27 7.01 0.079 3345
 3347 3 21 24.38 6.91 0.09 3346
 3348 3 20.94 24.52 6.83 0.068 3347
 3349 3 20.82 24.68 6.76 0.055 3348
 3350 3 21.41 24.18 5.16 0.493 3320
 3351 3 21.25 24.32 5.28 0.426 3350
 3352 3 21.05 24.32 5.3 0.303 3351
 3353 3 20.96 24.29 5.13 0.202 3352
 3354 3 20.84 24.36 5.04 0.141 3353
 3355 3 20.71 24.48 4.88 0.143 3354
 3356 3 20.55 24.59 4.76 0.13 3355
 3357 3 20.52 24.54 4.67 0.121 3356
 3358 3 20.32 24.54 4.58 0.122 3357
 3359 3 20.03 24.7 4.48 0.113 3358
 3360 3 19.93 24.61 4.49 0.118 3359
 3361 3 19.71 24.64 4.52 0.158 3360
 3362 3 19.5 24.86 4.36 0.209 3361
 3363 3 19.37 24.91 4.32 0.248 3362
 3364 3 19.3 24.61 4.32 0.092 3363
 3365 3 19.12 24.52 4.36 0.1 3364
 3366 3 19.07 24.43 4.48 0.097 3365
 3367 3 19.02 24.32 4.45 0.145 3366
 3368 3 19.03 24.25 4.12 0.124 3367
 3369 3 19.06 24.36 3.9 0.086 3368
 3370 3 19.24 24.39 3.88 0.094 3369
 3371 3 19.35 24.52 3.93 0.116 3370
 3372 3 19.4 24.5 4.05 0.000125 3371
 3373 3 18.96 24.29 4.73 0.064 3367
 3374 3 18.93 24.25 4.91 0.071 3373
 3375 3 18.84 24.25 5.06 0.088 3374
 3376 3 18.78 24.27 5.16 0.108 3375
 3377 3 18.73 24.34 5.31 0.102 3376
 3378 3 18.74 24.52 5.47 0.124 3377
 3379 3 19.28 25.14 4.28 0.223 3363
 3380 3 19.19 25.16 4.24 0.274 3379
 3381 3 19.18 25.27 4.69 0.119 3380
 3382 3 19.02 25.25 4.77 0.095 3381
 3383 3 18.93 25.23 4.85 0.065 3382
 3384 3 18.78 25.25 4.86 0.09 3383
 3385 3 18.64 25.25 4.8 0.125 3384
 3386 3 18.52 25.23 4.85 0.092 3385
 3387 3 18.39 25.18 4.88 0.049 3386
 3388 3 18.3 25.13 4.85 0.102 3387
 3389 3 18.11 25 4.98 0.109 3388
 3390 3 18 24.95 4.95 0.099 3389
 3391 3 19.13 25.25 3.85 0.144 3380
 3392 3 18.97 25.34 3.73 0.136 3391
 3393 3 18.88 25.43 3.65 0.14 3392
 3394 3 18.81 25.61 3.65 0.129 3393
 3395 3 18.67 25.66 3.64 0.127 3394
 3396 3 18.58 25.68 3.54 0.138 3395
 3397 3 18.44 25.7 3.48 0.134 3396
 3398 3 18.29 25.8 3.39 0.133 3397
 3399 3 18.21 25.84 3.33 0.164 3398
 3400 3 18.13 25.98 3.19 0.145 3399
 3401 3 18.03 26.05 3.15 0.172 3400
 3402 3 17.91 26.04 3.09 0.202 3401
 3403 3 17.79 26 3.05 0.278 3402
 3404 3 17.68 26.11 2.78 0.352 3403
 3405 3 17.76 25.98 2.47 0.343 3404
 3406 3 17.65 25.93 2.36 0.382 3405
 3407 3 17.58 25.98 2.3 0.423 3406
 3408 3 17.56 26.23 2.12 0.349 3407
 3409 3 17.53 26.29 2.01 0.364 3408
 3410 3 17.97 26.07 1.54 0.117 3409
 3411 3 18.2 26.09 1.43 0.15 3410
 3412 3 18.2 26.02 1.24 0.195 3411
 3413 3 17.9 25.72 1.49 0.142 3412
 3414 3 17.88 25.64 1.69 0.093 3413
 3415 3 17.88 25.64 1.83 0.083 3414
 3416 3 17.83 25.66 1.96 0.083 3415
 3417 3 17.83 25.61 2.11 0.083 3416
 3418 3 18.47 26.23 1.15 0.095 3412
 3419 3 18.57 26.2 1.15 0.118 3418
 3420 3 18.75 26.14 1.04 0.097 3419
 3421 3 18.79 26.09 0.86 0.101 3420
 3422 3 18.93 26.11 0.81 0.047 3421
 3423 3 19.04 26.22 0.87 0.088 3422
 3424 3 19.13 26.3 0.84 0.123 3423
 3425 3 19.18 26.41 0.78 0.098 3424
 3426 3 19.23 26.48 0.69 0.036 3425
 3427 3 17.44 26.39 2.06 0.123 3409
 3428 3 17.41 26.68 1.89 0.113 3427
 3429 3 17.38 26.88 1.78 0.123 3428
 3430 3 17.36 26.93 1.67 0.104 3429
 3431 3 17.38 26.95 1.56 0.000125 3430
 3432 3 17.37 26.5 2.11 0.123 3427
 3433 3 17.52 26 1.76 0.119 3432
 3434 3 17.54 25.89 1.79 0.06 3433
 3435 3 17.21 26.7 2.22 0.123 3432
 3436 3 17.15 26.82 2.24 0.114 3435
 3437 3 17.58 25.75 3.55 0.135 3403
 3438 3 17.56 25.66 3.66 0.167 3437
 3439 3 17.6 25.5 3.72 0.069 3438
 3440 3 19.59 24.41 4.64 0.087 3361
 3441 3 19.52 24.36 4.7 0.055 3440
 3442 3 19.43 24.29 4.66 0.08 3441
 3443 3 19.98 24.52 4.5 0.058 3360
 3444 3 19.93 24.45 4.58 0.081 3443
 3445 3 21.52 24.45 4.42 0.169 3350
 3446 3 21.46 24.38 4.29 0.127 3445
 3447 3 21.42 24.36 4.14 0.149 3446
 3448 3 21.47 24.18 4.08 0.157 3447
 3449 3 21.53 24.05 4 0.133 3448
 3450 3 21.54 23.89 3.99 0.163 3449
 3451 3 21.56 23.7 3.97 0.129 3450
 3452 3 23.52 22.34 6.03 0.118 3293
 3453 3 23.42 22.23 6.07 0.103 3452
 3454 3 23.31 22.2 6.27 0.114 3453
 3455 3 23.24 22.25 6.48 0.125 3454
 3456 3 23.22 22.41 6.6 0.071 3455
 3457 3 22.65 17.45 5.91 0.09 3104
 3458 3 22.54 17.57 5.94 0.074 3457
 3459 3 22.51 17.73 6 0.068 3458
 3460 3 22.4 17.88 6.04 0.1 3459
 3461 3 22.29 17.95 6.06 0.083 3460
 3462 3 22.22 18.09 6.13 0.116 3461
 3463 3 22.11 18.14 6.05 0.1 3462
 3464 3 21.95 18.14 6 0.088 3463
 3465 3 21.77 18.11 6.08 0.072 3464
 3466 3 22.48 17.16 5.18 0.155 3099
 3467 3 22.36 17.36 5.25 0.109 3466
 3468 3 22.21 17.59 5.12 0.146 3467
 3469 3 22.31 15.79 4.01 0.119 3092
 3470 3 22.4 15.78 3.93 0.099 3469
 3471 3 22.56 15.79 3.86 0.126 3470
 3472 3 22.65 15.78 3.78 0.173 3471
 3473 3 21.47 15.37 3.98 0.109 3086
 3474 3 21.45 15.25 4.1 0.092 3473
 3475 3 21.46 15.13 4.16 0.077 3474
 3476 3 21.52 14.96 4.22 0.138 3475
 3477 3 21.61 14.83 4.39 0.097 3476
 3478 3 21.7 14.81 4.54 0.095 3477
 3479 3 21.82 14.74 4.66 0.086 3478
 3480 3 21.82 14.72 4.77 0.102 3479
 3481 3 22 14.72 4.88 0.094 3480
 3482 3 22.12 14.75 4.93 0.106 3481
 3483 3 22.23 14.71 4.98 0.101 3482
 3484 3 22.34 14.68 5.1 0.093 3483
 3485 3 22.41 14.55 5.19 0.106 3484
 3486 3 22.54 14.56 5.34 0.089 3485
 3487 3 22.63 14.63 5.46 0.096 3486
 3488 3 22.76 14.69 5.56 0.115 3487
 3489 3 21.08 15.37 3.44 0.126 3083
 3490 3 20.9 15.35 3.37 0.151 3489
 3491 3 20.78 15.39 3.21 0.077 3490
 3492 3 20.67 15.48 3.17 0.086 3491
 3493 3 20.56 15.55 3.17 0.112 3492
 3494 3 20.44 15.63 3.1 0.099 3493
 3495 3 20.49 15.73 2.96 0.108 3494
 3496 3 20.5 15.8 2.83 0.116 3495
 3497 3 20.41 15.95 2.75 0.095 3496
 3498 3 20.43 16.07 2.71 0.075 3497
 3499 3 20.47 16.25 2.62 0.079 3498
 3500 3 20.41 16.38 2.64 0.102 3499
 3501 3 20.36 16.45 2.58 0.096 3500
 3502 3 20.5 14.03 2.21 0.1 3070
 3503 3 20.61 14.14 2.15 0.064 3502
 3504 3 20.59 14.16 2.04 0.076 3503
 3505 3 20.57 14.07 1.93 0.118 3504
 3506 3 20.45 14.03 1.8 0.141 3505
 3507 3 20.32 13.38 1.86 0.104 3067
 3508 3 20.32 13.48 1.79 0.046 3507
 3509 3 20.34 12.47 1.85 0.153 3063
 3510 3 20.48 12.46 1.81 0.121 3509
 3511 3 20.61 12.41 1.78 0.153 3510
 3512 3 20.7 12.36 1.79 0.188 3511
 3513 3 20.77 12.32 1.7 0.297 3512
 3514 3 20.74 12.56 1.43 0.123 3513
 3515 3 20.87 12.72 1.27 0.152 3514
 3516 3 21.11 12.8 1.1 0.157 3515
 3517 3 21.24 12.87 0.96 0.139 3516
 3518 3 21.36 13.04 0.81 0.145 3517
 3519 3 21.45 13.19 0.81 0.145 3518
 3520 3 21.56 13.38 0.74 0.135 3519
 3521 3 21.65 13.46 0.62 0.116 3520
 3522 3 21.68 13.56 0.51 0.157 3521
 3523 3 21.73 13.68 0.41 0.15 3522
 3524 3 21.78 13.83 0.29 0.11 3523
 3525 3 21.8 13.95 0.18 0.135 3524
 3526 3 21.87 13.96 0.04 0.128 3525
 3527 3 21.91 13.91 -0.12 0.161 3526
 3528 3 21.98 13.88 -0.26 0.143 3527
 3529 3 22.07 13.95 -0.42 0.11 3528
 3530 3 22.17 13.99 -0.59 0.132 3529
 3531 3 22.25 14.06 -0.68 0.108 3530
 3532 3 22.29 14.12 -0.82 0.111 3531
 3533 3 22.38 14.24 -0.97 0.112 3532
 3534 3 22.38 14.36 -1.16 0.148 3533
 3535 3 22.31 14.5 -1.34 0.139 3534
 3536 3 22.31 14.57 -1.45 0.192 3535
 3537 3 22.26 14.57 -1.57 0.234 3536
 3538 3 22.29 14.65 -1.67 0.231 3537
 3539 3 22.43 14.8 -1.7 0.177 3538
 3540 3 22.63 14.89 -1.75 0.154 3539
 3541 3 22.79 14.94 -1.82 0.166 3540
 3542 3 22.85 15.05 -1.92 0.213 3541
 3543 3 23.03 15.29 -2 0.222 3542
 3544 3 23.14 15.38 -2.02 0.254 3543
 3545 3 23.3 15.47 -2 0.269 3544
 3546 3 23.28 15.74 -2.03 0.206 3545
 3547 3 23.32 15.96 -2 0.14 3546
 3548 3 23.39 16.18 -2 0.132 3547
 3549 3 23.41 16.32 -1.96 0.179 3548
 3550 3 23.5 16.64 -1.96 0.156 3549
 3551 3 23.59 16.84 -1.98 0.106 3550
 3552 3 23.59 17.02 -1.94 0.107 3551
 3553 3 23.55 17.16 -1.96 0.135 3552
 3554 3 23.57 17.36 -1.86 0.143 3553
 3555 3 23.57 17.52 -1.82 0.168 3554
 3556 3 23.61 17.61 -1.76 0.23 3555
 3557 3 23.79 17.25 -1.49 0.127 3556
 3558 3 23.88 17.09 -1.42 0.124 3557
 3559 3 23.99 17.14 -1.38 0.033 3558
 3560 3 23.55 17.88 -1.84 0.15 3556
 3561 3 23.5 18.04 -1.84 0.15 3560
 3562 3 23.46 18.22 -1.86 0.17 3561
 3563 3 23.48 18.45 -1.9 0.134 3562
 3564 3 23.44 18.66 -1.96 0.138 3563
 3565 3 23.46 18.84 -1.94 0.122 3564
 3566 3 23.37 19.02 -1.92 0.127 3565
 3567 3 23.3 19.2 -1.92 0.132 3566
 3568 3 23.19 19.34 -1.84 0.142 3567
 3569 3 23.09 19.43 -1.8 0.182 3568
 3570 3 23 19.61 -1.86 0.156 3569
 3571 3 22.99 19.82 -1.73 0.148 3570
 3572 3 23.06 19.91 -1.6 0.083 3571
 3573 3 23.13 20.09 -1.53 0.113 3572
 3574 3 23.15 20.2 -1.4 0.125 3573
 3575 3 23.11 20.34 -1.34 0.158 3574
 3576 3 23.09 20.48 -1.32 0.19 3575
 3577 3 23.11 20.64 -1.23 0.215 3576
 3578 3 23.08 20.8 -1.18 0.246 3577
 3579 3 23.09 20.86 -0.99 0.32 3578
 3580 3 23.15 21 -0.92 0.358 3579
 3581 3 23.2 21.05 -0.79 0.327 3580
 3582 3 23.33 21.07 -0.61 0.341 3581
 3583 3 23.42 21.09 -0.48 0.365 3582
 3584 3 23.25 21.43 -0.43 0.247 3583
 3585 3 23.28 21.68 -0.51 0.131 3584
 3586 3 23.23 21.73 -0.38 0.181 3585
 3587 3 23.39 22.05 -0.38 0.127 3586
 3588 3 23.42 22.16 -0.34 0.094 3587
 3589 3 23.46 22.23 -0.19 0.086 3588
 3590 3 23.39 22.36 -0.05 0.101 3589
 3591 3 23.42 22.48 0 0.103 3590
 3592 3 23.41 22.66 0.05 0.099 3591
 3593 3 23.42 22.77 0.12 0.12 3592
 3594 3 23.44 22.93 0.19 0.088 3593
 3595 3 23.46 22.91 0.3 0.142 3594
 3596 3 23.48 22.86 0.45 0.143 3595
 3597 3 23.37 22.8 0.64 0.093 3596
 3598 3 23.25 22.77 0.71 0.09 3597
 3599 3 23.14 22.61 0.66 0.098 3598
 3600 3 23.05 22.57 0.63 0.133 3599
 3601 3 22.94 22.5 0.59 0.11 3600
 3602 3 23.51 23.02 0.46 0.106 3596
 3603 3 23.32 23.04 0.66 0.075 3602
 3604 3 23.29 23.04 0.82 0.091 3603
 3605 3 23.1 21.38 0.01 0.094 3586
 3606 3 23.1 21.38 0.18 0.119 3605
 3607 3 23.56 16.23 -1.84 0.12 3549
 3608 3 23.68 16.23 -1.82 0.062 3607
 3609 3 22.96 14.63 -1.96 0.067 3542
 3610 3 22.98 14.5 -2.03 0.063 3609
 3611 3 23.07 14.38 -2.13 0.085 3610
 3612 3 23 14.27 -2.28 0.086 3611
 3613 3 22.96 14.15 -2.36 0.1 3612
 3614 3 21.29 12.72 0.87 0.071 3517
 3615 3 21.32 12.62 0.85 0.102 3614
 3616 3 21.27 12.56 0.75 0.209 3615
 3617 3 21.27 12.43 0.71 0.232 3616
 3618 3 21.16 12.21 0.81 0.162 3617
 3619 3 21.09 12.14 0.76 0.074 3618
 3620 3 21.04 12.1 2.04 0.213 3513
 3621 3 21.27 12.04 2.13 0.178 3620
 3622 3 21.52 12.11 2.28 0.132 3621
 3623 3 21.7 12.16 2.26 0.08 3622
 3624 3 21.8 12.16 2.22 0.1 3623
 3625 3 21.79 12.22 2.12 0.000125 3624
 3626 3 21.5 11.95 2.38 0.112 3622
 3627 3 21.55 11.88 2.51 0.123 3626
 3628 3 21.57 11.8 2.72 0.166 3627
 3629 3 21.74 11.8 2.84 0.173 3628
 3630 3 21.79 11.83 2.95 0.218 3629
 3631 3 21.85 11.8 3.03 0.325 3630
 3632 3 21.97 11.71 3.11 0.408 3631
 3633 3 22.1 11.69 3.15 0.428 3632
 3634 3 22.17 11.54 3.2 0.426 3633
 3635 3 22.29 11.6 3.24 0.41 3634
 3636 3 22.51 11.97 3.38 0.284 3635
 3637 3 22.72 12.08 3.39 0.238 3636
 3638 3 22.99 12.19 3.43 0.122 3637
 3639 3 23.15 12.21 3.46 0.121 3638
 3640 3 23.29 12.12 3.52 0.122 3639
 3641 3 23.4 12 3.62 0.114 3640
 3642 3 23.49 12.04 3.75 0.159 3641
 3643 3 23.62 11.9 3.81 0.126 3642
 3644 3 23.69 11.82 3.93 0.126 3643
 3645 3 23.77 11.72 4.1 0.141 3644
 3646 3 23.93 11.68 4.19 0.144 3645
 3647 3 24.07 11.72 4.28 0.171 3646
 3648 3 24.23 11.78 4.44 0.141 3647
 3649 3 24.37 11.79 4.64 0.147 3648
 3650 3 24.41 11.73 4.82 0.14 3649
 3651 3 24.45 11.61 5 0.113 3650
 3652 3 24.41 11.47 5.08 0.124 3651
 3653 3 24.31 11.35 5.23 0.135 3652
 3654 3 24.24 11.29 5.32 0.155 3653
 3655 3 24.13 11.29 5.4 0.144 3654
 3656 3 24.04 11.25 5.5 0.152 3655
 3657 3 23.9 11.21 5.5 0.136 3656
 3658 3 23.74 11.15 5.48 0.157 3657
 3659 3 23.65 11.24 5.56 0.191 3658
 3660 3 23.54 11.06 5.74 0.114 3659
 3661 3 23.47 11 5.92 0.152 3660
 3662 3 23.47 10.9 6.02 0.161 3661
 3663 3 23.4 10.77 6.1 0.159 3662
 3664 3 23.27 10.58 6.23 0.145 3663
 3665 3 23.22 10.39 6.26 0.138 3664
 3666 3 23.22 10.22 6.23 0.137 3665
 3667 3 23.15 10.06 6.17 0.095 3666
 3668 3 23.01 9.9 6.19 0.137 3667
 3669 3 22.98 9.75 6.36 0.146 3668
 3670 3 22.93 9.6 6.48 0.123 3669
 3671 3 22.94 9.43 6.56 0.117 3670
 3672 3 22.87 9.28 6.59 0.144 3671
 3673 3 22.82 9.2 6.63 0.162 3672
 3674 3 22.85 8.99 6.76 0.113 3673
 3675 3 22.85 9.02 6.9 0.057 3674
 3676 3 22.73 8.97 6.95 0.119 3675
 3677 3 22.85 8.81 6.74 0.096 3674
 3678 3 22.89 8.71 6.86 0.063 3677
 3679 3 22.78 8.5 6.98 0.104 3678
 3680 3 22.75 8.39 7.06 0.093 3679
 3681 3 22.64 8.37 7.1 0.123 3680
 3682 3 22.62 8.25 7.14 0.195 3681
 3683 3 22.62 8.05 7.26 0.185 3682
 3684 3 22.62 7.93 7.19 0.24 3683
 3685 3 22.3 7.71 7.22 0.116 3684
 3686 3 22.18 7.64 7.22 0.132 3685
 3687 3 22.03 7.51 7.22 0.114 3686
 3688 3 21.96 7.38 7.18 0.123 3687
 3689 3 21.94 7.26 7.13 0.13 3688
 3690 3 21.87 7.13 7.17 0.132 3689
 3691 3 21.76 7.12 7.26 0.149 3690
 3692 3 21.8 7.01 7.39 0.148 3691
 3693 3 21.63 6.89 7.6 0.138 3692
 3694 3 21.49 6.8 7.72 0.157 3693
 3695 3 21.36 6.77 7.8 0.15 3694
 3696 3 21.22 6.72 7.92 0.148 3695
 3697 3 21.06 6.62 7.91 0.136 3696
 3698 3 20.93 6.51 7.96 0.181 3697
 3699 3 20.9 6.34 8 0.204 3698
 3700 3 20.84 6.09 7.91 0.159 3699
 3701 3 20.81 5.95 7.86 0.189 3700
 3702 3 20.61 5.84 7.72 0.283 3701
 3703 3 20.45 5.76 7.79 0.345 3702
 3704 3 20.38 5.63 7.83 0.377 3703
 3705 3 20.24 5.55 7.83 0.434 3704
 3706 3 20 5.55 7.78 0.377 3705
 3707 3 19.74 5.84 7.79 0.155 3706
 3708 3 19.95 5.35 7.78 0.285 3706
 3709 3 19.86 5.39 7.46 0.104 3708
 3710 3 19.74 5.42 7.5 0.064 3709
 3711 3 19.58 5.38 7.53 0.108 3710
 3712 3 19.81 5.27 7.96 0.227 3708
 3713 3 19.74 5.27 8.31 0.099 3712
 3714 3 19.68 5.25 8.46 0.082 3713
 3715 3 19.71 5.21 8.57 0.167 3714
 3716 3 19.66 5.09 8.59 0.194 3715
 3717 3 19.42 4.87 8.63 0.132 3716
 3718 3 19.32 4.92 8.77 0.11 3717
 3719 3 19.28 4.92 8.92 0.143 3718
 3720 3 19.35 4.84 9.12 0.101 3719
 3721 3 19.41 4.76 9.24 0.105 3720
 3722 3 19.35 4.64 9.41 0.09 3721
 3723 3 19.35 4.58 9.55 0.061 3722
 3724 3 19.41 4.62 9.63 0.035 3723
 3725 3 19.36 4.55 9.82 0.114 3724
 3726 3 19.29 4.46 10.09 0.117 3725
 3727 3 19.22 4.38 10.31 0.112 3726
 3728 3 19.15 4.17 10.37 0.095 3727
 3729 3 19.11 4.08 10.41 0.137 3728
 3730 3 19.13 4.02 10.51 0.139 3729
 3731 3 19.09 3.94 10.74 0.105 3730
 3732 3 19.08 3.86 10.9 0.097 3731
 3733 3 19.17 3.74 11.07 0.14 3732
 3734 3 19.19 3.69 11.26 0.132 3733
 3735 3 19.17 3.55 11.41 0.12 3734
 3736 3 19.08 3.46 11.43 0.187 3735
 3737 3 19.17 3.34 11.73 0.116 3736
 3738 3 19.12 3.26 11.9 0.112 3737
 3739 3 19.06 3.11 11.96 0.09 3738
 3740 3 19.01 2.97 12.01 0.095 3739
 3741 3 19.04 2.86 12.18 0.077 3740
 3742 3 19.09 2.74 12.17 0.092 3741
 3743 3 19.07 2.61 12.25 0.091 3742
 3744 3 18.96 2.61 12.38 0.116 3743
 3745 3 18.93 2.55 12.54 0.108 3744
 3746 3 18.82 2.42 12.73 0.124 3745
 3747 3 18.7 2.3 12.87 0.119 3746
 3748 3 18.52 2.19 13.07 0.117 3747
 3749 3 18.85 3.51 11.23 0.099 3736
 3750 3 18.65 3.44 11.14 0.077 3749
 3751 3 22.8 7.92 7.03 0.171 3684
 3752 3 22.6 9.25 6.52 0.065 3673
 3753 3 22.53 9.13 6.48 0.082 3752
 3754 3 22.48 8.94 6.47 0.081 3753
 3755 3 22.41 8.83 6.46 0.085 3754
 3756 3 22.28 8.65 6.38 0.106 3755
 3757 3 22.23 8.5 6.43 0.106 3756
 3758 3 22.21 8.39 6.48 0.126 3757
 3759 3 22.14 8.33 6.52 0.000125 3758
 3760 3 22.35 11.38 3.42 0.109 3635
 3761 3 22.42 11.32 3.55 0.1 3760
 3762 3 22.56 11.31 3.59 0.131 3761
 3763 3 22.69 11.22 3.6 0.115 3762
 3764 3 22.79 11.16 3.56 0.106 3763
 3765 3 22.94 11.1 3.62 0.127 3764
 3766 3 23.03 10.97 3.58 0.089 3765
 3767 3 23.1 10.83 3.54 0.076 3766
 3768 3 23.13 10.65 3.52 0.057 3767
 3769 3 23.08 10.47 3.62 0.084 3768
 3770 3 21.25 11.93 2.09 0.145 3621
 3771 3 21.34 11.87 2.07 0.216 3770
 3772 3 21.25 11.63 2.31 0.088 3771
 3773 3 21.23 11.49 2.27 0.099 3772
 3774 3 21.16 11.47 2.17 0.057 3773
 3775 3 21.18 11.27 2.19 0.086 3774
 3776 3 21.2 11.29 2.46 0.085 3773
 3777 3 17.76 11.66 1.17 0.105 3038
 3778 3 17.78 11.79 1.33 0.09 3777
 3779 3 17.8 11.8 1.47 0.082 3778
 3780 3 17.75 11.85 1.58 0.125 3779
 3781 3 17.75 12.05 1.68 0.107 3780
 3782 3 17.7 12.2 1.75 0.089 3781
 3783 3 17.68 12.38 1.79 0.118 3782
 3784 3 17.7 12.49 1.86 0.111 3783
 3785 3 17.7 12.66 1.87 0.119 3784
 3786 3 17.75 12.79 1.83 0.188 3785
 3787 3 17.94 12.87 1.47 0.079 3786
 3788 3 17.87 12.96 1.39 0.161 3787
 3789 3 17.76 12.99 1.32 0.175 3788
 3790 3 17.66 12.98 1.23 0.206 3789
 3791 3 17.44 13.13 1.45 0.11 3790
 3792 3 17.33 13.2 1.55 0.122 3791
 3793 3 17.27 13.2 1.76 0.147 3792
 3794 3 17.3 13.16 1.91 0.137 3793
 3795 3 17.32 13.12 2.05 0.1 3794
 3796 3 17.36 13.02 2.06 0.000125 3795
 3797 3 17.77 12.81 2.07 0.088 3786
 3798 3 17.75 12.9 2.11 0.098 3797
 3799 3 17.73 13 2.2 0.119 3798
 3800 3 17.73 13.15 2.2 0.127 3799
 3801 3 17.75 13.28 2.26 0.121 3800
 3802 3 17.8 13.4 2.32 0.094 3801
 3803 3 17.88 13.47 2.43 0.106 3802
 3804 3 17.86 13.47 2.57 0.147 3803
 3805 3 17.8 13.47 2.68 0.162 3804
 3806 3 17.54 13.63 2.47 0.102 3805
 3807 3 17.32 13.7 2.32 0.069 3806
 3808 3 17.99 13.6 2.87 0.079 3805
 3809 3 18.08 13.72 2.87 0.061 3808
 3810 3 18.13 13.86 2.92 0.124 3809
 3811 3 18.08 13.95 3.08 0.099 3810
 3812 3 15.88 9.11 0.58 0.128 2993
 3813 3 15.87 9.02 0.48 0.14 3812
 3814 3 15.92 8.91 0.34 0.104 3813
 3815 3 16 8.85 0.22 0.135 3814
 3816 3 16.07 8.81 0.14 0.106 3815
 3817 3 16.23 8.8 0.12 0.064 3816
 3818 3 16.35 8.74 0.08 0.068 3817
 3819 3 16.44 8.65 0.04 0.073 3818
 3820 3 16.23 8.5 0.12 0.073 3819
 3821 3 16.14 8.55 0.13 0.054 3820
 3822 3 16.57 8.54 0.04 0.073 3819
 3823 3 16.67 8.43 0.01 0.097 3822
 3824 3 16.76 8.28 0.03 0.131 3823
 3825 3 16.78 8.06 0.09 0.102 3824
 3826 3 16.78 7.88 0.14 0.097 3825
 3827 3 16.78 7.71 0.22 0.106 3826
 3828 3 16.71 7.55 0.22 0.085 3827
 3829 3 16.68 7.35 0.31 0.093 3828
 3830 3 16.66 7.22 0.35 0.098 3829
 3831 3 16.65 7.1 0.29 0.079 3830
 3832 3 15.32 9.65 0.12 0.163 2991
 3833 3 15.5 9.68 0.09 0.199 3832
 3834 3 15.64 9.79 -0.12 0.126 3833
 3835 3 15.63 9.85 -0.31 0.115 3834
 3836 3 15.75 9.82 -0.46 0.104 3835
 3837 3 15.72 9.8 -0.61 0.093 3836
 3838 3 15.81 9.72 -0.66 0.107 3837
 3839 3 15.74 9.61 -0.75 0.115 3838
 3840 3 15.56 9.63 -0.9 0.135 3839
 3841 3 15.43 9.7 -0.97 0.15 3840
 3842 3 15.29 9.7 -0.98 0.165 3841
 3843 3 15.23 9.81 -0.87 0.151 3842
 3844 3 15.08 9.74 -0.81 0.174 3843
 3845 3 14.98 9.71 -0.82 0.13 3844
 3846 3 14.83 9.72 -0.76 0.112 3845
 3847 3 14.71 9.8 -0.75 0.101 3846
 3848 3 14.49 9.81 -0.63 0.06 3847
 3849 3 14.36 9.93 -0.67 0.131 3848
 3850 3 14.27 9.88 -0.6 0.099 3849
 3851 3 12.54 8.13 2.19 0.134 2961
 3852 3 12.62 8.04 2.31 0.000125 3851
 3853 3 12.25 8.45 2.42 0.114 2959
 3854 3 12.38 8.53 2.56 0.091 3853
 3855 3 12.42 8.58 2.73 0.103 3854
 3856 3 12.48 8.56 2.81 0.054 3855
 3857 3 9.47 4.09 3.2 0.173 1559
 3858 3 9.9 3.22 3.34 0.146 3857
 3859 3 10.01 3.3 3.21 0.144 3858
 3860 3 10.07 3.26 3.07 0.149 3859
 3861 3 10.22 3.36 3.02 0.112 3860
 3862 3 10.38 3.38 3.07 0.099 3861
 3863 3 10.51 3.42 3.02 0.121 3862
 3864 3 10.67 3.49 2.94 0.126 3863
 3865 3 10.84 3.59 3.03 0.057 3864
 3866 3 10.87 3.8 3.01 0.116 3865
 3867 3 10.96 3.88 3.12 0.099 3866
 3868 3 10.96 3.9 3.22 0.000125 3867
 3869 3 9.99 3.01 3 0.12 3860
 3870 3 10.06 2.94 2.86 0.131 3869
 3871 3 10.05 2.82 2.75 0.136 3870
 3872 3 10.05 2.67 2.79 0.14 3871
 3873 3 10.04 2.57 2.67 0.115 3872
 3874 3 10.1 2.32 2.84 0.095 3873
 3875 3 10.02 2.26 2.98 0.105 3874
 3876 3 9.97 2.13 3.07 0.147 3875
 3877 3 9.94 2.09 3.21 0.203 3876
 3878 3 10.07 2.17 3.44 0.089 3877
 3879 3 9.85 2.57 2.86 0.114 3872
 3880 3 9.78 2.47 2.79 0.114 3879
 3881 3 9.64 2.38 2.79 0.11 3880
 3882 3 9.55 2.34 2.84 0.000125 3881
 3883 3 9.44 4.22 3.08 0.173 3857
 3884 3 8.68 1.95 4.61 0.081 488
 3885 3 8.7 1.99 4.76 0.074 3884
 3886 3 8.79 1.93 4.88 0.081 3885
 3887 3 8.85 1.82 4.96 0.069 3886
 3888 3 8.94 1.74 5.14 0.121 3887
 3889 3 8.99 1.84 5.21 0.096 3888
 3890 3 8.94 1.92 5.31 0.1 3889
 3891 3 8.92 2.03 5.46 0.152 3890
 3892 3 8.66 1.93 5.36 0.097 3891
 3893 3 9.17 2.09 5.61 0.1 3891
 3894 3 9.15 2.21 5.9 0.097 3893
 3895 3 9.19 2.3 5.98 0.096 3894
 3896 3 9.22 2.49 6.01 0.107 3895
 3897 3 9.18 2.63 6.09 0.089 3896
 3898 3 9.17 2.78 6.14 0.134 3897
 3899 3 9.12 2.88 6.25 0.161 3898
 3900 3 9.16 3.05 6.31 0.154 3899
 3901 3 9.34 3.26 6.22 0.079 3900
 3902 3 9.4 3.4 6.21 0.097 3901
 3903 3 9.56 3.4 6.27 0.13 3902
 3904 3 9.7 3.47 6.24 0.146 3903
 3905 3 9.76 3.65 6.19 0.127 3904
 3906 3 9.85 3.84 6.16 0.088 3905
 3907 3 9.93 3.94 6.15 0.11 3906
 3908 3 10.01 4.01 6.27 0.071 3907
 3909 3 7.94 0.39 3 0.133 476
 3910 3 8.04 0.35 2.92 0.000125 3909
 3911 3 5.11 -1.64 4.11 0.132 437
 3912 3 5.2 -1.67 4.22 0.112 3911
 3913 3 5.28 -1.75 4.43 0.126 3912
 3914 3 5.28 -1.84 4.54 0.175 3913
 3915 3 5.31 -1.87 4.65 0.193 3914
 3916 3 5.13 -2.12 4.76 0.121 3915
 3917 3 5.06 -2.22 4.86 0.102 3916
 3918 3 4.95 -2.31 4.98 0.109 3917
 3919 3 4.92 -2.47 5.11 0.12 3918
 3920 3 4.84 -2.54 5.28 0.109 3919
 3921 3 4.77 -2.64 5.44 0.155 3920
 3922 3 4.73 -2.72 5.57 0.129 3921
 3923 3 4.67 -2.89 5.72 0.123 3922
 3924 3 4.63 -3 5.85 0.117 3923
 3925 3 4.62 -3.14 6.01 0.155 3924
 3926 3 4.59 -3.31 6.11 0.104 3925
 3927 3 4.58 -3.45 6.21 0.104 3926
 3928 3 4.54 -3.6 6.27 0.112 3927
 3929 3 4.52 -3.74 6.44 0.107 3928
 3930 3 4.6 -3.81 6.59 0.145 3929
 3931 3 4.68 -3.85 6.68 0.125 3930
 3932 3 4.76 -3.89 6.82 0.126 3931
 3933 3 4.84 -4 6.87 0.11 3932
 3934 3 4.92 -4.15 6.99 0.13 3933
 3935 3 4.99 -4.25 7.07 0.132 3934
 3936 3 5.12 -4.42 7.26 0.164 3935
 3937 3 5.21 -4.54 7.36 0.185 3936
 3938 3 5.2 -4.7 7.43 0.221 3937
 3939 3 5.22 -4.83 7.51 0.235 3938
 3940 3 5.17 -4.95 7.65 0.18 3939
 3941 3 5.16 -5.11 7.49 0.075 3940
 3942 3 5.18 -5.21 7.37 0.092 3941
 3943 3 5.21 -5.34 7.33 0.074 3942
 3944 3 5.15 -4.95 7.86 0.122 3940
 3945 3 5.12 -5.01 7.98 0.116 3944
 3946 3 5.08 -5.12 8.13 0.185 3945
 3947 3 5.03 -5.41 8.3 0.107 3946
 3948 3 5.03 -5.55 8.39 0.121 3947
 3949 3 5.07 -5.7 8.53 0.103 3948
 3950 3 5.07 -5.86 8.59 0.119 3949
 3951 3 5.08 -6 8.61 0.157 3950
 3952 3 5.16 -6.08 8.61 0.163 3951
 3953 3 5.25 -6.16 8.62 0.21 3952
 3954 3 5.07 -6.28 8.88 0.09 3953
 3955 3 5.08 -6.45 8.99 0.124 3954
 3956 3 5.08 -6.58 9.01 0.126 3955
 3957 3 5.58 -6.16 8.44 0.094 3953
 3958 3 3.76 -3.25 4.26 0.103 413
 3959 3 3.88 -3.33 4.28 0.085 3958
 3960 3 4.1 -3.29 4.28 0.119 3959
 3961 3 4.28 -3.24 4.31 0.1 3960
 3962 3 4.43 -3.22 4.34 0.14 3961
 3963 3 4.61 -3.24 4.31 0.155 3962
 3964 3 4.82 -3.33 4.23 0.133 3963
 3965 3 4.95 -3.45 4.18 0.107 3964
 3966 3 5.07 -3.56 4.14 0.117 3965
 3967 3 5.2 -3.7 4.18 0.115 3966
 3968 3 5.24 -3.83 4.2 0.121 3967
 3969 3 5.21 -3.95 4.27 0.086 3968
 3970 3 5.32 -4 4.24 0.082 3969
 3971 3 5.5 -4.07 4.24 0.116 3970
 3972 3 5.7 -4.17 4.4 0.131 3971
 3973 3 5.89 -4.25 4.49 0.124 3972
 3974 3 6.04 -4.2 4.52 0.164 3973
 3975 3 6.2 -4.28 4.41 0.186 3974
 3976 3 6.32 -4.29 4.32 0.233 3975
 3977 3 6.45 -4.33 4.15 0.274 3976
 3978 3 6.56 -4.34 4.12 0.322 3977
 3979 3 6.53 -4.33 3.79 0.065 3978
 3980 3 6.6 -4.38 3.66 0.096 3979
 3981 3 6.74 -4.3 3.43 0.093 3980
 3982 3 6.56 -4.53 4.16 0.236 3978
 3983 3 6.61 -5 4.15 0.123 3982
 3984 3 6.69 -5.2 4.23 0.106 3983
 3985 3 6.77 -5.3 4.28 0.093 3984
 3986 3 6.53 -4.78 4.29 0.154 3982
 3987 3 6.91 -3.85 4.07 0.113 3986
 3988 3 7.06 -3.7 4.07 0.096 3987
 3989 3 7.08 -3.6 4.04 0.098 3988
 3990 3 7.11 -3.43 4.02 0.000125 3989
 3991 3 6.5 -5.03 4.4 0.154 3986
 3992 3 6.53 -5.12 4.36 0.187 3991
 3993 3 6.27 -5.03 4.15 0.096 3992
 3994 3 6.14 -5.05 4.08 0.12 3993
 3995 3 6.08 -5.2 4.07 0.163 3994
 3996 3 5.96 -5.38 4.24 0.132 3995
 3997 3 5.89 -5.53 4.24 0.131 3996
 3998 3 5.73 -5.75 4.16 0.078 3997
 3999 3 5.62 -5.88 4.12 0.094 3998
 4000 3 5.53 -6.03 4.11 0.094 3999
 4001 3 5.49 -6.08 4 0.098 4000
 4002 3 5.48 -6.25 3.98 0.074 4001
 4003 3 5.41 -6.37 4.07 0.116 4002
 4004 3 5.36 -6.54 4.07 0.106 4003
 4005 3 6.78 -5.26 4.46 0.136 3992
 4006 3 6.95 -5.38 4.53 0.094 4005
 4007 3 7.19 -5.49 4.63 0.105 4006
 4008 3 7.32 -5.54 4.71 0.098 4007
 4009 3 7.35 -5.45 4.84 0.085 4008
 4010 3 7.31 -5.37 4.99 0.106 4009
 4011 3 7.35 -5.4 5.17 0.124 4010
 4012 3 7.39 -5.54 5.35 0.057 4011
 4013 3 7.56 -5.62 5.26 0.139 4012
 4014 3 7.69 -5.55 5.22 0.146 4013
 4015 3 7.78 -5.34 5.24 0.08 4014
 4016 3 7.89 -5.28 5.24 0.091 4015
 4017 3 8.03 -5.16 5.25 0.114 4016
 4018 3 8.08 -5 5.22 0.113 4017
 4019 3 8.19 -4.94 5.09 0.077 4018
 4020 3 8.25 -4.84 5.03 0.063 4019
 4021 3 8.32 -4.67 5.04 0.115 4020
 4022 3 8.38 -4.59 4.97 0.083 4021
 4023 3 7.84 -5.73 5.14 0.104 4014
 4024 3 7.86 -5.88 5.24 0.167 4023
 4025 3 2.94 -3.62 4.31 0.125 410
 4026 3 2.88 -3.77 4.47 0.109 4025
 4027 3 2.97 -3.91 4.56 0.081 4026
 4028 3 3.05 -4.11 4.63 0.099 4027
 4029 3 3.02 -4.33 4.79 0.125 4028
 4030 3 2.96 -4.45 4.87 0.057 4029
 4031 3 2.91 -4.62 4.89 0.108 4030
 4032 3 2.89 -4.76 4.93 0.093 4031
 4033 3 3.08 -4.87 5.04 0.106 4032
 4034 3 3.21 -4.87 5.12 0.125 4033
 4035 3 3.33 -4.9 5.17 0.131 4034
 4036 3 3.39 -5.04 5.22 0.109 4035
 4037 3 3.35 -5.21 5.25 0.056 4036
 4038 3 3.39 -5.3 5.29 0.082 4037
 4039 3 3.48 -5.37 5.31 0.086 4038
 4040 3 3.69 -5.49 5.4 0.107 4039
 4041 3 3.83 -5.57 5.43 0.104 4040
 4042 3 3.98 -5.62 5.5 0.097 4041
 4043 3 3.97 -5.74 5.4 0.117 4042
 4044 3 3.91 -5.91 5.34 0.111 4043
 4045 3 0.94 -5.68 5.62 0.262 391
 4046 3 1.1 -5.5 5.73 0.229 4045
 4047 3 1.04 -5.37 5.78 0.23 4046
 4048 3 1.01 -5.24 5.81 0.193 4047
 4049 3 0.95 -5.11 5.83 0.18 4048
 4050 3 0.85 -4.94 5.86 0.196 4049
 4051 3 0.81 -4.81 5.94 0.179 4050
 4052 3 0.78 -4.68 5.99 0.186 4051
 4053 3 0.74 -4.52 5.99 0.196 4052
 4054 3 0.71 -4.32 6.02 0.202 4053
 4055 3 0.7 -4.19 6.1 0.215 4054
 4056 3 0.64 -4.04 6.18 0.199 4055
 4057 3 0.63 -3.92 6.23 0.159 4056
 4058 3 0.66 -3.76 6.28 0.161 4057
 4059 3 0.7 -3.59 6.24 0.207 4058
 4060 3 0.81 -3.44 6.28 0.214 4059
 4061 3 0.87 -3.32 6.33 0.183 4060
 4062 3 0.86 -3.15 6.39 0.195 4061
 4063 3 0.91 -2.94 6.47 0.192 4062
 4064 3 0.82 -2.59 6.57 0.321 4063
 4065 3 0.75 -2.42 6.56 0.274 4064
 4066 3 0.74 -2.32 6.41 0.24 4065
 4067 3 0.72 -2.19 6.33 0.194 4066
 4068 3 0.68 -2.01 6.41 0.251 4067
 4069 3 0.71 -1.86 6.41 0.23 4068
 4070 3 0.59 -1.66 6.49 0.223 4069
 4071 3 0.51 -1.47 6.45 0.261 4070
 4072 3 0.5 -1.3 6.44 0.261 4071
 4073 3 0.39 -1.05 6.5 0.263 4072
 4074 3 0.35 -0.85 6.52 0.262 4073
 4075 3 0.26 -0.6 6.65 0.281 4074
 4076 3 0.13 -0.38 6.7 0.25 4075
 4077 3 0.01 -0.21 6.68 0.311 4076
 4078 3 -0.44 0 6.65 0.1 4077
 4079 3 -0.6 0.07 6.71 0.119 4078
 4080 3 -0.8 0.13 6.69 0.125 4079
 4081 3 -0.97 0.15 6.64 0.126 4080
 4082 3 -1.08 0.18 6.59 0.149 4081
 4083 3 -1.19 0.27 6.55 0.201 4082
 4084 3 -1.36 0.33 6.5 0.212 4083
 4085 3 -1.46 0.35 6.42 0.239 4084
 4086 3 -1.6 0.34 6.37 0.311 4085
 4087 3 -1.74 0.31 6.33 0.357 4086
 4088 3 -1.84 0.16 6.29 0.302 4087
 4089 3 -1.89 -0.26 6.38 0.152 4088
 4090 3 -1.96 -0.34 6.45 0.177 4089
 4091 3 -1.99 -0.38 6.76 0.109 4090
 4092 3 -1.99 -0.5 6.93 0.088 4091
 4093 3 -2.01 -0.57 7.05 0.117 4092
 4094 3 -2.03 -0.74 7.17 0.114 4093
 4095 3 -1.94 -0.91 7.25 0.138 4094
 4096 3 -1.91 -1.05 7.3 0.102 4095
 4097 3 -1.86 -1.12 7.46 0.071 4096
 4098 3 -1.87 -1.21 7.62 0.114 4097
 4099 3 -1.92 -1.35 7.77 0.107 4098
 4100 3 -1.93 -1.43 7.85 0.114 4099
 4101 3 -1.89 -1.61 7.88 0.12 4100
 4102 3 -1.93 -1.73 7.92 0.081 4101
 4103 3 -1.99 -0.5 6.21 0.086 4090
 4104 3 -1.99 -0.62 6.13 0.133 4103
 4105 3 -2.01 -0.79 6.13 0.152 4104
 4106 3 -2.02 -0.9 6.13 0.155 4105
 4107 3 -2.04 -1.04 6.41 0.115 4106
 4108 3 -2.06 -1.26 6.42 0.092 4107
 4109 3 -2.02 -1.49 6.46 0.115 4108
 4110 3 -1.95 -1.69 6.47 0.116 4109
 4111 3 -1.82 -1.83 6.47 0.142 4110
 4112 3 -1.83 -1.95 6.52 0.142 4111
 4113 3 -1.81 -2.14 6.55 0.131 4112
 4114 3 -1.82 -2.31 6.59 0.15 4113
 4115 3 -1.81 -2.48 6.67 0.111 4114
 4116 3 -1.8 -2.58 6.72 0.101 4115
 4117 3 -1.66 -2.87 6.84 0.095 4116
 4118 3 -1.59 -2.98 7.01 0.079 4117
 4119 3 -1.49 -3.06 7.09 0.109 4118
 4120 3 -1.47 -3.16 7.17 0.117 4119
 4121 3 -1.47 -3.33 7.23 0.135 4120
 4122 3 -1.47 -3.48 7.34 0.129 4121
 4123 3 -1.46 -3.58 7.47 0.129 4122
 4124 3 -1.48 -3.72 7.56 0.18 4123
 4125 3 -1.55 -3.79 7.71 0.242 4124
 4126 3 -1.41 -4.05 7.51 0.097 4125
 4127 3 -1.45 -4.27 7.51 0.118 4126
 4128 3 -1.52 -4.43 7.47 0.093 4127
 4129 3 -1.52 -4.65 7.47 0.103 4128
 4130 3 -1.41 -4.88 7.55 0.118 4129
 4131 3 -1.34 -5.01 7.63 0.127 4130
 4132 3 -1.37 -5.14 7.8 0.153 4131
 4133 3 -1.38 -5.26 7.87 0.174 4132
 4134 3 -1.22 -5.39 7.88 0.099 4133
 4135 3 -1.13 -5.46 8 0.098 4134
 4136 3 -1.02 -5.49 8.13 0.115 4135
 4137 3 -0.97 -5.56 8.28 0.068 4136
 4138 3 -0.89 -5.48 8.39 0.079 4137
 4139 3 -0.92 -5.44 8.51 0.121 4138
 4140 3 -0.86 -5.42 8.61 0.11 4139
 4141 3 -0.77 -5.43 8.73 0.077 4140
 4142 3 -0.73 -5.43 8.88 0.088 4141
 4143 3 -0.64 -5.31 8.97 0.099 4142
 4144 3 -0.59 -5.15 9.04 0.103 4143
 4145 3 -0.62 -4.97 9.05 0.087 4144
 4146 3 -0.61 -4.78 9.12 0.066 4145
 4147 3 -0.57 -4.65 9.23 0.1 4146
 4148 3 -0.53 -4.52 9.39 0.071 4147
 4149 3 -0.54 -4.48 9.55 0.075 4148
 4150 3 -0.59 -4.4 9.72 0.1 4149
 4151 3 -0.6 -4.27 9.91 0.131 4150
 4152 3 -0.73 -4.18 10.01 0.105 4151
 4153 3 -0.87 -4.15 10.06 0.055 4152
 4154 3 -1 -4.05 10 0.081 4153
 4155 3 -1.1 -4.09 10.01 0.086 4154
 4156 3 -1.13 -4.14 10.12 0.081 4155
 4157 3 -1.67 -3.81 7.92 0.207 4125
 4158 3 -1.64 -3.72 8.23 0.137 4157
 4159 3 -1.46 -3.85 8.47 0.135 4158
 4160 3 -1.4 -3.87 8.55 0.094 4159
 4161 3 -1.82 -3.62 8.37 0.101 4158
 4162 3 -1.88 -3.52 8.54 0.111 4161
 4163 3 -1.95 -3.48 8.65 0.118 4162
 4164 3 -1.82 -0.31 6.2 0.095 4089
 4165 3 -1.75 -0.45 6.09 0.11 4164
 4166 3 -1.73 -0.59 6.05 0.087 4165
 4167 3 -1.7 -0.7 6.05 0.113 4166
 4168 3 -1.71 -0.84 6.14 0.000125 4167
 4169 3 0.09 -0.04 6.83 0.266 4077
 4170 3 0.15 0.14 6.9 0.201 4169
 4171 3 0.2 0.28 6.94 0.222 4170
 4172 3 0.22 0.43 6.95 0.22 4171
 4173 3 0.25 0.58 6.95 0.182 4172
 4174 3 0.27 0.76 7 0.18 4173
 4175 3 0.31 0.89 7.08 0.2 4174
 4176 3 0.36 1.02 7.19 0.183 4175
 4177 3 0.34 1.14 7.33 0.188 4176
 4178 3 0.43 1.3 7.44 0.216 4177
 4179 3 0.48 1.5 7.49 0.23 4178
 4180 3 0.6 1.78 7.28 0.116 4179
 4181 3 0.75 1.71 7.16 0.075 4180
 4182 3 0.94 1.68 7.03 0.095 4181
 4183 3 1.06 1.62 7 0.104 4182
 4184 3 1.25 1.63 7 0.091 4183
 4185 3 1.44 1.68 7.04 0.088 4184
 4186 3 1.54 1.75 7.11 0.084 4185
 4187 3 1.59 1.78 7.25 0.116 4186
 4188 3 1.7 1.73 7.25 0.227 4187
 4189 3 1.83 1.66 7.11 0.195 4188
 4190 3 1.9 1.77 7.17 0.086 4189
 4191 3 2.01 1.8 7.15 0.1 4190
 4192 3 2.17 1.84 7.13 0.09 4191
 4193 3 2.25 1.89 7.19 0.101 4192
 4194 3 2.37 1.95 7.26 0.091 4193
 4195 3 2.44 2.07 7.21 0.077 4194
 4196 3 2.51 2.21 7.17 0.059 4195
 4197 3 2.63 2.24 7.18 0.122 4196
 4198 3 2.78 2.24 7.17 0.114 4197
 4199 3 2.88 2.07 7.1 0.111 4198
 4200 3 2.95 1.9 7.09 0.092 4199
 4201 3 3.05 1.89 6.95 0.13 4200
 4202 3 1.83 1.24 7.08 0.069 4189
 4203 3 1.99 1.16 7.08 0.097 4202
 4204 3 2.02 1.11 7.16 0.108 4203
 4205 3 1.59 1.71 7.61 0.108 4188
 4206 3 1.54 1.92 7.87 0.077 4205
 4207 3 1.46 1.96 7.95 0.101 4206
 4208 3 1.38 1.98 8.05 0.099 4207
 4209 3 1.38 2.06 8.21 0.086 4208
 4210 3 1.36 2.06 8.35 0.091 4209
 4211 3 1.33 2 8.52 0.092 4210
 4212 3 1.46 1.35 7.5 0.094 4205
 4213 3 1.35 1.13 7.54 0.072 4212
 4214 3 0.53 1.6 7.69 0.243 4179
 4215 3 0.5 1.74 7.77 0.212 4214
 4216 3 0.48 1.88 7.81 0.195 4215
 4217 3 0.28 2.12 7.94 0.272 4216
 4218 3 0.38 2.2 7.94 0.19 4217
 4219 3 0.34 2.35 7.97 0.181 4218
 4220 3 0.32 2.48 7.99 0.18 4219
 4221 3 0.3 2.64 7.95 0.154 4220
 4222 3 0.26 2.83 7.89 0.16 4221
 4223 3 0.26 3.08 7.9 0.211 4222
 4224 3 0.26 3.29 7.86 0.166 4223
 4225 3 0.22 3.43 7.83 0.188 4224
 4226 3 0.2 3.68 7.78 0.191 4225
 4227 3 0.05 4.02 7.66 0.245 4226
 4228 3 0.14 4.11 7.72 0.252 4227
 4229 3 0.17 4.23 7.79 0.231 4228
 4230 3 0.12 4.42 7.86 0.225 4229
 4231 3 0.15 4.6 7.9 0.217 4230
 4232 3 0.15 4.76 7.93 0.206 4231
 4233 3 0.19 4.86 8.04 0.214 4232
 4234 3 0.22 5.01 8.25 0.246 4233
 4235 3 0.38 5.19 8.57 0.363 4234
 4236 3 0.56 5.36 8.67 0.386 4235
 4237 3 1.18 5.51 8.91 0.106 4236
 4238 3 1.25 5.61 8.89 0.135 4237
 4239 3 1.48 5.64 9.09 0.108 4238
 4240 3 1.54 5.73 9.13 0.095 4239
 4241 3 1.67 5.8 9.22 0.115 4240
 4242 3 1.86 5.85 9.22 0.119 4241
 4243 3 2.03 5.82 9.26 0.109 4242
 4244 3 2.09 5.97 9.3 0.182 4243
 4245 3 2.16 6.11 9.3 0.209 4244
 4246 3 2.2 6.13 9.56 0.127 4245
 4247 3 2.26 6.23 9.58 0.119 4246
 4248 3 2.25 6.28 9.73 0.137 4247
 4249 3 2.25 6.39 9.78 0.156 4248
 4250 3 2.15 6.56 9.84 0.157 4249
 4251 3 2.12 6.68 9.98 0.154 4250
 4252 3 1.94 6.85 9.94 0.095 4251
 4253 3 1.9 6.99 9.91 0.116 4252
 4254 3 1.85 7.17 9.91 0.104 4253
 4255 3 1.81 7.24 10.02 0.117 4254
 4256 3 1.68 7.31 10.07 0.116 4255
 4257 3 1.55 7.43 10.07 0.113 4256
 4258 3 1.49 7.57 10.1 0.071 4257
 4259 3 1.45 7.67 10.1 0.083 4258
 4260 3 1.45 7.77 10.13 0.136 4259
 4261 3 1.48 8.15 10.09 0.11 4260
 4262 3 1.45 8.3 10.41 0.07 4261
 4263 3 1.51 8.3 10.53 0.11 4262
 4264 3 1.53 8.29 10.67 0.098 4263
 4265 3 1.55 8.3 10.82 0.113 4264
 4266 3 1.55 8.24 10.96 0.087 4265
 4267 3 1.5 8.23 9.83 0.233 4261
 4268 3 1.77 8.5 9.83 0.173 4267
 4269 3 1.91 8.57 9.71 0.157 4268
 4270 3 2.07 8.55 9.56 0.07 4269
 4271 3 2.22 8.59 9.56 0.099 4270
 4272 3 2.34 8.53 9.61 0.145 4271
 4273 3 2.44 8.48 9.76 0.11 4272
 4274 3 2.56 8.44 9.84 0.092 4273
 4275 3 2.65 8.33 9.89 0.114 4274
 4276 3 2.81 8.38 9.86 0.142 4275
 4277 3 2.79 8.24 9.93 0.132 4276
 4278 3 2.07 6.68 9.65 0.087 4250
 4279 3 2.01 6.84 9.65 0.089 4278
 4280 3 2.03 6.99 9.6 0.107 4279
 4281 3 2.03 7.22 9.58 0.104 4280
 4282 3 2.05 7.38 9.5 0.111 4281
 4283 3 1.91 7.4 9.48 0.131 4282
 4284 3 1.81 7.35 9.38 0.124 4283
 4285 3 1.83 7.3 9.24 0.119 4284
 4286 3 2.55 6.42 9.67 0.102 4249
 4287 3 2.63 6.5 9.66 0.073 4286
 4288 3 2.74 6.59 9.49 0.11 4287
 4289 3 2.74 6.51 9.39 0.086 4288
 4290 3 2.32 6.39 9.41 0.104 4247
 4291 3 2.32 6.44 9.25 0.084 4290
 4292 3 2.32 6.47 9.09 0.14 4291
 4293 3 2.34 6.52 8.98 0.126 4292
 4294 3 2.22 6.73 8.89 0.08 4293
 4295 3 2.11 6.82 8.83 0.104 4294
 4296 3 1.93 6.93 8.86 0.084 4295
 4297 3 1.83 6.98 8.8 0.075 4296
 4298 3 1.74 7.05 8.66 0.107 4297
 4299 3 1.72 6.97 8.57 0.000125 4298
 4300 3 2.47 6.47 8.81 0.09 4293
 4301 3 2.61 6.46 8.76 0.085 4300
 4302 3 2.7 6.5 8.69 0.105 4301
 4303 3 2.88 6.41 8.53 0.118 4302
 4304 3 3.05 6.29 8.52 0.132 4303
 4305 3 3.18 6.13 8.52 0.08 4304
 4306 3 3.24 6.01 8.52 0.091 4305
 4307 3 3.43 5.97 8.54 0.071 4306
 4308 3 0.5 5.48 8.67 0.378 4236
 4309 3 0.54 5.63 8.7 0.338 4308
 4310 3 0.52 5.82 8.79 0.334 4309
 4311 3 0.55 5.97 8.75 0.326 4310
 4312 3 0.59 6.17 8.72 0.373 4311
 4313 3 0.51 6.3 8.66 0.407 4312
 4314 3 0.47 6.43 8.59 0.423 4313
 4315 3 0.46 6.59 8.58 0.394 4314
 4316 3 0.42 6.69 8.52 0.31 4315
 4317 3 0.41 6.86 8.59 0.221 4316
 4318 3 0.38 7.1 8.49 0.232 4317
 4319 3 0.36 7.26 8.51 0.213 4318
 4320 3 0.38 7.48 8.42 0.217 4319
 4321 3 0.33 7.68 8.4 0.208 4320
 4322 3 0.32 7.89 8.38 0.181 4321
 4323 3 0.31 8.03 8.33 0.165 4322
 4324 3 0.2 8.23 8.32 0.216 4323
 4325 3 0.26 8.4 8.31 0.222 4324
 4326 3 0.15 8.58 8.31 0.231 4325
 4327 3 0.09 8.69 8.24 0.23 4326
 4328 3 0.15 8.82 8.2 0.192 4327
 4329 3 0.22 8.99 8.18 0.169 4328
 4330 3 0.26 9.15 8.18 0.17 4329
 4331 3 0.3 9.37 8.2 0.19 4330
 4332 3 0.34 9.56 8.13 0.199 4331
 4333 3 0.38 9.73 8.15 0.17 4332
 4334 3 0.39 9.87 8.16 0.175 4333
 4335 3 0.42 9.98 8.23 0.185 4334
 4336 3 0.38 10.21 8.27 0.25 4335
 4337 3 0.6 10.25 8.32 0.195 4336
 4338 3 0.64 10.38 8.34 0.194 4337
 4339 3 0.65 10.51 8.38 0.204 4338
 4340 3 0.73 10.66 8.45 0.216 4339
 4341 3 0.74 10.74 8.51 0.211 4340
 4342 3 0.88 10.9 8.64 0.304 4341
 4343 3 1.06 11.08 8.74 0.362 4342
 4344 3 0.99 11.23 8.81 0.36 4343
 4345 3 0.99 11.39 8.79 0.324 4344
 4346 3 0.95 11.55 8.83 0.249 4345
 4347 3 1.33 12.15 8.98 0.478 4346
 4348 3 1.57 12.55 9.16 0.268 4347
 4349 3 1.58 12.88 9.52 0.045 4348
 4350 3 1.48 12.17 8.91 0.5 4347
 4351 3 2.03 12 8.63 0.213 4350
 4352 3 2.1 11.91 8.57 0.228 4351
 4353 3 2.14 11.79 8.58 0.185 4352
 4354 3 2.22 11.68 8.69 0.109 4353
 4355 3 1.58 12.29 8.96 0.518 4350
 4356 3 2.14 12.73 8.49 0.135 4355
 4357 3 2.27 12.83 8.42 0.19 4356
 4358 3 2.52 13.05 8.42 0.157 4357
 4359 3 2.62 13.19 8.42 0.181 4358
 4360 3 2.68 13.27 8.67 0.09 4359
 4361 3 2.65 13.52 8.84 0.081 4360
 4362 3 2.72 13.55 8.95 0.073 4361
 4363 3 2.84 13.63 8.98 0.086 4362
 4364 3 2.75 13.23 8.28 0.151 4359
 4365 3 2.85 13.36 8.2 0.168 4364
 4366 3 2.98 13.46 8.09 0.161 4365
 4367 3 3.06 13.56 8.03 0.17 4366
 4368 3 3.12 13.71 8.02 0.179 4367
 4369 3 3.04 14 8.03 0.108 4368
 4370 3 3.02 14.15 8.08 0.119 4369
 4371 3 3.08 14.31 8.12 0.107 4370
 4372 3 3.08 14.49 8.09 0.148 4371
 4373 3 3.19 14.69 8.09 0.142 4372
 4374 3 3.29 14.82 8.18 0.09 4373
 4375 3 3.33 14.97 8.29 0.107 4374
 4376 3 3.33 15.1 8.34 0.155 4375
 4377 3 3.37 15.21 8.42 0.195 4376
 4378 3 3.37 15.37 8.43 0.252 4377
 4379 3 3.48 15.55 8.28 0.307 4378
 4380 3 3.46 15.71 8.33 0.361 4379
 4381 3 3.48 15.85 8.39 0.41 4380
 4382 3 3.48 16 8.34 0.46 4381
 4383 3 3.5 16.13 8.32 0.501 4382
 4384 3 3.5 16.25 8.27 0.58 4383
 4385 3 3.89 16.34 8.6 0.363 4384
 4386 3 3.65 16.48 8.96 0.127 4385
 4387 3 4.16 16.32 8.32 0.345 4385
 4388 3 4.42 16.2 8.15 0.299 4387
 4389 3 4.46 16.64 8.09 0.146 4388
 4390 3 4.59 16.7 7.97 0.177 4389
 4391 3 4.63 16.77 7.88 0.264 4390
 4392 3 4.74 16.82 7.85 0.324 4391
 4393 3 4.96 17.02 8.05 0.28 4392
 4394 3 5.17 16.89 8.06 0.194 4393
 4395 3 5.38 16.73 8.19 0.117 4394
 4396 3 5.5 16.61 8.19 0.141 4395
 4397 3 5.62 16.57 8.13 0.145 4396
 4398 3 5.74 16.5 8.03 0.143 4397
 4399 3 5.92 16.55 7.87 0.161 4398
 4400 3 6.04 16.66 7.84 0.164 4399
 4401 3 6.12 16.77 7.83 0.208 4400
 4402 3 6.21 16.86 7.87 0.227 4401
 4403 3 6.08 17.23 7.99 0.101 4402
 4404 3 6.01 17.29 8.04 0.052 4403
 4405 3 6.42 16.84 7.86 0.224 4402
 4406 3 6.53 16.82 7.77 0.303 4405
 4407 3 6.65 16.91 7.79 0.381 4406
 4408 3 6.72 17.04 7.73 0.462 4407
 4409 3 6.91 17.07 7.74 0.498 4408
 4410 3 7.05 17.07 7.73 0.518 4409
 4411 3 7.2 17 7.75 0.538 4410
 4412 3 7.29 17 7.68 0.496 4411
 4413 3 7.38 16.95 7.58 0.465 4412
 4414 3 7.38 17 7.29 0.362 4413
 4415 3 7.56 17.25 7.05 0.267 4414
 4416 3 7.58 17.41 6.93 0.196 4415
 4417 3 7.72 17.48 6.84 0.158 4416
 4418 3 7.99 17.57 6.71 0.159 4417
 4419 3 8.21 17.75 6.75 0.089 4418
 4420 3 8.27 17.88 6.78 0.101 4419
 4421 3 8.43 17.95 6.77 0.108 4420
 4422 3 8.45 18.16 6.72 0.161 4421
 4423 3 8.52 18.32 6.6 0.152 4422
 4424 3 8.65 18.45 6.54 0.133 4423
 4425 3 8.82 18.54 6.46 0.12 4424
 4426 3 8.97 18.68 6.31 0.093 4425
 4427 3 9.09 18.72 6.27 0.104 4426
 4428 3 9.21 18.86 6.22 0.084 4427
 4429 3 9.34 19 6.22 0.092 4428
 4430 3 9.52 19 6.18 0.088 4429
 4431 3 9.62 18.98 6.16 0.155 4430
 4432 3 9.77 19.02 6.16 0.219 4431
 4433 3 9.77 19.43 6.26 0.115 4432
 4434 3 9.84 19.55 6.22 0.129 4433
 4435 3 10.02 19.66 6.23 0.1 4434
 4436 3 10.08 19.77 6.14 0.102 4435
 4437 3 10.22 19.84 6.01 0.101 4436
 4438 3 10.27 19.98 5.86 0.106 4437
 4439 3 10.27 20.07 5.8 0.131 4438
 4440 3 10.3 20.25 5.81 0.101 4439
 4441 3 10.33 20.39 5.77 0.000125 4440
 4442 3 10.11 20.23 5.81 0.1 4439
 4443 3 10.09 20.36 5.77 0.103 4442
 4444 3 10.04 20.45 5.68 0.000125 4443
 4445 3 9.94 18.77 6.12 0.124 4432
 4446 3 10.02 18.66 6.12 0.17 4445
 4447 3 9.87 18.36 6.07 0.116 4446
 4448 3 9.9 18.2 5.94 0.084 4447
 4449 3 9.96 18.11 5.86 0.12 4448
 4450 3 9.97 17.93 5.86 0.106 4449
 4451 3 10.03 17.79 5.85 0.127 4450
 4452 3 10.18 17.73 5.86 0.115 4451
 4453 3 10.29 17.64 5.89 0.105 4452
 4454 3 10.36 17.5 5.91 0.084 4453
 4455 3 10.5 17.43 5.91 0.098 4454
 4456 3 10.65 17.41 5.89 0.113 4455
 4457 3 7.47 16.98 6.76 0.1 4415
 4458 3 7.62 16.84 6.75 0.066 4457
 4459 3 7.76 16.82 6.74 0.105 4458
 4460 3 7.96 16.77 6.71 0.107 4459
 4461 3 8.1 16.79 6.76 0.122 4460
 4462 3 8.23 16.79 6.8 0.146 4461
 4463 3 8.31 16.7 6.64 0.111 4462
 4464 3 8.42 16.64 6.57 0.157 4463
 4465 3 8.29 16.73 6.33 0.059 4464
 4466 3 8.43 16.7 6.38 0.096 4465
 4467 3 7.61 17.07 8.35 0.142 4413
 4468 3 7.71 17.09 8.41 0.16 4467
 4469 3 7.9 17.16 8.46 0.148 4468
 4470 3 8.03 17.29 8.45 0.000125 4469
 4471 3 7.25 16.14 7.92 0.117 4411
 4472 3 7.29 15.97 7.93 0.116 4471
 4473 3 7.25 15.75 7.93 0.103 4472
 4474 3 7.25 15.62 8.01 0.14 4473
 4475 3 7.18 15.5 8.06 0.151 4474
 4476 3 6.99 15.44 8.13 0.095 4475
 4477 3 6.96 15.41 8.32 0.105 4476
 4478 3 6.88 15.3 8.43 0.152 4477
 4479 3 6.76 15.2 8.51 0.149 4478
 4480 3 6.74 15.14 8.77 0.14 4479
 4481 3 6.74 15.04 8.96 0.094 4480
 4482 3 6.66 14.99 9.12 0.084 4481
 4483 3 4.87 17.38 8.19 0.182 4393
 4484 3 4.87 17.57 8.2 0.169 4483
 4485 3 4.92 17.77 8.24 0.182 4484
 4486 3 5.04 18 8.22 0.144 4485
 4487 3 5.04 18.16 8.3 0.173 4486
 4488 3 5.05 18.3 8.36 0.245 4487
 4489 3 5.03 18.39 8.47 0.336 4488
 4490 3 4.7 18.66 8.04 0.12 4489
 4491 3 4.59 18.73 8.01 0.139 4490
 4492 3 4.54 18.75 7.85 0.187 4491
 4493 3 4.46 18.77 7.76 0.238 4492
 4494 3 4.4 19.07 7.9 0.087 4493
 4495 3 4.37 19.18 8.01 0.071 4494
 4496 3 4.44 18.66 7.47 0.172 4493
 4497 3 4.35 18.59 7.31 0.134 4496
 4498 3 4.13 18.59 7.14 0.153 4497
 4499 3 4 18.68 7.03 0.133 4498
 4500 3 3.96 18.7 6.89 0.112 4499
 4501 3 3.94 18.68 6.78 0.13 4500
 4502 3 3.92 18.68 6.65 0.154 4501
 4503 3 3.93 18.66 6.55 0.215 4502
 4504 3 3.84 18.59 6.43 0.123 4503
 4505 3 3.87 18.57 6.31 0.174 4504
 4506 3 4.05 18.34 6.23 0.123 4505
 4507 3 4.07 18.32 6.1 0.117 4506
 4508 3 4.13 18.27 5.94 0.133 4507
 4509 3 4.19 18.16 5.75 0.1 4508
 4510 3 4.17 18.11 5.56 0.108 4509
 4511 3 4.18 18 5.43 0.107 4510
 4512 3 4.13 17.95 5.32 0.127 4511
 4513 3 4.18 17.91 5.18 0.134 4512
 4514 3 4.19 17.86 4.97 0.166 4513
 4515 3 4.14 17.89 4.85 0.186 4514
 4516 3 4.07 17.98 4.78 0.178 4515
 4517 3 3.96 18.02 4.72 0.17 4516
 4518 3 3.86 18.27 4.71 0.143 4517
 4519 3 3.8 18.47 4.68 0.124 4518
 4520 3 3.76 18.63 4.68 0.147 4519
 4521 3 3.8 18.75 4.56 0.215 4520
 4522 3 3.95 18.66 4.27 0.087 4521
 4523 3 3.67 18.88 4.65 0.197 4521
 4524 3 3.61 19 4.55 0.13 4523
 4525 3 3.53 19.09 4.52 0.206 4524
 4526 3 3.4 19.18 4.51 0.298 4525
 4527 3 3.74 19.14 4.1 0.069 4526
 4528 3 3.64 19.2 3.92 0.185 4527
 4529 3 3.62 19.36 3.86 0.141 4528
 4530 3 3.46 19.39 3.71 0.111 4529
 4531 3 3.29 19.41 3.61 0.124 4530
 4532 3 3.1 19.41 3.38 0.165 4531
 4533 3 2.96 19.43 3.28 0.131 4532
 4534 3 2.75 19.54 3.32 0.092 4533
 4535 3 2.62 19.5 3.3 0.167 4534
 4536 3 2.52 19.61 3.26 0.234 4535
 4537 3 2.45 19.84 3.04 0.141 4536
 4538 3 2.41 19.91 2.89 0.077 4537
 4539 3 2.32 19.98 2.77 0.113 4538
 4540 3 2.27 19.93 3.02 0.069 4537
 4541 3 2.18 20.04 3.04 0.072 4540
 4542 3 2.1 20.02 2.91 0.105 4541
 4543 3 2.05 20.04 2.81 0.09 4542
 4544 3 1.89 20 2.75 0.103 4543
 4545 3 1.82 20.07 2.62 0.116 4544
 4546 3 1.72 20.14 2.43 0.139 4545
 4547 3 1.61 20.25 2.29 0.14 4546
 4548 3 1.44 20.36 2.25 0.098 4547
 4549 3 1.33 20.5 2.25 0.089 4548
 4550 3 1.25 20.61 2.26 0.063 4549
 4551 3 1.18 20.75 2.26 0.091 4550
 4552 3 1.07 20.86 2.24 0.078 4551
 4553 3 0.95 20.98 2.19 0.072 4552
 4554 3 0.9 21.07 2.21 0.077 4553
 4555 3 0.89 21.18 2.21 0.056 4554
 4556 3 0.78 21.41 2.26 0.084 4555
 4557 3 0.78 21.48 2.36 0.092 4556
 4558 3 0.62 21.7 2.4 0.093 4557
 4559 3 0.61 21.8 2.48 0.115 4558
 4560 3 0.51 21.99 2.4 0.117 4559
 4561 3 0.42 22.12 2.3 0.095 4560
 4562 3 0.32 22.26 2.32 0.081 4561
 4563 3 0.26 22.35 2.36 0.094 4562
 4564 3 0.19 22.46 2.32 0.093 4563
 4565 3 0.04 22.55 2.26 0.119 4564
 4566 3 -0.04 22.65 2.24 0.104 4565
 4567 3 -0.23 22.74 2.28 0.126 4566
 4568 3 -0.36 22.79 2.3 0.123 4567
 4569 3 -0.45 22.93 2.3 0.09 4568
 4570 3 -0.44 23.11 2.34 0.09 4569
 4571 3 -0.44 23.25 2.38 0.077 4570
 4572 3 -0.4 23.36 2.4 0.081 4571
 4573 3 -0.45 23.5 2.32 0.105 4572
 4574 3 -0.43 23.63 2.19 0.117 4573
 4575 3 -0.39 23.75 1.99 0.09 4574
 4576 3 -0.35 23.86 1.86 0.093 4575
 4577 3 -0.39 23.9 1.77 0.059 4576
 4578 3 -0.5 23.88 1.69 0.109 4577
 4579 3 -0.54 24 1.69 0.157 4578
 4580 3 -0.54 24.11 1.71 0.109 4579
 4581 3 2.43 19.25 3.41 0.089 4536
 4582 3 2.31 19.11 3.39 0.138 4581
 4583 3 2.23 18.93 3.27 0.112 4582
 4584 3 2.97 19.18 4.6 0.17 4526
 4585 3 2.76 19.16 4.6 0.124 4584
 4586 3 2.65 19.14 4.66 0.094 4585
 4587 3 2.55 19.14 4.71 0.138 4586
 4588 3 2.45 19.07 4.82 0.168 4587
 4589 3 2.38 18.93 4.91 0.196 4588
 4590 3 2.32 18.88 5.03 0.248 4589
 4591 3 2.41 18.77 5.24 0.241 4590
 4592 3 2.38 18.5 5.21 0.196 4591
 4593 3 2.38 18.25 4.95 0.112 4592
 4594 3 2.36 18.07 4.83 0.083 4593
 4595 3 2.35 18.5 5.33 0.198 4592
 4596 3 2.31 18.66 5.53 0.108 4595
 4597 3 2.19 18.7 5.67 0.096 4596
 4598 3 2.21 18.7 5.79 0.000125 4597
 4599 3 2.67 19.02 5.2 0.123 4591
 4600 3 2.9 18.97 5.17 0.113 4599
 4601 3 3.03 18.91 5.13 0.139 4600
 4602 3 3.17 18.88 5.05 0.077 4601
 4603 3 2.03 18.93 4.75 0.092 4590
 4604 3 1.93 18.91 4.88 0.066 4603
 4605 3 1.83 18.98 4.88 0.135 4604
 4606 3 1.67 18.86 4.84 0.082 4605
 4607 3 1.57 18.93 4.88 0.049 4606
 4608 3 1.47 18.95 4.94 0.137 4607
 4609 3 1.37 18.89 4.94 0.123 4608
 4610 3 1.24 18.94 5.07 0.091 4609
 4611 3 1.13 18.99 5.18 0.107 4610
 4612 3 1.01 19.03 5.28 0.097 4611
 4613 3 1.01 19.12 5.44 0.081 4612
 4614 3 1.06 19.24 5.5 0.043 4613
 4615 3 0.97 19.35 5.62 0.102 4614
 4616 3 0.75 19.39 5.7 0.107 4615
 4617 3 0.64 19.51 5.74 0.082 4616
 4618 3 0.5 19.55 5.82 0.09 4617
 4619 3 0.4 19.6 5.97 0.073 4618
 4620 3 0.4 19.53 6.15 0.083 4619
 4621 3 0.36 19.51 6.31 0.064 4620
 4622 3 0.4 19.4 6.37 0.147 4621
 4623 3 0.19 19.53 6.56 0.139 4622
 4624 3 0.07 19.6 6.67 0.129 4623
 4625 3 -0.05 19.66 6.79 0.073 4624
 4626 3 -0.08 19.7 6.95 0.102 4625
 4627 3 -0.02 19.66 7.16 0.102 4626
 4628 3 0.01 19.67 7.33 0.108 4627
 4629 3 0.04 19.78 7.43 0.116 4628
 4630 3 0.04 19.87 7.53 0.068 4629
 4631 3 0.01 20.05 7.52 0.062 4630
 4632 3 0.06 20.15 7.51 0.08 4631
 4633 3 0.07 20.26 7.56 0.1 4632
 4634 3 0.13 20.37 7.61 0.088 4633
 4635 3 0.29 20.44 7.61 0.053 4634
 4636 3 0.39 20.51 7.56 0.119 4635
 4637 3 0.53 20.56 7.5 0.077 4636
 4638 3 0.68 20.6 7.53 0.089 4637
 4639 3 0.75 20.51 7.54 0.072 4638
 4640 3 0.86 20.42 7.57 0.095 4639
 4641 3 0.97 20.31 7.57 0.077 4640
 4642 3 1.16 20.19 7.6 0.054 4641
 4643 3 1.29 20.12 7.57 0.051 4642
 4644 3 1.43 20.12 7.62 0.052 4643
 4645 3 1.48 20.17 7.73 0.077 4644
 4646 3 1.59 20.21 7.67 0.111 4645
 4647 3 1.77 20.24 7.54 0.108 4646
 4648 3 1.8 20.42 7.45 0.071 4647
 4649 3 3.76 18.66 6.56 0.137 4503
 4650 3 3.43 18.7 6.59 0.123 4649
 4651 3 3.34 18.79 6.52 0.112 4650
 4652 3 3.33 18.84 6.42 0.173 4651
 4653 3 3.37 18.86 6.3 0.217 4652
 4654 3 3.11 19.11 6.46 0.065 4653
 4655 3 3.05 19.2 6.5 0.147 4654
 4656 3 2.95 19.29 6.55 0.156 4655
 4657 3 2.82 19.45 6.46 0.101 4656
 4658 3 2.77 19.54 6.38 0.125 4657
 4659 3 2.66 19.55 6.26 0.146 4658
 4660 3 2.52 19.47 6.14 0.098 4659
 4661 3 2.37 19.34 6.07 0.096 4660
 4662 3 2.27 19.23 6.08 0.101 4661
 4663 3 2.23 19.09 6.09 0.093 4662
 4664 3 2.19 19.04 5.98 0.089 4663
 4665 3 2.16 18.98 5.87 0.084 4664
 4666 3 3.52 18.75 6.09 0.127 4653
 4667 3 3.58 18.89 5.88 0.088 4666
 4668 3 3.58 18.98 5.8 0.091 4667
 4669 3 3.6 19.11 5.76 0.081 4668
 4670 3 3.59 18.64 6.59 0.137 4669
 4671 3 4.31 18.73 6.39 0.089 4649
 4672 3 4.44 18.7 6.34 0.092 4671
 4673 3 4.56 18.66 6.39 0.12 4672
 4674 3 4.6 18.54 6.31 0.131 4673
 4675 3 4.56 18.41 6.18 0.172 4674
 4676 3 4.53 18.39 6.05 0.137 4675
 4677 3 4.51 18.32 5.89 0.124 4676
 4678 3 5.31 18.23 8.86 0.189 4489
 4679 3 5.41 18.14 8.95 0.146 4678
 4680 3 5.56 17.98 9.05 0.108 4679
 4681 3 5.61 17.86 9.19 0.156 4680
 4682 3 5.65 17.84 9.36 0.193 4681
 4683 3 5.71 17.68 9.53 0.17 4682
 4684 3 5.87 17.43 9.59 0.174 4683
 4685 3 5.94 17.27 9.69 0.176 4684
 4686 3 6.14 17.22 9.87 0.097 4685
 4687 3 6.35 17.2 9.9 0.112 4686
 4688 3 6.49 17.07 9.95 0.146 4687
 4689 3 6.59 17.05 10.03 0.205 4688
 4690 3 6.69 16.82 10.03 0.181 4689
 4691 3 6.77 16.75 10.13 0.216 4690
 4692 3 6.77 16.75 10.29 0.248 4691
 4693 3 6.57 17.18 10.42 0.118 4692
 4694 3 6.64 17.29 10.54 0.07 4693
 4695 3 6.82 16.57 10.28 0.134 4692
 4696 3 6.94 16.27 10.4 0.111 4695
 4697 3 7.02 16.2 10.57 0.117 4696
 4698 3 6.88 16.39 10.27 0.134 4697
 4699 3 7.02 16.72 10.4 0.123 4695
 4700 3 7.18 16.7 10.52 0.169 4699
 4701 3 7.36 16.59 10.8 0.176 4700
 4702 3 7.44 16.48 10.91 0.179 4701
 4703 3 7.63 16.39 11.1 0.152 4702
 4704 3 7.72 16.36 11.2 0.13 4703
 4705 3 7.8 16.34 11.28 0.135 4704
 4706 3 7.99 16.32 11.45 0.154 4705
 4707 3 8.12 16.29 11.51 0.116 4706
 4708 3 8.17 16.27 11.63 0.134 4707
 4709 3 8.25 16.3 11.7 0.191 4708
 4710 3 8.22 16.5 11.7 0.111 4709
 4711 3 8.32 16.52 11.8 0.116 4710
 4712 3 8.29 16.5 11.98 0.071 4711
 4713 3 8.3 16.52 12.08 0.000125 4712
 4714 3 8.41 16.11 11.9 0.132 4709
 4715 3 8.47 16.02 12.05 0.11 4714
 4716 3 8.6 15.97 12.14 0.116 4715
 4717 3 8.73 15.89 12.25 0.127 4716
 4718 3 8.85 15.8 12.39 0.136 4717
 4719 3 9.01 15.78 12.5 0.157 4718
 4720 3 9.13 15.79 12.62 0.171 4719
 4721 3 9.29 15.86 12.69 0.231 4720
 4722 3 9.43 15.81 12.74 0.32 4721
 4723 3 9.55 15.73 12.79 0.376 4722
 4724 3 9.71 15.63 12.73 0.461 4723
 4725 3 9.87 15.56 12.84 0.471 4724
 4726 3 9.98 15.48 12.84 0.454 4725
 4727 3 10.13 15.52 12.96 0.422 4726
 4728 3 10.57 15.71 12.92 0.137 4727
 4729 3 10.72 15.77 12.83 0.099 4728
 4730 3 10.85 15.69 12.88 0.076 4729
 4731 3 11.02 15.64 12.92 0.156 4730
 4732 3 11.11 15.6 12.86 0.128 4731
 4733 3 11.13 15.49 12.72 0.12 4732
 4734 3 11.2 15.47 12.54 0.117 4733
 4735 3 11.11 15.44 12.44 0.11 4734
 4736 3 11.04 15.3 12.38 0.089 4735
 4737 3 11.12 15.24 12.33 0.082 4736
 4738 3 11.19 15.13 12.31 0.063 4737
 4739 3 11.21 15 12.24 0.088 4738
 4740 3 11.19 14.8 12.11 0.085 4739
 4741 3 11.23 14.66 12.07 0.102 4740
 4742 3 11.3 14.55 12.06 0.1 4741
 4743 3 11.39 14.47 12.18 0.088 4742
 4744 3 11.47 14.54 12.22 0.093 4743
 4745 3 11.6 14.49 12.24 0.097 4744
 4746 3 11.77 14.47 12.32 0.243 4745
 4747 3 11.87 14.19 12.26 0.141 4746
 4748 3 11.89 14.14 12.41 0.087 4747
 4749 3 12.06 14.06 12.5 0.123 4748
 4750 3 12.12 13.99 12.6 0.118 4749
 4751 3 12.18 13.93 12.69 0.097 4750
 4752 3 12.28 13.93 12.83 0.118 4751
 4753 3 12.32 13.97 12.94 0.156 4752
 4754 3 12.35 14.05 13.11 0.131 4753
 4755 3 12.35 14.04 13.4 0.073 4754
 4756 3 12.37 13.97 13.49 0.088 4755
 4757 3 12.44 13.96 13.59 0.131 4756
 4758 3 12.45 13.91 13.77 0.067 4757
 4759 3 12.35 13.88 13.82 0.115 4758
 4760 3 12.15 13.88 13.81 0.124 4759
 4761 3 12.05 13.94 13.95 0.136 4760
 4762 3 12.14 13.94 14.15 0.165 4761
 4763 3 12.18 13.99 14.28 0.229 4762
 4764 3 12.22 13.99 14.43 0.174 4763
 4765 3 12.26 13.8 14.5 0.103 4764
 4766 3 11.91 14.07 12.1 0.122 4747
 4767 3 11.72 14.88 12.52 0.125 4746
 4768 3 11.71 14.98 12.6 0.089 4767
 4769 3 9.86 15.56 13.06 0.226 4727
 4770 3 9.78 15.47 13.2 0.152 4769
 4771 3 9.47 15.69 12.07 0.15 4724
 4772 3 9.47 15.88 11.98 0.143 4771
 4773 3 9.44 15.98 11.79 0.129 4772
 4774 3 9.41 16.04 11.63 0.082 4773
 4775 3 6.35 17.2 10.2 0.092 4689
 4776 3 6.23 17.18 10.22 0.135 4775
 4777 3 6.14 17.14 10.18 0.097 4776
 4778 3 2.87 16.47 7.96 0.207 4384
 4779 3 2.77 16.5 7.88 0.218 4778
 4780 3 2.5 16.29 7.72 0.111 4779
 4781 3 2.41 16.16 7.55 0.104 4780
 4782 3 2.47 16.04 7.43 0.09 4781
 4783 3 2.53 16.04 7.24 0.119 4782
 4784 3 2.51 16 7.13 0.112 4783
 4785 3 3.2 15.47 8.75 0.117 4378
 4786 3 3.28 15.49 8.86 0.000125 4785
 4787 3 3.23 13.55 7.85 0.133 4368
 4788 3 3.33 13.38 7.8 0.123 4787
 4789 3 3.39 13.24 7.75 0.111 4788
 4790 3 3.46 13.12 7.71 0.113 4789
 4791 3 3.56 12.98 7.67 0.123 4790
 4792 3 3.67 12.87 7.52 0.124 4791
 4793 3 3.76 12.86 7.38 0.114 4792
 4794 3 3.84 12.93 7.3 0.17 4793
 4795 3 3.98 13.02 7.23 0.205 4794
 4796 3 4.04 12.75 7.06 0.18 4795
 4797 3 4.05 12.66 6.92 0.204 4796
 4798 3 4.02 12.65 6.68 0.201 4797
 4799 3 4.06 12.63 6.48 0.146 4798
 4800 3 4.09 12.6 6.27 0.11 4799
 4801 3 4.13 12.55 6.13 0.145 4800
 4802 3 4.13 12.46 6 0.129 4801
 4803 3 4.14 12.38 5.89 0.143 4802
 4804 3 3.99 12.47 5.78 0.123 4803
 4805 3 3.91 12.49 5.64 0.104 4804
 4806 3 3.83 12.65 5.55 0.122 4805
 4807 3 3.79 12.73 5.47 0.156 4806
 4808 3 3.62 12.58 5.31 0.093 4807
 4809 3 3.5 12.63 5.21 0.089 4808
 4810 3 3.33 12.63 5.21 0.095 4809
 4811 3 3.25 12.66 5.13 0.1 4810
 4812 3 3.14 12.73 5.1 0.085 4811
 4813 3 3.09 12.69 4.99 0.116 4812
 4814 3 3.01 12.7 4.83 0.088 4813
 4815 3 3.91 13 5.52 0.097 4807
 4816 3 3.91 13.16 5.44 0.066 4815
 4817 3 4.17 12.23 5.8 0.117 4803
 4818 3 4.19 12.13 5.71 0.137 4817
 4819 3 4.15 11.98 5.6 0.131 4818
 4820 3 4.1 11.89 5.51 0.127 4819
 4821 3 4.02 11.87 5.38 0.138 4820
 4822 3 3.98 11.69 5.3 0.134 4821
 4823 3 3.95 11.54 5.23 0.108 4822
 4824 3 3.87 11.41 5.14 0.091 4823
 4825 3 3.75 11.25 5.1 0.099 4824
 4826 3 3.74 11.11 5.01 0.132 4825
 4827 3 3.67 10.97 4.96 0.161 4826
 4828 3 3.67 10.83 4.9 0.211 4827
 4829 3 3.67 10.7 4.89 0.298 4828
 4830 3 3.65 10.73 4.52 0.166 4829
 4831 3 3.63 10.63 4.42 0.172 4830
 4832 3 3.55 10.5 4.37 0.18 4831
 4833 3 3.45 10.37 4.34 0.145 4832
 4834 3 3.4 10.25 4.3 0.157 4833
 4835 3 3.36 10.13 4.34 0.251 4834
 4836 3 3.47 9.96 4.25 0.411 4835
 4837 3 3.51 9.88 4.2 0.454 4836
 4838 3 3.36 9.64 4.17 0.406 4837
 4839 3 3.4 9.58 3.98 0.392 4838
 4840 3 3.37 9.64 3.59 0.291 4839
 4841 3 3.56 9.49 3.59 0.096 4840
 4842 3 3.66 9.5 3.49 0.088 4841
 4843 3 3.81 9.5 3.41 0.081 4842
 4844 3 4.04 9.47 3.45 0.131 4843
 4845 3 3.08 9.86 3.34 0.125 4840
 4846 3 3.02 9.96 3.19 0.136 4845
 4847 3 3.02 10.08 3.15 0.15 4846
 4848 3 3 10.16 2.96 0.187 4847
 4849 3 2.99 10.22 2.55 0.176 4848
 4850 3 2.9 10.25 2.42 0.18 4849
 4851 3 2.86 9.99 2.44 0.065 4850
 4852 3 2.76 9.9 2.38 0.000125 4851
 4853 3 2.84 10.47 2.3 0.107 4850
 4854 3 2.88 10.61 2.28 0.111 4853
 4855 3 2.96 10.71 2.21 0.154 4854
 4856 3 2.99 10.81 2.07 0.135 4855
 4857 3 3.01 10.93 1.89 0.108 4856
 4858 3 3.03 11.05 1.74 0.101 4857
 4859 3 3.05 11.15 1.65 0.126 4858
 4860 3 2.99 11.28 1.52 0.084 4859
 4861 3 2.95 11.32 1.33 0.109 4860
 4862 3 2.91 11.39 1.21 0.092 4861
 4863 3 2.91 11.54 1.13 0.116 4862
 4864 3 2.88 11.61 1.01 0.107 4863
 4865 3 2.82 11.71 0.9 0.11 4864
 4866 3 2.73 11.79 0.87 0.166 4865
 4867 3 2.86 11.85 0.68 0.081 4866
 4868 3 2.9 12.05 0.65 0.098 4867
 4869 3 2.84 12.19 0.51 0.097 4868
 4870 3 2.82 12.28 0.47 0.056 4869
 4871 3 2.51 11.88 0.93 0.093 4866
 4872 3 2.32 11.97 0.86 0.223 4871
 4873 3 2.24 12.22 0.98 0.104 4872
 4874 3 2.13 12.33 0.97 0.117 4873
 4875 3 2.05 12.41 1.03 0.131 4874
 4876 3 1.85 12.22 1.16 0.122 4875
 4877 3 1.62 12.16 1.16 0.133 4876
 4878 3 1.39 12.02 1.17 0.106 4877
 4879 3 1.25 12.03 1.03 0.066 4878
 4880 3 1.13 12.16 0.97 0.076 4879
 4881 3 3.06 10.44 3.26 0.099 4848
 4882 3 3.14 10.55 3.38 0.096 4881
 4883 3 3.25 10.64 3.42 0.143 4882
 4884 3 3.35 10.75 3.44 0.167 4883
 4885 3 3.39 10.96 3.55 0.171 4884
 4886 3 3.37 11.06 3.57 0.231 4885
 4887 3 3.7 11.19 3.39 0.125 4886
 4888 3 3.23 11.21 3.63 0.189 4886
 4889 3 3.18 11.32 3.65 0.145 4888
 4890 3 3.12 11.47 3.59 0.088 4889
 4891 3 3.14 11.56 3.65 0.064 4890
 4892 3 3.16 11.71 3.57 0.121 4891
 4893 3 3.12 11.88 3.63 0.117 4892
 4894 3 3.04 11.96 3.73 0.135 4893
 4895 3 2.93 12.05 3.78 0.088 4894
 4896 3 2.89 12.13 3.86 0.105 4895
 4897 3 2.8 12.22 3.94 0.106 4896
 4898 3 2.7 12.29 4.02 0.091 4897
 4899 3 2.59 12.33 4.18 0.094 4898
 4900 3 2.47 12.38 4.29 0.096 4899
 4901 3 2.36 12.41 4.4 0.107 4900
 4902 3 2.26 12.49 4.5 0.117 4901
 4903 3 2.17 12.54 4.61 0.109 4902
 4904 3 2.19 12.63 4.73 0.108 4903
 4905 3 2.2 12.66 4.91 0.084 4904
 4906 3 2.17 12.71 5.04 0.054 4905
 4907 3 2.1 12.68 5.17 0.052 4906
 4908 3 2.06 12.57 5.28 0.095 4907
 4909 3 2.08 12.47 5.45 0.121 4908
 4910 3 2.06 12.37 5.58 0.119 4909
 4911 3 2.06 12.24 5.69 0.074 4910
 4912 3 4.02 10.15 4.19 0.207 4837
 4913 3 4.12 10.18 4.11 0.225 4912
 4914 3 4.29 10.15 4.38 0.125 4913
 4915 3 4.4 10.07 4.5 0.101 4914
 4916 3 4.49 9.97 4.59 0.109 4915
 4917 3 4.65 9.88 4.63 0.152 4916
 4918 3 4.74 9.79 4.65 0.118 4917
 4919 3 4.81 9.66 4.64 0.122 4918
 4920 3 4.9 9.57 4.65 0.148 4919
 4921 3 5.03 9.45 4.69 0.096 4920
 4922 3 5.03 9.39 4.83 0.1 4921
 4923 3 4.98 9.29 4.97 0.087 4922
 4924 3 4.94 9.21 5.1 0.077 4923
 4925 3 4.89 9.1 5.11 0.079 4924
 4926 3 4.7 9.36 4.65 0.105 4920
 4927 3 3.66 10.46 5.31 0.113 4829
 4928 3 3.69 10.35 5.39 0.07 4927
 4929 3 3.77 10.24 5.51 0.073 4928
 4930 3 3.71 10.16 5.6 0.096 4929
 4931 3 3.64 10.12 5.71 0.095 4930
 4932 3 4.1 13.39 7.28 0.133 4795
 4933 3 4.14 13.55 7.27 0.123 4932
 4934 3 4.18 13.72 7.26 0.127 4933
 4935 3 1.98 12.74 8.11 0.13 4357
 4936 3 1.84 12.61 8.05 0.139 4935
 4937 3 1.76 12.69 7.87 0.102 4936
 4938 3 1.67 12.74 7.8 0.074 4937
 4939 3 1.6 12.39 9.1 0.484 4355
 4940 3 1.49 12.09 9.3 0.086 4939
 4941 3 1.54 12.17 9.26 0.055 4940
 4942 3 1.61 12.5 9.25 0.484 4939
 4943 3 1.73 12.65 9.25 0.435 4942
 4944 3 1.78 12.81 9.33 0.438 4943
 4945 3 1.88 12.89 9.39 0.439 4944
 4946 3 1.91 13.01 9.48 0.43 4945
 4947 3 1.97 13.15 9.56 0.42 4946
 4948 3 1.99 13.24 9.68 0.349 4947
 4949 3 1.99 13.38 9.74 0.315 4948
 4950 3 1.97 13.53 9.75 0.288 4949
 4951 3 2.01 13.73 9.81 0.256 4950
 4952 3 2.17 13.84 10.06 0.321 4951
 4953 3 2.1 13.99 10.03 0.251 4952
 4954 3 2.08 14.15 10.13 0.237 4953
 4955 3 2.12 14.31 10.26 0.222 4954
 4956 3 2.19 14.46 10.41 0.199 4955
 4957 3 2.15 14.63 10.44 0.186 4956
 4958 3 2.19 14.75 10.57 0.19 4957
 4959 3 2.19 14.98 10.68 0.2 4958
 4960 3 2.21 15.08 10.78 0.215 4959
 4961 3 2.25 15.22 10.86 0.198 4960
 4962 3 2.27 15.4 11 0.191 4961
 4963 3 2.28 15.63 11.11 0.24 4962
 4964 3 2.36 15.71 11.21 0.229 4963
 4965 3 2.34 15.89 11.31 0.224 4964
 4966 3 2.34 16.03 11.4 0.221 4965
 4967 3 2.34 16.19 11.48 0.236 4966
 4968 3 2.39 16.35 11.52 0.198 4967
 4969 3 2.34 16.55 11.59 0.196 4968
 4970 3 2.45 16.62 11.72 0.176 4969
 4971 3 2.49 16.74 11.82 0.207 4970
 4972 3 2.53 16.87 11.91 0.185 4971
 4973 3 2.59 16.99 11.92 0.178 4972
 4974 3 2.55 17.23 12.06 0.254 4973
 4975 3 2.82 17.4 12.15 0.247 4974
 4976 3 2.89 17.53 12.18 0.22 4975
 4977 3 2.82 17.62 12.31 0.197 4976
 4978 3 2.85 17.74 12.39 0.193 4977
 4979 3 2.96 17.85 12.44 0.194 4978
 4980 3 3.1 17.96 12.51 0.222 4979
 4981 3 3.38 18.07 12.69 0.427 4980
 4982 3 3.97 17.93 13.15 0.144 4981
 4983 3 4.05 17.86 13.24 0.167 4982
 4984 3 4.18 17.79 13.29 0.192 4983
 4985 3 4.26 17.73 13.34 0.165 4984
 4986 3 4.38 17.63 13.4 0.171 4985
 4987 3 4.54 17.52 13.43 0.189 4986
 4988 3 4.64 17.59 13.46 0.285 4987
 4989 3 4.71 17.14 13.37 0.169 4988
 4990 3 4.76 17.04 13.29 0.187 4989
 4991 3 4.88 16.82 13.27 0.169 4990
 4992 3 5 16.64 13.26 0.156 4991
 4993 3 5.08 16.45 13.31 0.169 4992
 4994 3 5.11 16.32 13.39 0.15 4993
 4995 3 5.13 16.18 13.49 0.198 4994
 4996 3 5.28 15.94 13.63 0.149 4995
 4997 3 5.32 15.81 13.78 0.162 4996
 4998 3 5.32 15.68 13.91 0.189 4997
 4999 3 5.36 15.52 14 0.179 4998
 5000 3 5.35 15.38 14.06 0.166 4999
 5001 3 5.32 15.22 14.14 0.128 5000
 5002 3 5.35 15.12 14.22 0.16 5001
 5003 3 5.41 15.03 14.3 0.146 5002
 5004 3 5.41 14.89 14.37 0.135 5003
 5005 3 5.49 14.72 14.46 0.182 5004
 5006 3 5.67 14.55 14.59 0.155 5005
 5007 3 5.78 14.39 14.66 0.135 5006
 5008 3 5.89 14.27 14.74 0.144 5007
 5009 3 5.98 14.2 14.8 0.203 5008
 5010 3 6.1 14.22 14.89 0.262 5009
 5011 3 6.2 14.37 14.6 0.123 5010
 5012 3 6.31 14.46 14.45 0.13 5011
 5013 3 6.45 14.49 14.3 0.113 5012
 5014 3 6.49 14.64 14.07 0.166 5013
 5015 3 6.54 14.5 13.9 0.081 5014
 5016 3 6.62 14.45 13.7 0.149 5015
 5017 3 6.57 14.46 13.6 0.138 5016
 5018 3 6.53 14.6 13.55 0.088 5017
 5019 3 6.53 14.68 13.48 0.000125 5018
 5020 3 6.49 14.97 14.25 0.103 5014
 5021 3 6.57 14.96 14.48 0.107 5020
 5022 3 6.61 15.06 14.54 0.091 5021
 5023 3 6.52 15.14 14.68 0.091 5022
 5024 3 6.49 15.21 14.76 0.000125 5023
 5025 3 6.62 14.56 14.45 0.132 5013
 5026 3 6.7 14.62 14.54 0.091 5025
 5027 3 6.78 14.7 14.65 0.16 5026
 5028 3 6.2 14.22 15.11 0.258 5010
 5029 3 6.23 14.29 15.29 0.285 5028
 5030 3 6.41 14.13 15.51 0.267 5029
 5031 3 6.61 14.05 15.64 0.185 5030
 5032 3 6.78 14.03 15.75 0.166 5031
 5033 3 6.93 14.04 15.87 0.173 5032
 5034 3 7.06 14 15.93 0.147 5033
 5035 3 7.26 14 15.99 0.122 5034
 5036 3 7.38 13.93 16.15 0.134 5035
 5037 3 7.47 13.93 16.26 0.155 5036
 5038 3 7.6 13.87 16.33 0.16 5037
 5039 3 7.69 13.87 16.44 0.135 5038
 5040 3 7.79 13.86 16.56 0.148 5039
 5041 3 7.84 13.82 16.69 0.153 5040
 5042 3 7.87 13.86 16.9 0.184 5041
 5043 3 7.92 13.8 17.01 0.187 5042
 5044 3 7.92 13.8 17.13 0.214 5043
 5045 3 7.86 13.83 17.31 0.227 5044
 5046 3 7.7 13.7 17.6 0.226 5045
 5047 3 7.67 13.62 17.74 0.294 5046
 5048 3 7.84 13.55 17.97 0.261 5047
 5049 3 7.82 13.56 18.1 0.352 5048
 5050 3 8.02 13.25 18.35 0.326 5049
 5051 3 7.75 13.12 18.03 0.093 5050
 5052 3 7.63 13.11 18.01 0.000125 5051
 5053 3 8.13 13.3 18.56 0.299 5050
 5054 3 8.23 13.31 18.65 0.319 5053
 5055 3 8.34 13.25 18.7 0.344 5054
 5056 3 8.48 13.13 18.86 0.27 5055
 5057 3 8.7 13.07 18.91 0.266 5056
 5058 3 8.82 12.99 18.95 0.301 5057
 5059 3 8.95 13.05 19.06 0.296 5058
 5060 3 9.13 13.38 19.32 0.14 5059
 5061 3 9.09 13.47 19.43 0.195 5060
 5062 3 9.14 13.57 19.54 0.217 5061
 5063 3 9.36 13.63 19.66 0.161 5062
 5064 3 9.34 13.64 19.77 0.149 5063
 5065 3 9.47 13.77 19.93 0.139 5064
 5066 3 9.54 13.83 20.01 0.148 5065
 5067 3 9.57 13.9 20.14 0.145 5066
 5068 3 9.65 13.97 20.24 0.169 5067
 5069 3 9.77 13.99 20.35 0.181 5068
 5070 3 9.87 14 20.51 0.172 5069
 5071 3 9.98 13.98 20.69 0.144 5070
 5072 3 10.11 13.96 20.8 0.186 5071
 5073 3 10.15 14 20.9 0.253 5072
 5074 3 10.3 13.91 21.03 0.234 5073
 5075 3 10.39 13.94 21.1 0.296 5074
 5076 3 10.57 13.63 21.26 0.181 5075
 5077 3 10.7 13.55 21.49 0.144 5076
 5078 3 10.79 13.48 21.63 0.136 5077
 5079 3 10.88 13.46 21.75 0.146 5078
 5080 3 10.93 13.45 21.97 0.14 5079
 5081 3 10.97 13.38 22.04 0.133 5080
 5082 3 11.09 13.36 22.16 0.145 5081
 5083 3 11.14 13.28 22.33 0.14 5082
 5084 3 11.27 13.25 22.47 0.14 5083
 5085 3 11.36 13.32 22.61 0.144 5084
 5086 3 11.46 13.33 22.75 0.155 5085
 5087 3 11.61 13.35 22.9 0.169 5086
 5088 3 11.7 13.33 23 0.128 5087
 5089 3 11.76 13.39 23.13 0.148 5088
 5090 3 11.77 13.44 23.25 0.172 5089
 5091 3 11.84 13.45 23.45 0.126 5090
 5092 3 11.91 13.58 23.59 0.141 5091
 5093 3 11.96 13.53 23.73 0.135 5092
 5094 3 12.06 13.58 23.82 0.145 5093
 5095 3 12.17 13.66 23.87 0.143 5094
 5096 3 12.31 13.69 23.96 0.181 5095
 5097 3 12.45 13.72 24.05 0.221 5096
 5098 3 12.61 13.72 24.07 0.325 5097
 5099 3 12.75 13.78 24.07 0.4 5098
 5100 3 12.64 13.16 24.14 0.062 5099
 5101 3 12.68 13.15 23.96 0.071 5100
 5102 3 12.76 13.05 23.89 0.14 5101
 5103 3 12.55 13.28 23.53 0.09 5102
 5104 3 12.53 13.3 23.41 0.08 5103
 5105 3 12.58 13.22 23.26 0.057 5104
 5106 3 12.56 13.15 23.1 0.073 5105
 5107 3 12.5 13.22 22.87 0.119 5106
 5108 3 12.42 13.36 22.71 0.077 5107
 5109 3 12.48 13.48 22.62 0.076 5108
 5110 3 12.61 13.52 22.6 0.071 5109
 5111 3 12.7 13.49 22.64 0.019 5110
 5112 3 12.86 12.65 24.07 0.096 5102
 5113 3 12.93 12.52 24.17 0.081 5112
 5114 3 12.98 12.36 24.26 0.092 5113
 5115 3 13.04 12.19 24.31 0.112 5114
 5116 3 13 11.99 24.34 0.062 5115
 5117 3 12.81 13.91 24.09 0.43 5099
 5118 3 12.92 13.91 24.12 0.483 5117
 5119 3 13.02 13.75 23.32 0.177 5118
 5120 3 13 13.68 23.19 0.128 5119
 5121 3 12.96 13.64 23.07 0.089 5120
 5122 3 12.87 13.7 22.82 0.113 5121
 5123 3 12.87 13.79 22.73 0.147 5122
 5124 3 12.8 13.88 22.71 0.085 5123
 5125 3 12.84 13.97 24.48 0.421 5118
 5126 3 12.48 14.24 24.59 0.151 5125
 5127 3 12.41 14.43 24.6 0.107 5126
 5128 3 12.29 14.49 24.66 0.106 5127
 5129 3 12.12 14.57 24.73 0.097 5128
 5130 3 12.1 14.72 24.85 0.116 5129
 5131 3 11.95 14.75 24.94 0.105 5130
 5132 3 11.77 14.74 25 0.103 5131
 5133 3 11.73 14.88 25.11 0.129 5132
 5134 3 12.92 13.77 24.73 0.196 5125
 5135 3 13.04 14.1 24.44 0.12 5134
 5136 3 13.04 14.28 24.5 0.083 5135
 5137 3 12.96 13.66 24.94 0.2 5134
 5138 3 13.1 13.6 25.36 0.153 5137
 5139 3 13.18 13.72 25.52 0.147 5138
 5140 3 13.28 13.71 25.65 0.157 5139
 5141 3 13.42 13.73 25.74 0.17 5140
 5142 3 13.52 13.73 25.86 0.157 5141
 5143 3 13.59 13.74 26.06 0.15 5142
 5144 3 13.69 13.77 26.22 0.113 5143
 5145 3 13.79 13.8 26.29 0.139 5144
 5146 3 13.81 13.88 26.42 0.188 5145
 5147 3 14.04 13.87 26.52 0.146 5146
 5148 3 14.13 13.83 26.67 0.158 5147
 5149 3 14.22 13.82 26.77 0.166 5148
 5150 3 14.39 13.78 26.87 0.149 5149
 5151 3 14.49 13.74 26.96 0.171 5150
 5152 3 14.57 13.8 27.07 0.236 5151
 5153 3 14.6 13.96 27.12 0.278 5152
 5154 3 14.67 13.97 27.23 0.323 5153
 5155 3 14.75 14.12 27.28 0.369 5154
 5156 3 14.85 14.12 27.41 0.379 5155
 5157 3 14.97 14.11 27.59 0.501 5156
 5158 3 15.01 14.13 27.73 0.584 5157
 5159 3 15.05 14.1 27.91 0.558 5158
 5160 3 15.59 13.55 27.81 0.119 5159
 5161 3 15.75 13.48 27.76 0.172 5160
 5162 3 15.97 13.48 27.76 0.123 5161
 5163 3 16.09 13.41 27.85 0.129 5162
 5164 3 16.25 13.32 27.9 0.159 5163
 5165 3 16.34 13.22 27.98 0.191 5164
 5166 3 16.43 13.13 28.07 0.195 5165
 5167 3 16.56 13.1 28.14 0.173 5166
 5168 3 16.68 13 28.28 0.207 5167
 5169 3 16.88 13.05 28.37 0.181 5168
 5170 3 16.99 13.05 28.49 0.185 5169
 5171 3 17.02 12.97 28.64 0.235 5170
 5172 3 17.11 13.08 28.76 0.279 5171
 5173 3 17.24 13.07 28.85 0.313 5172
 5174 3 17.33 13.07 28.97 0.361 5173
 5175 3 17.42 13.18 29.15 0.404 5174
 5176 3 17.3 13.31 29.44 0.345 5175
 5177 3 17.35 13.32 29.62 0.343 5176
 5178 3 17.4 13.37 29.74 0.345 5177
 5179 3 17.37 13.46 29.89 0.338 5178
 5180 3 17.17 13.53 30.08 0.31 5179
 5181 3 16.91 13.47 30.33 0.198 5180
 5182 3 16.88 13.33 30.55 0.217 5181
 5183 3 16.63 13.23 30.37 0.087 5182
 5184 3 16.52 13.13 30.3 0.192 5183
 5185 3 16.7 12.82 30.26 0.105 5184
 5186 3 16.73 12.72 30.28 0.086 5185
 5187 3 16.75 12.57 30.26 0.115 5186
 5188 3 16.75 12.38 30.24 0.157 5187
 5189 3 16.73 12.19 30.12 0.176 5188
 5190 3 16.64 12.02 30.01 0.143 5189
 5191 3 16.55 11.9 29.89 0.128 5190
 5192 3 16.33 11.8 29.83 0.116 5191
 5193 3 16.17 11.68 29.85 0.148 5192
 5194 3 16.08 11.6 29.76 0.111 5193
 5195 3 16.05 11.49 29.65 0.123 5194
 5196 3 16.12 11.31 29.53 0.12 5195
 5197 3 16.1 11.11 29.49 0.116 5196
 5198 3 16.21 11.02 29.49 0.097 5197
 5199 3 16.39 10.93 29.4 0.112 5198
 5200 3 16.55 10.81 29.34 0.111 5199
 5201 3 16.65 10.73 29.33 0.086 5200
 5202 3 16.73 10.63 29.28 0.076 5201
 5203 3 16.8 10.5 29.21 0.091 5202
 5204 3 16.87 10.4 29.17 0.173 5203
 5205 3 16.98 10.63 29.12 0.064 5204
 5206 3 17.01 10.77 28.99 0.097 5205
 5207 3 17 10.83 28.85 0.084 5206
 5208 3 16.87 10.24 29.24 0.103 5204
 5209 3 16.87 9.98 29.37 0.000125 5208
 5210 3 16.89 10.11 29.31 0.103 5209
 5211 3 16.87 10.23 29.14 0.081 5208
 5212 3 17.03 10.13 29.12 0.102 5211
 5213 3 17.12 10.03 29.14 0.097 5212
 5214 3 17.17 9.89 29.19 0.074 5213
 5215 3 17.17 9.75 29.1 0.104 5214
 5216 3 17.19 9.6 29.06 0.099 5215
 5217 3 17.24 9.44 28.92 0.092 5216
 5218 3 17.28 9.32 28.85 0.088 5217
 5219 3 17.38 9.3 28.71 0.087 5218
 5220 3 17.41 9.33 28.6 0.000125 5219
 5221 3 16.29 13.36 30.32 0.08 5184
 5222 3 16.16 13.35 30.26 0.084 5221
 5223 3 16.03 13.35 30.1 0.109 5222
 5224 3 15.94 13.31 30.08 0.141 5223
 5225 3 15.89 13.4 30.29 0.12 5224
 5226 3 15.91 13.37 30.42 0.087 5225
 5227 3 15.83 13.22 29.94 0.143 5224
 5228 3 15.83 13.1 29.81 0.086 5227
 5229 3 17.09 13.24 30.78 0.127 5182
 5230 3 17.22 13.22 31.01 0.129 5229
 5231 3 17.25 13.19 31.21 0.123 5230
 5232 3 17.26 13.22 31.33 0.098 5231
 5233 3 17.33 13.2 31.44 0.118 5232
 5234 3 17.35 13.16 31.62 0.112 5233
 5235 3 17.44 13.11 31.81 0.111 5234
 5236 3 17.6 13.05 31.94 0.133 5235
 5237 3 17.69 12.9 32.03 0.12 5236
 5238 3 17.71 12.86 32.23 0.162 5237
 5239 3 17.78 12.83 32.35 0.148 5238
 5240 3 17.82 12.86 32.57 0.132 5239
 5241 3 17.82 12.94 32.76 0.131 5240
 5242 3 17.8 12.94 32.93 0.144 5241
 5243 3 17.7 12.93 33.03 0.184 5242
 5244 3 17.62 12.94 33.11 0.211 5243
 5245 3 17.57 12.93 33.28 0.269 5244
 5246 3 17.16 13.16 33.27 0.106 5245
 5247 3 17.05 13.3 33.29 0.094 5246
 5248 3 16.91 13.36 33.23 0.113 5247
 5249 3 16.77 13.41 33.34 0.234 5248
 5250 3 16.73 13.43 33.63 0.051 5249
 5251 3 17.73 12.88 33.48 0.256 5245
 5252 3 17.34 13.06 33.49 0.161 5251
 5253 3 17.28 12.97 33.56 0.187 5252
 5254 3 17.89 12.81 33.62 0.237 5251
 5255 3 17.9 12.85 33.78 0.304 5254
 5256 3 17.92 12.85 33.93 0.347 5255
 5257 3 18.02 12.88 34.01 0.377 5256
 5258 3 18.36 12.38 33.97 0.147 5257
 5259 3 18.44 12.25 33.92 0.141 5258
 5260 3 18.52 12.14 33.87 0.089 5259
 5261 3 18.52 12.03 33.83 0.074 5260
 5262 3 18.58 11.94 33.89 0.091 5261
 5263 3 18.52 11.82 33.93 0.057 5262
 5264 3 18.54 11.71 33.94 0.112 5263
 5265 3 18.58 11.56 33.97 0.133 5264
 5266 3 18.7 11.47 34 0.107 5265
 5267 3 18.86 11.35 33.93 0.132 5266
 5268 3 18.97 11.35 33.91 0.000125 5267
 5269 3 17.9 13.13 34.15 0.337 5257
 5270 3 18.24 13.46 34.14 0.125 5269
 5271 3 18.31 13.62 34.15 0.129 5270
 5272 3 18.29 13.81 34.15 0.106 5271
 5273 3 18.4 13.89 34.15 0.116 5272
 5274 3 18.45 14.03 34.12 0.109 5273
 5275 3 18.51 14.15 34.14 0.134 5274
 5276 3 18.65 14.22 34.17 0.138 5275
 5277 3 18.65 14.31 34.25 0.158 5276
 5278 3 17.67 13.23 34.29 0.268 5269
 5279 3 17.6 13.36 34.34 0.238 5278
 5280 3 17.4 13.49 34.29 0.178 5279
 5281 3 17.49 13.53 34.49 0.148 5280
 5282 3 17.4 13.65 34.53 0.185 5281
 5283 3 17.49 13.65 34.68 0.13 5282
 5284 3 17.29 13.79 34.71 0.127 5283
 5285 3 17.13 13.96 34.78 0.129 5284
 5286 3 17.06 14.13 34.81 0.132 5285
 5287 3 16.94 14.24 35.02 0.097 5286
 5288 3 16.85 14.32 35.07 0.132 5287
 5289 3 16.73 14.47 35.1 0.093 5288
 5290 3 16.64 14.63 35.03 0.119 5289
 5291 3 16.55 14.72 35.05 0.116 5290
 5292 3 16.5 14.86 35.1 0.098 5291
 5293 3 16.38 14.88 34.91 0.13 5292
 5294 3 16.54 14.88 34.83 0.114 5293
 5295 3 16.61 14.83 34.74 0.088 5294
 5296 3 15.09 14.24 27.96 0.504 5159
 5297 3 15.46 13.78 27.99 0.096 5296
 5298 3 15.06 14.46 27.91 0.381 5296
 5299 3 15.05 14.89 28.23 0.317 5298
 5300 3 14.79 14.87 28.55 0.175 5299
 5301 3 14.68 15.04 28.62 0.08 5300
 5302 3 15.23 15.13 27.89 0.091 5299
 5303 3 15.25 15.25 27.82 0.117 5302
 5304 3 15.33 15.37 27.73 0.115 5303
 5305 3 15.43 15.45 27.72 0.137 5304
 5306 3 15.65 15.49 27.76 0.089 5305
 5307 3 15.63 15.63 27.76 0.15 5306
 5308 3 15.6 15.75 27.76 0.223 5307
 5309 3 15.65 15.89 27.83 0.106 5308
 5310 3 15.58 15.98 27.76 0.061 5309
 5311 3 15.41 15.86 27.53 0.089 5308
 5312 3 15.33 15.94 27.39 0.085 5311
 5313 3 15.26 16 27.3 0.085 5312
 5314 3 15.07 13.95 28.25 0.219 5298
 5315 3 14.97 13.72 28.69 0.144 5314
 5316 3 15.1 13.71 28.87 0.106 5315
 5317 3 15.2 13.72 29 0.077 5316
 5318 3 15.26 13.65 29.12 0.116 5317
 5319 3 15.33 13.57 29.28 0.03 5318
 5320 3 15.28 13.41 29.39 0.105 5319
 5321 3 15.29 13.3 29.48 0.092 5320
 5322 3 15.21 13.22 29.59 0.11 5321
 5323 3 15.15 13.23 29.73 0.091 5322
 5324 3 15.07 13.14 29.84 0.078 5323
 5325 3 15.06 13.2 29.96 0.117 5324
 5326 3 15.03 13.31 29.96 0.000125 5325
 5327 3 15.16 13.9 28.52 0.045 5314
 5328 3 14.58 13.52 27.18 0.101 5152
 5329 3 14.63 13.38 27.21 0.037 5328
 5330 3 13.58 14.02 26.45 0.157 5146
 5331 3 13.49 14.16 26.31 0.139 5330
 5332 3 13.48 14.27 26.24 0.134 5331
 5333 3 13.64 14.41 26.15 0.123 5332
 5334 3 13.76 14.5 26.04 0.087 5333
 5335 3 13.84 14.48 25.95 0.119 5334
 5336 3 13.84 14.43 25.74 0.127 5335
 5337 3 13.74 14.47 25.52 0.12 5336
 5338 3 13.6 14.49 25.36 0.119 5337
 5339 3 13.52 14.53 25.22 0.061 5338
 5340 3 13.57 14.53 25.13 0.106 5339
 5341 3 13.49 14.63 25.1 0.119 5340
 5342 3 10.46 14.37 21.08 0.07 5075
 5343 3 10.52 14.25 20.98 0.000125 5342
 5344 3 10.05 14.29 21.1 0.139 5073
 5345 3 10.08 14.38 21.19 0.103 5344
 5346 3 9.14 13.54 19.81 0.079 5064
 5347 3 9.07 13.56 19.91 0.075 5346
 5348 3 8.92 13.57 20.02 0.124 5347
 5349 3 8.83 13.52 20.11 0.089 5348
 5350 3 8.86 13.69 19.54 0.149 5062
 5351 3 8.78 13.68 19.72 0.142 5350
 5352 3 8.72 13.65 19.84 0.126 5351
 5353 3 8.52 13.3 18.18 0.131 5055
 5354 3 7.64 14.13 17.85 0.083 5049
 5355 3 7.43 14.3 17.87 0.191 5354
 5356 3 7.28 14.35 17.69 0.11 5355
 5357 3 7.14 14.39 17.66 0.083 5356
 5358 3 7 14.54 17.79 0.086 5357
 5359 3 6.95 14.58 17.95 0.115 5358
 5360 3 6.93 14.75 18.04 0.116 5359
 5361 3 6.92 14.91 18.14 0.109 5360
 5362 3 6.95 15.07 18.16 0.124 5361
 5363 3 6.99 15.2 18.16 0.2 5362
 5364 3 6.74 15.3 18.32 0.111 5363
 5365 3 6.82 15.23 18.48 0.058 5364
 5366 3 7.22 15.29 18.08 0.09 5363
 5367 3 7.41 15.38 18.01 0.09 5366
 5368 3 7.53 15.37 17.97 0.114 5367
 5369 3 7.63 15.38 17.88 0.11 5368
 5370 3 7.75 15.38 17.81 0.082 5369
 5371 3 7.82 15.31 17.65 0.103 5370
 5372 3 7.9 15.35 17.49 0.073 5371
 5373 3 7.99 15.47 17.46 0.072 5372
 5374 3 8.09 15.58 17.49 0.083 5373
 5375 3 8.09 15.77 17.46 0.111 5374
 5376 3 8.39 15.94 17.45 0.114 5375
 5377 3 8.48 15.91 17.38 0.135 5376
 5378 3 8.45 15.9 17.25 0.232 5377
 5379 3 8.17 15.74 17.08 0.11 5378
 5380 3 8.21 15.74 16.94 0.172 5379
 5381 3 7.21 13.78 17.69 0.126 5047
 5382 3 7.09 13.85 17.82 0.145 5381
 5383 3 7 13.97 17.82 0.128 5382
 5384 3 6.89 13.98 17.84 0.124 5383
 5385 3 6.83 14.04 17.91 0.067 5384
 5386 3 8.18 14.12 17.28 0.158 5045
 5387 3 8.22 14.27 17.31 0.134 5386
 5388 3 8.09 14.49 17.51 0.088 5387
 5389 3 8.08 14.63 17.62 0.073 5388
 5390 3 8.14 14.74 17.69 0.094 5389
 5391 3 8.5 14.22 17.48 0.086 5387
 5392 3 8.61 14.25 17.57 0.09 5391
 5393 3 8.75 14.32 17.59 0.105 5392
 5394 3 8.86 14.37 17.68 0.079 5393
 5395 3 8.97 14.46 17.77 0.074 5394
 5396 3 9.07 14.66 17.86 0.1 5395
 5397 3 9.19 14.71 17.93 0.113 5396
 5398 3 9.3 14.78 17.98 0.134 5397
 5399 3 9.15 14.98 17.88 0.065 5398
 5400 3 9.09 15.12 17.84 0.103 5399
 5401 3 9.03 15.22 17.91 0.096 5400
 5402 3 8.89 15.24 17.89 0.106 5401
 5403 3 8.8 15.32 17.86 0.095 5402
 5404 3 8.69 15.38 17.7 0.071 5403
 5405 3 8.62 15.44 17.63 0.099 5404
 5406 3 8.52 15.43 17.54 0.098 5405
 5407 3 8.35 15.36 17.47 0.095 5406
 5408 3 8.17 15.3 17.42 0.113 5407
 5409 3 8.1 15.25 17.35 0.114 5408
 5410 3 8.05 15.14 17.26 0.109 5409
 5411 3 8.02 14.96 17.08 0.113 5410
 5412 3 9.5 14.63 17.98 0.088 5398
 5413 3 9.67 14.69 17.99 0.096 5412
 5414 3 9.74 14.8 18.01 0.114 5413
 5415 3 9.92 14.8 18.03 0.124 5414
 5416 3 10.06 14.8 18.01 0.076 5415
 5417 3 10.18 14.8 17.98 0.117 5416
 5418 3 10.33 14.64 17.98 0.1 5417
 5419 3 10.39 14.54 17.94 0.166 5418
 5420 3 10.4 14.49 17.67 0.156 5419
 5421 3 10.5 14.47 17.49 0.113 5420
 5422 3 10.62 14.56 17.37 0.119 5421
 5423 3 10.69 14.72 17.37 0.127 5422
 5424 3 10.8 14.8 17.31 0.104 5423
 5425 3 10.58 14.55 18.05 0.108 5419
 5426 3 10.6 14.7 18.12 0.101 5425
 5427 3 10.62 14.88 18.17 0.078 5426
 5428 3 10.58 15.04 18.28 0.114 5427
 5429 3 10.59 15.22 18.28 0.141 5428
 5430 3 10.59 15.38 18.28 0.175 5429
 5431 3 10.05 14.88 17.87 0.083 5417
 5432 3 9.92 14.86 17.69 0.087 5431
 5433 3 4.74 17.89 13.62 0.22 4988
 5434 3 4.86 17.91 13.69 0.306 5433
 5435 3 4.9 18 13.76 0.37 5434
 5436 3 5.29 17.48 13.5 0.123 5435
 5437 3 5.27 17.36 13.59 0.107 5436
 5438 3 5.33 17.29 13.68 0.087 5437
 5439 3 5.41 17.32 13.8 0.126 5438
 5440 3 5.46 17.34 14 0.13 5439
 5441 3 5.57 17.29 14.13 0.115 5440
 5442 3 5.78 17.27 14.19 0.136 5441
 5443 3 5.87 17.34 14.25 0.136 5442
 5444 3 5.95 17.45 14.27 0.146 5443
 5445 3 6.12 17.48 14.32 0.108 5444
 5446 3 4.91 18.11 13.92 0.448 5435
 5447 3 4.98 18.2 13.88 0.52 5446
 5448 3 5.24 18.22 14.03 0.529 5447
 5449 3 5.29 18.34 14.02 0.534 5448
 5450 3 5.42 18.27 14.21 0.575 5449
 5451 3 5.52 18.16 14.46 0.483 5450
 5452 3 5.74 17.91 14.66 0.176 5451
 5453 3 5.77 17.95 14.94 0.137 5452
 5454 3 5.87 18 15.13 0.178 5453
 5455 3 6.01 17.97 15.2 0.206 5454
 5456 3 6.19 17.98 15.3 0.156 5455
 5457 3 6.34 18 15.43 0.163 5456
 5458 3 6.41 18.04 15.53 0.165 5457
 5459 3 6.47 18.09 15.67 0.197 5458
 5460 3 6.52 18 15.72 0.197 5459
 5461 3 6.61 18.11 15.8 0.232 5460
 5462 3 6.72 18.11 15.85 0.288 5461
 5463 3 6.84 18.14 15.86 0.312 5462
 5464 3 6.86 17.91 16.07 0.13 5463
 5465 3 6.85 18.32 15.93 0.175 5463
 5466 3 6.97 18.64 16.07 0.142 5465
 5467 3 7.05 18.75 16.14 0.185 5466
 5468 3 7.22 18.59 16.35 0.152 5467
 5469 3 7.34 18.66 16.42 0.153 5468
 5470 3 7.43 18.7 16.51 0.131 5469
 5471 3 7.55 18.68 16.69 0.159 5470
 5472 3 7.64 18.72 16.78 0.12 5471
 5473 3 7.68 18.73 16.9 0.135 5472
 5474 3 7.75 18.72 17.01 0.128 5473
 5475 3 7.83 18.72 17.13 0.131 5474
 5476 3 7.86 18.73 17.26 0.132 5475
 5477 3 7.98 18.79 17.4 0.145 5476
 5478 3 8.05 18.79 17.55 0.158 5477
 5479 3 8.18 18.79 17.71 0.147 5478
 5480 3 8.25 18.86 17.81 0.15 5479
 5481 3 8.35 18.84 17.94 0.16 5480
 5482 3 8.49 18.91 18.07 0.179 5481
 5483 3 8.59 18.98 18.16 0.2 5482
 5484 3 8.65 18.95 18.27 0.249 5483
 5485 3 8.74 18.61 18.48 0.108 5484
 5486 3 8.83 18.57 18.57 0.167 5485
 5487 3 8.58 18.91 18.48 0.077 5486
 5488 3 8.58 18.97 18.36 0.000125 5487
 5489 3 8.75 19.23 18.29 0.199 5484
 5490 3 8.74 19.3 18.38 0.262 5489
 5491 3 8.75 19.43 18.45 0.328 5490
 5492 3 9.13 19.25 18.61 0.147 5491
 5493 3 9.24 19.25 18.66 0.163 5492
 5494 3 9.33 19.23 18.72 0.188 5493
 5495 3 9.41 19.29 18.88 0.139 5494
 5496 3 9.49 19.36 19 0.181 5495
 5497 3 9.61 19.29 19.03 0.198 5496
 5498 3 9.73 19.32 19.17 0.195 5497
 5499 3 9.85 19.29 19.1 0.098 5498
 5500 3 9.97 19.29 19.17 0.102 5499
 5501 3 10.04 19.23 19.21 0.118 5500
 5502 3 10.12 19.13 19.15 0.124 5501
 5503 3 10.23 19.22 19.12 0.108 5502
 5504 3 10.41 19.2 19.12 0.099 5503
 5505 3 10.54 19.18 19.01 0.088 5504
 5506 3 9.73 19.38 19.44 0.202 5498
 5507 3 9.73 19.38 19.6 0.27 5506
 5508 3 10 19.47 19.83 0.154 5507
 5509 3 10.07 19.54 19.98 0.177 5508
 5510 3 10.11 19.5 20.07 0.235 5509
 5511 3 10.17 19.61 20.19 0.27 5510
 5512 3 10.23 19.98 20.37 0.191 5511
 5513 3 10.21 20.18 20.49 0.211 5512
 5514 3 10.22 20.34 20.57 0.233 5513
 5515 3 10.16 20.43 20.69 0.258 5514
 5516 3 10.15 20.55 20.8 0.261 5515
 5517 3 9.9 20.75 21.03 0.213 5516
 5518 3 9.88 20.79 21.23 0.195 5517
 5519 3 9.86 20.86 21.37 0.216 5518
 5520 3 9.88 20.93 21.49 0.256 5519
 5521 3 10.01 20.93 21.64 0.253 5520
 5522 3 10.12 20.91 21.74 0.271 5521
 5523 3 10.14 20.95 21.89 0.265 5522
 5524 3 10.2 21.02 22.03 0.252 5523
 5525 3 10.22 21.05 22.21 0.251 5524
 5526 3 10.21 21.14 22.46 0.209 5525
 5527 3 10.28 21.23 22.6 0.25 5526
 5528 3 10.21 21.29 22.92 0.184 5527
 5529 3 10.2 21.34 23.1 0.187 5528
 5530 3 10.16 21.45 23.23 0.192 5529
 5531 3 10.18 21.52 23.35 0.246 5530
 5532 3 10.28 21.39 23.76 0.17 5531
 5533 3 10.26 21.34 23.96 0.192 5532
 5534 3 10.21 21.2 24.14 0.165 5533
 5535 3 10.19 21.09 24.3 0.205 5534
 5536 3 10.13 21 24.44 0.177 5535
 5537 3 10.11 20.93 24.57 0.154 5536
 5538 3 10.02 20.86 24.69 0.138 5537
 5539 3 10.07 20.82 24.85 0.17 5538
 5540 3 10.09 20.8 25.03 0.171 5539
 5541 3 10.16 20.91 25.26 0.176 5540
 5542 3 10.17 21 25.42 0.173 5541
 5543 3 10.22 21.05 25.62 0.154 5542
 5544 3 10.24 21.16 25.74 0.155 5543
 5545 3 10.19 21.25 25.87 0.176 5544
 5546 3 10.12 21.36 26.08 0.165 5545
 5547 3 10.04 21.41 26.24 0.174 5546
 5548 3 10 21.43 26.4 0.185 5547
 5549 3 10.01 21.45 26.64 0.169 5548
 5550 3 10 21.48 26.83 0.171 5549
 5551 3 10.09 21.5 26.94 0.152 5550
 5552 3 10.15 21.52 27.08 0.139 5551
 5553 3 10.26 21.43 27.24 0.122 5552
 5554 3 10.33 21.47 27.32 0.135 5553
 5555 3 10.38 21.48 27.48 0.146 5554
 5556 3 10.4 21.43 27.6 0.151 5555
 5557 3 10.39 21.48 27.76 0.142 5556
 5558 3 10.38 21.57 27.89 0.141 5557
 5559 3 10.27 21.64 28.03 0.159 5558
 5560 3 10.21 21.72 28.19 0.17 5559
 5561 3 10.13 21.77 28.39 0.183 5560
 5562 3 10.09 21.88 28.55 0.2 5561
 5563 3 10.07 21.95 28.73 0.159 5562
 5564 3 10.08 22.04 28.92 0.201 5563
 5565 3 10.09 22.18 29.03 0.208 5564
 5566 3 9.96 22.23 29.26 0.147 5565
 5567 3 9.91 22.25 29.44 0.153 5566
 5568 3 9.95 22.23 29.58 0.132 5567
 5569 3 9.96 22.23 29.71 0.165 5568
 5570 3 9.99 22.2 29.92 0.191 5569
 5571 3 9.98 22.14 30.08 0.198 5570
 5572 3 9.98 22.3 30.19 0.232 5571
 5573 3 9.99 22.07 30.37 0.154 5572
 5574 3 10 22.02 30.55 0.136 5573
 5575 3 10.05 22 30.69 0.122 5574
 5576 3 10.24 21.98 30.83 0.153 5575
 5577 3 10.29 22.07 30.96 0.164 5576
 5578 3 10.43 21.93 31.08 0.142 5577
 5579 3 10.54 21.97 31.19 0.22 5578
 5580 3 10.55 22.09 31.28 0.297 5579
 5581 3 10.63 22.07 31.39 0.399 5580
 5582 3 10.7 22.14 31.49 0.466 5581
 5583 3 10.78 22.09 31.63 0.532 5582
 5584 3 10.54 22.05 31.96 0.077 5583
 5585 3 10.68 22 32.09 0.121 5584
 5586 3 10.78 22.04 32.23 0.059 5585
 5587 3 10.79 21.95 32.36 0.048 5586
 5588 3 10.8 21.84 32.43 0.098 5587
 5589 3 10.86 21.75 32.54 0.068 5588
 5590 3 10.87 22.05 31.61 0.589 5583
 5591 3 11.02 22.16 31.77 0.589 5590
 5592 3 11.09 22.14 31.88 0.568 5591
 5593 3 11.62 21.75 31.36 0.11 5592
 5594 3 11.7 21.57 31.31 0.112 5593
 5595 3 11.07 22.23 31.97 0.54 5592
 5596 3 11.47 21.25 32.47 0.315 5595
 5597 3 11.57 21.16 32.65 0.333 5596
 5598 3 11.6 21.11 32.78 0.245 5597
 5599 3 11.78 21.16 32.82 0.189 5598
 5600 3 11.98 21.14 32.77 0.21 5599
 5601 3 12.08 21.23 32.83 0.176 5600
 5602 3 12.14 21.27 32.91 0.187 5601
 5603 3 12.17 21.2 33.04 0.214 5602
 5604 3 12.36 21.39 33.15 0.205 5603
 5605 3 12.45 21.55 33.22 0.19 5604
 5606 3 12.54 21.72 33.23 0.182 5605
 5607 3 12.7 21.79 33.36 0.139 5606
 5608 3 12.8 21.91 33.48 0.157 5607
 5609 3 12.89 22 33.62 0.181 5608
 5610 3 13.01 21.98 33.81 0.174 5609
 5611 3 13.11 21.91 33.95 0.185 5610
 5612 3 13.26 21.89 34.07 0.174 5611
 5613 3 13.43 21.93 34.1 0.213 5612
 5614 3 13.45 21.91 34.38 0.18 5613
 5615 3 13.6 21.89 34.55 0.166 5614
 5616 3 13.74 21.79 34.67 0.15 5615
 5617 3 13.82 21.79 34.8 0.139 5616
 5618 3 13.92 21.79 34.95 0.136 5617
 5619 3 14.02 21.8 35.09 0.14 5618
 5620 3 14.11 21.86 35.19 0.13 5619
 5621 3 14.19 21.93 35.3 0.158 5620
 5622 3 14.26 22.02 35.4 0.149 5621
 5623 3 14.37 22.11 35.5 0.136 5622
 5624 3 14.51 22.23 35.58 0.128 5623
 5625 3 14.59 22.29 35.61 0.19 5624
 5626 3 14.61 22.34 35.72 0.274 5625
 5627 3 14.54 22.5 35.85 0.283 5626
 5628 3 14.87 22.64 35.81 0.176 5627
 5629 3 14.99 22.7 35.9 0.229 5628
 5630 3 15.18 22.82 35.85 0.17 5629
 5631 3 15.34 22.91 35.92 0.12 5630
 5632 3 15.46 23 35.91 0.138 5631
 5633 3 15.59 23.07 35.96 0.159 5632
 5634 3 15.76 23.14 35.91 0.15 5633
 5635 3 15.91 23.25 35.91 0.132 5634
 5636 3 15.98 23.41 35.95 0.163 5635
 5637 3 16.1 23.54 35.99 0.156 5636
 5638 3 16.12 23.75 36.06 0.151 5637
 5639 3 16.21 23.86 36.08 0.15 5638
 5640 3 16.32 23.95 36.09 0.14 5639
 5641 3 16.35 24.13 36.16 0.157 5640
 5642 3 16.44 24.2 36.27 0.145 5641
 5643 3 16.57 24.34 36.28 0.162 5642
 5644 3 16.64 24.41 36.34 0.193 5643
 5645 3 16.73 24.57 36.16 0.196 5644
 5646 3 16.91 24.63 36.17 0.188 5645
 5647 3 17.03 24.64 36.24 0.138 5646
 5648 3 17.16 24.75 36.25 0.132 5647
 5649 3 17.26 24.84 36.28 0.143 5648
 5650 3 17.37 24.89 36.29 0.152 5649
 5651 3 17.37 24.98 36.23 0.36 5650
 5652 3 17.54 24.8 36.75 0.176 5651
 5653 3 17.55 24.77 36.92 0.09 5652
 5654 3 17.67 24.79 37.02 0.093 5653
 5655 3 17.74 24.84 37.13 0.093 5654
 5656 3 17.8 24.89 37.24 0.064 5655
 5657 3 17.85 24.89 37.39 0.089 5656
 5658 3 17.98 24.86 37.43 0.094 5657
 5659 3 18 24.79 37.67 0.09 5658
 5660 3 17.95 24.77 37.8 0.1 5659
 5661 3 17.84 24.68 37.9 0.14 5660
 5662 3 17.75 24.63 37.86 0.191 5661
 5663 3 17.61 24.75 37.81 0.079 5662
 5664 3 17.54 24.82 37.79 0.086 5663
 5665 3 17.45 24.82 37.64 0.121 5664
 5666 3 17.39 24.77 37.46 0.075 5665
 5667 3 17.3 24.77 37.39 0.099 5666
 5668 3 17.24 24.89 37.24 0.11 5667
 5669 3 17.14 25 37.11 0.171 5668
 5670 3 17.01 25.09 37.13 0.204 5669
 5671 3 16.73 25.11 37.23 0.124 5670
 5672 3 16.62 24.89 37.23 0.142 5671
 5673 3 16.58 24.77 37.22 0.105 5672
 5674 3 17.2 25.29 36.79 0.098 5670
 5675 3 17.29 25.34 36.74 0.119 5674
 5676 3 17.38 25.29 36.73 0.08 5675
 5677 3 17.36 25.34 36.6 0.09 5676
 5678 3 17.34 25.36 36.49 0.068 5677
 5679 3 18.04 24.5 38.25 0.162 5662
 5680 3 18.11 24.5 38.55 0.154 5679
 5681 3 18.1 24.41 38.79 0.105 5680
 5682 3 17.88 24.97 36.47 0.125 5652
 5683 3 18.02 24.98 36.46 0.131 5682
 5684 3 18.17 24.95 36.46 0.147 5683
 5685 3 18.36 24.91 36.4 0.163 5684
 5686 3 18.49 24.88 36.42 0.156 5685
 5687 3 18.7 24.93 36.43 0.141 5686
 5688 3 18.86 24.95 36.44 0.133 5687
 5689 3 19.02 24.91 36.5 0.128 5688
 5690 3 19.22 24.91 36.48 0.158 5689
 5691 3 19.36 24.86 36.47 0.173 5690
 5692 3 19.56 24.79 36.44 0.235 5691
 5693 3 19.72 24.82 36.65 0.192 5692
 5694 3 19.92 24.8 36.75 0.147 5693
 5695 3 20.13 24.86 36.77 0.201 5694
 5696 3 20.28 24.86 36.8 0.22 5695
 5697 3 20.55 24.89 36.91 0.278 5696
 5698 3 20.69 24.89 36.99 0.322 5697
 5699 3 20.83 24.93 37.06 0.428 5698
 5700 3 20.94 24.91 37.13 0.514 5699
 5701 3 21.05 24.89 37.24 0.579 5700
 5702 3 21.16 24.95 37.31 0.644 5701
 5703 3 21.23 24.98 37.41 0.706 5702
 5704 3 20.48 25.43 37.74 0.206 5703
 5705 3 20.36 25.48 37.73 0.26 5704
 5706 3 20.41 25.68 37.98 0.164 5705
 5707 3 20.47 25.72 38.1 0.155 5706
 5708 3 20.45 25.63 38.24 0.184 5707
 5709 3 20.5 25.59 38.45 0.187 5708
 5710 3 20.52 25.5 38.57 0.105 5709
 5711 3 21.28 25.04 37.51 0.619 5703
 5712 3 21.4 24.14 37.74 0.121 5711
 5713 3 21.41 24.16 37.85 0.143 5712
 5714 3 21.32 25.23 37.59 0.549 5711
 5715 3 21.92 25.23 37.24 0.128 5714
 5716 3 21.96 25.32 37.21 0.122 5715
 5717 3 22.01 25.48 37.17 0.132 5716
 5718 3 22.08 25.64 37.08 0.143 5717
 5719 3 22.21 25.75 36.99 0.149 5718
 5720 3 22.21 25.88 36.89 0.099 5719
 5721 3 22.29 25.98 36.85 0.082 5720
 5722 3 22.38 26.11 36.77 0.065 5721
 5723 3 22.43 26.18 36.67 0.111 5722
 5724 3 22.43 26.27 36.49 0.113 5723
 5725 3 22.43 26.39 36.33 0.115 5724
 5726 3 22.48 26.5 36.17 0.09 5725
 5727 3 22.53 26.59 36.03 0.091 5726
 5728 3 22.57 26.57 35.89 0.057 5727
 5729 3 22.57 26.68 35.82 0.103 5728
 5730 3 22.64 26.79 35.82 0.153 5729
 5731 3 22.69 26.91 35.78 0.139 5730
 5732 3 22.8 27.11 35.83 0.13 5731
 5733 3 22.94 27.2 35.83 0.127 5732
 5734 3 23.05 27.32 35.79 0.111 5733
 5735 3 23.07 27.45 35.79 0.086 5734
 5736 3 23.12 27.66 35.87 0.127 5735
 5737 3 23.18 27.79 35.89 0.126 5736
 5738 3 23.37 27.89 35.86 0.106 5737
 5739 3 23.46 28.04 35.97 0.091 5738
 5740 3 23.6 28.18 35.94 0.073 5739
 5741 3 23.69 28.25 35.83 0.12 5740
 5742 3 23.87 28.36 35.77 0.159 5741
 5743 3 23.98 28.38 35.76 0.14 5742
 5744 3 24.07 28.54 35.7 0.115 5743
 5745 3 24.16 28.64 35.73 0.127 5744
 5746 3 24.21 28.82 35.8 0.148 5745
 5747 3 24.37 28.93 35.84 0.143 5746
 5748 3 24.39 29.14 35.84 0.105 5747
 5749 3 24.5 29.25 35.84 0.14 5748
 5750 3 24.6 29.32 35.74 0.145 5749
 5751 3 24.78 29.29 35.66 0.088 5750
 5752 3 24.84 29.36 35.55 0.105 5751
 5753 3 25.03 29.41 35.53 0.141 5752
 5754 3 25.23 29.55 35.49 0.145 5753
 5755 3 25.44 29.61 35.42 0.122 5754
 5756 3 25.6 29.57 35.31 0.116 5755
 5757 3 25.72 29.64 35.25 0.093 5756
 5758 3 25.86 29.7 35.28 0.142 5757
 5759 3 25.95 29.73 35.24 0.145 5758
 5760 3 26.11 29.79 35.34 0.067 5759
 5761 3 26.01 29.86 35.05 0.121 5759
 5762 3 26.06 29.98 34.92 0.135 5761
 5763 3 25.94 30.18 34.88 0.124 5762
 5764 3 25.88 30.38 34.92 0.081 5763
 5765 3 25.99 30.43 34.98 0.1 5764
 5766 3 26.06 30.54 35 0.152 5765
 5767 3 26.1 30.75 35.09 0.116 5766
 5768 3 26.13 31 35.06 0.114 5767
 5769 3 26.13 31.18 34.99 0.117 5768
 5770 3 26.17 31.45 34.98 0.105 5769
 5771 3 26.33 31.66 34.97 0.127 5770
 5772 3 26.4 31.82 34.89 0.112 5771
 5773 3 26.42 31.97 34.85 0.095 5772
 5774 3 26.38 32.07 34.69 0.108 5773
 5775 3 26.45 32.24 34.51 0.073 5774
 5776 3 26.51 32.22 34.39 0.087 5775
 5777 3 26.56 32.21 34.28 0.109 5776
 5778 3 26.7 32.18 34.14 0.095 5777
 5779 3 26.87 32.21 34.06 0.14 5778
 5780 3 26.98 32.24 33.93 0.139 5779
 5781 3 27.16 32.37 33.78 0.099 5780
 5782 3 27.28 32.5 33.65 0.122 5781
 5783 3 27.43 32.62 33.37 0.138 5782
 5784 3 27.39 32.79 33.1 0.138 5783
 5785 3 27.33 32.85 32.94 0.137 5784
 5786 3 27.28 32.94 33.04 0.149 5785
 5787 3 27.25 33.18 33.07 0.134 5786
 5788 3 27.25 33.33 33.12 0.000125 5787
 5789 3 21.34 25.41 37.67 0.549 5788
 5790 3 21.04 25.89 37.77 0.316 5789
 5791 3 20.84 26.29 37.81 0.195 5790
 5792 3 20.79 26.48 37.91 0.168 5791
 5793 3 20.77 26.5 38.03 0.108 5792
 5794 3 21.73 24.32 36.97 0.158 5714
 5795 3 21.87 24.29 36.92 0.145 5794
 5796 3 21.92 24.22 36.78 0.15 5795
 5797 3 22.09 24.07 36.65 0.125 5796
 5798 3 22.22 23.95 36.64 0.164 5797
 5799 3 22.27 23.82 36.53 0.14 5798
 5800 3 22.34 23.68 36.4 0.11 5799
 5801 3 22.43 23.61 36.28 0.091 5800
 5802 3 22.5 23.55 36.21 0.112 5801
 5803 3 22.6 23.45 36.19 0.114 5802
 5804 3 22.69 23.41 36.09 0.14 5803
 5805 3 22.82 23.45 35.97 0.129 5804
 5806 3 22.85 23.41 35.83 0.108 5805
 5807 3 22.84 23.39 35.68 0.111 5806
 5808 3 22.87 23.39 35.53 0.177 5807
 5809 3 23.07 23.34 35.41 0.178 5808
 5810 3 23.1 23.22 35.3 0.175 5809
 5811 3 23.21 23.04 35.26 0.154 5810
 5812 3 23.36 22.82 35.15 0.115 5811
 5813 3 23.45 22.7 35.12 0.1 5812
 5814 3 23.56 22.63 35.11 0.095 5813
 5815 3 23.63 22.47 35.11 0.108 5814
 5816 3 23.72 22.41 35.05 0.162 5815
 5817 3 23.81 22.36 34.98 0.212 5816
 5818 3 24.04 22.39 34.8 0.146 5817
 5819 3 24.01 22.43 34.65 0.151 5818
 5820 3 23.99 22.43 34.41 0.07 5819
 5821 3 23.99 22.45 34.3 0.097 5820
 5822 3 23.92 22.39 34.16 0.12 5821
 5823 3 24.02 22.45 34.06 0.082 5822
 5824 3 17.25 25.2 35.79 0.062 5651
 5825 3 17.6 25.2 35.91 0.128 5824
 5826 3 16.64 24.77 35.84 0.082 5645
 5827 3 16.57 24.91 35.76 0.133 5826
 5828 3 16.5 25.04 35.66 0.147 5827
 5829 3 16.37 25.18 35.59 0.136 5828
 5830 3 16.23 25.29 35.48 0.107 5829
 5831 3 16.12 25.41 35.38 0.133 5830
 5832 3 16 25.52 35.23 0.145 5831
 5833 3 15.92 25.72 35.16 0.16 5832
 5834 3 15.76 25.77 34.97 0.144 5833
 5835 3 15.72 25.91 34.83 0.095 5834
 5836 3 15.57 25.98 34.74 0.126 5835
 5837 3 15.49 26.02 34.6 0.077 5836
 5838 3 15.35 26.05 34.46 0.118 5837
 5839 3 15.26 26.04 34.36 0.157 5838
 5840 3 15.26 26 34.21 0.175 5839
 5841 3 15.26 25.77 34.11 0.133 5840
 5842 3 15.3 25.55 34.11 0.115 5841
 5843 3 15.3 25.47 33.96 0.076 5842
 5844 3 15.15 26.16 34.17 0.12 5840
 5845 3 15.06 26.18 34 0.117 5844
 5846 3 14.98 26 33.86 0.147 5845
 5847 3 14.94 25.91 33.65 0.184 5846
 5848 3 14.89 25.91 33.39 0.155 5847
 5849 3 14.86 25.93 33.14 0.135 5848
 5850 3 14.79 25.88 33.06 0.141 5849
 5851 3 14.82 25.86 32.79 0.155 5850
 5852 3 14.87 25.89 32.64 0.179 5851
 5853 3 14.76 25.95 32.43 0.131 5852
 5854 3 14.63 26.09 32.46 0.157 5853
 5855 3 14.54 26.18 32.46 0.246 5854
 5856 3 14.61 26.07 32.11 0.16 5855
 5857 3 14.68 26.05 32 0.13 5856
 5858 3 14.64 26.07 31.87 0.121 5857
 5859 3 14.68 26.04 31.71 0.144 5858
 5860 3 14.81 26.13 31.59 0.15 5859
 5861 3 14.86 26.22 31.48 0.157 5860
 5862 3 14.83 26.2 31.25 0.191 5861
 5863 3 14.79 26.18 31.09 0.237 5862
 5864 3 14.73 26.09 30.98 0.315 5863
 5865 3 14.73 26.11 30.86 0.362 5864
 5866 3 14.66 26.13 30.75 0.396 5865
 5867 3 14.47 25.75 30.75 0.113 5866
 5868 3 14.41 25.57 30.75 0.145 5867
 5869 3 14.36 25.54 30.62 0.136 5868
 5870 3 14.25 25.48 30.45 0.077 5869
 5871 3 14.7 26.14 30.61 0.308 5870
 5872 3 14.49 26.75 30.89 0.12 5871
 5873 3 14.47 26.89 30.94 0.146 5872
 5874 3 14.55 27.02 30.94 0.128 5873
 5875 3 14.63 27.11 30.91 0.1 5874
 5876 3 14.8 27.18 30.89 0.082 5875
 5877 3 14.82 27.3 30.86 0.034 5876
 5878 3 14.55 26.57 30.43 0.114 5866
 5879 3 14.7 26.79 30.44 0.125 5878
 5880 3 14.79 26.89 30.46 0.121 5879
 5881 3 14.87 27 30.39 0.116 5880
 5882 3 14.31 26.64 30.39 0.081 5878
 5883 3 14.23 26.73 30.36 0.108 5882
 5884 3 14.14 26.8 30.22 0.085 5883
 5885 3 14.07 26.88 30.17 0.049 5884
 5886 3 14.57 26.23 32.68 0.168 5855
 5887 3 14.48 26.36 33.07 0.124 5886
 5888 3 14.36 26.41 33.25 0.146 5887
 5889 3 14.27 26.41 33.52 0.153 5888
 5890 3 14.25 26.41 33.77 0.158 5889
 5891 3 14.17 26.39 33.95 0.12 5890
 5892 3 14.12 26.39 34.1 0.097 5891
 5893 3 14.09 26.45 34.25 0.124 5892
 5894 3 14.03 26.48 34.34 0.108 5893
 5895 3 13.94 26.54 34.52 0.154 5894
 5896 3 13.8 26.52 34.57 0.196 5895
 5897 3 13.69 26.45 34.67 0.18 5896
 5898 3 13.6 26.25 34.78 0.158 5897
 5899 3 13.54 26.14 34.84 0.105 5898
 5900 3 13.44 25.93 34.84 0.097 5899
 5901 3 13.32 25.84 34.98 0.072 5900
 5902 3 13.33 25.7 35.03 0.09 5901
 5903 3 13.27 25.54 35.13 0.12 5902
 5904 3 13.23 25.41 35.19 0.093 5903
 5905 3 13.17 25.25 35.2 0.073 5904
 5906 3 13.09 25.14 35.28 0.102 5905
 5907 3 13.02 25 35.33 0.106 5906
 5908 3 12.91 24.86 35.3 0.14 5907
 5909 3 12.73 24.73 35.4 0.109 5908
 5910 3 12.53 24.75 35.43 0.083 5909
 5911 3 12.41 24.84 35.44 0.125 5910
 5912 3 12.33 24.95 35.49 0.086 5911
 5913 3 12.23 24.93 35.41 0.087 5912
 5914 3 12.11 24.8 35.33 0.118 5913
 5915 3 12.01 24.79 35.33 0.168 5914
 5916 3 11.9 24.79 35.24 0.23 5915
 5917 3 11.79 24.8 35.12 0.234 5916
 5918 3 11.77 24.59 34.98 0.186 5917
 5919 3 11.7 24.82 34.86 0.08 5918
 5920 3 14.6 26.25 32.78 0.168 5886
 5921 3 14.29 26.29 32.38 0.112 5920
 5922 3 14.17 26.32 32.31 0.119 5921
 5923 3 14.03 26.34 32.24 0.139 5922
 5924 3 13.87 26.36 32.13 0.123 5923
 5925 3 13.84 26.25 32.01 0.148 5924
 5926 3 13.77 26.29 31.9 0.137 5925
 5927 3 13.68 26.34 31.77 0.12 5926
 5928 3 13.54 26.41 31.63 0.132 5927
 5929 3 13.3 26.61 31.33 0.095 5928
 5930 3 13.2 26.59 31.22 0.112 5929
 5931 3 13.15 26.57 31.06 0.083 5930
 5932 3 13.05 26.59 30.98 0.118 5931
 5933 3 12.88 26.59 30.92 0.08 5932
 5934 3 12.81 26.66 30.87 0.103 5933
 5935 3 12.79 26.84 30.8 0.125 5934
 5936 3 12.73 26.98 30.78 0.141 5935
 5937 3 12.71 27 30.57 0.129 5936
 5938 3 12.65 27.04 30.41 0.155 5937
 5939 3 12.62 27.11 30.28 0.213 5938
 5940 3 12.57 27.22 30.25 0.256 5939
 5941 3 12.4 27.29 30.07 0.166 5940
 5942 3 12.32 27.41 30.03 0.105 5941
 5943 3 12.28 27.59 29.96 0.124 5942
 5944 3 12.22 27.73 29.8 0.126 5943
 5945 3 12.04 27.8 29.69 0.11 5944
 5946 3 11.88 27.8 29.65 0.126 5945
 5947 3 11.73 27.73 29.5 0.078 5946
 5948 3 11.66 27.68 29.43 0.083 5947
 5949 3 11.59 27.57 29.34 0.044 5948
 5950 3 11.48 27.57 29.33 0.109 5949
 5951 3 11.37 27.77 29.34 0.091 5950
 5952 3 11.31 27.86 29.22 0.107 5951
 5953 3 11.2 27.86 29.13 0.133 5952
 5954 3 11.16 27.95 28.99 0.095 5953
 5955 3 12.77 27.18 30.89 0.098 5936
 5956 3 12.8 27.25 31.05 0.063 5955
 5957 3 12.87 27.3 31.14 0.076 5956
 5958 3 12.86 27.48 31.23 0.089 5957
 5959 3 15.07 25.73 32.56 0.121 5852
 5960 3 15.18 25.77 32.64 0.206 5959
 5961 3 15.3 25.84 32.64 0.127 5960
 5962 3 14.91 22.52 36.26 0.097 5629
 5963 3 14.94 22.61 36.46 0.124 5962
 5964 3 14.91 22.7 36.53 0.108 5963
 5965 3 14.75 22.84 36.64 0.083 5964
 5966 3 14.77 22.54 36.81 0.11 5965
 5967 3 14.8 22.36 36.86 0.138 5966
 5968 3 14.85 22.29 36.97 0.117 5967
 5969 3 14.93 22.32 37.11 0.095 5968
 5970 3 15.04 22.25 37.21 0.077 5969
 5971 3 15.17 22.18 37.17 0.091 5970
 5972 3 15.16 22.11 37.07 0.098 5971
 5973 3 14.16 22.52 35.85 0.121 5627
 5974 3 14 22.57 35.81 0.077 5973
 5975 3 13.81 22.59 35.8 0.129 5974
 5976 3 13.68 22.68 35.85 0.136 5975
 5977 3 13.44 22.72 35.88 0.108 5976
 5978 3 13.34 22.79 35.96 0.126 5977
 5979 3 13.2 22.77 36.02 0.000125 5978
 5980 3 14.86 22.02 35.54 0.099 5626
 5981 3 14.99 21.89 35.46 0.129 5980
 5982 3 15.08 21.86 35.39 0.134 5981
 5983 3 15.2 21.84 35.31 0.152 5982
 5984 3 15.32 21.82 35.22 0.215 5983
 5985 3 15.5 21.79 35.19 0.315 5984
 5986 3 15.75 21.57 35.53 0.094 5985
 5987 3 15.87 21.45 35.59 0.114 5986
 5988 3 16.05 21.36 35.7 0.128 5987
 5989 3 16.19 21.27 35.7 0.099 5988
 5990 3 16.18 21.13 35.6 0.081 5989
 5991 3 16.1 21.04 35.56 0.065 5990
 5992 3 15.47 21.82 34.91 0.305 5985
 5993 3 15.43 21.88 34.64 0.304 5992
 5994 3 15.44 21.82 34.47 0.338 5993
 5995 3 15.51 21.79 34.32 0.384 5994
 5996 3 15.45 21.82 34.11 0.408 5995
 5997 3 15.49 21.75 34.01 0.474 5996
 5998 3 15.79 21.16 34.3 0.099 5997
 5999 3 15.92 21.04 34.22 0.153 5998
 6000 3 15.99 20.89 34.2 0.168 5999
 6001 3 16.06 20.73 34.15 0.227 6000
 6002 3 16.33 20.84 34.37 0.069 6001
 6003 3 16.31 20.82 34.52 0.122 6002
 6004 3 16.26 20.7 34.59 0.099 6003
 6005 3 16.31 20.57 34.65 0.096 6004
 6006 3 16.38 20.45 34.73 0.109 6005
 6007 3 16.45 20.3 34.77 0.123 6006
 6008 3 16.52 20.29 34.92 0.097 6007
 6009 3 16.56 20.27 35.06 0.102 6008
 6010 3 16.57 20.25 35.19 0.000125 6009
 6011 3 16.47 20.91 34.58 0.115 6003
 6012 3 16.7 20.84 34.71 0.096 6011
 6013 3 15.99 20.48 34.02 0.192 6001
 6014 3 16.11 20.64 33.95 0.125 6013
 6015 3 16.35 20.66 34.03 0.126 6014
 6016 3 16.45 20.61 33.98 0.17 6015
 6017 3 16.55 20.47 33.77 0.13 6016
 6018 3 16.62 20.38 33.7 0.166 6017
 6019 3 16.64 20.3 33.64 0.231 6018
 6020 3 16.32 20.36 33.28 0.135 6019
 6021 3 16.21 20.39 33.19 0.162 6020
 6022 3 16.18 20.45 33.08 0.084 6021
 6023 3 17 20.27 33.67 0.105 6019
 6024 3 17.11 20.27 33.5 0.131 6023
 6025 3 17.18 20.2 33.38 0.182 6024
 6026 3 17.37 20 33.57 0.132 6025
 6027 3 17.48 19.82 33.56 0.085 6026
 6028 3 17.55 19.66 33.54 0.096 6027
 6029 3 17.66 19.61 33.42 0.073 6028
 6030 3 17.84 19.41 33.53 0.071 6029
 6031 3 18 19.29 33.57 0.113 6030
 6032 3 17.05 20.34 33.14 0.086 6025
 6033 3 17 20.39 32.99 0.082 6032
 6034 3 17.05 20.43 32.78 0.109 6033
 6035 3 17.06 20.36 32.6 0.098 6034
 6036 3 17.03 20.36 32.45 0.099 6035
 6037 3 16.96 20.29 32.35 0.161 6036
 6038 3 16.92 20.23 32.21 0.193 6037
 6039 3 16.81 20.16 32.06 0.142 6038
 6040 3 16.62 20.25 31.91 0.063 6039
 6041 3 15.88 20.18 34.05 0.068 6013
 6042 3 15.86 20.04 34.06 0.08 6041
 6043 3 15.9 19.93 34.12 0.093 6042
 6044 3 15.97 19.84 34.2 0.103 6043
 6045 3 15.92 19.8 34.41 0.13 6044
 6046 3 15.9 19.73 34.48 0.13 6045
 6047 3 15.9 19.64 34.65 0.105 6046
 6048 3 15.88 19.52 34.77 0.139 6047
 6049 3 15.88 19.36 34.84 0.169 6048
 6050 3 15.88 19.13 34.84 0.177 6049
 6051 3 16.06 19.22 34.91 0.108 6050
 6052 3 16.16 19.18 35.06 0.099 6051
 6053 3 16.23 19.18 35.16 0.046 6052
 6054 3 15.83 18.91 34.69 0.08 6050
 6055 3 15.88 18.82 34.65 0.042 6054
 6056 3 16.04 19.68 34.16 0.105 6044
 6057 3 16.11 19.5 34.15 0.065 6056
 6058 3 16.22 19.45 34.09 0.077 6057
 6059 3 16.31 19.41 34.03 0.073 6058
 6060 3 15.38 21.82 33.86 0.475 5997
 6061 3 15.36 21.75 33.75 0.487 6060
 6062 3 15.33 21.52 33.64 0.457 6061
 6063 3 15.55 20.91 33.89 0.173 6062
 6064 3 15.77 21 33.84 0.000125 6063
 6065 3 15.44 21.68 33.53 0.292 6062
 6066 3 15.58 21.57 33.08 0.129 6065
 6067 3 15.64 21.48 33.02 0.103 6066
 6068 3 15.64 21.45 32.82 0.121 6067
 6069 3 15.69 21.47 32.69 0.055 6068
 6070 3 15.5 21.75 33.47 0.292 6069
 6071 3 14.56 21.5 33.89 0.129 6070
 6072 3 14.43 21.54 33.97 0.149 6071
 6073 3 14.3 21.75 34.01 0.097 6072
 6074 3 14.1 21.75 33.95 0.109 6073
 6075 3 15.6 22.18 33.39 0.157 6065
 6076 3 15.67 22.32 33.48 0.071 6075
 6077 3 15.95 22.39 34.16 0.101 6061
 6078 3 15.9 22.55 34.12 0.135 6077
 6079 3 15.83 22.54 33.99 0.091 6078
 6080 3 15.8 22.41 33.91 0.109 6079
 6081 3 15.78 22.38 33.8 0.104 6080
 6082 3 13.53 21.88 33.73 0.121 5613
 6083 3 13.55 21.89 33.59 0.102 6082
 6084 3 13.59 21.91 33.48 0.102 6083
 6085 3 13.61 21.91 33.35 0.104 6084
 6086 3 13.7 21.84 33.24 0.093 6085
 6087 3 13.78 21.86 33.13 0.137 6086
 6088 3 13.83 21.93 32.92 0.105 6087
 6089 3 13.81 21.98 32.8 0.095 6088
 6090 3 13.91 21.93 32.73 0.085 6089
 6091 3 13.89 21.98 32.62 0.083 6090
 6092 3 13.94 22.02 32.45 0.112 6091
 6093 3 14.03 22.13 32.38 0.105 6092
 6094 3 14.1 22.25 32.27 0.101 6093
 6095 3 14.21 22.32 32.17 0.169 6094
 6096 3 14.11 22.29 31.99 0.072 6095
 6097 3 14.12 22.43 31.92 0.071 6096
 6098 3 14.02 22.34 31.86 0.089 6097
 6099 3 13.88 22.18 31.9 0.134 6098
 6100 3 13.74 22.2 31.81 0.146 6099
 6101 3 13.57 22.27 31.68 0.1 6100
 6102 3 13.46 22.34 31.56 0.123 6101
 6103 3 13.4 22.36 31.47 0.16 6102
 6104 3 13.3 22.45 31.38 0.144 6103
 6105 3 13.27 22.5 31.27 0.061 6104
 6106 3 14.38 22.41 32.2 0.165 6095
 6107 3 14.63 22.52 32.21 0.221 6106
 6108 3 14.73 22.63 32.24 0.301 6107
 6109 3 14.99 22.77 31.96 0.118 6108
 6110 3 15.07 22.91 32 0.16 6109
 6111 3 15.27 22.89 32.03 0.111 6110
 6112 3 15.37 22.95 31.98 0.084 6111
 6113 3 15.49 23.09 31.9 0.102 6112
 6114 3 15.61 23.16 31.86 0.124 6113
 6115 3 15.79 23.25 31.77 0.091 6114
 6116 3 15.9 23.32 31.71 0.088 6115
 6117 3 16.02 23.39 31.57 0.098 6116
 6118 3 16.18 23.43 31.54 0.119 6117
 6119 3 16.23 23.5 31.38 0.06 6118
 6120 3 16.27 23.45 31.2 0.107 6119
 6121 3 16.29 23.5 31.05 0.103 6120
 6122 3 16.45 23.59 30.8 0.102 6121
 6123 3 16.48 23.59 30.66 0.114 6122
 6124 3 16.61 23.54 30.59 0.085 6123
 6125 3 16.68 23.59 30.53 0.083 6124
 6126 3 16.91 23.7 30.53 0.106 6125
 6127 3 17.02 23.7 30.56 0.135 6126
 6128 3 17.22 23.61 30.65 0.113 6127
 6129 3 17.41 23.54 30.83 0.118 6128
 6130 3 17.57 23.48 30.92 0.107 6129
 6131 3 17.75 23.43 30.96 0.09 6130
 6132 3 17.91 23.43 30.95 0.134 6131
 6133 3 13.04 21.61 33.87 0.113 5611
 6134 3 12.94 21.5 33.91 0.085 6133
 6135 3 12.8 21.48 33.95 0.11 6134
 6136 3 12.6 21.61 34.11 0.11 6135
 6137 3 12.47 21.64 34.2 0.091 6136
 6138 3 12.34 21.68 34.19 0.072 6137
 6139 3 12.26 21.75 34.19 0.094 6138
 6140 3 12.19 21.68 34.44 0.123 6139
 6141 3 12.02 21.64 34.48 0.134 6140
 6142 3 11.99 21.72 34.33 0.08 6141
 6143 3 11.93 21.16 32.16 0.078 5598
 6144 3 12.11 21.27 32.15 0.103 6143
 6145 3 12.23 21.18 32.19 0.094 6144
 6146 3 12.36 21.04 32.2 0.119 6145
 6147 3 12.46 20.98 32.18 0.111 6146
 6148 3 10.34 22.13 31.76 0.06 5590
 6149 3 10.21 22.18 31.58 0.094 6148
 6150 3 10.22 22.25 31.46 0.116 6149
 6151 3 10.29 22.2 31.33 0.061 6150
 6152 3 9.94 21.68 23.37 0.097 5531
 6153 3 9.83 21.73 23.42 0.075 6152
 6154 3 10.46 20.39 20.8 0.118 5516
 6155 3 10.54 20.45 20.94 0.163 6154
 6156 3 10.6 20.48 21.05 0.23 6155
 6157 3 10.63 20.64 21.17 0.268 6156
 6158 3 10.83 20.55 21.25 0.166 6157
 6159 3 10.86 20.61 21.47 0.199 6158
 6160 3 10.89 20.68 21.58 0.285 6159
 6161 3 11.03 20.68 21.61 0.385 6160
 6162 3 11.21 20.63 21.68 0.459 6161
 6163 3 11.3 20.66 21.72 0.465 6162
 6164 3 11.31 20.75 21.81 0.487 6163
 6165 3 11.32 20.66 21.97 0.44 6164
 6166 3 11.54 20.75 21.9 0.445 6165
 6167 3 11.74 20.66 21.27 0.096 6166
 6168 3 11.86 20.57 21.09 0.094 6167
 6169 3 11.86 20.41 20.93 0.081 6168
 6170 3 11.99 20.43 20.85 0.134 6169
 6171 3 12.16 20.48 20.73 0.093 6170
 6172 3 12.28 20.39 20.66 0.117 6171
 6173 3 12.33 20.29 20.69 0.108 6172
 6174 3 12.32 20.18 20.8 0.000125 6173
 6175 3 11.76 21.18 21.66 0.188 6166
 6176 3 11.96 21.18 21.94 0.097 6175
 6177 3 12.05 21.27 21.96 0.086 6176
 6178 3 12.11 21.36 22.01 0.104 6177
 6179 3 12.14 21.41 22.17 0.092 6178
 6180 3 12.19 21.48 22.37 0.102 6179
 6181 3 12.23 21.57 22.46 0.103 6180
 6182 3 11.46 21.36 21.2 0.122 6164
 6183 3 10.3 21.09 20.92 0.079 6157
 6184 3 10.29 21.25 20.89 0.112 6183
 6185 3 10.23 21.36 20.83 0.104 6184
 6186 3 9.31 19.43 19.73 0.131 5507
 6187 3 9.36 19.2 20.02 0.138 6186
 6188 3 9.39 19.11 20.16 0.158 6187
 6189 3 9.37 19.02 20.29 0.13 6188
 6190 3 9.34 18.86 20.48 0.105 6189
 6191 3 9.23 18.77 20.68 0.103 6190
 6192 3 9.15 18.73 20.82 0.107 6191
 6193 3 9.12 18.73 20.98 0.103 6192
 6194 3 9.08 18.7 21.11 0.111 6193
 6195 3 8.98 18.68 21.22 0.115 6194
 6196 3 8.83 18.66 21.23 0.084 6195
 6197 3 8.7 18.66 21.23 0.115 6196
 6198 3 8.65 18.55 21.32 0.125 6197
 6199 3 8.66 18.54 21.5 0.112 6198
 6200 3 8.54 19.64 18.48 0.081 5491
 6201 3 8.39 19.61 18.5 0.073 6200
 6202 3 8.26 19.72 18.4 0.12 6201
 6203 3 8.17 19.79 18.31 0.087 6202
 6204 3 8.06 19.88 18.26 0.076 6203
 6205 3 7.92 19.91 18.22 0.065 6204
 6206 3 7.86 19.97 18.3 0.068 6205
 6207 3 7.82 20.04 18.42 0.105 6206
 6208 3 7.77 20.14 18.4 0.103 6207
 6209 3 7.79 20.25 18.33 0.066 6208
 6210 3 6.85 18.5 16 0.175 6209
 6211 3 6.9 17.73 15.54 0.123 5465
 6212 3 6.98 17.61 15.45 0.085 6211
 6213 3 6.94 17.59 15.36 0.087 6212
 6214 3 6.97 17.39 15.29 0.114 6213
 6215 3 6.94 17.34 15.2 0.154 6214
 6216 3 6.81 17.48 14.98 0.167 6215
 6217 3 6.69 17.59 14.86 0.134 6216
 6218 3 5.53 18.84 13.63 0.104 5450
 6219 3 5.62 18.98 13.64 0.127 6218
 6220 3 5.69 19.07 13.61 0.112 6219
 6221 3 5.78 19.2 13.62 0.128 6220
 6222 3 5.91 19.34 13.68 0.125 6221
 6223 3 6 19.48 13.69 0.127 6222
 6224 3 6.15 19.7 13.73 0.09 6223
 6225 3 6.17 19.82 13.75 0.099 6224
 6226 3 6.16 19.93 13.61 0.109 6225
 6227 3 6.17 19.98 13.45 0.102 6226
 6228 3 6.22 20.09 13.38 0.114 6227
 6229 3 6.25 20.27 13.37 0.108 6228
 6230 3 6.41 20.36 13.34 0.157 6229
 6231 3 6.45 20.57 13.17 0.093 6230
 6232 3 6.46 20.61 13.04 0.109 6231
 6233 3 6.54 20.77 13.05 0.099 6232
 6234 3 6.62 20.84 13.04 0.105 6233
 6235 3 3.44 18.16 12.7 0.336 6234
 6236 3 2.91 18.3 12.2 0.113 6235
 6237 3 2.86 18.33 12.09 0.074 6236
 6238 3 3.5 18.29 12.7 0.256 4981
 6239 3 3.56 18.47 12.7 0.23 6238
 6240 3 3.6 18.64 12.66 0.151 6239
 6241 3 3.46 18.73 12.67 0.083 6240
 6242 3 3.54 18.79 12.61 0.105 6241
 6243 3 3.54 19.02 12.57 0.099 6242
 6244 3 3.6 19.18 12.51 0.158 6243
 6245 3 3.6 19.36 12.42 0.161 6244
 6246 3 3.6 19.5 12.41 0.17 6245
 6247 3 3.56 19.66 12.41 0.144 6246
 6248 3 3.58 19.82 12.42 0.148 6247
 6249 3 3.58 19.97 12.44 0.132 6248
 6250 3 3.56 20.09 12.5 0.155 6249
 6251 3 3.63 20.23 12.54 0.159 6250
 6252 3 3.67 20.36 12.53 0.151 6251
 6253 3 3.67 20.5 12.53 0.141 6252
 6254 3 3.69 20.68 12.54 0.191 6253
 6255 3 3.71 20.84 12.55 0.17 6254
 6256 3 3.83 21.04 12.61 0.2 6255
 6257 3 3.96 21.39 12.44 0.337 6256
 6258 3 4.03 21.47 12.54 0.289 6257
 6259 3 4.04 21.45 12.67 0.211 6258
 6260 3 3.99 21.45 12.86 0.179 6259
 6261 3 4.03 21.54 13.01 0.175 6260
 6262 3 4.09 21.63 13.16 0.115 6261
 6263 3 4.13 21.72 13.35 0.137 6262
 6264 3 4.01 21.88 13.52 0.15 6263
 6265 3 4.13 21.91 13.61 0.152 6264
 6266 3 4.15 21.97 13.77 0.14 6265
 6267 3 4.16 22.02 13.93 0.142 6266
 6268 3 4.37 22.11 14.1 0.237 6267
 6269 3 4.42 22.09 14.23 0.188 6268
 6270 3 4.44 22.07 14.36 0.17 6269
 6271 3 4.49 22.09 14.67 0.212 6270
 6272 3 4.59 21.91 14.93 0.117 6271
 6273 3 4.7 21.82 15.04 0.109 6272
 6274 3 4.74 21.73 15.18 0.107 6273
 6275 3 4.8 21.82 15.33 0.137 6274
 6276 3 4.7 21.77 15.55 0.078 6275
 6277 3 4.65 21.75 15.73 0.11 6276
 6278 3 4.65 21.7 15.87 0.137 6277
 6279 3 4.57 21.61 16.01 0.139 6278
 6280 3 4.43 21.41 16.01 0.084 6279
 6281 3 4.34 21.32 16.05 0.093 6280
 6282 3 4.27 21.16 16.05 0.094 6281
 6283 3 4.21 21.05 16.14 0.101 6282
 6284 3 4.18 20.93 16.25 0.1 6283
 6285 3 4.22 20.8 16.39 0.095 6284
 6286 3 4.18 20.8 16.57 0.096 6285
 6287 3 4.13 20.81 16.73 0.113 6286
 6288 3 4.04 20.74 16.87 0.115 6287
 6289 3 3.94 20.74 16.96 0.101 6288
 6290 3 4.56 21.57 16.25 0.104 6279
 6291 3 4.64 21.64 16.37 0.122 6290
 6292 3 4.72 21.84 16.46 0.122 6291
 6293 3 4.65 21.93 16.59 0.076 6292
 6294 3 4.55 21.95 16.68 0.078 6293
 6295 3 4.41 22.22 14.75 0.182 6271
 6296 3 4.35 22.32 14.82 0.19 6295
 6297 3 4.25 22.48 14.82 0.16 6296
 6298 3 4.23 22.61 14.92 0.134 6297
 6299 3 4.22 22.79 14.98 0.125 6298
 6300 3 4.18 22.97 15.03 0.133 6299
 6301 3 4.18 23.18 15.1 0.148 6300
 6302 3 4.19 23.52 15.25 0.214 6301
 6303 3 4.47 23.82 15.34 0.155 6302
 6304 3 4.57 23.91 15.25 0.192 6303
 6305 3 4.7 24.02 15.07 0.226 6304
 6306 3 4.72 24.16 15.07 0.234 6305
 6307 3 4.53 24.45 15.16 0.122 6306
 6308 3 4.61 24.54 15.19 0.094 6307
 6309 3 4.77 24.64 15.23 0.101 6308
 6310 3 4.9 24.73 15.35 0.126 6309
 6311 3 4.99 24.8 15.44 0.082 6310
 6312 3 5.05 23.91 14.94 0.112 6306
 6313 3 5.2 23.86 14.85 0.17 6312
 6314 3 5.35 23.77 14.81 0.148 6313
 6315 3 5.49 23.55 14.84 0.104 6314
 6316 3 5.57 23.45 14.77 0.109 6315
 6317 3 5.7 23.36 14.75 0.07 6316
 6318 3 5.74 23.2 14.77 0.113 6317
 6319 3 5.77 23.02 14.78 0.096 6318
 6320 3 5.88 22.89 14.71 0.101 6319
 6321 3 5.95 22.68 14.74 0.101 6320
 6322 3 5.96 22.52 14.78 0.082 6321
 6323 3 6.12 22.45 14.84 0.114 6322
 6324 3 6.27 22.32 14.86 0.115 6323
 6325 3 6.37 22.18 14.79 0.102 6324
 6326 3 6.5 22.02 14.79 0.085 6325
 6327 3 6.54 21.75 14.78 0.057 6326
 6328 3 6.53 21.61 14.75 0.058 6327
 6329 3 6.61 21.48 14.7 0.11 6328
 6330 3 6.74 21.43 14.69 0.119 6329
 6331 3 6.83 21.27 14.62 0.116 6330
 6332 3 6.87 21.09 14.64 0.086 6331
 6333 3 6.95 20.91 14.63 0.087 6332
 6334 3 4.09 23.52 15.27 0.166 6302
 6335 3 4.06 23.68 15.35 0.161 6334
 6336 3 4.02 23.8 15.49 0.135 6335
 6337 3 4.06 23.93 15.6 0.079 6336
 6338 3 4.07 24 15.74 0.108 6337
 6339 3 3.91 24.01 16.01 0.251 6338
 6340 3 3.65 23.83 16.06 0.134 6339
 6341 3 3.49 23.71 16.11 0.138 6340
 6342 3 3.37 23.65 16.15 0.136 6341
 6343 3 3.2 23.62 16.27 0.092 6342
 6344 3 3.1 23.55 16.34 0.07 6343
 6345 3 3.22 23.49 16.42 0.065 6344
 6346 3 3.26 23.37 16.43 0.099 6345
 6347 3 3.43 23.51 16.2 0.086 6342
 6348 3 3.43 23.33 16.2 0.126 6347
 6349 3 3.43 23.19 16.18 0.000125 6348
 6350 3 3.98 24.14 16.05 0.256 6339
 6351 3 4.04 24.1 16.19 0.219 6350
 6352 3 4.01 24.15 16.37 0.191 6351
 6353 3 3.98 24.24 16.46 0.16 6352
 6354 3 3.93 24.37 16.53 0.15 6353
 6355 3 3.89 24.53 16.64 0.14 6354
 6356 3 3.93 24.67 16.77 0.161 6355
 6357 3 3.97 24.78 16.93 0.172 6356
 6358 3 4.14 24.98 17.07 0.192 6357
 6359 3 4.18 25.15 17.19 0.21 6358
 6360 3 4.21 25.33 17.28 0.208 6359
 6361 3 4.16 25.51 17.32 0.133 6360
 6362 3 4.08 25.69 17.41 0.152 6361
 6363 3 4.09 25.92 17.5 0.177 6362
 6364 3 4.13 26.05 17.59 0.177 6363
 6365 3 4.17 26.21 17.6 0.196 6364
 6366 3 4.21 26.35 17.68 0.174 6365
 6367 3 4.21 26.53 17.75 0.181 6366
 6368 3 4.32 26.62 17.87 0.181 6367
 6369 3 4.42 26.69 17.89 0.151 6368
 6370 3 4.58 26.71 17.96 0.129 6369
 6371 3 4.64 26.91 18.07 0.131 6370
 6372 3 4.7 27.05 18.18 0.149 6371
 6373 3 4.68 27.25 18.27 0.133 6372
 6374 3 4.63 27.37 18.39 0.138 6373
 6375 3 4.53 27.55 18.46 0.155 6374
 6376 3 4.49 27.65 18.53 0.162 6375
 6377 3 4.4 27.74 18.66 0.146 6376
 6378 3 4.33 27.81 18.78 0.143 6377
 6379 3 4.29 27.89 18.94 0.148 6378
 6380 3 4.27 27.89 19.09 0.129 6379
 6381 3 4.27 27.87 19.28 0.124 6380
 6382 3 4.27 27.89 19.44 0.151 6381
 6383 3 4.32 28.01 19.69 0.213 6382
 6384 3 4.3 28.15 19.8 0.214 6383
 6385 3 4.47 28.55 19.78 0.097 6384
 6386 3 4.41 28.67 19.73 0.068 6385
 6387 3 4.22 28.17 19.87 0.139 6384
 6388 3 4.15 28.33 19.91 0.123 6387
 6389 3 4.1 28.42 19.94 0.125 6388
 6390 3 4.01 28.62 20.03 0.158 6389
 6391 3 3.98 28.71 20.19 0.151 6390
 6392 3 3.94 28.78 20.34 0.121 6391
 6393 3 4.01 29.17 20.96 0.438 6392
 6394 3 3.88 29.24 21.03 0.357 6393
 6395 3 3.69 29.19 21 0.153 6394
 6396 3 3.52 29.19 20.99 0.137 6395
 6397 3 3.34 29.24 21.02 0.116 6396
 6398 3 3.06 29.3 20.9 0.194 6397
 6399 3 2.78 29.26 20.83 0.15 6398
 6400 3 2.62 29.28 20.76 0.166 6399
 6401 3 2.49 29.28 20.93 0.143 6400
 6402 3 2.39 29.3 20.94 0.132 6401
 6403 3 2.24 29.33 20.85 0.068 6402
 6404 3 4.06 29.4 21.32 0.36 6393
 6405 3 4.21 29.39 21.52 0.376 6404
 6406 3 4.26 29.3 21.66 0.412 6405
 6407 3 4.37 29.26 21.69 0.445 6406
 6408 3 4.45 29.26 21.82 0.46 6407
 6409 3 4.39 29.08 22.1 0.314 6408
 6410 3 4.49 29.15 22.28 0.311 6409
 6411 3 4.57 29.24 22.34 0.298 6410
 6412 3 4.58 29.35 22.48 0.261 6411
 6413 3 4.66 29.4 22.55 0.202 6412
 6414 3 4.77 29.48 22.77 0.178 6413
 6415 3 4.87 29.51 22.88 0.178 6414
 6416 3 5 29.58 23.04 0.124 6415
 6417 3 5.07 29.69 23.22 0.127 6416
 6418 3 5.04 29.69 23.42 0.116 6417
 6419 3 5.08 29.8 23.58 0.16 6418
 6420 3 5.11 29.87 23.78 0.155 6419
 6421 3 5.18 29.9 23.92 0.106 6420
 6422 3 5.23 29.9 24.04 0.198 6421
 6423 3 5.16 30.05 24.35 0.178 6422
 6424 3 5.08 30.24 24.54 0.171 6423
 6425 3 5.09 30.4 24.61 0.232 6424
 6426 3 5.31 30.35 24.88 0.157 6425
 6427 3 5.51 30.37 25.1 0.147 6426
 6428 3 5.67 30.44 25.24 0.134 6427
 6429 3 5.75 30.42 25.36 0.13 6428
 6430 3 5.81 30.62 25.51 0.147 6429
 6431 3 5.76 30.69 25.69 0.152 6430
 6432 3 5.8 30.8 25.83 0.182 6431
 6433 3 5.91 30.83 25.95 0.185 6432
 6434 3 6.01 31.01 26.04 0.129 6433
 6435 3 6.1 31.08 26.16 0.14 6434
 6436 3 6.18 31.08 26.27 0.142 6435
 6437 3 6.26 31.15 26.43 0.115 6436
 6438 3 6.33 31.19 26.52 0.125 6437
 6439 3 6.21 31.3 26.66 0.158 6438
 6440 3 6.2 31.39 26.89 0.154 6439
 6441 3 6.2 31.46 27.05 0.172 6440
 6442 3 6.12 31.67 26.86 0.105 6441
 6443 3 6.1 31.73 26.77 0.094 6442
 6444 3 6.09 31.78 26.68 0.077 6443
 6445 3 6.1 31.98 26.61 0.121 6444
 6446 3 6.13 32.16 26.66 0.083 6445
 6447 3 6.12 32.3 26.7 0.124 6446
 6448 3 6.13 32.44 26.75 0.11 6447
 6449 3 6.2 32.59 26.71 0.137 6448
 6450 3 6.13 32.75 26.68 0.125 6449
 6451 3 6.13 32.77 26.5 0.108 6450
 6452 3 6.22 32.76 26.36 0.084 6451
 6453 3 6.37 32.82 26.27 0.126 6452
 6454 3 6.21 31.58 27.21 0.138 6441
 6455 3 6.33 31.65 27.41 0.141 6454
 6456 3 6.41 31.71 27.5 0.149 6455
 6457 3 6.62 31.74 27.52 0.112 6456
 6458 3 6.71 31.83 27.59 0.115 6457
 6459 3 6.83 31.89 27.68 0.119 6458
 6460 3 7.07 31.92 27.73 0.145 6459
 6461 3 7.19 31.95 27.82 0.158 6460
 6462 3 7.33 31.91 27.47 0.093 6461
 6463 3 7.29 31.89 27.35 0.065 6462
 6464 3 7.33 31.93 27.24 0.102 6463
 6465 3 7.3 31.89 28.12 0.128 6461
 6466 3 7.36 31.84 28.24 0.124 6465
 6467 3 7.47 31.84 28.42 0.174 6466
 6468 3 7.53 31.86 28.56 0.172 6467
 6469 3 7.65 31.79 28.67 0.165 6468
 6470 3 7.65 31.84 28.87 0.217 6469
 6471 3 7.6 31.84 28.97 0.255 6470
 6472 3 7.23 31.8 29.15 0.243 6471
 6473 3 7.1 31.94 29.2 0.193 6472
 6474 3 7.02 31.92 29.39 0.126 6473
 6475 3 6.97 31.89 29.55 0.121 6474
 6476 3 6.87 32.13 29.16 0.114 6473
 6477 3 6.75 32.22 29.18 0.127 6476
 6478 3 6.58 32.25 29.27 0.095 6477
 6479 3 6.43 32.3 29.27 0.104 6478
 6480 3 6.33 32.33 29.34 0.106 6479
 6481 3 7.95 31.89 29.22 0.297 6471
 6482 3 8.43 32.15 29.07 0.159 6481
 6483 3 8.57 32.17 29.11 0.149 6482
 6484 3 8.65 32.21 29.16 0.13 6483
 6485 3 8.85 32.24 29.18 0.165 6484
 6486 3 8.95 32.22 29.2 0.151 6485
 6487 3 9.09 32.26 29.23 0.099 6486
 6488 3 9.2 32.25 29.25 0.106 6487
 6489 3 9.31 32.25 29.32 0.134 6488
 6490 3 9.45 32.21 29.41 0.176 6489
 6491 3 9.65 32.18 29.21 0.106 6490
 6492 3 9.77 32.12 29.1 0.118 6491
 6493 3 9.97 32.11 29.19 0.159 6492
 6494 3 10.12 32.08 29.17 0.119 6493
 6495 3 10.27 32.03 29.19 0.139 6494
 6496 3 10.41 32 29.28 0.141 6495
 6497 3 10.54 32.11 29.3 0.196 6496
 6498 3 10.57 32.43 29.3 0.129 6497
 6499 3 10.57 32.58 29.33 0.148 6498
 6500 3 10.52 32.87 29.3 0.154 6499
 6501 3 10.59 32.99 29.35 0.216 6500
 6502 3 10.57 33.11 29.46 0.282 6501
 6503 3 10.55 33.29 29.6 0.302 6502
 6504 3 10.48 33.47 29.64 0.278 6503
 6505 3 10.47 33.67 29.55 0.245 6504
 6506 3 10.38 33.82 29.44 0.298 6505
 6507 3 10.31 33.93 29.39 0.351 6506
 6508 3 10.21 34.04 29.28 0.378 6507
 6509 3 10.57 34.35 29.49 0.139 6508
 6510 3 10.51 34.56 29.51 0.119 6509
 6511 3 10.63 34.65 29.58 0.149 6510
 6512 3 10.64 34.86 29.4 0.133 6511
 6513 3 10.65 34.96 29.51 0.147 6512
 6514 3 10.73 35.12 29.58 0.106 6513
 6515 3 10.83 35.28 29.66 0.082 6514
 6516 3 10.9 35.43 29.72 0.09 6515
 6517 3 11.01 35.56 29.75 0.059 6516
 6518 3 11.08 35.65 29.77 0.096 6517
 6519 3 11.17 35.74 29.84 0.1 6518
 6520 3 11.31 35.87 29.86 0.104 6519
 6521 3 11.47 36.04 29.84 0.142 6520
 6522 3 11.61 36.25 29.86 0.11 6521
 6523 3 11.73 36.37 29.81 0.107 6522
 6524 3 11.86 36.47 29.72 0.167 6523
 6525 3 11.98 36.57 29.68 0.209 6524
 6526 3 12.05 36.76 29.76 0.131 6525
 6527 3 12.13 36.92 29.73 0.136 6526
 6528 3 12.28 37.11 29.67 0.129 6527
 6529 3 12.4 37.26 29.6 0.084 6528
 6530 3 12.49 37.4 29.64 0.094 6529
 6531 3 12.67 37.49 29.69 0.117 6530
 6532 3 12.83 37.53 29.69 0.163 6531
 6533 3 13.04 37.75 29.96 0.109 6532
 6534 3 13.17 37.79 30 0.114 6533
 6535 3 13.32 37.76 29.97 0.073 6534
 6536 3 13 37.14 29.62 0.084 6532
 6537 3 12.89 36.97 29.55 0.165 6536
 6538 3 12.74 36.83 29.46 0.134 6537
 6539 3 12.65 36.83 29.32 0.124 6538
 6540 3 12.57 36.79 29.16 0.11 6539
 6541 3 12.41 36.78 29.05 0.129 6540
 6542 3 12.32 36.79 28.85 0.114 6541
 6543 3 12.29 36.81 28.62 0.075 6542
 6544 3 12.22 36.85 28.48 0.105 6543
 6545 3 12.12 36.9 28.35 0.109 6544
 6546 3 12.07 36.86 28.26 0.08 6545
 6547 3 12.07 36.83 28.12 0.068 6546
 6548 3 11.97 36.79 28.04 0.127 6547
 6549 3 11.85 36.72 28.02 0.1 6548
 6550 3 11.67 36.76 27.88 0.103 6549
 6551 3 11.53 36.86 27.81 0.084 6550
 6552 3 11.46 36.97 27.77 0.098 6551
 6553 3 11.44 37.11 27.75 0.083 6552
 6554 3 11.34 37.24 27.68 0.113 6553
 6555 3 11.24 37.36 27.63 0.128 6554
 6556 3 11.17 37.42 27.56 0.117 6555
 6557 3 11.08 37.44 27.49 0.055 6556
 6558 3 11.03 37.5 27.36 0.079 6557
 6559 3 10.99 37.6 27.33 0.125 6558
 6560 3 10.88 37.75 27.34 0.126 6559
 6561 3 10.75 37.83 27.28 0.121 6560
 6562 3 10.6 37.89 27.23 0.105 6561
 6563 3 10.55 38.03 27.26 0.121 6562
 6564 3 11.97 36.47 29.38 0.1 6525
 6565 3 11.87 36.28 29.34 0.086 6564
 6566 3 11.87 36.18 29.16 0.072 6565
 6567 3 11.85 36.28 29.09 0.000125 6566
 6568 3 10.66 31.91 29.49 0.17 6497
 6569 3 10.79 31.79 29.56 0.153 6568
 6570 3 10.94 31.73 29.61 0.173 6569
 6571 3 11.06 31.73 29.72 0.144 6570
 6572 3 11.23 31.79 29.81 0.142 6571
 6573 3 11.33 31.8 29.93 0.113 6572
 6574 3 11.56 31.82 29.93 0.155 6573
 6575 3 11.69 31.84 29.93 0.189 6574
 6576 3 11.92 31.89 29.97 0.147 6575
 6577 3 12.06 31.99 29.96 0.118 6576
 6578 3 12.15 32.1 29.89 0.176 6577
 6579 3 12.26 32.22 29.87 0.193 6578
 6580 3 12.08 32.51 29.71 0.143 6579
 6581 3 12.04 32.58 29.59 0.145 6580
 6582 3 11.97 32.67 29.46 0.161 6581
 6583 3 11.71 32.81 29.5 0.114 6582
 6584 3 11.65 32.89 29.4 0.077 6583
 6585 3 11.57 32.99 29.29 0.087 6584
 6586 3 11.56 32.89 29.18 0.081 6585
 6587 3 11.45 32.86 29.13 0.1 6586
 6588 3 11.32 32.82 29.04 0.099 6587
 6589 3 11.26 32.81 28.9 0.098 6588
 6590 3 11.15 32.79 28.77 0.116 6589
 6591 3 11.07 32.85 28.63 0.13 6590
 6592 3 10.99 32.79 28.5 0.109 6591
 6593 3 10.87 32.78 28.33 0.111 6592
 6594 3 10.91 32.72 28.2 0.095 6593
 6595 3 10.84 32.79 28.06 0.052 6594
 6596 3 10.71 32.72 28.03 0.113 6595
 6597 3 10.58 32.75 27.92 0.115 6596
 6598 3 10.49 32.75 27.78 0.09 6597
 6599 3 10.41 32.65 27.58 0.111 6598
 6600 3 10.31 32.6 27.44 0.091 6599
 6601 3 10.33 32.53 27.3 0.096 6600
 6602 3 10.24 32.49 27.14 0.073 6601
 6603 3 10.16 32.53 27.05 0.09 6602
 6604 3 12.1 32.47 29.32 0.065 6582
 6605 3 12.05 32.47 29.16 0.085 6604
 6606 3 12.05 32.39 29.07 0.13 6605
 6607 3 12.04 32.33 28.89 0.275 6606
 6608 3 11.66 32.5 28.75 0.073 6607
 6609 3 11.58 32.71 28.75 0.129 6608
 6610 3 12.4 32.14 29.03 0.13 6607
 6611 3 12.32 31.97 29.12 0.068 6610
 6612 3 12.32 31.84 29.17 0.067 6611
 6613 3 12.34 31.75 29.28 0.067 6612
 6614 3 12.43 31.52 29.19 0.122 6613
 6615 3 12.4 32.25 30.01 0.102 6579
 6616 3 12.42 32.33 30.09 0.115 6615
 6617 3 12.44 32.42 30.19 0.123 6616
 6618 3 12.53 32.56 30.26 0.121 6617
 6619 3 12.64 32.57 30.35 0.104 6618
 6620 3 12.74 32.67 30.42 0.124 6619
 6621 3 12.91 32.67 30.57 0.119 6620
 6622 3 13.02 32.79 30.67 0.124 6621
 6623 3 13.18 32.83 30.74 0.187 6622
 6624 3 13.43 32.9 30.72 0.167 6623
 6625 3 13.62 33 30.77 0.143 6624
 6626 3 13.75 33.08 30.86 0.134 6625
 6627 3 13.88 33.15 30.9 0.122 6626
 6628 3 13.99 33.14 30.99 0.159 6627
 6629 3 14.15 33.22 31.04 0.128 6628
 6630 3 14.27 33.24 31.15 0.098 6629
 6631 3 14.38 33.26 31.23 0.091 6630
 6632 3 14.62 33.36 31.32 0.109 6631
 6633 3 14.72 33.31 31.41 0.121 6632
 6634 3 14.85 33.31 31.5 0.104 6633
 6635 3 14.94 33.39 31.65 0.11 6634
 6636 3 15.04 33.54 31.72 0.136 6635
 6637 3 15.02 33.68 31.79 0.148 6636
 6638 3 14.97 33.78 31.81 0.218 6637
 6639 3 15.26 33.71 31.88 0.166 6638
 6640 3 15.28 33.85 31.94 0.131 6639
 6641 3 15.35 33.82 32.01 0.118 6640
 6642 3 15.49 33.89 32.12 0.125 6641
 6643 3 15.6 33.82 32.26 0.19 6642
 6644 3 15.72 33.87 32.26 0.179 6643
 6645 3 15.97 34.03 32.15 0.138 6644
 6646 3 16.13 34.07 32 0.125 6645
 6647 3 16.31 34.1 31.98 0.15 6646
 6648 3 16.47 34.06 31.95 0.136 6647
 6649 3 16.6 34.04 32.02 0.188 6648
 6650 3 16.72 34.01 32.25 0.201 6649
 6651 3 16.88 34.26 32.32 0.114 6650
 6652 3 17.01 34.35 32.38 0.109 6651
 6653 3 17.12 34.44 32.46 0.144 6652
 6654 3 17.28 34.58 32.46 0.127 6653
 6655 3 17.33 34.79 32.45 0.099 6654
 6656 3 17.33 34.93 32.49 0.124 6655
 6657 3 17.42 35.04 32.53 0.141 6656
 6658 3 17.51 35.19 32.6 0.17 6657
 6659 3 17.63 35.33 32.64 0.136 6658
 6660 3 17.72 35.54 32.67 0.125 6659
 6661 3 17.78 35.64 32.6 0.179 6660
 6662 3 17.72 35.89 32.46 0.257 6661
 6663 3 17.72 36.01 32.42 0.348 6662
 6664 3 17.74 36.1 32.27 0.365 6663
 6665 3 17.67 36.19 32.14 0.161 6664
 6666 3 17.69 36.31 32.1 0.000125 6665
 6667 3 17.85 36.25 32.23 0.434 6664
 6668 3 17.87 36.37 32.12 0.42 6667
 6669 3 18.01 36.56 32.15 0.357 6668
 6670 3 18.44 36.81 32.54 0.141 6669
 6671 3 18.51 36.94 32.58 0.09 6670
 6672 3 18.47 37.04 32.68 0.142 6671
 6673 3 18.49 37.18 32.71 0.259 6672
 6674 3 18.67 37.46 32.43 0.112 6673
 6675 3 18.69 37.61 32.36 0.099 6674
 6676 3 18.76 37.78 32.29 0.117 6675
 6677 3 18.85 37.94 32.25 0.104 6676
 6678 3 19.01 38.07 32.19 0.109 6677
 6679 3 19.17 38.15 32.1 0.09 6678
 6680 3 19.35 38.18 32.08 0.081 6679
 6681 3 19.42 38.32 31.99 0.091 6680
 6682 3 19.43 38.43 31.94 0.092 6681
 6683 3 19.47 38.57 31.85 0.108 6682
 6684 3 19.5 38.72 31.78 0.145 6683
 6685 3 19.45 38.81 31.71 0.206 6684
 6686 3 19.54 38.97 31.92 0.103 6685
 6687 3 19.48 38.93 31.37 0.099 6685
 6688 3 19.52 39.08 31.28 0.096 6687
 6689 3 19.55 39.19 31.24 0.000125 6688
 6690 3 18.22 36.92 33.07 0.127 6673
 6691 3 18.05 36.76 33.17 0.104 6690
 6692 3 17.98 36.64 33.21 0.084 6691
 6693 3 17.87 36.57 33.31 0.14 6692
 6694 3 17.82 36.47 33.32 0.153 6693
 6695 3 18.03 36.36 33.49 0.092 6694
 6696 3 18.07 36.21 33.65 0.114 6695
 6697 3 18.09 36.14 33.75 0.117 6696
 6698 3 18.18 36.03 33.75 0.162 6697
 6699 3 18.18 35.85 33.82 0.192 6698
 6700 3 18.25 35.75 33.85 0.203 6699
 6701 3 18.12 35.47 34.07 0.147 6700
 6702 3 18.14 35.36 34.26 0.109 6701
 6703 3 18.15 35.18 34.35 0.093 6702
 6704 3 18.19 35.06 34.47 0.101 6703
 6705 3 18.26 34.92 34.54 0.118 6704
 6706 3 18.4 34.72 34.67 0.104 6705
 6707 3 18.47 34.53 34.74 0.126 6706
 6708 3 18.49 34.35 34.79 0.148 6707
 6709 3 18.51 34.12 34.83 0.194 6708
 6710 3 18.54 34 34.85 0.27 6709
 6711 3 18.86 33.97 35.17 0.107 6710
 6712 3 18.94 33.81 35.18 0.079 6711
 6713 3 19.08 33.72 35.29 0.077 6712
 6714 3 19.19 33.69 35.33 0.128 6713
 6715 3 19.3 33.72 35.48 0.151 6714
 6716 3 19.39 33.65 35.59 0.15 6715
 6717 3 19.5 33.6 35.77 0.112 6716
 6718 3 19.53 33.56 35.91 0.14 6717
 6719 3 19.48 33.29 35.87 0.066 6718
 6720 3 19.41 33.14 35.91 0.084 6719
 6721 3 19.37 33 35.95 0.056 6720
 6722 3 19.34 32.89 35.95 0.075 6721
 6723 3 19.3 32.75 35.98 0.067 6722
 6724 3 19.44 32.61 36.09 0.104 6723
 6725 3 19.37 32.47 36.12 0.082 6724
 6726 3 19.26 32.32 36.16 0.132 6725
 6727 3 19.26 32.18 36.33 0.122 6726
 6728 3 19.25 32 36.48 0.079 6727
 6729 3 19.19 31.91 36.41 0.07 6728
 6730 3 19.19 31.8 36.29 0.102 6729
 6731 3 19.21 31.73 36.12 0.116 6730
 6732 3 19.35 31.61 35.93 0.086 6731
 6733 3 19.46 31.5 35.86 0.088 6732
 6734 3 19.55 31.45 35.79 0.064 6733
 6735 3 19.66 31.39 35.69 0.104 6734
 6736 3 19.76 31.45 35.55 0.056 6735
 6737 3 19.87 31.47 35.48 0.071 6736
 6738 3 19.41 33.61 36.09 0.095 6718
 6739 3 19.41 33.71 36.23 0.149 6738
 6740 3 19.41 33.58 36.41 0.105 6739
 6741 3 19.35 33.64 36.52 0.071 6740
 6742 3 19.35 33.78 36.58 0.119 6741
 6743 3 19.3 33.97 36.61 0.1 6742
 6744 3 19.29 34.12 36.65 0.111 6743
 6745 3 19.17 34.22 36.75 0.099 6744
 6746 3 19.06 34.37 36.86 0.11 6745
 6747 3 19.04 34.47 36.89 0.123 6746
 6748 3 18.24 33.82 34.67 0.145 6710
 6749 3 18.1 33.69 34.64 0.178 6748
 6750 3 17.86 33.61 34.74 0.151 6749
 6751 3 17.69 33.58 34.85 0.099 6750
 6752 3 17.58 33.47 34.95 0.095 6751
 6753 3 17.54 33.39 35.13 0.108 6752
 6754 3 17.61 33.5 35.29 0.135 6753
 6755 3 17.64 33.57 35.45 0.113 6754
 6756 3 17.59 33.43 35.53 0.099 6755
 6757 3 17.55 33.22 35.53 0.09 6756
 6758 3 17.64 33.14 35.6 0.12 6757
 6759 3 17.6 32.99 35.74 0.104 6758
 6760 3 17.57 32.86 35.86 0.084 6759
 6761 3 17.53 32.75 35.92 0.000125 6760
 6762 3 17.52 36.5 33.35 0.099 6694
 6763 3 17.41 36.43 33.35 0.119 6762
 6764 3 17.37 36.35 33.41 0.105 6763
 6765 3 16.61 33.92 31.8 0.132 6649
 6766 3 16.68 33.69 31.68 0.117 6765
 6767 3 16.73 33.54 31.62 0.133 6766
 6768 3 16.75 33.37 31.51 0.165 6767
 6769 3 16.72 33.14 31.49 0.181 6768
 6770 3 16.7 32.97 31.43 0.157 6769
 6771 3 16.59 32.83 31.23 0.087 6770
 6772 3 16.55 32.79 31.09 0.144 6771
 6773 3 16.55 32.72 30.95 0.231 6772
 6774 3 16.5 32.65 30.86 0.276 6773
 6775 3 16.36 32.4 30.93 0.096 6774
 6776 3 16.36 32.25 30.98 0.136 6775
 6777 3 16.34 32.15 31.02 0.165 6776
 6778 3 16.36 32.04 31.05 0.173 6777
 6779 3 16.61 31.97 31.29 0.139 6778
 6780 3 16.79 31.89 31.4 0.114 6779
 6781 3 16.97 31.89 31.4 0.111 6780
 6782 3 17.07 31.79 31.42 0.09 6781
 6783 3 17.09 31.64 31.33 0.056 6782
 6784 3 17.25 31.47 31.22 0.122 6783
 6785 3 17.36 31.41 31.24 0.082 6784
 6786 3 16.23 31.93 30.8 0.128 6778
 6787 3 16.18 31.84 30.63 0.157 6786
 6788 3 16.1 31.86 30.5 0.135 6787
 6789 3 16.03 31.8 30.38 0.098 6788
 6790 3 15.9 31.8 30.25 0.106 6789
 6791 3 15.83 31.75 30.09 0.094 6790
 6792 3 15.76 31.61 30.05 0.091 6791
 6793 3 15.76 31.48 29.95 0.104 6792
 6794 3 15.78 31.48 29.8 0.079 6793
 6795 3 15.8 31.41 29.64 0.124 6794
 6796 3 15.87 31.32 29.46 0.135 6795
 6797 3 15.95 31.18 29.29 0.134 6796
 6798 3 16 31.04 29.25 0.091 6797
 6799 3 16.11 30.91 29.14 0.13 6798
 6800 3 16.15 30.82 29.02 0.141 6799
 6801 3 16.18 30.75 28.93 0.058 6800
 6802 3 16.55 32.65 30.55 0.227 6774
 6803 3 16.65 32.5 30.34 0.134 6802
 6804 3 16.74 32.39 30.19 0.083 6803
 6805 3 16.85 32.32 30.08 0.093 6804
 6806 3 16.99 32.37 29.96 0.109 6805
 6807 3 17.05 32.39 29.78 0.118 6806
 6808 3 17.12 32.31 29.65 0.126 6807
 6809 3 17.26 32.18 29.53 0.175 6808
 6810 3 17.31 32.04 29.37 0.127 6809
 6811 3 17.41 31.97 29.3 0.151 6810
 6812 3 17.54 31.86 29.24 0.151 6811
 6813 3 17.56 31.68 29.1 0.202 6812
 6814 3 17.61 31.54 28.99 0.216 6813
 6815 3 17.68 31.39 28.96 0.236 6814
 6816 3 17.66 31.29 28.87 0.252 6815
 6817 3 17.68 31.18 28.74 0.225 6816
 6818 3 17.7 31.02 28.69 0.199 6817
 6819 3 17.72 30.91 28.62 0.194 6818
 6820 3 17.68 30.8 28.51 0.219 6819
 6821 3 17.63 30.68 28.44 0.249 6820
 6822 3 17.5 30.61 28.35 0.262 6821
 6823 3 17.5 30.48 28.31 0.325 6822
 6824 3 17.45 30.29 28.28 0.344 6823
 6825 3 17.36 30.16 28.35 0.323 6824
 6826 3 17.27 30.07 28.35 0.366 6825
 6827 3 17.41 29.91 29.03 0.095 6826
 6828 3 17.43 29.82 29.15 0.102 6827
 6829 3 17.52 29.82 29.31 0.098 6828
 6830 3 17.6 29.7 29.51 0.134 6829
 6831 3 17.67 29.64 29.62 0.162 6830
 6832 3 17.8 29.5 29.46 0.043 6831
 6833 3 17.28 30 28.1 0.312 6826
 6834 3 17.73 29.98 27.94 0.127 6833
 6835 3 17.83 29.86 27.99 0.101 6834
 6836 3 17.92 29.72 27.95 0.091 6835
 6837 3 18.12 29.64 27.95 0.103 6836
 6838 3 18.3 29.5 27.91 0.119 6837
 6839 3 18.42 29.39 27.82 0.132 6838
 6840 3 18.55 29.39 27.63 0.126 6839
 6841 3 18.64 29.43 27.43 0.106 6840
 6842 3 18.66 29.45 27.29 0.098 6841
 6843 3 18.67 29.45 27.09 0.085 6842
 6844 3 18.68 29.41 26.95 0.093 6843
 6845 3 18.72 29.39 26.86 0.042 6844
 6846 3 17.89 30.14 27.94 0.134 6834
 6847 3 17.01 29.93 27.96 0.199 6833
 6848 3 16.96 29.73 27.94 0.225 6847
 6849 3 16.85 29.66 27.96 0.156 6848
 6850 3 16.83 29.52 27.96 0.105 6849
 6851 3 16.73 29.45 27.92 0.118 6850
 6852 3 16.58 29.48 27.89 0.104 6851
 6853 3 16.55 29.41 27.82 0.113 6852
 6854 3 16.55 29.3 27.84 0.156 6853
 6855 3 16.48 29.14 27.89 0.136 6854
 6856 3 16.28 29.16 27.84 0.096 6855
 6857 3 16.25 29.09 27.98 0.106 6856
 6858 3 17.13 29.52 28.21 0.112 6848
 6859 3 17.13 29.41 28.19 0.055 6858
 6860 3 11.7 31.93 29.61 0.123 6575
 6861 3 11.66 31.89 29.49 0.114 6860
 6862 3 11.6 31.88 29.27 0.112 6861
 6863 3 11.63 31.88 29.11 0.113 6862
 6864 3 11.56 31.91 28.97 0.151 6863
 6865 3 11.5 31.88 28.84 0.125 6864
 6866 3 11.51 31.89 28.74 0.098 6865
 6867 3 11.49 31.79 28.54 0.091 6866
 6868 3 11.57 31.72 28.47 0.148 6867
 6869 3 11.63 31.66 28.38 0.106 6868
 6870 3 9.85 31.95 28.96 0.081 6493
 6871 3 9.96 31.91 28.98 0.000125 6870
 6872 3 9.4 32.14 29.7 0.097 6490
 6873 3 9.46 32.03 29.84 0.113 6872
 6874 3 9.56 31.99 29.91 0.12 6873
 6875 3 9.66 31.93 30.08 0.078 6874
 6876 3 9.67 31.89 30.21 0.091 6875
 6877 3 9.59 31.82 30.35 0.11 6876
 6878 3 9.56 31.82 30.47 0.107 6877
 6879 3 9.58 31.8 30.62 0.104 6878
 6880 3 9.6 31.77 30.76 0.128 6879
 6881 3 7.91 31.84 29.44 0.411 6481
 6882 3 7.44 31.67 29.62 0.128 6881
 6883 3 7.3 31.6 29.62 0.111 6882
 6884 3 7.23 31.46 29.62 0.124 6883
 6885 3 7.27 31.28 29.65 0.073 6884
 6886 3 7.23 31.17 29.74 0.105 6885
 6887 3 7.1 31.1 29.77 0.105 6886
 6888 3 7.02 30.89 29.73 0.074 6887
 6889 3 6.93 30.78 29.71 0.092 6888
 6890 3 6.88 30.65 29.59 0.095 6889
 6891 3 6.89 30.49 29.48 0.112 6890
 6892 3 6.81 30.35 29.5 0.123 6891
 6893 3 6.72 30.21 29.55 0.11 6892
 6894 3 6.64 30.05 29.75 0.176 6893
 6895 3 6.48 30.03 29.79 0.162 6894
 6896 3 6.27 30.05 29.77 0.144 6895
 6897 3 6.06 30.15 29.96 0.057 6896
 6898 3 5.98 30.21 30.08 0.079 6897
 6899 3 5.97 30.35 30.2 0.083 6898
 6900 3 5.86 30.39 30.24 0.08 6899
 6901 3 5.73 30.37 30.17 0.109 6900
 6902 3 8.04 31.73 29.49 0.372 6881
 6903 3 8.25 31.57 29.62 0.369 6902
 6904 3 8.34 31.57 29.76 0.399 6903
 6905 3 8.39 31.61 29.86 0.346 6904
 6906 3 8.26 31.68 30.06 0.337 6905
 6907 3 8.13 31.68 30.3 0.374 6906
 6908 3 8.19 31.57 30.38 0.392 6907
 6909 3 8.24 31.66 30.47 0.378 6908
 6910 3 8.08 32.29 29.44 0.166 6902
 6911 3 8.06 32.36 29.58 0.135 6910
 6912 3 4.89 30.69 24.54 0.063 6425
 6913 3 4.77 30.76 24.64 0.096 6912
 6914 3 4.68 30.92 24.77 0.122 6913
 6915 3 4.61 30.94 24.96 0.107 6914
 6916 3 4.56 30.99 25.12 0.101 6915
 6917 3 4.52 31.06 25.21 0.101 6916
 6918 3 4.53 31.15 25.34 0.072 6917
 6919 3 4.46 31.15 25.48 0.087 6918
 6920 3 4.36 31.21 25.55 0.093 6919
 6921 3 4.35 31.35 25.59 0.123 6920
 6922 3 4.43 31.55 25.5 0.136 6921
 6923 3 4.53 31.62 25.48 0.126 6922
 6924 3 4.71 31.71 25.52 0.128 6923
 6925 3 4.82 31.81 25.53 0.121 6924
 6926 3 4.85 31.96 25.33 0.141 6925
 6927 3 4.94 32.05 25.15 0.13 6926
 6928 3 5.02 32.05 24.95 0.138 6927
 6929 3 5.06 32.12 24.79 0.115 6928
 6930 3 5.14 32.19 24.67 0.121 6929
 6931 3 5.22 32.41 24.65 0.105 6930
 6932 3 5.2 32.58 24.6 0.111 6931
 6933 3 5.17 32.73 24.7 0.082 6932
 6934 3 5.05 32.83 24.74 0.102 6933
 6935 3 5.09 33.05 24.72 0.09 6934
 6936 3 5.02 33.18 24.69 0.106 6935
 6937 3 4.94 33.29 24.7 0.088 6936
 6938 3 4.84 33.34 24.64 0.081 6937
 6939 3 4.67 33.44 24.64 0.078 6938
 6940 3 4.5 29.87 21.87 0.202 6408
 6941 3 4.55 30.05 21.94 0.2 6940
 6942 3 4.56 30.26 22 0.158 6941
 6943 3 4.64 30.44 22 0.183 6942
 6944 3 4.8 30.62 22.03 0.133 6943
 6945 3 4.92 30.74 22.13 0.151 6944
 6946 3 5.05 30.9 22.13 0.157 6945
 6947 3 5.17 31.06 22.13 0.181 6946
 6948 3 5.2 31.17 22.11 0.181 6947
 6949 3 5.22 31.26 22.06 0.194 6948
 6950 3 5.46 31.39 22.2 0.199 6949
 6951 3 5.6 31.4 22.17 0.234 6950
 6952 3 5.71 31.5 22.2 0.257 6951
 6953 3 5.8 31.59 22.17 0.219 6952
 6954 3 5.83 31.75 22.22 0.224 6953
 6955 3 5.92 31.84 22.15 0.247 6954
 6956 3 5.96 31.97 22.13 0.306 6955
 6957 3 6.21 31.86 22.18 0.212 6956
 6958 3 6.38 31.89 22.07 0.183 6957
 6959 3 6.56 31.97 22.02 0.148 6958
 6960 3 6.72 32.11 21.89 0.152 6959
 6961 3 6.85 32.19 21.84 0.201 6960
 6962 3 6.97 32.29 21.79 0.239 6961
 6963 3 7.13 32.32 21.66 0.171 6962
 6964 3 7.35 32.35 21.74 0.19 6963
 6965 3 7.39 32.31 21.56 0.161 6964
 6966 3 7.59 32.29 21.47 0.165 6965
 6967 3 7.8 32.26 21.49 0.202 6966
 6968 3 7.9 32.25 21.47 0.26 6967
 6969 3 7.98 32.32 21.42 0.267 6968
 6970 3 8.16 32.42 21.49 0.327 6969
 6971 3 8.32 32.4 21.53 0.384 6970
 6972 3 8.43 32.35 21.54 0.481 6971
 6973 3 8.55 32.31 21.54 0.534 6972
 6974 3 8.8 32.43 21.48 0.611 6973
 6975 3 8.86 32.5 21.57 0.607 6974
 6976 3 8.77 33.28 21.93 0.158 6975
 6977 3 8.82 33.42 21.95 0.173 6976
 6978 3 8.94 33.57 21.88 0.109 6977
 6979 3 9.05 33.72 21.86 0.158 6978
 6980 3 9.14 33.82 21.91 0.151 6979
 6981 3 9.11 33.96 21.89 0.139 6980
 6982 3 9.1 34.22 21.84 0.142 6981
 6983 3 8.99 34.18 21.86 0.000125 6982
 6984 3 8.94 32.64 21.59 0.238 6975
 6985 3 9.18 32.79 21.66 0.174 6984
 6986 3 9.35 32.83 21.82 0.121 6985
 6987 3 9.46 32.75 21.91 0.104 6986
 6988 3 9.61 32.72 21.95 0.153 6987
 6989 3 9.72 32.67 22.07 0.146 6988
 6990 3 9.73 32.64 22.24 0.111 6989
 6991 3 9.81 32.67 22.39 0.099 6990
 6992 3 9.92 32.72 22.46 0.116 6991
 6993 3 10.04 32.79 22.49 0.144 6992
 6994 3 10.17 32.81 22.48 0.157 6993
 6995 3 10.35 32.89 22.49 0.15 6994
 6996 3 10.53 33 22.42 0.154 6995
 6997 3 10.61 33.11 22.49 0.239 6996
 6998 3 10.79 33.18 22.19 0.152 6997
 6999 3 10.87 33.25 22.16 0.197 6998
 7000 3 11.01 33.26 22.43 0.094 6999
 7001 3 11.05 33.35 22.54 0.132 7000
 7002 3 11.12 33.46 22.66 0.149 7001
 7003 3 11.1 33.67 22.68 0.101 7002
 7004 3 10.79 33.26 21.83 0.134 6999
 7005 3 10.8 33.35 21.69 0.153 7004
 7006 3 11.03 33.36 21.63 0.162 7005
 7007 3 10.8 33.36 21.33 0.11 7006
 7008 3 10.72 33.43 21.24 0.137 7007
 7009 3 10.64 33.54 21.19 0.108 7008
 7010 3 11.3 33.39 21.58 0.211 7006
 7011 3 11.53 33.56 21.7 0.154 7010
 7012 3 11.63 33.64 21.81 0.191 7011
 7013 3 11.73 33.75 21.97 0.176 7012
 7014 3 11.81 33.85 22.09 0.146 7013
 7015 3 11.81 33.97 22.13 0.206 7014
 7016 3 11.99 34.1 22.24 0.14 7015
 7017 3 12.06 34.14 22.37 0.135 7016
 7018 3 12.18 34.24 22.44 0.197 7017
 7019 3 12.27 34.33 22.51 0.205 7018
 7020 3 12.36 34.36 22.71 0.107 7019
 7021 3 12.48 34.36 22.73 0.157 7020
 7022 3 12.57 34.39 22.64 0.234 7021
 7023 3 12.69 34.32 22.75 0.295 7022
 7024 3 12.79 34.36 22.71 0.337 7023
 7025 3 12.82 34.39 22.85 0.373 7024
 7026 3 12.95 34.43 22.85 0.423 7025
 7027 3 13.06 34.49 22.8 0.439 7026
 7028 3 13.12 34.54 22.87 0.493 7027
 7029 3 13.21 34.61 22.67 0.504 7028
 7030 3 13.35 34.96 22.49 0.305 7029
 7031 3 13.54 34.99 22.35 0.202 7030
 7032 3 13.63 34.94 22.38 0.156 7031
 7033 3 13.95 35 22.36 0.172 7032
 7034 3 14.19 34.97 22.29 0.155 7033
 7035 3 14.29 35.08 22.29 0.143 7034
 7036 3 14.52 35.11 22.27 0.154 7035
 7037 3 14.71 35.11 22.28 0.189 7036
 7038 3 14.87 35.18 22.28 0.189 7037
 7039 3 15.01 35.25 22.28 0.16 7038
 7040 3 15.19 35.29 22.08 0.129 7039
 7041 3 15.33 35.35 22.01 0.185 7040
 7042 3 15.48 35.46 21.94 0.25 7041
 7043 3 15.63 35.47 21.86 0.284 7042
 7044 3 15.81 35.51 21.93 0.295 7043
 7045 3 15.92 35.39 21.88 0.322 7044
 7046 3 15.81 35.25 21.59 0.059 7045
 7047 3 16.17 35.46 22.2 0.241 7045
 7048 3 16.3 35.43 22.45 0.194 7047
 7049 3 16.39 35.6 22.57 0.244 7048
 7050 3 16.32 35.79 22.64 0.225 7049
 7051 3 16.32 35.96 22.77 0.217 7050
 7052 3 16.39 36 22.89 0.223 7051
 7053 3 16.5 35.9 23.11 0.128 7052
 7054 3 16.48 35.82 23.38 0.151 7053
 7055 3 16.54 35.74 23.55 0.146 7054
 7056 3 16.6 35.58 23.71 0.127 7055
 7057 3 16.67 35.56 23.84 0.148 7056
 7058 3 16.72 35.5 23.96 0.139 7057
 7059 3 16.83 35.39 24.06 0.087 7058
 7060 3 17.01 35.37 24.08 0.113 7059
 7061 3 17.1 35.32 24.19 0.101 7060
 7062 3 17.22 35.24 24.3 0.103 7061
 7063 3 17.35 35.12 24.37 0.11 7062
 7064 3 17.51 35.07 24.47 0.121 7063
 7065 3 17.65 35.07 24.55 0.142 7064
 7066 3 17.81 35.07 24.58 0.125 7065
 7067 3 17.92 35.07 24.67 0.07 7066
 7068 3 16.71 36.26 22.86 0.188 7052
 7069 3 16.84 36.39 22.85 0.149 7068
 7070 3 17.02 36.43 22.78 0.18 7069
 7071 3 17.25 36.54 22.69 0.157 7070
 7072 3 17.45 36.64 22.53 0.153 7071
 7073 3 17.56 36.74 22.33 0.165 7072
 7074 3 17.67 36.81 22.19 0.158 7073
 7075 3 17.8 36.9 22.1 0.149 7074
 7076 3 17.87 36.89 22.01 0.131 7075
 7077 3 18.03 36.96 21.95 0.104 7076
 7078 3 18.15 37 21.9 0.138 7077
 7079 3 18.22 37.07 21.79 0.123 7078
 7080 3 18.28 37.18 21.7 0.113 7079
 7081 3 18.42 37.35 21.59 0.164 7080
 7082 3 18.53 37.32 21.52 0.203 7081
 7083 3 18.62 37.25 21.38 0.185 7082
 7084 3 18.79 37.26 21.23 0.182 7083
 7085 3 18.95 37.29 21.13 0.191 7084
 7086 3 19.07 37.43 21.06 0.187 7085
 7087 3 19.02 37.56 20.93 0.209 7086
 7088 3 19.1 37.64 20.75 0.245 7087
 7089 3 19.1 37.68 20.61 0.284 7088
 7090 3 19.1 37.68 20.5 0.318 7089
 7091 3 19.23 37.57 20.26 0.248 7090
 7092 3 19.62 37.71 20.26 0.099 7091
 7093 3 19.71 37.79 20.21 0.092 7092
 7094 3 19.83 37.85 20.17 0.091 7093
 7095 3 19.96 37.82 20.14 0.144 7094
 7096 3 20.15 37.82 19.94 0.118 7095
 7097 3 20.25 37.82 19.85 0.091 7096
 7098 3 20.4 37.79 19.81 0.105 7097
 7099 3 20.59 37.82 19.68 0.106 7098
 7100 3 20.7 37.82 19.61 0.093 7099
 7101 3 20.86 37.97 19.43 0.119 7100
 7102 3 20.99 37.94 19.34 0.086 7101
 7103 3 21.13 37.94 19.24 0.113 7102
 7104 3 21.25 37.92 19.09 0.117 7103
 7105 3 21.36 37.97 18.93 0.112 7104
 7106 3 21.46 37.96 18.74 0.103 7105
 7107 3 21.57 37.86 18.61 0.108 7106
 7108 3 21.71 37.75 18.59 0.12 7107
 7109 3 21.85 37.65 18.55 0.14 7108
 7110 3 21.96 37.61 18.5 0.143 7109
 7111 3 21.96 37.53 18.41 0.084 7110
 7112 3 22.14 37.49 18.43 0.059 7111
 7113 3 22.3 37.39 18.3 0.103 7112
 7114 3 22.39 37.4 18.19 0.085 7113
 7115 3 22.51 37.39 18.12 0.106 7114
 7116 3 22.66 37.33 18.07 0.123 7115
 7117 3 22.76 37.35 17.95 0.099 7116
 7118 3 22.91 37.26 17.9 0.091 7117
 7119 3 23.05 37.19 17.79 0.085 7118
 7120 3 23.15 37.18 17.63 0.1 7119
 7121 3 23.22 37.21 17.49 0.089 7120
 7122 3 23.27 37.24 17.31 0.069 7121
 7123 3 23.33 37.26 17.2 0.115 7122
 7124 3 23.36 37.28 17.06 0.102 7123
 7125 3 23.47 37.24 16.94 0.098 7124
 7126 3 23.52 37.24 16.74 0.131 7125
 7127 3 23.54 37.21 16.52 0.11 7126
 7128 3 23.68 37.25 16.45 0.111 7127
 7129 3 23.8 37.22 16.36 0.116 7128
 7130 3 23.96 37.15 16.36 0.086 7129
 7131 3 24.09 37.06 16.39 0.102 7130
 7132 3 24.18 36.94 16.34 0.107 7131
 7133 3 24.23 36.78 16.34 0.086 7132
 7134 3 24.27 36.57 16.39 0.147 7133
 7135 3 24.28 36.39 16.34 0.125 7134
 7136 3 24.28 36.18 16.21 0.144 7135
 7137 3 24.41 36.08 16.06 0.089 7136
 7138 3 24.48 35.97 15.92 0.107 7137
 7139 3 24.5 35.87 15.88 0.137 7138
 7140 3 24.71 35.76 15.75 0.128 7139
 7141 3 24.84 35.69 15.6 0.098 7140
 7142 3 24.96 35.65 15.44 0.101 7141
 7143 3 25.04 35.6 15.26 0.114 7142
 7144 3 25.12 35.5 15.08 0.171 7143
 7145 3 24.94 35.43 14.84 0.06 7144
 7146 3 24.9 35.58 14.79 0.065 7145
 7147 3 24.94 35.67 14.86 0.000125 7146
 7148 3 25.19 35.42 15.23 0.107 7144
 7149 3 25.17 35.53 14.87 0.086 7148
 7150 3 25.33 35.51 14.81 0.106 7149
 7151 3 25.23 35.31 15.28 0.114 7148
 7152 3 25.19 35.08 15.22 0.08 7151
 7153 3 25.13 34.93 15.21 0.112 7152
 7154 3 25.24 34.85 15.21 0.137 7153
 7155 3 25.35 34.74 15.23 0.043 7154
 7156 3 25.42 34.57 15.21 0.098 7155
 7157 3 25.47 34.47 15.18 0.145 7156
 7158 3 25.62 34.5 15.38 0.082 7157
 7159 3 25.73 34.6 15.39 0.066 7158
 7160 3 25.84 34.65 15.42 0.087 7159
 7161 3 25.93 34.68 15.35 0.104 7160
 7162 3 26.01 34.68 15.21 0.13 7161
 7163 3 26.15 34.69 15.12 0.13 7162
 7164 3 25.54 34.36 15.17 0.111 7157
 7165 3 25.58 34.24 15.03 0.000125 7164
 7166 3 25.28 35.19 15.3 0.114 7151
 7167 3 22.78 37.15 18.15 0.07 7116
 7168 3 22.91 37.07 18.11 0.075 7167
 7169 3 23.03 36.94 18.13 0.09 7168
 7170 3 23.12 36.86 17.99 0.067 7169
 7171 3 23.17 36.86 17.86 0.095 7170
 7172 3 23.23 36.82 17.74 0.118 7171
 7173 3 23.31 36.72 17.54 0.144 7172
 7174 3 23.38 36.54 17.36 0.123 7173
 7175 3 18.92 37.39 20.09 0.112 7091
 7176 3 18.96 37.22 20.07 0.000125 7175
 7177 3 15.66 35.79 22.04 0.106 7044
 7178 3 15.56 35.93 22.13 0.1 7177
 7179 3 13.2 33.87 23.38 0.141 7028
 7180 3 13.16 33.79 23.57 0.134 7179
 7181 3 13.26 33.58 23.52 0.162 7180
 7182 3 13.24 33.42 23.61 0.133 7181
 7183 3 13.26 33.29 23.65 0.123 7182
 7184 3 13.41 33.15 23.76 0.08 7183
 7185 3 13.49 32.9 23.9 0.137 7184
 7186 3 13.56 32.76 23.92 0.184 7185
 7187 3 13.66 32.58 23.9 0.123 7186
 7188 3 13.81 32.46 23.95 0.106 7187
 7189 3 13.95 32.32 23.86 0.081 7188
 7190 3 14.04 32.25 23.86 0.123 7189
 7191 3 14.18 32.14 23.88 0.108 7190
 7192 3 14.29 32.07 23.95 0.074 7191
 7193 3 14.39 32.07 24.02 0.045 7192
 7194 3 14.47 32.03 24.09 0.079 7193
 7195 3 14.44 31.95 24.18 0.096 7194
 7196 3 14.36 31.95 24.24 0.057 7195
 7197 3 14.53 31.79 24.3 0.102 7195
 7198 3 14.61 31.68 24.46 0.09 7197
 7199 3 14.66 31.59 24.55 0.084 7198
 7200 3 14.8 31.48 24.68 0.057 7199
 7201 3 14.93 31.39 24.66 0.113 7200
 7202 3 14.96 31.29 24.68 0.144 7201
 7203 3 15.02 31.22 24.82 0.096 7202
 7204 3 15.13 31.11 24.94 0.128 7203
 7205 3 15.25 31.07 25.1 0.097 7204
 7206 3 15.32 31.02 25.26 0.085 7205
 7207 3 15.5 30.98 25.42 0.135 7206
 7208 3 15.62 30.98 25.52 0.167 7207
 7209 3 15.68 31.13 25.77 0.126 7208
 7210 3 11.65 34.19 21.81 0.115 7015
 7211 3 11.48 34.32 21.61 0.105 7210
 7212 3 11.46 34.43 21.56 0.000125 7211
 7213 3 10.5 33.14 22.87 0.07 6997
 7214 3 10.5 33.24 23.01 0.093 7213
 7215 3 10.52 33.36 23.08 0.068 7214
 7216 3 10.63 33.47 23.17 0.087 7215
 7217 3 10.71 33.5 23.3 0.095 7216
 7218 3 10.75 33.57 23.42 0.106 7217
 7219 3 10.77 33.72 23.49 0.094 7218
 7220 3 10.87 33.86 23.41 0.081 7219
 7221 3 10.95 33.97 23.34 0.106 7220
 7222 3 10.96 34.08 23.31 0.148 7221
 7223 3 10.95 34.19 23.38 0.2 7222
 7224 3 10.9 34.36 23.43 0.166 7223
 7225 3 11.14 34.37 23.27 0.118 7224
 7226 3 11.15 34.47 23.25 0.000125 7225
 7227 3 8.88 31.59 21.32 0.139 6984
 7228 3 8.94 31.45 21.18 0.152 7227
 7229 3 9.01 31.39 21.09 0.182 7228
 7230 3 9.2 31.25 21.18 0.115 7229
 7231 3 9.26 31.23 21.07 0.14 7230
 7232 3 9.29 31.16 20.98 0.195 7231
 7233 3 9.31 31.05 20.95 0.28 7232
 7234 3 9.48 30.88 21.25 0.138 7233
 7235 3 9.63 30.91 21.33 0.068 7234
 7236 3 8.94 32.68 20.54 0.09 6974
 7237 3 8.95 32.72 20.36 0.102 7236
 7238 3 8.93 32.65 20.23 0.09 7237
 7239 3 8.45 32.07 22.39 0.126 6973
 7240 3 8.48 31.86 22.45 0.088 7239
 7241 3 8.45 31.73 22.45 0.086 7240
 7242 3 8.45 31.59 22.5 0.097 7241
 7243 3 8.55 31.48 22.52 0.126 7242
 7244 3 8.64 31.25 22.82 0.108 7243
 7245 3 8.75 31.23 22.79 0.07 7244
 7246 3 5.71 32.32 21.95 0.191 6956
 7247 3 5.74 32.46 21.95 0.234 7246
 7248 3 5.96 32.5 21.67 0.095 7247
 7249 3 5.93 32.54 21.51 0.095 7248
 7250 3 5.92 32.57 21.36 0.097 7249
 7251 3 5.89 32.61 21.26 0.121 7250
 7252 3 5.83 32.58 21.11 0.115 7251
 7253 3 5.85 32.57 20.97 0.122 7252
 7254 3 5.86 32.54 20.83 0.117 7253
 7255 3 5.81 32.58 20.63 0.091 7254
 7256 3 5.76 32.64 20.47 0.11 7255
 7257 3 5.76 32.6 20.35 0.129 7256
 7258 3 5.74 32.57 20.19 0.128 7257
 7259 3 5.64 32.54 19.97 0.156 7258
 7260 3 5.62 32.53 19.79 0.141 7259
 7261 3 5.58 32.61 19.63 0.133 7260
 7262 3 5.5 32.62 19.4 0.113 7261
 7263 3 5.38 32.61 22.15 0.103 7247
 7264 3 5.28 32.69 22.15 0.116 7263
 7265 3 5.17 32.83 22.24 0.11 7264
 7266 3 5.08 32.98 22.33 0.109 7265
 7267 3 4.99 33.11 22.42 0.197 7266
 7268 3 4.99 33.19 22.49 0.299 7267
 7269 3 5.09 33.37 22.1 0.181 7268
 7270 3 4.93 33.3 21.85 0.123 7269
 7271 3 4.85 33.23 21.64 0.111 7270
 7272 3 4.72 33.18 21.62 0.148 7271
 7273 3 4.54 33.13 21.53 0.102 7272
 7274 3 4.38 33.08 21.41 0.108 7273
 7275 3 4.33 33.12 21.25 0.116 7274
 7276 3 4.37 33.19 21.19 0.048 7275
 7277 3 5.2 33.59 22.2 0.112 7269
 7278 3 5.35 33.65 22.22 0.105 7277
 7279 3 5.58 31.74 22.56 0.101 6952
 7280 3 5.45 31.83 22.58 0.079 7279
 7281 3 5.32 31.83 22.67 0.084 7280
 7282 3 5.2 31.85 22.72 0.122 7281
 7283 3 5.05 31.81 22.83 0.136 7282
 7284 3 4.98 31.89 22.9 0.093 7283
 7285 3 4.93 31.33 21.88 0.099 6949
 7286 3 4.79 31.39 21.8 0.106 7285
 7287 3 4.7 31.48 21.69 0.101 7286
 7288 3 4.54 31.56 21.68 0.15 7287
 7289 3 4.45 31.64 21.52 0.171 7288
 7290 3 4.38 31.74 21.3 0.115 7289
 7291 3 4.31 31.89 21.19 0.124 7290
 7292 3 4.05 31.87 21.07 0.128 7291
 7293 3 3.94 31.78 21.02 0.175 7292
 7294 3 4 31.62 20.57 0.134 7293
 7295 3 3.97 31.58 20.43 0.156 7294
 7296 3 3.96 31.4 20.37 0.152 7295
 7297 3 3.96 31.51 20.27 0.000125 7296
 7298 3 4.42 25.35 17.5 0.028 6360
 7299 3 4.38 25.24 17.62 0.083 7298
 7300 3 4.32 25.12 17.73 0.078 7299
 7301 3 4.21 25.05 17.77 0.093 7300
 7302 3 4.08 24.99 17.84 0.059 7301
 7303 3 3.99 24.96 17.78 0.114 7302
 7304 3 3.95 24.85 17.89 0.147 7303
 7305 3 3.95 24.69 18.07 0.102 7304
 7306 3 3.95 24.55 18.23 0.078 7305
 7307 3 3.96 24.51 18.35 0.148 7306
 7308 3 4.09 24.44 18.46 0.095 7307
 7309 3 4.04 24.35 18.53 0.082 7308
 7310 3 4.62 22.36 14.11 0.09 6268
 7311 3 4.71 22.5 14.04 0.095 7310
 7312 3 4.9 22.55 14.08 0.107 7311
 7313 3 4.95 22.66 14.13 0.069 7312
 7314 3 5 22.79 14.19 0.089 7313
 7315 3 5.07 22.93 14.16 0.102 7314
 7316 3 3.83 21.86 13.51 0.075 6264
 7317 3 3.73 21.84 13.48 0.104 7316
 7318 3 3.6 21.91 13.37 0.151 7317
 7319 3 3.5 21.84 13.26 0.106 7318
 7320 3 4.06 21.75 12.18 0.235 6257
 7321 3 4.01 22.05 12.16 0.152 7320
 7322 3 3.93 22.22 12.1 0.116 7321
 7323 3 3.9 22.34 11.98 0.147 7322
 7324 3 3.89 22.52 11.9 0.158 7323
 7325 3 3.9 22.66 11.8 0.166 7324
 7326 3 3.89 22.75 11.71 0.163 7325
 7327 3 3.98 22.95 11.6 0.214 7326
 7328 3 4 23.11 11.45 0.253 7327
 7329 3 4.08 23.27 11.4 0.272 7328
 7330 3 3.94 23.32 11.27 0.241 7329
 7331 3 3.94 23.52 11.03 0.158 7330
 7332 3 4.02 23.68 10.87 0.146 7331
 7333 3 4.06 23.73 10.71 0.158 7332
 7334 3 4.11 23.79 10.54 0.178 7333
 7335 3 4.07 23.93 10.42 0.147 7334
 7336 3 4.06 24.13 10.15 0.147 7335
 7337 3 4.02 24.2 10.02 0.156 7336
 7338 3 3.99 24.29 9.9 0.135 7337
 7339 3 4.02 24.34 9.8 0.179 7338
 7340 3 3.91 24.47 9.68 0.183 7339
 7341 3 3.88 24.57 9.54 0.208 7340
 7342 3 3.78 24.7 9.4 0.128 7341
 7343 3 3.74 24.84 9.34 0.144 7342
 7344 3 3.68 24.95 9.24 0.119 7343
 7345 3 3.59 25.05 9.14 0.137 7344
 7346 3 3.49 25.25 9.02 0.176 7345
 7347 3 3.45 25.36 8.98 0.15 7346
 7348 3 3.37 25.52 8.89 0.153 7347
 7349 3 3.29 25.73 8.83 0.172 7348
 7350 3 3.21 25.91 8.79 0.17 7349
 7351 3 3.12 26.05 8.73 0.158 7350
 7352 3 3.02 26.23 8.74 0.175 7351
 7353 3 2.94 26.43 8.76 0.187 7352
 7354 3 2.85 26.63 8.85 0.144 7353
 7355 3 2.79 26.84 8.94 0.157 7354
 7356 3 2.76 26.97 9.06 0.164 7355
 7357 3 2.74 27.14 9.14 0.196 7356
 7358 3 2.74 27.25 9.2 0.259 7357
 7359 3 2.66 27.3 9.28 0.341 7358
 7360 3 2.38 27.37 9.47 0.27 7359
 7361 3 2.3 27.46 9.58 0.255 7360
 7362 3 2.28 27.67 9.6 0.27 7361
 7363 3 2.22 27.85 9.61 0.277 7362
 7364 3 2.22 27.98 9.74 0.273 7363
 7365 3 2.24 28.1 9.85 0.233 7364
 7366 3 2.26 28.3 10.05 0.123 7365
 7367 3 2.26 28.42 10.14 0.109 7366
 7368 3 2.22 28.49 10.22 0.157 7367
 7369 3 2.19 28.6 10.31 0.164 7368
 7370 3 2.31 28.76 10.33 0.166 7369
 7371 3 2.4 28.94 10.38 0.187 7370
 7372 3 2.48 29.03 10.48 0.2 7371
 7373 3 2.56 29.17 10.53 0.235 7372
 7374 3 2.62 29.3 10.62 0.301 7373
 7375 3 2.71 29.37 10.72 0.351 7374
 7376 3 2.69 29.62 10.78 0.294 7375
 7377 3 2.58 29.49 11.04 0.157 7376
 7378 3 2.58 29.19 11.26 0.1 7377
 7379 3 2.58 29.03 11.28 0.098 7378
 7380 3 2.46 28.87 11.35 0.06 7379
 7381 3 2.47 28.76 11.47 0.093 7380
 7382 3 2.53 28.64 11.51 0.123 7381
 7383 3 2.68 28.55 11.5 0.119 7382
 7384 3 2.7 28.46 11.54 0.049 7383
 7385 3 2.9 29.89 10.6 0.148 7376
 7386 3 3 30.05 10.56 0.147 7385
 7387 3 3.06 30.2 10.58 0.129 7386
 7388 3 3.04 30.32 10.59 0.161 7387
 7389 3 3.1 30.5 10.57 0.146 7388
 7390 3 3.15 30.64 10.56 0.137 7389
 7391 3 3.31 30.7 10.54 0.143 7390
 7392 3 3.42 30.82 10.49 0.138 7391
 7393 3 3.56 30.89 10.51 0.133 7392
 7394 3 3.65 30.97 10.49 0.144 7393
 7395 3 3.75 31.07 10.51 0.149 7394
 7396 3 3.85 31.11 10.54 0.142 7395
 7397 3 4.01 31.13 10.62 0.154 7396
 7398 3 4.09 31.2 10.69 0.184 7397
 7399 3 4.23 31.3 10.73 0.16 7398
 7400 3 4.4 31.43 10.68 0.171 7399
 7401 3 4.52 31.48 10.68 0.182 7400
 7402 3 4.66 31.59 10.65 0.142 7401
 7403 3 4.84 31.64 10.63 0.145 7402
 7404 3 4.95 31.75 10.68 0.168 7403
 7405 3 5.07 31.82 10.68 0.143 7404
 7406 3 5.18 31.91 10.78 0.128 7405
 7407 3 5.24 32.03 10.88 0.128 7406
 7408 3 5.32 32.14 10.93 0.152 7407
 7409 3 5.35 32.24 10.96 0.119 7408
 7410 3 5.45 32.33 11.06 0.13 7409
 7411 3 5.56 32.44 11.08 0.139 7410
 7412 3 5.63 32.58 11.11 0.163 7411
 7413 3 5.74 32.68 11.14 0.207 7412
 7414 3 5.85 32.82 11.1 0.253 7413
 7415 3 6.06 32.9 11.49 0.204 7414
 7416 3 6.21 32.93 11.64 0.179 7415
 7417 3 6.34 32.87 11.75 0.181 7416
 7418 3 6.47 32.85 11.86 0.2 7417
 7419 3 6.58 32.86 11.97 0.21 7418
 7420 3 6.72 33.07 12.2 0.151 7419
 7421 3 6.81 33.21 12.27 0.141 7420
 7422 3 6.88 33.33 12.34 0.166 7421
 7423 3 6.81 33.61 12.23 0.053 7422
 7424 3 6.92 33.68 12.21 0.109 7423
 7425 3 6.94 33.78 12.29 0.097 7424
 7426 3 6.97 33.32 12.47 0.14 7422
 7427 3 7.08 33.33 12.59 0.141 7426
 7428 3 7.18 33.39 12.63 0.183 7427
 7429 3 7.17 33.47 12.87 0.167 7428
 7430 3 6.92 33.46 13.04 0.095 7429
 7431 3 6.92 33.39 13.18 0.078 7430
 7432 3 6.91 33.39 13.34 0.093 7431
 7433 3 6.87 33.33 13.45 0.08 7432
 7434 3 6.79 33.22 13.52 0.121 7433
 7435 3 6.75 33.11 13.54 0.122 7434
 7436 3 6.7 32.97 13.64 0.143 7435
 7437 3 6.67 32.99 13.8 0.153 7436
 7438 3 6.76 33.04 13.92 0.191 7437
 7439 3 6.58 33.08 14.06 0.098 7438
 7440 3 6.48 33.03 14.23 0.122 7439
 7441 3 6.37 33.07 14.37 0.099 7440
 7442 3 6.24 33.12 14.45 0.095 7441
 7443 3 6.19 33.08 14.56 0.099 7442
 7444 3 6.2 33.18 14.78 0.109 7443
 7445 3 6.15 33.21 14.89 0.083 7444
 7446 3 6.13 33.18 15.04 0.097 7445
 7447 3 5.98 33.19 15.13 0.081 7446
 7448 3 5.93 33.11 15.26 0.114 7447
 7449 3 5.9 33.01 15.36 0.156 7448
 7450 3 5.85 33.11 15.56 0.099 7449
 7451 3 5.91 33.11 15.74 0.122 7450
 7452 3 5.94 33.18 15.86 0.111 7451
 7453 3 5.93 33.28 16.04 0.121 7452
 7454 3 5.94 33.39 16.2 0.146 7453
 7455 3 5.97 33.43 16.33 0.129 7454
 7456 3 6.01 33.6 16.54 0.084 7455
 7457 3 6.01 33.75 16.65 0.098 7456
 7458 3 6.13 33.79 16.75 0.119 7457
 7459 3 6.14 33.86 16.89 0.114 7458
 7460 3 6.17 33.92 17.09 0.105 7459
 7461 3 6.1 34.03 17.23 0.123 7460
 7462 3 6.05 34.11 17.31 0.115 7461
 7463 3 6 34.14 17.49 0.077 7462
 7464 3 6 34.14 17.67 0.084 7463
 7465 3 6 34.24 17.9 0.104 7464
 7466 3 6.04 34.32 18.04 0.109 7465
 7467 3 6.07 34.36 18.24 0.095 7466
 7468 3 6.1 34.44 18.34 0.101 7467
 7469 3 6.2 34.47 18.48 0.106 7468
 7470 3 6.08 34.51 18.6 0.114 7469
 7471 3 6.09 34.6 18.98 0.139 7470
 7472 3 6.17 34.64 19.18 0.126 7471
 7473 3 6.24 34.64 19.36 0.000125 7472
 7474 3 6.98 33 13.95 0.15 7438
 7475 3 7.13 32.86 13.82 0.126 7474
 7476 3 7.3 32.87 13.8 0.149 7475
 7477 3 7.46 32.89 13.82 0.133 7476
 7478 3 7.68 32.87 13.88 0.107 7477
 7479 3 7.88 32.86 13.93 0.106 7478
 7480 3 8.04 32.75 13.83 0.124 7479
 7481 3 8.13 32.64 13.78 0.133 7480
 7482 3 8.21 32.5 13.62 0.127 7481
 7483 3 8.3 32.47 13.46 0.132 7482
 7484 3 8.38 32.47 13.39 0.191 7483
 7485 3 8.47 32.36 13.32 0.245 7484
 7486 3 8.51 32.1 13.07 0.108 7485
 7487 3 8.57 31.97 13.06 0.079 7486
 7488 3 8.64 31.86 13.04 0.093 7487
 7489 3 8.51 32.6 13.47 0.109 7485
 7490 3 8.68 32.87 13.71 0.106 7489
 7491 3 8.74 32.97 13.79 0.08 7490
 7492 3 8.82 33.08 13.89 0.116 7491
 7493 3 8.88 33.17 13.95 0.093 7492
 7494 3 8.54 32.71 13.55 0.109 7489
 7495 3 8.57 32.1 13.55 0.101 7494
 7496 3 8.64 32.01 13.53 0.104 7495
 7497 3 8.74 31.93 13.46 0.106 7496
 7498 3 8.78 31.73 13.46 0.064 7497
 7499 3 8.86 31.64 13.4 0.102 7498
 7500 3 8.55 32.82 13.63 0.109 7494
 7501 3 7.32 33.5 13.16 0.146 7429
 7502 3 7.38 33.51 13.26 0.116 7501
 7503 3 7.43 33.57 13.33 0.132 7502
 7504 3 7.5 33.57 13.47 0.169 7503
 7505 3 7.59 33.54 13.63 0.128 7504
 7506 3 7.72 33.57 13.79 0.155 7505
 7507 3 7.83 33.62 13.9 0.161 7506
 7508 3 7.95 33.64 13.96 0.119 7507
 7509 3 8.09 33.72 14.02 0.12 7508
 7510 3 8.23 33.75 14.05 0.146 7509
 7511 3 8.3 33.89 14.03 0.2 7510
 7512 3 8.34 34 14.06 0.222 7511
 7513 3 8.53 34.04 14.31 0.115 7512
 7514 3 8.61 34.15 14.42 0.128 7513
 7515 3 8.72 34.18 14.55 0.175 7514
 7516 3 8.87 34.26 14.69 0.336 7515
 7517 3 8.97 34.18 14.64 0.416 7516
 7518 3 9.02 34.39 14.81 0.45 7517
 7519 3 9.04 34.5 14.97 0.489 7518
 7520 3 9.11 34.56 15.19 0.518 7519
 7521 3 9.16 34.6 15.3 0.593 7520
 7522 3 9.65 34.47 15.06 0.259 7521
 7523 3 9.86 34.58 15.1 0.112 7522
 7524 3 9.93 34.49 15.23 0.152 7523
 7525 3 10.11 34.37 15.34 0.161 7524
 7526 3 10.19 34.29 15.39 0.161 7525
 7527 3 10.39 34.32 15.35 0.211 7526
 7528 3 10.42 34.61 15.53 0.167 7527
 7529 3 10.5 34.04 15.23 0.131 7527
 7530 3 10.44 33.92 15.18 0.161 7529
 7531 3 10.31 33.81 15.1 0.176 7530
 7532 3 10.3 33.57 15.08 0.157 7531
 7533 3 10.45 33.47 15.17 0.137 7532
 7534 3 10.47 33.39 15.1 0.129 7533
 7535 3 10.45 33.32 14.98 0.058 7534
 7536 3 9.95 34.11 15.41 0.153 7526
 7537 3 9.96 33.99 15.28 0.223 7536
 7538 3 9.96 33.94 15.13 0.327 7537
 7539 3 10 33.6 15.43 0.12 7538
 7540 3 9.94 33.47 15.45 0.243 7539
 7541 3 9.96 33.4 15.72 0.113 7540
 7542 3 9.96 33.25 15.8 0.11 7541
 7543 3 10 33.1 15.84 0.088 7542
 7544 3 10.01 32.99 15.98 0.09 7543
 7545 3 9.95 32.86 16.08 0.095 7544
 7546 3 9.8 32.81 16.06 0.143 7545
 7547 3 9.68 32.78 16.14 0.156 7546
 7548 3 9.53 32.74 16.23 0.172 7547
 7549 3 9.41 32.68 16.03 0.092 7548
 7550 3 9.22 32.65 15.99 0.107 7549
 7551 3 9.1 32.71 16.06 0.144 7550
 7552 3 8.94 32.71 16.09 0.13 7551
 7553 3 8.75 32.64 15.98 0.06 7552
 7554 3 8.7 32.54 15.95 0.043 7553
 7555 3 9.9 33.42 15.07 0.122 7540
 7556 3 9.96 33.43 14.92 0.132 7555
 7557 3 10.14 33.44 14.73 0.109 7556
 7558 3 10.2 33.4 14.56 0.103 7557
 7559 3 10.36 33.47 14.4 0.111 7558
 7560 3 10.39 33.4 14.3 0.126 7559
 7561 3 10.45 33.43 14.15 0.107 7560
 7562 3 10.5 33.51 13.98 0.116 7561
 7563 3 10 34.22 14.67 0.116 7538
 7564 3 10 34.14 14.6 0.101 7563
 7565 3 9.96 34.04 14.49 0.105 7564
 7566 3 9.92 34.01 14.32 0.093 7565
 7567 3 9.9 33.96 14.2 0.112 7566
 7568 3 9.96 33.86 14.17 0.096 7567
 7569 3 9.94 33.69 14.13 0.101 7568
 7570 3 10.02 33.47 14.1 0.109 7569
 7571 3 10.1 33.37 14.06 0.101 7570
 7572 3 10.14 33.29 14.01 0.109 7571
 7573 3 10.2 33.12 13.96 0.124 7572
 7574 3 9.02 34.96 15.38 0.357 7521
 7575 3 8.67 35.5 15.41 0.281 7574
 7576 3 8.66 35.68 15.42 0.265 7575
 7577 3 8.54 35.79 15.54 0.22 7576
 7578 3 8.52 35.94 15.7 0.156 7577
 7579 3 8.47 36.14 15.68 0.118 7578
 7580 3 8.51 36.35 15.71 0.138 7579
 7581 3 8.51 36.53 15.82 0.133 7580
 7582 3 8.59 36.61 15.89 0.216 7581
 7583 3 8.86 36.83 15.89 0.089 7582
 7584 3 8.94 36.94 15.91 0.082 7583
 7585 3 9 37.14 15.89 0.096 7584
 7586 3 9.07 37.25 15.78 0.111 7585
 7587 3 9.11 37.42 15.65 0.089 7586
 7588 3 9.13 37.54 15.56 0.089 7587
 7589 3 9.25 37.68 15.56 0.074 7588
 7590 3 9.28 37.78 15.49 0.095 7589
 7591 3 9.29 37.89 15.42 0.136 7590
 7592 3 9.37 38.01 15.4 0.104 7591
 7593 3 9.51 38.12 15.39 0.086 7592
 7594 3 9.49 38.22 15.39 0.075 7593
 7595 3 9.66 38.36 15.53 0.098 7594
 7596 3 9.69 38.53 15.64 0.134 7595
 7597 3 9.72 38.68 15.63 0.128 7596
 7598 3 9.77 38.78 15.62 0.029 7597
 7599 3 8.93 35.11 15.39 0.357 7574
 7600 3 9.08 34.06 15.86 0.149 7599
 7601 3 9 34.08 15.97 0.137 7600
 7602 3 8.89 34.11 16.16 0.141 7601
 7603 3 8.82 34.07 16.32 0.171 7602
 7604 3 8.68 33.93 16.54 0.145 7603
 7605 3 8.58 33.85 16.73 0.092 7604
 7606 3 8.42 33.86 16.74 0.148 7605
 7607 3 8.32 33.92 16.74 0.134 7606
 7608 3 8.18 33.89 16.78 0.000125 7607
 7609 3 5.74 32.86 10.63 0.143 7414
 7610 3 5.78 32.94 10.51 0.115 7609
 7611 3 5.82 33.03 10.27 0.145 7610
 7612 3 5.73 33.08 10.06 0.113 7611
 7613 3 5.71 33.07 9.91 0.169 7612
 7614 3 5.81 33.14 9.81 0.224 7613
 7615 3 6.03 32.72 9.64 0.133 7614
 7616 3 6.06 32.6 9.54 0.145 7615
 7617 3 6.15 32.5 9.47 0.142 7616
 7618 3 6.21 32.46 9.36 0.118 7617
 7619 3 6.31 32.39 9.22 0.153 7618
 7620 3 6.29 32.29 9 0.116 7619
 7621 3 6.25 32.24 8.88 0.147 7620
 7622 3 6.28 32.39 8.73 0.154 7621
 7623 3 6.25 32.46 8.6 0.166 7622
 7624 3 6.29 32.58 8.57 0.252 7623
 7625 3 6.43 32.89 8.77 0.118 7624
 7626 3 6.53 32.97 8.92 0.066 7625
 7627 3 6.54 32.96 9.03 0.095 7626
 7628 3 6.8 33.01 8.96 0.159 7627
 7629 3 6.96 33.11 8.9 0.134 7628
 7630 3 7.12 33.21 8.76 0.169 7629
 7631 3 7.32 33.18 8.63 0.101 7630
 7632 3 7.42 33.12 8.6 0.168 7631
 7633 3 7.53 33.35 8.65 0.084 7632
 7634 3 7.63 33.44 8.65 0.077 7633
 7635 3 7.76 33.56 8.57 0.119 7634
 7636 3 7.92 33.57 8.48 0.123 7635
 7637 3 7.98 33.6 8.32 0.135 7636
 7638 3 7.92 33.51 8.21 0.13 7637
 7639 3 7.83 33.46 8.05 0.158 7638
 7640 3 7.99 33.49 7.88 0.135 7639
 7641 3 6.21 32.37 8.29 0.152 7624
 7642 3 6.18 32.26 8.13 0.244 7641
 7643 3 6.16 32.21 8.02 0.345 7642
 7644 3 6.13 32.22 7.83 0.374 7643
 7645 3 6.13 32.17 7.74 0.41 7644
 7646 3 6.02 31.95 7.64 0.342 7645
 7647 3 5.97 31.82 7.61 0.322 7646
 7648 3 5.85 31.75 7.48 0.34 7647
 7649 3 5.76 31.64 7.48 0.278 7648
 7650 3 5.69 31.48 7.44 0.29 7649
 7651 3 5.66 31.36 7.49 0.302 7650
 7652 3 5.54 31.3 7.2 0.209 7651
 7653 3 5.46 31.2 7.08 0.213 7652
 7654 3 5.56 31.18 6.78 0.084 7653
 7655 3 5.56 31.16 6.65 0.111 7654
 7656 3 5.57 31.04 6.54 0.139 7655
 7657 3 5.64 31.04 6.45 0.174 7656
 7658 3 5.35 30.91 6.48 0.087 7657
 7659 3 5.38 30.89 6.36 0.051 7658
 7660 3 5.31 30.89 6.27 0.119 7659
 7661 3 5.23 30.98 6.22 0.135 7660
 7662 3 5.18 31.18 6.19 0.117 7661
 7663 3 5.05 31.13 6.15 0.106 7662
 7664 3 4.86 31.02 6.14 0.099 7663
 7665 3 4.69 30.95 6.13 0.104 7664
 7666 3 4.59 31.04 6.06 0.151 7665
 7667 3 4.77 31.25 6.09 0.112 7666
 7668 3 4.94 31.39 6.03 0.085 7667
 7669 3 5.05 31.57 6.07 0.077 7668
 7670 3 5.06 31.59 6.19 0.064 7669
 7671 3 4.35 30.95 5.93 0.124 7666
 7672 3 4.22 30.95 5.77 0.1 7671
 7673 3 4.09 30.91 5.77 0.07 7672
 7674 3 4.01 31.02 5.71 0.112 7673
 7675 3 3.94 31.09 5.6 0.092 7674
 7676 3 4.09 31.23 5.56 0.073 7675
 7677 3 4.32 31.04 5.64 0.048 7672
 7678 3 4.47 31.05 5.6 0.091 7677
 7679 3 4.56 31.07 5.65 0.146 7678
 7680 3 4.63 31.14 5.77 0.092 7679
 7681 3 5.74 31.11 6.36 0.132 7657
 7682 3 5.67 31.43 6.45 0.131 7681
 7683 3 5.68 31.45 6.57 0.027 7682
 7684 3 5.81 31.07 6.15 0.134 7681
 7685 3 5.88 31 6.03 0.12 7684
 7686 3 5.97 30.97 5.93 0.109 7685
 7687 3 5.97 30.98 5.69 0.09 7686
 7688 3 5.94 30.91 5.53 0.1 7687
 7689 3 5.83 30.88 5.44 0.089 7688
 7690 3 5.77 30.77 5.35 0.105 7689
 7691 3 5.65 30.7 5.33 0.088 7690
 7692 3 5.58 30.7 5.24 0.093 7691
 7693 3 5.56 30.79 5.11 0.09 7692
 7694 3 5.57 30.77 4.97 0.118 7693
 7695 3 5.78 30.79 4.9 0.074 7694
 7696 3 6.04 32.69 7.48 0.117 7645
 7697 3 5.96 32.82 7.4 0.074 7696
 7698 3 5.91 32.93 7.32 0.049 7697
 7699 3 5.8 33.04 7.32 0.101 7698
 7700 3 5.71 33.18 7.19 0.121 7699
 7701 3 5.67 33.33 7.07 0.099 7700
 7702 3 5.56 33.53 6.97 0.074 7701
 7703 3 5.58 33.72 6.94 0.097 7702
 7704 3 5.47 33.86 6.89 0.108 7703
 7705 3 5.43 34 6.9 0.085 7704
 7706 3 5.33 34.21 6.9 0.163 7705
 7707 3 5.21 34.29 6.89 0.193 7706
 7708 3 5.12 34.43 7.19 0.094 7707
 7709 3 4.88 34.44 7.18 0.07 7708
 7710 3 4.76 34.46 7.15 0.083 7709
 7711 3 4.56 34.31 7.13 0.085 7710
 7712 3 4.55 34.14 7.06 0.074 7711
 7713 3 4.59 34.04 7 0.05 7712
 7714 3 4.54 33.86 6.96 0.099 7713
 7715 3 4.54 33.76 6.89 0.000125 7714
 7716 3 5.18 34.17 6.43 0.095 7707
 7717 3 5.09 34.08 6.32 0.117 7716
 7718 3 5.02 33.89 6.27 0.109 7717
 7719 3 5.92 33.54 9.94 0.123 7614
 7720 3 6.03 33.64 9.99 0.184 7719
 7721 3 6.17 33.78 10.03 0.17 7720
 7722 3 6.24 33.94 10.04 0.177 7721
 7723 3 6.24 34.14 10.01 0.163 7722
 7724 3 6.28 34.36 9.87 0.189 7723
 7725 3 6.27 34.49 9.87 0.265 7724
 7726 3 6.39 34.61 10.01 0.32 7725
 7727 3 6.49 34.69 10.03 0.34 7726
 7728 3 6.58 34.82 10 0.393 7727
 7729 3 6.75 34.83 9.98 0.463 7728
 7730 3 6.82 34.93 9.93 0.53 7729
 7731 3 6.99 34.89 9.94 0.55 7730
 7732 3 7.11 34.89 9.95 0.523 7731
 7733 3 7.25 34.58 9.9 0.178 7732
 7734 3 7.36 34.64 9.88 0.043 7733
 7735 3 6.89 35.76 9.47 0.182 7734
 7736 3 6.9 35.94 9.43 0.162 7735
 7737 3 6.87 36.11 9.34 0.131 7736
 7738 3 6.87 36.32 9.27 0.116 7737
 7739 3 6.87 36.44 9.22 0.136 7738
 7740 3 6.86 36.57 9.18 0.14 7739
 7741 3 6.82 36.65 9.12 0.111 7740
 7742 3 6.91 36.74 9.07 0.109 7741
 7743 3 6.88 36.82 8.87 0.156 7742
 7744 3 7.03 36.92 8.81 0.128 7743
 7745 3 7.08 37.07 8.61 0.109 7744
 7746 3 7.11 37.14 8.45 0.125 7745
 7747 3 7.22 37.17 8.29 0.093 7746
 7748 3 7.37 37.25 8.2 0.114 7747
 7749 3 7.54 37.25 8.11 0.118 7748
 7750 3 7.68 37.25 8.05 0.136 7749
 7751 3 7.88 37.25 8.03 0.125 7750
 7752 3 8.02 37.25 8.05 0.152 7751
 7753 3 8.17 37.21 8.06 0.155 7752
 7754 3 8.4 37.21 8.21 0.147 7753
 7755 3 8.6 37.22 8.27 0.175 7754
 7756 3 8.81 37.32 8.33 0.145 7755
 7757 3 8.95 37.5 8.38 0.095 7756
 7758 3 9.06 37.58 8.34 0.13 7757
 7759 3 9.14 37.69 8.24 0.12 7758
 7760 3 9.25 37.79 8.25 0.105 7759
 7761 3 9.33 37.92 8.25 0.105 7760
 7762 3 9.33 38.08 8.32 0.122 7761
 7763 3 9.28 38.22 8.38 0.121 7762
 7764 3 9.32 38.43 8.34 0.102 7763
 7765 3 9.4 38.58 8.3 0.108 7764
 7766 3 9.45 38.71 8.29 0.158 7765
 7767 3 9.54 38.83 8.14 0.166 7766
 7768 3 9.58 38.99 8.16 0.219 7767
 7769 3 9.56 39.11 8.41 0.25 7768
 7770 3 9.26 39.07 8.64 0.13 7769
 7771 3 9.19 39.17 8.81 0.092 7770
 7772 3 9.16 39.25 8.99 0.078 7771
 7773 3 9.15 39.28 9.14 0.093 7772
 7774 3 9.09 39.32 9.36 0.09 7773
 7775 3 9.05 39.37 9.5 0.084 7774
 7776 3 8.91 39.31 9.63 0.098 7775
 7777 3 8.79 39.25 9.66 0.092 7776
 7778 3 8.65 39.19 9.83 0.13 7777
 7779 3 8.62 39.15 9.97 0.103 7778
 7780 3 8.57 39.22 10.05 0.11 7779
 7781 3 8.54 39.15 10.27 0.085 7780
 7782 3 8.42 39.19 10.33 0.072 7781
 7783 3 8.32 39.19 10.45 0.079 7782
 7784 3 8.16 39.24 10.57 0.096 7783
 7785 3 8.09 39.35 10.68 0.093 7784
 7786 3 8.2 39.39 10.77 0.072 7785
 7787 3 8.28 39.42 10.83 0.09 7786
 7788 3 8.32 39.47 10.93 0.065 7787
 7789 3 8.37 39.61 10.98 0.055 7788
 7790 3 8.43 39.69 11.14 0.085 7789
 7791 3 8.56 39.78 11.24 0.102 7790
 7792 3 8.58 39.82 11.4 0.124 7791
 7793 3 8.58 39.93 11.61 0.076 7792
 7794 3 8.51 40.11 11.71 0.093 7793
 7795 3 8.84 39.07 10.05 0.075 7780
 7796 3 9.02 39.08 10.11 0.119 7795
 7797 3 9.19 39.07 10.15 0.095 7796
 7798 3 9.33 39.01 10.2 0.143 7797
 7799 3 9.43 39 10.22 0.194 7798
 7800 3 9.55 39.19 10.42 0.085 7799
 7801 3 9.55 39.31 10.56 0.115 7800
 7802 3 9.5 39.39 10.72 0.153 7801
 7803 3 9.47 39.46 10.89 0.134 7802
 7804 3 9.39 39.61 10.97 0.000125 7803
 7805 3 9.82 39.25 8.4 0.196 7769
 7806 3 9.94 39.31 8.39 0.255 7805
 7807 3 10.15 39.07 8.22 0.095 7806
 7808 3 10.33 39 8.26 0.147 7807
 7809 3 10.44 38.99 8.3 0.168 7808
 7810 3 10.61 38.96 8.16 0.13 7809
 7811 3 10.79 38.94 8.13 0.06 7810
 7812 3 10.9 38.99 8.07 0.087 7811
 7813 3 11.1 38.97 7.96 0.1 7812
 7814 3 11.26 39 7.94 0.131 7813
 7815 3 11.48 39.04 8.03 0.112 7814
 7816 3 11.58 39.07 8.06 0.108 7815
 7817 3 11.68 39.07 8.14 0.086 7816
 7818 3 11.78 39.11 8.16 0.123 7817
 7819 3 11.88 39.08 8.22 0.118 7818
 7820 3 11.94 39.12 8.39 0.122 7819
 7821 3 12.06 39.06 8.51 0.095 7820
 7822 3 12.14 39 8.61 0.101 7821
 7823 3 12.28 38.97 8.67 0.145 7822
 7824 3 12.33 38.92 8.85 0.149 7823
 7825 3 12.33 38.86 8.94 0.104 7824
 7826 3 12.38 38.78 9 0.106 7825
 7827 3 12.58 38.72 8.99 0.076 7826
 7828 3 12.67 38.67 9.12 0.126 7827
 7829 3 12.69 38.61 9.24 0.12 7828
 7830 3 12.89 38.65 9.02 0.087 7829
 7831 3 12.99 38.6 8.92 0.102 7830
 7832 3 13.09 38.5 8.75 0.113 7831
 7833 3 13.15 38.37 8.64 0.096 7832
 7834 3 13.19 38.28 8.55 0.167 7833
 7835 3 13.32 38.17 8.37 0.126 7834
 7836 3 13.58 37.93 8.26 0.101 7835
 7837 3 13.64 37.81 8.27 0.119 7836
 7838 3 13.67 37.64 8.35 0.139 7837
 7839 3 13.73 37.5 8.35 0.166 7838
 7840 3 13.67 37.44 8.17 0.088 7839
 7841 3 13.7 37.46 8.06 0.000125 7840
 7842 3 13.92 37.46 8.45 0.091 7839
 7843 3 14.09 37.42 8.44 0.115 7842
 7844 3 14.25 37.37 8.35 0.126 7843
 7845 3 14.35 37.14 8.15 0.127 7844
 7846 3 14.5 37.03 8.11 0.089 7845
 7847 3 14.58 36.86 8.14 0.09 7846
 7848 3 14.61 36.72 8.03 0.099 7847
 7849 3 14.67 36.5 8.01 0.138 7848
 7850 3 14.71 36.32 8.07 0.105 7849
 7851 3 14.72 36.17 8.13 0.084 7850
 7852 3 14.67 36.01 8.05 0.08 7851
 7853 3 14.59 35.89 7.87 0.07 7852
 7854 3 14.61 35.74 7.8 0.071 7853
 7855 3 14.5 35.57 7.81 0.115 7854
 7856 3 14.51 35.46 7.89 0.076 7855
 7857 3 14.62 35.39 7.85 0.076 7856
 7858 3 14.74 35.35 7.82 0.118 7857
 7859 3 14.81 35.24 7.82 0.108 7858
 7860 3 14.82 35.17 7.66 0.044 7859
 7861 3 14.87 35.12 7.53 0.117 7860
 7862 3 14.94 35.18 7.37 0.084 7861
 7863 3 15.08 35.18 7.27 0.052 7862
 7864 3 15.18 35.21 7.2 0.085 7863
 7865 3 12.05 39.07 8.17 0.106 7819
 7866 3 12.17 39.01 8.23 0.000125 7865
 7867 3 10.06 39.36 8.4 0.175 7806
 7868 3 10.28 39.39 8.48 0.169 7867
 7869 3 10.42 39.43 8.6 0.146 7868
 7870 3 10.58 39.57 8.65 0.119 7869
 7871 3 10.67 39.72 8.73 0.132 7870
 7872 3 10.74 39.83 8.7 0.117 7871
 7873 3 10.74 39.97 8.74 0.112 7872
 7874 3 10.75 40.11 8.73 0.112 7873
 7875 3 10.86 40.25 8.79 0.16 7874
 7876 3 10.85 40.37 8.89 0.205 7875
 7877 3 10.83 40.47 8.95 0.243 7876
 7878 3 10.83 40.61 9.07 0.388 7877
 7879 3 10.86 40.69 9.16 0.469 7878
 7880 3 10.92 40.71 9.32 0.499 7879
 7881 3 11.82 40.76 9.21 0.184 7880
 7882 3 12 40.75 9.23 0.15 7881
 7883 3 12.11 40.76 9.15 0.099 7882
 7884 3 12.23 40.72 9.07 0.111 7883
 7885 3 12.3 40.72 8.93 0.084 7884
 7886 3 12.38 40.65 8.82 0.085 7885
 7887 3 12.44 40.72 8.66 0.12 7886
 7888 3 12.53 40.68 8.51 0.109 7887
 7889 3 12.64 40.61 8.37 0.088 7888
 7890 3 12.7 40.53 8.26 0.123 7889
 7891 3 12.83 40.39 8.12 0.109 7890
 7892 3 12.94 40.24 8.05 0.103 7891
 7893 3 13.09 40.11 7.96 0.101 7892
 7894 3 13.25 40.07 7.92 0.121 7893
 7895 3 13.39 40 7.86 0.128 7894
 7896 3 13.5 39.92 7.77 0.121 7895
 7897 3 13.6 39.89 7.6 0.168 7896
 7898 3 13.7 39.9 7.4 0.142 7897
 7899 3 13.77 39.89 7.23 0.081 7898
 7900 3 13.82 39.83 7.08 0.094 7899
 7901 3 13.88 39.83 6.92 0.127 7900
 7902 3 13.96 39.82 6.8 0.085 7901
 7903 3 14.04 39.75 6.71 0.075 7902
 7904 3 14.13 39.78 6.64 0.127 7903
 7905 3 14.17 39.68 6.55 0.13 7904
 7906 3 14.27 39.57 6.43 0.134 7905
 7907 3 14.4 39.58 6.25 0.109 7906
 7908 3 14.47 39.54 6.09 0.131 7907
 7909 3 14.58 39.54 5.99 0.152 7908
 7910 3 14.69 39.43 5.88 0.133 7909
 7911 3 14.78 39.35 5.75 0.121 7910
 7912 3 14.87 39.25 5.65 0.12 7911
 7913 3 15 39.14 5.57 0.148 7912
 7914 3 15.11 39.1 5.46 0.146 7913
 7915 3 15.28 38.99 5.42 0.136 7914
 7916 3 15.52 38.94 5.44 0.164 7915
 7917 3 15.66 38.86 5.45 0.185 7916
 7918 3 15.72 38.78 5.36 0.173 7917
 7919 3 15.85 38.68 5.25 0.171 7918
 7920 3 15.98 38.67 5.13 0.16 7919
 7921 3 16.11 38.54 5.08 0.179 7920
 7922 3 16.18 38.44 5.05 0.21 7921
 7923 3 16.25 38.83 5.08 0.064 7922
 7924 3 16.27 39 5.14 0.068 7923
 7925 3 16.3 39.07 5.25 0.065 7924
 7926 3 16.34 39.17 5.33 0.133 7925
 7927 3 16.34 39.33 5.42 0.141 7926
 7928 3 16.36 39.49 5.42 0.107 7927
 7929 3 16.21 38.17 4.96 0.15 7922
 7930 3 16.28 38.04 4.84 0.126 7929
 7931 3 16.37 37.97 4.75 0.141 7930
 7932 3 16.46 37.75 4.64 0.117 7931
 7933 3 16.57 37.64 4.63 0.132 7932
 7934 3 16.69 37.61 4.57 0.117 7933
 7935 3 16.83 37.43 4.46 0.102 7934
 7936 3 16.92 37.37 4.43 0.124 7935
 7937 3 17.01 37.32 4.38 0.127 7936
 7938 3 17.08 37.29 4.27 0.126 7937
 7939 3 17.15 37.26 4.17 0.121 7938
 7940 3 17.26 37.21 4.05 0.101 7939
 7941 3 17.35 37.18 3.91 0.121 7940
 7942 3 17.51 37.08 3.86 0.117 7941
 7943 3 17.63 37.12 3.76 0.185 7942
 7944 3 17.72 37.1 3.57 0.22 7943
 7945 3 17.75 37.07 3.47 0.256 7944
 7946 3 17.89 36.78 3.49 0.136 7945
 7947 3 17.95 36.61 3.45 0.122 7946
 7948 3 18.05 36.44 3.43 0.108 7947
 7949 3 18.19 36.32 3.37 0.123 7948
 7950 3 18.23 36.19 3.39 0.101 7949
 7951 3 18.34 36.06 3.39 0.111 7950
 7952 3 18.5 35.94 3.42 0.15 7951
 7953 3 18.58 35.92 3.52 0.167 7952
 7954 3 18.65 35.79 3.65 0.183 7953
 7955 3 18.72 35.75 3.79 0.247 7954
 7956 3 18.81 35.67 3.83 0.318 7955
 7957 3 18.81 35.54 3.9 0.399 7956
 7958 3 18.87 35.44 4.02 0.422 7957
 7959 3 18.99 35.32 3.98 0.446 7958
 7960 3 19.08 35.24 3.98 0.484 7959
 7961 3 19.17 35.15 4.04 0.457 7960
 7962 3 19.35 35.18 3.8 0.136 7961
 7963 3 19.4 35.28 3.8 0.121 7962
 7964 3 19.24 35.07 4.07 0.484 7961
 7965 3 18.96 34.87 4.66 0.082 7964
 7966 3 18.93 34.78 4.85 0.13 7965
 7967 3 18.95 34.61 4.99 0.136 7966
 7968 3 18.98 34.51 5.02 0.082 7967
 7969 3 19.14 34.39 5.19 0.000125 7968
 7970 3 19.53 34.93 3.82 0.214 7964
 7971 3 19.51 34.68 4.13 0.097 7970
 7972 3 19.58 34.54 4.16 0.083 7971
 7973 3 19.62 34.36 4.19 0.125 7972
 7974 3 19.6 34.25 4.09 0.126 7973
 7975 3 19.69 34.11 3.99 0.099 7974
 7976 3 19.63 33.97 3.97 0.052 7975
 7977 3 19.51 33.97 3.84 0.077 7976
 7978 3 19.42 33.94 3.78 0.08 7977
 7979 3 19.67 34.94 3.63 0.122 7970
 7980 3 19.76 34.79 3.57 0.1 7979
 7981 3 19.88 34.75 3.51 0.087 7980
 7982 3 19.99 34.67 3.51 0.074 7981
 7983 3 20.12 34.64 3.61 0.109 7982
 7984 3 20.21 34.68 3.72 0.11 7983
 7985 3 20.35 34.65 3.86 0.099 7984
 7986 3 20.53 34.68 3.96 0.125 7985
 7987 3 20.65 34.74 4.04 0.096 7986
 7988 3 20.74 34.86 4.1 0.116 7987
 7989 3 20.81 34.93 4.08 0.157 7988
 7990 3 20.9 34.89 3.91 0.091 7989
 7991 3 20.96 34.96 3.81 0.078 7990
 7992 3 19.28 35.25 3.3 0.108 7960
 7993 3 19.33 35.31 3.16 0.095 7992
 7994 3 19.35 35.32 2.99 0.103 7993
 7995 3 19.33 35.29 2.82 0.092 7994
 7996 3 19.42 35.39 2.61 0.109 7995
 7997 3 19.42 35.5 2.49 0.099 7996
 7998 3 19.46 35.53 2.32 0.09 7997
 7999 3 19.44 35.57 2.18 0.085 7998
 8000 3 19.41 35.6 2.03 0.126 7999
 8001 3 19.41 35.61 1.82 0.101 8000
 8002 3 19.47 35.68 1.63 0.126 8001
 8003 3 19.5 35.79 1.51 0.098 8002
 8004 3 19.43 35.86 1.38 0.126 8003
 8005 3 19.41 35.9 1.2 0.091 8004
 8006 3 17.53 37.28 3.14 0.088 7945
 8007 3 17.46 37.35 2.97 0.097 8006
 8008 3 17.35 37.39 2.82 0.121 8007
 8009 3 17.28 37.5 2.7 0.121 8008
 8010 3 17.19 37.54 2.57 0.112 8009
 8011 3 17.15 37.54 2.39 0.093 8010
 8012 3 17.24 37.57 2.16 0.06 8011
 8013 3 17.24 37.58 1.98 0.108 8012
 8014 3 17.25 37.71 1.99 0.168 8013
 8015 3 17.27 37.85 2.03 0.091 8014
 8016 3 17.31 38 2.03 0.09 8015
 8017 3 17.34 38.06 1.9 0.127 8016
 8018 3 17.38 38.19 1.76 0.105 8017
 8019 3 17.45 38.36 1.76 0.104 8018
 8020 3 17.5 38.44 1.66 0.119 8019
 8021 3 17.68 38.57 1.56 0.1 8020
 8022 3 17.79 38.61 1.58 0.088 8021
 8023 3 17.91 38.64 1.52 0.098 8022
 8024 3 18.07 38.68 1.42 0.093 8023
 8025 3 18.2 38.79 1.28 0.096 8024
 8026 3 18.34 38.97 1.29 0.095 8025
 8027 3 18.43 39.04 1.34 0.101 8026
 8028 3 18.68 39.11 1.32 0.136 8027
 8029 3 18.86 39.18 1.31 0.165 8028
 8030 3 19.09 39.11 1.31 0.1 8029
 8031 3 19.25 39.07 1.42 0.099 8030
 8032 3 19.38 39.01 1.45 0.104 8031
 8033 3 19.61 38.99 1.38 0.123 8032
 8034 3 19.81 38.93 1.41 0.148 8033
 8035 3 19.99 38.86 1.41 0.132 8034
 8036 3 20.18 38.81 1.35 0.113 8035
 8037 3 20.29 38.79 1.34 0.137 8036
 8038 3 20.47 38.76 1.4 0.101 8037
 8039 3 20.59 38.72 1.52 0.11 8038
 8040 3 20.72 38.68 1.6 0.107 8039
 8041 3 20.86 38.61 1.76 0.125 8040
 8042 3 20.99 38.5 1.89 0.122 8041
 8043 3 21.13 38.46 2.02 0.168 8042
 8044 3 21.25 38.5 2.19 0.192 8043
 8045 3 21.39 38.44 2.31 0.23 8044
 8046 3 21.47 38.1 2.23 0.045 8045
 8047 3 21.55 37.96 2.25 0.103 8046
 8048 3 21.55 37.83 2.31 0.000125 8047
 8049 3 21.42 38.56 2.52 0.188 8045
 8050 3 21.35 38.79 2.69 0.081 8049
 8051 3 17.16 37.61 1.75 0.119 8014
 8052 3 17.27 37.6 1.64 0.058 8051
 8053 3 17.18 37.57 1.57 0.082 8052
 8054 3 17.04 37.57 1.51 0.076 8053
 8055 3 16.95 37.5 1.45 0.077 8054
 8056 3 16.86 37.36 1.4 0.129 8055
 8057 3 16.68 37.31 1.29 0.147 8056
 8058 3 16.54 37.33 1.22 0.104 8057
 8059 3 10.86 40.82 9.38 0.342 7880
 8060 3 10.66 40.79 9.43 0.105 8059
 8061 3 10.51 40.93 9.47 0.069 8060
 8062 3 9.83 39.46 8.65 0.1 7867
 8063 3 9.83 39.46 8.84 0.056 8062
 8064 3 9.89 39.43 8.95 0.096 8063
 8065 3 10.02 39.47 8.99 0.089 8064
 8066 3 10.14 39.5 9.07 0.051 8065
 8067 3 7.4 34.65 10.13 0.362 7732
 8068 3 7.54 34.61 10.22 0.261 8067
 8069 3 3.21 27.34 8.98 0.117 7359
 8070 3 3.27 27.43 8.84 0.122 8069
 8071 3 3.41 27.45 8.77 0.103 8070
 8072 3 3.6 27.43 8.75 0.117 8071
 8073 3 3.75 27.38 8.74 0.108 8072
 8074 3 3.83 27.29 8.6 0.138 8073
 8075 3 3.92 27.27 8.48 0.107 8074
 8076 3 3.99 27.32 8.34 0.125 8075
 8077 3 4.12 27.34 8.24 0.111 8076
 8078 3 4.26 27.34 8.12 0.133 8077
 8079 3 4.42 27.39 7.98 0.129 8078
 8080 3 4.46 27.47 7.85 0.128 8079
 8081 3 4.62 27.38 7.88 0.106 8080
 8082 3 4.72 27.38 7.77 0.09 8081
 8083 3 4.24 24.39 10 0.107 7339
 8084 3 4.42 23.41 11.43 0.141 7329
 8085 3 4.53 23.54 11.13 0.129 8084
 8086 3 4.57 23.61 10.95 0.09 8085
 8087 3 4.65 23.73 10.85 0.121 8086
 8088 3 4.74 23.98 10.8 0.086 8087
 8089 3 4.72 24.14 10.75 0.088 8088
 8090 3 4.76 24.27 10.62 0.095 8089
 8091 3 4.84 24.39 10.46 0.102 8090
 8092 3 4.93 24.48 10.36 0.116 8091
 8093 3 5.02 24.54 10.17 0.082 8092
 8094 3 5.06 24.54 10.03 0.118 8093
 8095 3 5.12 24.5 9.95 0.123 8094
 8096 3 5.1 24.57 9.77 0.09 8095
 8097 3 5.16 24.68 9.61 0.082 8096
 8098 3 4.64 23.34 11.73 0.097 8084
 8099 3 4.71 23.41 11.79 0.112 8098
 8100 3 4.81 23.52 11.87 0.1 8099
 8101 3 4.89 23.54 12.02 0.107 8100
 8102 3 4.9 23.47 12.11 0.181 8101
 8103 3 4.75 23.25 12.27 0.088 8102
 8104 3 4.94 23.55 12.19 0.107 8102
 8105 3 5.01 23.45 11.8 0.083 8104
 8106 3 5.01 23.39 11.71 0.07 8105
 8107 3 5 23.3 11.66 0.000125 8106
 8108 3 5.01 23.68 12.3 0.113 8104
 8109 3 5.09 23.91 12.51 0.000125 8108
 8110 3 5.06 23.79 12.43 0.113 8108
 8111 3 4.3 21.55 12.02 0.114 7320
 8112 3 4.47 21.66 12.02 0.124 8111
 8113 3 4.55 21.73 12.01 0.071 8112
 8114 3 2.28 17.49 12.21 0.16 4974
 8115 3 2.18 17.73 12.3 0.089 8114
 8116 3 2.14 17.83 12.21 0.096 8115
 8117 3 2.07 17.9 12.11 0.081 8116
 8118 3 1.97 17.98 12.01 0.116 8117
 8119 3 1.77 18.05 12 0.089 8118
 8120 3 1.67 18.14 11.86 0.086 8119
 8121 3 1.62 18.23 11.81 0.083 8120
 8122 3 1.57 18.33 11.74 0.097 8121
 8123 3 1.46 18.35 11.65 0.077 8122
 8124 3 1.33 18.4 11.59 0.096 8123
 8125 3 1.21 18.39 11.6 0.097 8124
 8126 3 1.02 18.28 11.54 0.134 8125
 8127 3 0.93 18.19 11.65 0.122 8126
 8128 3 0.7 18.24 11.68 0.149 8127
 8129 3 0.58 18.17 11.74 0.064 8128
 8130 3 2.46 13.88 10.42 0.161 4952
 8131 3 2.62 13.94 10.49 0.103 8130
 8132 3 2.73 13.9 10.62 0.089 8131
 8133 3 0.09 10.61 8.18 0.123 4336
 8134 3 0 10.62 8.09 0.066 8133
 8135 3 -0.15 8.59 8.08 0.124 4327
 8136 3 -0.13 8.47 7.9 0.088 8135
 8137 3 -0.03 8.29 8.23 0.124 4324
 8138 3 -0.05 8.16 8.07 0.062 8137
 8139 3 -0.07 8.09 7.93 0.091 8138
 8140 3 -0.12 8.06 7.83 0.102 8139
 8141 3 -0.22 4.32 7.41 0.112 4227
 8142 3 -0.39 4.37 7.3 0.139 8141
 8143 3 -0.46 4.41 7.18 0.122 8142
 8144 3 -0.59 4.41 7.03 0.134 8143
 8145 3 -0.73 4.45 6.94 0.171 8144
 8146 3 -0.84 4.44 6.86 0.216 8145
 8147 3 -0.92 4.57 6.61 0.147 8146
 8148 3 -1.16 4.56 6.56 0.155 8147
 8149 3 -1.3 4.56 6.54 0.127 8148
 8150 3 -1.46 4.56 6.51 0.155 8149
 8151 3 -1.59 4.54 6.5 0.134 8150
 8152 3 -1.69 4.44 6.47 0.167 8151
 8153 3 -1.8 4.27 6.52 0.17 8152
 8154 3 -1.91 4.11 6.56 0.242 8153
 8155 3 -2.04 3.94 6.55 0.298 8154
 8156 3 -2.1 3.76 6.58 0.304 8155
 8157 3 -2.18 3.63 6.54 0.308 8156
 8158 3 -2.6 3.71 6.71 0.167 8157
 8159 3 -2.72 3.67 6.69 0.212 8158
 8160 3 -2.78 3.49 6.71 0.182 8159
 8161 3 -3.01 3.49 6.91 0.116 8160
 8162 3 -3.14 3.49 7 0.132 8161
 8163 3 -3.22 3.44 7.09 0.183 8162
 8164 3 -3.11 3.44 7.38 0.125 8163
 8165 3 -3.15 3.51 7.51 0.101 8164
 8166 3 -3.23 3.53 7.61 0.118 8165
 8167 3 -3.27 3.59 7.72 0.129 8166
 8168 3 -3.3 3.57 7.87 0.114 8167
 8169 3 -3.4 3.53 7.99 0.118 8168
 8170 3 -3.48 3.51 8.12 0.124 8169
 8171 3 -3.61 3.49 8.26 0.114 8170
 8172 3 -3.7 3.46 8.39 0.115 8171
 8173 3 -3.74 3.49 8.53 0.125 8172
 8174 3 -3.78 3.59 8.73 0.107 8173
 8175 3 -3.87 3.61 8.86 0.12 8174
 8176 3 -3.91 3.78 9.04 0.146 8175
 8177 3 -3.97 3.92 9.18 0.181 8176
 8178 3 -4.17 3.82 9.28 0.147 8177
 8179 3 -4.34 3.86 9.3 0.139 8178
 8180 3 -4.46 3.86 9.42 0.101 8179
 8181 3 -4.57 3.88 9.48 0.084 8180
 8182 3 -4.58 3.88 9.62 0.138 8181
 8183 3 -4.65 3.98 9.66 0.178 8182
 8184 3 -4.68 4.1 9.71 0.175 8183
 8185 3 -4.82 4.08 9.78 0.189 8184
 8186 3 -4.95 4.07 9.86 0.232 8185
 8187 3 -5.03 4.15 9.93 0.282 8186
 8188 3 -5.16 4.12 9.96 0.331 8187
 8189 3 -5.27 4.15 10.04 0.419 8188
 8190 3 -5.41 4.24 10.07 0.455 8189
 8191 3 -5.56 4.22 10.15 0.435 8190
 8192 3 -5.77 3.9 10.44 0.244 8191
 8193 3 -5.82 3.86 10.68 0.14 8192
 8194 3 -5.98 3.99 10.76 0.13 8193
 8195 3 -6.13 4.1 10.84 0.176 8194
 8196 3 -6.32 4.03 10.84 0.118 8195
 8197 3 -6.45 4.06 10.9 0.13 8196
 8198 3 -6.53 4.15 11.03 0.126 8197
 8199 3 -6.62 4.23 11.14 0.128 8198
 8200 3 -6.75 4.4 11.35 0.108 8199
 8201 3 -6.87 4.45 11.42 0.14 8200
 8202 3 -6.94 4.53 11.48 0.219 8201
 8203 3 -7.03 4.58 11.46 0.238 8202
 8204 3 -7.17 4.6 11.6 0.131 8203
 8205 3 -7.34 4.68 11.67 0.064 8204
 8206 3 -7.41 4.68 11.75 0.116 8205
 8207 3 -7.45 4.57 11.86 0.155 8206
 8208 3 -7.53 4.57 12.03 0.093 8207
 8209 3 -7.63 4.57 12.19 0.087 8208
 8210 3 -7.71 4.53 12.28 0.146 8209
 8211 3 -7.84 4.54 12.32 0.109 8210
 8212 3 -7.97 4.53 12.3 0.093 8211
 8213 3 -8.05 4.53 12.2 0.078 8212
 8214 3 -8.2 4.48 12.19 0.093 8213
 8215 3 -8.37 4.43 12.12 0.157 8214
 8216 3 -8.56 4.61 12.23 0.091 8215
 8217 3 -8.7 4.69 12.16 0.115 8216
 8218 3 -8.67 4.67 11.98 0.102 8217
 8219 3 -8.63 4.73 11.87 0.115 8218
 8220 3 -6.02 4.32 10.95 0.147 8195
 8221 3 -6.2 4.37 11.1 0.112 8220
 8222 3 -5.84 4.36 10.78 0.095 8220
 8223 3 -5.82 4.33 10.54 0.107 8222
 8224 3 -5.82 4.4 10.42 0.145 8223
 8225 3 -5.78 4.49 10.33 0.09 8224
 8226 3 -5.47 4.69 10.05 0.179 8191
 8227 3 -5.53 4.95 9.85 0.112 8226
 8228 3 -5.52 5.07 9.75 0.089 8227
 8229 3 -5.55 5.2 9.68 0.105 8228
 8230 3 -5.67 5.24 9.59 0.094 8229
 8231 3 -5.79 5.28 9.51 0.067 8230
 8232 3 -3.83 4.19 9.14 0.1 8177
 8233 3 -3.76 4.32 9.11 0.108 8232
 8234 3 -3.7 4.44 9.14 0.105 8233
 8235 3 -3.58 4.49 9.18 0.092 8234
 8236 3 -3.51 4.64 9.17 0.11 8235
 8237 3 -3.47 4.75 9.14 0.172 8236
 8238 3 -3.49 4.85 9.22 0.122 8237
 8239 3 -3.6 4.9 9.36 0.134 8238
 8240 3 -3.55 4.99 9.43 0.108 8239
 8241 3 -3.45 5.07 9.39 0.099 8240
 8242 3 -3.3 5.32 9.43 0.105 8241
 8243 3 -3.26 5.54 9.37 0.099 8242
 8244 3 -3.26 5.68 9.3 0.111 8243
 8245 3 -3.14 5.81 9.35 0.127 8244
 8246 3 -2.95 5.82 9.34 0.12 8245
 8247 3 -2.78 5.74 9.3 0.093 8246
 8248 3 -2.81 5.57 9.24 0.147 8247
 8249 3 -2.87 5.39 9.31 0.106 8248
 8250 3 -2.85 5.2 9.39 0.131 8249
 8251 3 -3.45 3.36 6.99 0.074 8163
 8252 3 -3.51 3.24 6.95 0.125 8251
 8253 3 -3.62 3.11 6.99 0.267 8252
 8254 3 -3.45 2.84 6.62 0.101 8253
 8255 3 -3.35 2.88 6.57 0.000125 8254
 8256 3 -3.9 3.38 7.29 0.118 8253
 8257 3 -4 3.44 7.36 0.109 8256
 8258 3 -4.17 3.38 7.46 0.114 8257
 8259 3 -4.3 3.34 7.49 0.129 8258
 8260 3 -4.46 3.21 7.49 0.173 8259
 8261 3 -4.59 3.01 7.5 0.145 8260
 8262 3 -4.72 2.86 7.48 0.11 8261
 8263 3 -4.8 2.76 7.45 0.138 8262
 8264 3 -4.84 2.71 7.56 0.219 8263
 8265 3 -4.92 2.49 7.64 0.343 8264
 8266 3 -5.12 2.34 7.72 0.245 8265
 8267 3 -5.25 2.24 7.68 0.199 8266
 8268 3 -5.38 2.15 7.57 0.182 8267
 8269 3 -5.46 2.18 7.49 0.205 8268
 8270 3 -5.54 1.91 7.57 0.125 8269
 8271 3 -5.58 1.86 7.48 0.072 8270
 8272 3 -5.55 2.43 7.22 0.101 8269
 8273 3 -5.58 2.5 7.1 0.09 8272
 8274 3 -5.63 2.62 7.02 0.098 8273
 8275 3 -5.66 2.74 6.98 0.067 8274
 8276 3 -5.74 2.81 6.95 0.000125 8275
 8277 3 -4.53 2.38 7.57 0.24 8265
 8278 3 -4.47 2.61 7.28 0.099 8277
 8279 3 -4.46 2.67 7.2 0.000125 8278
 8280 3 -4.51 2.15 7.65 0.092 8277
 8281 3 -4.47 1.97 7.68 0.075 8280
 8282 3 -2.85 3.44 6.57 0.094 8160
 8283 3 -2.95 3.34 6.53 0.106 8282
 8284 3 -3.06 3.26 6.45 0.103 8283
 8285 3 -3.24 3.38 6.24 0.145 8284
 8286 3 -3.35 3.42 6.2 0.177 8285
 8287 3 -3.31 3.67 6.08 0.085 8286
 8288 3 -3.28 3.78 6 0.137 8287
 8289 3 -3.24 3.88 6.03 0.162 8288
 8290 3 -3.06 4 6.15 0.112 8289
 8291 3 -3.01 4.24 6.17 0.1 8290
 8292 3 -3.08 4.36 6.13 0.05 8291
 8293 3 -3.56 3.32 6.44 0.064 8286
 8294 3 -3.68 3.36 6.56 0.113 8293
 8295 3 -3.76 3.4 6.68 0.115 8294
 8296 3 -3.93 3.48 6.65 0.11 8295
 8297 3 -4.08 3.55 6.61 0.14 8296
 8298 3 -4.2 3.57 6.58 0.167 8297
 8299 3 -4.29 3.61 6.53 0.137 8298
 8300 3 -4.28 3.57 6.32 0.106 8299
 8301 3 -4.42 3.8 6.45 0.093 8299
 8302 3 -4.58 3.97 6.36 0.158 8301
 8303 3 -4.7 4.12 6.31 0.116 8302
 8304 3 -4.7 4.33 6.23 0.114 8303
 8305 3 -4.65 4.54 6.21 0.113 8304
 8306 3 -4.57 4.7 6.19 0.079 8305
 8307 3 -4.58 4.91 6.12 0.091 8306
 8308 3 -4.61 5.07 6.11 0.092 8307
 8309 3 -4.52 5.25 6.14 0.084 8308
 8310 3 -4.45 5.41 6.16 0.089 8309
 8311 3 -4.44 5.64 6.2 0.109 8310
 8312 3 -4.36 5.75 6.19 0.099 8311
 8313 3 -4.33 5.89 6.31 0.09 8312
 8314 3 -4.19 6.07 6.41 0.069 8313
 8315 3 -4.05 6.18 6.39 0.085 8314
 8316 3 -3.95 6.25 6.32 0.09 8315
 8317 3 -3.87 6.23 6.24 0.108 8316
 8318 3 -3.74 6.28 6.14 0.111 8317
 8319 3 -3.61 6.32 5.94 0.13 8318
 8320 3 -3.57 6.39 5.82 0.091 8319
 8321 3 -3.55 6.52 5.65 0.101 8320
 8322 3 -3.65 6.5 5.49 0.107 8321
 8323 3 -3.65 6.52 5.29 0.141 8322
 8324 3 -3.57 6.5 5.14 0.105 8323
 8325 3 -3.53 6.44 5.01 0.159 8324
 8326 3 -3.49 6.57 4.74 0.146 8325
 8327 3 -3.47 6.54 4.57 0.137 8326
 8328 3 -3.47 6.55 4.38 0.127 8327
 8329 3 -3.43 6.37 4.24 0.099 8328
 8330 3 -3.24 6.2 4.12 0.085 8329
 8331 3 -3.14 6.07 4.13 0.088 8330
 8332 3 -3.02 5.95 4.21 0.103 8331
 8333 3 -2.93 5.82 4.25 0.111 8332
 8334 3 -2.83 5.68 4.2 0.078 8333
 8335 3 -2.87 3.94 6.63 0.106 8159
 8336 3 -3.01 4.2 6.51 0.106 8335
 8337 3 -3.12 4.31 6.51 0.086 8336
 8338 3 -0.72 4.72 6.48 0.103 8147
 8339 3 -0.65 4.89 6.39 0.138 8338
 8340 3 -0.55 5.08 6.31 0.137 8339
 8341 3 -0.46 5.29 6.19 0.124 8340
 8342 3 -0.47 5.44 6.05 0.114 8341
 8343 3 -0.44 5.58 5.92 0.128 8342
 8344 3 -0.44 5.73 5.82 0.128 8343
 8345 3 -0.49 5.9 5.69 0.144 8344
 8346 3 -0.47 6.11 5.56 0.093 8345
 8347 3 -0.44 6.24 5.47 0.065 8346
 8348 3 -0.39 6.33 5.4 0.063 8347
 8349 3 -0.37 6.45 5.35 0.138 8348
 8350 3 -0.39 6.58 5.15 0.078 8349
 8351 3 -0.38 6.74 5.07 0.106 8350
 8352 3 -0.39 6.89 4.93 0.095 8351
 8353 3 -0.37 7.06 4.83 0.096 8352
 8354 3 -0.35 7.15 4.75 0.088 8353
 8355 3 -0.38 7.23 4.6 0.091 8354
 8356 3 -0.43 7.37 4.5 0.105 8355
 8357 3 -0.42 7.57 4.44 0.22 8356
 8358 3 -0.6 7.87 4.56 0.123 8357
 8359 3 -0.67 7.98 4.57 0.099 8358
 8360 3 -0.61 8.15 4.65 0.096 8359
 8361 3 -0.61 8.2 4.76 0.082 8360
 8362 3 -0.61 8.33 4.85 0.104 8361
 8363 3 -0.62 8.54 4.88 0.099 8362
 8364 3 -0.53 8.65 4.91 0.11 8363
 8365 3 -0.49 8.77 4.86 0.144 8364
 8366 3 -0.37 8.9 4.99 0.102 8365
 8367 3 -0.23 9.06 5.06 0.112 8366
 8368 3 -0.13 9.2 5 0.114 8367
 8369 3 0 9.31 4.85 0.141 8368
 8370 3 0.09 9.37 4.78 0.167 8369
 8371 3 0.17 9.45 5.02 0.061 8370
 8372 3 0.22 9.53 5.12 0.06 8371
 8373 3 0.28 9.62 5.16 0.062 8372
 8374 3 0.35 9.72 5.22 0.067 8373
 8375 3 0.4 9.81 5.19 0.091 8374
 8376 3 0.5 9.96 5.15 0.091 8375
 8377 3 0.7 10.06 5.07 0.095 8376
 8378 3 0.76 10.14 4.99 0.088 8377
 8379 3 0.85 10.22 4.86 0.058 8378
 8380 3 0.88 10.39 4.82 0.079 8379
 8381 3 0.91 10.5 4.9 0.104 8380
 8382 3 0.98 10.62 4.89 0.086 8381
 8383 3 1.04 10.83 4.89 0.1 8382
 8384 3 0.23 9.42 4.64 0.115 8370
 8385 3 0 9.33 4.4 0.082 8384
 8386 3 -0.02 9.38 4.24 0.076 8385
 8387 3 -0.07 9.23 4.08 0.077 8386
 8388 3 -0.07 9.1 4.03 0.102 8387
 8389 3 -0.09 8.98 3.96 0.000125 8388
 8390 3 0.48 9.46 4.58 0.071 8384
 8391 3 0.6 9.4 4.53 0.071 8390
 8392 3 0.7 9.37 4.49 0.085 8391
 8393 3 0.81 9.31 4.43 0.081 8392
 8394 3 0.93 9.25 4.4 0.081 8393
 8395 3 1.04 9.21 4.4 0.097 8394
 8396 3 1.12 9.13 4.41 0.101 8395
 8397 3 1.23 9 4.45 0.081 8396
 8398 3 1.36 8.96 4.5 0.123 8397
 8399 3 1.55 8.9 4.57 0.097 8398
 8400 3 1.64 8.86 4.75 0.081 8399
 8401 3 1.71 8.85 4.95 0.081 8400
 8402 3 1.74 8.82 5.09 0.087 8401
 8403 3 1.56 8.75 5.2 0.106 8402
 8404 3 -0.61 8.8 4.53 0.078 8365
 8405 3 -0.24 7.27 4.23 0.077 8357
 8406 3 -0.16 7.31 4.12 0.105 8405
 8407 3 -0.16 7.4 3.96 0.095 8406
 8408 3 -0.24 7.54 3.74 0.106 8407
 8409 3 -0.21 7.61 3.65 0.159 8408
 8410 3 -0.42 7.5 3.63 0.149 8409
 8411 3 -0.59 7.4 3.64 0.133 8410
 8412 3 -0.81 7.24 3.75 0.091 8411
 8413 3 -0.93 7.25 3.77 0.113 8412
 8414 3 -0.94 7.18 3.95 0.12 8413
 8415 3 -0.86 7.02 4.06 0.12 8414
 8416 3 -0.83 6.95 4.18 0.1 8415
 8417 3 -0.88 4.07 6.98 0.081 8146
 8418 3 -0.98 3.96 7.11 0.134 8417
 8419 3 -1.09 3.86 7.38 0.158 8418
 8420 3 -1.23 3.8 7.55 0.132 8419
 8421 3 -1.32 3.74 7.76 0.132 8420
 8422 3 -1.35 3.76 7.92 0.114 8421
 8423 3 -1.4 3.73 8.12 0.104 8422
 8424 3 -1.41 3.67 8.22 0.142 8423
 8425 3 -1.43 3.55 8.31 0.142 8424
 8426 3 -1.6 3.38 8.38 0.089 8425
 8427 3 -1.68 3.3 8.44 0.094 8426
 8428 3 -1.74 3.32 8.54 0.062 8427
 8429 3 -1.87 3.42 8.5 0.076 8428
 8430 3 -1.93 3.53 8.52 0.094 8429
 8431 3 -2.06 3.63 8.6 0.069 8430
 8432 3 -2.1 3.78 8.63 0.115 8431
 8433 3 -2.2 3.86 8.64 0.105 8432
 8434 3 -2.31 3.86 8.66 0.046 8433
 8435 3 -0.06 2.49 8.07 0.118 4217
 8436 3 -0.25 2.74 8.03 0.106 8435
 8437 3 -0.33 2.8 8.04 0.103 8436
 8438 3 -0.45 2.84 8.05 0.098 8437
 8439 3 -0.61 2.82 8.08 0.131 8438
 8440 3 -0.7 2.84 8.14 0.156 8439
 8441 3 -0.77 3.03 8.03 0.147 8440
 8442 3 -0.85 3.11 8.12 0.167 8441
 8443 3 -1.05 3.09 8.09 0.119 8442
 8444 3 -1.2 2.94 8.22 0.086 8443
 8445 3 -1.3 2.82 8.27 0.108 8444
 8446 3 -1.38 2.67 8.33 0.000125 8445
 8447 3 -0.6 2.59 8.38 0.093 8440
 8448 3 -0.48 2.51 8.51 0.128 8447
 8449 3 -0.47 2.46 8.69 0.094 8448
 8450 3 -0.47 2.46 8.82 0.096 8449
 8451 3 -0.47 2.61 8.88 0.098 8450
 8452 3 -0.56 2.74 8.81 0.1 8451
 8453 3 -0.64 2.9 8.84 0.103 8452
 8454 3 -0.72 2.99 8.94 0.128 8453
 8455 3 0.82 1.51 7.93 0.092 4214
 8456 3 0.26 -0.1 7.22 0.082 4169
 8457 3 0.33 -0.24 7.32 0.082 8456
 8458 3 0.33 -0.4 7.19 0.109 8457
 8459 3 0.32 -0.56 7.19 0.098 8458
 8460 3 0.2 -0.62 7.22 0.131 8459
 8461 3 -0.07 -0.4 7.22 0.071 8460
 8462 3 -0.19 -0.32 7.14 0.045 8461
 8463 3 -0.31 -0.32 7.18 0.049 8462
 8464 3 -0.45 -0.28 7.11 0.136 8463
 8465 3 -0.63 -0.14 7.05 0.058 8464
 8466 3 -0.8 -0.03 7.1 0.075 8465
 8467 3 -0.9 0 7.13 0.131 8466
 8468 3 -1.05 0.19 7.13 0.098 8467
 8469 3 0.63 -2.49 6.9 0.178 4064
 8470 3 0.44 -2.51 7.07 0.037 8469
 8471 3 1.48 -5.42 5.54 0.055 4046
 8472 3 1.56 -5.5 5.5 0.145 8471
 8473 3 1.74 -5.63 5.38 0.09 8472
 8474 3 1.16 -7.61 5.86 0.076 381
 8475 3 1.26 -7.53 5.75 0.054 8474
 8476 3 -1.47 -15.64 13.45 0.199 325
 8477 3 -1.51 -15.65 13.62 0.199 8476
 8478 3 -1.55 -15.73 13.81 0.174 8477
 8479 3 -1.61 -15.84 14.04 0.182 8478
 8480 3 -1.63 -15.95 14.22 0.166 8479
 8481 3 -1.68 -16.14 14.35 0.157 8480
 8482 3 -1.72 -16.24 14.47 0.169 8481
 8483 3 -1.73 -16.35 14.58 0.173 8482
 8484 3 -1.74 -16.46 14.68 0.175 8483
 8485 3 -1.79 -16.58 14.8 0.161 8484
 8486 3 -1.83 -16.73 14.96 0.169 8485
 8487 3 -1.9 -16.9 15.11 0.166 8486
 8488 3 -1.93 -17.06 15.24 0.141 8487
 8489 3 -1.98 -17.24 15.38 0.153 8488
 8490 3 -1.99 -17.31 15.47 0.123 8489
 8491 3 -2.01 -17.42 15.47 0.119 8490
 8492 3 -2.04 -17.51 15.62 0.172 8491
 8493 3 -2.07 -17.69 15.73 0.159 8492
 8494 3 -2.09 -17.81 15.82 0.169 8493
 8495 3 -2.25 -17.99 16.11 0.216 8494
 8496 3 -2.32 -18.1 16.27 0.234 8495
 8497 3 -2.43 -18.24 16.57 0.257 8496
 8498 3 -2.51 -18.4 16.84 0.276 8497
 8499 3 -2.66 -18.53 17.1 0.249 8498
 8500 3 -2.78 -18.69 17.28 0.272 8499
 8501 3 -2.85 -18.78 17.4 0.343 8500
 8502 3 -3.12 -18.9 17.69 0.247 8501
 8503 3 -3.25 -18.98 17.78 0.231 8502
 8504 3 -3.44 -19.12 17.92 0.246 8503
 8505 3 -3.62 -19.26 18.33 0.154 8504
 8506 3 -3.75 -19.42 18.51 0.209 8505
 8507 3 -3.93 -19.53 18.73 0.238 8506
 8508 3 -4.07 -19.71 18.93 0.225 8507
 8509 3 -4.16 -19.9 19.02 0.239 8508
 8510 3 -4.16 -20.05 19.02 0.273 8509
 8511 3 -4.31 -20.06 19.23 0.333 8510
 8512 3 -4.39 -20.12 19.37 0.394 8511
 8513 3 -4.5 -20.19 19.46 0.397 8512
 8514 3 -4.6 -20.26 19.55 0.361 8513
 8515 3 -4.57 -20.46 19.68 0.309 8514
 8516 3 -4.62 -20.58 19.73 0.268 8515
 8517 3 -4.66 -20.67 19.91 0.256 8516
 8518 3 -4.71 -20.78 20.05 0.205 8517
 8519 3 -4.79 -20.9 20.27 0.162 8518
 8520 3 -4.83 -21.03 20.39 0.151 8519
 8521 3 -4.83 -21.21 20.62 0.154 8520
 8522 3 -4.87 -21.35 20.71 0.164 8521
 8523 3 -4.84 -21.48 20.86 0.185 8522
 8524 3 -4.79 -21.6 21.09 0.222 8523
 8525 3 -4.76 -21.69 21.25 0.218 8524
 8526 3 -4.77 -21.81 21.41 0.257 8525
 8527 3 -4.8 -21.94 21.61 0.241 8526
 8528 3 -4.87 -22.12 21.8 0.231 8527
 8529 3 -4.88 -22.28 21.95 0.239 8528
 8530 3 -5.01 -22.48 22.08 0.244 8529
 8531 3 -5.09 -22.58 22.2 0.241 8530
 8532 3 -5.27 -22.69 22.42 0.174 8531
 8533 3 -5.35 -22.78 22.51 0.172 8532
 8534 3 -5.44 -22.94 22.63 0.205 8533
 8535 3 -5.55 -23.1 22.74 0.198 8534
 8536 3 -5.65 -23.26 22.85 0.223 8535
 8537 3 -5.73 -23.37 22.95 0.248 8536
 8538 3 -5.81 -23.58 22.94 0.252 8537
 8539 3 -5.84 -23.78 22.88 0.321 8538
 8540 3 -5.92 -23.96 22.83 0.361 8539
 8541 3 -5.94 -24.05 22.77 0.391 8540
 8542 3 -5.98 -24.23 22.77 0.382 8541
 8543 3 -5.8 -24.64 22.99 0.233 8542
 8544 3 -5.81 -24.9 22.99 0.182 8543
 8545 3 -5.69 -24.99 22.88 0.242 8544
 8546 3 -5.6 -25.12 22.86 0.266 8545
 8547 3 -5.47 -25.23 22.83 0.239 8546
 8548 3 -5.23 -25.28 22.67 0.263 8547
 8549 3 -5.01 -25.33 22.55 0.184 8548
 8550 3 -4.82 -25.33 22.46 0.171 8549
 8551 3 -4.68 -25.39 22.41 0.169 8550
 8552 3 -4.52 -25.37 22.34 0.207 8551
 8553 3 -4.38 -25.33 22.18 0.168 8552
 8554 3 -4.22 -25.28 22.02 0.163 8553
 8555 3 -4.05 -25.23 21.87 0.187 8554
 8556 3 -3.95 -25.08 21.77 0.172 8555
 8557 3 -3.86 -24.96 21.7 0.173 8556
 8558 3 -3.78 -24.8 21.6 0.157 8557
 8559 3 -3.65 -24.69 21.6 0.176 8558
 8560 3 -3.47 -24.65 21.56 0.212 8559
 8561 3 -3.32 -24.67 21.54 0.238 8560
 8562 3 -3.2 -24.65 21.46 0.281 8561
 8563 3 -3.01 -24.67 21.4 0.3 8562
 8564 3 -2.88 -24.64 21.42 0.282 8563
 8565 3 -2.7 -24.69 21.33 0.214 8564
 8566 3 -2.59 -24.65 21.2 0.192 8565
 8567 3 -2.43 -24.69 21.09 0.174 8566
 8568 3 -2.32 -24.78 20.97 0.153 8567
 8569 3 -2.18 -24.8 20.86 0.163 8568
 8570 3 -2.05 -24.81 20.75 0.163 8569
 8571 3 -1.97 -24.92 20.63 0.185 8570
 8572 3 -1.78 -24.92 20.5 0.182 8571
 8573 3 -1.6 -24.89 20.45 0.202 8572
 8574 3 -1.42 -24.85 20.35 0.198 8573
 8575 3 -1.29 -24.78 20.23 0.188 8574
 8576 3 -1.11 -24.69 20.06 0.196 8575
 8577 3 -0.98 -24.62 19.92 0.158 8576
 8578 3 -0.82 -24.58 19.89 0.128 8577
 8579 3 -0.7 -24.53 19.73 0.134 8578
 8580 3 -0.56 -24.56 19.6 0.138 8579
 8581 3 -0.44 -24.55 19.44 0.155 8580
 8582 3 -0.32 -24.55 19.33 0.183 8581
 8583 3 -0.16 -24.51 19.25 0.181 8582
 8584 3 -0.02 -24.57 19.14 0.147 8583
 8585 3 0.09 -24.57 19.1 0.161 8584
 8586 3 0.27 -24.5 19.15 0.178 8585
 8587 3 0.45 -24.52 19.17 0.162 8586
 8588 3 0.66 -24.5 19.15 0.158 8587
 8589 3 0.84 -24.5 19.28 0.165 8588
 8590 3 0.95 -24.54 19.31 0.188 8589
 8591 3 1.17 -24.63 19.24 0.132 8590
 8592 3 1.32 -24.65 19.18 0.15 8591
 8593 3 1.43 -24.7 19.16 0.152 8592
 8594 3 1.63 -24.75 19.06 0.18 8593
 8595 3 1.78 -24.75 19.1 0.254 8594
 8596 3 1.91 -24.7 19.05 0.325 8595
 8597 3 2.12 -24.75 19.02 0.35 8596
 8598 3 2.28 -24.75 19.08 0.301 8597
 8599 3 2.49 -24.79 18.97 0.23 8598
 8600 3 2.68 -24.7 18.99 0.198 8599
 8601 3 2.99 -24.59 19.02 0.171 8600
 8602 3 3.16 -24.47 18.93 0.15 8601
 8603 3 3.28 -24.32 18.84 0.149 8602
 8604 3 3.41 -24.2 18.78 0.159 8603
 8605 3 3.51 -24.06 18.69 0.168 8604
 8606 3 3.7 -23.95 18.5 0.153 8605
 8607 3 3.83 -23.84 18.37 0.148 8606
 8608 3 3.98 -23.84 18.21 0.183 8607
 8609 3 4.3 -23.77 18.14 0.154 8608
 8610 3 4.45 -23.74 17.98 0.16 8609
 8611 3 4.57 -23.71 17.85 0.116 8610
 8612 3 4.69 -23.71 17.76 0.144 8611
 8613 3 4.87 -23.62 17.58 0.176 8612
 8614 3 5.08 -23.57 17.49 0.16 8613
 8615 3 5.23 -23.55 17.38 0.173 8614
 8616 3 5.37 -23.5 17.28 0.179 8615
 8617 3 5.61 -23.39 17.2 0.198 8616
 8618 3 5.87 -23.33 17.14 0.159 8617
 8619 3 6.02 -23.28 17.07 0.165 8618
 8620 3 6.19 -23.19 17.02 0.154 8619
 8621 3 6.33 -23.1 16.93 0.161 8620
 8622 3 6.4 -23.01 16.86 0.177 8621
 8623 3 6.53 -22.87 16.84 0.142 8622
 8624 3 6.66 -22.75 16.79 0.148 8623
 8625 3 6.79 -22.64 16.66 0.198 8624
 8626 3 6.91 -22.55 16.56 0.216 8625
 8627 3 6.99 -22.44 16.47 0.257 8626
 8628 3 7.09 -22.37 16.4 0.269 8627
 8629 3 7.15 -22.1 16.42 0.354 8628
 8630 3 7.16 -21.92 16.4 0.327 8629
 8631 3 7.25 -21.85 16.42 0.298 8630
 8632 3 7.33 -21.75 16.4 0.224 8631
 8633 3 7.34 -21.58 16.4 0.21 8632
 8634 3 7.37 -21.39 16.37 0.217 8633
 8635 3 7.45 -21.21 16.37 0.167 8634
 8636 3 7.5 -21.07 16.31 0.17 8635
 8637 3 7.59 -20.91 16.26 0.168 8636
 8638 3 7.74 -20.8 16.12 0.165 8637
 8639 3 7.9 -20.67 16.02 0.179 8638
 8640 3 8.09 -20.57 15.74 0.173 8639
 8641 3 8.17 -20.46 15.56 0.157 8640
 8642 3 8.26 -20.39 15.32 0.15 8641
 8643 3 8.28 -20.28 15.17 0.17 8642
 8644 3 8.25 -20.21 15.03 0.169 8643
 8645 3 8.25 -20.07 14.87 0.182 8644
 8646 3 8.19 -19.92 14.63 0.195 8645
 8647 3 8.22 -19.82 14.39 0.197 8646
 8648 3 8.34 -19.71 14.09 0.179 8647
 8649 3 8.34 -19.6 13.88 0.199 8648
 8650 3 8.31 -19.51 13.71 0.214 8649
 8651 3 8.31 -19.46 13.47 0.193 8650
 8652 3 8.38 -19.39 13.29 0.18 8651
 8653 3 8.51 -19.41 13.06 0.2 8652
 8654 3 8.54 -19.35 12.91 0.209 8653
 8655 3 8.53 -19.3 12.72 0.183 8654
 8656 3 8.54 -19.35 12.41 0.159 8655
 8657 3 8.53 -19.33 12.21 0.169 8656
 8658 3 8.54 -19.35 12.06 0.18 8657
 8659 3 8.46 -19.28 11.91 0.166 8658
 8660 3 8.55 -19.28 11.81 0.167 8659
 8661 3 8.49 -19.14 11.56 0.221 8660
 8662 3 8.46 -19.08 11.36 0.206 8661
 8663 3 8.49 -18.98 11.17 0.179 8662
 8664 3 8.46 -18.92 11.03 0.168 8663
 8665 3 8.52 -18.83 10.88 0.19 8664
 8666 3 8.59 -18.75 10.73 0.178 8665
 8667 3 8.68 -18.55 10.55 0.193 8666
 8668 3 8.74 -18.39 10.41 0.191 8667
 8669 3 8.86 -18.21 10.29 0.21 8668
 8670 3 8.9 -18.03 10.16 0.217 8669
 8671 3 8.98 -17.92 10.05 0.256 8670
 8672 3 8.96 -17.69 9.95 0.237 8671
 8673 3 8.99 -17.57 9.92 0.215 8672
 8674 3 8.95 -17.35 9.84 0.215 8673
 8675 3 8.98 -17.19 9.84 0.217 8674
 8676 3 9.05 -17.03 9.77 0.289 8675
 8677 3 9.12 -16.89 9.66 0.353 8676
 8678 3 9.21 -16.78 9.58 0.424 8677
 8679 3 9.27 -16.67 9.58 0.465 8678
 8680 3 9.8 -16.82 9.82 0.217 8679
 8681 3 9.99 -16.73 9.81 0.225 8680
 8682 3 10.16 -16.73 9.73 0.256 8681
 8683 3 10.45 -16.64 9.66 0.274 8682
 8684 3 10.65 -16.71 9.67 0.268 8683
 8685 3 10.88 -16.64 9.63 0.262 8684
 8686 3 11.06 -16.66 9.58 0.258 8685
 8687 3 11.17 -16.8 9.58 0.329 8686
 8688 3 10.89 -17.21 9.83 0.156 8687
 8689 3 10.83 -17.39 9.92 0.147 8688
 8690 3 10.75 -17.53 10.05 0.145 8689
 8691 3 10.67 -17.64 10.17 0.158 8690
 8692 3 10.58 -17.8 10.24 0.166 8691
 8693 3 10.55 -17.96 10.24 0.151 8692
 8694 3 10.47 -18.07 10.24 0.123 8693
 8695 3 10.41 -18.25 10.23 0.121 8694
 8696 3 10.39 -18.39 10.26 0.15 8695
 8697 3 10.31 -18.55 10.29 0.14 8696
 8698 3 10.23 -18.66 10.32 0.14 8697
 8699 3 10.1 -18.76 10.35 0.156 8698
 8700 3 9.98 -18.94 10.31 0.186 8699
 8701 3 9.88 -19.14 10.23 0.167 8700
 8702 3 9.76 -19.26 10.28 0.177 8701
 8703 3 9.66 -19.48 10.33 0.138 8702
 8704 3 9.57 -19.6 10.38 0.144 8703
 8705 3 9.43 -19.73 10.45 0.167 8704
 8706 3 9.3 -19.83 10.55 0.148 8705
 8707 3 9.13 -20.01 10.64 0.142 8706
 8708 3 9.07 -20.14 10.69 0.136 8707
 8709 3 8.97 -20.21 10.73 0.167 8708
 8710 3 8.86 -20.33 10.81 0.15 8709
 8711 3 8.71 -20.46 10.91 0.139 8710
 8712 3 8.66 -20.58 10.97 0.137 8711
 8713 3 8.6 -20.64 11.07 0.118 8712
 8714 3 8.49 -20.71 11.12 0.119 8713
 8715 3 8.38 -20.82 11.11 0.138 8714
 8716 3 8.32 -20.92 11.09 0.131 8715
 8717 3 8.31 -21.03 11.19 0.127 8716
 8718 3 8.23 -21.12 11.27 0.151 8717
 8719 3 8.2 -21.21 11.38 0.121 8718
 8720 3 8.09 -21.42 11.45 0.152 8719
 8721 3 7.87 -21.58 11.53 0.166 8720
 8722 3 7.69 -21.76 11.64 0.166 8721
 8723 3 7.49 -21.85 11.88 0.191 8722
 8724 3 7.33 -21.87 12.11 0.124 8723
 8725 3 7.29 -21.78 12.21 0.118 8724
 8726 3 7.24 -21.78 12.3 0.113 8725
 8727 3 7.13 -21.8 12.39 0.14 8726
 8728 3 7.11 -21.87 12.53 0.106 8727
 8729 3 7.06 -21.85 12.66 0.13 8728
 8730 3 6.92 -21.8 12.89 0.14 8729
 8731 3 6.82 -21.85 13.01 0.143 8730
 8732 3 6.74 -21.92 13.17 0.156 8731
 8733 3 6.74 -21.98 13.34 0.149 8732
 8734 3 6.66 -22.01 13.43 0.146 8733
 8735 3 6.69 -22.1 13.52 0.152 8734
 8736 3 6.7 -22.19 13.7 0.142 8735
 8737 3 6.61 -22.32 13.84 0.152 8736
 8738 3 6.57 -22.5 13.94 0.167 8737
 8739 3 6.56 -22.66 13.96 0.142 8738
 8740 3 6.55 -22.76 14.05 0.146 8739
 8741 3 6.44 -22.85 14.19 0.133 8740
 8742 3 6.35 -22.96 14.34 0.117 8741
 8743 3 6.23 -23.03 14.4 0.117 8742
 8744 3 6.14 -23.12 14.53 0.106 8743
 8745 3 6.14 -23.3 14.51 0.154 8744
 8746 3 6.06 -23.46 14.56 0.167 8745
 8747 3 5.9 -23.67 14.77 0.179 8746
 8748 3 5.71 -23.82 14.95 0.164 8747
 8749 3 5.54 -24 15.12 0.135 8748
 8750 3 5.53 -24.14 15.27 0.132 8749
 8751 3 5.53 -24.35 15.36 0.154 8750
 8752 3 5.5 -24.5 15.51 0.158 8751
 8753 3 5.43 -24.67 15.67 0.137 8752
 8754 3 5.33 -24.8 15.74 0.124 8753
 8755 3 5.33 -24.94 15.85 0.13 8754
 8756 3 5.33 -25.1 15.93 0.128 8755
 8757 3 5.28 -25.21 16.06 0.148 8756
 8758 3 5.16 -25.33 16.2 0.169 8757
 8759 3 5.03 -25.42 16.28 0.193 8758
 8760 3 4.95 -25.53 16.36 0.191 8759
 8761 3 4.79 -25.64 16.53 0.181 8760
 8762 3 4.62 -25.73 16.65 0.16 8761
 8763 3 4.41 -25.76 16.8 0.188 8762
 8764 3 4.25 -25.72 16.98 0.173 8763
 8765 3 4.06 -25.7 17.1 0.172 8764
 8766 3 3.86 -25.84 17.28 0.183 8765
 8767 3 3.83 -25.97 17.37 0.152 8766
 8768 3 3.79 -26.11 17.48 0.191 8767
 8769 3 3.73 -26.25 17.59 0.16 8768
 8770 3 3.75 -26.41 17.71 0.189 8769
 8771 3 3.71 -26.54 17.85 0.182 8770
 8772 3 3.65 -26.7 18.03 0.188 8771
 8773 3 3.57 -26.84 18.3 0.164 8772
 8774 3 3.51 -26.97 18.5 0.165 8773
 8775 3 3.39 -27.22 18.57 0.178 8774
 8776 3 3.31 -27.38 18.64 0.207 8775
 8777 3 3.1 -27.49 18.67 0.184 8776
 8778 3 2.97 -27.56 18.72 0.159 8777
 8779 3 2.93 -27.75 18.77 0.137 8778
 8780 3 2.81 -27.81 18.83 0.137 8779
 8781 3 2.7 -27.95 18.81 0.164 8780
 8782 3 2.6 -28 18.72 0.176 8781
 8783 3 2.53 -28.16 18.74 0.189 8782
 8784 3 2.45 -28.29 18.7 0.24 8783
 8785 3 2.37 -28.41 18.74 0.322 8784
 8786 3 2.49 -28.7 18.52 0.222 8785
 8787 3 2.56 -28.91 18.42 0.191 8786
 8788 3 2.62 -29.07 18.43 0.145 8787
 8789 3 2.64 -29.2 18.45 0.179 8788
 8790 3 2.72 -29.36 18.49 0.224 8789
 8791 3 2.64 -29.54 18.58 0.238 8790
 8792 3 2.6 -29.68 18.7 0.264 8791
 8793 3 2.58 -29.84 18.76 0.317 8792
 8794 3 2.53 -29.97 18.86 0.372 8793
 8795 3 2.53 -30.16 18.9 0.384 8794
 8796 3 2.49 -30.31 18.95 0.384 8795
 8797 3 2.58 -30.43 19.04 0.362 8796
 8798 3 2.53 -30.61 19.11 0.338 8797
 8799 3 2.45 -30.68 19.26 0.271 8798
 8800 3 2.45 -30.82 19.38 0.191 8799
 8801 3 2.45 -31 19.43 0.148 8800
 8802 3 2.4 -31.15 19.51 0.136 8801
 8803 3 2.42 -31.27 19.61 0.135 8802
 8804 3 2.36 -31.47 19.77 0.17 8803
 8805 3 2.36 -31.65 19.97 0.162 8804
 8806 3 2.34 -31.77 20.13 0.124 8805
 8807 3 2.36 -31.93 20.24 0.138 8806
 8808 3 2.32 -32.02 20.42 0.107 8807
 8809 3 2.34 -32.14 20.56 0.179 8808
 8810 3 2.31 -32.26 20.7 0.202 8809
 8811 3 2.24 -32.37 20.81 0.227 8810
 8812 3 2.22 -32.49 21 0.209 8811
 8813 3 2.16 -32.63 21.07 0.241 8812
 8814 3 2.14 -32.77 21.21 0.188 8813
 8815 3 2.1 -32.91 21.39 0.179 8814
 8816 3 2.1 -33.01 21.48 0.189 8815
 8817 3 2.12 -33.16 21.57 0.218 8816
 8818 3 2.07 -33.33 21.8 0.175 8817
 8819 3 2.23 -33.27 22.07 0.132 8818
 8820 3 2.21 -33.33 22.21 0.13 8819
 8821 3 2.17 -33.45 22.33 0.137 8820
 8822 3 2.15 -33.45 22.44 0.106 8821
 8823 3 2.15 -33.59 22.58 0.157 8822
 8824 3 2.17 -33.63 22.73 0.144 8823
 8825 3 2.22 -33.81 22.92 0.124 8824
 8826 3 2.24 -34.01 23.05 0.125 8825
 8827 3 2.24 -34.17 23.17 0.126 8826
 8828 3 2.27 -34.3 23.3 0.121 8827
 8829 3 2.24 -34.45 23.39 0.135 8828
 8830 3 2.24 -34.59 23.48 0.124 8829
 8831 3 2.35 -34.73 23.67 0.092 8830
 8832 3 2.54 -34.73 23.79 0.107 8831
 8833 3 2.64 -34.67 23.83 0.153 8832
 8834 3 2.81 -34.71 23.9 0.151 8833
 8835 3 2.91 -34.8 23.95 0.145 8834
 8836 3 3.02 -34.87 24.02 0.134 8835
 8837 3 3.07 -34.94 24.18 0.166 8836
 8838 3 3.09 -35.06 24.34 0.176 8837
 8839 3 3.09 -35.24 24.54 0.172 8838
 8840 3 3.11 -35.34 24.7 0.196 8839
 8841 3 3.05 -35.42 24.93 0.262 8840
 8842 3 3.11 -35.45 25.06 0.308 8841
 8843 3 3.15 -35.55 25.18 0.383 8842
 8844 3 3.16 -35.59 25.34 0.43 8843
 8845 3 3.31 -35.63 25.41 0.451 8844
 8846 3 3.41 -35.69 25.46 0.442 8845
 8847 3 3.52 -35.69 25.53 0.376 8846
 8848 3 3.56 -35.6 25.68 0.354 8847
 8849 3 3.75 -35.51 25.82 0.309 8848
 8850 3 4.12 -35.28 25.78 0.139 8849
 8851 3 4.26 -35.33 25.78 0.157 8850
 8852 3 4.38 -35.23 25.75 0.162 8851
 8853 3 4.5 -35.16 25.79 0.162 8852
 8854 3 4.65 -35.13 25.79 0.148 8853
 8855 3 4.73 -35.1 25.7 0.073 8854
 8856 3 1.96 -33.53 21.77 0.164 8818
 8857 3 1.88 -33.62 21.81 0.167 8856
 8858 3 1.8 -33.84 21.75 0.12 8857
 8859 3 1.72 -33.99 21.79 0.137 8858
 8860 3 1.64 -34.2 21.91 0.125 8859
 8861 3 1.55 -34.34 22.02 0.099 8860
 8862 3 1.47 -34.42 22.02 0.099 8861
 8863 3 1.4 -34.63 22 0.07 8862
 8864 3 1.31 -34.92 22.13 0.134 8863
 8865 3 1.32 -35.1 22.22 0.137 8864
 8866 3 1.23 -35.34 22.36 0.133 8865
 8867 3 1.23 -35.45 22.43 0.119 8866
 8868 3 1.22 -35.6 22.56 0.136 8867
 8869 3 1.23 -35.74 22.68 0.147 8868
 8870 3 1.19 -35.95 22.77 0.115 8869
 8871 3 1.18 -36.14 22.84 0.13 8870
 8872 3 1.22 -36.26 22.91 0.121 8871
 8873 3 1.35 -36.34 23.07 0.103 8872
 8874 3 1.43 -36.41 23.11 0.144 8873
 8875 3 1.5 -36.49 23.06 0.182 8874
 8876 3 1.63 -36.52 23 0.177 8875
 8877 3 1.77 -36.49 22.86 0.132 8876
 8878 3 1.76 -36.6 22.75 0.176 8877
 8879 3 1.92 -36.34 22.75 0.071 8878
 8880 3 2.07 -36.23 22.67 0.085 8879
 8881 3 2.21 -36.16 22.75 0.096 8880
 8882 3 2.26 -36.13 22.87 0.083 8881
 8883 3 2.35 -36.14 22.98 0.109 8882
 8884 3 2.41 -36.37 23.01 0.155 8883
 8885 3 2.52 -36.52 23.06 0.15 8884
 8886 3 2.64 -36.64 23.04 0.114 8885
 8887 3 2.68 -36.78 22.95 0.078 8886
 8888 3 2.7 -36.96 22.95 0.062 8887
 8889 3 1.66 -36.84 22.68 0.159 8878
 8890 3 1.64 -36.92 22.61 0.166 8889
 8891 3 2.1 -28.16 19.06 0.174 8785
 8892 3 1.93 -28.15 19.08 0.168 8891
 8893 3 1.75 -28.09 19.13 0.154 8892
 8894 3 1.59 -28 19.11 0.162 8893
 8895 3 1.43 -27.91 19.16 0.184 8894
 8896 3 1.29 -27.86 19.2 0.189 8895
 8897 3 1.15 -27.81 19.2 0.196 8896
 8898 3 0.88 -27.86 19.37 0.178 8897
 8899 3 0.66 -27.95 19.53 0.223 8898
 8900 3 0.4 -28.04 19.73 0.204 8899
 8901 3 0.26 -28.16 19.87 0.15 8900
 8902 3 0.14 -28.18 19.99 0.145 8901
 8903 3 0 -28.18 20.03 0.157 8902
 8904 3 -0.17 -28.14 20.13 0.171 8903
 8905 3 -0.27 -28.14 20.21 0.186 8904
 8906 3 -0.45 -28.17 20.33 0.182 8905
 8907 3 -0.59 -28.21 20.44 0.175 8906
 8908 3 -0.67 -28.28 20.53 0.181 8907
 8909 3 -0.81 -28.33 20.62 0.158 8908
 8910 3 -0.93 -28.46 20.67 0.157 8909
 8911 3 -0.98 -28.65 20.71 0.12 8910
 8912 3 -1.09 -28.71 20.8 0.105 8911
 8913 3 -1.2 -28.74 20.85 0.139 8912
 8914 3 -1.33 -28.69 20.85 0.167 8913
 8915 3 -1.46 -28.69 20.87 0.254 8914
 8916 3 -1.56 -28.69 20.84 0.351 8915
 8917 3 -1.64 -28.76 20.79 0.418 8916
 8918 3 -1.79 -28.8 20.84 0.498 8917
 8919 3 -1.93 -28.9 20.86 0.518 8918
 8920 3 -2.11 -28.87 20.93 0.514 8919
 8921 3 -2.3 -28.81 21.05 0.487 8920
 8922 3 -2.47 -28.85 21.2 0.473 8921
 8923 3 -2.61 -28.78 21.2 0.484 8922
 8924 3 -2.74 -28.83 21.26 0.449 8923
 8925 3 -2.95 -28.99 21.4 0.367 8924
 8926 3 -3.15 -28.9 21.56 0.413 8925
 8927 3 -3.43 -28.53 21.83 0.161 8926
 8928 3 -3.48 -28.4 21.96 0.158 8927
 8929 3 -3.54 -28.35 22.1 0.156 8928
 8930 3 -3.54 -28.37 22.31 0.161 8929
 8931 3 -3.58 -28.35 22.51 0.182 8930
 8932 3 -3.62 -28.31 22.67 0.162 8931
 8933 3 -3.75 -28.35 22.72 0.188 8932
 8934 3 -3.79 -28.42 22.92 0.152 8933
 8935 3 -3.8 -28.49 23.1 0.12 8934
 8936 3 -3.82 -28.51 23.22 0.155 8935
 8937 3 -3.95 -28.56 23.53 0.144 8936
 8938 3 -4.01 -28.67 23.71 0.162 8937
 8939 3 -4.01 -28.71 23.87 0.164 8938
 8940 3 -4.15 -28.85 24.02 0.124 8939
 8941 3 -4.24 -28.9 24.14 0.128 8940
 8942 3 -4.37 -28.94 24.27 0.137 8941
 8943 3 -4.53 -29.01 24.41 0.155 8942
 8944 3 -4.65 -29.05 24.5 0.164 8943
 8945 3 -4.79 -29.03 24.66 0.108 8944
 8946 3 -5.03 -29.05 24.77 0.099 8945
 8947 3 -5.13 -29.17 24.95 0.14 8946
 8948 3 -5.37 -29.15 25.06 0.169 8947
 8949 3 -5.55 -29.1 25.22 0.116 8948
 8950 3 -5.67 -29.12 25.29 0.128 8949
 8951 3 -5.84 -29.08 25.4 0.142 8950
 8952 3 -5.92 -28.98 25.47 0.139 8951
 8953 3 -5.96 -28.87 25.65 0.15 8952
 8954 3 -6.05 -28.83 25.72 0.149 8953
 8955 3 -6.13 -28.89 25.97 0.123 8954
 8956 3 -6.06 -28.89 26.13 0.132 8955
 8957 3 -6.13 -28.76 26.22 0.109 8956
 8958 3 -6.22 -28.62 26.31 0.133 8957
 8959 3 -6.23 -28.49 26.36 0.167 8958
 8960 3 -6.35 -28.35 26.39 0.143 8959
 8961 3 -6.47 -28.21 26.46 0.155 8960
 8962 3 -6.55 -28.1 26.55 0.114 8961
 8963 3 -6.53 -28.03 26.69 0.115 8962
 8964 3 -6.6 -27.99 26.82 0.122 8963
 8965 3 -6.69 -28.03 26.98 0.098 8964
 8966 3 -6.81 -27.96 27.07 0.123 8965
 8967 3 -6.89 -27.92 27.16 0.149 8966
 8968 3 -7.02 -27.9 27.3 0.173 8967
 8969 3 -7.18 -27.9 27.39 0.161 8968
 8970 3 -7.26 -27.96 27.51 0.194 8969
 8971 3 -7.39 -27.9 27.66 0.293 8970
 8972 3 -7.56 -27.96 27.74 0.324 8971
 8973 3 -7.61 -27.92 27.84 0.311 8972
 8974 3 -7.7 -27.81 27.97 0.273 8973
 8975 3 -7.74 -27.87 28.11 0.348 8974
 8976 3 -7.91 -28.03 28.22 0.375 8975
 8977 3 -8 -28.01 28.38 0.353 8976
 8978 3 -8.11 -27.9 28.56 0.271 8977
 8979 3 -7.98 -27.85 28.74 0.101 8978
 8980 3 -8 -27.87 28.84 0.038 8979
 8981 3 -8.2 -27.53 28.75 0.144 8978
 8982 3 -8.18 -27.42 28.79 0.148 8981
 8983 3 -8.11 -27.24 28.84 0.2 8982
 8984 3 -8.06 -27.08 28.92 0.209 8983
 8985 3 -8.05 -26.92 29.04 0.185 8984
 8986 3 -8.08 -26.78 29.27 0.189 8985
 8987 3 -8.19 -26.56 29.47 0.175 8986
 8988 3 -8.27 -26.44 29.56 0.179 8987
 8989 3 -8.34 -26.35 29.67 0.153 8988
 8990 3 -8.36 -26.23 29.72 0.147 8989
 8991 3 -8.26 -26.17 29.83 0.169 8990
 8992 3 -8.25 -26.12 30.04 0.132 8991
 8993 3 -8.34 -26.05 30.11 0.14 8992
 8994 3 -8.42 -26.01 30.29 0.154 8993
 8995 3 -8.47 -26.01 30.47 0.179 8994
 8996 3 -8.48 -26.01 30.68 0.19 8995
 8997 3 -8.44 -25.87 30.72 0.165 8996
 8998 3 -8.49 -25.78 30.86 0.182 8997
 8999 3 -8.44 -25.78 31.06 0.181 8998
 9000 3 -8.47 -25.8 31.22 0.163 8999
 9001 3 -8.49 -25.76 31.38 0.143 9000
 9002 3 -8.58 -25.76 31.47 0.157 9001
 9003 3 -8.65 -25.74 31.58 0.173 9002
 9004 3 -8.77 -25.74 31.67 0.149 9003
 9005 3 -8.87 -25.71 31.82 0.188 9004
 9006 3 -8.69 -25.42 32.08 0.133 9005
 9007 3 -8.61 -25.35 32.17 0.134 9006
 9008 3 -8.44 -25.26 32.24 0.146 9007
 9009 3 -8.29 -25.21 32.28 0.123 9008
 9010 3 -8.18 -25.12 32.38 0.111 9009
 9011 3 -8.06 -24.99 32.48 0.136 9010
 9012 3 -7.94 -24.8 32.46 0.112 9011
 9013 3 -7.9 -24.69 32.52 0.123 9012
 9014 3 -7.82 -24.6 32.59 0.132 9013
 9015 3 -7.78 -24.42 32.55 0.1 9014
 9016 3 -7.68 -24.3 32.62 0.125 9015
 9017 3 -7.62 -24.15 32.59 0.144 9016
 9018 3 -7.54 -23.96 32.56 0.166 9017
 9019 3 -7.48 -23.76 32.52 0.146 9018
 9020 3 -7.48 -23.6 32.53 0.153 9019
 9021 3 -7.47 -23.37 32.52 0.118 9020
 9022 3 -7.45 -23.21 32.59 0.152 9021
 9023 3 -7.4 -23.06 32.64 0.124 9022
 9024 3 -7.37 -23.03 32.75 0.096 9023
 9025 3 -7.25 -22.8 33 0.148 9024
 9026 3 -7.24 -22.73 33.13 0.171 9025
 9027 3 -7.24 -22.65 33.21 0.265 9026
 9028 3 -7.12 -22.65 33.43 0.342 9027
 9029 3 -7.13 -22.49 33.5 0.314 9028
 9030 3 -7.16 -22.35 33.68 0.182 9029
 9031 3 -7.12 -22.28 33.83 0.131 9030
 9032 3 -6.96 -22.3 33.92 0.135 9031
 9033 3 -6.83 -22.35 33.99 0.108 9032
 9034 3 -6.72 -22.26 34.04 0.126 9033
 9035 3 -6.63 -22.15 34.1 0.12 9034
 9036 3 -6.55 -21.99 34.2 0.142 9035
 9037 3 -6.46 -21.9 34.36 0.103 9036
 9038 3 -9.12 -25.8 31.93 0.178 9005
 9039 3 -9.29 -25.89 32.01 0.133 9038
 9040 3 -9.39 -25.98 32.12 0.102 9039
 9041 3 -9.53 -25.99 32.19 0.126 9040
 9042 3 -9.62 -25.99 32.36 0.137 9041
 9043 3 -9.69 -25.94 32.58 0.13 9042
 9044 3 -9.79 -25.9 32.66 0.164 9043
 9045 3 -9.85 -25.9 32.78 0.231 9044
 9046 3 -9.97 -25.9 32.83 0.338 9045
 9047 3 -10.1 -25.92 32.86 0.433 9046
 9048 3 -10.22 -25.87 32.93 0.502 9047
 9049 3 -10.36 -25.83 33 0.509 9048
 9050 3 -10.47 -25.78 33.07 0.474 9049
 9051 3 -10.56 -25.65 33.12 0.389 9050
 9052 3 -10.65 -25.65 33.22 0.266 9051
 9053 3 -10.71 -25.6 33.43 0.225 9052
 9054 3 -10.87 -25.58 33.53 0.188 9053
 9055 3 -11.09 -25.58 33.66 0.136 9054
 9056 3 -11.21 -25.53 33.78 0.119 9055
 9057 3 -11.31 -25.49 33.86 0.111 9056
 9058 3 -11.37 -25.55 33.98 0.143 9057
 9059 3 -11.44 -25.53 34.18 0.132 9058
 9060 3 -11.46 -25.55 34.39 0.137 9059
 9061 3 -11.44 -25.65 34.54 0.13 9060
 9062 3 -11.49 -25.8 34.64 0.122 9061
 9063 3 -11.53 -25.83 34.78 0.124 9062
 9064 3 -11.53 -25.9 34.89 0.125 9063
 9065 3 -11.63 -26.03 35.03 0.167 9064
 9066 3 -11.79 -26.08 35.14 0.174 9065
 9067 3 -11.94 -26.1 35.21 0.152 9066
 9068 3 -12.15 -26.17 35.24 0.161 9067
 9069 3 -12.34 -26.17 35.3 0.193 9068
 9070 3 -12.52 -26.3 35.16 0.147 9069
 9071 3 -12.67 -26.37 35.05 0.143 9070
 9072 3 -12.91 -26.39 34.99 0.164 9071
 9073 3 -13.06 -26.4 34.91 0.187 9072
 9074 3 -13.19 -26.39 34.87 0.253 9073
 9075 3 -13.19 -25.9 34.7 0.073 9074
 9076 3 -13.13 -25.74 34.7 0.097 9075
 9077 3 -13.31 -26.71 34.97 0.117 9074
 9078 3 -13.41 -26.74 34.91 0.119 9077
 9079 3 -13.48 -26.83 34.87 0.122 9078
 9080 3 -13.55 -27.01 34.87 0.118 9079
 9081 3 -13.7 -27.15 34.87 0.175 9080
 9082 3 -13.8 -27.17 34.79 0.234 9081
 9083 3 -13.95 -27.24 34.76 0.274 9082
 9084 3 -14.23 -27.12 34.73 0.232 9083
 9085 3 -14.37 -27.19 34.76 0.244 9084
 9086 3 -14.47 -27.17 34.82 0.29 9085
 9087 3 -14.72 -26.83 34.64 0.148 9086
 9088 3 -14.91 -26.96 34.61 0.103 9087
 9089 3 -15.12 -26.96 34.6 0.104 9088
 9090 3 -15.21 -27.01 34.67 0.11 9089
 9091 3 -14.5 -27.53 35.08 0.177 9086
 9092 3 -14.57 -27.58 35.21 0.226 9091
 9093 3 -14.72 -27.55 35.33 0.211 9092
 9094 3 -14.98 -27.78 35.18 0.144 9093
 9095 3 -15.05 -28.01 35.18 0.137 9094
 9096 3 -15.13 -28.15 35.15 0.156 9095
 9097 3 -15.14 -28.37 35.13 0.146 9096
 9098 3 -15.14 -28.6 35.24 0.12 9097
 9099 3 -15.19 -28.78 35.36 0.113 9098
 9100 3 -15.33 -28.9 35.48 0.111 9099
 9101 3 -15.37 -29.03 35.44 0.122 9100
 9102 3 -15.46 -29.19 35.41 0.157 9101
 9103 3 -15.55 -29.26 35.42 0.172 9102
 9104 3 -15.75 -29.28 35.3 0.148 9103
 9105 3 -15.91 -29.42 35.23 0.12 9104
 9106 3 -16.02 -29.49 35.23 0.136 9105
 9107 3 -16.17 -29.58 35.26 0.124 9106
 9108 3 -16.32 -29.71 35.29 0.072 9107
 9109 3 -16.41 -29.8 35.29 0.096 9108
 9110 3 -16.59 -29.89 35.36 0.099 9109
 9111 3 -16.7 -30.01 35.41 0.125 9110
 9112 3 -16.82 -30.05 35.37 0.117 9111
 9113 3 -16.95 -30.08 35.31 0.191 9112
 9114 3 -17.06 -30.14 35.25 0.238 9113
 9115 3 -17.31 -29.87 35.22 0.09 9114
 9116 3 -17.48 -29.96 35.12 0.074 9115
 9117 3 -17.04 -30.4 35.19 0.17 9114
 9118 3 -17.04 -30.53 35.12 0.156 9117
 9119 3 -17.09 -30.69 35.08 0.177 9118
 9120 3 -17.11 -30.87 35.07 0.184 9119
 9121 3 -17.09 -31.05 35.07 0.138 9120
 9122 3 -17.11 -31.21 35.03 0.162 9121
 9123 3 -17.07 -31.39 34.93 0.158 9122
 9124 3 -17.13 -31.55 34.9 0.144 9123
 9125 3 -17.2 -31.71 34.89 0.15 9124
 9126 3 -17.25 -31.83 34.89 0.1 9125
 9127 3 -17.36 -31.92 34.92 0.092 9126
 9128 3 -17.48 -32.01 34.89 0.142 9127
 9129 3 -17.59 -32.08 34.82 0.144 9128
 9130 3 -17.68 -32.19 34.8 0.118 9129
 9131 3 -17.73 -32.4 34.8 0.096 9130
 9132 3 -17.79 -32.52 34.86 0.117 9131
 9133 3 -17.84 -32.62 34.85 0.128 9132
 9134 3 -17.83 -32.76 34.75 0.115 9133
 9135 3 -17.76 -32.9 34.68 0.103 9134
 9136 3 -17.8 -33.05 34.64 0.174 9135
 9137 3 -17.83 -33.3 34.61 0.133 9136
 9138 3 -17.9 -33.41 34.61 0.146 9137
 9139 3 -17.92 -33.57 34.62 0.205 9138
 9140 3 -17.87 -33.73 34.61 0.271 9139
 9141 3 -17.85 -33.88 34.58 0.306 9140
 9142 3 -17.83 -34.01 34.47 0.317 9141
 9143 3 -17.9 -34.13 34.35 0.344 9142
 9144 3 -18.03 -34.25 34.33 0.313 9143
 9145 3 -18.13 -34.37 34.28 0.247 9144
 9146 3 -13.86 -27.49 34.71 0.11 9083
 9147 3 -13.96 -27.6 34.61 0.119 9146
 9148 3 -14.06 -27.69 34.47 0.124 9147
 9149 3 -14.2 -27.73 34.32 0.129 9148
 9150 3 -14.3 -27.8 34.26 0.131 9149
 9151 3 -14.45 -27.83 34.12 0.118 9150
 9152 3 -14.54 -27.89 33.98 0.12 9151
 9153 3 -14.63 -27.94 33.93 0.114 9152
 9154 3 -14.79 -27.94 33.92 0.11 9153
 9155 3 -14.94 -27.96 33.83 0.124 9154
 9156 3 -15.14 -27.96 33.72 0.122 9155
 9157 3 -15.29 -28.08 33.6 0.128 9156
 9158 3 -15.42 -28.21 33.46 0.132 9157
 9159 3 -15.5 -28.28 33.35 0.134 9158
 9160 3 -15.62 -28.39 33.25 0.17 9159
 9161 3 -15.78 -28.53 33.25 0.144 9160
 9162 3 -15.92 -28.6 33.2 0.141 9161
 9163 3 -16.02 -28.62 33.13 0.167 9162
 9164 3 -16.1 -28.71 33.09 0.181 9163
 9165 3 -16.15 -28.8 33.15 0.206 9164
 9166 3 -16.18 -28.96 32.9 0.182 9165
 9167 3 -16.28 -29.05 32.77 0.15 9166
 9168 3 -16.34 -29.15 32.62 0.145 9167
 9169 3 -16.4 -29.24 32.4 0.146 9168
 9170 3 -16.4 -29.28 32.26 0.136 9169
 9171 3 -16.49 -29.3 32.18 0.146 9170
 9172 3 -16.67 -29.33 32.13 0.122 9171
 9173 3 -16.88 -29.31 31.94 0.097 9172
 9174 3 -16.99 -29.3 31.85 0.138 9173
 9175 3 -17.1 -29.33 31.68 0.084 9174
 9176 3 -17.14 -29.35 31.58 0.093 9175
 9177 3 -17.21 -29.37 31.45 0.116 9176
 9178 3 -17.3 -29.42 31.34 0.101 9177
 9179 3 -17.38 -29.48 31.2 0.09 9178
 9180 3 -17.54 -29.44 31.11 0.115 9179
 9181 3 -17.7 -29.33 31.04 0.131 9180
 9182 3 -17.79 -29.35 30.93 0.189 9181
 9183 3 -17.83 -29.28 30.81 0.188 9182
 9184 3 -17.86 -29.23 30.65 0.153 9183
 9185 3 -17.93 -29.06 30.5 0.182 9184
 9186 3 -17.93 -29.03 30.4 0.292 9185
 9187 3 -18.27 -29.19 30.12 0.11 9186
 9188 3 -18.37 -29.23 29.98 0.14 9187
 9189 3 -18.55 -29.28 29.87 0.173 9188
 9190 3 -18.67 -29.3 29.8 0.167 9189
 9191 3 -18.78 -29.35 29.71 0.109 9190
 9192 3 -18.82 -29.4 29.62 0.103 9191
 9193 3 -18.87 -29.37 29.53 0.14 9192
 9194 3 -18.73 -29.19 29.37 0.089 9193
 9195 3 -18.71 -29.03 29.42 0.075 9194
 9196 3 -18.98 -29.44 29.4 0.081 9193
 9197 3 -19.16 -29.51 29.21 0.124 9196
 9198 3 -19.21 -29.58 29.05 0.127 9197
 9199 3 -19.34 -29.6 28.86 0.095 9198
 9200 3 -19.52 -29.58 28.82 0.082 9199
 9201 3 -19.66 -29.65 28.79 0.101 9200
 9202 3 -19.81 -29.64 28.77 0.056 9201
 9203 3 -19.95 -29.67 28.77 0.075 9202
 9204 3 -20.06 -29.69 28.72 0.137 9203
 9205 3 -20.15 -29.65 28.61 0.155 9204
 9206 3 -16.1 -28.83 33.55 0.089 9165
 9207 3 -16.1 -28.83 33.73 0.071 9206
 9208 3 -12.36 -26.01 35.51 0.149 9069
 9209 3 -12.46 -25.99 35.52 0.141 9208
 9210 3 11.56 -16.64 9.33 0.19 8687
 9211 3 11.77 -16.66 9.24 0.212 9210
 9212 3 11.94 -16.62 9.14 0.24 9211
 9213 3 12.11 -16.62 9.07 0.236 9212
 9214 3 12.31 -16.66 9.06 0.223 9213
 9215 3 12.45 -16.62 8.95 0.186 9214
 9216 3 12.64 -16.6 8.91 0.184 9215
 9217 3 12.78 -16.57 8.9 0.192 9216
 9218 3 12.91 -16.51 8.92 0.173 9217
 9219 3 13.03 -16.51 8.96 0.198 9218
 9220 3 13.14 -16.42 8.81 0.191 9219
 9221 3 13.28 -16.3 8.73 0.216 9220
 9222 3 13.39 -16.21 8.63 0.223 9221
 9223 3 13.48 -16.19 8.51 0.233 9222
 9224 3 13.62 -16.12 8.42 0.222 9223
 9225 3 13.78 -16.14 8.21 0.217 9224
 9226 3 13.9 -16.08 8.01 0.228 9225
 9227 3 13.99 -16.12 7.89 0.218 9226
 9228 3 14.1 -16.21 7.68 0.201 9227
 9229 3 14.26 -16.25 7.57 0.187 9228
 9230 3 14.38 -16.3 7.49 0.185 9229
 9231 3 14.47 -16.37 7.4 0.222 9230
 9232 3 14.6 -16.39 7.32 0.239 9231
 9233 3 14.76 -16.41 7.14 0.246 9232
 9234 3 14.91 -16.39 6.97 0.232 9233
 9235 3 15.01 -16.44 6.82 0.22 9234
 9236 3 15.14 -16.44 6.77 0.22 9235
 9237 3 15.3 -16.42 6.65 0.26 9236
 9238 3 15.39 -16.5 6.6 0.3 9237
 9239 3 15.58 -16.44 6.41 0.331 9238
 9240 3 15.73 -16.42 6.28 0.347 9239
 9241 3 15.9 -16.35 6.23 0.363 9240
 9242 3 16.04 -16.3 6.13 0.391 9241
 9243 3 16.2 -16.26 6.12 0.437 9242
 9244 3 16.4 -16.14 5.99 0.467 9243
 9245 3 16.54 -16.19 6.05 0.45 9244
 9246 3 16.68 -16.12 6.05 0.445 9245
 9247 3 16.77 -16.12 6.11 0.476 9246
 9248 3 16.84 -15.78 6.11 0.369 9247
 9249 3 16.95 -15.41 6.38 0.192 9248
 9250 3 17 -15.4 6.54 0.188 9249
 9251 3 17.13 -15.41 6.64 0.201 9250
 9252 3 17.24 -15.32 6.75 0.236 9251
 9253 3 17.33 -15.36 6.89 0.205 9252
 9254 3 17.44 -15.48 7.07 0.225 9253
 9255 3 17.62 -15.51 7.17 0.254 9254
 9256 3 17.76 -15.58 7.3 0.236 9255
 9257 3 17.89 -15.64 7.38 0.212 9256
 9258 3 18.03 -15.69 7.47 0.187 9257
 9259 3 18.19 -15.71 7.58 0.196 9258
 9260 3 18.37 -15.66 7.72 0.221 9259
 9261 3 18.51 -15.64 7.81 0.229 9260
 9262 3 18.67 -15.51 7.99 0.223 9261
 9263 3 18.75 -15.39 8.15 0.239 9262
 9264 3 18.88 -15.36 8.27 0.264 9263
 9265 3 18.98 -15.4 8.33 0.307 9264
 9266 3 19 -14.93 8.15 0.14 9265
 9267 3 19.07 -14.8 8.07 0.112 9266
 9268 3 19.16 -14.67 7.96 0.135 9267
 9269 3 19.23 -14.63 7.78 0.108 9268
 9270 3 19.26 -14.56 7.7 0.11 9269
 9271 3 19.26 -14.44 7.65 0.114 9270
 9272 3 19.41 -14.32 7.49 0.185 9271
 9273 3 19.46 -14.19 7.45 0.223 9272
 9274 3 19.49 -14.08 7.39 0.32 9273
 9275 3 19.55 -13.96 7.31 0.386 9274
 9276 3 19.64 -13.83 7.16 0.424 9275
 9277 3 19.71 -13.78 6.98 0.431 9276
 9278 3 19.77 -13.73 6.82 0.417 9277
 9279 3 19.74 -13.71 6.69 0.346 9278
 9280 3 19.61 -13.74 6.5 0.332 9279
 9281 3 19.38 -13.86 6.11 0.17 9280
 9282 3 19.36 -13.85 5.96 0.218 9281
 9283 3 19.34 -14.25 5.87 0.142 9282
 9284 3 19.33 -14.41 5.79 0.175 9283
 9285 3 19.29 -14.53 5.78 0.189 9284
 9286 3 19.17 -14.56 5.81 0.259 9285
 9287 3 18.97 -14.47 5.94 0.14 9286
 9288 3 18.93 -14.52 5.71 0.112 9287
 9289 3 18.83 -14.55 5.69 0.147 9288
 9290 3 18.56 -14.39 5.73 0.099 9289
 9291 3 18.38 -14.4 5.66 0.109 9290
 9292 3 18.2 -14.42 5.66 0.112 9291
 9293 3 18.07 -14.44 5.63 0.083 9292
 9294 3 18 -14.41 5.46 0.116 9293
 9295 3 17.93 -14.36 5.34 0.072 9294
 9296 3 17.89 -14.3 5.18 0.09 9295
 9297 3 17.93 -14.21 5.04 0.077 9296
 9298 3 17.89 -14.08 4.97 0.086 9297
 9299 3 17.87 -13.93 5.01 0.066 9298
 9300 3 17.94 -13.83 5.05 0.1 9299
 9301 3 17.87 -13.72 5.12 0.104 9300
 9302 3 17.96 -13.56 5.18 0.129 9301
 9303 3 18.05 -13.53 5.25 0.052 9302
 9304 3 18.77 -14.73 5.7 0.087 9289
 9305 3 18.73 -14.83 5.64 0.089 9304
 9306 3 18.65 -14.97 5.65 0.087 9305
 9307 3 19.51 -14.78 5.46 0.125 9286
 9308 3 19.3 -15.08 5.61 0.11 9307
 9309 3 19.23 -15.19 5.58 0.138 9308
 9310 3 19.14 -15.27 5.57 0.12 9309
 9311 3 19.03 -15.33 5.57 0.072 9310
 9312 3 18.9 -15.33 5.67 0.122 9311
 9313 3 18.7 -15.39 5.65 0.083 9312
 9314 3 19.59 -14.92 5.15 0.101 9307
 9315 3 19.59 -15 5.03 0.101 9314
 9316 3 19.57 -15.13 4.98 0.1 9315
 9317 3 19.57 -15.27 4.91 0.11 9316
 9318 3 19.55 -15.33 4.74 0.118 9317
 9319 3 19.48 -15.36 4.61 0.146 9318
 9320 3 19.52 -15.44 4.41 0.11 9319
 9321 3 19.63 -15.58 4.28 0.086 9320
 9322 3 19.7 -15.59 4.19 0.085 9321
 9323 3 19.81 -15.63 4.17 0.095 9322
 9324 3 19.99 -15.65 4.24 0.087 9323
 9325 3 19.99 -15.64 4.36 0.076 9324
 9326 3 20.05 -15.71 4.44 0.097 9325
 9327 3 20.16 -15.75 4.58 0.078 9326
 9328 3 19.4 -13.5 5.77 0.098 9282
 9329 3 19.36 -13.38 5.74 0.118 9328
 9330 3 19.36 -13.19 5.73 0.135 9329
 9331 3 19.31 -13.07 5.7 0.131 9330
 9332 3 19.27 -12.91 5.7 0.134 9331
 9333 3 19.19 -12.82 5.6 0.13 9332
 9334 3 19.09 -12.72 5.56 0.131 9333
 9335 3 19 -12.6 5.6 0.133 9334
 9336 3 18.87 -12.64 5.6 0.165 9335
 9337 3 18.8 -12.75 5.49 0.167 9336
 9338 3 18.84 -12.72 5.27 0.096 9337
 9339 3 18.89 -12.75 5.1 0.094 9338
 9340 3 18.96 -12.82 4.91 0.093 9339
 9341 3 18.66 -12.75 5.59 0.105 9337
 9342 3 18.48 -12.88 5.64 0.000125 9341
 9343 3 18.76 -12.43 5.52 0.094 9336
 9344 3 19.06 -15.68 8.6 0.25 9265
 9345 3 19.09 -15.82 8.8 0.222 9344
 9346 3 19.13 -15.93 8.92 0.197 9345
 9347 3 19.13 -16.05 9.15 0.178 9346
 9348 3 19.19 -16.17 9.21 0.171 9347
 9349 3 19.26 -16.26 9.27 0.181 9348
 9350 3 19.28 -16.33 9.4 0.189 9349
 9351 3 19.35 -16.41 9.47 0.219 9350
 9352 3 19.35 -16.5 9.57 0.259 9351
 9353 3 19.44 -16.62 9.66 0.255 9352
 9354 3 19.46 -16.71 9.74 0.216 9353
 9355 3 19.36 -16.83 9.91 0.186 9354
 9356 3 19.37 -17.01 9.91 0.185 9355
 9357 3 19.33 -17.21 9.91 0.195 9356
 9358 3 19.28 -17.39 9.9 0.184 9357
 9359 3 19.24 -17.55 9.91 0.21 9358
 9360 3 19.19 -17.69 9.99 0.225 9359
 9361 3 19.12 -17.82 10.07 0.213 9360
 9362 3 19.05 -18.1 10.01 0.223 9361
 9363 3 18.92 -18.23 10.02 0.256 9362
 9364 3 18.89 -18.39 9.94 0.242 9363
 9365 3 18.72 -18.5 9.91 0.223 9364
 9366 3 18.71 -18.73 9.92 0.194 9365
 9367 3 18.69 -18.91 10.05 0.197 9366
 9368 3 18.62 -19.01 10.12 0.256 9367
 9369 3 18.49 -19.07 10.13 0.311 9368
 9370 3 18.14 -18.76 10.4 0.117 9369
 9371 3 17.96 -18.71 10.53 0.096 9370
 9372 3 17.91 -18.75 10.65 0.135 9371
 9373 3 18.02 -18.85 10.75 0.121 9372
 9374 3 18.11 -18.89 10.85 0.117 9373
 9375 3 18.09 -18.92 11.04 0.1 9374
 9376 3 18.08 -18.94 11.25 0.05 9375
 9377 3 18.08 -18.89 11.35 0.065 9376
 9378 3 18.56 -19.39 10.05 0.252 9369
 9379 3 18.51 -19.53 10.07 0.246 9378
 9380 3 18.31 -19.67 10.06 0.191 9379
 9381 3 18.49 -19.69 10.08 0.21 9380
 9382 3 18.33 -19.8 10.02 0.232 9381
 9383 3 18.22 -19.98 9.97 0.199 9382
 9384 3 18.19 -20.14 9.97 0.212 9383
 9385 3 18.14 -20.28 9.95 0.225 9384
 9386 3 18.1 -20.48 9.89 0.256 9385
 9387 3 17.96 -20.64 9.82 0.264 9386
 9388 3 17.85 -20.78 9.87 0.27 9387
 9389 3 17.74 -20.85 9.89 0.304 9388
 9390 3 17.65 -20.94 9.82 0.366 9389
 9391 3 17.48 -20.83 10.35 0.147 9390
 9392 3 17.39 -20.89 10.54 0.159 9391
 9393 3 17.32 -20.92 10.63 0.197 9392
 9394 3 17.3 -21.03 10.72 0.212 9393
 9395 3 17.32 -21.1 10.85 0.267 9394
 9396 3 17.52 -21.37 11.04 0.262 9395
 9397 3 17.68 -21.48 11.22 0.217 9396
 9398 3 17.76 -21.53 11.45 0.207 9397
 9399 3 17.87 -21.46 11.72 0.095 9398
 9400 3 17.94 -21.51 11.85 0.102 9399
 9401 3 18.01 -21.62 12.02 0.136 9400
 9402 3 18.13 -21.69 12.13 0.147 9401
 9403 3 18.19 -21.73 12.29 0.15 9402
 9404 3 18.29 -21.85 12.39 0.153 9403
 9405 3 18.42 -21.98 12.45 0.139 9404
 9406 3 18.47 -22.19 12.53 0.107 9405
 9407 3 18.57 -22.3 12.58 0.124 9406
 9408 3 18.59 -22.42 12.66 0.12 9407
 9409 3 18.62 -22.6 12.8 0.113 9408
 9410 3 18.71 -22.71 12.92 0.145 9409
 9411 3 18.77 -22.87 13.07 0.159 9410
 9412 3 18.8 -23 13.27 0.146 9411
 9413 3 18.83 -22.98 13.55 0.17 9412
 9414 3 18.85 -23.12 13.67 0.154 9413
 9415 3 18.93 -23.17 13.8 0.195 9414
 9416 3 19 -23.25 13.87 0.276 9415
 9417 3 19.03 -23.25 14.04 0.486 9416
 9418 3 19.03 -23.21 14.17 0.558 9417
 9419 3 18.98 -23.19 14.3 0.595 9418
 9420 3 19.03 -23.21 14.41 0.564 9419
 9421 3 19.34 -23.67 14.48 0.32 9420
 9422 3 19.43 -23.73 14.6 0.293 9421
 9423 3 19.41 -23.69 14.76 0.324 9422
 9424 3 19.42 -23.64 14.94 0.349 9423
 9425 3 19.42 -23.67 15.16 0.375 9424
 9426 3 19.41 -23.8 15.31 0.38 9425
 9427 3 19.16 -23.44 15.8 0.118 9426
 9428 3 19.07 -23.33 15.93 0.094 9427
 9429 3 18.94 -23.3 16.08 0.063 9428
 9430 3 18.73 -22.69 14.47 0.335 9420
 9431 3 17.14 -20.96 11.03 0.153 9395
 9432 3 17.05 -20.96 11.21 0.148 9431
 9433 3 16.95 -20.98 11.37 0.162 9432
 9434 3 16.79 -20.96 11.55 0.155 9433
 9435 3 16.67 -20.94 11.7 0.174 9434
 9436 3 16.47 -20.96 11.84 0.179 9435
 9437 3 16.26 -21.01 12 0.15 9436
 9438 3 16.15 -21.01 12.05 0.103 9437
 9439 3 16.06 -21.05 12.12 0.149 9438
 9440 3 15.95 -21.1 12.2 0.176 9439
 9441 3 15.86 -21.17 12.29 0.183 9440
 9442 3 15.73 -21.28 12.43 0.213 9441
 9443 3 15.6 -21.66 12.29 0.125 9442
 9444 3 15.47 -21.78 12.27 0.115 9443
 9445 3 15.37 -21.87 12.23 0.13 9444
 9446 3 15.27 -21.96 12.2 0.12 9445
 9447 3 15.17 -22.1 12.18 0.135 9446
 9448 3 15.01 -22.21 12.17 0.118 9447
 9449 3 14.9 -22.3 12.03 0.147 9448
 9450 3 14.87 -22.46 11.95 0.133 9449
 9451 3 14.89 -22.57 11.84 0.141 9450
 9452 3 14.9 -22.57 11.71 0.112 9451
 9453 3 14.87 -22.67 11.59 0.124 9452
 9454 3 14.78 -22.78 11.44 0.148 9453
 9455 3 14.69 -22.85 11.36 0.157 9454
 9456 3 14.58 -23.03 11.38 0.195 9455
 9457 3 14.48 -23.32 11.47 0.134 9456
 9458 3 14.4 -23.39 11.49 0.14 9457
 9459 3 14.39 -23.55 11.47 0.109 9458
 9460 3 14.36 -23.76 11.45 0.126 9459
 9461 3 14.28 -23.91 11.43 0.115 9460
 9462 3 14.22 -24.03 11.45 0.115 9461
 9463 3 14.11 -24.19 11.43 0.145 9462
 9464 3 14.02 -24.33 11.5 0.155 9463
 9465 3 13.94 -24.5 11.56 0.169 9464
 9466 3 13.85 -24.69 11.58 0.179 9465
 9467 3 13.77 -24.85 11.6 0.134 9466
 9468 3 13.7 -25.03 11.54 0.119 9467
 9469 3 13.63 -25.23 11.52 0.155 9468
 9470 3 13.56 -25.46 11.5 0.142 9469
 9471 3 13.51 -25.62 11.49 0.111 9470
 9472 3 13.42 -25.76 11.45 0.118 9471
 9473 3 13.33 -25.92 11.44 0.121 9472
 9474 3 13.27 -26.03 11.44 0.182 9473
 9475 3 13.23 -26.17 11.5 0.174 9474
 9476 3 13.2 -26.37 11.53 0.132 9475
 9477 3 13.14 -26.46 11.61 0.155 9476
 9478 3 13.08 -26.62 11.73 0.159 9477
 9479 3 13.05 -26.71 11.85 0.133 9478
 9480 3 12.98 -26.8 12.08 0.164 9479
 9481 3 13 -26.87 12.19 0.164 9480
 9482 3 13.01 -26.92 12.29 0.205 9481
 9483 3 13.01 -26.96 12.41 0.339 9482
 9484 3 13.2 -26.37 12.68 0.124 9483
 9485 3 13.25 -26.32 12.79 0.135 9484
 9486 3 13.3 -26.16 12.84 0.171 9485
 9487 3 13.47 -25.96 12.79 0.097 9486
 9488 3 13.66 -26.03 12.85 0.121 9487
 9489 3 13.76 -26.01 12.86 0.000125 9488
 9490 3 12.92 -27.35 12.35 0.204 9483
 9491 3 12.92 -27.48 12.35 0.229 9490
 9492 3 12.62 -27.62 12.19 0.164 9491
 9493 3 12.45 -27.73 12.23 0.129 9492
 9494 3 12.37 -27.87 12.24 0.122 9493
 9495 3 12.23 -27.96 12.25 0.143 9494
 9496 3 12.15 -28.08 12.23 0.139 9495
 9497 3 12.08 -28.19 12.18 0.152 9496
 9498 3 12 -28.33 12.17 0.25 9497
 9499 3 11.95 -28.44 12.15 0.319 9498
 9500 3 11.85 -28.46 12.11 0.373 9499
 9501 3 11.72 -28.48 12.17 0.588 9500
 9502 3 11.63 -28.57 12.22 0.657 9501
 9503 3 11.55 -28.69 12.23 0.679 9502
 9504 3 11.47 -28.8 12.22 0.657 9503
 9505 3 11.33 -29.17 12.08 0.263 9504
 9506 3 11.23 -29.44 11.99 0.129 9505
 9507 3 11.1 -29.39 11.9 0.125 9506
 9508 3 10.95 -29.41 11.76 0.191 9507
 9509 3 10.86 -29.37 11.67 0.223 9508
 9510 3 10.73 -29.41 11.57 0.275 9509
 9511 3 10.64 -29.44 11.48 0.328 9510
 9512 3 10.21 -29.64 11.74 0.166 9511
 9513 3 10.12 -29.73 11.75 0.149 9512
 9514 3 9.98 -29.8 11.74 0.167 9513
 9515 3 9.89 -29.89 11.82 0.154 9514
 9516 3 9.79 -30.03 11.98 0.143 9515
 9517 3 9.69 -30.16 12.1 0.141 9516
 9518 3 9.54 -30.26 12.17 0.166 9517
 9519 3 9.37 -30.39 12.3 0.156 9518
 9520 3 9.19 -30.48 12.34 0.148 9519
 9521 3 9.01 -30.57 12.49 0.175 9520
 9522 3 8.88 -30.64 12.53 0.191 9521
 9523 3 8.88 -30.73 12.66 0.228 9522
 9524 3 8.68 -30.87 12.57 0.137 9523
 9525 3 8.5 -31.01 12.61 0.124 9524
 9526 3 8.33 -31.07 12.64 0.161 9525
 9527 3 8.12 -31.07 12.67 0.179 9526
 9528 3 8.01 -31.1 12.71 0.152 9527
 9529 3 7.96 -31.17 12.78 0.148 9528
 9530 3 7.78 -31.25 12.85 0.189 9529
 9531 3 7.61 -31.41 12.97 0.142 9530
 9532 3 7.56 -31.53 13.11 0.136 9531
 9533 3 7.45 -31.69 13.16 0.176 9532
 9534 3 7.35 -31.82 13.23 0.144 9533
 9535 3 7.27 -32 13.3 0.1 9534
 9536 3 7.15 -32.11 13.36 0.142 9535
 9537 3 7.03 -32.17 13.39 0.204 9536
 9538 3 6.95 -32.21 13.46 0.299 9537
 9539 3 6.79 -32.31 13.59 0.496 9538
 9540 3 6.69 -32.29 13.64 0.547 9539
 9541 3 6.58 -32.38 13.67 0.548 9540
 9542 3 6.48 -32.42 13.79 0.558 9541
 9543 3 6.34 -32.53 13.77 0.553 9542
 9544 3 6.18 -32.39 13.68 0.495 9543
 9545 3 6.08 -32.34 13.71 0.473 9544
 9546 3 6.06 -32.53 13.18 0.125 9545
 9547 3 6.1 -32.53 13.34 0.103 9546
 9548 3 6.01 -32.29 13.52 0.175 9545
 9549 3 5.91 -32.25 13.35 0.074 9548
 9550 3 5.98 -32.27 13.43 0.175 9548
 9551 3 6.14 -32.5 13.92 0.167 9550
 9552 3 6.58 -32.92 14.34 0.14 9543
 9553 3 6.59 -33.07 14.51 0.12 9552
 9554 3 6.62 -33.18 14.55 0.17 9553
 9555 3 6.59 -33.34 14.7 0.169 9554
 9556 3 6.58 -33.46 14.76 0.162 9555
 9557 3 6.58 -33.64 15.02 0.147 9556
 9558 3 6.59 -33.84 15.18 0.11 9557
 9559 3 6.59 -33.99 15.29 0.151 9558
 9560 3 6.65 -34.11 15.45 0.128 9559
 9561 3 6.59 -34.14 15.67 0.112 9560
 9562 3 6.56 -34.17 15.79 0.104 9561
 9563 3 6.55 -34.22 15.92 0.11 9562
 9564 3 6.52 -34.32 16.02 0.116 9563
 9565 3 6.51 -34.35 16.16 0.098 9564
 9566 3 6.41 -34.39 16.3 0.163 9565
 9567 3 6.4 -34.5 16.43 0.165 9566
 9568 3 6.41 -34.5 16.59 0.176 9567
 9569 3 6.45 -34.6 16.77 0.14 9568
 9570 3 6.56 -34.71 16.91 0.164 9569
 9571 3 6.57 -34.82 17.07 0.165 9570
 9572 3 6.67 -34.85 17.21 0.109 9571
 9573 3 6.75 -34.81 17.3 0.103 9572
 9574 3 6.81 -34.88 17.47 0.108 9573
 9575 3 6.9 -34.85 17.58 0.13 9574
 9576 3 7.05 -34.88 17.69 0.161 9575
 9577 3 7.15 -34.99 17.87 0.162 9576
 9578 3 7.27 -35.03 17.94 0.165 9577
 9579 3 7.44 -35.18 18.03 0.116 9578
 9580 3 7.63 -35.27 18.1 0.135 9579
 9581 3 7.82 -35.24 18.22 0.144 9580
 9582 3 7.91 -35.21 18.33 0.195 9581
 9583 3 8.03 -35.15 18.45 0.213 9582
 9584 3 8.1 -35.03 18.61 0.212 9583
 9585 3 8.21 -35.03 18.63 0.228 9584
 9586 3 8.33 -35.07 18.73 0.224 9585
 9587 3 8.48 -35.14 18.79 0.212 9586
 9588 3 8.63 -35.28 18.84 0.138 9587
 9589 3 8.83 -35.36 18.91 0.111 9588
 9590 3 8.93 -35.39 18.98 0.108 9589
 9591 3 9.05 -35.39 19.09 0.116 9590
 9592 3 9.13 -35.38 19.22 0.132 9591
 9593 3 9.22 -35.36 19.32 0.185 9592
 9594 3 9.25 -35.42 19.44 0.217 9593
 9595 3 9.31 -35.5 19.53 0.188 9594
 9596 3 9.18 -35.68 19.53 0.097 9595
 9597 3 9.14 -35.85 19.68 0.14 9596
 9598 3 9.12 -36 19.77 0.051 9597
 9599 3 9.47 -35.42 19.62 0.08 9595
 9600 3 9.55 -35.54 19.71 0.139 9599
 9601 3 9.69 -35.56 19.71 0.153 9600
 9602 3 9.81 -35.56 19.74 0.089 9601
 9603 3 9.96 -35.56 19.8 0.113 9602
 9604 3 10.09 -35.56 19.94 0.126 9603
 9605 3 10.21 -35.57 20.07 0.171 9604
 9606 3 10.43 -35.65 20.02 0.095 9605
 9607 3 10.54 -35.78 19.95 0.094 9606
 9608 3 10.13 -35.59 20.3 0.076 9605
 9609 3 10.2 -35.56 20.44 0.102 9608
 9610 3 10.3 -35.53 20.6 0.111 9609
 9611 3 10.29 -35.5 20.83 0.071 9610
 9612 3 10.39 -35.46 21.02 0.106 9611
 9613 3 10.47 -35.32 21.13 0.107 9612
 9614 3 10.54 -35.21 21.25 0.099 9613
 9615 3 10.67 -35.03 21.4 0.086 9614
 9616 3 10.76 -35.13 21.43 0.088 9615
 9617 3 10.92 -35.18 21.56 0.106 9616
 9618 3 11.04 -35.14 21.63 0.079 9617
 9619 3 11.18 -35.13 21.75 0.076 9618
 9620 3 11.34 -35.09 21.74 0.068 9619
 9621 3 11.43 -35.17 21.68 0.087 9620
 9622 3 11.51 -35.28 21.59 0.099 9621
 9623 3 11.59 -35.18 21.6 0.067 9622
 9624 3 9.11 -30.6 12.97 0.102 9523
 9625 3 9.19 -30.55 13.09 0.107 9624
 9626 3 9.26 -30.55 13.25 0.106 9625
 9627 3 9.34 -30.55 13.41 0.087 9626
 9628 3 9.35 -30.51 13.55 0.093 9627
 9629 3 9.35 -30.6 13.67 0.126 9628
 9630 3 9.26 -30.73 13.76 0.122 9629
 9631 3 9.26 -30.76 13.87 0.111 9630
 9632 3 10.91 -29.42 11.1 0.185 9511
 9633 3 10.98 -29.48 10.93 0.048 9632
 9634 3 11.9 -29.69 11.83 0.166 9504
 9635 3 12.01 -29.87 11.78 0.128 9634
 9636 3 12.04 -30.01 11.77 0.112 9635
 9637 3 12.01 -30.17 11.76 0.122 9636
 9638 3 12.11 -30.35 11.64 0.141 9637
 9639 3 12.13 -30.48 11.59 0.113 9638
 9640 3 12.19 -30.57 11.48 0.123 9639
 9641 3 12.2 -30.58 11.32 0.154 9640
 9642 3 12.21 -30.69 11.16 0.138 9641
 9643 3 12.29 -30.71 10.98 0.137 9642
 9644 3 12.31 -30.76 10.84 0.194 9643
 9645 3 12.36 -30.83 10.72 0.244 9644
 9646 3 12.55 -30.89 10.66 0.302 9645
 9647 3 12.77 -30.94 10.62 0.396 9646
 9648 3 12.9 -30.87 10.61 0.471 9647
 9649 3 13.03 -30.94 10.63 0.502 9648
 9650 3 13.06 -31.14 10.54 0.532 9649
 9651 3 13.04 -31.28 10.45 0.456 9650
 9652 3 13.02 -31.51 10.45 0.335 9651
 9653 3 12.88 -31.14 10.4 0.188 9652
 9654 3 12.9 -30.98 10.48 0.194 9653
 9655 3 12.96 -30.94 10.61 0.121 9654
 9656 3 13.04 -32.07 10.42 0.157 9652
 9657 3 13.09 -32.27 10.42 0.079 9656
 9658 3 13.14 -32.35 10.32 0.091 9657
 9659 3 13.29 -32.35 10.24 0.123 9658
 9660 3 13.38 -32.43 10.15 0.097 9659
 9661 3 13.44 -32.6 9.99 0.168 9660
 9662 3 13.47 -32.82 9.85 0.136 9661
 9663 3 13.52 -33.04 9.69 0.118 9662
 9664 3 13.63 -33.17 9.57 0.094 9663
 9665 3 13.58 -33.32 9.46 0.087 9664
 9666 3 13.55 -33.46 9.35 0.07 9665
 9667 3 13.57 -33.53 9.2 0.082 9666
 9668 3 13.52 -33.71 9.1 0.106 9667
 9669 3 13.47 -33.85 9.08 0.093 9668
 9670 3 13.45 -34.07 9.04 0.073 9669
 9671 3 13.41 -34.21 9.01 0.14 9670
 9672 3 13.39 -34.38 8.93 0.137 9671
 9673 3 13.44 -34.49 8.9 0.136 9672
 9674 3 13.32 -34.71 8.79 0.068 9673
 9675 3 13.31 -34.81 8.66 0.075 9674
 9676 3 13.37 -34.99 8.56 0.101 9675
 9677 3 13.43 -35.11 8.49 0.087 9676
 9678 3 13.49 -35.21 8.41 0.122 9677
 9679 3 13.5 -35.34 8.28 0.109 9678
 9680 3 13.46 -35.42 8.23 0.073 9679
 9681 3 13.39 -27.42 12.35 0.115 9491
 9682 3 13.62 -27.42 12.4 0.137 9681
 9683 3 13.75 -27.39 12.36 0.165 9682
 9684 3 13.88 -27.44 12.35 0.237 9683
 9685 3 13.95 -27.25 12.09 0.119 9684
 9686 3 14.03 -27.1 12.09 0.13 9685
 9687 3 14.12 -26.98 12.09 0.182 9686
 9688 3 14.09 -26.69 12.05 0.167 9687
 9689 3 14.1 -26.48 12.07 0.123 9688
 9690 3 14.12 -26.39 12.11 0.000125 9689
 9691 3 14.25 -27.12 12.12 0.119 9687
 9692 3 14.35 -27.14 12.27 0.000125 9691
 9693 3 15.64 -21.23 12.48 0.153 9442
 9694 3 15.48 -21.26 12.55 0.093 9693
 9695 3 15.39 -21.26 12.76 0.101 9694
 9696 3 15.4 -21.26 12.92 0.094 9695
 9697 3 15.37 -21.17 13.1 0.178 9696
 9698 3 15.28 -21.14 13.18 0.247 9697
 9699 3 15.28 -21.16 13.31 0.27 9698
 9700 3 15.2 -21.12 13.43 0.323 9699
 9701 3 15.2 -21.14 13.59 0.331 9700
 9702 3 15.15 -21.12 13.77 0.314 9701
 9703 3 15.08 -21.17 13.89 0.338 9702
 9704 3 14.99 -21.03 14.13 0.4 9703
 9705 3 14.86 -20.96 14.25 0.435 9704
 9706 3 14.86 -20.92 14.41 0.461 9705
 9707 3 14.84 -20.96 14.53 0.456 9706
 9708 3 14.89 -20.94 14.71 0.451 9707
 9709 3 14.88 -20.96 14.88 0.425 9708
 9710 3 14.66 -21.12 15.02 0.33 9709
 9711 3 14.5 -21.6 15.14 0.131 9710
 9712 3 14.43 -21.78 15.25 0.102 9711
 9713 3 14.41 -21.92 15.36 0.127 9712
 9714 3 14.37 -22.05 15.45 0.165 9713
 9715 3 14.28 -22.12 15.58 0.188 9714
 9716 3 14.26 -22.19 15.68 0.193 9715
 9717 3 14.2 -22.28 15.74 0.211 9716
 9718 3 14.07 -22.44 15.57 0.135 9717
 9719 3 14.08 -22.55 15.52 0.129 9718
 9720 3 14.03 -22.67 15.51 0.093 9719
 9721 3 13.95 -22.83 15.5 0.12 9720
 9722 3 13.78 -22.89 15.43 0.111 9721
 9723 3 13.73 -22.98 15.38 0.072 9722
 9724 3 13.56 -23 15.31 0.112 9723
 9725 3 14.44 -22.23 16.02 0.119 9717
 9726 3 14.49 -22.21 16.18 0.114 9725
 9727 3 14.46 -22.21 16.43 0.144 9726
 9728 3 14.46 -22.26 16.62 0.156 9727
 9729 3 14.54 -22.33 16.87 0.152 9728
 9730 3 14.63 -22.33 17.03 0.113 9729
 9731 3 14.74 -22.39 17.14 0.097 9730
 9732 3 14.84 -22.44 17.28 0.115 9731
 9733 3 15 -22.46 17.37 0.123 9732
 9734 3 15.15 -22.51 17.46 0.125 9733
 9735 3 15.26 -22.57 17.6 0.163 9734
 9736 3 15.4 -22.64 17.72 0.18 9735
 9737 3 15.48 -22.69 17.9 0.216 9736
 9738 3 15.64 -22.8 18.2 0.18 9737
 9739 3 15.73 -22.85 18.35 0.166 9738
 9740 3 15.79 -22.96 18.58 0.151 9739
 9741 3 15.82 -23.14 18.94 0.233 9740
 9742 3 15.88 -23.3 19.24 0.178 9741
 9743 3 15.95 -23.46 19.38 0.161 9742
 9744 3 15.98 -23.62 19.63 0.134 9743
 9745 3 16.03 -23.75 19.67 0.125 9744
 9746 3 16.15 -23.82 19.79 0.11 9745
 9747 3 16.24 -23.87 20.01 0.117 9746
 9748 3 16.31 -23.98 20.15 0.146 9747
 9749 3 16.33 -24.14 20.26 0.137 9748
 9750 3 16.3 -24.17 20.49 0.154 9749
 9751 3 16.28 -24.26 20.74 0.191 9750
 9752 3 16.2 -24.37 20.94 0.18 9751
 9753 3 16.18 -24.55 21.15 0.216 9752
 9754 3 16.11 -24.67 21.31 0.222 9753
 9755 3 16.05 -24.73 21.44 0.213 9754
 9756 3 16.02 -24.82 21.54 0.173 9755
 9757 3 15.96 -24.92 21.63 0.137 9756
 9758 3 15.98 -25.1 21.83 0.094 9757
 9759 3 16.05 -25.16 21.97 0.108 9758
 9760 3 16.1 -25.32 22.08 0.111 9759
 9761 3 16.13 -25.48 22.13 0.148 9760
 9762 3 16.13 -25.57 22.22 0.177 9761
 9763 3 16.2 -25.67 22.35 0.225 9762
 9764 3 16.1 -25.82 22.38 0.257 9763
 9765 3 16.03 -25.96 22.42 0.213 9764
 9766 3 15.97 -26.08 22.58 0.162 9765
 9767 3 15.97 -26.21 22.76 0.142 9766
 9768 3 16.06 -26.39 22.85 0.08 9767
 9769 3 16.15 -26.6 22.9 0.085 9768
 9770 3 16.22 -26.69 22.88 0.062 9769
 9771 3 16.29 -26.82 22.83 0.085 9770
 9772 3 16.36 -26.92 22.86 0.071 9771
 9773 3 16.56 -27 22.98 0.124 9772
 9774 3 16.72 -26.89 22.75 0.076 9773
 9775 3 16.88 -26.91 22.77 0.081 9774
 9776 3 17.04 -26.89 22.93 0.078 9775
 9777 3 17.17 -26.92 23.05 0.057 9776
 9778 3 17.25 -26.98 23.2 0.095 9777
 9779 3 17.28 -27.08 23.41 0.092 9778
 9780 3 17.28 -27.08 23.63 0.098 9779
 9781 3 17.27 -27.1 23.77 0.087 9780
 9782 3 14.52 -20.44 14.27 0.111 9706
 9783 3 14.44 -20.3 14.34 0.11 9782
 9784 3 14.33 -20.19 14.37 0.111 9783
 9785 3 17.6 -21.07 9.49 0.312 9390
 9786 3 17.56 -21.25 9.44 0.283 9785
 9787 3 17.44 -21.32 9.3 0.222 9786
 9788 3 17.37 -21.48 9.1 0.186 9787
 9789 3 17.28 -21.57 9.06 0.2 9788
 9790 3 17.15 -21.6 8.93 0.185 9789
 9791 3 17.09 -21.67 8.8 0.21 9790
 9792 3 17.04 -21.69 8.63 0.167 9791
 9793 3 17 -21.8 8.54 0.169 9792
 9794 3 16.95 -21.87 8.48 0.167 9793
 9795 3 16.93 -21.98 8.37 0.172 9794
 9796 3 16.98 -22.1 8.27 0.187 9795
 9797 3 16.97 -22.26 8.21 0.162 9796
 9798 3 16.97 -22.42 8.2 0.179 9797
 9799 3 16.95 -22.55 8.13 0.205 9798
 9800 3 16.95 -22.69 8.09 0.24 9799
 9801 3 16.91 -22.83 8.07 0.25 9800
 9802 3 16.93 -22.96 8 0.253 9801
 9803 3 16.88 -23.1 8.01 0.297 9802
 9804 3 16.84 -23.57 8.16 0.234 9803
 9805 3 16.81 -23.78 8.21 0.209 9804
 9806 3 16.77 -24.01 8.26 0.188 9805
 9807 3 16.72 -24.16 8.32 0.144 9806
 9808 3 16.77 -24.35 8.38 0.154 9807
 9809 3 16.79 -24.55 8.34 0.151 9808
 9810 3 16.86 -24.64 8.41 0.175 9809
 9811 3 16.91 -24.76 8.53 0.201 9810
 9812 3 16.93 -24.91 8.54 0.238 9811
 9813 3 16.98 -25.05 8.51 0.359 9812
 9814 3 17.04 -25.14 8.47 0.449 9813
 9815 3 17.07 -25.37 8.41 0.648 9814
 9816 3 17.07 -25.48 8.43 0.723 9815
 9817 3 16.22 -25.53 8.69 0.108 9816
 9818 3 16.13 -25.53 8.61 0.17 9817
 9819 3 17.15 -25.55 8.43 0.79 9816
 9820 3 17.13 -25.69 8.49 0.794 9819
 9821 3 16.4 -26.73 8.35 0.154 9820
 9822 3 16.41 -26.85 8.34 0.143 9821
 9823 3 16.34 -26.98 8.35 0.128 9822
 9824 3 16.32 -27.17 8.37 0.148 9823
 9825 3 16.38 -27.33 8.39 0.144 9824
 9826 3 16.48 -27.46 8.39 0.159 9825
 9827 3 16.5 -27.6 8.38 0.141 9826
 9828 3 16.57 -27.75 8.38 0.134 9827
 9829 3 16.7 -27.89 8.39 0.174 9828
 9830 3 16.84 -27.92 8.46 0.202 9829
 9831 3 16.97 -28 8.54 0.23 9830
 9832 3 17.06 -28.05 8.49 0.255 9831
 9833 3 17.16 -28.12 8.53 0.278 9832
 9834 3 17.04 -28.5 8.07 0.142 9833
 9835 3 16.97 -28.64 7.88 0.14 9834
 9836 3 16.9 -28.83 7.8 0.158 9835
 9837 3 16.77 -28.92 7.74 0.173 9836
 9838 3 16.65 -29.23 7.66 0.145 9837
 9839 3 16.62 -29.42 7.57 0.139 9838
 9840 3 16.57 -29.64 7.39 0.149 9839
 9841 3 16.48 -29.71 7.3 0.129 9840
 9842 3 16.37 -29.82 7.17 0.123 9841
 9843 3 16.32 -29.92 7.07 0.093 9842
 9844 3 16.28 -30.01 6.96 0.114 9843
 9845 3 16.26 -30.1 6.78 0.132 9844
 9846 3 16.26 -30.14 6.62 0.108 9845
 9847 3 16.21 -30.16 6.49 0.112 9846
 9848 3 16.24 -30.26 6.29 0.141 9847
 9849 3 16.2 -30.32 6.15 0.162 9848
 9850 3 16.17 -30.3 5.99 0.096 9849
 9851 3 16.2 -30.23 5.78 0.097 9850
 9852 3 16.27 -30.08 5.66 0.111 9851
 9853 3 16.31 -29.89 5.61 0.063 9852
 9854 3 16.36 -29.75 5.6 0.057 9853
 9855 3 16.4 -29.66 5.53 0.097 9854
 9856 3 16.29 -29.53 5.44 0.121 9855
 9857 3 16.13 -29.46 5.33 0.099 9856
 9858 3 16 -29.37 5.25 0.112 9857
 9859 3 15.93 -29.26 5.24 0.114 9858
 9860 3 17.4 -27.94 8.82 0.166 9833
 9861 3 17.53 -27.94 8.97 0.141 9860
 9862 3 17.65 -27.96 9.11 0.171 9861
 9863 3 17.83 -27.96 9.22 0.186 9862
 9864 3 18.03 -27.91 9.31 0.162 9863
 9865 3 18.19 -27.85 9.39 0.184 9864
 9866 3 18.35 -27.82 9.54 0.137 9865
 9867 3 18.49 -27.82 9.65 0.146 9866
 9868 3 18.56 -27.73 9.71 0.18 9867
 9869 3 18.65 -27.67 9.77 0.148 9868
 9870 3 18.74 -27.62 9.89 0.143 9869
 9871 3 18.89 -27.55 9.96 0.131 9870
 9872 3 19 -27.51 10.09 0.127 9871
 9873 3 19.09 -27.46 10.24 0.133 9872
 9874 3 19.2 -27.39 10.32 0.14 9873
 9875 3 19.32 -27.35 10.48 0.133 9874
 9876 3 19.36 -27.42 10.57 0.146 9875
 9877 3 19.48 -27.35 10.74 0.124 9876
 9878 3 19.55 -27.3 10.85 0.151 9877
 9879 3 19.66 -27.28 10.99 0.135 9878
 9880 3 19.71 -27.32 11.12 0.152 9879
 9881 3 19.79 -27.42 11.31 0.187 9880
 9882 3 19.87 -27.41 11.42 0.213 9881
 9883 3 19.67 -27.75 11.47 0.131 9882
 9884 3 19.51 -27.92 11.43 0.152 9883
 9885 3 19.45 -28.1 11.51 0.15 9884
 9886 3 19.49 -28.3 11.64 0.118 9885
 9887 3 19.56 -28.42 11.69 0.131 9886
 9888 3 19.62 -28.6 11.79 0.169 9887
 9889 3 19.67 -28.78 11.92 0.183 9888
 9890 3 19.74 -28.96 12.16 0.138 9889
 9891 3 19.7 -29.12 12.25 0.109 9890
 9892 3 19.75 -29.3 12.48 0.181 9891
 9893 3 19.8 -29.42 12.77 0.164 9892
 9894 3 19.82 -29.48 12.98 0.159 9893
 9895 3 19.68 -29.64 13.22 0.16 9894
 9896 3 19.55 -29.85 13.41 0.073 9895
 9897 3 19.53 -30.01 13.47 0.058 9896
 9898 3 19.5 -30.14 13.49 0.067 9897
 9899 3 19.44 -30.23 13.49 0.055 9898
 9900 3 20.04 -27.26 11.5 0.138 9882
 9901 3 20.15 -27.19 11.64 0.08 9900
 9902 3 20.2 -27.14 11.74 0.108 9901
 9903 3 20.28 -27.1 11.85 0.141 9902
 9904 3 20.37 -27.05 11.99 0.142 9903
 9905 3 20.44 -27.05 12.13 0.134 9904
 9906 3 20.49 -27.05 12.25 0.16 9905
 9907 3 20.58 -27 12.43 0.183 9906
 9908 3 20.59 -27.12 12.63 0.156 9907
 9909 3 20.66 -27.21 12.81 0.144 9908
 9910 3 20.75 -27.28 12.92 0.166 9909
 9911 3 20.82 -27.21 13.01 0.225 9910
 9912 3 20.91 -27.51 13.15 0.202 9911
 9913 3 20.98 -27.69 13.28 0.178 9912
 9914 3 21.05 -27.8 13.4 0.178 9913
 9915 3 21.05 -27.89 13.55 0.156 9914
 9916 3 21.04 -28 13.75 0.112 9915
 9917 3 20.99 -28.1 13.88 0.133 9916
 9918 3 20.92 -28.23 14.06 0.156 9917
 9919 3 20.83 -28.37 14.16 0.163 9918
 9920 3 20.79 -28.46 14.25 0.181 9919
 9921 3 20.79 -28.55 14.48 0.195 9920
 9922 3 20.85 -28.67 14.72 0.212 9921
 9923 3 20.83 -28.73 14.84 0.204 9922
 9924 3 20.84 -28.8 15.09 0.156 9923
 9925 3 20.88 -28.89 15.23 0.162 9924
 9926 3 20.93 -28.8 15.42 0.202 9925
 9927 3 21.02 -28.8 15.58 0.289 9926
 9928 3 21.02 -28.8 15.74 0.42 9927
 9929 3 21 -28.85 15.86 0.517 9928
 9930 3 21.08 -28.82 15.97 0.569 9929
 9931 3 21.14 -28.87 16.12 0.621 9930
 9932 3 21.21 -28.94 16.25 0.661 9931
 9933 3 21.44 -30.05 16.6 0.19 9932
 9934 3 21.46 -30.23 16.64 0.198 9933
 9935 3 21.39 -30.35 16.69 0.174 9934
 9936 3 21.37 -30.5 16.73 0.176 9935
 9937 3 21.42 -30.69 16.87 0.151 9936
 9938 3 21.44 -30.83 17.05 0.189 9937
 9939 3 21.45 -30.94 17.16 0.16 9938
 9940 3 21.41 -31.07 17.32 0.176 9939
 9941 3 21.43 -31.21 17.41 0.187 9940
 9942 3 21.52 -31.28 17.66 0.146 9941
 9943 3 21.61 -31.37 17.82 0.134 9942
 9944 3 21.7 -31.5 17.94 0.126 9943
 9945 3 21.68 -31.64 18.09 0.145 9944
 9946 3 21.77 -31.8 18.26 0.167 9945
 9947 3 21.85 -32 18.34 0.154 9946
 9948 3 21.88 -32.1 18.41 0.107 9947
 9949 3 21.96 -32.28 18.5 0.139 9948
 9950 3 21.97 -32.4 18.55 0.091 9949
 9951 3 22.1 -32.45 18.62 0.104 9950
 9952 3 22.26 -32.46 18.8 0.104 9951
 9953 3 22.37 -32.53 18.92 0.13 9952
 9954 3 22.49 -32.64 19.08 0.148 9953
 9955 3 22.57 -32.71 19.26 0.149 9954
 9956 3 22.72 -32.81 19.4 0.169 9955
 9957 3 22.79 -32.86 19.47 0.145 9956
 9958 3 22.81 -33.04 19.61 0.121 9957
 9959 3 22.83 -33.21 19.69 0.134 9958
 9960 3 22.8 -33.36 19.74 0.145 9959
 9961 3 22.78 -33.47 19.79 0.149 9960
 9962 3 22.87 -33.56 19.85 0.205 9961
 9963 3 22.97 -33.67 19.97 0.209 9962
 9964 3 23.08 -33.78 20.06 0.209 9963
 9965 3 23.26 -33.89 20.15 0.212 9964
 9966 3 23.35 -34.02 20.22 0.242 9965
 9967 3 23.35 -34.02 20.58 0.165 9966
 9968 3 23.34 -34.17 20.67 0.161 9967
 9969 3 23.3 -34.18 20.86 0.226 9968
 9970 3 23.3 -34.2 21.01 0.313 9969
 9971 3 23.23 -34.28 21.08 0.377 9970
 9972 3 23.16 -34.71 20.79 0.208 9971
 9973 3 23.18 -34.96 20.72 0.157 9972
 9974 3 23.25 -35.14 20.7 0.141 9973
 9975 3 23.32 -35.24 20.7 0.143 9974
 9976 3 23.45 -35.4 20.75 0.152 9975
 9977 3 23.51 -35.6 20.68 0.154 9976
 9978 3 23.56 -35.84 20.64 0.202 9977
 9979 3 23.68 -35.99 20.52 0.356 9978
 9980 3 23.8 -36.1 20.55 0.416 9979
 9981 3 23.96 -36.14 20.55 0.416 9980
 9982 3 23.9 -36.67 20.62 0.269 9981
 9983 3 23.92 -37.03 20.91 0.145 9982
 9984 3 23.92 -37.17 21.02 0.149 9983
 9985 3 23.88 -37.28 21.16 0.155 9984
 9986 3 23.9 -37.38 21.28 0.137 9985
 9987 3 23.9 -37.46 21.39 0.174 9986
 9988 3 23.81 -37.6 21.48 0.213 9987
 9989 3 23.78 -37.78 21.5 0.156 9988
 9990 3 23.67 -37.97 21.57 0.145 9989
 9991 3 23.57 -38.04 21.77 0.193 9990
 9992 3 23.57 -38.14 21.89 0.227 9991
 9993 3 23.5 -38.27 21.96 0.28 9992
 9994 3 23.23 -38.45 21.76 0.1 9993
 9995 3 23.22 -38.6 21.58 0.112 9994
 9996 3 23.24 -38.64 21.47 0.129 9995
 9997 3 23.26 -38.78 21.38 0.042 9996
 9998 3 23.6 -38.39 22.27 0.234 9993
 9999 3 23.57 -38.45 22.48 0.254 9998
 10000 3 23.49 -38.56 22.66 0.323 9999
 10001 3 23.42 -38.67 22.75 0.358 10000
 10002 3 23.44 -38.81 22.84 0.368 10001
 10003 3 23.4 -38.95 22.88 0.37 10002
 10004 3 23.07 -39.04 22.67 0.241 10003
 10005 3 22.77 -38.92 22.67 0.117 10004
 10006 3 22.64 -38.92 22.54 0.099 10005
 10007 3 22.52 -38.96 22.47 0.156 10006
 10008 3 22.43 -39 22.42 0.183 10007
 10009 3 22.3 -39.02 22.26 0.13 10008
 10010 3 22.19 -39.03 22.14 0.105 10009
 10011 3 22.09 -39.07 21.98 0.054 10010
 10012 3 22.03 -39.24 21.89 0.107 10011
 10013 3 21.85 -39.36 21.85 0.131 10012
 10014 3 21.84 -39.42 21.73 0.099 10013
 10015 3 23.8 -39.14 23.16 0.146 10003
 10016 3 23.96 -39.25 23.2 0.128 10015
 10017 3 24.02 -39.42 23.23 0.128 10016
 10018 3 24.05 -39.59 23.27 0.148 10017
 10019 3 24.16 -39.67 23.39 0.154 10018
 10020 3 24.25 -39.64 23.55 0.141 10019
 10021 3 24.32 -39.7 23.73 0.131 10020
 10022 3 24.37 -39.65 23.89 0.114 10021
 10023 3 24.46 -39.63 24.02 0.122 10022
 10024 3 24.54 -39.6 24.12 0.111 10023
 10025 3 24.65 -39.56 24.28 0.135 10024
 10026 3 24.68 -39.65 24.4 0.147 10025
 10027 3 24.81 -39.65 24.54 0.168 10026
 10028 3 24.9 -39.67 24.63 0.118 10027
 10029 3 25.06 -39.71 24.74 0.138 10028
 10030 3 25.18 -39.71 24.79 0.177 10029
 10031 3 25.29 -39.75 24.76 0.231 10030
 10032 3 25.38 -39.81 24.74 0.284 10031
 10033 3 25.56 -39.92 25.06 0.216 10032
 10034 3 25.67 -39.95 25.21 0.212 10033
 10035 3 25.76 -40.14 25.33 0.142 10034
 10036 3 25.87 -40.14 25.48 0.125 10035
 10037 3 25.96 -40.2 25.64 0.128 10036
 10038 3 26.07 -40.32 25.61 0.148 10037
 10039 3 26.23 -40.5 25.43 0.181 10038
 10040 3 26.42 -40.46 25.36 0.262 10039
 10041 3 26.53 -40.46 25.41 0.349 10040
 10042 3 26.67 -40.46 25.32 0.491 10041
 10043 3 26.78 -40.52 25.3 0.576 10042
 10044 3 26.85 -40.64 25.25 0.605 10043
 10045 3 26.97 -40.64 25.24 0.636 10044
 10046 3 27.14 -40.46 25.26 0.639 10045
 10047 3 27.22 -40.07 25.1 0.428 10046
 10048 3 27.24 -40.35 25.24 0.122 10047
 10049 3 27.17 -40.46 25.26 0.214 10048
 10050 3 27.08 -40.6 25.31 0.188 10049
 10051 3 27.22 -39.74 24.9 0.207 10047
 10052 3 27.31 -39.34 24.44 0.124 10051
 10053 3 27.36 -39.22 24.26 0.129 10052
 10054 3 27.37 -39.17 24.05 0.151 10053
 10055 3 27.39 -39.07 23.94 0.112 10054
 10056 3 27.35 -39.07 23.78 0.077 10055
 10057 3 27.44 -38.92 23.65 0.119 10056
 10058 3 27.48 -38.81 23.53 0.137 10057
 10059 3 27.41 -38.53 23.37 0.136 10058
 10060 3 27.44 -38.39 23.37 0.000125 10059
 10061 3 27.22 -39.57 24.8 0.207 10051
 10062 3 27.22 -40.03 25.26 0.158 10061
 10063 3 27.04 -40.09 25.17 0.278 10062
 10064 3 26.9 -40.14 25.13 0.284 10063
 10065 3 26.76 -40.14 25.16 0.193 10064
 10066 3 26.82 -40.13 25.27 0.000125 10065
 10067 3 25.73 -39.75 25.33 0.101 10034
 10068 3 25.8 -39.67 25.48 0.114 10067
 10069 3 25.85 -39.64 25.59 0.122 10068
 10070 3 25.96 -39.5 25.73 0.124 10069
 10071 3 26.03 -39.4 25.86 0.1 10070
 10072 3 26.05 -39.35 25.97 0.111 10071
 10073 3 26.05 -39.22 26.09 0.09 10072
 10074 3 26.12 -39.14 26.16 0.105 10073
 10075 3 26.19 -39.04 26.25 0.109 10074
 10076 3 26.28 -38.96 26.39 0.11 10075
 10077 3 26.31 -38.85 26.52 0.137 10076
 10078 3 26.36 -38.82 26.66 0.159 10077
 10079 3 26.41 -38.82 26.8 0.163 10078
 10080 3 26.5 -38.84 26.89 0.179 10079
 10081 3 26.61 -38.75 27.05 0.138 10080
 10082 3 26.63 -38.67 27.32 0.077 10081
 10083 3 26.7 -38.64 27.48 0.092 10082
 10084 3 26.75 -38.72 27.61 0.112 10083
 10085 3 26.83 -38.71 27.72 0.139 10084
 10086 3 26.96 -38.81 27.85 0.157 10085
 10087 3 27.01 -38.96 27.98 0.148 10086
 10088 3 27.1 -39.07 28.12 0.11 10087
 10089 3 27.19 -39.04 28.23 0.000125 10088
 10090 3 24.07 -35.93 20.52 0.372 9981
 10091 3 24.37 -35.29 20.59 0.196 10090
 10092 3 24.3 -35.25 20.3 0.112 10091
 10093 3 24.25 -35.14 20.21 0.134 10092
 10094 3 24.25 -35 20.12 0.136 10093
 10095 3 24.5 -35.14 20.64 0.149 10091
 10096 3 24.61 -35 20.71 0.129 10095
 10097 3 24.73 -35 20.83 0.126 10096
 10098 3 24.84 -35.03 20.92 0.172 10097
 10099 3 24.73 -35.29 20.88 0.053 10098
 10100 3 23.2 -34.1 21.4 0.274 9971
 10101 3 23.34 -34.02 21.61 0.245 10100
 10102 3 23.32 -34.03 21.74 0.3 10101
 10103 3 23.63 -34.07 21.89 0.228 10102
 10104 3 23.72 -34.03 22.03 0.205 10103
 10105 3 23.85 -34.03 22.2 0.192 10104
 10106 3 23.92 -34.03 22.39 0.148 10105
 10107 3 24.04 -33.96 22.57 0.123 10106
 10108 3 24.11 -33.96 22.73 0.167 10107
 10109 3 24.22 -33.9 22.84 0.138 10108
 10110 3 24.35 -33.82 22.93 0.128 10109
 10111 3 24.51 -33.84 23.02 0.136 10110
 10112 3 24.6 -33.74 23.07 0.161 10111
 10113 3 24.66 -33.61 23.1 0.128 10112
 10114 3 24.69 -33.57 23.19 0.157 10113
 10115 3 24.66 -33.46 23.1 0.178 10114
 10116 3 24.54 -33.28 22.98 0.124 10115
 10117 3 24.38 -33.17 22.96 0.158 10116
 10118 3 24.33 -33.07 22.84 0.067 10117
 10119 3 24.94 -33.52 23.35 0.149 10115
 10120 3 25.09 -33.56 23.62 0.205 10119
 10121 3 25.23 -33.67 23.81 0.178 10120
 10122 3 25.34 -33.75 23.97 0.213 10121
 10123 3 25.39 -33.92 24.13 0.178 10122
 10124 3 25.38 -34.13 24.33 0.13 10123
 10125 3 25.42 -34.2 24.49 0.141 10124
 10126 3 25.61 -34.18 24.65 0.178 10125
 10127 3 25.76 -34.28 24.76 0.185 10126
 10128 3 25.93 -34.1 24.95 0.251 10127
 10129 3 26.11 -34.34 25.14 0.143 10128
 10130 3 26.22 -34.39 25.29 0.146 10129
 10131 3 26.32 -34.36 25.41 0.168 10130
 10132 3 26.42 -34.34 25.52 0.149 10131
 10133 3 26.48 -34.29 25.7 0.123 10132
 10134 3 26.55 -34.24 25.89 0.119 10133
 10135 3 26.62 -34.17 26.07 0.118 10134
 10136 3 26.71 -34.21 26.2 0.136 10135
 10137 3 26.73 -34.32 26.39 0.119 10136
 10138 3 26.76 -34.35 26.55 0.154 10137
 10139 3 26.81 -34.34 26.72 0.178 10138
 10140 3 26.86 -34.28 26.86 0.161 10139
 10141 3 26.95 -34.27 27 0.142 10140
 10142 3 27.06 -34.17 27.12 0.148 10141
 10143 3 27.13 -34.11 27.28 0.122 10142
 10144 3 27.16 -34.1 27.46 0.141 10143
 10145 3 27.11 -34.09 27.56 0.139 10144
 10146 3 27.11 -33.96 27.67 0.132 10145
 10147 3 27.1 -33.96 27.85 0.136 10146
 10148 3 27.01 -33.89 27.92 0.137 10147
 10149 3 27.01 -33.92 28.1 0.176 10148
 10150 3 26.92 -33.95 28.23 0.216 10149
 10151 3 26.8 -34.07 28.36 0.223 10150
 10152 3 26.64 -34.1 28.32 0.273 10151
 10153 3 26.62 -33.89 28.45 0.27 10152
 10154 3 26.4 -33.67 28.29 0.176 10153
 10155 3 26.26 -33.54 28.2 0.157 10154
 10156 3 26.15 -33.42 28.13 0.178 10155
 10157 3 25.94 -33.29 28.07 0.165 10156
 10158 3 25.78 -33.28 28.04 0.159 10157
 10159 3 25.55 -33.24 28.01 0.092 10158
 10160 3 25.44 -33.14 27.97 0.091 10159
 10161 3 25.35 -33.14 27.9 0.097 10160
 10162 3 25.33 -33.21 27.81 0.089 10161
 10163 3 25.18 -33.21 27.74 0.121 10162
 10164 3 25 -33.21 27.65 0.097 10163
 10165 3 24.82 -33.21 27.49 0.103 10164
 10166 3 24.61 -33.25 27.41 0.154 10165
 10167 3 24.5 -33.45 27.55 0.126 10166
 10168 3 24.36 -33.56 27.64 0.175 10167
 10169 3 24.16 -33.6 27.57 0.131 10168
 10170 3 24 -33.72 27.46 0.128 10169
 10171 3 23.91 -33.84 27.28 0.102 10170
 10172 3 23.84 -33.92 27.14 0.153 10171
 10173 3 26.83 -33.97 28.8 0.144 10153
 10174 3 26.87 -33.97 28.95 0.145 10173
 10175 3 26.82 -33.93 29.13 0.167 10174
 10176 3 26.82 -33.92 29.3 0.207 10175
 10177 3 26.72 -33.92 29.48 0.192 10176
 10178 3 26.63 -34.02 29.61 0.234 10177
 10179 3 26.5 -34.13 29.73 0.253 10178
 10180 3 26.41 -34.21 29.86 0.311 10179
 10181 3 26.36 -34.36 30 0.308 10180
 10182 3 26.34 -34.53 30.11 0.274 10181
 10183 3 26.31 -34.71 30.16 0.282 10182
 10184 3 26.35 -34.89 30.25 0.3 10183
 10185 3 26.33 -35.03 30.29 0.259 10184
 10186 3 26.35 -35.21 30.36 0.253 10185
 10187 3 26.33 -35.13 30.29 0.182 10186
 10188 3 26.22 -35.11 30.34 0.115 10187
 10189 3 26.15 -35.38 30.3 0.216 10186
 10190 3 26.1 -35.5 30.47 0.151 10189
 10191 3 25.97 -35.57 30.5 0.164 10190
 10192 3 25.76 -35.64 30.47 0.199 10191
 10193 3 25.63 -35.68 30.46 0.257 10192
 10194 3 25.44 -35.72 30.74 0.186 10193
 10195 3 25.28 -35.75 30.81 0.203 10194
 10196 3 25.04 -35.74 30.85 0.169 10195
 10197 3 24.92 -35.72 30.9 0.165 10196
 10198 3 24.78 -35.81 30.94 0.162 10197
 10199 3 24.63 -35.86 30.92 0.138 10198
 10200 3 24.46 -35.9 30.96 0.143 10199
 10201 3 24.3 -35.79 31.07 0.194 10200
 10202 3 24.2 -35.78 31.07 0.259 10201
 10203 3 24.07 -35.82 31.09 0.308 10202
 10204 3 23.92 -35.64 30.52 0.148 10203
 10205 3 23.76 -35.67 30.45 0.131 10204
 10206 3 23.72 -35.71 30.64 0.000125 10205
 10207 3 23.99 -36.04 31.48 0.157 10203
 10208 3 23.88 -36.14 31.57 0.169 10207
 10209 3 23.85 -36.25 31.71 0.155 10208
 10210 3 23.72 -36.28 31.87 0.165 10209
 10211 3 23.69 -36.21 31.96 0.121 10210
 10212 3 23.63 -36.11 32.07 0.098 10211
 10213 3 23.54 -36.03 32.2 0.097 10212
 10214 3 23.52 -35.95 32.27 0.105 10213
 10215 3 23.44 -35.85 32.37 0.059 10214
 10216 3 23.29 -35.71 32.41 0.212 10215
 10217 3 23.22 -35.63 32.4 0.246 10216
 10218 3 23.01 -35.6 32.46 0.197 10217
 10219 3 22.87 -35.54 32.53 0.232 10218
 10220 3 22.71 -35.54 32.55 0.23 10219
 10221 3 22.51 -35.65 32.4 0.186 10220
 10222 3 22.38 -35.75 32.19 0.101 10221
 10223 3 22.24 -35.67 32.1 0.104 10222
 10224 3 22.11 -35.6 31.98 0.116 10223
 10225 3 21.97 -35.54 31.87 0.093 10224
 10226 3 21.79 -35.49 31.66 0.107 10225
 10227 3 21.7 -35.4 31.68 0.073 10226
 10228 3 22.32 -35.53 32.51 0.077 10221
 10229 3 22.2 -35.5 32.44 0.056 10228
 10230 3 22.08 -35.46 32.46 0.099 10229
 10231 3 25.73 -35.72 30.08 0.133 10193
 10232 3 25.75 -35.86 30.03 0.000125 10231
 10233 3 26.02 -33.96 29.64 0.078 10180
 10234 3 25.89 -33.89 29.64 0.089 10233
 10235 3 25.75 -33.89 29.67 0.073 10234
 10236 3 25.52 -33.9 29.67 0.109 10235
 10237 3 25.32 -34 29.65 0.116 10236
 10238 3 25.16 -34.07 29.72 0.128 10237
 10239 3 25 -34.1 29.88 0.101 10238
 10240 3 24.84 -34.11 29.94 0.132 10239
 10241 3 24.72 -34.09 30.01 0.142 10240
 10242 3 24.6 -34 30.17 0.122 10241
 10243 3 24.44 -34 30.37 0.118 10242
 10244 3 24.38 -33.96 30.52 0.097 10243
 10245 3 24.28 -33.93 30.62 0.097 10244
 10246 3 24.17 -33.97 30.73 0.098 10245
 10247 3 23.97 -34.02 30.75 0.132 10246
 10248 3 23.81 -34.1 30.84 0.126 10247
 10249 3 23.65 -34.21 30.95 0.092 10248
 10250 3 23.49 -34.28 31.14 0.109 10249
 10251 3 23.34 -34.28 31.17 0.099 10250
 10252 3 23.23 -34.31 31.26 0.11 10251
 10253 3 23.11 -34.39 31.33 0.064 10252
 10254 3 22.96 -34.42 31.31 0.108 10253
 10255 3 22.83 -34.5 31.36 0.087 10254
 10256 3 22.63 -34.53 31.38 0.115 10255
 10257 3 22.44 -34.53 31.4 0.088 10256
 10258 3 22.4 -34.45 31.49 0.136 10257
 10259 3 26.53 -34.38 27.97 0.143 10152
 10260 3 26.54 -34.45 27.77 0.112 10259
 10261 3 26.57 -34.5 27.64 0.187 10260
 10262 3 26.83 -34.81 27.91 0.141 10261
 10263 3 26.83 -34.92 27.98 0.163 10262
 10264 3 26.9 -35.22 27.93 0.183 10263
 10265 3 26.65 -35.27 27.86 0.084 10264
 10266 3 26.6 -35.29 27.77 0.173 10265
 10267 3 26.99 -35.39 28.05 0.202 10264
 10268 3 27.17 -35.57 27.83 0.089 10267
 10269 3 26.78 -34.92 28.36 0.156 10263
 10270 3 26.71 -35.02 28.47 0.139 10269
 10271 3 26.6 -35.03 28.61 0.122 10270
 10272 3 26.5 -34.14 27.27 0.088 10261
 10273 3 26.52 -34.07 27.18 0.085 10272
 10274 3 26.37 -34.35 28.07 0.054 10259
 10275 3 23.15 -33.97 21.94 0.308 10102
 10276 3 23.03 -33.92 22.08 0.348 10275
 10277 3 22.99 -34.03 22.22 0.43 10276
 10278 3 23.01 -34.07 22.33 0.457 10277
 10279 3 23.19 -34.32 22.45 0.17 10278
 10280 3 23.26 -34.21 22.51 0.000125 10279
 10281 3 22.97 -34.07 22.47 0.528 10278
 10282 3 22.88 -34.1 22.58 0.509 10281
 10283 3 23.08 -34.9 22.61 0.159 10282
 10284 3 23.06 -35 22.65 0.075 10283
 10285 3 22.8 -34.34 21.17 0.084 10100
 10286 3 22.75 -34.39 21.06 0.122 10285
 10287 3 22.66 -34.38 20.88 0.146 10286
 10288 3 22.61 -34.38 20.7 0.106 10287
 10289 3 22.6 -34.35 20.56 0.098 10288
 10290 3 23.5 -34.17 19.98 0.149 9966
 10291 3 23.57 -34.17 19.87 0.111 10290
 10292 3 21.26 -28.39 16.19 0.387 9932
 10293 3 21.21 -28.3 16.1 0.214 10292
 10294 3 21.1 -28.39 16.11 0.153 10293
 10295 3 21.39 -28.28 16.3 0.303 10292
 10296 3 21.58 -28.01 16.3 0.1 10295
 10297 3 17.53 -25.3 7.33 0.277 9820
 10298 3 17.55 -25.26 7.04 0.192 10297
 10299 3 17.49 -25.19 6.79 0.189 10298
 10300 3 17.44 -25.07 6.63 0.176 10299
 10301 3 17.36 -25.03 6.5 0.279 10300
 10302 3 17.2 -25.12 6.5 0.307 10301
 10303 3 17.5 -24.94 6.07 0.229 10302
 10304 3 17.65 -24.75 5.9 0.241 10303
 10305 3 17.77 -24.64 5.77 0.234 10304
 10306 3 17.86 -24.39 5.56 0.206 10305
 10307 3 17.87 -24.3 5.34 0.238 10306
 10308 3 17.93 -24.26 5.17 0.275 10307
 10309 3 17.94 -24.25 5.02 0.304 10308
 10310 3 17.93 -24.05 4.93 0.3 10309
 10311 3 17.94 -23.83 4.87 0.265 10310
 10312 3 17.98 -23.62 4.81 0.239 10311
 10313 3 18.12 -23.41 4.79 0.224 10312
 10314 3 18.21 -23.25 4.79 0.229 10313
 10315 3 18.41 -23.03 4.8 0.222 10314
 10316 3 18.5 -22.85 4.8 0.206 10315
 10317 3 18.64 -22.67 4.87 0.188 10316
 10318 3 18.75 -22.48 4.89 0.165 10317
 10319 3 18.89 -22.37 4.91 0.148 10318
 10320 3 19.05 -22.25 4.92 0.139 10319
 10321 3 19.16 -22.12 4.95 0.15 10320
 10322 3 19.23 -21.98 4.91 0.192 10321
 10323 3 19.3 -21.85 4.86 0.197 10322
 10324 3 19.39 -21.73 4.86 0.161 10323
 10325 3 19.44 -21.53 4.86 0.166 10324
 10326 3 19.53 -21.35 4.87 0.195 10325
 10327 3 19.66 -21.23 4.82 0.242 10326
 10328 3 19.76 -21.17 4.86 0.27 10327
 10329 3 19.8 -21.01 4.86 0.31 10328
 10330 3 19.91 -20.87 4.91 0.35 10329
 10331 3 19.89 -20.71 4.81 0.329 10330
 10332 3 19.98 -20.67 4.86 0.328 10331
 10333 3 20.18 -20.48 4.63 0.253 10332
 10334 3 20.41 -20.48 4.59 0.235 10333
 10335 3 20.6 -20.46 4.62 0.24 10334
 10336 3 20.82 -20.44 4.62 0.236 10335
 10337 3 21.05 -20.39 4.61 0.177 10336
 10338 3 21.28 -20.26 4.58 0.207 10337
 10339 3 21.57 -20.19 4.58 0.197 10338
 10340 3 21.71 -20.14 4.51 0.206 10339
 10341 3 21.96 -20.03 4.41 0.199 10340
 10342 3 22.14 -19.96 4.38 0.225 10341
 10343 3 22.33 -19.89 4.29 0.238 10342
 10344 3 22.51 -19.83 4.27 0.259 10343
 10345 3 22.58 -19.69 4.3 0.331 10344
 10346 3 22.72 -19.64 4.28 0.453 10345
 10347 3 22.81 -19.51 4.26 0.543 10346
 10348 3 22.92 -19.42 4.27 0.578 10347
 10349 3 22.99 -19.12 4.1 0.489 10348
 10350 3 23.08 -18.92 4.02 0.468 10349
 10351 3 23.17 -18.8 4.02 0.424 10350
 10352 3 23.04 -18.37 3.91 0.243 10351
 10353 3 23.06 -18.19 3.89 0.236 10352
 10354 3 23.15 -18.03 3.94 0.266 10353
 10355 3 23.24 -17.89 4.02 0.279 10354
 10356 3 23.33 -17.78 4.04 0.271 10355
 10357 3 23.47 -17.69 4.14 0.235 10356
 10358 3 23.67 -17.69 4.2 0.227 10357
 10359 3 23.81 -17.67 4.15 0.231 10358
 10360 3 24.08 -17.85 4.24 0.162 10359
 10361 3 24.22 -17.85 4.24 0.184 10360
 10362 3 24.42 -17.89 4.29 0.254 10361
 10363 3 24.56 -17.82 4.29 0.282 10362
 10364 3 24.63 -17.76 4.36 0.296 10363
 10365 3 24.75 -17.64 4.56 0.245 10364
 10366 3 24.87 -17.53 4.76 0.228 10365
 10367 3 24.94 -17.46 4.82 0.294 10366
 10368 3 25.1 -17.42 4.94 0.262 10367
 10369 3 25.23 -17.39 5.03 0.227 10368
 10370 3 25.37 -17.35 5.08 0.2 10369
 10371 3 25.55 -17.28 5.12 0.239 10370
 10372 3 25.68 -17.23 5.09 0.299 10371
 10373 3 25.82 -17.12 5.22 0.278 10372
 10374 3 26.03 -17.1 5.51 0.23 10373
 10375 3 26.19 -17.08 5.59 0.24 10374
 10376 3 26.38 -17.14 5.79 0.154 10375
 10377 3 26.49 -17.23 5.95 0.158 10376
 10378 3 26.63 -17.37 6.01 0.144 10377
 10379 3 26.75 -17.48 6.05 0.166 10378
 10380 3 26.86 -17.6 6.13 0.163 10379
 10381 3 26.93 -17.69 6.17 0.168 10380
 10382 3 27 -17.83 6.26 0.164 10381
 10383 3 27.02 -18 6.31 0.207 10382
 10384 3 27.09 -18.1 6.35 0.222 10383
 10385 3 27.13 -18.28 6.3 0.188 10384
 10386 3 27.27 -18.44 6.31 0.193 10385
 10387 3 27.34 -18.6 6.39 0.253 10386
 10388 3 27.34 -18.71 6.43 0.319 10387
 10389 3 27.34 -18.85 6.44 0.374 10388
 10390 3 27.38 -18.96 6.46 0.42 10389
 10391 3 27.38 -19.07 6.51 0.442 10390
 10392 3 27.42 -19.23 6.43 0.472 10391
 10393 3 27.5 -19.51 6.4 0.495 10392
 10394 3 27.56 -19.71 6.47 0.484 10393
 10395 3 27.65 -19.87 6.52 0.543 10394
 10396 3 27.67 -19.98 6.51 0.547 10395
 10397 3 27.61 -20.12 6.46 0.61 10396
 10398 3 28.33 -20.14 7.11 0.19 10397
 10399 3 28.53 -20.23 7.23 0.201 10398
 10400 3 28.67 -20.3 7.28 0.208 10399
 10401 3 28.78 -20.37 7.28 0.18 10400
 10402 3 28.91 -20.51 7.28 0.214 10401
 10403 3 29.03 -20.67 7.28 0.165 10402
 10404 3 29.17 -20.83 7.31 0.188 10403
 10405 3 29.26 -20.92 7.4 0.209 10404
 10406 3 29.33 -21.1 7.57 0.162 10405
 10407 3 29.35 -21.26 7.72 0.185 10406
 10408 3 29.35 -21.37 7.83 0.203 10407
 10409 3 29.36 -21.46 8.02 0.197 10408
 10410 3 29.43 -21.55 8.15 0.182 10409
 10411 3 29.43 -21.64 8.25 0.177 10410
 10412 3 29.52 -21.73 8.41 0.183 10411
 10413 3 29.63 -21.75 8.58 0.179 10412
 10414 3 29.72 -21.82 8.66 0.218 10413
 10415 3 29.77 -21.89 8.83 0.196 10414
 10416 3 29.82 -22.03 8.96 0.171 10415
 10417 3 29.91 -22.14 9.06 0.186 10416
 10418 3 29.96 -22.26 9.17 0.217 10417
 10419 3 30.01 -22.39 9.34 0.21 10418
 10420 3 29.99 -22.57 9.51 0.195 10419
 10421 3 30.05 -22.66 9.64 0.243 10420
 10422 3 30.03 -22.94 9.61 0.189 10421
 10423 3 30.08 -23.12 9.66 0.189 10422
 10424 3 30.15 -23.3 9.74 0.181 10423
 10425 3 30.19 -23.44 9.85 0.178 10424
 10426 3 30.33 -23.55 9.97 0.189 10425
 10427 3 30.51 -23.64 10.07 0.187 10426
 10428 3 30.67 -23.67 10.16 0.262 10427
 10429 3 30.74 -23.73 10.22 0.364 10428
 10430 3 30.36 -24.05 10.4 0.18 10429
 10431 3 30.41 -24.12 10.58 0.186 10430
 10432 3 30.41 -24.12 10.82 0.152 10431
 10433 3 30.39 -24.14 11.01 0.145 10432
 10434 3 30.34 -24.21 11.17 0.133 10433
 10435 3 30.32 -24.28 11.32 0.146 10434
 10436 3 30.33 -24.35 11.5 0.144 10435
 10437 3 30.33 -24.42 11.65 0.16 10436
 10438 3 30.29 -24.51 11.81 0.168 10437
 10439 3 30.29 -24.58 11.99 0.132 10438
 10440 3 30.31 -24.69 12.11 0.123 10439
 10441 3 30.29 -24.8 12.21 0.109 10440
 10442 3 30.31 -24.92 12.33 0.128 10441
 10443 3 30.24 -25.1 12.41 0.137 10442
 10444 3 30.24 -25.23 12.5 0.124 10443
 10445 3 30.18 -25.42 12.58 0.089 10444
 10446 3 30.14 -25.6 12.67 0.159 10445
 10447 3 29.98 -25.82 12.76 0.165 10446
 10448 3 29.91 -25.98 12.76 0.142 10447
 10449 3 29.84 -26.19 12.78 0.161 10448
 10450 3 29.8 -26.35 12.8 0.149 10449
 10451 3 29.77 -26.5 12.82 0.16 10450
 10452 3 29.71 -26.64 12.81 0.19 10451
 10453 3 29.61 -26.73 12.75 0.206 10452
 10454 3 29.51 -26.76 12.42 0.107 10453
 10455 3 29.4 -26.8 12.24 0.137 10454
 10456 3 29.29 -26.78 12.05 0.142 10455
 10457 3 29.13 -26.76 11.92 0.133 10456
 10458 3 29.55 -26.82 12.91 0.171 10453
 10459 3 29.48 -26.98 13.05 0.165 10458
 10460 3 29.5 -27.14 13.11 0.179 10459
 10461 3 29.53 -27.21 13.25 0.208 10460
 10462 3 29.64 -27.32 13.27 0.241 10461
 10463 3 29.57 -27.5 13.6 0.149 10462
 10464 3 29.63 -27.53 13.85 0.122 10463
 10465 3 29.67 -27.62 13.99 0.109 10464
 10466 3 29.77 -27.73 14.08 0.091 10465
 10467 3 29.9 -27.89 14.15 0.166 10466
 10468 3 29.92 -28.05 14.15 0.152 10467
 10469 3 29.86 -28.25 14.16 0.192 10468
 10470 3 29.9 -28.42 14.24 0.194 10469
 10471 3 29.93 -28.62 14.47 0.097 10470
 10472 3 29.94 -28.8 14.5 0.11 10471
 10473 3 29.96 -28.92 14.6 0.127 10472
 10474 3 30.03 -29.07 14.77 0.135 10473
 10475 3 30.13 -29.12 14.94 0.137 10474
 10476 3 30.25 -29.16 15.08 0.147 10475
 10477 3 30.38 -29.19 15.26 0.134 10476
 10478 3 30.43 -29.26 15.42 0.177 10477
 10479 3 30.41 -29.42 15.51 0.251 10478
 10480 3 30.43 -29.51 15.68 0.31 10479
 10481 3 30.4 -29.64 15.75 0.343 10480
 10482 3 30.36 -29.71 15.9 0.351 10481
 10483 3 30.29 -29.91 15.9 0.285 10482
 10484 3 30.24 -29.98 15.96 0.279 10483
 10485 3 30.18 -30.14 15.97 0.307 10484
 10486 3 30.19 -30.19 16.46 0.141 10485
 10487 3 30.19 -30.28 16.57 0.123 10486
 10488 3 30.21 -30.44 16.67 0.098 10487
 10489 3 30.21 -30.62 16.76 0.149 10488
 10490 3 30.24 -30.73 16.83 0.182 10489
 10491 3 30.42 -30.91 16.94 0.117 10490
 10492 3 30.55 -31 17.01 0.118 10491
 10493 3 30.64 -30.98 17.15 0.111 10492
 10494 3 30.75 -31.03 17.34 0.173 10493
 10495 3 30.86 -31.03 17.51 0.174 10494
 10496 3 30.93 -31.1 17.68 0.148 10495
 10497 3 30.98 -31.25 17.86 0.143 10496
 10498 3 31.07 -31.37 17.97 0.182 10497
 10499 3 31.16 -31.46 18.08 0.161 10498
 10500 3 31.22 -31.58 18.2 0.14 10499
 10501 3 31.31 -31.73 18.26 0.133 10500
 10502 3 31.34 -31.87 18.33 0.149 10501
 10503 3 31.44 -31.98 18.43 0.162 10502
 10504 3 31.42 -32.13 18.49 0.217 10503
 10505 3 31.1 -32.42 18.38 0.116 10504
 10506 3 31.78 -31.98 18.63 0.137 10504
 10507 3 31.89 -31.98 18.69 0.211 10506
 10508 3 32.15 -32 18.98 0.197 10507
 10509 3 32.2 -32.14 19.16 0.11 10508
 10510 3 32.2 -32.29 19.19 0.14 10509
 10511 3 32.21 -32.39 19.23 0.181 10510
 10512 3 32.27 -32.53 19.34 0.215 10511
 10513 3 32.23 -32.64 19.39 0.299 10512
 10514 3 32.31 -32.75 19.5 0.405 10513
 10515 3 32.4 -32.82 19.69 0.428 10514
 10516 3 32.44 -32.88 19.87 0.427 10515
 10517 3 32.4 -32.95 20.02 0.467 10516
 10518 3 32.4 -33 20.16 0.461 10517
 10519 3 32.3 -33.15 20.27 0.445 10518
 10520 3 32.25 -33.28 20.37 0.456 10519
 10521 3 32.15 -33.35 20.53 0.483 10520
 10522 3 32.19 -33.4 20.62 0.454 10521
 10523 3 32.16 -33.54 20.57 0.429 10522
 10524 3 32.04 -33.28 21.12 0.135 10523
 10525 3 31.96 -33.43 21.03 0.117 10524
 10526 3 31.85 -33.59 21.02 0.139 10525
 10527 3 31.79 -33.68 21.03 0.138 10526
 10528 3 31.83 -33.88 21.07 0.162 10527
 10529 3 31.83 -34.04 21.03 0.164 10528
 10530 3 31.83 -34.25 20.98 0.157 10529
 10531 3 31.86 -34.4 21 0.122 10530
 10532 3 31.85 -34.56 20.89 0.167 10531
 10533 3 31.82 -34.67 20.89 0.202 10532
 10534 3 31.82 -34.81 20.91 0.188 10533
 10535 3 31.75 -34.97 20.86 0.081 10534
 10536 3 31.68 -35.09 20.93 0.093 10535
 10537 3 31.62 -35.2 21.02 0.113 10536
 10538 3 31.66 -35.35 21.11 0.111 10537
 10539 3 31.55 -35.46 21.17 0.107 10538
 10540 3 31.5 -35.61 21.26 0.117 10539
 10541 3 31.39 -35.71 21.34 0.151 10540
 10542 3 31.34 -35.77 21.45 0.164 10541
 10543 3 31.88 -34.99 21.12 0.106 10534
 10544 3 31.9 -35.11 21.16 0.1 10543
 10545 3 31.89 -35.25 21.25 0.125 10544
 10546 3 31.78 -32.29 18.56 0.147 10507
 10547 3 31.9 -32.39 18.77 0.138 10546
 10548 3 31.9 -32.52 18.82 0.159 10547
 10549 3 31.94 -32.7 18.91 0.000125 10548
 10550 3 30.09 -30.37 15.75 0.249 10485
 10551 3 29.86 -30.32 15.66 0.23 10550
 10552 3 29.7 -30.19 15.77 0.168 10551
 10553 3 29.61 -30.21 15.81 0.146 10552
 10554 3 29.9 -30.64 15.72 0.126 10551
 10555 3 29.91 -30.78 15.8 0.098 10554
 10556 3 31.15 -23.67 10.07 0.196 10429
 10557 3 31.3 -23.71 10.02 0.195 10556
 10558 3 31.44 -23.69 9.91 0.214 10557
 10559 3 31.51 -23.76 9.78 0.234 10558
 10560 3 31.55 -23.78 9.65 0.254 10559
 10561 3 31.3 -24.07 9.43 0.095 10560
 10562 3 31.28 -24.17 9.26 0.116 10561
 10563 3 31.67 -23.62 9.49 0.249 10560
 10564 3 31.72 -23.58 9.34 0.303 10563
 10565 3 31.99 -23.46 9.38 0.186 10564
 10566 3 32.14 -23.5 9.44 0.182 10565
 10567 3 32.38 -23.53 9.53 0.159 10566
 10568 3 32.5 -23.57 9.61 0.213 10567
 10569 3 32.7 -23.53 9.69 0.183 10568
 10570 3 32.88 -23.39 9.85 0.118 10569
 10571 3 32.99 -23.37 9.99 0.141 10570
 10572 3 33.1 -23.3 10.16 0.168 10571
 10573 3 33.23 -23.28 10.33 0.154 10572
 10574 3 33.33 -23.21 10.42 0.137 10573
 10575 3 33.41 -23.17 10.52 0.131 10574
 10576 3 33.55 -23.03 10.56 0.147 10575
 10577 3 33.65 -22.92 10.54 0.14 10576
 10578 3 33.81 -22.87 10.55 0.163 10577
 10579 3 33.95 -22.82 10.68 0.172 10578
 10580 3 34.08 -22.62 10.75 0.169 10579
 10581 3 34.22 -22.53 10.75 0.125 10580
 10582 3 34.31 -22.48 10.86 0.153 10581
 10583 3 34.35 -22.37 10.94 0.192 10582
 10584 3 34.48 -22.21 10.9 0.179 10583
 10585 3 34.63 -22.08 10.89 0.153 10584
 10586 3 34.77 -22.07 10.97 0.166 10585
 10587 3 34.91 -21.96 11.05 0.169 10586
 10588 3 35.06 -21.98 11.12 0.178 10587
 10589 3 35.22 -22.03 11.29 0.167 10588
 10590 3 35.31 -21.91 11.34 0.222 10589
 10591 3 35.44 -21.98 11.54 0.17 10590
 10592 3 35.55 -21.96 11.69 0.162 10591
 10593 3 35.69 -21.94 11.71 0.121 10592
 10594 3 35.79 -22 11.91 0.143 10593
 10595 3 35.84 -21.94 12.04 0.152 10594
 10596 3 35.9 -21.96 12.14 0.156 10595
 10597 3 36.07 -21.87 12.25 0.18 10596
 10598 3 36.19 -21.96 12.38 0.202 10597
 10599 3 36.32 -21.94 12.52 0.158 10598
 10600 3 36.46 -21.92 12.62 0.156 10599
 10601 3 36.61 -21.91 12.72 0.145 10600
 10602 3 36.69 -21.89 12.9 0.189 10601
 10603 3 36.72 -21.87 13.04 0.181 10602
 10604 3 36.86 -21.69 13.15 0.203 10603
 10605 3 36.87 -21.53 13.26 0.207 10604
 10606 3 36.86 -21.37 13.38 0.221 10605
 10607 3 36.87 -21.17 13.45 0.264 10606
 10608 3 36.87 -21.05 13.48 0.331 10607
 10609 3 36.94 -20.87 13.6 0.428 10608
 10610 3 36.9 -20.82 13.7 0.523 10609
 10611 3 36.9 -20.78 13.81 0.592 10610
 10612 3 36.84 -20.73 13.9 0.608 10611
 10613 3 36.9 -20.57 13.9 0.602 10612
 10614 3 37 -20.57 14.07 0.493 10613
 10615 3 37.49 -20.46 14.07 0.206 10614
 10616 3 37.68 -20.01 13.87 0.178 10615
 10617 3 37.76 -19.89 13.88 0.165 10616
 10618 3 37.79 -19.67 13.89 0.146 10617
 10619 3 37.87 -19.55 13.91 0.145 10618
 10620 3 37.91 -19.44 13.9 0.164 10619
 10621 3 37.9 -19.23 13.94 0.154 10620
 10622 3 37.92 -19.05 13.96 0.192 10621
 10623 3 37.96 -18.87 14 0.131 10622
 10624 3 38.06 -18.76 14.08 0.181 10623
 10625 3 38.14 -18.62 14.08 0.154 10624
 10626 3 38.2 -18.48 14.04 0.163 10625
 10627 3 38.25 -18.28 14.04 0.192 10626
 10628 3 38.22 -18.12 13.99 0.274 10627
 10629 3 38.22 -17.98 14.04 0.368 10628
 10630 3 38.28 -17.87 14.05 0.449 10629
 10631 3 38.42 -17.8 14.1 0.487 10630
 10632 3 38.9 -17.8 14.18 0.159 10631
 10633 3 39.07 -17.76 14.22 0.187 10632
 10634 3 39.21 -17.67 14.24 0.133 10633
 10635 3 39.35 -17.57 14.26 0.136 10634
 10636 3 39.5 -17.57 14.31 0.181 10635
 10637 3 39.57 -17.62 14.42 0.252 10636
 10638 3 39.7 -17.66 14.44 0.36 10637
 10639 3 39.86 -17.67 14.43 0.422 10638
 10640 3 40.04 -17.62 14.43 0.407 10639
 10641 3 40.14 -17.58 14.57 0.42 10640
 10642 3 39.96 -17.75 14.78 0.368 10641
 10643 3 39.78 -18.17 15.17 0.099 10642
 10644 3 39.74 -18.32 15.01 0.091 10643
 10645 3 39.78 -18.28 14.89 0.101 10644
 10646 3 40.61 -17.39 14.4 0.172 10641
 10647 3 40.78 -17.42 14.53 0.161 10646
 10648 3 40.95 -17.35 14.6 0.16 10647
 10649 3 41.08 -17.28 14.68 0.167 10648
 10650 3 41.24 -17.19 14.73 0.185 10649
 10651 3 41.36 -17.07 14.84 0.168 10650
 10652 3 41.42 -16.94 14.87 0.186 10651
 10653 3 41.35 -16.71 14.78 0.152 10652
 10654 3 41.36 -16.53 14.71 0.225 10653
 10655 3 41.01 -16.39 14.69 0.115 10654
 10656 3 40.88 -16.37 14.71 0.075 10655
 10657 3 40.79 -16.28 14.63 0.07 10656
 10658 3 41.57 -17.1 15.03 0.106 10652
 10659 3 41.65 -17.1 15.11 0.111 10658
 10660 3 41.69 -17.1 15.36 0.07 10659
 10661 3 41.74 -17.16 15.5 0.094 10660
 10662 3 41.79 -17.14 15.62 0.122 10661
 10663 3 41.88 -17.16 15.79 0.123 10662
 10664 3 42.01 -17.17 15.95 0.117 10663
 10665 3 42.13 -17.14 16.09 0.124 10664
 10666 3 42.27 -17.03 16.16 0.085 10665
 10667 3 42.31 -16.91 16.2 0.115 10666
 10668 3 42.37 -16.78 16.33 0.1 10667
 10669 3 42.37 -16.67 16.44 0.121 10668
 10670 3 42.47 -16.6 16.5 0.113 10669
 10671 3 42.6 -16.57 16.57 0.132 10670
 10672 3 42.69 -16.44 16.6 0.122 10671
 10673 3 42.75 -16.3 16.65 0.123 10672
 10674 3 42.73 -16.14 16.74 0.089 10673
 10675 3 42.79 -16.03 16.79 0.116 10674
 10676 3 42.9 -16.01 16.9 0.052 10675
 10677 3 38.23 -17.62 13.91 0.198 10631
 10678 3 38.02 -17.21 13.63 0.109 10677
 10679 3 37.9 -17.14 13.57 0.13 10678
 10680 3 37.8 -17.03 13.48 0.136 10679
 10681 3 37.69 -16.89 13.48 0.104 10680
 10682 3 37.65 -16.76 13.46 0.122 10681
 10683 3 37.66 -16.62 13.46 0.148 10682
 10684 3 37.65 -16.51 13.39 0.155 10683
 10685 3 37.58 -16.42 13.2 0.144 10684
 10686 3 37.55 -16.26 13 0.131 10685
 10687 3 37.48 -16.19 12.73 0.151 10686
 10688 3 37.45 -16.17 12.58 0.152 10687
 10689 3 37.45 -16.07 12.35 0.147 10688
 10690 3 37.35 -16.01 12.28 0.155 10689
 10691 3 37.27 -15.9 12.17 0.179 10690
 10692 3 37.23 -15.78 12.07 0.216 10691
 10693 3 37.23 -15.61 11.81 0.234 10692
 10694 3 37.27 -15.43 11.62 0.221 10693
 10695 3 37.24 -15.21 11.47 0.242 10694
 10696 3 37.23 -15.09 11.35 0.258 10695
 10697 3 36.92 -15.1 11.15 0.159 10696
 10698 3 36.86 -15.1 10.9 0.15 10697
 10699 3 36.85 -15.08 10.71 0.177 10698
 10700 3 36.85 -15.06 10.49 0.175 10699
 10701 3 36.86 -15.08 10.26 0.16 10700
 10702 3 36.83 -15.14 10.08 0.166 10701
 10703 3 36.82 -15.19 9.93 0.26 10702
 10704 3 36.86 -15.23 9.7 0.324 10703
 10705 3 36.92 -15.24 9.48 0.369 10704
 10706 3 36.91 -15.16 9.28 0.445 10705
 10707 3 36.98 -15.09 9.07 0.405 10706
 10708 3 37.09 -15.06 8.93 0.392 10707
 10709 3 37.5 -14.58 9.22 0.117 10708
 10710 3 37.62 -14.42 9.17 0.15 10709
 10711 3 37.73 -14.41 9.14 0.086 10710
 10712 3 37.04 -15.17 8.76 0.415 10708
 10713 3 36.82 -15.27 8.55 0.35 10712
 10714 3 36.85 -15.1 8.35 0.273 10713
 10715 3 36.8 -14.88 8.1 0.205 10714
 10716 3 36.76 -14.8 7.9 0.132 10715
 10717 3 36.73 -14.72 7.73 0.145 10716
 10718 3 36.75 -14.58 7.64 0.092 10717
 10719 3 36.72 -14.49 7.47 0.169 10718
 10720 3 36.62 -14.38 7.31 0.165 10719
 10721 3 36.61 -14.33 7.15 0.128 10720
 10722 3 36.51 -14.41 7 0.11 10721
 10723 3 36.39 -14.5 6.89 0.147 10722
 10724 3 36.32 -14.58 6.76 0.194 10723
 10725 3 36.24 -14.66 6.57 0.198 10724
 10726 3 36.17 -14.64 6.39 0.164 10725
 10727 3 36.06 -14.65 6.3 0.154 10726
 10728 3 35.98 -14.83 6.14 0.133 10727
 10729 3 35.88 -14.96 6.04 0.134 10728
 10730 3 35.81 -15 5.93 0.174 10729
 10731 3 35.77 -15.07 5.82 0.209 10730
 10732 3 35.86 -15.02 5.6 0.214 10731
 10733 3 36 -15.02 5.38 0.237 10732
 10734 3 36.14 -14.99 5.23 0.307 10733
 10735 3 36.21 -15.03 5.15 0.352 10734
 10736 3 36.22 -15.02 4.97 0.385 10735
 10737 3 36.32 -15.05 4.82 0.4 10736
 10738 3 36.5 -14.97 4.69 0.398 10737
 10739 3 36.54 -14.92 4.6 0.393 10738
 10740 3 36.67 -15.39 4.75 0.126 10739
 10741 3 36.7 -15.63 4.64 0.136 10740
 10742 3 36.55 -14.73 4.38 0.343 10739
 10743 3 36.65 -14.6 4.26 0.304 10742
 10744 3 36.79 -14.41 4.21 0.324 10743
 10745 3 36.84 -14.32 4.15 0.35 10744
 10746 3 37.33 -14.51 4.15 0.19 10745
 10747 3 37.3 -14.57 4.02 0.139 10746
 10748 3 37.4 -14.63 4 0.000125 10747
 10749 3 36.41 -14.21 3.93 0.198 10745
 10750 3 36.33 -14.17 3.7 0.142 10749
 10751 3 36.26 -14.01 3.55 0.168 10750
 10752 3 36.26 -13.92 3.41 0.254 10751
 10753 3 36.22 -13.86 3.31 0.28 10752
 10754 3 36.09 -13.83 3.24 0.283 10753
 10755 3 36.27 -13.58 3.28 0.174 10754
 10756 3 36.35 -13.38 3.33 0.115 10755
 10757 3 36.29 -13.24 3.31 0.104 10756
 10758 3 36.27 -13.09 3.39 0.103 10757
 10759 3 36.27 -12.89 3.35 0.103 10758
 10760 3 36.26 -12.72 3.45 0.114 10759
 10761 3 36.29 -12.72 3.6 0.127 10760
 10762 3 36.33 -12.67 3.72 0.133 10761
 10763 3 36.36 -12.61 3.87 0.121 10762
 10764 3 36.28 -12.49 3.99 0.096 10763
 10765 3 36.36 -12.4 4.08 0.116 10764
 10766 3 36.47 -12.28 4.18 0.087 10765
 10767 3 35.8 -14 3.06 0.155 10754
 10768 3 35.92 -14.13 2.93 0.059 10767
 10769 3 37.57 -15.22 8.84 0.144 10712
 10770 3 37.46 -14.88 11.24 0.154 10696
 10771 3 37.49 -14.67 11.14 0.147 10770
 10772 3 37.49 -14.56 11.07 0.156 10771
 10773 3 37.59 -14.41 10.95 0.148 10772
 10774 3 37.52 -14.28 10.85 0.143 10773
 10775 3 37.61 -14.13 10.75 0.153 10774
 10776 3 37.71 -13.96 10.73 0.168 10775
 10777 3 37.74 -13.73 10.67 0.166 10776
 10778 3 37.86 -13.6 10.59 0.131 10777
 10779 3 37.93 -13.43 10.59 0.153 10778
 10780 3 37.99 -13.26 10.55 0.195 10779
 10781 3 38.04 -13.02 10.51 0.188 10780
 10782 3 38.05 -12.83 10.48 0.182 10781
 10783 3 37.97 -12.65 10.39 0.134 10782
 10784 3 37.93 -12.53 10.31 0.152 10783
 10785 3 37.87 -12.44 10.18 0.117 10784
 10786 3 37.86 -12.26 10.15 0.143 10785
 10787 3 37.85 -12.16 10.01 0.118 10786
 10788 3 37.86 -11.99 9.9 0.121 10787
 10789 3 37.87 -11.9 9.82 0.137 10788
 10790 3 37.86 -11.73 9.75 0.134 10789
 10791 3 37.86 -11.6 9.67 0.162 10790
 10792 3 37.82 -11.49 9.58 0.146 10791
 10793 3 37.79 -11.36 9.42 0.149 10792
 10794 3 37.75 -11.24 9.33 0.136 10793
 10795 3 37.76 -11.19 9.22 0.126 10794
 10796 3 37.7 -11.07 9.28 0.172 10795
 10797 3 37.76 -10.98 9.24 0.181 10796
 10798 3 37.72 -10.9 9.08 0.218 10797
 10799 3 37.69 -10.75 9 0.233 10798
 10800 3 37.66 -10.63 8.97 0.287 10799
 10801 3 37.7 -10.52 8.84 0.332 10800
 10802 3 37.68 -10.38 8.88 0.341 10801
 10803 3 37.73 -10.24 8.88 0.339 10802
 10804 3 37.76 -10.07 8.9 0.307 10803
 10805 3 37.83 -9.94 8.9 0.308 10804
 10806 3 38.27 -9.83 8.9 0.147 10805
 10807 3 38.37 -9.74 8.99 0.151 10806
 10808 3 38.51 -9.67 9.01 0.147 10807
 10809 3 38.58 -9.51 9.04 0.177 10808
 10810 3 38.73 -9.44 9.04 0.304 10809
 10811 3 38.8 -9.33 9.01 0.419 10810
 10812 3 38.8 -9.18 9 0.51 10811
 10813 3 38.76 -9.07 9.02 0.56 10812
 10814 3 38.87 -8.98 8.99 0.646 10813
 10815 3 39.76 -9.25 9.35 0.112 10814
 10816 3 39.88 -9.13 9.33 0.116 10815
 10817 3 40.01 -9.03 9.3 0.128 10816
 10818 3 40.12 -8.91 9.32 0.116 10817
 10819 3 40.25 -8.78 9.42 0.135 10818
 10820 3 40.35 -8.82 9.5 0.152 10819
 10821 3 40.43 -8.81 9.6 0.181 10820
 10822 3 40.58 -8.9 9.68 0.139 10821
 10823 3 40.82 -8.72 9.74 0.183 10822
 10824 3 41.19 -8.63 9.44 0.105 10823
 10825 3 41.27 -8.5 9.29 0.104 10824
 10826 3 41.3 -8.39 9.18 0.08 10825
 10827 3 41.26 -8.26 9.1 0.087 10826
 10828 3 41.19 -8.1 9 0.1 10827
 10829 3 41.27 -7.98 8.94 0.093 10828
 10830 3 40.85 -8.6 9.85 0.107 10823
 10831 3 38.98 -8.8 9 0.552 10814
 10832 3 39.05 -8.68 9.05 0.453 10831
 10833 3 39.12 -8.58 9.19 0.398 10832
 10834 3 39.25 -8.39 9.08 0.269 10833
 10835 3 39.47 -8.06 8.99 0.118 10834
 10836 3 39.56 -7.95 8.95 0.113 10835
 10837 3 39.69 -7.95 8.87 0.162 10836
 10838 3 39.77 -7.82 8.89 0.168 10837
 10839 3 39.84 -7.7 8.78 0.203 10838
 10840 3 40.01 -7.63 8.89 0.073 10839
 10841 3 40.12 -7.54 8.91 0.107 10840
 10842 3 40.23 -7.46 8.95 0.113 10841
 10843 3 40.33 -7.5 9.11 0.068 10842
 10844 3 40.41 -7.49 9.21 0.117 10843
 10845 3 40.43 -7.57 9.28 0.158 10844
 10846 3 40.47 -7.66 9.37 0.126 10845
 10847 3 39.77 -7.62 8.69 0.158 10839
 10848 3 39.69 -7.33 8.67 0.000125 10847
 10849 3 40.12 -7.84 8.67 0.052 10847
 10850 3 38.74 -8.65 9.75 0.069 10833
 10851 3 38.86 -8.52 9.77 0.066 10850
 10852 3 38.92 -8.39 9.72 0.113 10851
 10853 3 38.97 -8.18 9.79 0.104 10852
 10854 3 39.04 -8 9.82 0.092 10853
 10855 3 39.18 -7.83 9.86 0.063 10854
 10856 3 39.22 -7.7 9.89 0.106 10855
 10857 3 39.22 -7.49 9.95 0.1 10856
 10858 3 39.29 -7.37 9.9 0.088 10857
 10859 3 39.39 -7.29 9.81 0.097 10858
 10860 3 38.15 -17.51 13.82 0.198 10677
 10861 3 38.74 -18.39 14.55 0.162 10860
 10862 3 38.89 -18.44 14.63 0.17 10861
 10863 3 39.14 -18.48 14.66 0.159 10862
 10864 3 39.24 -18.55 14.76 0.194 10863
 10865 3 39.36 -18.67 14.75 0.251 10864
 10866 3 39.45 -18.76 14.68 0.215 10865
 10867 3 39.5 -18.89 14.75 0.104 10866
 10868 3 39.65 -18.91 14.83 0.138 10867
 10869 3 39.71 -18.82 14.92 0.101 10868
 10870 3 39.28 -18.89 15.14 0.1 10865
 10871 3 39.31 -18.94 15.31 0.111 10870
 10872 3 39.33 -19.03 15.44 0.117 10871
 10873 3 39.4 -19.07 15.56 0.065 10872
 10874 3 31.56 -23.78 9.16 0.163 10564
 10875 3 31.43 -23.94 9.03 0.118 10874
 10876 3 31.51 -24.03 9.17 0.103 10875
 10877 3 31.58 -24.12 9.24 0.071 10876
 10878 3 30.08 -22.23 9.78 0.093 10421
 10879 3 30.03 -22.14 9.84 0.115 10878
 10880 3 29.99 -21.96 9.88 0.07 10879
 10881 3 29.94 -21.78 9.9 0.124 10880
 10882 3 29.89 -21.53 9.89 0.109 10881
 10883 3 29.78 -21.39 9.84 0.126 10882
 10884 3 29.76 -21.16 9.84 0.14 10883
 10885 3 29.67 -20.96 9.83 0.117 10884
 10886 3 29.58 -20.94 9.9 0.000125 10885
 10887 3 27.54 -20.21 6.34 0.587 10397
 10888 3 27.36 -20.28 6.02 0.592 10887
 10889 3 28.18 -20.6 6.27 0.113 10888
 10890 3 28.24 -20.69 6.22 0.094 10889
 10891 3 27.03 -20.14 5.18 0.162 10888
 10892 3 26.98 -20.16 5.09 0.144 10891
 10893 3 26.91 -20.25 4.97 0.143 10892
 10894 3 26.8 -20.37 4.87 0.146 10893
 10895 3 26.78 -20.53 4.8 0.152 10894
 10896 3 26.69 -20.6 4.66 0.171 10895
 10897 3 26.57 -20.55 4.55 0.229 10896
 10898 3 26.51 -20.21 4.67 0.186 10897
 10899 3 26.57 -19.89 4.75 0.116 10898
 10900 3 26.6 -19.67 4.75 0.111 10899
 10901 3 26.59 -19.48 4.72 0.135 10900
 10902 3 26.62 -19.35 4.72 0.104 10901
 10903 3 26.68 -19.21 4.72 0.099 10902
 10904 3 26.73 -19.01 4.76 0.081 10903
 10905 3 26.73 -18.76 4.71 0.103 10904
 10906 3 26.75 -18.6 4.64 0.088 10905
 10907 3 26.87 -18.37 4.68 0.107 10906
 10908 3 27.12 -18.32 4.72 0.123 10907
 10909 3 27.25 -18.26 4.73 0.15 10908
 10910 3 27.41 -18.12 4.68 0.133 10909
 10911 3 27.51 -17.94 4.64 0.097 10910
 10912 3 27.62 -17.87 4.68 0.082 10911
 10913 3 27.73 -17.75 4.64 0.079 10912
 10914 3 27.75 -17.62 4.64 0.046 10913
 10915 3 27.75 -17.5 4.64 0.089 10914
 10916 3 27.75 -17.33 4.6 0.069 10915
 10917 3 27.83 -17.32 4.43 0.118 10916
 10918 3 27.83 -17.28 4.27 0.095 10917
 10919 3 26.5 -20.73 4.38 0.143 10897
 10920 3 26.4 -20.78 4.26 0.133 10919
 10921 3 26.29 -20.92 4.11 0.128 10920
 10922 3 26.17 -20.94 4.05 0.207 10921
 10923 3 26.06 -20.94 3.99 0.266 10922
 10924 3 26.1 -20.42 4.19 0.155 10923
 10925 3 26.08 -20.14 4.26 0.156 10924
 10926 3 25.99 -19.96 4.29 0.136 10925
 10927 3 25.9 -21.17 3.83 0.208 10923
 10928 3 25.77 -21.26 3.68 0.206 10927
 10929 3 25.65 -21.37 3.62 0.191 10928
 10930 3 25.51 -21.51 3.58 0.145 10929
 10931 3 25.4 -21.69 3.6 0.137 10930
 10932 3 25.31 -21.82 3.66 0.146 10931
 10933 3 25.24 -22.01 3.58 0.138 10932
 10934 3 25.13 -22.16 3.45 0.125 10933
 10935 3 24.92 -22.23 3.31 0.178 10934
 10936 3 24.79 -22.32 3.27 0.172 10935
 10937 3 24.63 -22.37 3.24 0.165 10936
 10938 3 24.51 -22.48 3.2 0.164 10937
 10939 3 24.4 -22.58 3.11 0.197 10938
 10940 3 24.29 -22.71 3.11 0.191 10939
 10941 3 24.2 -22.8 2.99 0.169 10940
 10942 3 24.05 -22.87 2.88 0.141 10941
 10943 3 23.91 -22.94 2.82 0.118 10942
 10944 3 23.8 -23 2.76 0.114 10943
 10945 3 23.73 -23.05 2.69 0.092 10944
 10946 3 23.66 -23.17 2.57 0.154 10945
 10947 3 23.62 -23.17 2.45 0.209 10946
 10948 3 23.55 -23.28 2.35 0.279 10947
 10949 3 23.57 -23.37 2.23 0.397 10948
 10950 3 23.61 -23.37 2.12 0.511 10949
 10951 3 23.57 -23.48 2.02 0.58 10950
 10952 3 23.67 -23.48 1.85 0.631 10951
 10953 3 23.65 -23.48 1.66 0.546 10952
 10954 3 23.53 -23.62 1.56 0.489 10953
 10955 3 23.49 -23.8 1.71 0.186 10954
 10956 3 23.46 -23.76 1.56 0.057 10955
 10957 3 23.4 -23.64 1.34 0.47 10954
 10958 3 23.17 -23.67 1.24 0.469 10957
 10959 3 22.81 -23.42 1.1 0.363 10958
 10960 3 22.74 -23.35 1.02 0.355 10959
 10961 3 22.6 -23.33 0.95 0.166 10960
 10962 3 27.27 -19.12 6.57 0.201 10392
 10963 3 27.18 -19.25 6.56 0.000125 10962
 10964 3 27.32 -19.12 7.06 0.121 10391
 10965 3 27.37 -19.21 7.03 0.000125 10964
 10966 3 23.1 -20.19 4.77 0.16 10348
 10967 3 23.12 -20.3 4.94 0.175 10966
 10968 3 23.16 -20.42 5.06 0.167 10967
 10969 3 23.25 -20.46 5.18 0.174 10968
 10970 3 23.28 -20.62 5.3 0.154 10969
 10971 3 23.37 -20.73 5.42 0.169 10970
 10972 3 23.46 -20.87 5.47 0.171 10971
 10973 3 23.56 -21.01 5.59 0.124 10972
 10974 3 23.59 -21.17 5.56 0.126 10973
 10975 3 23.65 -21.32 5.58 0.165 10974
 10976 3 23.68 -21.46 5.66 0.185 10975
 10977 3 23.74 -21.62 5.74 0.213 10976
 10978 3 23.74 -21.76 5.86 0.213 10977
 10979 3 23.74 -21.92 5.91 0.254 10978
 10980 3 23.65 -22 6 0.337 10979
 10981 3 23.59 -22.1 6.08 0.363 10980
 10982 3 23.54 -22.37 5.98 0.367 10981
 10983 3 23.56 -22.53 5.98 0.296 10982
 10984 3 23.67 -22.67 5.99 0.275 10983
 10985 3 23.93 -22.94 5.87 0.219 10984
 10986 3 23.92 -23.03 6.07 0.151 10985
 10987 3 23.97 -23.14 6.15 0.118 10986
 10988 3 23.84 -23.35 6.29 0.141 10987
 10989 3 23.72 -23.51 6.39 0.109 10988
 10990 3 23.67 -23.67 6.43 0.118 10989
 10991 3 23.63 -23.82 6.44 0.117 10990
 10992 3 23.54 -23.96 6.52 0.147 10991
 10993 3 23.58 -24.07 6.75 0.164 10992
 10994 3 23.6 -24.16 6.9 0.178 10993
 10995 3 23.66 -24.37 7.07 0.174 10994
 10996 3 23.62 -24.48 7.12 0.161 10995
 10997 3 23.42 -24.51 7.28 0.113 10996
 10998 3 23.73 -24.66 7.16 0.129 10996
 10999 3 23.76 -24.82 7.2 0.128 10998
 11000 3 23.83 -24.98 7.32 0.128 10999
 11001 3 23.89 -25.07 7.4 0.126 11000
 11002 3 23.96 -25.17 7.53 0.117 11001
 11003 3 24.03 -25.28 7.64 0.118 11002
 11004 3 24.14 -25.37 7.74 0.137 11003
 11005 3 24.2 -25.5 7.85 0.147 11004
 11006 3 24.36 -25.62 7.95 0.131 11005
 11007 3 24.43 -25.71 8.02 0.187 11006
 11008 3 24.43 -25.85 8.07 0.15 11007
 11009 3 24.41 -26.07 8.07 0.133 11008
 11010 3 24.41 -26.21 8.1 0.147 11009
 11011 3 24.5 -26.35 8.08 0.157 11010
 11012 3 24.54 -26.57 8.11 0.154 11011
 11013 3 24.5 -26.78 8.11 0.189 11012
 11014 3 24.56 -26.96 8.15 0.199 11013
 11015 3 24.66 -27.17 8.18 0.144 11014
 11016 3 24.7 -27.37 8.22 0.156 11015
 11017 3 24.82 -27.53 8.26 0.166 11016
 11018 3 24.86 -27.67 8.37 0.161 11017
 11019 3 25.04 -27.73 8.53 0.137 11018
 11020 3 25.16 -27.82 8.67 0.175 11019
 11021 3 25.21 -27.96 8.95 0.17 11020
 11022 3 25.17 -28.16 9.17 0.168 11021
 11023 3 25.1 -28.26 9.28 0.198 11022
 11024 3 25.06 -28.35 9.39 0.237 11023
 11025 3 24.97 -28.41 9.49 0.301 11024
 11026 3 24.99 -28.42 9.7 0.415 11025
 11027 3 24.92 -28.42 9.79 0.53 11026
 11028 3 24.9 -28.53 9.87 0.616 11027
 11029 3 24.87 -28.71 9.96 0.639 11028
 11030 3 25.31 -29.17 9.55 0.075 11029
 11031 3 25.44 -29.1 9.49 0.092 11030
 11032 3 25.53 -28.98 9.47 0.103 11031
 11033 3 25.65 -28.87 9.49 0.183 11032
 11034 3 25.76 -28.89 9.48 0.168 11033
 11035 3 25.92 -29.03 9.41 0.147 11034
 11036 3 26.05 -29.14 9.38 0.07 11035
 11037 3 26.17 -29.07 9.53 0.121 11036
 11038 3 26.21 -29.1 9.69 0.089 11037
 11039 3 26.3 -29.07 9.79 0.06 11038
 11040 3 26.44 -29.1 9.93 0.115 11039
 11041 3 26.53 -29.1 10.05 0.095 11040
 11042 3 26.61 -28.96 10.27 0.082 11041
 11043 3 26.68 -28.96 10.47 0.079 11042
 11044 3 25.99 -28.94 9.22 0.055 11036
 11045 3 26.01 -28.85 9.33 0.08 11044
 11046 3 24.71 -28.83 9.91 0.454 11029
 11047 3 24.44 -29.07 9.88 0.356 11046
 11048 3 24.39 -28.82 9.83 0.195 11047
 11049 3 24.49 -28.98 9.81 0.257 11048
 11050 3 24.62 -29.1 9.84 0.201 11049
 11051 3 24.51 -29.37 9.93 0.268 11047
 11052 3 24.35 -29.51 9.96 0.183 11051
 11053 3 24.15 -29.78 10.03 0.15 11052
 11054 3 24.01 -29.96 10.01 0.154 11053
 11055 3 23.97 -30.12 10.03 0.153 11054
 11056 3 23.81 -30.33 10.01 0.137 11055
 11057 3 23.76 -30.51 10.03 0.094 11056
 11058 3 23.71 -30.66 10.02 0.111 11057
 11059 3 23.65 -30.8 10.01 0.128 11058
 11060 3 23.55 -30.94 10.02 0.153 11059
 11061 3 23.5 -31.1 10.03 0.164 11060
 11062 3 23.39 -31.26 10.05 0.145 11061
 11063 3 23.36 -31.44 10.09 0.163 11062
 11064 3 23.34 -31.57 10.15 0.171 11063
 11065 3 23.3 -31.73 10.19 0.151 11064
 11066 3 23.27 -31.92 10.22 0.13 11065
 11067 3 23.25 -32.15 10.21 0.159 11066
 11068 3 23.25 -32.32 10.25 0.199 11067
 11069 3 23.18 -32.57 10.22 0.188 11068
 11070 3 23.09 -32.74 10.27 0.185 11069
 11071 3 23.05 -32.9 10.3 0.18 11070
 11072 3 22.93 -33.1 10.35 0.149 11071
 11073 3 22.86 -33.29 10.33 0.134 11072
 11074 3 22.8 -33.4 10.3 0.11 11073
 11075 3 22.7 -33.46 10.34 0.096 11074
 11076 3 22.59 -33.64 10.37 0.129 11075
 11077 3 22.5 -33.78 10.44 0.152 11076
 11078 3 22.34 -33.81 10.5 0.198 11077
 11079 3 22.2 -33.89 10.57 0.162 11078
 11080 3 22.13 -34.03 10.48 0.166 11079
 11081 3 22 -34.14 10.43 0.188 11080
 11082 3 21.89 -34.18 10.45 0.227 11081
 11083 3 21.73 -34.17 10.45 0.271 11082
 11084 3 21.61 -34.25 10.39 0.295 11083
 11085 3 21.48 -34.32 10.39 0.307 11084
 11086 3 21.34 -34.35 10.36 0.263 11085
 11087 3 21.25 -34.39 10.31 0.296 11086
 11088 3 21.07 -34.54 10.4 0.219 11087
 11089 3 21.02 -34.7 10.41 0.249 11088
 11090 3 20.96 -34.84 10.5 0.3 11089
 11091 3 20.91 -34.96 10.51 0.315 11090
 11092 3 20.66 -35 10.53 0.294 11091
 11093 3 20.61 -35.14 10.53 0.319 11092
 11094 3 20.46 -35.18 10.43 0.335 11093
 11095 3 20.36 -35.45 9.99 0.2 11094
 11096 3 20.3 -35.54 9.94 0.232 11095
 11097 3 20.37 -35.21 9.69 0.103 11096
 11098 3 20.06 -35.14 9.67 0.097 11097
 11099 3 20.03 -34.99 9.64 0.09 11098
 11100 3 20.01 -34.81 9.6 0.103 11099
 11101 3 19.96 -34.67 9.59 0.113 11100
 11102 3 19.81 -34.59 9.67 0.121 11101
 11103 3 20.33 -35.29 9.42 0.105 11097
 11104 3 20.35 -35.28 9.23 0.067 11103
 11105 3 20.53 -35.25 9.25 0.119 11104
 11106 3 20.69 -35.24 9.22 0.134 11105
 11107 3 20.76 -35.25 9.05 0.101 11106
 11108 3 20.18 -35.84 10.02 0.186 11096
 11109 3 20.14 -36.13 9.97 0.122 11108
 11110 3 20.04 -36.21 9.98 0.084 11109
 11111 3 19.93 -36.34 9.94 0.085 11110
 11112 3 19.84 -36.5 9.99 0.089 11111
 11113 3 19.71 -36.53 9.9 0.158 11112
 11114 3 19.61 -36.63 9.88 0.146 11113
 11115 3 19.49 -36.64 9.84 0.116 11114
 11116 3 19.39 -36.75 9.91 0.086 11115
 11117 3 19.23 -36.74 9.96 0.103 11116
 11118 3 19.14 -36.61 9.96 0.142 11117
 11119 3 19.04 -36.46 9.99 0.163 11118
 11120 3 18.93 -36.31 9.97 0.097 11119
 11121 3 21.38 -35.15 10.48 0.09 11091
 11122 3 21.5 -35.25 10.51 0.1 11121
 11123 3 21.61 -35.29 10.44 0.114 11122
 11124 3 21.68 -35.42 10.34 0.133 11123
 11125 3 21.75 -35.53 10.09 0.114 11124
 11126 3 21.77 -35.63 10.04 0.000125 11125
 11127 3 24.64 -28.92 9.87 0.454 11046
 11128 3 25.39 -28.44 10.51 0.279 11127
 11129 3 25.52 -28.48 10.68 0.342 11128
 11130 3 25.59 -28.53 10.82 0.39 11129
 11131 3 25.68 -28.53 11.02 0.394 11130
 11132 3 25.66 -28.57 11.19 0.399 11131
 11133 3 25.64 -27.94 10.96 0.124 11132
 11134 3 25.75 -27.82 11.06 0.122 11133
 11135 3 25.86 -27.83 11.18 0.083 11134
 11136 3 25.9 -27.8 11.29 0.087 11135
 11137 3 25.92 -27.69 11.39 0.112 11136
 11138 3 25.97 -27.58 11.57 0.131 11137
 11139 3 23.68 -21.78 6.57 0.096 10981
 11140 3 23.72 -21.6 6.53 0.099 11139
 11141 3 23.77 -21.46 6.49 0.105 11140
 11142 3 20.6 -20.92 5.24 0.112 10332
 11143 3 20.75 -20.92 5.26 0.075 11142
 11144 3 20.85 -20.94 5.37 0.119 11143
 11145 3 20.91 -20.98 5.46 0.17 11144
 11146 3 20.99 -21.03 5.54 0.223 11145
 11147 3 20.98 -21.26 5.34 0.221 11146
 11148 3 21.23 -21.14 5.22 0.148 11147
 11149 3 21.32 -20.96 5.1 0.107 11148
 11150 3 21.39 -20.82 5.09 0.074 11149
 11151 3 21.51 -20.73 5.1 0.085 11150
 11152 3 21.6 -20.66 5.22 0.118 11151
 11153 3 21.66 -20.67 5.33 0.000125 11152
 11154 3 20.64 -21.35 5.43 0.094 11147
 11155 3 20.54 -21.35 5.55 0.129 11154
 11156 3 20.43 -21.37 5.65 0.125 11155
 11157 3 20.31 -21.28 5.66 0.092 11156
 11158 3 21.11 -20.73 5.74 0.072 11146
 11159 3 21.18 -20.64 5.83 0.14 11158
 11160 3 21.15 -20.46 5.87 0.167 11159
 11161 3 21.09 -20.17 5.92 0.102 11160
 11162 3 21.11 -20 6 0.093 11161
 11163 3 21.22 -19.94 6.04 0.091 11162
 11164 3 21.27 -19.82 6.13 0.115 11163
 11165 3 21.36 -19.8 6.26 0.12 11164
 11166 3 21.45 -19.76 6.42 0.12 11165
 11167 3 21.65 -19.82 6.51 0.129 11166
 11168 3 21.77 -19.82 6.55 0.000125 11167
 11169 3 16.85 -25.26 6.63 0.118 10302
 11170 3 16.76 -25.35 6.63 0.116 11169
 11171 3 16.62 -25.42 6.63 0.092 11170
 11172 3 16.51 -25.53 6.62 0.084 11171
 11173 3 16.39 -25.62 6.61 0.093 11172
 11174 3 16.3 -25.69 6.63 0.133 11173
 11175 3 16.17 -25.83 6.77 0.183 11174
 11176 3 15.99 -25.89 6.88 0.123 11175
 11177 3 15.92 -26.07 6.95 0.085 11176
 11178 3 15.9 -26.23 6.96 0.097 11177
 11179 3 15.88 -26.37 7 0.08 11178
 11180 3 15.9 -26.46 7.13 0.09 11179
 11181 3 15.77 -26.53 7.23 0.138 11180
 11182 3 15.6 -26.57 7.28 0.184 11181
 11183 3 15.5 -26.67 7.37 0.21 11182
 11184 3 15.34 -26.98 7.37 0.112 11183
 11185 3 16.24 -26.1 6.71 0.085 11175
 11186 3 16.21 -26.25 6.74 0.103 11185
 11187 3 16.05 -26.3 6.7 0.107 11186
 11188 3 15.92 -26.32 6.79 0.127 11187
 11189 3 15.66 -26.42 6.74 0.094 11188
 11190 3 15.52 -26.44 6.78 0.142 11189
 11191 3 15.39 -26.51 6.79 0.159 11190
 11192 3 15.13 -26.57 6.89 0.153 11191
 11193 3 15.04 -26.57 6.97 0.195 11192
 11194 3 15.08 -26.6 7.16 0.000125 11193
 11195 3 16.72 -16.89 6.17 0.152 9247
 11196 3 16.68 -17.1 6.13 0.138 11195
 11197 3 16.63 -17.37 6.09 0.126 11196
 11198 3 16.72 -17.55 6.07 0.094 11197
 11199 3 16.79 -17.69 6.04 0.098 11198
 11200 3 16.86 -17.83 6.08 0.134 11199
 11201 3 16.93 -18.07 6.11 0.093 11200
 11202 3 16.95 -18.26 6.08 0.13 11201
 11203 3 17.09 -18.35 6.05 0.169 11202
 11204 3 17.36 -18.37 6.08 0.071 11203
 11205 3 17.5 -18.46 6 0.101 11204
 11206 3 17.59 -18.39 5.96 0.083 11205
 11207 3 17.7 -18.35 5.93 0.091 11206
 11208 3 17.83 -18.23 5.87 0.122 11207
 11209 3 17.88 -18.1 5.9 0.114 11208
 11210 3 17.93 -18.07 6.05 0.083 11209
 11211 3 18.04 -18.01 6.1 0.133 11210
 11212 3 18.15 -17.96 6.1 0.111 11211
 11213 3 9.08 -16.33 9.44 0.38 8679
 11214 3 9.07 -16.14 9.38 0.337 11213
 11215 3 9.05 -15.96 9.34 0.32 11214
 11216 3 8.97 -15.82 9.23 0.328 11215
 11217 3 8.92 -15.61 9 0.247 11216
 11218 3 9.25 -15.44 8.62 0.106 11217
 11219 3 9.34 -15.41 8.67 0.000125 11218
 11220 3 8.97 -15.53 8.88 0.12 11217
 11221 3 9.13 -15.33 8.55 0.073 11220
 11222 3 8.99 -15.44 8.77 0.12 11221
 11223 3 8.66 -15.56 9.08 0.111 11220
 11224 3 8.57 -15.41 9.02 0.107 11223
 11225 3 8.48 -15.31 8.94 0.099 11224
 11226 3 8.48 -15.17 8.91 0.174 11225
 11227 3 8.43 -15.08 9.02 0.228 11226
 11228 3 8.65 -14.86 8.77 0.098 11227
 11229 3 8.75 -14.73 8.7 0.127 11228
 11230 3 8.82 -14.6 8.64 0.113 11229
 11231 3 8.81 -14.46 8.7 0.000125 11230
```
