## Supplementary material for "Automated Proofreading of Digitally Reconstructed Neural Morphology Enhances Accuracy, Scalability, and Standardization": Standardization and accuracy results: 720575940617475028.CNG.swc

```
# SWC to SWC conversion from L-Measure. Sridevi Polavaram: spolavar@gmu.edu
# Original fileName:Z://nmo_swc//out_Final//Source_Temp1//720575940617475028.CNG.swc
#
# SWC to SWC conversion from L-Measure. Sridevi Polavaram: spolavar@gmu.edu

# Original fileName:Z://nmo_swc//nmo_user_Final//Source_Temp1//720575940617475028.CNG.swc

#

# SWC to SWC conversion from L-Measure. Sridevi Polavaram: spolavar@gmu.edu


# Original fileName:Z://nmo_swc//Autoswc//720575940617475028.CNG.swc.swc.CNG.swc


#


# Original file /nmo_swc/Temp_LMeasure/720575940617475028.CNG.swc.swc edited using StdSwc version 1.31 on 3/7/26.


# Irregularities and fixes documented in /nmo_swc/Temp_LMeasure/720575940617475028.CNG.swc.swc.std.  See StdSwc1.31.doc for more information.


#


# SWC to SWC conversion from L-Measure. Sridevi Polavaram: spolavar@gmu.edu


# Original fileName:Z://nmo_swc//Source_Temp1//720575940617475028.CNG.swc


#


# SWC to SWC conversion from L-Measure. Sridevi Polavaram: spolavar@gmu.edu


 1 1 0 0 0 2.179 -1
 2 1 -0.07 -0.07 -0.11 2.148 1
 3 1 -0.24 -0.02 -0.22 2.136 2
 4 1 -0.36 -0.04 -0.21 2.066 3
 5 1 -0.49 -0.14 -0.27 1.94 4
 6 1 -0.53 0 -0.52 1.877 5
 7 1 -0.67 0.14 -0.5 1.785 6
 8 1 -0.79 0.37 -0.6 1.667 7
 9 1 -0.94 0.43 -0.49 1.569 8
 10 1 -1.12 0.5 -0.47 1.409 9
 11 1 -1.25 0.48 -0.44 1.276 10
 12 1 -1.38 0.57 -0.35 1.139 11
 13 1 -1.51 0.53 -0.39 1.002 12
 14 1 -1.65 0.55 -0.37 0.895 13
 15 1 -1.84 0.62 -0.46 0.764 14
 16 1 -1.97 0.66 -0.45 0.671 15
 17 1 -2.22 0.76 -0.47 0.596 16
 18 3 -2.41 0.9 -0.41 0.584 17
 19 3 -2.64 0.98 -0.35 0.5 18
 20 3 -2.87 1.15 -0.28 0.452 19
 21 3 -3.08 1.3 -0.22 0.403 20
 22 3 -3.31 1.44 -0.13 0.404 21
 23 3 -3.52 1.58 -0.1 0.409 22
 24 3 -3.7 1.77 -0.04 0.449 23
 25 3 -3.89 1.89 -0.07 0.45 24
 26 3 -4.12 2.05 0 0.447 25
 27 3 -4.26 2.17 -0.01 0.452 26
 28 3 -4.42 2.36 0 0.453 27
 29 3 -4.46 2.57 0.06 0.447 28
 30 3 -4.62 2.72 0.05 0.459 29
 31 3 -4.74 2.88 0 0.446 30
 32 3 -4.95 3.01 0 0.395 31
 33 3 -5.04 3.13 -0.01 0.386 32
 34 3 -5.16 3.3 -0.04 0.318 33
 35 3 -5.38 3.42 -0.03 0.288 34
 36 3 -5.58 3.51 0 0.274 35
 37 3 -5.75 3.67 -0.01 0.263 36
 38 3 -5.91 3.74 -0.13 0.266 37
 39 3 -6.08 3.86 -0.25 0.281 38
 40 3 -6.21 3.97 -0.26 0.269 39
 41 3 -6.37 4.02 -0.34 0.276 40
 42 3 -6.53 4.1 -0.37 0.302 41
 43 3 -6.63 4.3 -0.41 0.274 42
 44 3 -6.8 4.46 -0.45 0.248 43
 45 3 -7.01 4.62 -0.52 0.224 44
 46 3 -7.24 4.76 -0.56 0.222 45
 47 3 -7.42 4.84 -0.58 0.206 46
 48 3 -7.63 4.95 -0.56 0.23 47
 49 3 -7.87 5.04 -0.56 0.247 48
 50 3 -8.01 5.2 -0.59 0.237 49
 51 3 -8.1 5.27 -0.63 0.221 50
 52 3 -8.26 5.47 -0.68 0.219 51
 53 3 -8.42 5.64 -0.69 0.225 52
 54 3 -8.58 5.8 -0.7 0.226 53
 55 3 -8.68 5.89 -0.68 0.216 54
 56 3 -8.8 6.05 -0.64 0.226 55
 57 3 -8.93 6.12 -0.72 0.192 56
 58 3 -9.15 6.3 -0.77 0.208 57
 59 3 -9.35 6.45 -0.68 0.159 58
 60 3 -9.51 6.66 -0.76 0.2 59
 61 3 -9.69 6.81 -0.72 0.201 60
 62 3 -9.9 6.92 -0.69 0.232 61
 63 3 -10.1 7.09 -0.67 0.229 62
 64 3 -10.18 7.22 -0.8 0.22 63
 65 3 -10.38 7.31 -0.81 0.21 64
 66 3 -10.53 7.46 -0.8 0.253 65
 67 3 -10.75 7.54 -0.77 0.238 66
 68 3 -11.02 7.55 -0.69 0.218 67
 69 3 -11.34 7.76 -0.74 0.34 68
 70 3 -11.5 7.81 -0.78 0.294 69
 71 3 -11.67 7.85 -0.76 0.227 70
 72 3 -11.8 7.91 -0.82 0.194 71
 73 3 -11.89 7.97 -0.81 0.253 72
 74 3 -12.09 8.13 -0.85 0.266 73
 75 3 -12.26 8.29 -0.88 0.26 74
 76 3 -12.46 8.45 -0.93 0.266 75
 77 3 -12.6 8.56 -0.94 0.237 76
 78 3 -12.76 8.72 -0.94 0.22 77
 79 3 -12.92 8.83 -0.96 0.192 78
 80 3 -13.09 8.97 -1.02 0.184 79
 81 3 -13.28 9.07 -1.02 0.219 80
 82 3 -13.49 9.14 -1.05 0.208 81
 83 3 -13.73 9.3 -1 0.208 82
 84 3 -13.91 9.45 -1 0.198 83
 85 3 -14.05 9.56 -0.94 0.206 84
 86 3 -14.23 9.73 -0.92 0.175 85
 87 3 -14.41 9.88 -0.9 0.165 86
 88 3 -14.57 9.96 -0.91 0.208 87
 89 3 -14.77 10.06 -0.94 0.18 88
 90 3 -14.92 10.24 -0.94 0.201 89
 91 3 -15.13 10.38 -0.95 0.188 90
 92 3 -15.27 10.58 -0.9 0.187 91
 93 3 -15.41 10.68 -0.92 0.178 92
 94 3 -15.61 10.88 -0.89 0.178 93
 95 3 -15.74 10.97 -0.94 0.194 94
 96 3 -15.97 11.08 -1.01 0.21 95
 97 3 -16.14 11.24 -1.05 0.238 96
 98 3 -16.32 11.39 -1.1 0.237 97
 99 3 -16.5 11.56 -1.18 0.248 98
 100 3 -16.71 11.7 -1.21 0.222 99
 101 3 -16.91 11.81 -1.16 0.212 100
 102 3 -17.05 11.9 -1.15 0.214 101
 103 3 -17.23 12.11 -1.13 0.213 102
 104 3 -17.42 12.25 -1.17 0.215 103
 105 3 -17.6 12.41 -1.19 0.216 104
 106 3 -17.75 12.56 -1.22 0.206 105
 107 3 -17.96 12.73 -1.25 0.199 106
 108 3 -18.1 12.88 -1.3 0.199 107
 109 3 -18.26 12.96 -1.35 0.229 108
 110 3 -18.5 13.12 -1.34 0.228 109
 111 3 -18.73 13.23 -1.31 0.257 110
 112 3 -18.87 13.33 -1.37 0.272 111
 113 3 -19.07 13.47 -1.43 0.231 112
 114 3 -19.28 13.63 -1.42 0.195 113
 115 3 -19.46 13.8 -1.45 0.181 114
 116 3 -19.6 14 -1.41 0.193 115
 117 3 -19.69 14.14 -1.43 0.188 116
 118 3 -19.85 14.3 -1.41 0.18 117
 119 3 -19.98 14.44 -1.45 0.187 118
 120 3 -20.05 14.52 -1.52 0.194 119
 121 3 -20.23 14.64 -1.55 0.204 120
 122 3 -20.37 14.75 -1.6 0.187 121
 123 3 -20.44 14.93 -1.67 0.19 122
 124 3 -20.55 14.97 -1.74 0.181 123
 125 3 -20.73 15.12 -1.8 0.185 124
 126 3 -20.91 15.3 -1.85 0.212 125
 127 3 -21.03 15.47 -1.87 0.18 126
 128 3 -21.17 15.63 -1.95 0.172 127
 129 3 -21.3 15.74 -2.01 0.153 128
 130 3 -21.42 15.85 -2.09 0.158 129
 131 3 -21.53 15.91 -2.15 0.16 130
 132 3 -21.8 16 -2.46 0.256 131
 133 3 -21.96 16.14 -2.55 0.269 132
 134 3 -22.08 16.25 -2.57 0.242 133
 135 3 -22.23 16.36 -2.48 0.234 134
 136 3 -22.32 16.47 -2.44 0.207 135
 137 3 -22.44 16.64 -2.38 0.192 136
 138 3 -22.55 16.77 -2.3 0.173 137
 139 3 -22.71 16.98 -2.24 0.211 138
 140 3 -22.87 17.07 -2.3 0.196 139
 141 3 -23.07 17.14 -2.3 0.159 140
 142 3 -23.19 17.13 -2.42 0.159 141
 143 3 -23.3 17.18 -2.42 0.196 142
 144 3 -23.46 17.27 -2.53 0.213 143
 145 3 -23.6 17.38 -2.61 0.213 144
 146 3 -23.78 17.47 -2.67 0.189 145
 147 3 -23.89 17.57 -2.73 0.169 146
 148 3 -24.01 17.73 -2.84 0.18 147
 149 3 -24.17 17.91 -2.9 0.222 148
 150 3 -24.32 18.02 -3.01 0.201 149
 151 3 -24.46 18.13 -3.07 0.203 150
 152 3 -24.6 18.18 -3.03 0.188 151
 153 3 -24.78 18.2 -3.15 0.161 152
 154 3 -25.01 18.29 -3.19 0.16 153
 155 3 -25.23 18.32 -3.24 0.175 154
 156 3 -25.37 18.36 -3.32 0.174 155
 157 3 -25.46 18.45 -3.38 0.16 156
 158 3 -25.64 18.54 -3.53 0.194 157
 159 3 -25.8 18.61 -3.57 0.219 158
 160 3 -25.89 18.72 -3.69 0.217 159
 161 3 -26.12 18.77 -3.76 0.208 160
 162 3 -26.37 18.86 -3.78 0.182 161
 163 3 -26.53 18.93 -3.8 0.204 162
 164 3 -26.71 19.04 -3.8 0.193 163
 165 3 -26.91 19.16 -3.84 0.173 164
 166 3 -27.07 19.32 -3.84 0.19 165
 167 3 -27.19 19.43 -3.86 0.159 166
 168 3 -27.33 19.64 -3.84 0.192 167
 169 3 -27.48 19.8 -3.88 0.175 168
 170 3 -27.62 19.93 -3.94 0.175 169
 171 3 -27.71 20.07 -3.98 0.185 170
 172 3 -27.85 20.22 -3.96 0.183 171
 173 3 -27.96 20.34 -3.96 0.195 172
 174 3 -28.16 20.52 -3.9 0.204 173
 175 3 -28.35 20.7 -3.88 0.198 174
 176 3 -28.62 20.84 -3.76 0.203 175
 177 3 -28.87 21 -3.78 0.221 176
 178 3 -29.07 21.16 -3.84 0.211 177
 179 3 -29.21 21.27 -3.92 0.204 178
 180 3 -29.32 21.36 -4.08 0.15 179
 181 3 -29.35 21.59 -4.19 0.173 180
 182 3 -29.46 21.73 -4.22 0.218 181
 183 3 -29.57 21.86 -4.23 0.196 182
 184 3 -29.64 22.04 -4.28 0.167 183
 185 3 -29.76 22.16 -4.33 0.198 184
 186 3 -29.91 22.27 -4.44 0.241 185
 187 3 -30.1 22.48 -4.47 0.227 186
 188 3 -30.23 22.57 -4.53 0.245 187
 189 3 -30.35 22.59 -4.61 0.22 188
 190 3 -30.48 22.75 -4.65 0.196 189
 191 3 -30.6 22.86 -4.66 0.226 190
 192 3 -30.8 23.09 -4.73 0.206 191
 193 3 -30.96 23.32 -4.79 0.182 192
 194 3 -31.17 23.48 -4.9 0.2 193
 195 3 -31.35 23.66 -4.94 0.209 194
 196 3 -31.48 23.77 -4.97 0.201 195
 197 3 -31.62 23.84 -4.99 0.185 196
 198 3 -31.76 24.02 -5.03 0.195 197
 199 3 -31.87 24.09 -5.15 0.198 198
 200 3 -32 24.18 -5.19 0.198 199
 201 3 -32.14 24.25 -5.28 0.193 200
 202 3 -32.25 24.39 -5.4 0.198 201
 203 3 -32.39 24.52 -5.44 0.185 202
 204 3 -32.53 24.64 -5.52 0.165 203
 205 3 -32.68 24.68 -5.61 0.173 204
 206 3 -32.89 24.82 -5.69 0.202 205
 207 3 -33.1 24.91 -5.74 0.266 206
 208 3 -33.42 25.05 -5.74 0.37 207
 209 3 -33.68 25.3 -5.69 0.43 208
 210 3 -33.67 25.47 -6.02 0.433 209
 211 3 -33.82 25.64 -5.94 0.422 210
 212 3 -33.93 25.82 -6.02 0.308 211
 213 3 -34 26 -6.11 0.251 212
 214 3 -34.1 26.22 -6.2 0.184 213
 215 3 -34.22 26.41 -6.13 0.177 214
 216 3 -34.36 26.55 -6.16 0.205 215
 217 3 -34.59 26.8 -6.13 0.13 216
 218 3 -34.74 26.97 -6.09 0.159 217
 219 3 -34.82 27.14 -6.05 0.169 218
 220 3 -34.97 27.36 -6.03 0.202 219
 221 3 -35.06 27.54 -6 0.191 220
 222 3 -35.2 27.79 -6 0.174 221
 223 3 -35.29 27.98 -6.09 0.197 222
 224 3 -35.42 28.11 -6.16 0.183 223
 225 3 -35.57 28.23 -6.19 0.196 224
 226 3 -35.75 28.41 -6.23 0.219 225
 227 3 -35.97 28.61 -6.17 0.244 226
 228 3 -36.17 28.8 -6.12 0.213 227
 229 3 -36.38 29.02 -6.08 0.227 228
 230 3 -36.52 29.23 -6.04 0.206 229
 231 3 -36.77 29.54 -6.03 0.235 230
 232 3 -37.02 29.82 -6 0.292 231
 233 3 -37.22 30.05 -6 0.274 232
 234 3 -37.42 30.27 -6.01 0.21 233
 235 3 -37.67 30.55 -6 0.236 234
 236 3 -37.86 30.77 -5.99 0.239 235
 237 3 -37.99 30.98 -5.87 0.227 236
 238 3 -38.11 31.13 -5.79 0.195 237
 239 3 -38.28 31.34 -5.7 0.163 238
 240 3 -38.42 31.5 -5.62 0.167 239
 241 3 -38.59 31.7 -5.5 0.218 240
 242 3 -38.72 31.89 -5.41 0.196 241
 243 3 -38.95 32.1 -5.41 0.181 242
 244 3 -39.21 32.47 -5.12 0.367 243
 245 3 -39.35 32.61 -5.08 0.349 244
 246 3 -39.49 32.79 -5.04 0.337 245
 247 3 -39.57 32.97 -5.04 0.264 246
 248 3 -39.68 33.11 -5.07 0.214 247
 249 3 -39.82 33.29 -5.04 0.204 248
 250 3 -40.03 33.43 -5.08 0.211 249
 251 3 -40.2 33.64 -5.07 0.204 250
 252 3 -40.39 33.86 -5 0.165 251
 253 3 -40.52 34.07 -4.91 0.184 252
 254 3 -40.64 34.25 -4.84 0.152 253
 255 3 -40.74 34.36 -4.75 0.158 254
 256 3 -40.84 34.51 -4.58 0.171 255
 257 3 -40.9 34.67 -4.46 0.18 256
 258 3 -41 34.86 -4.32 0.175 257
 259 3 -41.18 35.06 -4.23 0.195 258
 260 3 -41.28 35.22 -4.08 0.174 259
 261 3 -41.42 35.43 -3.95 0.164 260
 262 3 -41.56 35.6 -3.83 0.165 261
 263 3 -41.67 35.75 -3.75 0.15 262
 264 3 -41.77 35.9 -3.66 0.136 263
 265 3 -41.82 36.07 -3.56 0.141 264
 266 3 -41.92 36.18 -3.49 0.172 265
 267 3 -42 36.36 -3.37 0.136 266
 268 3 -42.11 36.54 -3.31 0.127 267
 269 3 -42.2 36.56 -3.24 0.155 268
 270 3 -42.27 36.64 -3.18 0.147 269
 271 3 -42.35 36.72 -3.16 0.137 270
 272 3 -42.39 36.86 -3.04 0.169 271
 273 3 -42.46 37.04 -2.85 0.159 272
 274 3 -42.57 37.11 -2.77 0.168 273
 275 3 -42.64 37.18 -2.66 0.142 274
 276 3 -42.71 37.35 -2.52 0.169 275
 277 3 -42.79 37.44 -2.37 0.169 276
 278 3 -42.92 37.6 -2.25 0.193 277
 279 3 -42.93 37.76 -2.1 0.195 278
 280 3 -42.96 37.89 -1.93 0.21 279
 281 3 -42.97 38.03 -1.71 0.197 280
 282 3 -42.96 38.11 -1.48 0.17 281
 283 3 -42.9 38.24 -1.26 0.202 282
 284 3 -42.79 38.33 -1.04 0.192 283
 285 3 -42.72 38.44 -0.94 0.167 284
 286 3 -42.75 38.54 -0.79 0.163 285
 287 3 -42.64 38.65 -0.56 0.173 286
 288 3 -42.54 38.79 -0.34 0.164 287
 289 3 -42.46 38.93 -0.19 0.2 288
 290 3 -42.35 39.06 -0.04 0.198 289
 291 3 -42.25 39.25 0.13 0.203 290
 292 3 -42.1 39.39 0.31 0.181 291
 293 3 -41.92 39.54 0.47 0.18 292
 294 3 -41.78 39.71 0.63 0.158 293
 295 3 -41.64 39.83 0.79 0.15 294
 296 3 -41.52 39.9 0.93 0.174 295
 297 3 -41.21 40.1 1.1 0.185 296
 298 3 -41.1 40.24 1.31 0.217 297
 299 3 -40.92 40.4 1.56 0.188 298
 300 3 -40.82 40.53 1.7 0.143 299
 301 3 -40.7 40.57 1.87 0.155 300
 302 3 -40.57 40.62 2.13 0.167 301
 303 3 -40.54 40.74 2.3 0.166 302
 304 3 -40.39 40.82 2.53 0.157 303
 305 3 -40.32 40.87 2.69 0.182 304
 306 3 -40.25 40.93 2.97 0.201 305
 307 3 -40.18 41 3.19 0.216 306
 308 3 -40.1 41.08 3.34 0.191 307
 309 3 -39.99 41.1 3.58 0.146 308
 310 3 -39.96 41.11 3.73 0.172 309
 311 3 -39.84 41.17 3.89 0.156 310
 312 3 -39.72 41.22 4.13 0.186 311
 313 3 -39.57 41.25 4.34 0.178 312
 314 3 -39.45 41.31 4.52 0.196 313
 315 3 -39.28 41.29 4.64 0.195 314
 316 3 -39.17 41.28 4.72 0.177 315
 317 3 -39.14 41.33 4.88 0.202 316
 318 3 -39.06 41.29 4.99 0.164 317
 319 3 -38.99 41.31 5.11 0.151 318
 320 3 -38.89 41.33 5.22 0.119 319
 321 3 -38.84 41.28 5.32 0.13 320
 322 3 -38.68 41.21 5.42 0.168 321
 323 3 -38.47 41.22 5.61 0.188 322
 324 3 -37.65 41.24 6.06 0.683 323
 325 3 -37.17 41.29 5.98 0.562 324
 326 3 -36.86 41.29 5.85 0.501 325
 327 3 -36.39 41.32 5.65 0.308 326
 328 3 -36.2 41.39 5.64 0.289 327
 329 3 -35.99 41.44 5.64 0.289 328
 330 3 -35.88 41.54 5.72 0.295 329
 331 3 -35.72 41.6 5.81 0.316 330
 332 3 -35.65 41.74 5.86 0.285 331
 333 3 -35.57 41.79 5.98 0.283 332
 334 3 -35.45 41.96 6.01 0.245 333
 335 3 -35.31 42.07 6.13 0.245 334
 336 3 -35.24 42.22 6.09 0.272 335
 337 3 -35.14 42.33 6.15 0.287 336
 338 3 -35.04 42.4 6.23 0.29 337
 339 3 -34.92 42.47 6.35 0.278 338
 340 3 -34.78 42.56 6.43 0.283 339
 341 3 -34.7 42.65 6.46 0.313 340
 342 3 -34.59 42.75 6.52 0.322 341
 343 3 -34.4 42.79 6.6 0.327 342
 344 3 -34.28 42.89 6.68 0.298 343
 345 3 -34.11 42.97 6.73 0.271 344
 346 3 -33.92 43.07 6.77 0.279 345
 347 3 -33.85 43.19 6.86 0.256 346
 348 3 -33.71 43.31 6.99 0.273 347
 349 3 -33.67 43.43 7.05 0.273 348
 350 3 -33.64 43.61 7.05 0.277 349
 351 3 -33.61 43.75 7.1 0.244 350
 352 3 -33.59 43.86 7.13 0.241 351
 353 3 -33.46 43.99 7.14 0.246 352
 354 3 -33.38 44.08 7.14 0.265 353
 355 3 -33.28 44.24 7.14 0.289 354
 356 3 -33.14 44.33 7.14 0.295 355
 357 3 -32.92 44.39 7.17 0.286 356
 358 3 -32.75 44.47 7.14 0.299 357
 359 3 -32.56 44.54 7.17 0.306 358
 360 3 -32.32 44.58 7.18 0.291 359
 361 3 -32.13 44.6 7.21 0.301 360
 362 3 -31.89 44.61 7.27 0.28 361
 363 3 -31.78 44.72 7.27 0.278 362
 364 3 -31.6 44.72 7.28 0.244 363
 365 3 -31.48 44.79 7.26 0.212 364
 366 3 -31.28 44.83 7.26 0.269 365
 367 3 -31.12 44.89 7.24 0.237 366
 368 3 -31.03 45.01 7.27 0.23 367
 369 3 -30.85 45.12 7.23 0.247 368
 370 3 -30.66 45.18 7.14 0.233 369
 371 3 -30.51 45.32 7.03 0.282 370
 372 3 -30.32 45.39 6.96 0.268 371
 373 3 -30.1 45.39 6.9 0.248 372
 374 3 -29.92 45.5 6.86 0.253 373
 375 3 -29.75 45.58 6.88 0.256 374
 376 3 -29.6 45.71 6.84 0.278 375
 377 3 -29.46 45.82 6.85 0.27 376
 378 3 -29.39 45.93 6.8 0.263 377
 379 3 -29.26 45.93 6.78 0.227 378
 380 3 -29.16 46 6.9 0.207 379
 381 3 -29.12 46.14 6.85 0.236 380
 382 3 -29.01 46.26 6.96 0.237 381
 383 3 -28.95 46.43 7.05 0.215 382
 384 3 -28.81 46.39 7.03 0.227 383
 385 3 -28.74 46.56 6.98 0.192 384
 386 3 -28.65 46.62 7.11 0.232 385
 387 3 -28.54 46.72 7.19 0.223 386
 388 3 -28.45 46.89 7.32 0.241 387
 389 3 -28.29 47.01 7.39 0.224 388
 390 3 -28.18 47.12 7.48 0.238 389
 391 3 -28.04 47.26 7.57 0.233 390
 392 3 -27.9 47.36 7.6 0.233 391
 393 3 -27.79 47.5 7.64 0.235 392
 394 3 -27.65 47.56 7.71 0.266 393
 395 3 -27.49 47.61 7.8 0.233 394
 396 3 -27.36 47.72 7.88 0.264 395
 397 3 -27.2 47.78 7.94 0.238 396
 398 3 -27.06 47.85 7.9 0.253 397
 399 3 -26.9 47.9 7.93 0.252 398
 400 3 -26.74 47.9 7.92 0.267 399
 401 3 -26.61 47.92 7.88 0.28 400
 402 3 -26.47 47.99 7.89 0.255 401
 403 3 -26.31 48.04 8 0.212 402
 404 3 -26.13 48.08 8 0.245 403
 405 3 -25.97 48.14 8.04 0.25 404
 406 3 -25.83 48.22 8.07 0.219 405
 407 3 -25.68 48.28 8.04 0.196 406
 408 3 -25.58 48.32 8.01 0.177 407
 409 3 -25.42 48.42 8 0.195 408
 410 3 -25.24 48.47 8.04 0.193 409
 411 3 -25.08 48.53 8.03 0.24 410
 412 3 -24.95 48.62 8.07 0.26 411
 413 3 -24.79 48.69 8.14 0.241 412
 414 3 -24.59 48.81 8.2 0.28 413
 415 3 -24.4 48.82 8.16 0.261 414
 416 3 -24.29 48.96 8.22 0.262 415
 417 3 -24.13 49.08 8.3 0.258 416
 418 3 -23.99 49.24 8.34 0.24 417
 419 3 -23.84 49.32 8.39 0.216 418
 420 3 -23.72 49.46 8.44 0.219 419
 421 3 -23.56 49.6 8.5 0.242 420
 422 3 -23.4 49.75 8.61 0.239 421
 423 3 -23.18 49.85 8.7 0.215 422
 424 3 -23.06 49.94 8.75 0.2 423
 425 3 -22.88 49.93 8.76 0.178 424
 426 3 -22.72 49.96 8.76 0.203 425
 427 3 -22.51 49.94 8.69 0.203 426
 428 3 -22.36 49.97 8.73 0.206 427
 429 3 -22.2 49.93 8.73 0.234 428
 430 3 -21.95 49.93 8.64 0.241 429
 431 3 -21.77 50 8.61 0.266 430
 432 3 -21.56 49.94 8.42 0.24 431
 433 3 -21.38 49.97 8.36 0.266 432
 434 3 -21.22 50.04 8.4 0.344 433
 435 3 -21.04 50 8.4 0.388 434
 436 3 -20.86 49.99 8.44 0.371 435
 437 3 -20.65 49.97 8.37 0.339 436
 438 3 -20.43 49.99 8.36 0.274 437
 439 3 -20.26 50 8.4 0.255 438
 440 3 -20.11 50.07 8.47 0.228 439
 441 3 -19.95 50.22 8.54 0.239 440
 442 3 -19.81 50.29 8.55 0.244 441
 443 3 -19.65 50.37 8.58 0.26 442
 444 3 -19.47 50.36 8.69 0.263 443
 445 3 -19.29 50.33 8.74 0.269 444
 446 3 -19.08 50.29 8.8 0.277 445
 447 3 -18.84 50.18 8.75 0.239 446
 448 3 -18.72 50.19 8.8 0.236 447
 449 3 -18.52 50.14 8.86 0.241 448
 450 3 -18.29 50.04 8.88 0.264 449
 451 3 -18.13 50.08 8.9 0.269 450
 452 3 -17.9 50.11 8.87 0.277 451
 453 3 -17.77 50.18 8.8 0.274 452
 454 3 -17.58 50.29 8.58 0.248 453
 455 3 -17.33 50.4 8.54 0.274 454
 456 3 -17.17 50.47 8.56 0.326 455
 457 3 -16.99 50.54 8.56 0.339 456
 458 3 -16.86 50.61 8.56 0.352 457
 459 3 -16.67 50.64 8.59 0.346 458
 460 3 -16.51 50.75 8.59 0.359 459
 461 3 -16.36 50.85 8.65 0.405 460
 462 3 -16.13 51.04 8.98 0.288 461
 463 3 -16 51.14 9.14 0.257 462
 464 3 -15.84 51.22 9.17 0.252 463
 465 3 -15.66 51.22 9.21 0.255 464
 466 3 -15.51 51.32 9.23 0.276 465
 467 3 -15.28 51.36 9.19 0.254 466
 468 3 -15.06 51.33 9.21 0.25 467
 469 3 -14.83 51.33 9.13 0.285 468
 470 3 -14.65 51.32 9.12 0.313 469
 471 3 -14.42 51.29 9 0.357 470
 472 3 -14.23 51.25 8.98 0.348 471
 473 3 -14 51.22 8.94 0.391 472
 474 3 -13.77 51.14 8.88 0.452 473
 475 3 -13.57 51.11 8.86 0.429 474
 476 3 -13.33 51.18 8.8 0.359 475
 477 3 -13.17 51.25 8.83 0.396 476
 478 3 -12.84 51.06 8.95 0.286 477
 479 3 -12.7 51.21 9.01 0.314 478
 480 3 -12.56 51.39 9.14 0.298 479
 481 3 -12.42 51.57 9.21 0.252 480
 482 3 -12.29 51.81 9.31 0.24 481
 483 3 -12.26 51.96 9.34 0.259 482
 484 3 -12.17 52.14 9.4 0.269 483
 485 3 -12.06 52.29 9.49 0.279 484
 486 3 -11.91 52.44 9.61 0.272 485
 487 3 -11.74 52.64 9.69 0.21 486
 488 3 -11.65 52.72 9.79 0.233 487
 489 3 -11.74 52.69 10.01 0.29 488
 490 3 -11.76 52.65 10.11 0.362 489
 491 3 -12.23 52.49 10.23 0.176 490
 492 3 -12.44 52.53 10.25 0.207 491
 493 3 -12.52 52.5 10.34 0.288 492
 494 3 -12.44 52.11 10.32 0.179 493
 495 3 -12.51 52.03 10.23 0.201 494
 496 3 -12.69 52.22 10.05 0.127 495
 497 3 -12.83 52.26 10.04 0.045 496
 498 3 -12.69 52.74 10.37 0.309 493
 499 3 -12.82 52.79 10.37 0.382 498
 500 3 -13.16 53 10.29 0.24 499
 501 3 -13.2 53.07 10.36 0.273 500
 502 3 -13.35 53.04 10.38 0.371 501
 503 3 -13.66 52.75 10.13 0.225 502
 504 3 -13.81 52.83 10.29 0.32 503
 505 3 -13.93 52.89 10.63 0.128 504
 506 3 -14.1 52.86 10.58 0.11 505
 507 3 -14.26 52.79 10.59 0.146 506
 508 3 -14.41 52.65 10.49 0.221 507
 509 3 -14.53 52.56 10.44 0.254 508
 510 3 -14.67 52.54 10.4 0.232 509
 511 3 -14.24 52.46 10.31 0.102 508
 512 3 -14.14 52.53 10.39 0.078 511
 513 3 -13.53 53.04 9.88 0.079 504
 514 3 -13.49 53.17 9.89 0.000125 513
 515 3 -11.32 52.75 10.07 0.208 490
 516 3 -11.14 52.75 10.13 0.235 515
 517 3 -11 52.85 10.21 0.244 516
 518 3 -10.91 52.89 10.32 0.254 517
 519 3 -10.7 52.86 10.36 0.288 518
 520 3 -10.54 52.92 10.42 0.262 519
 521 3 -10.36 52.97 10.54 0.22 520
 522 3 -10.2 53.04 10.57 0.216 521
 523 3 -10.04 53.11 10.61 0.216 522
 524 3 -9.87 53.21 10.59 0.208 523
 525 3 -9.73 53.26 10.53 0.209 524
 526 3 -9.58 53.29 10.47 0.252 525
 527 3 -9.48 53.43 10.46 0.235 526
 528 3 -9.42 53.64 10.44 0.225 527
 529 3 -9.35 53.85 10.46 0.22 528
 530 3 -9.26 54.03 10.46 0.235 529
 531 3 -9.16 54.18 10.49 0.23 530
 532 3 -9.01 54.26 10.56 0.253 531
 533 3 -8.9 54.39 10.71 0.262 532
 534 3 -8.82 54.57 10.73 0.237 533
 535 3 -8.72 54.72 10.83 0.223 534
 536 3 -8.62 54.86 10.89 0.229 535
 537 3 -8.51 54.98 10.99 0.275 536
 538 3 -8.4 55.01 10.87 0.248 537
 539 3 -8.36 55.08 10.96 0.319 538
 540 3 -8.2 55.09 11.01 0.362 539
 541 3 -8.01 55.11 11.11 0.326 540
 542 3 -7.89 55.15 11.11 0.282 541
 543 3 -7.75 55.33 11.06 0.255 542
 544 3 -7.55 55.37 11.01 0.257 543
 545 3 -7.34 55.44 10.9 0.236 544
 546 3 -7.2 55.45 10.73 0.245 545
 547 3 -7.02 55.44 10.64 0.221 546
 548 3 -6.88 55.54 10.63 0.255 547
 549 3 -6.66 55.61 10.64 0.248 548
 550 3 -6.47 55.69 10.61 0.234 549
 551 3 -6.34 55.86 10.72 0.195 550
 552 3 -6.25 55.95 10.69 0.212 551
 553 3 -6.13 56.05 10.75 0.246 552
 554 3 -6.05 56.19 10.78 0.213 553
 555 3 -6 56.3 10.8 0.195 554
 556 3 -5.93 56.47 10.78 0.207 555
 557 3 -5.87 56.63 10.79 0.206 556
 558 3 -5.74 56.73 10.82 0.23 557
 559 3 -5.59 56.87 10.85 0.268 558
 560 3 -5.46 56.93 10.91 0.305 559
 561 3 -5.31 57 10.96 0.316 560
 562 3 -5.09 57.05 10.87 0.314 561
 563 3 -4.95 57.11 10.89 0.302 562
 564 3 -4.76 57.26 10.76 0.268 563
 565 3 -4.55 57.37 10.63 0.22 564
 566 3 -4.35 57.37 10.55 0.202 565
 567 3 -4.24 57.51 10.54 0.21 566
 568 3 -4.21 57.69 10.62 0.187 567
 569 3 -4.05 57.8 10.5 0.205 568
 570 3 -4 57.95 10.46 0.21 569
 571 3 -3.94 58.08 10.39 0.157 570
 572 3 -3.9 58.24 10.38 0.173 571
 573 3 -3.86 58.49 10.4 0.197 572
 574 3 -3.82 58.63 10.25 0.211 573
 575 3 -3.67 58.85 10.2 0.199 574
 576 3 -3.59 58.95 9.91 0.186 575
 577 3 -3.55 59.06 9.82 0.185 576
 578 3 -3.53 59.19 9.74 0.209 577
 579 3 -3.44 59.31 9.65 0.218 578
 580 3 -3.4 59.49 9.52 0.222 579
 581 3 -3.4 59.63 9.47 0.242 580
 582 3 -3.38 59.77 9.4 0.254 581
 583 3 -3.26 59.99 9.26 0.233 582
 584 3 -3.23 60.06 9.15 0.197 583
 585 3 -3.15 60.21 9.04 0.216 584
 586 3 -3.13 60.37 8.92 0.209 585
 587 3 -3.01 60.52 8.77 0.192 586
 588 3 -2.96 60.6 8.7 0.164 587
 589 3 -3 60.73 8.63 0.177 588
 590 3 -3.09 60.83 8.51 0.193 589
 591 3 -3.11 61.02 8.42 0.236 590
 592 3 -3.13 61.24 8.39 0.221 591
 593 3 -3.15 61.41 8.4 0.195 592
 594 3 -3.09 61.66 8.33 0.261 593
 595 3 -3.09 61.88 8.29 0.317 594
 596 3 -3.21 61.95 8.33 0.339 595
 597 3 -3.28 62.11 8.34 0.334 596
 598 3 -3.28 62.4 8.22 0.32 597
 599 3 -3.32 62.61 8.21 0.296 598
 600 3 -3.3 62.84 8.09 0.269 599
 601 3 -3.34 63.04 8.06 0.229 600
 602 3 -3.34 63.15 8.04 0.181 601
 603 3 -3.36 63.38 8.09 0.234 602
 604 3 -3.4 63.55 8.06 0.221 603
 605 3 -3.48 63.73 7.99 0.215 604
 606 3 -3.53 63.87 7.86 0.189 605
 607 3 -3.61 63.94 7.82 0.211 606
 608 3 -3.59 64.05 7.73 0.232 607
 609 3 -3.63 64.24 7.65 0.245 608
 610 3 -3.75 64.43 7.61 0.234 609
 611 3 -3.69 64.66 7.52 0.258 610
 612 3 -3.71 64.93 7.5 0.254 611
 613 3 -3.73 65.04 7.49 0.257 612
 614 3 -3.76 65.52 7.57 0.194 613
 615 3 -3.76 65.66 7.53 0.215 614
 616 3 -3.86 65.82 7.53 0.231 615
 617 3 -3.9 66.07 7.57 0.231 616
 618 3 -3.9 66.24 7.57 0.241 617
 619 3 -3.96 66.43 7.53 0.257 618
 620 3 -3.96 66.6 7.54 0.239 619
 621 3 -4.06 66.74 7.61 0.223 620
 622 3 -4.06 66.91 7.61 0.252 621
 623 3 -4.13 67.1 7.6 0.258 622
 624 3 -4.26 67.35 7.61 0.234 623
 625 3 -4.26 67.49 7.61 0.236 624
 626 3 -4.26 67.62 7.62 0.21 625
 627 3 -4.38 67.82 7.64 0.2 626
 628 3 -4.42 67.96 7.69 0.206 627
 629 3 -4.47 68.18 7.69 0.216 628
 630 3 -4.55 68.38 7.81 0.232 629
 631 3 -4.7 68.54 7.78 0.283 630
 632 3 -4.81 68.74 7.7 0.285 631
 633 3 -5.02 69.01 7.73 0.302 632
 634 3 -5.17 69.21 7.69 0.285 633
 635 3 -5.26 69.46 7.57 0.3 634
 636 3 -5.3 69.69 7.49 0.297 635
 637 3 -5.39 70.04 7.44 0.342 636
 638 3 -5.46 70.24 7.41 0.344 637
 639 3 -5.62 70.43 7.36 0.368 638
 640 3 -5.83 70.62 7.28 0.307 639
 641 3 -5.97 70.76 7.12 0.299 640
 642 3 -6.13 70.92 7.04 0.283 641
 643 3 -6.3 71.11 7.06 0.326 642
 644 3 -6.38 71.28 7 0.335 643
 645 3 -6.46 71.48 7.04 0.367 644
 646 3 -6.39 71.61 6.99 0.374 645
 647 3 -6.43 71.7 7.04 0.489 646
 648 3 -6.71 71.9 7.07 0.485 647
 649 3 -6.76 72.06 7.19 0.466 648
 650 3 -6.71 72.2 7.28 0.419 649
 651 3 -6.88 72.4 7.24 0.344 650
 652 3 -7 72.56 7.25 0.36 651
 653 3 -7.13 72.7 7.33 0.266 652
 654 3 -7.24 72.82 7.25 0.239 653
 655 3 -7.27 73 7.18 0.222 654
 656 3 -7.41 73.22 7.07 0.201 655
 657 3 -7.45 73.37 7.11 0.194 656
 658 3 -7.52 73.54 7.14 0.213 657
 659 3 -7.55 73.7 7.11 0.234 658
 660 3 -7.66 73.86 6.99 0.251 659
 661 3 -7.7 74 7 0.254 660
 662 3 -7.75 74.17 6.94 0.301 661
 663 3 -7.83 74.34 6.86 0.266 662
 664 3 -7.85 74.51 6.7 0.264 663
 665 3 -7.84 74.67 6.57 0.267 664
 666 3 -7.89 74.87 6.49 0.313 665
 667 3 -7.92 75.06 6.43 0.364 666
 668 3 -8.09 75.37 6.35 0.256 667
 669 3 -8.07 75.53 6.29 0.236 668
 670 3 -8.09 75.65 6.18 0.234 669
 671 3 -8.17 75.73 6.16 0.276 670
 672 3 -8.11 75.84 6.12 0.28 671
 673 3 -8.14 76.11 6.2 0.289 672
 674 3 -8.18 76.31 6.31 0.273 673
 675 3 -8.28 76.47 6.44 0.241 674
 676 3 -8.39 76.65 6.57 0.238 675
 677 3 -8.43 76.79 6.61 0.24 676
 678 3 -8.51 76.93 6.66 0.24 677
 679 3 -8.59 77.06 6.79 0.236 678
 680 3 -8.67 77.17 6.9 0.223 679
 681 3 -8.75 77.32 6.99 0.199 680
 682 3 -8.76 77.45 7.04 0.213 681
 683 3 -8.82 77.57 7.14 0.239 682
 684 3 -8.9 77.73 7.24 0.22 683
 685 3 -8.99 77.9 7.28 0.186 684
 686 3 -9.06 78.04 7.32 0.193 685
 687 3 -9.14 78.17 7.36 0.206 686
 688 3 -9.19 78.26 7.45 0.19 687
 689 3 -9.25 78.37 7.48 0.211 688
 690 3 -9.32 78.53 7.52 0.245 689
 691 3 -9.43 78.7 7.5 0.308 690
 692 3 -9.54 78.76 7.54 0.306 691
 693 3 -9.75 78.87 7.6 0.361 692
 694 3 -9.99 78.9 7.7 0.385 693
 695 3 -10.19 78.95 7.82 0.37 694
 696 3 -10.49 78.9 7.99 0.362 695
 697 3 -10.59 78.92 8.15 0.4 696
 698 3 -10.66 79 8.23 0.475 697
 699 3 -10.76 79.07 8.31 0.522 698
 700 3 -10.73 79.2 8.42 0.577 699
 701 3 -10.76 79.32 8.51 0.614 700
 702 3 -11.59 78.98 8.37 0.27 701
 703 3 -11.73 78.93 8.42 0.328 702
 704 3 -11.81 78.78 8.45 0.366 703
 705 3 -11.74 78.31 8.38 0.245 704
 706 3 -11.76 78.15 8.37 0.297 705
 707 3 -12.12 78.17 8.21 0.1 706
 708 3 -12.15 78.04 8.27 0.000125 707
 709 3 -11.56 77.98 8.43 0.222 706
 710 3 -11.79 77.93 8.57 0.114 709
 711 3 -11.86 77.81 8.65 0.138 710
 712 3 -11.86 77.62 8.71 0.168 711
 713 3 -11.93 77.56 8.82 0.181 712
 714 3 -11.99 77.59 8.98 0.181 713
 715 3 -12.07 77.51 9.08 0.174 714
 716 3 -12.24 77.48 9.18 0.193 715
 717 3 -12.34 77.42 9.22 0.234 716
 718 3 -12.47 77.26 9.18 0.22 717
 719 3 -12.54 77.04 9.09 0.242 718
 720 3 -12.67 76.98 9.05 0.303 719
 721 3 -12.76 76.86 8.99 0.374 720
 722 3 -12.86 76.73 8.99 0.438 721
 723 3 -13.01 76.53 9.05 0.441 722
 724 3 -13.02 76.42 8.97 0.517 723
 725 3 -13.1 76.32 8.87 0.538 724
 726 3 -13.1 76.18 8.79 0.561 725
 727 3 -13.17 76.15 8.65 0.513 726
 728 3 -13 75.81 8.51 0.316 727
 729 3 -13.03 75.65 8.35 0.29 728
 730 3 -13.25 75.73 8.21 0.111 729
 731 3 -13.28 75.67 8.07 0.164 730
 732 3 -13.37 75.61 7.9 0.193 731
 733 3 -13.52 75.64 7.82 0.181 732
 734 3 -13.72 75.65 7.74 0.198 733
 735 3 -13.92 75.68 7.66 0.229 734
 736 3 -14.17 75.73 7.85 0.173 735
 737 3 -14.28 75.65 7.86 0.252 736
 738 3 -14.06 75.34 7.61 0.104 737
 739 3 -14.03 75.22 7.43 0.139 738
 740 3 -13.92 75.09 7.29 0.042 739
 741 3 -14.43 75.59 7.91 0.278 737
 742 3 -14.62 75.72 7.85 0.274 741
 743 3 -14.76 75.65 7.79 0.332 742
 744 3 -14.82 75.62 7.65 0.361 743
 745 3 -14.79 75.2 7.78 0.08 744
 746 3 -14.7 75.12 7.81 0.106 745
 747 3 -14.67 75 7.89 0.1 746
 748 3 -14.51 74.89 7.91 0.096 747
 749 3 -15.03 75.61 7.72 0.292 744
 750 3 -15.2 75.56 7.7 0.203 749
 751 3 -15.39 75.56 7.77 0.191 750
 752 3 -15.59 75.59 7.78 0.15 751
 753 3 -15.73 75.51 7.86 0.174 752
 754 3 -15.85 75.48 7.95 0.279 753
 755 3 -15.94 75.34 8.07 0.407 754
 756 3 -16.02 75.26 8.05 0.437 755
 757 3 -15.66 74.78 7.97 0.152 756
 758 3 -15.51 74.68 7.87 0.129 757
 759 3 -15.39 74.56 7.82 0.082 758
 760 3 -16.43 75.64 8.07 0.233 756
 761 3 -16.56 75.59 8.1 0.193 760
 762 3 -16.7 75.64 8.21 0.087 761
 763 3 -16.72 75.54 8.15 0.157 762
 764 3 -16.81 75.59 8.3 0.217 763
 765 3 -16.92 75.65 8.37 0.214 764
 766 3 -17.01 75.72 8.41 0.275 765
 767 3 -17.29 75.82 8.15 0.232 766
 768 3 -17.49 75.65 7.95 0.151 767
 769 3 -17.7 75.78 7.99 0.136 768
 770 3 -17.93 75.84 7.94 0.086 769
 771 3 -18.06 75.86 7.9 0.105 770
 772 3 -18.22 75.87 7.89 0.086 771
 773 3 -18.38 75.87 7.9 0.076 772
 774 3 -18.49 75.87 7.87 0.082 773
 775 3 -18.61 75.95 7.86 0.137 774
 776 3 -18.76 76.03 7.83 0.108 775
 777 3 -18.9 76.12 7.9 0.163 776
 778 3 -19.04 76.18 7.9 0.16 777
 779 3 -19.13 76.26 7.99 0.113 778
 780 3 -19.2 76.4 8.08 0.063 779
 781 3 -19.29 76.53 8.14 0.102 780
 782 3 -17.11 75.59 8.68 0.328 766
 783 3 -17.2 75.59 8.8 0.41 782
 784 3 -17.31 75.54 8.82 0.484 783
 785 3 -17.4 75.61 8.92 0.534 784
 786 3 -17.08 74.95 9.07 0.158 785
 787 3 -17.2 74.87 9.06 0.129 786
 788 3 -17.33 74.87 9.13 0.169 787
 789 3 -17.68 75.84 8.96 0.429 785
 790 3 -17.84 75.82 8.97 0.382 789
 791 3 -18.13 76.06 8.71 0.204 790
 792 3 -18.18 76.32 8.71 0.127 791
 793 3 -18.34 76.45 8.7 0.109 792
 794 3 -18.47 76.53 8.65 0.074 793
 795 3 -18.56 76.59 8.58 0.101 794
 796 3 -18.7 76.59 8.48 0.147 795
 797 3 -18.81 76.64 8.4 0.118 796
 798 3 -18.92 76.56 8.25 0.108 797
 799 3 -18.61 76.53 8.22 0.12 796
 800 3 -18.61 76.5 8.12 0.055 799
 801 3 -17.72 75.64 9.35 0.15 790
 802 3 -17.77 75.65 9.49 0.219 801
 803 3 -17.83 75.76 9.56 0.337 802
 804 3 -17.97 76.4 9.33 0.148 803
 805 3 -17.95 76.51 9.24 0.16 804
 806 3 -17.92 76.67 9.21 0.135 805
 807 3 -17.9 75.39 9.82 0.159 803
 808 3 -17.95 75.25 9.98 0.135 807
 809 3 -18.04 75.12 10.1 0.126 808
 810 3 -18.06 74.98 10.15 0.143 809
 811 3 -18.17 74.87 10.14 0.142 810
 812 3 -18.24 74.78 10.15 0.171 811
 813 3 -18.31 74.62 10.09 0.143 812
 814 3 -18.49 74.56 10.07 0.112 813
 815 3 -18.7 74.42 10.04 0.117 814
 816 3 -18.83 74.26 9.99 0.117 815
 817 3 -18.93 74.15 9.99 0.147 816
 818 3 -19.02 74.06 10 0.138 817
 819 3 -19.15 73.93 10 0.155 818
 820 3 -19.22 73.76 9.91 0.138 819
 821 3 -19.29 73.59 9.81 0.149 820
 822 3 -19.36 73.42 9.74 0.168 821
 823 3 -19.42 73.28 9.68 0.21 822
 824 3 -19.47 73.12 9.64 0.226 823
 825 3 -19.52 72.95 9.62 0.235 824
 826 3 -19.58 72.81 9.57 0.251 825
 827 3 -19.63 72.68 9.49 0.262 826
 828 3 -19.72 72.56 9.41 0.239 827
 829 3 -19.81 72.4 9.37 0.2 828
 830 3 -19.95 72.2 9.33 0.211 829
 831 3 -20.15 72.22 9.26 0.177 830
 832 3 -20.33 72.15 9.22 0.173 831
 833 3 -20.52 72.12 9.23 0.169 832
 834 3 -20.59 71.92 9.23 0.132 833
 835 3 -20.63 71.81 9.21 0.176 834
 836 3 -20.74 71.67 9.13 0.283 835
 837 3 -20.9 71.54 9.09 0.371 836
 838 3 -21.06 71.5 9.06 0.396 837
 839 3 -21.17 71.42 9.14 0.445 838
 840 3 -21.27 71.43 9.06 0.497 839
 841 3 -21.43 71.37 8.94 0.502 840
 842 3 -21.43 71.23 8.75 0.561 841
 843 3 -21.42 71.11 8.69 0.624 842
 844 3 -21.7 71.18 8.69 0.605 843
 845 3 -22.13 71.48 8.76 0.317 844
 846 3 -20.59 70.59 8.79 0.157 843
 847 3 -20.51 70.56 8.73 0.179 846
 848 3 -14.41 75.28 7.99 0.118 741
 849 3 -14.37 75.17 8 0.000125 848
 850 3 -13.81 75.65 7.32 0.133 735
 851 3 -13.78 75.65 7.11 0.117 850
 852 3 -13.79 75.53 6.94 0.101 851
 853 3 -13.85 75.34 6.82 0.132 852
 854 3 -13.92 75.31 6.68 0.095 853
 855 3 -13.94 75.25 6.56 0.144 854
 856 3 -13.97 75.07 6.44 0.09 855
 857 3 -13.86 75.06 6.28 0.105 856
 858 3 -13.82 75.09 6.16 0.086 857
 859 3 -12.76 75.31 8.43 0.233 729
 860 3 -12.75 75.09 8.41 0.233 859
 861 3 -12.78 74.98 8.33 0.156 860
 862 3 -12.9 74.97 8.32 0.137 861
 863 3 -12.94 74.73 8.24 0.171 862
 864 3 -13 74.59 8.21 0.131 863
 865 3 -13.01 74.4 8.22 0.156 864
 866 3 -13 74.2 8.09 0.191 865
 867 3 -13.01 74.06 8.06 0.224 866
 868 3 -13.04 73.9 7.97 0.235 867
 869 3 -13.1 73.76 7.95 0.315 868
 870 3 -13.14 73.65 7.98 0.416 869
 871 3 -13.2 73.54 7.98 0.502 870
 872 3 -13.1 73.42 7.86 0.587 871
 873 3 -13.18 73.28 7.9 0.671 872
 874 3 -13.08 73.06 7.86 0.622 873
 875 3 -13.08 72.92 7.78 0.567 874
 876 3 -12.92 72.73 7.57 0.448 875
 877 3 -13.37 72.82 7.32 0.108 876
 878 3 -13.34 72.72 7.31 0.031 877
 879 3 -12.58 72.57 7.44 0.222 876
 880 3 -12.42 72.51 7.44 0.111 879
 881 3 -13.67 73.93 8.09 0.09 871
 882 3 -13.75 73.98 8.13 0.067 881
 883 3 -13.87 74.01 8.21 0.091 882
 884 3 -13.98 74.09 8.24 0.112 883
 885 3 -14.09 74.15 8.26 0.000125 884
 886 3 -12.43 75.56 8.8 0.123 726
 887 3 -12.36 75.45 8.76 0.125 886
 888 3 -12.29 75.31 8.74 0.112 887
 889 3 -12.26 75.18 8.67 0.104 888
 890 3 -12.26 75.06 8.64 0.107 889
 891 3 -12.09 74.9 8.63 0.1 890
 892 3 -12.01 74.81 8.54 0.094 891
 893 3 -12.76 76.68 8.62 0.145 722
 894 3 -12.77 76.56 8.58 0.068 893
 895 3 -12.04 79.28 8.5 0.221 704
 896 3 -12.1 79.45 8.56 0.247 895
 897 3 -12.25 79.57 8.7 0.252 896
 898 3 -12.33 79.68 8.76 0.248 897
 899 3 -12.42 79.78 8.9 0.25 898
 900 3 -12.53 79.92 9 0.271 899
 901 3 -12.67 80.01 9.07 0.252 900
 902 3 -12.81 80.06 9.15 0.277 901
 903 3 -13.01 80.2 9.2 0.261 902
 904 3 -13.22 80.34 9.22 0.269 903
 905 3 -13.37 80.56 9.29 0.265 904
 906 3 -13.59 80.7 9.32 0.25 905
 907 3 -13.74 80.87 9.32 0.306 906
 908 3 -13.85 81.06 9.26 0.324 907
 909 3 -14.01 81.17 9.18 0.315 908
 910 3 -14.26 81.37 9.18 0.28 909
 911 3 -14.42 81.56 9.16 0.3 910
 912 3 -14.56 81.64 9.16 0.34 911
 913 3 -14.69 81.78 9.15 0.405 912
 914 3 -14.9 81.79 9.15 0.417 913
 915 3 -15.17 81.86 9.25 0.377 914
 916 3 -15.31 81.92 9.26 0.442 915
 917 3 -15.43 81.98 9.38 0.507 916
 918 3 -15.57 81.98 9.49 0.565 917
 919 3 -15.67 82 9.62 0.62 918
 920 3 -15.83 82.04 9.62 0.635 919
 921 3 -15.9 81.98 9.67 0.676 920
 922 3 -15.92 81.84 9.68 0.716 921
 923 3 -15.79 81.15 9.81 0.35 922
 924 3 -15.54 80.89 9.4 0.197 923
 925 3 -15.61 80.76 9.32 0.187 924
 926 3 -15.7 80.67 9.34 0.092 925
 927 3 -15.9 81.11 9.79 0.385 923
 928 3 -16.02 81.12 10.43 0.185 927
 929 3 -16.2 81.39 10.67 0.105 928
 930 3 -16.2 81.53 10.71 0.126 929
 931 3 -16.2 81.65 10.71 0.169 930
 932 3 -16.2 81.78 10.75 0.123 931
 933 3 -16.18 81.9 10.91 0.112 932
 934 3 -16.13 82.03 11.02 0.133 933
 935 3 -16.11 82.17 11.13 0.138 934
 936 3 -16.04 82.31 11.23 0.076 935
 937 3 -16.06 82.42 11.27 0.065 936
 938 3 -16.09 82.48 11.4 0.166 937
 939 3 -15.92 82.51 11.45 0.074 938
 940 3 -15.74 82.53 11.49 0.124 939
 941 3 -15.68 82.62 11.46 0.115 940
 942 3 -15.59 82.67 11.37 0.091 941
 943 3 -15.45 82.7 11.38 0.048 942
 944 3 -16.02 81.06 9.59 0.245 927
 945 3 -16.18 80.95 9.2 0.236 944
 946 3 -16.26 80.87 9.29 0.172 945
 947 3 -16.08 81.04 9.49 0.245 944
 948 3 -15.7 81.06 10.15 0.135 947
 949 3 -15.67 80.92 10.21 0.141 948
 950 3 -15.56 80.89 10.26 0.152 949
 951 3 -15.34 81 10.15 0.079 950
 952 3 -15.57 80.92 10.49 0.116 950
 953 3 -15.59 80.86 10.66 0.117 952
 954 3 -15.59 80.81 10.79 0.137 953
 955 3 -15.54 80.67 10.82 0.167 954
 956 3 -15.47 80.59 10.9 0.138 955
 957 3 -15.32 80.67 10.99 0.178 956
 958 3 -15.33 80.76 11.26 0.131 957
 959 3 -15.12 80.68 11.35 0.126 958
 960 3 -15.02 80.72 11.47 0.155 959
 961 3 -16.17 82.62 9.55 0.52 922
 962 3 -16.31 82.67 9.52 0.499 961
 963 3 -16.51 82.81 9.49 0.45 962
 964 3 -16.65 83.11 9.57 0.383 963
 965 3 -16.79 83.23 9.63 0.394 964
 966 3 -16.9 83.37 9.72 0.403 965
 967 3 -17.24 83.07 9.57 0.272 966
 968 3 -17.45 83.11 9.52 0.27 967
 969 3 -17.63 83.12 9.55 0.248 968
 970 3 -17.77 83.12 9.64 0.282 969
 971 3 -17.95 83.2 9.76 0.281 970
 972 3 -18.08 83.15 9.82 0.346 971
 973 3 -18.15 83.09 9.9 0.326 972
 974 3 -18.24 83.15 9.96 0.341 973
 975 3 -18.34 82.68 9.67 0.126 974
 976 3 -18.38 82.59 9.65 0.000125 975
 977 3 -18.33 83.31 10.09 0.295 974
 978 3 -18.4 83.57 10.22 0.298 977
 979 3 -18.54 83.97 10.24 0.256 978
 980 3 -18.68 84.2 10.24 0.247 979
 981 3 -18.81 84.4 10.23 0.217 980
 982 3 -18.9 84.36 10.33 0.24 981
 983 3 -18.88 84.45 10.4 0.189 982
 984 3 -19.11 84.51 10.33 0.188 983
 985 3 -19.27 84.62 10.33 0.206 984
 986 3 -19.47 84.65 10.49 0.208 985
 987 3 -19.61 84.61 10.52 0.178 986
 988 3 -19.86 84.76 10.6 0.235 987
 989 3 -19.99 84.81 10.6 0.239 988
 990 3 -20.09 84.92 10.66 0.217 989
 991 3 -20.22 85.03 10.68 0.214 990
 992 3 -20.4 85.09 10.73 0.213 991
 993 3 -20.49 85.14 10.76 0.252 992
 994 3 -20.7 85.03 10.77 0.237 993
 995 3 -20.88 85.01 10.76 0.252 994
 996 3 -21.04 85.03 10.82 0.204 995
 997 3 -21.2 85.04 10.92 0.237 996
 998 3 -21.33 85.03 11.07 0.274 997
 999 3 -21.42 85.12 11.15 0.29 998
 1000 3 -21.59 85.2 11.22 0.275 999
 1001 3 -21.79 85.23 11.3 0.262 1000
 1002 3 -21.95 85.29 11.35 0.255 1001
 1003 3 -22.11 85.39 11.39 0.273 1002
 1004 3 -22.29 85.47 11.33 0.24 1003
 1005 3 -22.4 85.56 11.31 0.225 1004
 1006 3 -22.58 85.73 11.38 0.245 1005
 1007 3 -22.68 85.89 11.4 0.258 1006
 1008 3 -22.81 85.92 11.45 0.292 1007
 1009 3 -22.88 86.03 11.57 0.34 1008
 1010 3 -22.95 86.15 11.63 0.38 1009
 1011 3 -23.04 86.26 11.71 0.398 1010
 1012 3 -23.15 86.4 11.74 0.382 1011
 1013 3 -23.18 86.59 11.8 0.367 1012
 1014 3 -23.27 86.76 11.81 0.31 1013
 1015 3 -23.4 86.86 11.85 0.281 1014
 1016 3 -23.52 86.97 11.93 0.279 1015
 1017 3 -23.63 87.07 11.99 0.288 1016
 1018 3 -23.77 87.2 12.05 0.317 1017
 1019 3 -23.79 87.26 12.13 0.405 1018
 1020 3 -23.95 87.31 12.13 0.499 1019
 1021 3 -23.99 87.43 12.13 0.541 1020
 1022 3 -23.97 87.57 12.18 0.567 1021
 1023 3 -23.99 87.67 12.34 0.569 1022
 1024 3 -24.01 87.81 12.4 0.532 1023
 1025 3 -24.04 87.95 12.49 0.445 1024
 1026 3 -24.36 87.9 12.57 0.338 1025
 1027 3 -24.4 87.89 12.75 0.316 1026
 1028 3 -24.49 87.92 12.9 0.331 1027
 1029 3 -24.56 87.9 13.1 0.359 1028
 1030 3 -24.27 87.48 13.49 0.134 1029
 1031 3 -24.2 87.37 13.55 0.152 1030
 1032 3 -24.27 87.28 13.62 0.167 1031
 1033 3 -24.29 87.23 13.76 0.138 1032
 1034 3 -24.27 87.17 13.89 0.147 1033
 1035 3 -24.26 87.11 14.05 0.127 1034
 1036 3 -24.27 87.06 14.15 0.13 1035
 1037 3 -24.2 87.03 14.38 0.135 1036
 1038 3 -24.18 87.03 14.6 0.114 1037
 1039 3 -24.22 86.92 14.65 0.182 1038
 1040 3 -24.29 86.81 14.64 0.196 1039
 1041 3 -24.33 86.82 14.93 0.121 1040
 1042 3 -24.31 86.73 14.99 0.109 1041
 1043 3 -24.47 86.64 14.42 0.128 1040
 1044 3 -24.56 86.51 14.41 0.175 1043
 1045 3 -24.63 86.4 14.39 0.2 1044
 1046 3 -24.81 86.31 14.15 0.174 1045
 1047 3 -24.9 86.23 14.1 0.184 1046
 1048 3 -25.04 86.23 14.14 0.184 1047
 1049 3 -24.61 86.26 14.56 0.064 1045
 1050 3 -24.68 86.09 14.57 0.117 1049
 1051 3 -24.77 86.01 14.57 0.138 1050
 1052 3 -24.86 85.82 14.55 0.111 1051
 1053 3 -24.9 85.65 14.55 0.119 1052
 1054 3 -24.95 85.53 14.57 0.125 1053
 1055 3 -24.9 85.42 14.54 0.085 1054
 1056 3 -24.7 88.12 13.14 0.363 1029
 1057 3 -24.81 88.29 13.17 0.379 1056
 1058 3 -24.93 88.48 13.2 0.326 1057
 1059 3 -25.18 88.42 13.18 0.235 1058
 1060 3 -25.29 88.53 13.25 0.266 1059
 1061 3 -25.36 88.64 13.35 0.361 1060
 1062 3 -25.47 88.67 13.5 0.439 1061
 1063 3 -25.63 88.7 13.57 0.516 1062
 1064 3 -25.74 88.75 13.6 0.572 1063
 1065 3 -25.86 88.67 13.6 0.614 1064
 1066 3 -25.99 89 13.63 0.515 1065
 1067 3 -25.93 89.2 13.99 0.421 1066
 1068 3 -25.88 89.42 14.15 0.398 1067
 1069 3 -25.58 89.81 14.47 0.233 1068
 1070 3 -25.49 89.97 14.62 0.243 1069
 1071 3 -25.51 90.15 14.73 0.282 1070
 1072 3 -25.47 90.29 14.81 0.342 1071
 1073 3 -25.4 90.4 14.91 0.358 1072
 1074 3 -25.49 90.48 15.05 0.41 1073
 1075 3 -25.97 90.64 15.15 0.173 1074
 1076 3 -26.08 90.82 15.24 0.165 1075
 1077 3 -26.17 91 15.33 0.204 1076
 1078 3 -26.31 91.15 15.4 0.221 1077
 1079 3 -26.46 91.23 15.46 0.167 1078
 1080 3 -26.5 91.36 15.59 0.15 1079
 1081 3 -26.64 91.48 15.58 0.18 1080
 1082 3 -26.73 91.59 15.65 0.235 1081
 1083 3 -26.75 91.68 15.73 0.315 1082
 1084 3 -26.73 91.84 15.95 0.373 1083
 1085 3 -26.35 92.07 16.43 0.139 1084
 1086 3 -26.3 92.2 16.56 0.132 1085
 1087 3 -26.3 92.29 16.65 0.157 1086
 1088 3 -26.14 92.28 16.79 0.154 1087
 1089 3 -25.96 92.31 16.84 0.12 1088
 1090 3 -25.87 92.32 16.95 0.11 1089
 1091 3 -25.82 92.37 17.07 0.086 1090
 1092 3 -25.73 92.34 17.2 0.114 1091
 1093 3 -25.64 92.37 17.25 0.066 1092
 1094 3 -27.05 91.86 15.85 0.28 1084
 1095 3 -27.16 91.87 15.96 0.302 1094
 1096 3 -27.3 91.92 16.04 0.315 1095
 1097 3 -27.39 91.98 16.15 0.313 1096
 1098 3 -27.62 92.09 16.13 0.299 1097
 1099 3 -27.71 92.23 16.2 0.282 1098
 1100 3 -27.78 92.28 16.31 0.252 1099
 1101 3 -27.84 92.39 16.56 0.195 1100
 1102 3 -27.89 92.53 16.68 0.209 1101
 1103 3 -27.94 92.7 16.84 0.243 1102
 1104 3 -28 92.82 16.95 0.181 1103
 1105 3 -28.09 92.9 17.02 0.179 1104
 1106 3 -28.14 92.95 17.16 0.162 1105
 1107 3 -28.18 93.06 17.31 0.171 1106
 1108 3 -28.18 93.14 17.43 0.227 1107
 1109 3 -28.28 93.14 17.52 0.321 1108
 1110 3 -28.44 93.15 17.59 0.314 1109
 1111 3 -28.57 93.04 17.63 0.352 1110
 1112 3 -28.62 93.12 17.79 0.362 1111
 1113 3 -28.71 93.12 17.91 0.379 1112
 1114 3 -28.73 93.26 17.91 0.425 1113
 1115 3 -28.69 93.43 18.13 0.401 1114
 1116 3 -28.73 93.54 18.29 0.511 1115
 1117 3 -28.71 93.65 18.61 0.538 1116
 1118 3 -28.73 93.76 18.7 0.562 1117
 1119 3 -28.84 93.78 18.75 0.569 1118
 1120 3 -28.94 94.06 18.72 0.552 1119
 1121 3 -28.23 94.4 18.99 0.193 1120
 1122 3 -28.23 94.64 19.06 0.191 1121
 1123 3 -28.21 94.76 19.09 0.179 1122
 1124 3 -28.16 94.98 19.09 0.18 1123
 1125 3 -28.19 95.14 19 0.165 1124
 1126 3 -28.41 95.22 18.91 0.099 1125
 1127 3 -28.5 95.31 18.81 0.128 1126
 1128 3 -28.6 95.39 18.77 0.107 1127
 1129 3 -28.82 95.59 18.74 0.138 1128
 1130 3 -28.91 95.7 18.77 0.142 1129
 1131 3 -28.96 96 18.72 0.084 1130
 1132 3 -29.05 96.17 18.72 0.127 1131
 1133 3 -29.07 96.34 18.72 0.118 1132
 1134 3 -29.21 96.51 18.68 0.109 1133
 1135 3 -28 95.23 19.06 0.148 1125
 1136 3 -27.96 95.29 19.2 0.133 1135
 1137 3 -27.96 95.37 19.34 0.158 1136
 1138 3 -27.8 95.42 19.36 0.18 1137
 1139 3 -27.75 95.53 19.47 0.212 1138
 1140 3 -27.71 95.65 19.56 0.192 1139
 1141 3 -27.64 95.75 19.59 0.19 1140
 1142 3 -27.59 95.9 19.66 0.16 1141
 1143 3 -27.5 96.07 19.66 0.169 1142
 1144 3 -27.37 96.22 19.61 0.178 1143
 1145 3 -27.32 96.39 19.52 0.169 1144
 1146 3 -27.28 96.57 19.41 0.193 1145
 1147 3 -27.34 96.67 19.45 0.221 1146
 1148 3 -27.19 96.84 19.41 0.124 1147
 1149 3 -27.14 97.01 19.32 0.129 1148
 1150 3 -27.12 97.17 19.31 0.135 1149
 1151 3 -27.05 97.28 19.4 0.142 1150
 1152 3 -26.96 97.39 19.45 0.206 1151
 1153 3 -26.91 97.48 19.45 0.282 1152
 1154 3 -26.82 97.47 19.56 0.357 1153
 1155 3 -26.8 97.54 19.63 0.415 1154
 1156 3 -26.75 97.64 19.72 0.547 1155
 1157 3 -27.44 97.98 19.7 0.132 1156
 1158 3 -27.44 98.12 19.54 0.119 1157
 1159 3 -27.55 98.22 19.52 0.092 1158
 1160 3 -26.59 97.73 19.86 0.491 1156
 1161 3 -26.46 97.68 20 0.458 1160
 1162 3 -26.34 97.78 20.09 0.391 1161
 1163 3 -26.18 98.23 20.13 0.264 1162
 1164 3 -26.09 98.37 20.27 0.248 1163
 1165 3 -25.98 98.48 20.34 0.233 1164
 1166 3 -25.8 98.53 20.47 0.198 1165
 1167 3 -25.71 98.59 20.5 0.247 1166
 1168 3 -25.6 98.53 20.54 0.299 1167
 1169 3 -25.66 98.78 20.81 0.156 1168
 1170 3 -25.57 98.81 21.04 0.157 1169
 1171 3 -25.48 98.82 21.22 0.155 1170
 1172 3 -25.32 98.9 21.34 0.153 1171
 1173 3 -25.19 99.01 21.45 0.156 1172
 1174 3 -25.07 99.12 21.52 0.171 1173
 1175 3 -25 99.23 21.59 0.163 1174
 1176 3 -24.87 99.25 21.61 0.19 1175
 1177 3 -24.69 99.31 21.66 0.149 1176
 1178 3 -24.62 99.48 21.7 0.159 1177
 1179 3 -24.62 99.53 21.84 0.213 1178
 1180 3 -24.6 99.57 22.07 0.168 1179
 1181 3 -24.46 99.59 22.34 0.145 1180
 1182 3 -24.39 99.56 22.54 0.167 1181
 1183 3 -24.34 99.45 22.68 0.178 1182
 1184 3 -24.27 99.31 22.82 0.13 1183
 1185 3 -24.18 99.2 22.93 0.151 1184
 1186 3 -24.03 99.09 23.06 0.122 1185
 1187 3 -23.91 99.03 23.27 0.13 1186
 1188 3 -23.89 98.93 23.36 0.195 1187
 1189 3 -23.87 98.84 23.4 0.224 1188
 1190 3 -24.16 98.78 23.45 0.144 1189
 1191 3 -24.3 98.73 23.49 0.223 1190
 1192 3 -24.41 98.62 23.43 0.18 1191
 1193 3 -24.57 98.75 23.49 0.143 1192
 1194 3 -24.71 98.76 23.47 0.147 1193
 1195 3 -24.89 98.7 23.5 0.106 1194
 1196 3 -25.09 98.67 23.49 0.114 1195
 1197 3 -25.23 98.64 23.47 0.089 1196
 1198 3 -25.43 98.67 23.43 0.155 1197
 1199 3 -25.59 98.65 23.41 0.191 1198
 1200 3 -25.75 98.62 23.41 0.11 1199
 1201 3 -23.64 98.7 23.43 0.207 1189
 1202 3 -23.59 98.62 23.56 0.185 1201
 1203 3 -23.62 98.51 23.68 0.139 1202
 1204 3 -23.57 98.34 23.72 0.127 1203
 1205 3 -23.5 98.37 23.86 0.239 1204
 1206 3 -23.41 98.43 23.93 0.268 1205
 1207 3 -23.35 98.47 24.13 0.274 1206
 1208 3 -23.37 98.37 24.25 0.274 1207
 1209 3 -23.32 98.39 24.38 0.346 1208
 1210 3 -23.19 98.39 24.45 0.325 1209
 1211 3 -23.19 98.34 24.56 0.366 1210
 1212 3 -23.44 98.03 24.79 0.318 1211
 1213 3 -23.44 97.82 24.99 0.375 1212
 1214 3 -23.34 97.81 25.13 0.468 1213
 1215 3 -23.28 97.76 25.25 0.562 1214
 1216 3 -23.27 97.78 25.4 0.638 1215
 1217 3 -23.32 96.81 24.86 0.137 1216
 1218 3 -23.37 96.59 24.81 0.133 1217
 1219 3 -23.41 96.48 24.79 0.233 1218
 1220 3 -23.34 96.4 24.7 0.272 1219
 1221 3 -23.41 96.37 24.38 0.117 1220
 1222 3 -23.32 96.31 24.22 0.141 1221
 1223 3 -23.19 96.15 24.2 0.047 1222
 1224 3 -23.16 96.03 25.02 0.111 1220
 1225 3 -23.16 95.93 25.13 0.142 1224
 1226 3 -23.19 95.78 25.16 0.161 1225
 1227 3 -23.28 95.67 25.27 0.14 1226
 1228 3 -23.46 95.57 25.36 0.141 1227
 1229 3 -23.43 95.48 25.47 0.203 1228
 1230 3 -23.52 95.48 25.61 0.087 1229
 1231 3 -23.55 95.43 25.7 0.000125 1230
 1232 3 -23.19 97.92 25.63 0.57 1216
 1233 3 -23.03 98.01 25.79 0.559 1232
 1234 3 -22.96 98.06 25.9 0.456 1233
 1235 3 -23.1 97.78 26 0.332 1234
 1236 3 -23.19 97.45 26.22 0.233 1235
 1237 3 -23.25 97.28 26.4 0.18 1236
 1238 3 -23.16 97.2 26.52 0.204 1237
 1239 3 -23.05 97.04 26.61 0.158 1238
 1240 3 -23.09 96.92 26.7 0.2 1239
 1241 3 -23.14 96.7 26.81 0.162 1240
 1242 3 -23.16 96.56 26.91 0.152 1241
 1243 3 -23.18 96.45 26.97 0.13 1242
 1244 3 -23.16 96.31 27.04 0.126 1243
 1245 3 -23.25 96.26 27.15 0.139 1244
 1246 3 -23.37 96.26 27.24 0.156 1245
 1247 3 -23.48 96.2 27.31 0.164 1246
 1248 3 -23.57 96.12 27.38 0.142 1247
 1249 3 -23.73 96.06 27.61 0.187 1248
 1250 3 -23.84 96.01 27.75 0.197 1249
 1251 3 -23.75 95.84 27.82 0.172 1250
 1252 3 -23.55 95.76 27.93 0.148 1251
 1253 3 -23.46 95.7 28.11 0.141 1252
 1254 3 -23.43 95.57 28.22 0.118 1253
 1255 3 -23.37 95.4 28.29 0.151 1254
 1256 3 -23.3 95.17 28.34 0.144 1255
 1257 3 -23.23 94.97 28.43 0.142 1256
 1258 3 -23.19 94.86 28.43 0.283 1257
 1259 3 -23.16 94.9 28.56 0.378 1258
 1260 3 -23.19 94.81 28.65 0.425 1259
 1261 3 -23.12 94.73 28.77 0.441 1260
 1262 3 -22.82 94.53 28.79 0.281 1261
 1263 3 -22.62 94.16 28.72 0.219 1262
 1264 3 -22.46 94.02 28.7 0.202 1263
 1265 3 -22.25 93.91 28.7 0.179 1264
 1266 3 -22.23 93.82 28.81 0.157 1265
 1267 3 -22.1 93.74 28.95 0.173 1266
 1268 3 -21.93 93.63 29.04 0.178 1267
 1269 3 -21.75 93.46 29.13 0.189 1268
 1270 3 -21.68 93.35 29.09 0.216 1269
 1271 3 -21.64 93.1 29.09 0.122 1270
 1272 3 -21.62 92.96 29.18 0.148 1271
 1273 3 -21.62 92.8 29.16 0.219 1272
 1274 3 -21.55 92.68 29.2 0.282 1273
 1275 3 -21.43 92.57 29.29 0.326 1274
 1276 3 -21.25 92.52 29.38 0.369 1275
 1277 3 -21.21 92.46 29.49 0.432 1276
 1278 3 -21 92.24 29.43 0.325 1277
 1279 3 -20.82 92.21 29.49 0.308 1278
 1280 3 -20.73 92.23 29.57 0.327 1279
 1281 3 -20.37 92.07 29.5 0.154 1280
 1282 3 -20.34 91.93 29.56 0.119 1281
 1283 3 -20.89 92.54 29.82 0.176 1280
 1284 3 -21.23 92.44 29.84 0.126 1283
 1285 3 -21.37 92.54 29.99 0.139 1284
 1286 3 -21.53 92.63 30.06 0.107 1285
 1287 3 -21.71 92.62 30.06 0.086 1286
 1288 3 -21.87 92.51 30.09 0.095 1287
 1289 3 -21.52 92.79 29.9 0.193 1277
 1290 3 -21.78 92.88 30 0.123 1289
 1291 3 -21.77 93.01 30.16 0.142 1290
 1292 3 -21.87 93.06 30.34 0.107 1291
 1293 3 -21.96 93.11 30.45 0.144 1292
 1294 3 -22.07 93.23 30.45 0.179 1293
 1295 3 -22.1 93.34 30.54 0.151 1294
 1296 3 -22.18 93.36 30.63 0.121 1295
 1297 3 -22.35 93.42 30.66 0.076 1296
 1298 3 -22.44 93.4 30.56 0.114 1297
 1299 3 -22.59 93.37 30.5 0.121 1298
 1300 3 -22.71 93.37 30.36 0.098 1299
 1301 3 -22.75 93.37 30.18 0.089 1300
 1302 3 -22.87 93.26 30.06 0.102 1301
 1303 3 -22.94 93.18 30 0.079 1302
 1304 3 -23.03 93.09 29.88 0.022 1303
 1305 3 -22.75 98.45 26.02 0.15 1234
 1306 3 -22.69 98.56 26.11 0.18 1305
 1307 3 -22.5 98.73 26.2 0.189 1306
 1308 3 -22.34 98.87 26.27 0.234 1307
 1309 3 -22.27 98.92 26.41 0.273 1308
 1310 3 -22.19 99 26.43 0.274 1309
 1311 3 -22.07 99.01 26.47 0.298 1310
 1312 3 -21.91 99.06 26.31 0.356 1311
 1313 3 -21.8 99.06 26.29 0.437 1312
 1314 3 -21.68 99.04 26.34 0.524 1313
 1315 3 -21.66 99.15 26.41 0.511 1314
 1316 3 -21.52 99.26 26.32 0.544 1315
 1317 3 -21.46 98.37 25.74 0.124 1316
 1318 3 -21.39 98.28 25.72 0.146 1317
 1319 3 -21.34 98.14 25.4 0.129 1318
 1320 3 -21.39 98.03 25.36 0.099 1319
 1321 3 -21.41 97.89 25.27 0.138 1320
 1322 3 -21.39 97.7 25.04 0.109 1321
 1323 3 -21.41 97.59 24.93 0.088 1322
 1324 3 -21.44 97.51 24.79 0.095 1323
 1325 3 -21.34 97.36 24.7 0.095 1324
 1326 3 -21.28 97.23 24.63 0.126 1325
 1327 3 -21.23 97.14 24.59 0.084 1326
 1328 3 -21.52 99.65 26.47 0.274 1316
 1329 3 -21.5 99.84 26.63 0.15 1328
 1330 3 -21.44 99.92 26.7 0.212 1329
 1331 3 -21.41 100.12 26.82 0.222 1330
 1332 3 -21.18 100.23 26.72 0.088 1331
 1333 3 -21.14 100.43 26.88 0.112 1332
 1334 3 -21.03 100.43 26.95 0.13 1333
 1335 3 -21.09 100.63 26.97 0.077 1334
 1336 3 -21.09 100.82 26.9 0.104 1335
 1337 3 -21.1 100.82 26.79 0.165 1336
 1338 3 -21.34 100.92 26.75 0.127 1337
 1339 3 -21.46 101.01 26.72 0.089 1338
 1340 3 -21.52 101.12 26.79 0.151 1339
 1341 3 -21.53 101.22 26.86 0.213 1340
 1342 3 -21.64 101.22 26.9 0.193 1341
 1343 3 -21.82 101.22 26.97 0.000125 1342
 1344 3 -21.73 100.01 26.95 0.135 1331
 1345 3 -21.85 100.01 26.95 0.067 1344
 1346 3 -21.98 99.53 26.81 0.079 1315
 1347 3 -22.91 98.82 24.66 0.18 1211
 1348 3 -25.3 98.4 20.45 0.171 1168
 1349 3 -25.14 98.34 20.5 0.164 1348
 1350 3 -25.09 98.26 20.56 0.223 1349
 1351 3 -25.07 98.2 20.68 0.299 1350
 1352 3 -25.09 98.07 20.74 0.413 1351
 1353 3 -25.07 97.97 20.81 0.465 1352
 1354 3 -24.94 97.92 20.93 0.48 1353
 1355 3 -24.93 97.7 21 0.48 1354
 1356 3 -24.77 97.56 21.02 0.39 1355
 1357 3 -24.69 97.65 21.13 0.381 1356
 1358 3 -24.55 97.51 21.16 0.274 1357
 1359 3 -24.43 97.4 21.11 0.284 1358
 1360 3 -24.55 96.95 21.18 0.109 1359
 1361 3 -24.44 96.79 21.2 0.154 1360
 1362 3 -24.32 96.68 21.22 0.113 1361
 1363 3 -24.16 96.48 21.41 0.121 1362
 1364 3 -24.03 96.36 21.5 0.148 1363
 1365 3 -23.89 96.31 21.56 0.09 1364
 1366 3 -24.32 97.45 21.09 0.23 1359
 1367 3 -24 97.23 21.13 0.1 1366
 1368 3 -23.85 97.15 21.22 0.099 1367
 1369 3 -23.73 97.14 21.34 0.153 1368
 1370 3 -23.71 96.98 21.41 0.113 1369
 1371 3 -23.8 96.9 21.41 0.163 1370
 1372 3 -23.98 96.92 21.32 0.172 1371
 1373 3 -24.07 96.81 21.31 0.114 1372
 1374 3 -24.89 97.09 20.95 0.083 1356
 1375 3 -24.84 96.97 21.06 0.109 1374
 1376 3 -24.71 96.89 21.13 0.000125 1375
 1377 3 -27.07 98.47 19.95 0.127 1160
 1378 3 -27.14 98.5 20.04 0.055 1377
 1379 3 -29.21 94.14 18.59 0.407 1120
 1380 3 -29.5 94.2 18.13 0.269 1379
 1381 3 -29.57 94.31 18.11 0.339 1380
 1382 3 -29.57 94.48 18.18 0.388 1381
 1383 3 -29.64 94.56 18.22 0.432 1382
 1384 3 -29.69 94.68 18.43 0.41 1383
 1385 3 -29.75 94.81 18.49 0.396 1384
 1386 3 -29.85 95 18.54 0.357 1385
 1387 3 -30.09 95.15 18.45 0.337 1386
 1388 3 -30.44 95.03 18.77 0.187 1387
 1389 3 -30.55 95.07 18.86 0.223 1388
 1390 3 -30.73 95.09 18.93 0.277 1389
 1391 3 -30.98 95 19.13 0.219 1390
 1392 3 -31.14 94.95 19.16 0.222 1391
 1393 3 -31.27 94.9 19.16 0.243 1392
 1394 3 -31.37 94.87 19.18 0.237 1393
 1395 3 -31.48 94.7 18.88 0.147 1394
 1396 3 -31.55 94.61 18.79 0.166 1395
 1397 3 -31.62 94.4 18.7 0.143 1396
 1398 3 -31.69 94.29 18.56 0.129 1397
 1399 3 -31.68 94.14 18.41 0.108 1398
 1400 3 -31.71 94.01 18.31 0.13 1399
 1401 3 -31.75 93.84 18.22 0.16 1400
 1402 3 -31.8 93.7 18.09 0.195 1401
 1403 3 -31.84 93.64 17.97 0.194 1402
 1404 3 -31.98 93.67 17.72 0.23 1403
 1405 3 -32.08 93.68 17.66 0.287 1404
 1406 3 -32.16 93.65 17.57 0.369 1405
 1407 3 -32.2 93.64 17.47 0.469 1406
 1408 3 -32.3 93.59 17.36 0.526 1407
 1409 3 -32.31 93.56 17.18 0.502 1408
 1410 3 -32.37 93.5 16.99 0.496 1409
 1411 3 -32.34 93.42 16.84 0.475 1410
 1412 3 -32.4 93.42 16.68 0.468 1411
 1413 3 -32.55 93.42 16.59 0.474 1412
 1414 3 -33.09 93.4 16.68 0.222 1413
 1415 3 -33.09 93.28 16.56 0.175 1414
 1416 3 -31.5 94.92 19.34 0.14 1394
 1417 3 -31.69 94.92 19.54 0.137 1416
 1418 3 -31.85 95.01 19.66 0.131 1417
 1419 3 -32.02 94.98 19.79 0.16 1418
 1420 3 -32.16 95.04 19.84 0.138 1419
 1421 3 -32.37 95.15 19.77 0.097 1420
 1422 3 -32.47 95.28 19.75 0.103 1421
 1423 3 -32.59 95.37 19.68 0.123 1422
 1424 3 -32.66 95.45 19.56 0.129 1423
 1425 3 -32.8 95.54 19.45 0.099 1424
 1426 3 -32.94 95.53 19.41 0.12 1425
 1427 3 -33.05 95.53 19.32 0.103 1426
 1428 3 -33.13 95.7 19.22 0.112 1427
 1429 3 -30.73 95.45 19.11 0.132 1390
 1430 3 -30.87 95.54 19.2 0.127 1429
 1431 3 -30.96 95.61 19.29 0.124 1430
 1432 3 -31.05 95.73 19.31 0.124 1431
 1433 3 -31.1 95.9 19.41 0.145 1432
 1434 3 -31.14 96.09 19.52 0.144 1433
 1435 3 -31.14 96.31 19.61 0.153 1434
 1436 3 -31.18 96.45 19.65 0.152 1435
 1437 3 -31.18 96.61 19.77 0.135 1436
 1438 3 -31.19 96.68 19.9 0.119 1437
 1439 3 -31.21 96.84 20.02 0.16 1438
 1440 3 -31.32 96.98 20 0.192 1439
 1441 3 -31.5 97.15 19.97 0.223 1440
 1442 3 -31.71 97.31 19.93 0.194 1441
 1443 3 -31.94 97.48 19.88 0.155 1442
 1444 3 -32.12 97.62 19.79 0.12 1443
 1445 3 -32.19 97.73 19.75 0.152 1444
 1446 3 -32.3 97.82 19.63 0.185 1445
 1447 3 -32.47 97.98 19.65 0.182 1446
 1448 3 -32.59 98.09 19.59 0.196 1447
 1449 3 -32.73 98.17 19.56 0.262 1448
 1450 3 -32.94 98.36 19.57 0.16 1449
 1451 3 -33.12 98.39 19.56 0.146 1450
 1452 3 -33.19 98.55 19.57 0.177 1451
 1453 3 -33.31 98.66 19.47 0.188 1452
 1454 3 -33.41 98.75 19.34 0.152 1453
 1455 3 -33.45 98.86 19.22 0.145 1454
 1456 3 -33.44 99.03 19.16 0.223 1455
 1457 3 -33.48 99.11 19.09 0.283 1456
 1458 3 -33.84 99.19 19.27 0.161 1457
 1459 3 -33.98 99.25 19.24 0.19 1458
 1460 3 -34.29 99.31 19.16 0.187 1459
 1461 3 -34.38 99.38 19.22 0.217 1460
 1462 3 -34.44 99.47 19.18 0.3 1461
 1463 3 -34.81 99.52 19.52 0.096 1462
 1464 3 -34.97 99.58 19.59 0.107 1463
 1465 3 -35.08 99.77 19.77 0.088 1464
 1466 3 -35.17 99.83 19.72 0.068 1465
 1467 3 -34.36 99.69 18.86 0.173 1462
 1468 3 -34.44 99.8 18.84 0.122 1467
 1469 3 -34.59 99.89 18.79 0.14 1468
 1470 3 -34.69 100 18.68 0.162 1469
 1471 3 -34.76 100.1 18.56 0.196 1470
 1472 3 -34.84 100.19 18.47 0.283 1471
 1473 3 -34.98 100.19 18.41 0.311 1472
 1474 3 -35.19 100.19 18.45 0.393 1473
 1475 3 -35.33 100.3 18.43 0.474 1474
 1476 3 -35.37 100.39 18.2 0.506 1475
 1477 3 -35.4 100.3 18.02 0.556 1476
 1478 3 -35.54 100.39 17.99 0.585 1477
 1479 3 -35.62 100.6 17.95 0.537 1478
 1480 3 -35.72 101.39 17.97 0.16 1479
 1481 3 -35.7 101.5 17.88 0.122 1480
 1482 3 -35.73 101.69 17.88 0.19 1481
 1483 3 -35.76 101.8 17.86 0.23 1482
 1484 3 -35.77 102.19 18.11 0.121 1483
 1485 3 -35.77 102.3 18.09 0.169 1484
 1486 3 -35.77 102.5 18.18 0.159 1485
 1487 3 -35.76 102.5 18.34 0.132 1486
 1488 3 -35.84 102.6 18.56 0.102 1487
 1489 3 -35.76 102.6 18.74 0.146 1488
 1490 3 -35.59 102.5 18.79 0.176 1489
 1491 3 -35.44 102.39 18.91 0.189 1490
 1492 3 -35.34 102.3 18.97 0.162 1491
 1493 3 -35.8 100.6 18.09 0.26 1492
 1494 3 -35.51 100.19 17.41 0.033 1493
 1495 3 -35.55 100.3 17.38 0.062 1494
 1496 3 -35.66 100.3 17.41 0.086 1495
 1497 3 -35.91 100.6 18.18 0.26 1493
 1498 3 -35.76 101 17.81 0.104 1497
 1499 3 -35.87 101 17.66 0.136 1498
 1500 3 -35.92 101.1 17.5 0.000125 1499
 1501 3 -36.12 100.6 18.38 0.26 1497
 1502 3 -36.2 100.69 18.5 0.259 1501
 1503 3 -36.08 100.8 18.86 0.15 1502
 1504 3 -36.16 100.69 18.93 0.137 1503
 1505 3 -35.76 100.6 17.86 0.151 1479
 1506 3 -35.73 100.8 17.82 0.091 1505
 1507 3 -35.31 99.64 17.49 0.095 1478
 1508 3 -29.8 95.37 18.11 0.143 1387
 1509 3 -29.77 95.51 17.99 0.109 1508
 1510 3 -29.59 94.81 18.68 0.153 1385
 1511 3 -29.62 94.92 18.66 0.000125 1510
 1512 3 -27.8 92.86 17.63 0.117 1109
 1513 3 -27.64 92.76 17.65 0.136 1512
 1514 3 -27.44 92.73 17.75 0.111 1513
 1515 3 -27.28 92.68 17.81 0.152 1514
 1516 3 -27.18 92.67 17.86 0.179 1515
 1517 3 -26.89 91.4 15.37 0.092 1083
 1518 3 -26.86 91.42 15.2 0.092 1517
 1519 3 -24.92 90.37 15.24 0.162 1074
 1520 3 -24.88 90.37 15.48 0.174 1519
 1521 3 -24.83 90.32 15.57 0.18 1520
 1522 3 -24.72 90.18 15.68 0.183 1521
 1523 3 -24.63 90.15 15.82 0.172 1522
 1524 3 -24.56 90.06 15.95 0.195 1523
 1525 3 -24.49 90.03 16.06 0.185 1524
 1526 3 -24.45 90.06 16.25 0.2 1525
 1527 3 -24.38 90.01 16.34 0.196 1526
 1528 3 -24.36 89.9 16.45 0.182 1527
 1529 3 -24.31 89.76 16.54 0.206 1528
 1530 3 -24.24 89.72 16.63 0.268 1529
 1531 3 -24.17 89.34 16.41 0.144 1530
 1532 3 -24.11 89.2 16.36 0.163 1531
 1533 3 -24.02 89.11 16.34 0.121 1532
 1534 3 -23.92 89.01 16.31 0.094 1533
 1535 3 -23.9 88.84 16.18 0.117 1534
 1536 3 -23.88 88.73 16.04 0.101 1535
 1537 3 -23.93 88.65 15.95 0.000125 1536
 1538 3 -24.18 89.78 16.88 0.219 1530
 1539 3 -24.09 89.7 17 0.207 1538
 1540 3 -23.94 89.62 17.15 0.226 1539
 1541 3 -23.8 89.54 17.24 0.193 1540
 1542 3 -23.73 89.48 17.36 0.205 1541
 1543 3 -23.71 89.51 17.54 0.17 1542
 1544 3 -23.66 89.51 17.75 0.139 1543
 1545 3 -23.57 89.51 17.88 0.217 1544
 1546 3 -23.53 89.61 17.95 0.329 1545
 1547 3 -23.55 89.67 18.06 0.523 1546
 1548 3 -23.59 89.72 18.2 0.561 1547
 1549 3 -23.6 89.82 18.29 0.526 1548
 1550 3 -22.91 89.57 18.18 0.059 1549
 1551 3 -22.69 89.67 18.31 0.132 1550
 1552 3 -22.84 89.81 18.4 0.000125 1551
 1553 3 -23.55 89.87 18.41 0.421 1549
 1554 3 -23.37 90.04 18.59 0.379 1553
 1555 3 -23.3 90.03 18.75 0.326 1554
 1556 3 -23.3 90.04 18.95 0.332 1555
 1557 3 -23.3 89.97 19.16 0.352 1556
 1558 3 -23.34 89.37 19.09 0.076 1557
 1559 3 -23.34 89.34 18.99 0.071 1558
 1560 3 -23.27 90.03 19.32 0.376 1557
 1561 3 -23.23 90.04 19.47 0.395 1560
 1562 3 -23.28 90.06 19.63 0.432 1561
 1563 3 -23.3 90.12 19.74 0.413 1562
 1564 3 -23.35 90.17 19.9 0.363 1563
 1565 3 -23.34 90.31 20.04 0.349 1564
 1566 3 -23.41 90.31 20.16 0.389 1565
 1567 3 -23.73 90.78 20.24 0.163 1566
 1568 3 -23.82 90.9 20.27 0.159 1567
 1569 3 -23.91 90.97 20.34 0.196 1568
 1570 3 -24.03 91.15 20.31 0.169 1569
 1571 3 -24.14 91.34 20.31 0.182 1570
 1572 3 -24.27 91.42 20.38 0.164 1571
 1573 3 -24.41 91.5 20.47 0.209 1572
 1574 3 -24.44 91.61 20.56 0.236 1573
 1575 3 -24.5 91.72 20.66 0.23 1574
 1576 3 -24.53 91.84 20.77 0.192 1575
 1577 3 -24.57 92.04 20.93 0.141 1576
 1578 3 -24.59 92.2 21.04 0.17 1577
 1579 3 -24.62 92.37 21.11 0.16 1578
 1580 3 -24.6 92.59 21.22 0.17 1579
 1581 3 -24.57 92.68 21.29 0.26 1580
 1582 3 -24.59 92.82 21.32 0.257 1581
 1583 3 -24.62 92.97 21.34 0.275 1582
 1584 3 -24.8 93.07 21.65 0.169 1583
 1585 3 -24.85 93.2 21.7 0.194 1584
 1586 3 -24.91 93.36 21.74 0.251 1585
 1587 3 -24.93 93.62 21.4 0.102 1586
 1588 3 -25.07 93.59 21.31 0.114 1587
 1589 3 -25.14 93.43 21.25 0.08 1588
 1590 3 -25.19 93.37 21.16 0.124 1589
 1591 3 -25.25 93.32 21.04 0.101 1590
 1592 3 -25 93.37 21.91 0.169 1586
 1593 3 -25.09 93.53 22.18 0.14 1592
 1594 3 -25.14 93.62 22.29 0.136 1593
 1595 3 -25.21 93.7 22.43 0.119 1594
 1596 3 -25.28 93.79 22.54 0.147 1595
 1597 3 -25.3 93.82 22.68 0.159 1596
 1598 3 -25.28 93.87 22.79 0.157 1597
 1599 3 -25.16 93.92 22.95 0.13 1598
 1600 3 -25.19 93.95 23.09 0.15 1599
 1601 3 -25.28 93.97 23.15 0.259 1600
 1602 3 -25.34 93.98 23.4 0.369 1601
 1603 3 -25.19 93.87 23.59 0.348 1602
 1604 3 -25.09 93.84 23.7 0.371 1603
 1605 3 -25.07 93.76 23.88 0.383 1604
 1606 3 -24.93 93.78 23.99 0.353 1605
 1607 3 -24.89 93.93 24.09 0.37 1606
 1608 3 -24.96 94.15 24.2 0.372 1607
 1609 3 -25.21 94.59 24.16 0.209 1608
 1610 3 -25.3 94.7 24.16 0.18 1609
 1611 3 -25.41 94.89 24.25 0.168 1610
 1612 3 -25.57 95.01 24.32 0.197 1611
 1613 3 -25.69 95.14 24.54 0.189 1612
 1614 3 -25.82 95.26 24.65 0.174 1613
 1615 3 -25.94 95.31 24.74 0.158 1614
 1616 3 -25.94 95.5 24.99 0.183 1615
 1617 3 -25.98 95.51 25.18 0.164 1616
 1618 3 -25.93 95.45 25.38 0.125 1617
 1619 3 -25.89 95.5 25.54 0.164 1618
 1620 3 -25.96 95.56 25.72 0.166 1619
 1621 3 -26.1 95.68 25.84 0.208 1620
 1622 3 -26.25 95.87 25.86 0.267 1621
 1623 3 -26.32 95.97 25.95 0.344 1622
 1624 3 -26.55 96.24 25.81 0.209 1623
 1625 3 -26.32 95.99 26.09 0.432 1623
 1626 3 -26.37 96.1 26.16 0.509 1625
 1627 3 -26.34 96.16 26.24 0.564 1626
 1628 3 -26.21 96.06 26.63 0.624 1627
 1629 3 -26.23 96.11 26.77 0.687 1628
 1630 3 -26.25 96.17 26.9 0.677 1629
 1631 3 -26.3 96.25 27.16 0.406 1630
 1632 3 -26.28 96.27 27.38 0.293 1631
 1633 3 -26.66 96.36 25.34 0.107 1627
 1634 3 -26.69 96.39 25.2 0.114 1633
 1635 3 -26.78 96.43 25.11 0.119 1634
 1636 3 -26.93 96.47 25.02 0.105 1635
 1637 3 -27.1 96.45 24.91 0.12 1636
 1638 3 -27.18 96.48 24.84 0.167 1637
 1639 3 -27.28 96.18 24.77 0.112 1638
 1640 3 -27.3 95.98 24.81 0.105 1639
 1641 3 -24.75 94.01 24.38 0.147 1608
 1642 3 -24.71 94.09 24.52 0.073 1641
 1643 3 -24.71 94.17 24.59 0.094 1642
 1644 3 -24.84 94.11 24.75 0.145 1643
 1645 3 -24.89 94.06 24.88 0.117 1644
 1646 3 -24.91 94.09 25.02 0.11 1645
 1647 3 -24.96 94.2 25.07 0.079 1646
 1648 3 -24.64 93.09 20.91 0.09 1583
 1649 3 -24.68 93.14 20.79 0.119 1648
 1650 3 -24.73 93.12 20.63 0.13 1649
 1651 3 -24.84 93.12 20.65 0.05 1650
 1652 3 -23.14 89.84 20.31 0.224 1566
 1653 3 -23.16 89.67 20.43 0.231 1652
 1654 3 -23.05 89.62 20.56 0.173 1653
 1655 3 -22.91 89.5 20.66 0.203 1654
 1656 3 -22.87 89.32 20.72 0.245 1655
 1657 3 -22.89 89.23 20.84 0.314 1656
 1658 3 -22.84 89.09 20.99 0.319 1657
 1659 3 -22.73 89.01 21.15 0.247 1658
 1660 3 -22.64 88.95 21.31 0.2 1659
 1661 3 -22.55 88.92 21.47 0.19 1660
 1662 3 -22.44 88.81 21.56 0.183 1661
 1663 3 -22.27 88.76 21.63 0.163 1662
 1664 3 -22.18 88.65 21.7 0.21 1663
 1665 3 -22.02 88.72 21.7 0.166 1664
 1666 3 -21.89 88.73 21.79 0.175 1665
 1667 3 -21.77 88.78 21.91 0.206 1666
 1668 3 -21.66 88.87 22.04 0.235 1667
 1669 3 -21.53 89.06 22.07 0.251 1668
 1670 3 -21.39 89.22 22.04 0.227 1669
 1671 3 -21.25 89.32 21.97 0.216 1670
 1672 3 -21.16 89.34 22.22 0.196 1671
 1673 3 -21.09 89.37 22.43 0.221 1672
 1674 3 -21.05 89.42 22.56 0.22 1673
 1675 3 -20.96 89.45 22.75 0.225 1674
 1676 3 -20.87 89.42 22.86 0.239 1675
 1677 3 -20.77 89.48 22.93 0.244 1676
 1678 3 -20.64 89.47 22.97 0.284 1677
 1679 3 -20.41 89.17 23.13 0.165 1678
 1680 3 -20.32 89.12 23.13 0.208 1679
 1681 3 -20.18 89.06 23.25 0.192 1680
 1682 3 -19.93 88.97 23.16 0.194 1681
 1683 3 -19.8 88.9 23.11 0.132 1682
 1684 3 -19.6 88.75 23.07 0.121 1683
 1685 3 -19.44 88.79 23.13 0.159 1684
 1686 3 -19.3 88.89 23.13 0.195 1685
 1687 3 -19.19 88.95 23.15 0.202 1686
 1688 3 -19.09 89.09 23.18 0.129 1687
 1689 3 -18.94 89.17 23.18 0.143 1688
 1690 3 -18.77 89.22 23.2 0.179 1689
 1691 3 -18.6 89.28 23.27 0.175 1690
 1692 3 -18.48 89.39 23.34 0.183 1691
 1693 3 -18.34 89.44 23.34 0.217 1692
 1694 3 -18.19 89.48 23.41 0.235 1693
 1695 3 -18.12 89.63 23.47 0.256 1694
 1696 3 -18 89.63 23.52 0.346 1695
 1697 3 -17.89 89.73 23.57 0.399 1696
 1698 3 -17.89 89.96 23.5 0.403 1697
 1699 3 -17.94 90.18 23.56 0.441 1698
 1700 3 -17.96 90.37 23.56 0.428 1699
 1701 3 -17.8 90.41 23.57 0.415 1700
 1702 3 -17.53 90.37 23.45 0.229 1701
 1703 3 -17.55 90.46 23.27 0.241 1702
 1704 3 -17.44 90.71 23.29 0.174 1703
 1705 3 -17.5 90.85 23.32 0.177 1704
 1706 3 -17.52 91.02 23.41 0.154 1705
 1707 3 -17.43 91.16 23.43 0.12 1706
 1708 3 -17.3 91.18 23.41 0.129 1707
 1709 3 -17.23 91.27 23.4 0.179 1708
 1710 3 -17.16 91.37 23.32 0.222 1709
 1711 3 -17.07 91.41 23.27 0.229 1710
 1712 3 -17.07 91.74 23.52 0.169 1711
 1713 3 -17 91.83 23.5 0.179 1712
 1714 3 -16.84 91.98 23.56 0.182 1713
 1715 3 -16.68 92.07 23.52 0.227 1714
 1716 3 -16.59 92.24 23.5 0.262 1715
 1717 3 -16.71 92.05 22.93 0.119 1716
 1718 3 -16.66 92.02 22.82 0.105 1717
 1719 3 -16.77 91.98 22.74 0.074 1718
 1720 3 -16.87 91.99 22.61 0.081 1719
 1721 3 -17.02 91.99 22.54 0.115 1720
 1722 3 -17.14 92.05 22.41 0.124 1721
 1723 3 -17.19 92.04 22.27 0.146 1722
 1724 3 -17.09 92.08 22.11 0.092 1723
 1725 3 -17.18 92.1 22.04 0.108 1724
 1726 3 -17.32 92.15 21.95 0.087 1725
 1727 3 -17.39 92.21 21.88 0.048 1726
 1728 3 -16.46 92.57 23.61 0.172 1716
 1729 3 -16.46 92.76 23.54 0.157 1728
 1730 3 -16.55 92.88 23.59 0.179 1729
 1731 3 -16.6 93.01 23.54 0.228 1730
 1732 3 -16.16 93.04 23.56 0.131 1731
 1733 3 -16.05 93.16 23.5 0.12 1732
 1734 3 -15.92 93.16 23.54 0.152 1733
 1735 3 -16.71 93.18 23.52 0.146 1731
 1736 3 -16.73 93.29 23.56 0.148 1735
 1737 3 -16.69 93.52 23.65 0.134 1736
 1738 3 -16.71 93.6 23.82 0.125 1737
 1739 3 -16.73 93.71 23.9 0.146 1738
 1740 3 -16.73 93.85 23.97 0.113 1739
 1741 3 -16.73 93.96 24.04 0.11 1740
 1742 3 -16.8 94.13 24.07 0.162 1741
 1743 3 -16.87 94.29 24.06 0.203 1742
 1744 3 -16.91 94.51 24.02 0.215 1743
 1745 3 -16.96 94.76 23.95 0.175 1744
 1746 3 -17 94.93 23.97 0.181 1745
 1747 3 -17.02 95.12 24 0.145 1746
 1748 3 -17 95.24 24.02 0.138 1747
 1749 3 -17 95.38 24 0.156 1748
 1750 3 -17.02 95.49 24 0.134 1749
 1751 3 -16.89 95.83 24.04 0.145 1750
 1752 3 -16.8 96.05 24.07 0.189 1751
 1753 3 -16.75 96.15 24.13 0.236 1752
 1754 3 -16.93 96.38 24.22 0.182 1753
 1755 3 -16.91 96.55 24.36 0.227 1754
 1756 3 -16.87 96.68 24.5 0.231 1755
 1757 3 -16.73 96.88 24.66 0.171 1756
 1758 3 -16.73 97.01 24.75 0.179 1757
 1759 3 -16.75 97.07 24.86 0.222 1758
 1760 3 -16.78 97.21 25 0.437 1759
 1761 3 -16.77 97.38 25.09 0.571 1760
 1762 3 -16.82 97.49 25.04 0.655 1761
 1763 3 -16.34 97.71 25.04 0.528 1762
 1764 3 -16.12 97.79 25.15 0.54 1763
 1765 3 -16.01 97.83 25.2 0.603 1764
 1766 3 -15.88 97.91 25.32 0.622 1765
 1767 3 -16.34 98.6 25.22 0.289 1766
 1768 3 -16.39 98.74 25.27 0.248 1767
 1769 3 -16.6 98.88 25.41 0.124 1768
 1770 3 -16.66 98.87 25.56 0.169 1769
 1771 3 -16.87 99.02 25.65 0.094 1770
 1772 3 -16.87 99.16 25.72 0.103 1771
 1773 3 -16.94 99.27 25.81 0.099 1772
 1774 3 -15.59 97.68 25.5 0.523 1766
 1775 3 -15.48 97.71 25.61 0.597 1774
 1776 3 -15.43 97.82 25.7 0.636 1775
 1777 3 -15.35 97.93 25.75 0.659 1776
 1778 3 -15.3 98.12 25.75 0.695 1777
 1779 3 -15.3 98.18 25.88 0.746 1778
 1780 3 -14.54 97.79 25.54 0.262 1779
 1781 3 -14.35 97.57 25.5 0.115 1780
 1782 3 -15.7 98.54 26.24 0.499 1779
 1783 3 -15.45 97.8 26.61 0.119 1782
 1784 3 -15.3 97.69 26.68 0.111 1783
 1785 3 -15.18 97.62 26.74 0.077 1784
 1786 3 -15.1 97.52 26.86 0.123 1785
 1787 3 -15.02 97.35 26.91 0.112 1786
 1788 3 -14.93 97.27 26.93 0.141 1787
 1789 3 -14.83 97.19 26.9 0.105 1788
 1790 3 -14.67 97.13 26.86 0.103 1789
 1791 3 -14.6 97.02 26.88 0.156 1790
 1792 3 -14.53 96.88 27.02 0.093 1791
 1793 3 -14.59 96.74 27.04 0.094 1792
 1794 3 -14.66 96.6 27.06 0.115 1793
 1795 3 -14.62 96.48 26.99 0.107 1794
 1796 3 -14.57 96.41 26.9 0.09 1795
 1797 3 -14.57 96.27 26.86 0.123 1796
 1798 3 -14.59 96.15 26.81 0.138 1797
 1799 3 -14.66 96.02 26.72 0.036 1798
 1800 3 -15.75 98.79 26.25 0.459 1782
 1801 3 -16.48 98.91 26.13 0.074 1800
 1802 3 -16.59 98.93 26.2 0.126 1801
 1803 3 -16.64 99.1 26.25 0.166 1802
 1804 3 -16.66 99.3 26.31 0.173 1803
 1805 3 -16.69 99.48 26.31 0.133 1804
 1806 3 -16.71 99.68 26.38 0.116 1805
 1807 3 -16.75 99.88 26.36 0.108 1806
 1808 3 -16.84 100.13 26.38 0.103 1807
 1809 3 -16.89 100.23 26.43 0.109 1808
 1810 3 -17.05 100.52 26.41 0.195 1809
 1811 3 -17.3 100.63 26.41 0.156 1810
 1812 3 -17.46 100.52 26.25 0.125 1811
 1813 3 -17.55 100.63 26.25 0.154 1812
 1814 3 -17.64 100.73 26.27 0.155 1813
 1815 3 -17.82 100.82 26.25 0.131 1814
 1816 3 -17.94 100.82 26.18 0.108 1815
 1817 3 -18.07 101.02 26.11 0.107 1816
 1818 3 -18.18 101.13 26.07 0.113 1817
 1819 3 -18.34 101.23 26.06 0.137 1818
 1820 3 -18.5 101.23 26.07 0.144 1819
 1821 3 -18.62 101.32 26.09 0.132 1820
 1822 3 -18.75 101.43 26.15 0.081 1821
 1823 3 -18.94 101.52 26.24 0.115 1822
 1824 3 -19 101.52 26.34 0.143 1823
 1825 3 -19.12 101.63 26.43 0.133 1824
 1826 3 -19.27 101.63 26.54 0.13 1825
 1827 3 -19.28 101.63 26.68 0.097 1826
 1828 3 -15.7 98.9 26.27 0.398 1800
 1829 3 -15.05 99.1 26.15 0.128 1828
 1830 3 -14.91 99.07 26.13 0.16 1829
 1831 3 -14.75 99.07 26.22 0.147 1830
 1832 3 -14.65 99.07 26.29 0.052 1831
 1833 3 -15.78 99.01 26.36 0.341 1828
 1834 3 -15.41 98.49 26.68 0.129 1833
 1835 3 -15.33 98.58 26.68 0.167 1834
 1836 3 -15.24 98.63 26.66 0.175 1835
 1837 3 -15.09 98.66 26.61 0.081 1836
 1838 3 -14.95 98.74 26.72 0.102 1837
 1839 3 -14.84 98.74 26.84 0.087 1838
 1840 3 -15.86 99.12 26.45 0.341 1833
 1841 3 -15.91 99.23 26.54 0.335 1840
 1842 3 -15.93 99.33 26.56 0.32 1841
 1843 3 -16.85 96.79 25.31 0.12 1760
 1844 3 -16.96 96.77 25.31 0.114 1843
 1845 3 -16.98 96.65 25.41 0.139 1844
 1846 3 -16.93 96.6 25.52 0.138 1845
 1847 3 -16.98 96.63 25.66 0.189 1846
 1848 3 -17.02 96.73 25.74 0.18 1847
 1849 3 -16.91 96.8 25.91 0.155 1848
 1850 3 -16.96 96.88 26 0.123 1849
 1851 3 -17.02 96.96 26.13 0.101 1850
 1852 3 -17.09 97.13 26.24 0.138 1851
 1853 3 -17.18 97.32 26.34 0.066 1852
 1854 3 -16.37 96.12 24.02 0.079 1753
 1855 3 -17 91.24 22.97 0.136 1711
 1856 3 -16.87 91.12 22.77 0.05 1855
 1857 3 -16.84 90.99 22.75 0.062 1856
 1858 3 -16.82 90.85 22.7 0.119 1857
 1859 3 -16.84 90.77 22.59 0.081 1858
 1860 3 -16.8 90.65 22.59 0.000125 1859
 1861 3 -17.87 90.35 23.02 0.151 1703
 1862 3 -18.07 89.26 23.29 0.168 1694
 1863 3 -17.98 89.16 23.11 0.083 1862
 1864 3 -17.89 89.04 22.99 0.089 1863
 1865 3 -17.77 88.88 22.99 0.136 1864
 1866 3 -17.84 88.74 23.06 0.162 1865
 1867 3 -17.94 88.65 23.06 0.153 1866
 1868 3 -18.05 88.6 22.97 0.049 1867
 1869 3 -20.87 89.92 22.88 0.12 1678
 1870 3 -20.84 90.04 22.84 0.107 1869
 1871 3 -20.75 90.12 22.74 0.111 1870
 1872 3 -20.69 90.2 22.65 0.158 1871
 1873 3 -20.59 90.37 22.68 0.138 1872
 1874 3 -20.57 90.57 22.7 0.094 1873
 1875 3 -20.64 90.73 22.72 0.097 1874
 1876 3 -21.27 89.43 21.65 0.15 1671
 1877 3 -21.39 89.54 21.56 0.138 1876
 1878 3 -21.55 89.72 21.54 0.146 1877
 1879 3 -21.59 89.84 21.45 0.141 1878
 1880 3 -21.57 89.9 21.25 0.139 1879
 1881 3 -21.57 90 21.13 0.174 1880
 1882 3 -21.55 90.17 21.02 0.228 1881
 1883 3 -21.5 90.39 20.88 0.265 1882
 1884 3 -21.48 90.45 20.72 0.332 1883
 1885 3 -21.44 90.56 20.63 0.38 1884
 1886 3 -21.48 90.67 20.52 0.432 1885
 1887 3 -21.55 90.76 20.47 0.459 1886
 1888 3 -21.34 91.29 20.88 0.195 1887
 1889 3 -21.25 91.36 21.2 0.117 1888
 1890 3 -21.14 91.34 21.31 0.134 1889
 1891 3 -21.05 91.31 21.43 0.094 1890
 1892 3 -21.64 90.73 20.22 0.367 1887
 1893 3 -21.71 90.87 20.09 0.318 1892
 1894 3 -21.73 91.31 20.27 0.182 1893
 1895 3 -21.69 91.43 20.27 0.152 1894
 1896 3 -21.59 91.61 20.45 0.153 1895
 1897 3 -21.62 91.73 20.56 0.125 1896
 1898 3 -21.59 91.9 20.66 0.107 1897
 1899 3 -21.66 92.09 20.75 0.094 1898
 1900 3 -21.75 92.22 20.75 0.081 1899
 1901 3 -21.53 91.06 19.9 0.136 1893
 1902 3 -21.55 91.17 19.77 0.13 1901
 1903 3 -21.53 91.29 19.59 0.082 1902
 1904 3 -21.44 91.31 19.43 0.141 1903
 1905 3 -21.46 91.31 19.31 0.132 1904
 1906 3 -23.94 89.42 18.63 0.176 1553
 1907 3 -23.96 89.37 18.74 0.068 1906
 1908 3 -23.07 89.34 17.66 0.065 1546
 1909 3 -22.96 89.26 17.52 0.153 1908
 1910 3 -22.91 89.17 17.43 0.164 1909
 1911 3 -22.7 89.09 17.27 0.132 1910
 1912 3 -22.54 89.03 17.31 0.116 1911
 1913 3 -22.4 88.95 17.27 0.092 1912
 1914 3 -22.22 88.81 17.25 0.139 1913
 1915 3 -22.11 88.64 17.22 0.169 1914
 1916 3 -26.42 88.98 13.01 0.208 1066
 1917 3 -26.63 89.01 12.9 0.173 1916
 1918 3 -26.74 89.06 12.75 0.118 1917
 1919 3 -26.81 89.14 12.64 0.121 1918
 1920 3 -26.88 89.17 12.52 0.175 1919
 1921 3 -26.93 89.23 12.41 0.197 1920
 1922 3 -27.06 89.23 12.31 0.266 1921
 1923 3 -27.18 89.14 12.25 0.314 1922
 1924 3 -27.17 89.06 12.16 0.358 1923
 1925 3 -26.97 88.98 11.91 0.297 1924
 1926 3 -26.97 88.95 11.79 0.304 1925
 1927 3 -27.02 88.84 11.6 0.321 1926
 1928 3 -27.4 88.82 11.32 0.182 1927
 1929 3 -27.58 88.73 11.13 0.207 1928
 1930 3 -27.74 88.67 11.05 0.24 1929
 1931 3 -27.74 88.57 11.01 0.278 1930
 1932 3 -27.72 88.45 10.98 0.33 1931
 1933 3 -27.74 88.28 11.01 0.395 1932
 1934 3 -27.74 88.17 10.93 0.469 1933
 1935 3 -27.7 88.04 10.84 0.517 1934
 1936 3 -27.95 87.97 10.79 0.531 1935
 1937 3 -28.31 88.06 11.33 0.152 1936
 1938 3 -28.33 88.17 11.43 0.118 1937
 1939 3 -28.38 88.2 11.52 0.154 1938
 1940 3 -28.45 88.15 11.6 0.125 1939
 1941 3 -27.97 87.84 10.64 0.496 1936
 1942 3 -28.06 87.73 10.57 0.498 1941
 1943 3 -27.4 87.4 10.55 0.134 1942
 1944 3 -27.24 87.25 10.4 0.141 1943
 1945 3 -27.15 87.2 10.33 0.047 1944
 1946 3 -28.51 87.81 10.49 0.416 1942
 1947 3 -28.68 87.76 10.43 0.417 1946
 1948 3 -28.79 87.75 10.27 0.427 1947
 1949 3 -29.11 87.92 9.92 0.199 1948
 1950 3 -29.26 87.9 9.75 0.187 1949
 1951 3 -29.36 87.84 9.62 0.189 1950
 1952 3 -29.33 87.72 9.51 0.193 1951
 1953 3 -29.58 87.59 9.57 0.148 1952
 1954 3 -29.68 87.48 9.58 0.174 1953
 1955 3 -29.79 87.4 9.58 0.204 1954
 1956 3 -29.93 87.34 9.59 0.207 1955
 1957 3 -30.09 87.34 9.55 0.233 1956
 1958 3 -30.24 87.31 9.49 0.281 1957
 1959 3 -30.18 87.09 9.2 0.181 1958
 1960 3 -30.17 87 9.1 0.154 1959
 1961 3 -30.04 86.87 8.93 0.157 1960
 1962 3 -29.95 86.76 8.79 0.16 1961
 1963 3 -29.97 86.67 8.7 0.221 1962
 1964 3 -30.15 86.48 8.77 0.164 1963
 1965 3 -30.2 86.37 8.74 0.152 1964
 1966 3 -30.2 86.15 8.64 0.155 1965
 1967 3 -30.15 85.95 8.57 0.153 1966
 1968 3 -30.15 85.78 8.54 0.162 1967
 1969 3 -30.4 85.78 8.59 0.132 1968
 1970 3 -30.59 85.9 8.71 0.164 1969
 1971 3 -30.74 85.92 8.74 0.176 1970
 1972 3 -30.86 85.95 8.77 0.178 1971
 1973 3 -30.99 86.03 8.65 0.105 1972
 1974 3 -31.13 86.12 8.65 0.084 1973
 1975 3 -31.22 86.18 8.68 0.000125 1974
 1976 3 -30.01 85.61 8.45 0.159 1968
 1977 3 -29.86 85.36 8.57 0.098 1976
 1978 3 -29.77 85.23 8.64 0.101 1977
 1979 3 -29.97 85.62 8.25 0.189 1976
 1980 3 -29.86 85.84 8.09 0.000125 1979
 1981 3 -30.47 87.48 9.65 0.278 1958
 1982 3 -30.56 87.37 9.62 0.357 1981
 1983 3 -30.43 86.82 9.51 0.143 1982
 1984 3 -30.45 86.61 9.47 0.131 1983
 1985 3 -30.38 86.39 9.43 0.162 1984
 1986 3 -30.4 86.23 9.34 0.139 1985
 1987 3 -30.49 86.12 9.24 0.114 1986
 1988 3 -30.74 87.65 9.63 0.293 1982
 1989 3 -30.92 87.81 9.65 0.224 1988
 1990 3 -31.09 87.93 9.77 0.182 1989
 1991 3 -31.24 87.84 9.85 0.171 1990
 1992 3 -31.42 87.84 9.96 0.157 1991
 1993 3 -31.59 87.84 9.97 0.134 1992
 1994 3 -31.77 87.76 9.92 0.169 1993
 1995 3 -31.9 87.7 9.9 0.159 1994
 1996 3 -31.97 87.61 9.92 0.142 1995
 1997 3 -32.14 87.56 9.9 0.16 1996
 1998 3 -32.28 87.62 9.85 0.172 1997
 1999 3 -32.39 87.61 9.74 0.197 1998
 2000 3 -32.54 87.54 9.62 0.215 1999
 2001 3 -32.69 87.53 9.59 0.269 2000
 2002 3 -32.8 87.42 9.57 0.322 2001
 2003 3 -32.75 86.95 9.71 0.118 2002
 2004 3 -32.71 86.78 9.71 0.118 2003
 2005 3 -32.69 86.64 9.75 0.111 2004
 2006 3 -32.65 86.54 9.74 0.153 2005
 2007 3 -32.54 86.39 9.65 0.138 2006
 2008 3 -33.01 87.65 9.49 0.223 2002
 2009 3 -33.23 87.84 9.5 0.193 2008
 2010 3 -33.39 87.92 9.48 0.207 2009
 2011 3 -33.55 87.98 9.4 0.216 2010
 2012 3 -33.76 88.03 9.39 0.185 2011
 2013 3 -33.86 88.01 9.24 0.209 2012
 2014 3 -33.94 87.95 9.07 0.221 2013
 2015 3 -34.18 87.87 9.12 0.22 2014
 2016 3 -34.3 87.87 9.04 0.302 2015
 2017 3 -34.43 87.79 9.01 0.364 2016
 2018 3 -34.51 87.65 8.99 0.367 2017
 2019 3 -34.65 87.68 8.96 0.414 2018
 2020 3 -34.65 87.47 8.87 0.472 2019
 2021 3 -34.68 87.31 8.79 0.495 2020
 2022 3 -34.47 86.82 8.73 0.312 2021
 2023 3 -34.47 86.59 8.83 0.301 2022
 2024 3 -34.4 86.31 9.04 0.18 2023
 2025 3 -34.43 86.15 9.07 0.123 2024
 2026 3 -34.33 85.93 9.06 0.123 2025
 2027 3 -34.22 85.79 9.08 0.139 2026
 2028 3 -34.22 85.53 9.05 0.162 2027
 2029 3 -34.18 85.4 9.04 0.21 2028
 2030 3 -33.86 85.23 8.96 0.128 2029
 2031 3 -33.79 85.14 8.95 0.074 2030
 2032 3 -34.35 85.26 9.09 0.11 2029
 2033 3 -34.43 85.15 9.26 0.166 2032
 2034 3 -34.58 85.07 9.39 0.162 2033
 2035 3 -34.64 85.04 9.67 0.191 2034
 2036 3 -34.61 85.03 9.78 0.246 2035
 2037 3 -34.68 84.92 9.87 0.318 2036
 2038 3 -34.93 84.81 9.9 0.209 2037
 2039 3 -35.12 84.53 9.98 0.121 2038
 2040 3 -35.18 84.48 10.07 0.139 2039
 2041 3 -35.22 84.51 10.22 0.158 2040
 2042 3 -35.29 84.48 10.31 0.243 2041
 2043 3 -35.3 84.47 10.46 0.294 2042
 2044 3 -35.23 84.34 10.59 0.321 2043
 2045 3 -35.18 84.23 10.73 0.413 2044
 2046 3 -35.14 84.12 10.78 0.493 2045
 2047 3 -34.55 84.65 11.03 0.144 2046
 2048 3 -34.39 84.26 11.06 0.033 2047
 2049 3 -34.33 84.09 11.08 0.07 2048
 2050 3 -34.29 83.87 11.16 0.064 2049
 2051 3 -34.15 83.9 11.29 0.076 2050
 2052 3 -35.29 83.87 10.81 0.54 2046
 2053 3 -35.93 84.09 10.82 0.151 2052
 2054 3 -36.01 84.2 10.92 0.094 2053
 2055 3 -36.15 84.25 11.03 0.118 2054
 2056 3 -36.26 84.34 11 0.09 2055
 2057 3 -36.36 84.25 10.92 0.137 2056
 2058 3 -36.41 84.14 10.9 0.138 2057
 2059 3 -36.54 84.11 10.96 0.037 2058
 2060 3 -35.18 83.61 10.81 0.489 2052
 2061 3 -35.51 83.7 11.23 0.156 2060
 2062 3 -35.6 83.64 11.37 0.17 2061
 2063 3 -35.68 83.61 11.47 0.126 2062
 2064 3 -35.8 83.68 11.56 0.128 2063
 2065 3 -35.9 83.53 11.67 0.1 2064
 2066 3 -35.94 83.4 11.69 0.134 2065
 2067 3 -36.07 83.28 11.71 0.114 2066
 2068 3 -35.08 83.51 10.76 0.427 2060
 2069 3 -35.03 83.22 10.57 0.346 2068
 2070 3 -35.04 83.09 10.53 0.253 2069
 2071 3 -35.73 83.48 10.59 0.145 2068
 2072 3 -35.85 83.48 10.51 0.16 2071
 2073 3 -35.89 83.42 10.34 0.155 2072
 2074 3 -35.04 87.67 8.81 0.197 2021
 2075 3 -35.15 87.56 8.82 0.146 2074
 2076 3 -35.28 87.51 8.89 0.159 2075
 2077 3 -35.41 87.42 8.89 0.136 2076
 2078 3 -35.57 87.34 8.84 0.147 2077
 2079 3 -35.72 87.26 8.83 0.153 2078
 2080 3 -35.8 87.14 8.86 0.193 2079
 2081 3 -36 87.04 8.81 0.166 2080
 2082 3 -36.18 87 8.78 0.148 2081
 2083 3 -36.32 86.95 8.84 0.142 2082
 2084 3 -36.44 86.87 8.76 0.129 2083
 2085 3 -36.64 86.84 8.86 0.154 2084
 2086 3 -36.83 86.78 8.89 0.173 2085
 2087 3 -37.03 86.73 8.94 0.171 2086
 2088 3 -37.19 86.7 8.97 0.187 2087
 2089 3 -37.36 86.78 8.9 0.17 2088
 2090 3 -37.57 86.84 8.89 0.183 2089
 2091 3 -37.76 86.95 8.86 0.138 2090
 2092 3 -37.93 86.92 8.87 0.122 2091
 2093 3 -38.11 86.92 8.96 0.163 2092
 2094 3 -38.28 86.89 9.06 0.216 2093
 2095 3 -38.44 86.81 9.15 0.238 2094
 2096 3 -38.58 86.76 9.08 0.306 2095
 2097 3 -38.79 86.97 9.29 0.134 2096
 2098 3 -38.9 87.01 9.37 0.146 2097
 2099 3 -39.04 86.92 9.38 0.164 2098
 2100 3 -39.15 86.87 9.44 0.212 2099
 2101 3 -39.29 86.81 9.42 0.211 2100
 2102 3 -39.33 86.59 9.56 0.14 2101
 2103 3 -39.43 86.5 9.7 0.145 2102
 2104 3 -39.53 86.56 9.76 0.172 2103
 2105 3 -39.68 86.59 9.86 0.185 2104
 2106 3 -39.76 86.61 9.97 0.175 2105
 2107 3 -39.96 86.61 10.05 0.176 2106
 2108 3 -40.1 86.64 10.06 0.175 2107
 2109 3 -40.26 86.65 10.2 0.172 2108
 2110 3 -40.43 86.62 10.3 0.208 2109
 2111 3 -40.53 86.61 10.4 0.284 2110
 2112 3 -40.62 86.48 10.51 0.331 2111
 2113 3 -40.76 86.39 10.66 0.376 2112
 2114 3 -40.96 86.42 10.73 0.43 2113
 2115 3 -41.08 86.28 10.74 0.468 2114
 2116 3 -41.18 86.25 10.78 0.499 2115
 2117 3 -41.08 87.11 11.07 0.138 2116
 2118 3 -41.14 87.23 11.01 0.142 2117
 2119 3 -41.28 87.15 10.96 0.123 2118
 2120 3 -41.41 87.12 10.84 0.093 2119
 2121 3 -41.51 87.06 10.81 0.000125 2120
 2122 3 -41.3 86.01 10.82 0.412 2116
 2123 3 -41.35 85.64 10.56 0.306 2122
 2124 3 -41.22 85.45 10.55 0.29 2123
 2125 3 -41.3 85.29 10.51 0.245 2124
 2126 3 -41.22 85 10.56 0.161 2125
 2127 3 -41.36 84.84 10.56 0.161 2126
 2128 3 -41.46 84.7 10.54 0.163 2127
 2129 3 -41.5 84.54 10.57 0.164 2128
 2130 3 -41.43 84.42 10.58 0.199 2129
 2131 3 -41.29 84.2 10.65 0.194 2130
 2132 3 -41.33 84.03 10.73 0.205 2131
 2133 3 -41.44 83.89 10.8 0.295 2132
 2134 3 -41.44 83.75 10.81 0.377 2133
 2135 3 -41.58 83.75 10.94 0.413 2134
 2136 3 -41.5 83.67 11 0.475 2135
 2137 3 -41.53 83.61 11.09 0.524 2136
 2138 3 -41.61 83.62 11.29 0.533 2137
 2139 3 -41.64 83.57 11.39 0.591 2138
 2140 3 -41.68 83.48 11.48 0.573 2139
 2141 3 -41.82 83.46 11.56 0.552 2140
 2142 3 -41.98 83.41 11.69 0.522 2141
 2143 3 -42.15 83.38 11.74 0.523 2142
 2144 3 -41.65 83.06 11.81 0.307 2143
 2145 3 -41.62 82.97 11.87 0.204 2144
 2146 3 -41.72 82.97 11.81 0.000125 2145
 2147 3 -42.68 83.5 11.75 0.34 2143
 2148 3 -42.86 83.53 11.75 0.35 2147
 2149 3 -43.03 83.47 11.7 0.366 2148
 2150 3 -43.14 83.41 11.72 0.425 2149
 2151 3 -43.28 83.38 12.16 0.198 2150
 2152 3 -43.44 83.19 12.29 0.135 2151
 2153 3 -43.76 83.11 12.41 0.173 2152
 2154 3 -43.94 83.02 12.54 0.139 2153
 2155 3 -44.01 83 12.64 0.128 2154
 2156 3 -44.23 82.94 12.67 0.173 2155
 2157 3 -44.35 83.02 12.65 0.144 2156
 2158 3 -44.58 82.97 12.56 0.131 2157
 2159 3 -44.72 82.94 12.59 0.135 2158
 2160 3 -44.76 82.86 12.64 0.094 2159
 2161 3 -43.19 83.36 11.24 0.242 2150
 2162 3 -43.32 83 11.03 0.157 2161
 2163 3 -43.43 83 10.98 0.094 2162
 2164 3 -41.73 85.78 10.69 0.14 2123
 2165 3 -41.69 85.68 10.73 0.12 2164
 2166 3 -41.58 85.54 10.7 0.072 2165
 2167 3 -41.46 85.45 10.75 0.094 2166
 2168 3 -41.36 85.42 10.79 0.000125 2167
 2169 3 -39.54 87.07 9.37 0.054 2101
 2170 3 -39.44 87.17 9.4 0.000125 2169
 2171 3 -38.61 86.53 8.83 0.115 2096
 2172 3 -33.85 88.01 8.82 0.198 2014
 2173 3 -33.75 87.95 8.65 0.157 2172
 2174 3 -33.61 87.73 8.56 0.142 2173
 2175 3 -33.65 87.56 8.55 0.13 2174
 2176 3 -33.65 87.39 8.47 0.095 2175
 2177 3 -33.57 87.25 8.48 0.078 2176
 2178 3 -28.7 87.48 10.39 0.326 1948
 2179 3 -28.67 87.37 10.26 0.282 2178
 2180 3 -28.45 87.11 10.29 0.228 2179
 2181 3 -28.38 86.9 10.17 0.215 2180
 2182 3 -28.34 86.75 10.23 0.213 2181
 2183 3 -28.38 86.56 10.14 0.183 2182
 2184 3 -28.43 86.39 10.05 0.206 2183
 2185 3 -28.33 86.23 10.09 0.225 2184
 2186 3 -28.24 85.92 10.23 0.13 2185
 2187 3 -28.27 85.82 10.24 0.000125 2186
 2188 3 -28.31 86.78 10.57 0.088 2182
 2189 3 -28.45 86.92 10.68 0.078 2188
 2190 3 -26.77 88.64 11.63 0.21 1927
 2191 3 -26.7 88.48 11.63 0.155 2190
 2192 3 -26.67 88.28 11.64 0.095 2191
 2193 3 -26.79 88.2 11.6 0.089 2192
 2194 3 -26.72 87.92 11.49 0.129 2193
 2195 3 -26.61 87.78 11.45 0.113 2194
 2196 3 -26.58 87.62 11.42 0.14 2195
 2197 3 -26.59 87.42 11.48 0.11 2196
 2198 3 -26.63 87.23 11.55 0.104 2197
 2199 3 -26.63 87.15 11.62 0.116 2198
 2200 3 -26.61 87.01 11.59 0.103 2199
 2201 3 -26.59 86.87 11.51 0.086 2200
 2202 3 -27.63 88.78 12.4 0.131 1924
 2203 3 -27.7 88.65 12.32 0.157 2202
 2204 3 -27.72 88.5 12.25 0.143 2203
 2205 3 -27.81 88.36 12.16 0.139 2204
 2206 3 -27.92 88.31 12.07 0.128 2205
 2207 3 -28.06 88.23 11.9 0.111 2206
 2208 3 -28.15 88.14 11.83 0.000125 2207
 2209 3 -25.9 87.95 13.65 0.382 1065
 2210 3 -26.17 87.78 13.63 0.387 2209
 2211 3 -26.33 87.67 13.58 0.361 2210
 2212 3 -26.43 87.53 13.56 0.301 2211
 2213 3 -26.56 87.45 13.56 0.218 2212
 2214 3 -26.58 87.31 13.72 0.188 2213
 2215 3 -26.51 87.17 13.82 0.192 2214
 2216 3 -26.54 87.09 13.91 0.225 2215
 2217 3 -26.56 87 13.95 0.335 2216
 2218 3 -26.65 86.95 14.04 0.423 2217
 2219 3 -26.7 86.84 14.07 0.486 2218
 2220 3 -26.79 86.82 14.15 0.539 2219
 2221 3 -26.95 86.82 14.25 0.555 2220
 2222 3 -27.02 86.79 14.4 0.553 2221
 2223 3 -27.22 86.75 14.43 0.558 2222
 2224 3 -27.42 86.78 14.48 0.601 2223
 2225 3 -27.52 86.68 14.49 0.575 2224
 2226 3 -27.24 86.48 14.93 0.138 2225
 2227 3 -27.33 86.4 14.99 0.157 2226
 2228 3 -27.45 86.26 14.97 0.161 2227
 2229 3 -27.74 86.78 14.45 0.53 2225
 2230 3 -27.77 86.93 14.87 0.147 2229
 2231 3 -23.7 88.12 12.74 0.206 1025
 2232 3 -23.76 88.23 12.93 0.000125 2231
 2233 3 -18.84 84.34 10.66 0.03 982
 2234 3 -18.43 82.9 10.12 0.166 977
 2235 3 -18.52 82.78 10.15 0.207 2234
 2236 3 -18.52 82.73 10.29 0.191 2235
 2237 3 -18.54 82.68 10.42 0.184 2236
 2238 3 -18.56 82.64 10.54 0.27 2237
 2239 3 -18.58 82.53 10.58 0.329 2238
 2240 3 -18.54 82.43 10.66 0.375 2239
 2241 3 -18.54 82.36 10.75 0.418 2240
 2242 3 -18.58 82.28 10.85 0.44 2241
 2243 3 -18.52 82.12 10.9 0.481 2242
 2244 3 -18.4 81.98 10.93 0.529 2243
 2245 3 -18.43 81.92 11.01 0.559 2244
 2246 3 -18.36 81.79 11.02 0.599 2245
 2247 3 -18.84 81.93 11.38 0.404 2246
 2248 3 -19.26 81.56 10.99 0.153 2247
 2249 3 -19.4 81.43 10.96 0.142 2248
 2250 3 -19.59 81.5 10.95 0.138 2249
 2251 3 -19.76 81.42 10.89 0.138 2250
 2252 3 -19.9 81.39 10.97 0.168 2251
 2253 3 -20.08 81.34 10.95 0.151 2252
 2254 3 -20.26 81.25 10.97 0.133 2253
 2255 3 -20.38 81.26 10.99 0.139 2254
 2256 3 -20.54 81.28 11.08 0.137 2255
 2257 3 -20.63 81.28 11.15 0.194 2256
 2258 3 -20.79 81.23 11.14 0.182 2257
 2259 3 -20.9 81.2 11.22 0.18 2258
 2260 3 -21.08 81.18 11.32 0.159 2259
 2261 3 -21.22 81.2 11.42 0.165 2260
 2262 3 -21.38 81.06 11.56 0.141 2261
 2263 3 -21.52 81.04 11.49 0.151 2262
 2264 3 -21.61 81.06 11.43 0.155 2263
 2265 3 -21.72 81.01 11.4 0.191 2264
 2266 3 -21.81 80.97 11.45 0.177 2265
 2267 3 -21.93 81 11.49 0.178 2266
 2268 3 -22.09 81.06 11.47 0.172 2267
 2269 3 -22.27 81.14 11.49 0.172 2268
 2270 3 -22.43 81.2 11.56 0.183 2269
 2271 3 -22.61 81.15 11.48 0.145 2270
 2272 3 -22.7 81.12 11.39 0.174 2271
 2273 3 -22.74 81.09 11.26 0.108 2272
 2274 3 -22.93 80.98 11.22 0.18 2273
 2275 3 -22.99 80.84 11.18 0.159 2274
 2276 3 -23.13 80.81 11.13 0.215 2275
 2277 3 -23.2 80.68 11.06 0.19 2276
 2278 3 -23.34 80.59 11.04 0.187 2277
 2279 3 -23.51 80.53 11 0.15 2278
 2280 3 -23.61 80.45 10.9 0.162 2279
 2281 3 -23.74 80.31 10.71 0.162 2280
 2282 3 -23.93 80.23 10.52 0.158 2281
 2283 3 -24.09 80.2 10.42 0.189 2282
 2284 3 -24.18 80.17 10.32 0.161 2283
 2285 3 -24.31 80.11 10.25 0.143 2284
 2286 3 -24.38 79.97 10.27 0.194 2285
 2287 3 -24.51 79.89 10.21 0.214 2286
 2288 3 -24.68 79.89 10.15 0.225 2287
 2289 3 -24.88 79.81 10.18 0.187 2288
 2290 3 -25.02 79.84 10.22 0.143 2289
 2291 3 -25.11 79.92 10.27 0.129 2290
 2292 3 -25.26 80.01 10.31 0.138 2291
 2293 3 -25.38 80.15 10.37 0.115 2292
 2294 3 -25.47 80.26 10.34 0.14 2293
 2295 3 -25.65 80.23 10.3 0.129 2294
 2296 3 -25.81 80.26 10.29 0.149 2295
 2297 3 -25.93 80.22 10.31 0.177 2296
 2298 3 -26.11 80.18 10.35 0.195 2297
 2299 3 -26.24 80.23 10.34 0.219 2298
 2300 3 -26.36 80.22 10.32 0.279 2299
 2301 3 -26.47 80.2 10.37 0.362 2300
 2302 3 -26.49 79.92 10.24 0.387 2301
 2303 3 -26.52 79.76 10.16 0.388 2302
 2304 3 -26.61 79.7 10.1 0.461 2303
 2305 3 -26.93 79.81 10.18 0.413 2304
 2306 3 -27.13 79.87 10.23 0.424 2305
 2307 3 -27.22 79.92 10.17 0.53 2306
 2308 3 -27.36 79.7 10.18 0.585 2307
 2309 3 -27.54 79.45 10.18 0.451 2308
 2310 3 -27.83 79.47 10.15 0.413 2309
 2311 3 -27.93 79.36 10.05 0.465 2310
 2312 3 -28.02 79.31 9.96 0.485 2311
 2313 3 -28.2 79.39 9.88 0.48 2312
 2314 3 -28.4 79.4 9.97 0.53 2313
 2315 3 -28.49 79.31 10.33 0.103 2314
 2316 3 -28.49 79.48 10.39 0.104 2315
 2317 3 -28.56 79.59 10.44 0.000125 2316
 2318 3 -28.47 79.34 9.84 0.575 2314
 2319 3 -28.61 79.37 9.73 0.547 2318
 2320 3 -28.74 79.34 9.67 0.488 2319
 2321 3 -28.79 79.26 9.56 0.518 2320
 2322 3 -28.7 78.84 9.31 0.411 2321
 2323 3 -28.72 78.73 9.17 0.454 2322
 2324 3 -28.58 78.12 8.89 0.451 2323
 2325 3 -28.51 78.01 8.76 0.447 2324
 2326 3 -28.2 77.95 8.26 0.212 2325
 2327 3 -28.2 77.78 8.14 0.236 2326
 2328 3 -28.18 77.67 8 0.212 2327
 2329 3 -28.27 77.48 7.85 0.238 2328
 2330 3 -28.26 77.36 7.76 0.248 2329
 2331 3 -28.27 77.2 7.72 0.294 2330
 2332 3 -28.31 77.06 7.67 0.314 2331
 2333 3 -28.34 76.97 7.55 0.34 2332
 2334 3 -28.54 76.95 7.36 0.305 2333
 2335 3 -28.56 76.81 7.32 0.397 2334
 2336 3 -28.68 76.73 7.34 0.47 2335
 2337 3 -28.65 76.65 7.22 0.538 2336
 2338 3 -28.56 76.56 6.97 0.458 2337
 2339 3 -28.63 76.45 6.86 0.414 2338
 2340 3 -28.74 76.36 6.76 0.361 2339
 2341 3 -28.81 76.18 6.68 0.334 2340
 2342 3 -28.77 76.04 6.52 0.35 2341
 2343 3 -28.77 76.01 6.42 0.316 2342
 2344 3 -28.72 75.9 6.4 0.279 2343
 2345 3 -28.49 75.82 6.35 0.206 2344
 2346 3 -28.36 75.79 6.34 0.133 2345
 2347 3 -27.88 76.73 7.67 0.101 2333
 2348 3 -27.9 76.59 7.73 0.104 2347
 2349 3 -27.93 76.53 7.84 0.000125 2348
 2350 3 -29.08 79.51 9.28 0.139 2323
 2351 3 -26.11 79.39 9.82 0.19 2304
 2352 3 -26.2 79.53 9.72 0.193 2351
 2353 3 -26.26 79.67 9.59 0.000125 2352
 2354 3 -18.7 82.07 11.74 0.182 2247
 2355 3 -18.54 81.92 11.74 0.063 2354
 2356 3 -18.01 81.31 10.88 0.183 2246
 2357 3 -17.83 81.11 10.85 0.163 2356
 2358 3 -17.77 80.92 10.79 0.161 2357
 2359 3 -17.79 80.73 10.6 0.15 2358
 2360 3 -17.74 80.53 10.54 0.118 2359
 2361 3 -17.7 80.34 10.55 0.108 2360
 2362 3 -17.67 80.17 10.49 0.147 2361
 2363 3 -17.7 80.07 10.42 0.213 2362
 2364 3 -17.79 80.03 10.15 0.143 2363
 2365 3 -17.65 79.95 9.96 0.122 2364
 2366 3 -17.56 79.92 9.88 0.179 2365
 2367 3 -17.42 79.92 9.91 0.196 2366
 2368 3 -17.22 80.03 10.22 0.096 2367
 2369 3 -17.18 80.04 10.33 0.043 2368
 2370 3 -16.56 84.03 9.85 0.168 966
 2371 3 -16.49 84.2 9.9 0.198 2370
 2372 3 -16.52 84.4 9.81 0.206 2371
 2373 3 -16.47 84.51 9.8 0.212 2372
 2374 3 -16.59 84.65 9.82 0.189 2373
 2375 3 -16.59 84.79 9.88 0.164 2374
 2376 3 -16.65 84.97 9.98 0.164 2375
 2377 3 -16.7 85.09 10.06 0.173 2376
 2378 3 -16.72 85.2 10.14 0.164 2377
 2379 3 -16.74 85.34 10.25 0.144 2378
 2380 3 -16.77 85.48 10.27 0.193 2379
 2381 3 -16.83 85.62 10.33 0.181 2380
 2382 3 -16.79 85.76 10.4 0.194 2381
 2383 3 -16.77 85.92 10.51 0.166 2382
 2384 3 -16.77 86.06 10.62 0.162 2383
 2385 3 -16.76 86.18 10.67 0.16 2384
 2386 3 -16.67 86.28 10.8 0.174 2385
 2387 3 -16.79 86.37 10.96 0.185 2386
 2388 3 -16.77 86.47 11.02 0.196 2387
 2389 3 -16.77 86.53 11.12 0.169 2388
 2390 3 -16.68 86.68 11.22 0.123 2389
 2391 3 -16.63 86.82 11.29 0.151 2390
 2392 3 -16.74 87.01 11.39 0.232 2391
 2393 3 -16.88 87.17 11.4 0.245 2392
 2394 3 -17.04 87.31 11.52 0.227 2393
 2395 3 -17.09 87.5 11.58 0.176 2394
 2396 3 -17.17 87.67 11.66 0.22 2395
 2397 3 -17.22 87.81 11.64 0.26 2396
 2398 3 -17.27 88.04 11.74 0.218 2397
 2399 3 -17.38 88.25 11.8 0.206 2398
 2400 3 -17.47 88.42 11.82 0.219 2399
 2401 3 -17.52 88.57 11.98 0.199 2400
 2402 3 -17.56 88.73 12.12 0.203 2401
 2403 3 -17.54 88.87 12.31 0.243 2402
 2404 3 -17.58 88.95 12.5 0.249 2403
 2405 3 -17.61 88.97 12.68 0.231 2404
 2406 3 -17.59 88.98 12.92 0.176 2405
 2407 3 -17.58 89.09 13.07 0.164 2406
 2408 3 -17.58 89.18 13.23 0.164 2407
 2409 3 -17.61 89.2 13.38 0.152 2408
 2410 3 -17.68 89.18 13.5 0.18 2409
 2411 3 -17.77 89.29 13.62 0.172 2410
 2412 3 -18.02 89.36 13.72 0.164 2411
 2413 3 -18.22 89.47 13.73 0.164 2412
 2414 3 -18.33 89.56 13.74 0.175 2413
 2415 3 -18.45 89.67 13.84 0.188 2414
 2416 3 -18.47 89.76 14.01 0.161 2415
 2417 3 -18.56 89.89 14.15 0.193 2416
 2418 3 -18.65 89.98 14.26 0.192 2417
 2419 3 -18.83 90.01 14.32 0.189 2418
 2420 3 -19.04 90.09 14.38 0.21 2419
 2421 3 -19.15 90.12 14.48 0.193 2420
 2422 3 -19.24 90.06 14.65 0.161 2421
 2423 3 -19.36 90.09 14.72 0.152 2422
 2424 3 -19.54 90.11 14.81 0.146 2423
 2425 3 -19.67 90.12 14.9 0.182 2424
 2426 3 -19.72 90.15 15.04 0.2 2425
 2427 3 -19.77 90.23 15.18 0.231 2426
 2428 3 -19.86 90.31 15.39 0.187 2427
 2429 3 -19.83 90.32 15.52 0.182 2428
 2430 3 -19.81 90.2 15.64 0.26 2429
 2431 3 -19.77 90.11 15.73 0.308 2430
 2432 3 -19.74 89.95 15.77 0.365 2431
 2433 3 -19.72 89.9 15.93 0.384 2432
 2434 3 -19.63 89.84 16.06 0.393 2433
 2435 3 -19.77 89.67 16.2 0.359 2434
 2436 3 -19.93 89.43 16.27 0.109 2435
 2437 3 -20.02 89.26 16.22 0.1 2436
 2438 3 -20.02 89.14 16.18 0.099 2437
 2439 3 -19.97 89.01 16.27 0.114 2438
 2440 3 -19.93 88.92 16.34 0.133 2439
 2441 3 -19.9 88.81 16.36 0.137 2440
 2442 3 -20.04 88.57 16.34 0.117 2441
 2443 3 -20.15 88.48 16.36 0.115 2442
 2444 3 -20.26 88.34 16.4 0.151 2443
 2445 3 -20.36 88.2 16.38 0.169 2444
 2446 3 -20.36 88.06 16.38 0.111 2445
 2447 3 -20.4 87.98 16.47 0.04 2446
 2448 3 -20.47 87.95 16.61 0.027 2447
 2449 3 -20.61 87.87 16.66 0.127 2448
 2450 3 -20.68 87.7 16.72 0.184 2449
 2451 3 -20.68 87.51 16.82 0.151 2450
 2452 3 -20.58 87.28 16.79 0.091 2451
 2453 3 -20.58 87.12 16.82 0.154 2452
 2454 3 -20.63 87.03 16.91 0.1 2453
 2455 3 -19.59 89.84 16.34 0.383 2435
 2456 3 -19.56 89.93 16.56 0.378 2455
 2457 3 -19.48 89.95 16.66 0.432 2456
 2458 3 -19.37 89.95 16.81 0.44 2457
 2459 3 -19.3 89.9 16.91 0.512 2458
 2460 3 -19.21 89.62 17 0.446 2459
 2461 3 -19.28 89.76 17.22 0.431 2460
 2462 3 -19.14 89.72 17.34 0.508 2461
 2463 3 -19.02 89.37 17.06 0.082 2462
 2464 3 -19.21 89.92 17.56 0.397 2462
 2465 3 -18.71 89.39 17.45 0.232 2464
 2466 3 -18.53 89.23 17.43 0.162 2465
 2467 3 -18.57 89.12 17.49 0.258 2466
 2468 3 -18.5 89.09 17.56 0.306 2467
 2469 3 -18.46 89.28 18.04 0.096 2468
 2470 3 -18.48 89.32 18.2 0.109 2469
 2471 3 -18.71 89.43 18.34 0.077 2470
 2472 3 -18.73 89.45 18.52 0.146 2471
 2473 3 -18.73 89.45 18.7 0.146 2472
 2474 3 -18.78 89.45 18.88 0.142 2473
 2475 3 -18.77 89.68 18.93 0.094 2474
 2476 3 -18.58 88.9 17.4 0.138 2468
 2477 3 -18.27 89.09 17.72 0.119 2476
 2478 3 -18.18 88.92 17.81 0.169 2477
 2479 3 -18.03 88.65 17.9 0.151 2478
 2480 3 -17.89 88.53 17.93 0.2 2479
 2481 3 -17.74 88.37 17.99 0.173 2480
 2482 3 -17.61 88.28 18.04 0.173 2481
 2483 3 -17.56 88.17 18.16 0.162 2482
 2484 3 -17.47 88.12 18.25 0.151 2483
 2485 3 -17.32 88.09 18.32 0.143 2484
 2486 3 -17.15 88 18.32 0.119 2485
 2487 3 -17.08 87.93 18.29 0.156 2486
 2488 3 -17.02 87.84 18.32 0.202 2487
 2489 3 -16.99 87.76 18.45 0.213 2488
 2490 3 -16.81 87.64 18.31 0.174 2489
 2491 3 -16.72 87.47 18.2 0.187 2490
 2492 3 -16.59 87.39 18.15 0.173 2491
 2493 3 -16.47 87.23 17.97 0.167 2492
 2494 3 -16.38 87.09 17.93 0.232 2493
 2495 3 -16.31 87.03 17.86 0.341 2494
 2496 3 -16.18 86.93 17.91 0.389 2495
 2497 3 -16.06 86.81 17.99 0.452 2496
 2498 3 -15.92 86.76 18.11 0.49 2497
 2499 3 -15.84 86.67 18.15 0.522 2498
 2500 3 -15.75 86.48 18.11 0.486 2499
 2501 3 -15.62 86.51 18.16 0.44 2500
 2502 3 -15.4 87.07 18.59 0.201 2501
 2503 3 -15.28 87.06 18.79 0.211 2502
 2504 3 -15.16 87.01 18.88 0.237 2503
 2505 3 -15.16 86.98 18.99 0.295 2504
 2506 3 -15.14 86.99 19.11 0.39 2505
 2507 3 -15.11 87.04 19.24 0.452 2506
 2508 3 -15.11 87.07 19.4 0.488 2507
 2509 3 -15.21 87.71 19.41 0.144 2508
 2510 3 -15.21 87.85 19.52 0.107 2509
 2511 3 -15.09 86.96 19.54 0.499 2508
 2512 3 -14.66 87.48 19.63 0.099 2511
 2513 3 -14.98 86.87 19.54 0.419 2511
 2514 3 -14.45 87.01 19.27 0.105 2513
 2515 3 -14.34 86.96 19.36 0.164 2514
 2516 3 -14.19 86.98 19.38 0.241 2515
 2517 3 -14.18 87.24 19.54 0.167 2516
 2518 3 -14.1 87.29 19.61 0.186 2517
 2519 3 -13.98 87.29 19.75 0.188 2518
 2520 3 -13.82 87.3 19.88 0.137 2519
 2521 3 -13.6 87.23 20.04 0.18 2520
 2522 3 -13.45 87.08 20.13 0.116 2521
 2523 3 -13.34 86.99 20.22 0.131 2522
 2524 3 -13.27 86.88 20.22 0.171 2523
 2525 3 -13.25 86.77 20.27 0.197 2524
 2526 3 -13.27 86.57 20.4 0.194 2525
 2527 3 -13.19 86.43 20.38 0.253 2526
 2528 3 -13.1 86.3 20.49 0.292 2527
 2529 3 -13.03 86.19 20.66 0.303 2528
 2530 3 -12.86 86.04 20.63 0.322 2529
 2531 3 -12.78 85.96 20.7 0.369 2530
 2532 3 -12.84 85.74 21.02 0.272 2531
 2533 3 -13.16 85.57 20.91 0.105 2532
 2534 3 -13.11 85.48 21.06 0.142 2533
 2535 3 -13.18 85.51 21.16 0.182 2534
 2536 3 -13.28 85.51 21.25 0.171 2535
 2537 3 -13.5 85.48 21.27 0.165 2536
 2538 3 -13.68 85.43 21.11 0.172 2537
 2539 3 -13.79 85.33 20.97 0.101 2538
 2540 3 -13.87 85.24 20.86 0.128 2539
 2541 3 -14.05 85.32 20.84 0.12 2540
 2542 3 -14.11 85.41 20.84 0.222 2541
 2543 3 -14.2 85.41 20.77 0.235 2542
 2544 3 -14.53 85.29 20.81 0.111 2543
 2545 3 -14.71 85.29 20.86 0.143 2544
 2546 3 -14.9 85.29 20.93 0.134 2545
 2547 3 -15.01 85.21 20.9 0.095 2546
 2548 3 -15.07 85.08 20.82 0.123 2547
 2549 3 -15.17 84.98 20.75 0.13 2548
 2550 3 -15.08 84.77 20.7 0.137 2549
 2551 3 -15.25 84.68 20.81 0.085 2550
 2552 3 -15.41 84.68 20.84 0.107 2551
 2553 3 -15.51 84.74 20.88 0.000125 2552
 2554 3 -14.94 84.74 20.72 0.108 2550
 2555 3 -14.89 84.68 20.79 0.066 2554
 2556 3 -13.36 85.43 21.49 0.088 2537
 2557 3 -13.36 85.48 21.59 0.113 2556
 2558 3 -13.37 85.49 21.72 0.162 2557
 2559 3 -13.35 85.6 21.84 0.206 2558
 2560 3 -13.38 85.73 21.95 0.178 2559
 2561 3 -13.28 85.88 22.15 0.102 2560
 2562 3 -13.42 85.96 22.22 0.067 2561
 2563 3 -13.32 85.85 22.29 0.087 2562
 2564 3 -13.2 85.74 22.31 0.172 2563
 2565 3 -13.17 85.66 22.4 0.157 2564
 2566 3 -12.74 85.6 21.02 0.252 2532
 2567 3 -12.67 85.3 20.72 0.139 2566
 2568 3 -12.6 85.13 20.7 0.155 2567
 2569 3 -12.51 84.96 20.66 0.167 2568
 2570 3 -12.44 84.79 20.68 0.17 2569
 2571 3 -12.26 84.57 20.66 0.148 2570
 2572 3 -12.19 84.43 20.54 0.198 2571
 2573 3 -12.12 84.37 20.41 0.212 2572
 2574 3 -12.06 84.24 20.31 0.217 2573
 2575 3 -12.06 84.1 20.18 0.151 2574
 2576 3 -11.89 83.99 20.22 0.122 2575
 2577 3 -11.77 83.93 20.29 0.153 2576
 2578 3 -11.64 83.77 20.31 0.192 2577
 2579 3 -11.54 83.66 20.29 0.208 2578
 2580 3 -11.42 83.51 20.25 0.221 2579
 2581 3 -11.26 83.35 20.27 0.204 2580
 2582 3 -11.08 83.21 20.27 0.124 2581
 2583 3 -10.91 83.16 20.18 0.148 2582
 2584 3 -10.84 83.02 20.22 0.164 2583
 2585 3 -10.76 82.83 20.22 0.2 2584
 2586 3 -10.67 82.63 20.29 0.214 2585
 2587 3 -10.61 82.55 20.31 0.243 2586
 2588 3 -10.54 82.44 20.32 0.324 2587
 2589 3 -10.51 82.27 20.34 0.384 2588
 2590 3 -10.47 82.13 20.4 0.399 2589
 2591 3 -10.37 82.02 20.47 0.432 2590
 2592 3 -10.34 81.85 20.47 0.422 2591
 2593 3 -10.44 81.66 20.5 0.372 2592
 2594 3 -10.34 81.49 20.5 0.335 2593
 2595 3 -10.26 81.29 20.45 0.33 2594
 2596 3 -10.12 81.16 20.36 0.368 2595
 2597 3 -10.01 81.01 20.29 0.507 2596
 2598 3 -9.56 80.94 20.13 0.36 2597
 2599 3 -9.41 80.82 20.2 0.337 2598
 2600 3 -9.25 80.76 20.22 0.351 2599
 2601 3 -9.15 80.71 20.07 0.343 2600
 2602 3 -9 80.71 20 0.296 2601
 2603 3 -8.87 80.71 19.93 0.203 2602
 2604 3 -9.57 80.52 20.41 0.112 2599
 2605 3 -9.76 80.57 20.52 0.000125 2604
 2606 3 -12.85 85.79 20.13 0.159 2531
 2607 3 -12.7 85.77 20.06 0.141 2606
 2608 3 -12.43 85.85 20.06 0.064 2607
 2609 3 -13.7 87.46 19.72 0.094 2520
 2610 3 -13.6 87.54 19.7 0.026 2609
 2611 3 -14.98 86.85 19.7 0.273 2513
 2612 3 -15.02 86.73 19.68 0.147 2611
 2613 3 -15.7 86.22 17.99 0.384 2501
 2614 3 -15.56 86.14 18.09 0.368 2613
 2615 3 -15.69 85.78 18 0.268 2614
 2616 3 -15.82 85.57 18.13 0.342 2615
 2617 3 -15.85 85.51 18.22 0.379 2616
 2618 3 -15.75 85.37 18.22 0.439 2617
 2619 3 -15.52 85.18 18.09 0.357 2618
 2620 3 -15.45 85.01 18.04 0.379 2619
 2621 3 -15.43 84.87 18.09 0.395 2620
 2622 3 -15.42 84.72 18.09 0.39 2621
 2623 3 -15.33 84.56 17.59 0.14 2622
 2624 3 -15.31 84.42 17.52 0.094 2623
 2625 3 -15.31 84.26 17.36 0.125 2624
 2626 3 -15.25 84.12 17.29 0.135 2625
 2627 3 -15.14 83.98 17.13 0.133 2626
 2628 3 -15.12 83.87 17.09 0.159 2627
 2629 3 -15.1 83.7 16.97 0.168 2628
 2630 3 -14.92 83.59 16.86 0.000125 2629
 2631 3 -15.33 84.59 18.2 0.366 2622
 2632 3 -15.25 84.4 18.24 0.321 2631
 2633 3 -15.32 84.25 18.24 0.317 2632
 2634 3 -14.98 84.01 18.34 0.179 2633
 2635 3 -14.87 83.73 18.38 0.157 2634
 2636 3 -14.78 83.59 18.43 0.171 2635
 2637 3 -14.73 83.33 18.52 0.15 2636
 2638 3 -14.59 83.13 18.59 0.132 2637
 2639 3 -14.36 83.01 18.52 0.204 2638
 2640 3 -14.28 82.85 18.47 0.245 2639
 2641 3 -14.22 82.68 18.45 0.219 2640
 2642 3 -14.1 82.43 18.5 0.204 2641
 2643 3 -14.04 82.23 18.5 0.2 2642
 2644 3 -13.93 82.04 18.47 0.228 2643
 2645 3 -13.84 81.85 18.5 0.191 2644
 2646 3 -13.7 81.68 18.49 0.203 2645
 2647 3 -13.59 81.46 18.54 0.18 2646
 2648 3 -13.53 81.23 18.59 0.17 2647
 2649 3 -13.44 81.02 18.66 0.148 2648
 2650 3 -13.39 80.88 18.72 0.167 2649
 2651 3 -13.4 80.76 18.79 0.228 2650
 2652 3 -13.34 80.71 18.9 0.319 2651
 2653 3 -13.32 80.68 19.06 0.534 2652
 2654 3 -13.33 80.74 19.18 0.619 2653
 2655 3 -13.2 80.82 19.38 0.649 2654
 2656 3 -12.98 80.65 19.4 0.632 2655
 2657 3 -12.7 80.37 19.25 0.433 2656
 2658 3 -12.42 80.24 19.07 0.269 2657
 2659 3 -12.34 80.35 19.06 0.309 2658
 2660 3 -12.32 80.02 19.29 0.075 2659
 2661 3 -12.26 79.88 19.29 0.103 2660
 2662 3 -16.08 85.42 18.68 0.2 2618
 2663 3 -16.15 85.18 18.79 0.131 2662
 2664 3 -16.02 85.11 18.79 0.000125 2663
 2665 3 -16.08 86 17.74 0.111 2613
 2666 3 -16.15 85.92 17.7 0.116 2665
 2667 3 -16.24 85.82 17.61 0.106 2666
 2668 3 -16.31 85.73 17.56 0.128 2667
 2669 3 -16.36 85.72 17.41 0.117 2668
 2670 3 -16.38 85.68 17.31 0.113 2669
 2671 3 -16.49 85.61 17.29 0.079 2670
 2672 3 -16.58 85.73 17.13 0.055 2671
 2673 3 -16.67 85.79 17.07 0.068 2672
 2674 3 -17.3 87.81 18.75 0.124 2489
 2675 3 -17.43 87.9 18.88 0.087 2674
 2676 3 -17.55 88.11 19.04 0.094 2675
 2677 3 -17.59 88.17 19.16 0.109 2676
 2678 3 -17.6 88.26 19.24 0.139 2677
 2679 3 -17.64 88.29 19.34 0.155 2678
 2680 3 -17.68 88.37 19.43 0.115 2679
 2681 3 -17.71 88.48 19.57 0.107 2680
 2682 3 -17.82 88.67 19.59 0.043 2681
 2683 3 -17.84 88.76 19.65 0.059 2682
 2684 3 -18.61 88.7 17.29 0.152 2476
 2685 3 -18.58 88.54 17.29 0.199 2684
 2686 3 -18.54 88.25 17.32 0.183 2685
 2687 3 -18.52 88.09 17.43 0.148 2686
 2688 3 -18.56 87.92 17.45 0.122 2687
 2689 3 -18.59 87.78 17.45 0.144 2688
 2690 3 -18.58 87.62 17.4 0.171 2689
 2691 3 -18.65 87.51 17.36 0.23 2690
 2692 3 -18.74 87.4 17.34 0.263 2691
 2693 3 -18.88 87.26 17.27 0.232 2692
 2694 3 -18.86 87.04 17.22 0.166 2693
 2695 3 -18.9 86.87 17.16 0.126 2694
 2696 3 -18.9 86.67 17.09 0.171 2695
 2697 3 -18.88 86.51 17.11 0.135 2696
 2698 3 -18.84 86.31 17.11 0.156 2697
 2699 3 -18.83 86.12 17.06 0.171 2698
 2700 3 -18.81 85.97 16.93 0.161 2699
 2701 3 -18.76 85.84 16.86 0.136 2700
 2702 3 -18.79 85.62 16.86 0.144 2701
 2703 3 -18.79 85.43 16.95 0.16 2702
 2704 3 -18.77 85.23 16.99 0.173 2703
 2705 3 -18.74 85.11 17.02 0.152 2704
 2706 3 -18.61 84.98 16.88 0.152 2705
 2707 3 -18.54 84.87 16.82 0.202 2706
 2708 3 -18.54 84.67 16.82 0.201 2707
 2709 3 -18.54 84.48 16.77 0.209 2708
 2710 3 -18.54 84.37 16.65 0.182 2709
 2711 3 -18.52 84.2 16.52 0.163 2710
 2712 3 -18.54 84.03 16.45 0.112 2711
 2713 3 -18.63 83.84 16.47 0.141 2712
 2714 3 -18.65 83.65 16.45 0.143 2713
 2715 3 -18.68 83.48 16.38 0.15 2714
 2716 3 -18.7 83.37 16.34 0.15 2715
 2717 3 -18.76 83.26 16.36 0.158 2716
 2718 3 -18.72 83.09 16.31 0.187 2717
 2719 3 -18.67 82.84 16.27 0.153 2718
 2720 3 -18.67 82.68 16.31 0.17 2719
 2721 3 -18.7 82.56 16.25 0.192 2720
 2722 3 -18.77 82.34 16.13 0.176 2721
 2723 3 -18.77 82.17 16.06 0.127 2722
 2724 3 -18.81 82.06 15.97 0.179 2723
 2725 3 -18.77 81.87 15.97 0.193 2724
 2726 3 -18.72 81.7 15.97 0.169 2725
 2727 3 -18.76 81.5 15.9 0.138 2726
 2728 3 -18.86 81.39 15.82 0.154 2727
 2729 3 -18.88 81.26 15.71 0.167 2728
 2730 3 -18.81 81.12 15.6 0.172 2729
 2731 3 -18.74 80.92 15.54 0.138 2730
 2732 3 -18.74 80.78 15.42 0.143 2731
 2733 3 -18.74 80.67 15.32 0.176 2732
 2734 3 -18.79 80.61 15.17 0.147 2733
 2735 3 -18.88 80.48 15.05 0.171 2734
 2736 3 -18.9 80.34 14.95 0.158 2735
 2737 3 -18.9 80.18 14.95 0.176 2736
 2738 3 -18.97 80 14.93 0.184 2737
 2739 3 -19.02 79.82 14.85 0.158 2738
 2740 3 -19.04 79.67 14.72 0.135 2739
 2741 3 -19.02 79.56 14.62 0.17 2740
 2742 3 -19.08 79.43 14.57 0.166 2741
 2743 3 -19.06 79.28 14.59 0.209 2742
 2744 3 -19.04 79.15 14.65 0.253 2743
 2745 3 -19.02 78.98 14.6 0.251 2744
 2746 3 -18.97 78.84 14.57 0.232 2745
 2747 3 -18.93 78.7 14.51 0.175 2746
 2748 3 -19.08 78.53 14.42 0.163 2747
 2749 3 -19.06 78.37 14.49 0.237 2748
 2750 3 -19.04 78.23 14.51 0.261 2749
 2751 3 -18.95 78.06 14.57 0.293 2750
 2752 3 -18.84 77.89 14.57 0.306 2751
 2753 3 -18.7 77.76 14.5 0.361 2752
 2754 3 -18.54 77.7 14.5 0.422 2753
 2755 3 -18.36 77.68 14.49 0.516 2754
 2756 3 -18.24 77.65 14.52 0.611 2755
 2757 3 -18.36 77.4 14.45 0.639 2756
 2758 3 -18.51 77.01 14.42 0.548 2757
 2759 3 -18.45 76.87 14.41 0.563 2758
 2760 3 -18.4 76.73 14.4 0.615 2759
 2761 3 -18.4 76.59 14.33 0.6 2760
 2762 3 -18.38 76.45 14.24 0.544 2761
 2763 3 -18.18 76.45 14.12 0.471 2762
 2764 3 -17.83 76.87 13.58 0.145 2763
 2765 3 -17.72 77 13.64 0.104 2764
 2766 3 -17.65 77.11 13.64 0.096 2765
 2767 3 -17.68 77.23 13.6 0.142 2766
 2768 3 -17.72 77.37 13.62 0.09 2767
 2769 3 -18.42 76.09 14.04 0.266 2763
 2770 3 -18.22 75.95 14.04 0.149 2769
 2771 3 -18.06 75.9 14.04 0.122 2770
 2772 3 -19.64 90.45 17.79 0.101 2464
 2773 3 -19.71 90.56 17.86 0.137 2772
 2774 3 -19.8 90.65 17.86 0.128 2773
 2775 3 -19.89 90.95 18.06 0.106 2774
 2776 3 -20 91.11 18.27 0.143 2775
 2777 3 -19.96 91.15 18.41 0.136 2776
 2778 3 -19.96 91.32 18.59 0.073 2777
 2779 3 -19.98 91.31 18.7 0.117 2778
 2780 3 -19.87 91.23 18.79 0.094 2779
 2781 3 -19.85 91.29 18.95 0.126 2780
 2782 3 -19.89 91.26 19.07 0.116 2781
 2783 3 -19.87 91.2 19.22 0.098 2782
 2784 3 -19.8 91.17 19.34 0.136 2783
 2785 3 -19.62 91.11 19.5 0.112 2784
 2786 3 -19.5 91.03 19.63 0.088 2785
 2787 3 -19.5 91.09 19.72 0.104 2786
 2788 3 -19.46 91.22 19.81 0.168 2787
 2789 3 -19.52 91.43 19.82 0.15 2788
 2790 3 -19.59 91.56 20.02 0.144 2789
 2791 3 -19.6 91.67 20.18 0.127 2790
 2792 3 -19.57 90.7 17.13 0.242 2459
 2793 3 -19.66 90.95 16.95 0.074 2792
 2794 3 -19.66 91.03 17.06 0.000125 2793
 2795 3 -14.57 81.48 8.54 0.113 914
 2796 3 -14.58 81.4 8.41 0.137 2795
 2797 3 -14.59 81.29 8.32 0.086 2796
 2798 3 -14.16 81.98 8.96 0.07 913
 2799 3 -14.11 82.11 8.99 0.077 2798
 2800 3 -14.16 82.31 9.07 0.056 2799
 2801 3 -14.18 82.47 9.08 0.139 2800
 2802 3 -14.36 82.56 9.14 0.107 2801
 2803 3 -14.5 82.65 9.21 0.08 2802
 2804 3 -14.51 82.86 9.25 0.053 2803
 2805 3 -14.48 83.12 9.33 0.098 2804
 2806 3 -14.58 83.28 9.34 0.085 2805
 2807 3 -13.99 82.51 9.16 0.108 2801
 2808 3 -13.93 82.42 9.24 0.000125 2807
 2809 3 -10.26 79.54 8.71 0.5 701
 2810 3 -9.74 79.01 8.87 0.216 2809
 2811 3 -9.58 78.93 8.93 0.203 2810
 2812 3 -9.5 78.84 9.04 0.199 2811
 2813 3 -9.44 78.78 9.12 0.228 2812
 2814 3 -9.42 78.78 9.24 0.264 2813
 2815 3 -9.75 79.17 9.41 0.084 2814
 2816 3 -9.23 78.67 9.27 0.184 2814
 2817 3 -9.1 78.53 9.26 0.211 2816
 2818 3 -9.01 78.42 9.34 0.326 2817
 2819 3 -8.91 78.25 9.33 0.38 2818
 2820 3 -8.76 78.12 9.27 0.427 2819
 2821 3 -8.65 77.98 9.21 0.498 2820
 2822 3 -8.64 77.82 9.15 0.565 2821
 2823 3 -7.96 78.42 9.72 0.194 2822
 2824 3 -7.85 78.49 9.84 0.171 2823
 2825 3 -7.72 78.48 9.95 0.168 2824
 2826 3 -7.62 78.32 10.08 0.185 2825
 2827 3 -7.54 78.21 10.14 0.219 2826
 2828 3 -7.52 78.07 10.17 0.224 2827
 2829 3 -7.63 77.94 10.31 0.229 2828
 2830 3 -7.75 77.85 10.41 0.256 2829
 2831 3 -7.76 77.73 10.49 0.273 2830
 2832 3 -7.71 77.58 10.49 0.346 2831
 2833 3 -7.71 77.46 10.58 0.52 2832
 2834 3 -7.67 77.24 10.47 0.518 2833
 2835 3 -7.55 77.05 10.41 0.54 2834
 2836 3 -7.52 76.93 10.39 0.561 2835
 2837 3 -7.42 76.85 10.4 0.527 2836
 2838 3 -7.46 76.74 10.4 0.534 2837
 2839 3 -7.47 76.66 10.52 0.539 2838
 2840 3 -7.37 76.57 10.7 0.56 2839
 2841 3 -7.17 76.6 11.09 0.457 2840
 2842 3 -7.2 76.46 11.1 0.472 2841
 2843 3 -7.26 76.44 11.33 0.477 2842
 2844 3 -7.34 76.41 11.43 0.513 2843
 2845 3 -7.33 76.41 11.57 0.639 2844
 2846 3 -7.24 76.3 11.63 0.588 2845
 2847 3 -6.74 75.93 11.48 0.214 2846
 2848 3 -6.8 75.82 11.41 0.195 2847
 2849 3 -6.92 75.73 11.33 0.121 2848
 2850 3 -6.81 75.57 11.33 0.075 2849
 2851 3 -6.88 75.43 11.35 0.061 2850
 2852 3 -6.92 75.32 11.39 0.099 2851
 2853 3 -6.88 75.21 11.4 0.166 2852
 2854 3 -6.8 75.12 11.34 0.178 2853
 2855 3 -6.68 74.93 11.27 0.148 2854
 2856 3 -6.55 74.76 11.25 0.129 2855
 2857 3 -6.47 74.62 11.29 0.168 2856
 2858 3 -6.39 74.55 11.32 0.138 2857
 2859 3 -7.87 75.96 11.27 0.231 2846
 2860 3 -7.88 75.77 11.24 0.083 2859
 2861 3 -8.98 77.48 9.06 0.492 2822
 2862 3 -9.34 77.34 9.06 0.457 2861
 2863 3 -9.26 77.14 9.04 0.409 2862
 2864 3 -9.26 76.95 9.07 0.294 2863
 2865 3 -9.35 76.82 9.1 0.122 2864
 2866 3 -10.5 79.81 8.87 0.299 2809
 2867 3 -10.75 79.37 9.02 0.139 2866
 2868 3 -10.86 79.39 9.09 0.094 2867
 2869 3 -10.99 79.39 9.09 0.087 2868
 2870 3 -10.54 80.23 8.91 0.127 2866
 2871 3 -10.49 80.4 8.98 0.127 2870
 2872 3 -10.39 80.56 9.08 0.15 2871
 2873 3 -10.34 80.62 9.22 0.167 2872
 2874 3 -10.32 80.78 9.35 0.123 2873
 2875 3 -10.36 80.87 9.48 0.093 2874
 2876 3 -10.41 81 9.54 0.132 2875
 2877 3 -10.42 81.06 9.64 0.172 2876
 2878 3 -10.47 81.12 9.75 0.209 2877
 2879 3 -10.48 81.43 9.63 0.142 2878
 2880 3 -10.48 81.53 9.7 0.162 2879
 2881 3 -10.43 81.65 9.87 0.203 2880
 2882 3 -10.39 81.73 9.99 0.23 2881
 2883 3 -10.59 81.95 10.07 0.115 2882
 2884 3 -10.65 82.12 10.21 0.155 2883
 2885 3 -10.67 82.17 10.32 0.165 2884
 2886 3 -10.7 82.18 10.48 0.166 2885
 2887 3 -10.61 82.14 10.65 0.199 2886
 2888 3 -10.52 82.26 10.83 0.146 2887
 2889 3 -10.44 82.37 11.04 0.14 2888
 2890 3 -10.4 82.45 11.24 0.163 2889
 2891 3 -10.34 82.47 11.38 0.182 2890
 2892 3 -10.34 82.53 11.57 0.173 2891
 2893 3 -10.27 82.59 11.74 0.19 2892
 2894 3 -10.25 82.67 11.95 0.168 2893
 2895 3 -10.26 82.67 12.12 0.189 2894
 2896 3 -10.25 82.7 12.24 0.224 2895
 2897 3 -10.33 82.73 12.35 0.263 2896
 2898 3 -10.72 82.61 12.42 0.145 2897
 2899 3 -10.78 82.61 12.55 0.156 2898
 2900 3 -10.86 82.65 12.72 0.128 2899
 2901 3 -10.92 82.73 12.88 0.107 2900
 2902 3 -11.06 82.81 12.89 0.107 2901
 2903 3 -11.09 82.9 12.99 0.166 2902
 2904 3 -11.09 82.98 13.07 0.083 2903
 2905 3 -10.09 82.78 12.54 0.209 2897
 2906 3 -10.03 82.74 12.67 0.273 2905
 2907 3 -9.99 82.79 12.83 0.34 2906
 2908 3 -9.91 82.74 12.97 0.412 2907
 2909 3 -9.86 82.69 13.09 0.488 2908
 2910 3 -9.79 82.68 13.24 0.489 2909
 2911 3 -9.53 81.99 12.73 0.142 2910
 2912 3 -9.51 81.82 12.64 0.105 2911
 2913 3 -9.39 81.77 12.52 0.084 2912
 2914 3 -9.4 81.68 12.4 0.142 2913
 2915 3 -9.35 81.69 12.25 0.149 2914
 2916 3 -10.02 83.13 13.67 0.223 2910
 2917 3 -10.01 83.19 13.9 0.192 2916
 2918 3 -9.98 83.21 14.05 0.152 2917
 2919 3 -10 83.26 14.24 0.13 2918
 2920 3 -9.99 83.27 14.35 0.201 2919
 2921 3 -9.98 83.29 14.5 0.178 2920
 2922 3 -9.84 83.33 14.77 0.17 2921
 2923 3 -9.86 83.35 14.92 0.162 2922
 2924 3 -9.77 83.44 15.12 0.152 2923
 2925 3 -9.76 83.58 15.3 0.14 2924
 2926 3 -9.76 83.62 15.47 0.155 2925
 2927 3 -9.72 83.66 15.64 0.156 2926
 2928 3 -9.68 83.63 15.77 0.198 2927
 2929 3 -9.72 83.69 15.91 0.208 2928
 2930 3 -9.78 84.02 16 0.144 2929
 2931 3 -9.84 84.19 16.15 0.145 2930
 2932 3 -9.94 84.32 16.27 0.182 2931
 2933 3 -10.03 84.43 16.43 0.164 2932
 2934 3 -10.12 84.58 16.54 0.134 2933
 2935 3 -10.17 84.71 16.63 0.148 2934
 2936 3 -10.17 84.76 16.77 0.168 2935
 2937 3 -10.02 84.82 16.86 0.198 2936
 2938 3 -9.92 84.91 16.91 0.202 2937
 2939 3 -9.76 84.98 16.95 0.163 2938
 2940 3 -9.59 85.1 16.91 0.117 2939
 2941 3 -9.37 85.15 16.81 0.159 2940
 2942 3 -9.26 85.16 16.77 0.245 2941
 2943 3 -9.19 85.24 16.79 0.349 2942
 2944 3 -9.09 85.32 16.9 0.404 2943
 2945 3 -9.09 85.48 16.93 0.435 2944
 2946 3 -9.07 85.58 17.13 0.433 2945
 2947 3 -9.07 85.71 17.13 0.453 2946
 2948 3 -9.39 85.91 17.59 0.256 2947
 2949 3 -9.48 86.07 17.82 0.184 2948
 2950 3 -9.52 86.18 17.95 0.173 2949
 2951 3 -9.64 86.29 18.04 0.17 2950
 2952 3 -9.72 86.46 18.11 0.155 2951
 2953 3 -9.81 86.54 18.18 0.141 2952
 2954 3 -9.84 86.6 18.36 0.097 2953
 2955 3 -9.85 86.71 18.47 0.106 2954
 2956 3 -9.86 86.87 18.54 0.111 2955
 2957 3 -9.92 86.96 18.68 0.091 2956
 2958 3 -10.01 86.96 18.79 0.088 2957
 2959 3 -10.03 87.04 18.91 0.134 2958
 2960 3 -10.15 87.16 19.09 0.092 2959
 2961 3 -10.21 87.29 19.16 0.087 2960
 2962 3 -10.23 87.35 19.31 0.115 2961
 2963 3 -10.41 87.46 19.41 0.076 2962
 2964 3 -10.46 87.49 19.52 0.125 2963
 2965 3 -10.41 87.66 19.65 0.128 2964
 2966 3 -10.4 87.79 19.72 0.138 2965
 2967 3 -10.45 87.83 19.91 0.143 2966
 2968 3 -10.38 87.82 20.02 0.11 2967
 2969 3 -10.36 87.85 20.18 0.104 2968
 2970 3 -10.4 87.83 20.43 0.102 2969
 2971 3 -10.45 87.73 20.54 0.124 2970
 2972 3 -10.5 87.69 20.7 0.106 2971
 2973 3 -10.53 87.77 20.84 0.115 2972
 2974 3 -10.55 87.74 20.95 0.126 2973
 2975 3 -10.41 87.58 21.02 0.104 2974
 2976 3 -10.26 87.6 21 0.089 2975
 2977 3 -10.1 87.6 21 0.076 2976
 2978 3 -9.99 87.55 21.04 0.091 2977
 2979 3 -10.65 87.93 20.86 0.113 2974
 2980 3 -10.7 88.1 20.77 0.099 2979
 2981 3 -10.85 88.18 20.72 0.078 2980
 2982 3 -10.93 88.27 20.84 0.118 2981
 2983 3 -11.04 88.35 20.91 0.14 2982
 2984 3 -11.18 88.43 21.04 0.171 2983
 2985 3 -11.27 88.55 21.04 0.192 2984
 2986 3 -11.53 88.69 21 0.085 2985
 2987 3 -11.68 88.74 21.09 0.117 2986
 2988 3 -11.79 88.85 21.13 0.113 2987
 2989 3 -11.86 88.96 21.22 0.082 2988
 2990 3 -11.94 89.04 21.24 0.108 2989
 2991 3 -12.1 89.16 21.2 0.124 2990
 2992 3 -12.25 89.24 21.18 0.134 2991
 2993 3 -12.42 89.27 21.15 0.063 2992
 2994 3 -12.52 89.33 21.13 0.07 2993
 2995 3 -12.68 89.38 21.11 0.096 2994
 2996 3 -12.78 89.43 21.11 0.132 2995
 2997 3 -12.93 89.48 21.2 0.162 2996
 2998 3 -13.18 89.48 21.29 0.161 2997
 2999 3 -13.36 89.51 21.34 0.049 2998
 3000 3 -8.73 85.73 16.84 0.284 2947
 3001 3 -8.59 85.74 16.84 0.264 3000
 3002 3 -8.75 85.98 16.82 0.227 3001
 3003 3 -10 81.57 10.02 0.104 2882
 3004 3 -9.84 81.64 10.07 0.111 3003
 3005 3 -9.76 81.72 10.08 0.109 3004
 3006 3 -9.6 81.73 9.91 0.108 3005
 3007 3 -9.54 81.65 9.87 0.056 3006
 3008 3 -37.71 41.14 6.47 0.78 324
 3009 3 -37.64 41.04 7.59 0.256 3008
 3010 3 -37.59 41.1 7.76 0.286 3009
 3011 3 -37.53 41.17 7.85 0.344 3010
 3012 3 -37.18 41.57 7.52 0.155 3011
 3013 3 -36.95 41.68 7.43 0.127 3012
 3014 3 -36.9 41.79 7.52 0.177 3013
 3015 3 -36.96 41.89 7.71 0.163 3014
 3016 3 -37.07 41.93 7.85 0.125 3015
 3017 3 -37.17 42.07 7.93 0.125 3016
 3018 3 -37.24 42.11 8.05 0.201 3017
 3019 3 -36.93 42 8.01 0.085 3018
 3020 3 -37.39 42.14 8.14 0.19 3018
 3021 3 -37.6 42.1 8.25 0.125 3020
 3022 3 -37.75 42.04 8.21 0.097 3021
 3023 3 -37.96 42.19 8.12 0.126 3022
 3024 3 -38.11 42.29 8.23 0.097 3023
 3025 3 -38.17 42.39 8.37 0.114 3024
 3026 3 -38.21 42.53 8.49 0.131 3025
 3027 3 -38.28 42.69 8.54 0.104 3026
 3028 3 -38.34 42.89 8.55 0.099 3027
 3029 3 -38.39 43.01 8.53 0.103 3028
 3030 3 -38.49 43.14 8.57 0.134 3029
 3031 3 -38.59 43.11 8.59 0.192 3030
 3032 3 -38.56 43.25 8.81 0.095 3031
 3033 3 -38.64 43.25 8.91 0.082 3032
 3034 3 -38.71 43.26 9.06 0.116 3033
 3035 3 -38.72 43.22 9.21 0.15 3034
 3036 3 -38.82 43.22 9.25 0.141 3035
 3037 3 -38.85 43.39 9.41 0.09 3036
 3038 3 -38.96 43.5 9.5 0.113 3037
 3039 3 -38.98 43.62 9.63 0.132 3038
 3040 3 -39.12 43.82 9.63 0.076 3039
 3041 3 -39.29 43.94 9.67 0.098 3040
 3042 3 -39.48 44.06 9.76 0.115 3041
 3043 3 -39.66 44.11 9.88 0.088 3042
 3044 3 -39.76 44.14 10.03 0.113 3043
 3045 3 -39.75 44.29 10.14 0.108 3044
 3046 3 -39.79 44.43 10.19 0.112 3045
 3047 3 -39.98 44.61 10.17 0.061 3046
 3048 3 -40.11 44.68 10.14 0.08 3047
 3049 3 -40.19 44.79 10.14 0.088 3048
 3050 3 -40.29 44.89 10.26 0.09 3049
 3051 3 -40.33 44.97 10.33 0.121 3050
 3052 3 -40.32 45.04 10.48 0.116 3051
 3053 3 -40.4 45.04 10.61 0.116 3052
 3054 3 -40.5 45 10.72 0.1 3053
 3055 3 -39.58 44.61 10.29 0.074 3046
 3056 3 -39.47 44.64 10.29 0.165 3055
 3057 3 -39.26 44.64 10.39 0.131 3056
 3058 3 -39.14 44.67 10.39 0.105 3057
 3059 3 -39.03 44.65 10.34 0.000125 3058
 3060 3 -37.67 40.89 8.24 0.188 3011
 3061 3 -37.67 40.82 8.45 0.186 3060
 3062 3 -37.59 40.78 8.58 0.177 3061
 3063 3 -37.56 40.68 8.79 0.221 3062
 3064 3 -37.46 40.57 8.94 0.201 3063
 3065 3 -37.34 40.57 9.05 0.178 3064
 3066 3 -37.28 40.5 9.24 0.15 3065
 3067 3 -37.2 40.44 9.39 0.169 3066
 3068 3 -37.14 40.44 9.49 0.193 3067
 3069 3 -37.11 40.43 9.62 0.186 3068
 3070 3 -37.04 40.43 9.78 0.184 3069
 3071 3 -36.97 40.43 9.97 0.167 3070
 3072 3 -36.89 40.46 10.14 0.163 3071
 3073 3 -36.81 40.42 10.26 0.18 3072
 3074 3 -36.72 40.39 10.46 0.189 3073
 3075 3 -36.75 40.37 10.59 0.181 3074
 3076 3 -36.71 40.25 10.78 0.183 3075
 3077 3 -36.59 40.11 10.96 0.175 3076
 3078 3 -36.57 40.11 11.13 0.196 3077
 3079 3 -36.49 40.04 11.31 0.215 3078
 3080 3 -36.39 40.03 11.47 0.236 3079
 3081 3 -36.42 40 11.61 0.256 3080
 3082 3 -36.17 40.14 11.83 0.214 3081
 3083 3 -36.04 40.18 11.98 0.187 3082
 3084 3 -36 40.25 12.11 0.199 3083
 3085 3 -35.95 40.25 12.29 0.201 3084
 3086 3 -35.85 40.15 12.4 0.189 3085
 3087 3 -35.82 40.14 12.53 0.175 3086
 3088 3 -35.8 40.22 12.69 0.169 3087
 3089 3 -35.73 40.24 12.81 0.191 3088
 3090 3 -35.69 40.26 12.98 0.186 3089
 3091 3 -35.58 40.26 13.19 0.18 3090
 3092 3 -35.6 40.36 13.22 0.188 3091
 3093 3 -35.66 40.4 13.31 0.222 3092
 3094 3 -35.39 40.51 13.34 0.241 3093
 3095 3 -35.29 40.54 13.41 0.287 3094
 3096 3 -35.12 40.11 13.48 0.165 3095
 3097 3 -35.04 39.93 13.47 0.176 3096
 3098 3 -34.98 39.67 13.44 0.15 3097
 3099 3 -34.91 39.5 13.37 0.121 3098
 3100 3 -34.86 39.29 13.37 0.136 3099
 3101 3 -34.85 39.18 13.39 0.16 3100
 3102 3 -35.33 40.87 13.44 0.204 3101
 3103 3 -35.32 41.07 13.44 0.205 3102
 3104 3 -35.37 41.22 13.39 0.195 3103
 3105 3 -35.33 41.42 13.44 0.179 3104
 3106 3 -35.26 41.57 13.49 0.149 3105
 3107 3 -35.22 41.71 13.51 0.174 3106
 3108 3 -35.28 41.82 13.54 0.194 3107
 3109 3 -35.23 41.94 13.56 0.186 3108
 3110 3 -35.12 42.11 13.63 0.207 3109
 3111 3 -35.1 42.18 13.73 0.269 3110
 3112 3 -35.04 42.29 13.75 0.283 3111
 3113 3 -34.98 42.47 13.73 0.275 3112
 3114 3 -34.96 42.79 13.65 0.239 3113
 3115 3 -34.96 42.89 13.76 0.281 3114
 3116 3 -34.91 43.06 13.87 0.355 3115
 3117 3 -34.83 43.14 13.94 0.362 3116
 3118 3 -34.76 43.22 13.98 0.395 3117
 3119 3 -34.78 43.32 14.05 0.453 3118
 3120 3 -34.76 43.44 14.03 0.457 3119
 3121 3 -35.07 43.85 14 0.144 3120
 3122 3 -34.98 43.93 13.98 0.122 3121
 3123 3 -35.04 44.01 14.01 0.164 3122
 3124 3 -35.14 44.04 14.16 0.161 3123
 3125 3 -35.26 44.03 14.23 0.146 3124
 3126 3 -35.32 44 14.39 0.116 3125
 3127 3 -35.22 43.97 14.55 0.138 3126
 3128 3 -35.19 43.97 14.69 0.164 3127
 3129 3 -35.15 43.94 14.81 0.193 3128
 3130 3 -35.18 43.9 14.91 0.3 3129
 3131 3 -35.11 44.64 15.21 0.159 3130
 3132 3 -34.91 44.79 15.34 0.087 3131
 3133 3 -34.79 44.89 15.4 0.077 3132
 3134 3 -34.72 45.01 15.47 0.093 3133
 3135 3 -34.65 45.17 15.53 0.057 3134
 3136 3 -34.57 45.25 15.59 0.095 3135
 3137 3 -34.65 45.36 15.73 0.121 3136
 3138 3 -34.73 45.43 15.89 0.077 3137
 3139 3 -34.68 45.54 15.99 0.098 3138
 3140 3 -34.62 45.68 16.03 0.097 3139
 3141 3 -34.55 45.72 16.12 0.098 3140
 3142 3 -35.14 43.68 15.06 0.161 3130
 3143 3 -35.08 43.65 15.16 0.149 3142
 3144 3 -35.05 43.6 15.31 0.115 3143
 3145 3 -35.05 43.51 15.48 0.169 3144
 3146 3 -35.11 43.37 15.58 0.182 3145
 3147 3 -35.07 43.28 15.76 0.212 3146
 3148 3 -35.08 43.21 15.89 0.257 3147
 3149 3 -35.1 43.1 15.9 0.327 3148
 3150 3 -35.14 43.03 16.05 0.335 3149
 3151 3 -34.97 42.94 16.12 0.418 3150
 3152 3 -34.73 42.72 16.15 0.393 3151
 3153 3 -34.65 42.67 16.51 0.26 3152
 3154 3 -34.53 42.51 16.65 0.262 3153
 3155 3 -34.53 42.43 16.74 0.324 3154
 3156 3 -34.47 42.35 16.83 0.346 3155
 3157 3 -34.26 42.54 17.06 0.246 3156
 3158 3 -34.04 42.74 17.21 0.226 3157
 3159 3 -34.01 43.15 17.17 0.138 3158
 3160 3 -33.98 43.36 17.14 0.138 3159
 3161 3 -34.01 43.47 17.1 0.114 3160
 3162 3 -33.89 42.72 17.33 0.188 3158
 3163 3 -33.72 42.79 17.37 0.149 3162
 3164 3 -33.47 42.97 17.4 0.156 3163
 3165 3 -33.3 43.07 17.44 0.164 3164
 3166 3 -33.18 43.14 17.51 0.189 3165
 3167 3 -33.1 43.22 17.58 0.202 3166
 3168 3 -32.96 43.32 17.67 0.18 3167
 3169 3 -32.83 43.43 17.69 0.17 3168
 3170 3 -32.68 43.58 17.67 0.208 3169
 3171 3 -32.58 43.64 17.74 0.247 3170
 3172 3 -32.93 43.87 17.83 0.082 3171
 3173 3 -32.97 43.97 17.92 0.102 3172
 3174 3 -32.93 44.14 17.9 0.091 3173
 3175 3 -33.04 44.29 17.94 0.085 3174
 3176 3 -33.11 44.43 18.01 0.049 3175
 3177 3 -33.16 44.61 18.1 0.082 3176
 3178 3 -33.18 44.76 18.05 0.111 3177
 3179 3 -33.19 44.86 18.15 0.097 3178
 3180 3 -33.14 45.03 18.24 0.124 3179
 3181 3 -33.08 45.14 18.4 0.158 3180
 3182 3 -33 45.24 18.55 0.114 3181
 3183 3 -33.04 45.42 18.56 0.13 3182
 3184 3 -32.98 45.58 18.62 0.101 3183
 3185 3 -33.01 45.68 18.74 0.126 3184
 3186 3 -32.97 45.75 18.87 0.07 3185
 3187 3 -32.93 45.93 18.96 0.107 3186
 3188 3 -32.87 46.06 18.98 0.093 3187
 3189 3 -32.18 43.53 17.83 0.181 3171
 3190 3 -31.95 43.5 17.81 0.111 3189
 3191 3 -31.77 43.46 17.76 0.112 3190
 3192 3 -31.65 43.42 17.8 0.157 3191
 3193 3 -31.52 43.43 17.83 0.158 3192
 3194 3 -31.38 43.39 17.9 0.154 3193
 3195 3 -31.24 43.44 17.96 0.17 3194
 3196 3 -30.99 43.36 17.94 0.163 3195
 3197 3 -30.84 43.35 18.08 0.179 3196
 3198 3 -30.7 43.37 18.17 0.197 3197
 3199 3 -30.52 43.36 18.23 0.194 3198
 3200 3 -30.22 43.46 18.35 0.17 3199
 3201 3 -30.08 43.43 18.4 0.241 3200
 3202 3 -29.95 43.42 18.42 0.244 3201
 3203 3 -29.99 43.06 18.37 0.051 3202
 3204 3 -29.97 42.93 18.35 0.03 3203
 3205 3 -29.88 43.47 18.51 0.219 3202
 3206 3 -29.59 43.54 18.73 0.179 3205
 3207 3 -29.47 43.5 18.76 0.202 3206
 3208 3 -29.31 43.56 18.81 0.186 3207
 3209 3 -29.15 43.47 18.83 0.154 3208
 3210 3 -28.99 43.46 18.94 0.142 3209
 3211 3 -28.86 43.44 19.01 0.133 3210
 3212 3 -28.74 43.43 19.08 0.155 3211
 3213 3 -28.63 43.43 19.1 0.15 3212
 3214 3 -28.47 43.37 19.14 0.151 3213
 3215 3 -28.33 43.32 19.15 0.199 3214
 3216 3 -28.24 43.36 19.19 0.27 3215
 3217 3 -28.15 43.4 19.33 0.326 3216
 3218 3 -28.08 43.46 19.46 0.368 3217
 3219 3 -27.95 43.47 19.49 0.391 3218
 3220 3 -27.61 43.29 19.46 0.202 3219
 3221 3 -27.52 43.57 19.4 0.082 3220
 3222 3 -27.45 43.68 19.3 0.126 3221
 3223 3 -27.43 43.87 19.31 0.126 3222
 3224 3 -27.47 44.04 19.37 0.136 3223
 3225 3 -27.54 44.14 19.4 0.169 3224
 3226 3 -27.7 44.11 19.6 0.099 3225
 3227 3 -27.58 44.39 19.24 0.089 3225
 3228 3 -27.61 44.54 19.21 0.056 3227
 3229 3 -27.68 44.68 19.23 0.078 3228
 3230 3 -27.77 44.82 19.19 0.124 3229
 3231 3 -27.86 44.96 19.17 0.123 3230
 3232 3 -27.99 45.1 19.19 0.1 3231
 3233 3 -28.09 45.28 19.17 0.111 3232
 3234 3 -28.17 45.37 19.17 0.126 3233
 3235 3 -28.26 45.5 19.1 0.083 3234
 3236 3 -28.33 45.65 19.08 0.097 3235
 3237 3 -28.33 45.79 19.12 0.092 3236
 3238 3 -28.33 45.9 19.19 0.077 3237
 3239 3 -28.45 46.08 19.3 0.079 3238
 3240 3 -28.51 46.18 19.35 0.056 3239
 3241 3 -28.56 46.28 19.42 0.054 3240
 3242 3 -28.61 46.36 19.53 0.082 3241
 3243 3 -28.56 46.49 19.65 0.081 3242
 3244 3 -28.54 46.64 19.76 0.091 3243
 3245 3 -28.63 46.81 19.87 0.117 3244
 3246 3 -28.7 46.89 19.99 0.13 3245
 3247 3 -28.72 46.93 20.17 0.096 3246
 3248 3 -28.68 46.97 20.26 0.055 3247
 3249 3 -27.43 43.14 19.44 0.17 3220
 3250 3 -27.31 43.04 19.46 0.168 3249
 3251 3 -27.17 43 19.55 0.151 3250
 3252 3 -27.04 42.93 19.58 0.126 3251
 3253 3 -26.9 42.9 19.67 0.113 3252
 3254 3 -26.79 42.78 19.73 0.14 3253
 3255 3 -26.72 42.68 19.78 0.153 3254
 3256 3 -26.63 42.69 19.99 0.144 3255
 3257 3 -26.56 42.68 20.12 0.179 3256
 3258 3 -26.51 42.71 20.26 0.216 3257
 3259 3 -26.63 43.07 20.21 0.139 3258
 3260 3 -26.65 43.17 20.26 0.126 3259
 3261 3 -26.67 43.35 20.23 0.108 3260
 3262 3 -26.74 43.62 20.24 0.135 3261
 3263 3 -26.77 43.83 20.33 0.087 3262
 3264 3 -26.84 44 20.33 0.13 3263
 3265 3 -26.9 44.22 20.3 0.14 3264
 3266 3 -27.01 44.43 20.4 0.047 3265
 3267 3 -27.04 44.53 20.44 0.074 3266
 3268 3 -26.99 44.64 20.51 0.105 3267
 3269 3 -26.95 44.74 20.51 0.068 3268
 3270 3 -26.84 44.89 20.53 0.105 3269
 3271 3 -26.74 44.97 20.58 0.105 3270
 3272 3 -26.72 45.11 20.69 0.078 3271
 3273 3 -26.68 45.22 20.76 0.094 3272
 3274 3 -26.58 45.29 20.8 0.103 3273
 3275 3 -26.42 45.32 20.85 0.092 3274
 3276 3 -26.26 45.37 20.89 0.125 3275
 3277 3 -26.13 45.43 20.89 0.138 3276
 3278 3 -25.92 45.36 20.96 0.076 3277
 3279 3 -25.83 45.36 21.06 0.127 3278
 3280 3 -25.83 45.44 21.21 0.159 3279
 3281 3 -25.93 45.64 21.3 0.05 3280
 3282 3 -26.84 43.83 20.1 0.114 3262
 3283 3 -26.92 43.97 20.12 0.000125 3282
 3284 3 -26.34 42.61 20.37 0.193 3258
 3285 3 -26.26 42.56 20.49 0.218 3284
 3286 3 -26.11 42.69 20.55 0.205 3285
 3287 3 -26.04 42.99 20.69 0.125 3286
 3288 3 -25.99 43.07 20.9 0.157 3287
 3289 3 -25.93 43.14 21.01 0.157 3288
 3290 3 -25.86 43.21 21.15 0.161 3289
 3291 3 -25.59 43.32 21.24 0.165 3290
 3292 3 -25.49 43.37 21.3 0.209 3291
 3293 3 -25.33 43.33 21.39 0.295 3292
 3294 3 -25.24 43.4 21.74 0.214 3293
 3295 3 -25.11 43.32 22.08 0.144 3294
 3296 3 -25.11 43.32 22.26 0.142 3295
 3297 3 -25.09 43.37 22.4 0.123 3296
 3298 3 -25.08 43.46 22.53 0.089 3297
 3299 3 -25.02 43.46 22.69 0.156 3298
 3300 3 -24.93 43.42 22.83 0.164 3299
 3301 3 -24.83 43.43 22.96 0.18 3300
 3302 3 -24.77 43.43 23.08 0.169 3301
 3303 3 -24.68 43.39 23.23 0.166 3302
 3304 3 -24.45 43.25 23.44 0.089 3303
 3305 3 -24.4 43.11 23.55 0.132 3304
 3306 3 -24.29 43.04 23.71 0.163 3305
 3307 3 -24.18 43 23.87 0.176 3306
 3308 3 -24.11 43.04 24.06 0.199 3307
 3309 3 -23.95 43.1 24.24 0.194 3308
 3310 3 -23.9 43.14 24.33 0.215 3309
 3311 3 -23.86 43.04 24.49 0.168 3310
 3312 3 -23.77 43 24.65 0.167 3311
 3313 3 -23.79 43.06 24.85 0.154 3312
 3314 3 -23.74 43.03 24.99 0.176 3313
 3315 3 -23.68 43.03 25.15 0.168 3314
 3316 3 -23.7 43.11 25.35 0.126 3315
 3317 3 -23.68 43.06 25.44 0.149 3316
 3318 3 -23.65 43.08 25.62 0.152 3317
 3319 3 -23.58 43.01 25.74 0.181 3318
 3320 3 -23.56 42.96 25.83 0.235 3319
 3321 3 -23.56 43 26.03 0.184 3320
 3322 3 -23.49 43.07 26.21 0.163 3321
 3323 3 -23.4 43.15 26.37 0.165 3322
 3324 3 -23.33 43.15 26.55 0.151 3323
 3325 3 -23.29 43.22 26.69 0.136 3324
 3326 3 -23.34 43.29 26.81 0.151 3325
 3327 3 -23.43 43.31 26.98 0.139 3326
 3328 3 -23.45 43.32 27.1 0.146 3327
 3329 3 -23.47 43.39 27.26 0.153 3328
 3330 3 -23.45 43.43 27.4 0.197 3329
 3331 3 -23.45 43.51 27.53 0.241 3330
 3332 3 -23.34 43.57 27.67 0.288 3331
 3333 3 -23.31 43.53 27.83 0.369 3332
 3334 3 -23.24 43.56 27.99 0.399 3333
 3335 3 -23.24 43.5 28.12 0.401 3334
 3336 3 -23.22 43.14 28.37 0.221 3335
 3337 3 -23.24 43.07 28.49 0.191 3336
 3338 3 -23.18 42.93 28.64 0.174 3337
 3339 3 -23.15 42.85 28.73 0.183 3338
 3340 3 -23.06 42.78 28.87 0.133 3339
 3341 3 -23.02 42.81 29.03 0.155 3340
 3342 3 -23.02 42.86 29.24 0.14 3341
 3343 3 -22.9 42.79 29.33 0.224 3342
 3344 3 -22.95 42.93 29.46 0.245 3343
 3345 3 -22.92 42.99 29.56 0.294 3344
 3346 3 -22.95 43.43 29.49 0.085 3345
 3347 3 -22.9 43.57 29.42 0.067 3346
 3348 3 -22.86 42.75 29.8 0.152 3345
 3349 3 -22.9 42.82 29.99 0.148 3348
 3350 3 -22.88 42.86 30.17 0.15 3349
 3351 3 -22.9 42.92 30.35 0.175 3350
 3352 3 -22.9 42.99 30.46 0.247 3351
 3353 3 -22.68 43.18 30.74 0.142 3352
 3354 3 -22.63 43.25 30.96 0.151 3353
 3355 3 -22.56 43.32 31.14 0.117 3354
 3356 3 -22.43 43.39 31.24 0.151 3355
 3357 3 -22.4 43.36 31.44 0.221 3356
 3358 3 -22.38 43.28 31.58 0.262 3357
 3359 3 -22.42 43.25 31.71 0.302 3358
 3360 3 -22.63 42.75 31.8 0.115 3359
 3361 3 -22.58 42.58 31.87 0.127 3360
 3362 3 -22.52 42.39 31.92 0.085 3361
 3363 3 -22.43 43.39 31.87 0.144 3359
 3364 3 -22.06 43.17 31.64 0.089 3363
 3365 3 -21.97 43.01 31.73 0.111 3364
 3366 3 -21.86 42.96 31.74 0.12 3365
 3367 3 -21.77 42.76 31.76 0.11 3366
 3368 3 -21.61 42.68 31.73 0.137 3367
 3369 3 -21.38 42.62 31.67 0.095 3368
 3370 3 -21.24 42.54 31.8 0.099 3369
 3371 3 -21.15 42.54 31.92 0.132 3370
 3372 3 -21.15 42.76 32 0.165 3371
 3373 3 -21.24 43.01 31.96 0.13 3372
 3374 3 -21.24 43.19 31.96 0.091 3373
 3375 3 -22.47 43.46 32.04 0.19 3363
 3376 3 -22.52 43.43 32.33 0.137 3375
 3377 3 -22.45 43.39 32.48 0.148 3376
 3378 3 -22.31 43.44 32.63 0.183 3377
 3379 3 -22.22 43.51 32.75 0.207 3378
 3380 3 -22.02 43.78 32.58 0.122 3379
 3381 3 -21.95 43.92 32.55 0.131 3380
 3382 3 -21.93 44.04 32.47 0.041 3381
 3383 3 -22.29 43.44 33.01 0.13 3379
 3384 3 -22.31 43.53 33.22 0.155 3383
 3385 3 -22.27 43.57 33.4 0.146 3384
 3386 3 -22.33 43.6 33.62 0.153 3385
 3387 3 -22.33 43.68 33.8 0.175 3386
 3388 3 -22.4 43.72 33.97 0.152 3387
 3389 3 -22.45 43.82 34.08 0.136 3388
 3390 3 -22.56 43.86 34.25 0.156 3389
 3391 3 -22.63 43.86 34.33 0.161 3390
 3392 3 -22.68 43.86 34.48 0.171 3391
 3393 3 -22.72 43.85 34.62 0.171 3392
 3394 3 -22.79 43.82 34.82 0.179 3393
 3395 3 -22.9 43.81 35 0.176 3394
 3396 3 -23.24 43.78 34.9 0.105 3395
 3397 3 -22.97 43.87 35.34 0.17 3395
 3398 3 -22.97 43.79 35.45 0.197 3397
 3399 3 -23.17 43.86 35.58 0.168 3398
 3400 3 -23.31 43.97 35.69 0.157 3399
 3401 3 -23.47 44.11 35.77 0.138 3400
 3402 3 -23.61 44.22 35.84 0.158 3401
 3403 3 -23.74 44.29 35.98 0.199 3402
 3404 3 -23.88 44.15 35.73 0.12 3403
 3405 3 -23.9 43.79 35.5 0.113 3404
 3406 3 -23.79 44.43 36.08 0.187 3403
 3407 3 -23.88 44.64 36.26 0.092 3406
 3408 3 -23.92 44.72 36.36 0.122 3407
 3409 3 -23.95 44.82 36.44 0.131 3408
 3410 3 -24.01 44.86 36.58 0.137 3409
 3411 3 -24.15 44.99 36.73 0.089 3410
 3412 3 -24.2 45.04 36.82 0.139 3411
 3413 3 -24.31 45.14 36.8 0.156 3412
 3414 3 -24.42 45.25 36.68 0.134 3413
 3415 3 -24.59 45.36 36.79 0.117 3414
 3416 3 -24.7 45.43 36.87 0.129 3415
 3417 3 -24.74 45.47 37.04 0.124 3416
 3418 3 -24.83 45.57 37.18 0.165 3417
 3419 3 -24.9 45.71 37.33 0.14 3418
 3420 3 -24.97 45.89 37.48 0.105 3419
 3421 3 -25.09 46 37.55 0.108 3420
 3422 3 -25.15 46.14 37.58 0.113 3421
 3423 3 -25.22 46.29 37.61 0.105 3422
 3424 3 -25.36 46.39 37.59 0.131 3423
 3425 3 -25.49 46.49 37.65 0.142 3424
 3426 3 -25.65 46.54 37.65 0.151 3425
 3427 3 -25.76 46.64 37.79 0.12 3426
 3428 3 -25.76 46.78 37.88 0.129 3427
 3429 3 -25.81 46.89 38.01 0.129 3428
 3430 3 -25.9 47.01 38.11 0.14 3429
 3431 3 -26.04 47.14 38.12 0.137 3430
 3432 3 -26.15 47.29 38.23 0.132 3431
 3433 3 -26.24 47.4 38.26 0.151 3432
 3434 3 -26.31 47.54 38.3 0.165 3433
 3435 3 -26.45 47.68 38.41 0.16 3434
 3436 3 -26.54 47.79 38.62 0.131 3435
 3437 3 -26.59 47.89 38.7 0.105 3436
 3438 3 -26.65 47.94 38.87 0.114 3437
 3439 3 -26.72 48 38.98 0.102 3438
 3440 3 -26.72 48.18 39.01 0.123 3439
 3441 3 -26.74 48.35 39.08 0.118 3440
 3442 3 -26.77 48.57 39.15 0.12 3441
 3443 3 -26.84 48.67 39.26 0.15 3442
 3444 3 -26.79 48.87 39.26 0.079 3443
 3445 3 -26.76 48.99 39.29 0.085 3444
 3446 3 -26.74 49.11 39.3 0.133 3445
 3447 3 -26.68 49.19 39.32 0.118 3446
 3448 3 -26.7 49.32 39.32 0.133 3447
 3449 3 -26.54 49.54 39.25 0.178 3448
 3450 3 -26.52 49.75 39.15 0.18 3449
 3451 3 -26.49 49.93 39.01 0.152 3450
 3452 3 -26.45 50.04 38.93 0.195 3451
 3453 3 -26.34 50.07 38.9 0.221 3452
 3454 3 -26.2 49.93 39.23 0.109 3453
 3455 3 -26.09 49.93 39.26 0.138 3454
 3456 3 -25.97 50.04 39.32 0.089 3455
 3457 3 -25.79 50 39.32 0.114 3456
 3458 3 -25.72 50.04 39.44 0.091 3457
 3459 3 -25.59 50 39.55 0.093 3458
 3460 3 -25.45 49.93 39.65 0.062 3459
 3461 3 -25.34 49.82 39.61 0.101 3460
 3462 3 -25.24 49.79 39.58 0.061 3461
 3463 3 -26.43 50.36 38.73 0.149 3453
 3464 3 -26.4 50.5 38.65 0.196 3463
 3465 3 -26.43 50.64 38.58 0.295 3464
 3466 3 -26.47 50.75 38.57 0.387 3465
 3467 3 -26.06 50.26 38.23 0.166 3466
 3468 3 -25.93 50.18 38.26 0.151 3467
 3469 3 -25.72 50.14 38.26 0.073 3468
 3470 3 -25.65 50.17 38.15 0.000125 3469
 3471 3 -26.59 50.96 38.63 0.393 3466
 3472 3 -26.61 51.08 38.69 0.432 3471
 3473 3 -26.61 51.24 38.73 0.449 3472
 3474 3 -26.63 51.47 38.7 0.407 3473
 3475 3 -26.52 51.62 38.62 0.379 3474
 3476 3 -26.29 51.71 38.33 0.283 3475
 3477 3 -26.26 51.79 38.23 0.302 3476
 3478 3 -26.45 52.03 38.45 0.154 3477
 3479 3 -26.54 52.1 38.36 0.111 3478
 3480 3 -26.58 52.21 38.33 0.000125 3479
 3481 3 -26.11 51.75 37.8 0.16 3477
 3482 3 -26.13 51.86 37.72 0.188 3481
 3483 3 -26.13 52.03 37.72 0.141 3482
 3484 3 -26.11 52.18 37.69 0.175 3483
 3485 3 -26.13 52.29 37.69 0.185 3484
 3486 3 -26.15 52.43 37.73 0.267 3485
 3487 3 -26.02 52.57 37.73 0.342 3486
 3488 3 -25.97 52.75 37.72 0.409 3487
 3489 3 -25.79 52.83 37.72 0.424 3488
 3490 3 -25.34 52.72 37.26 0.216 3489
 3491 3 -25.34 52.93 37.18 0.251 3490
 3492 3 -25.4 53.11 37.18 0.241 3491
 3493 3 -25.33 53.18 37.12 0.286 3492
 3494 3 -25.09 53.11 36.7 0.13 3493
 3495 3 -25.09 53.19 36.58 0.113 3494
 3496 3 -25.11 53.29 36.44 0.107 3495
 3497 3 -25.08 53.36 36.34 0.12 3496
 3498 3 -25.06 53.39 36.23 0.12 3497
 3499 3 -25.06 53.4 36.08 0.086 3498
 3500 3 -25.04 53.46 35.94 0.122 3499
 3501 3 -25.04 53.49 35.8 0.118 3500
 3502 3 -25.01 53.51 35.7 0.103 3501
 3503 3 -24.88 53.62 35.55 0.154 3502
 3504 3 -24.81 53.71 35.45 0.164 3503
 3505 3 -24.76 53.76 35.33 0.158 3504
 3506 3 -24.76 53.72 35.19 0.143 3505
 3507 3 -24.56 53.74 35.12 0.124 3506
 3508 3 -24.43 53.74 35.12 0.148 3507
 3509 3 -24.24 53.68 35.08 0.155 3508
 3510 3 -24.13 53.65 35.05 0.214 3509
 3511 3 -24.01 53.42 35.3 0.089 3510
 3512 3 -23.93 53.32 35.41 0.054 3511
 3513 3 -23.88 53.21 35.48 0.066 3512
 3514 3 -23.83 53.11 35.54 0.101 3513
 3515 3 -23.72 53.04 35.59 0.097 3514
 3516 3 -23.58 52.97 35.7 0.136 3515
 3517 3 -23.34 52.86 35.86 0.096 3516
 3518 3 -23.26 52.76 35.91 0.096 3517
 3519 3 -23.2 52.69 36.01 0.054 3518
 3520 3 -23.15 52.64 36.11 0.052 3519
 3521 3 -23.08 52.54 36.12 0.000125 3520
 3522 3 -24.11 53.83 34.77 0.147 3510
 3523 3 -24.08 53.85 34.58 0.097 3522
 3524 3 -24.02 53.89 34.48 0.099 3523
 3525 3 -23.95 53.94 34.4 0.084 3524
 3526 3 -23.9 54.08 34.37 0.126 3525
 3527 3 -23.83 54.15 34.26 0.158 3526
 3528 3 -23.86 54.22 34.07 0.116 3527
 3529 3 -23.83 54.24 33.93 0.126 3528
 3530 3 -23.74 54.19 33.77 0.163 3529
 3531 3 -23.58 54.17 33.65 0.14 3530
 3532 3 -23.54 54.25 33.48 0.125 3531
 3533 3 -23.54 54.18 33.27 0.151 3532
 3534 3 -23.58 54.22 33.12 0.183 3533
 3535 3 -23.63 54.21 33.01 0.264 3534
 3536 3 -23.76 54.65 33.15 0.1 3535
 3537 3 -23.79 54.79 33.22 0.073 3536
 3538 3 -23.88 55 33.15 0.124 3537
 3539 3 -23.93 55.06 33.23 0.087 3538
 3540 3 -23.65 54.32 32.9 0.13 3535
 3541 3 -23.72 54.47 32.68 0.127 3540
 3542 3 -23.77 54.56 32.54 0.129 3541
 3543 3 -23.88 54.61 32.37 0.139 3542
 3544 3 -23.86 54.69 32.22 0.153 3543
 3545 3 -23.79 54.69 32.07 0.139 3544
 3546 3 -23.81 54.69 31.9 0.103 3545
 3547 3 -23.83 54.79 31.74 0.097 3546
 3548 3 -23.83 54.86 31.6 0.11 3547
 3549 3 -23.79 54.89 31.49 0.185 3548
 3550 3 -23.77 54.94 31.4 0.274 3549
 3551 3 -23.77 54.86 31.1 0.142 3550
 3552 3 -23.86 54.81 30.8 0.104 3551
 3553 3 -23.93 54.64 30.65 0.093 3552
 3554 3 -23.77 55.15 31.44 0.142 3550
 3555 3 -23.81 55.5 31.46 0.13 3554
 3556 3 -23.81 55.64 31.53 0.093 3555
 3557 3 -23.88 55.78 31.55 0.085 3556
 3558 3 -23.81 55.93 31.46 0.11 3557
 3559 3 -23.76 56 31.33 0.114 3558
 3560 3 -23.72 56.01 31.17 0.112 3559
 3561 3 -23.77 56.12 31.08 0.131 3560
 3562 3 -23.63 56.32 30.96 0.116 3561
 3563 3 -23.58 56.36 30.81 0.091 3562
 3564 3 -23.56 56.58 30.71 0.119 3563
 3565 3 -23.47 56.79 30.65 0.151 3564
 3566 3 -23.42 56.89 30.58 0.163 3565
 3567 3 -23.31 56.87 30.46 0.145 3566
 3568 3 -23.17 56.87 30.24 0.096 3567
 3569 3 -23.08 56.99 30.1 0.107 3568
 3570 3 -22.97 57.04 29.94 0.097 3569
 3571 3 -22.88 57.14 29.9 0.099 3570
 3572 3 -22.74 57.32 29.96 0.096 3571
 3573 3 -22.63 57.4 29.92 0.116 3572
 3574 3 -22.49 57.43 29.9 0.143 3573
 3575 3 -23.79 55.25 31.46 0.142 3554
 3576 3 -23.65 54.46 31.42 0.098 3575
 3577 3 -23.65 54.31 31.28 0.077 3576
 3578 3 -23.59 54.18 31.24 0.084 3577
 3579 3 -23.49 54.07 31.3 0.091 3578
 3580 3 -23.45 54 31.42 0.088 3579
 3581 3 -23.45 53.89 31.55 0.095 3580
 3582 3 -23.33 53.86 31.8 0.127 3581
 3583 3 -23.24 53.75 31.9 0.107 3582
 3584 3 -23.18 53.58 31.96 0.097 3583
 3585 3 -23.13 53.47 32.04 0.049 3584
 3586 3 -23.68 54.43 32.79 0.13 3585
 3587 3 -23.74 53.81 33.12 0.076 3540
 3588 3 -23.7 53.58 33.15 0.092 3587
 3589 3 -24.13 54.11 34.75 0.06 3522
 3590 3 -24.2 54.28 34.72 0.117 3589
 3591 3 -24.24 54.39 34.76 0.094 3590
 3592 3 -25.4 52.51 37.63 0.128 3490
 3593 3 -25.45 52.64 37.82 0.039 3592
 3594 3 -25.47 52.71 37.91 0.053 3593
 3595 3 -25.49 52.74 38.05 0.036 3594
 3596 3 -26.13 53.1 37.94 0.326 3489
 3597 3 -26.04 53.24 38.09 0.174 3596
 3598 3 -26.11 53.37 38.09 0.104 3597
 3599 3 -26.13 53.51 38.07 0.068 3598
 3600 3 -26.09 53.62 38.15 0.078 3599
 3601 3 -25.97 53.68 38.22 0.137 3600
 3602 3 -25.88 53.79 38.23 0.163 3601
 3603 3 -25.9 53.96 38.37 0.113 3602
 3604 3 -25.84 54.14 38.44 0.088 3603
 3605 3 -25.77 54.14 38.54 0.122 3604
 3606 3 -25.65 54.24 38.61 0.132 3605
 3607 3 -25.58 54.4 38.69 0.107 3606
 3608 3 -25.52 54.51 38.82 0.129 3607
 3609 3 -25.68 53.78 38.16 0.089 3602
 3610 3 -25.52 53.72 38.18 0.121 3609
 3611 3 -26.99 48.64 39.33 0.089 3443
 3612 3 -27.13 48.75 39.32 0.056 3611
 3613 3 -27.27 48.81 39.41 0.143 3612
 3614 3 -27.43 48.92 39.44 0.132 3613
 3615 3 -27.63 48.92 39.36 0.088 3614
 3616 3 -27.74 48.86 39.3 0.136 3615
 3617 3 -27.92 48.81 39.16 0.114 3616
 3618 3 -27.97 48.81 38.97 0.093 3617
 3619 3 -28.02 48.82 38.86 0.086 3618
 3620 3 -28.08 48.76 39.33 0.103 3617
 3621 3 -28.17 48.65 39.38 0.083 3620
 3622 3 -22.7 43.6 35.58 0.125 3398
 3623 3 -22.56 43.39 35.5 0.116 3622
 3624 3 -22.42 43.29 35.5 0.115 3623
 3625 3 -22.31 43.14 35.48 0.09 3624
 3626 3 -22.26 42.93 35.51 0.102 3625
 3627 3 -22.27 42.83 35.48 0.109 3626
 3628 3 -22.26 42.74 35.38 0.135 3627
 3629 3 -22.26 42.62 35.25 0.101 3628
 3630 3 -22.13 42.46 35.12 0.068 3629
 3631 3 -22.08 42.36 35 0.06 3630
 3632 3 -22.08 42.25 34.98 0.061 3631
 3633 3 -22.04 42.07 34.98 0.064 3632
 3634 3 -22.08 41.94 34.91 0.065 3633
 3635 3 -22.09 41.79 34.86 0.136 3634
 3636 3 -22.13 41.68 34.75 0.106 3635
 3637 3 -22.13 41.54 34.69 0.165 3636
 3638 3 -22.13 41.46 34.61 0.183 3637
 3639 3 -22.2 41.47 34.41 0.119 3638
 3640 3 -22.24 41.37 34.25 0.088 3639
 3641 3 -23.27 42.85 30.33 0.102 3352
 3642 3 -23.42 42.83 30.33 0.073 3641
 3643 3 -23.56 42.87 30.35 0.086 3642
 3644 3 -23.67 42.97 30.3 0.053 3643
 3645 3 -23.77 42.97 30.23 0.081 3644
 3646 3 -23.29 42.68 25.64 0.068 3320
 3647 3 -23.09 42.6 25.64 0.059 3646
 3648 3 -22.95 42.57 25.71 0.08 3647
 3649 3 -22.81 42.43 25.65 0.087 3648
 3650 3 -22.65 42.22 25.62 0.068 3649
 3651 3 -22.63 42.1 25.49 0.075 3650
 3652 3 -22.45 42 25.4 0.097 3651
 3653 3 -22.27 41.89 25.48 0.085 3652
 3654 3 -22.2 41.75 25.55 0.13 3653
 3655 3 -22.08 41.61 25.58 0.107 3654
 3656 3 -21.95 41.54 25.6 0.082 3655
 3657 3 -21.81 41.46 25.67 0.124 3656
 3658 3 -21.67 41.37 25.67 0.132 3657
 3659 3 -21.54 41.29 25.69 0.1 3658
 3660 3 -21.34 41.25 25.74 0.118 3659
 3661 3 -21.2 41.26 25.8 0.16 3660
 3662 3 -20.93 41.12 25.78 0.096 3661
 3663 3 -20.88 40.96 25.76 0.093 3662
 3664 3 -20.79 40.85 25.67 0.103 3663
 3665 3 -20.72 40.79 25.55 0.129 3664
 3666 3 -20.61 40.74 25.48 0.096 3665
 3667 3 -20.45 40.62 25.37 0.087 3666
 3668 3 -20.42 40.5 25.28 0.066 3667
 3669 3 -20.42 40.44 25.17 0.078 3668
 3670 3 -20.4 40.44 25.03 0.068 3669
 3671 3 -20.27 40.39 24.92 0.107 3670
 3672 3 -20.11 40.39 24.9 0.118 3671
 3673 3 -19.88 40.4 24.87 0.12 3672
 3674 3 -19.7 40.44 24.9 0.091 3673
 3675 3 -19.58 40.41 24.89 0.057 3674
 3676 3 -19.42 40.37 24.89 0.072 3675
 3677 3 -19.27 40.4 24.89 0.11 3676
 3678 3 -19.11 40.37 24.85 0.114 3677
 3679 3 -18.95 40.33 24.83 0.161 3678
 3680 3 -18.83 40.22 24.92 0.118 3679
 3681 3 -18.65 40.12 24.96 0.126 3680
 3682 3 -18.56 40.15 25.05 0.104 3681
 3683 3 -18.33 40.01 25.01 0.132 3682
 3684 3 -18.13 39.95 24.96 0.103 3683
 3685 3 -18.01 39.8 24.9 0.091 3684
 3686 3 -17.9 39.73 24.8 0.069 3685
 3687 3 -17.79 39.65 24.78 0.093 3686
 3688 3 -17.61 39.62 24.83 0.096 3687
 3689 3 -17.52 39.55 24.76 0.087 3688
 3690 3 -17.43 39.45 24.73 0.142 3689
 3691 3 -17.45 39.19 24.64 0.087 3690
 3692 3 -17.49 39.07 24.65 0.079 3691
 3693 3 -17.54 38.94 24.64 0.105 3692
 3694 3 -17.58 38.8 24.65 0.119 3693
 3695 3 -17.61 38.61 24.73 0.117 3694
 3696 3 -17.65 38.43 24.85 0.142 3695
 3697 3 -17.63 38.33 24.99 0.125 3696
 3698 3 -17.61 38.25 25.06 0.05 3697
 3699 3 -17.31 39.58 24.9 0.087 3690
 3700 3 -17.22 39.68 24.98 0.06 3699
 3701 3 -17.13 39.63 25.05 0.074 3700
 3702 3 -17.08 39.59 25.15 0.063 3701
 3703 3 -23.86 43.47 24.28 0.134 3310
 3704 3 -23.9 43.68 24.26 0.127 3703
 3705 3 -23.93 43.87 24.26 0.07 3704
 3706 3 -24.02 44.01 24.3 0.113 3705
 3707 3 -24.11 44.22 24.33 0.119 3706
 3708 3 -24.24 44.36 24.21 0.123 3707
 3709 3 -24.36 44.5 24.17 0.106 3708
 3710 3 -24.51 44.67 24.21 0.089 3709
 3711 3 -24.65 44.72 24.23 0.097 3710
 3712 3 -24.77 44.76 24.28 0.145 3711
 3713 3 -24.77 44.61 24.4 0.08 3712
 3714 3 -24.74 44.49 24.53 0.082 3713
 3715 3 -24.74 44.35 24.51 0.1 3714
 3716 3 -24.79 44.22 24.58 0.095 3715
 3717 3 -24.93 44.99 24.23 0.121 3712
 3718 3 -25.02 45.11 24.19 0.116 3717
 3719 3 -25.02 45.22 24.21 0.077 3718
 3720 3 -24.99 45.37 24.28 0.051 3719
 3721 3 -24.99 45.47 24.37 0.12 3720
 3722 3 -25.13 45.5 24.48 0.118 3721
 3723 3 -25.17 45.57 24.58 0.098 3722
 3724 3 -28.61 43.86 19.76 0.071 3219
 3725 3 -28.74 43.94 19.74 0.087 3724
 3726 3 -28.88 44.04 19.74 0.054 3725
 3727 3 -29.04 44.22 19.8 0.138 3726
 3728 3 -29.15 44.32 19.78 0.178 3727
 3729 3 -29.36 44.53 19.96 0.107 3728
 3730 3 -29.49 44.69 20.1 0.115 3729
 3731 3 -29.61 44.86 20.21 0.124 3730
 3732 3 -29.74 44.89 20.35 0.098 3731
 3733 3 -29.83 44.81 20.37 0.09 3732
 3734 3 -29.93 44.79 20.55 0.093 3733
 3735 3 -30.08 44.9 20.62 0.094 3734
 3736 3 -30.22 44.9 20.67 0.104 3735
 3737 3 -30.38 44.97 20.73 0.115 3736
 3738 3 -30.42 44.87 20.8 0.045 3737
 3739 3 -30.08 42.99 18.46 0.062 3205
 3740 3 -30.01 42.82 18.51 0.093 3739
 3741 3 -33.87 43 17.76 0.08 3163
 3742 3 -33.97 43.03 17.83 0.124 3741
 3743 3 -34.11 43 17.94 0.172 3742
 3744 3 -34.11 42.83 18.06 0.148 3743
 3745 3 -34.04 42.68 18.21 0.156 3744
 3746 3 -33.9 42.6 18.3 0.102 3745
 3747 3 -33.8 42.43 18.4 0.114 3746
 3748 3 -33.68 42.33 18.51 0.109 3747
 3749 3 -33.54 42.28 18.58 0.095 3748
 3750 3 -33.47 42.21 18.65 0.102 3749
 3751 3 -33.39 42.17 18.73 0.083 3750
 3752 3 -33.32 42.07 18.83 0.12 3751
 3753 3 -33.28 41.94 18.85 0.108 3752
 3754 3 -33.29 41.75 18.81 0.106 3753
 3755 3 -33.28 41.64 18.87 0.101 3754
 3756 3 -33.33 41.5 18.96 0.103 3755
 3757 3 -33.33 41.36 18.94 0.18 3756
 3758 3 -33.32 41.26 18.76 0.184 3757
 3759 3 -33.5 41.15 18.51 0.108 3758
 3760 3 -33.58 41.15 18.31 0.107 3759
 3761 3 -33.57 41.08 18.17 0.078 3760
 3762 3 -33.51 40.97 18.12 0.126 3761
 3763 3 -33.32 40.83 18.05 0.085 3762
 3764 3 -33.22 40.72 18.08 0.077 3763
 3765 3 -33.08 40.64 18.17 0.085 3764
 3766 3 -32.97 40.54 18.14 0.095 3765
 3767 3 -32.82 40.46 18.08 0.106 3766
 3768 3 -32.86 40.32 17.98 0.127 3767
 3769 3 -32.9 40.24 17.87 0.105 3768
 3770 3 -34.33 43.43 13.98 0.302 3120
 3771 3 -34.14 43.5 13.95 0.294 3770
 3772 3 -34.01 43.57 13.94 0.289 3771
 3773 3 -33.85 43.65 13.98 0.267 3772
 3774 3 -33.51 43.72 14.01 0.218 3773
 3775 3 -33.36 43.81 14.05 0.206 3774
 3776 3 -33.15 43.82 14.12 0.157 3775
 3777 3 -33.01 43.86 14.17 0.176 3776
 3778 3 -32.79 43.86 14.23 0.189 3777
 3779 3 -32.64 43.9 14.29 0.173 3778
 3780 3 -32.47 43.86 14.34 0.184 3779
 3781 3 -32.35 43.99 14.37 0.165 3780
 3782 3 -32.22 44.04 14.36 0.182 3781
 3783 3 -32.08 44.11 14.31 0.213 3782
 3784 3 -31.83 44.07 14.15 0.232 3783
 3785 3 -31.65 44.12 14.09 0.25 3784
 3786 3 -31.42 44.18 13.99 0.294 3785
 3787 3 -31.22 44.14 13.9 0.33 3786
 3788 3 -31.09 44.11 13.84 0.371 3787
 3789 3 -30.74 44.18 13.73 0.333 3788
 3790 3 -30.56 44.25 13.69 0.275 3789
 3791 3 -30.38 44.39 13.64 0.198 3790
 3792 3 -30.22 44.4 13.66 0.165 3791
 3793 3 -30.13 44.46 13.79 0.167 3792
 3794 3 -30.01 44.57 13.81 0.167 3793
 3795 3 -29.9 44.6 13.84 0.164 3794
 3796 3 -29.68 44.56 13.87 0.164 3795
 3797 3 -29.56 44.56 13.87 0.172 3796
 3798 3 -29.4 44.57 13.94 0.192 3797
 3799 3 -29.24 44.57 13.98 0.211 3798
 3800 3 -29.04 44.57 13.96 0.198 3799
 3801 3 -28.88 44.54 13.98 0.162 3800
 3802 3 -28.68 44.53 13.94 0.175 3801
 3803 3 -28.52 44.54 13.89 0.192 3802
 3804 3 -28.36 44.53 13.89 0.214 3803
 3805 3 -28.18 44.47 13.78 0.212 3804
 3806 3 -27.99 44.4 13.79 0.198 3805
 3807 3 -27.7 44.32 13.73 0.178 3806
 3808 3 -27.52 44.32 13.73 0.237 3807
 3809 3 -27.31 44.37 13.73 0.214 3808
 3810 3 -27.13 44.44 13.81 0.188 3809
 3811 3 -26.92 44.54 13.83 0.16 3810
 3812 3 -26.86 44.65 13.94 0.17 3811
 3813 3 -26.77 44.75 14 0.174 3812
 3814 3 -26.65 44.82 14.05 0.234 3813
 3815 3 -26.52 44.81 14.13 0.346 3814
 3816 3 -26.33 44.9 14.23 0.466 3815
 3817 3 -26.27 44.96 14.37 0.546 3816
 3818 3 -26.24 45.1 14.42 0.583 3817
 3819 3 -25.84 44.93 14.48 0.451 3818
 3820 3 -25.7 45 14.5 0.439 3819
 3821 3 -25.56 45.04 14.5 0.388 3820
 3822 3 -25.2 44.79 14.34 0.238 3821
 3823 3 -25.01 44.81 14.38 0.207 3822
 3824 3 -24.79 44.64 14.39 0.165 3823
 3825 3 -24.56 44.56 14.38 0.143 3824
 3826 3 -24.42 44.47 14.44 0.122 3825
 3827 3 -24.29 44.36 14.48 0.118 3826
 3828 3 -24.08 44.31 14.49 0.106 3827
 3829 3 -24.04 44.29 14.59 0.136 3828
 3830 3 -23.9 44.21 14.63 0.187 3829
 3831 3 -23.74 44.15 14.61 0.225 3830
 3832 3 -23.7 44.08 14.54 0.285 3831
 3833 3 -23.93 44.08 14.17 0.072 3832
 3834 3 -23.95 44.14 14.06 0.087 3833
 3835 3 -23.63 44.07 14.62 0.154 3834
 3836 3 -23.31 44.42 14.36 0.144 3835
 3837 3 -23.17 44.42 14.15 0.092 3836
 3838 3 -23.11 44.42 14.06 0.066 3837
 3839 3 -23.02 44.49 13.89 0.119 3838
 3840 3 -22.86 44.51 13.74 0.116 3839
 3841 3 -22.74 44.46 13.7 0.11 3840
 3842 3 -22.79 44.62 13.57 0.111 3841
 3843 3 -22.76 44.61 13.45 0.074 3842
 3844 3 -22.7 44.6 13.31 0.114 3843
 3845 3 -22.61 44.57 13.2 0.05 3844
 3846 3 -22.65 44.61 13.07 0.054 3845
 3847 3 -22.68 44.69 12.99 0.1 3846
 3848 3 -22.68 44.71 12.67 0.088 3847
 3849 3 -22.72 44.78 12.51 0.082 3848
 3850 3 -22.72 44.78 12.39 0.096 3849
 3851 3 -22.77 44.86 12.31 0.06 3850
 3852 3 -22.72 44.93 12.15 0.076 3851
 3853 3 -23.49 44.04 14.76 0.154 3852
 3854 3 -24.09 43.74 14.51 0.15 3835
 3855 3 -24.18 43.64 14.45 0.15 3854
 3856 3 -24.2 43.47 14.4 0.113 3855
 3857 3 -23.36 43.97 14.84 0.136 3832
 3858 3 -23.2 43.82 14.84 0.131 3857
 3859 3 -23.04 43.78 14.86 0.12 3858
 3860 3 -22.86 43.75 14.81 0.147 3859
 3861 3 -22.68 43.78 15.04 0.177 3860
 3862 3 -22.52 43.82 15.09 0.197 3861
 3863 3 -22.36 43.87 15.31 0.133 3862
 3864 3 -22.2 43.93 15.47 0.209 3863
 3865 3 -22.27 43.57 15.34 0.112 3864
 3866 3 -22.29 43.39 15.32 0.094 3865
 3867 3 -22.15 43.28 15.46 0.124 3866
 3868 3 -22.06 44.07 15.64 0.17 3864
 3869 3 -21.84 44.04 15.71 0.176 3868
 3870 3 -21.7 44.04 15.81 0.213 3869
 3871 3 -21.74 43.76 15.55 0.107 3870
 3872 3 -21.72 43.5 15.48 0.097 3871
 3873 3 -21.68 43.4 15.41 0.168 3872
 3874 3 -21.63 43.25 15.46 0.181 3873
 3875 3 -21.54 43.07 15.48 0.093 3874
 3876 3 -21.52 42.9 15.45 0.116 3875
 3877 3 -21.52 42.71 15.42 0.137 3876
 3878 3 -21.54 42.44 15.4 0.116 3877
 3879 3 -21.58 42.28 15.36 0.103 3878
 3880 3 -21.54 42.11 15.37 0.104 3879
 3881 3 -21.61 41.93 15.36 0.141 3880
 3882 3 -21.52 41.79 15.34 0.068 3881
 3883 3 -21.47 41.67 15.25 0.099 3882
 3884 3 -21.49 41.58 15.13 0.054 3883
 3885 3 -21.65 44.07 15.92 0.262 3870
 3886 3 -21.58 44.22 16.28 0.161 3885
 3887 3 -21.43 44.32 16.42 0.192 3886
 3888 3 -21.34 44.36 16.51 0.249 3887
 3889 3 -21.22 44.49 16.67 0.231 3888
 3890 3 -21.09 44.5 16.74 0.221 3889
 3891 3 -21.01 44.89 16.64 0.062 3890
 3892 3 -21.08 45.04 16.64 0.067 3891
 3893 3 -21.02 45.17 16.71 0.091 3892
 3894 3 -20.95 45.25 16.71 0.089 3893
 3895 3 -21.01 44.49 16.94 0.17 3890
 3896 3 -20.9 44.49 17.08 0.189 3895
 3897 3 -20.83 44.5 17.21 0.171 3896
 3898 3 -20.77 44.54 17.35 0.144 3897
 3899 3 -20.54 44.57 17.46 0.149 3898
 3900 3 -20.4 44.58 17.62 0.121 3899
 3901 3 -20.24 44.56 17.76 0.157 3900
 3902 3 -20.13 44.56 17.87 0.182 3901
 3903 3 -19.95 44.51 17.99 0.205 3902
 3904 3 -19.86 44.46 18.17 0.192 3903
 3905 3 -19.68 44.44 18.19 0.209 3904
 3906 3 -19.54 44.4 18.28 0.243 3905
 3907 3 -19.43 44.4 18.37 0.262 3906
 3908 3 -19.33 44.36 18.51 0.306 3907
 3909 3 -19.27 44.32 18.65 0.35 3908
 3910 3 -19.18 44.32 18.76 0.371 3909
 3911 3 -19.11 44.33 18.87 0.413 3910
 3912 3 -18.95 43.75 18.85 0.162 3911
 3913 3 -18.83 43.61 18.96 0.156 3912
 3914 3 -18.74 43.56 19.12 0.132 3913
 3915 3 -18.68 43.54 19.31 0.131 3914
 3916 3 -18.56 43.5 19.42 0.094 3915
 3917 3 -18.52 43.54 19.55 0.129 3916
 3918 3 -18.54 43.46 19.65 0.216 3917
 3919 3 -18.9 43.54 19.71 0.133 3918
 3920 3 -19.06 43.47 19.76 0.073 3919
 3921 3 -18.36 43.36 19.74 0.131 3918
 3922 3 -18.33 43.43 19.87 0.191 3921
 3923 3 -18.11 43.36 20.05 0.139 3922
 3924 3 -17.95 43.43 20.12 0.154 3923
 3925 3 -17.86 43.4 20.21 0.155 3924
 3926 3 -17.81 43.39 20.3 0.126 3925
 3927 3 -17.7 43.39 20.39 0.196 3926
 3928 3 -17.63 43.37 20.53 0.189 3927
 3929 3 -17.47 43.46 20.65 0.145 3928
 3930 3 -17.4 43.53 20.87 0.142 3929
 3931 3 -17.31 43.64 21.05 0.135 3930
 3932 3 -17.24 43.72 21.21 0.125 3931
 3933 3 -17.17 43.76 21.28 0.129 3932
 3934 3 -17.11 43.79 21.46 0.129 3933
 3935 3 -17.09 43.88 21.6 0.121 3934
 3936 3 -17.04 44.02 21.74 0.132 3935
 3937 3 -17.02 44.13 21.85 0.128 3936
 3938 3 -17.02 44.27 22.03 0.147 3937
 3939 3 -16.99 44.38 22.15 0.18 3938
 3940 3 -17.02 44.48 22.24 0.208 3939
 3941 3 -16.93 44.7 22.24 0.144 3940
 3942 3 -16.9 44.83 22.26 0.156 3941
 3943 3 -16.86 45 22.28 0.157 3942
 3944 3 -16.86 45.12 22.33 0.129 3943
 3945 3 -16.79 45.22 22.39 0.121 3944
 3946 3 -16.67 45.32 22.4 0.116 3945
 3947 3 -16.45 45.48 22.35 0.113 3946
 3948 3 -16.4 45.51 22.49 0.183 3947
 3949 3 -16.33 45.51 22.67 0.212 3948
 3950 3 -16.08 45.4 22.51 0.07 3949
 3951 3 -16.08 45.38 22.4 0.048 3950
 3952 3 -16.36 45.7 22.8 0.186 3949
 3953 3 -16.29 45.79 22.89 0.186 3952
 3954 3 -16.27 45.9 23.01 0.21 3953
 3955 3 -16.15 45.98 23.03 0.206 3954
 3956 3 -15.87 45.57 23.28 0.122 3955
 3957 3 -15.85 45.55 23.4 0.092 3956
 3958 3 -15.74 45.52 23.51 0.141 3957
 3959 3 -15.78 45.58 23.81 0.128 3958
 3960 3 -15.76 45.51 23.94 0.101 3959
 3961 3 -15.74 45.4 24.03 0.106 3960
 3962 3 -15.74 45.26 24.1 0.109 3961
 3963 3 -15.66 45.2 24.23 0.098 3962
 3964 3 -15.67 45.22 24.37 0.116 3963
 3965 3 -15.72 45.19 24.49 0.105 3964
 3966 3 -15.74 45.07 24.58 0.107 3965
 3967 3 -15.74 44.98 24.71 0.106 3966
 3968 3 -15.69 44.98 24.87 0.111 3967
 3969 3 -15.62 44.95 24.94 0.134 3968
 3970 3 -15.42 45.05 25.05 0.085 3969
 3971 3 -15.26 45.16 25.01 0.125 3970
 3972 3 -15.19 45.27 24.99 0.082 3971
 3973 3 -16.18 46.32 23.1 0.197 3955
 3974 3 -16.11 46.47 23.15 0.241 3973
 3975 3 -16.15 46.58 23.15 0.285 3974
 3976 3 -15.74 46.7 23.17 0.195 3975
 3977 3 -15.69 46.83 23.21 0.192 3976
 3978 3 -15.45 46.86 23.3 0.146 3977
 3979 3 -15.32 46.88 23.39 0.14 3978
 3980 3 -15.22 46.91 23.44 0.138 3979
 3981 3 -15.02 46.94 23.53 0.144 3980
 3982 3 -14.84 46.94 23.56 0.164 3981
 3983 3 -14.66 46.98 23.58 0.174 3982
 3984 3 -14.42 46.97 23.6 0.137 3983
 3985 3 -14.29 46.98 23.55 0.127 3984
 3986 3 -14.15 47.01 23.53 0.134 3985
 3987 3 -14.01 47.01 23.51 0.129 3986
 3988 3 -13.91 46.95 23.49 0.124 3987
 3989 3 -13.76 46.98 23.56 0.171 3988
 3990 3 -13.58 46.98 23.56 0.17 3989
 3991 3 -13.4 46.87 23.51 0.148 3990
 3992 3 -13.26 46.86 23.44 0.168 3991
 3993 3 -13.09 46.84 23.4 0.184 3992
 3994 3 -12.94 46.83 23.28 0.17 3993
 3995 3 -12.82 46.94 23.19 0.222 3994
 3996 3 -12.59 46.82 23.1 0.142 3995
 3997 3 -12.34 46.8 22.96 0.166 3996
 3998 3 -12.25 46.77 22.89 0.165 3997
 3999 3 -12.16 46.68 22.71 0.149 3998
 4000 3 -12.03 46.66 22.58 0.143 3999
 4001 3 -11.93 46.68 22.4 0.14 4000
 4002 3 -11.91 46.68 22.28 0.181 4001
 4003 3 -11.84 46.69 22.15 0.212 4002
 4004 3 -11.65 46.73 22.01 0.184 4003
 4005 3 -11.59 46.76 21.92 0.223 4004
 4006 3 -11.53 46.77 21.8 0.17 4005
 4007 3 -11.36 46.73 21.69 0.166 4006
 4008 3 -11.19 46.65 21.55 0.179 4007
 4009 3 -11.03 46.84 21.44 0.15 4008
 4010 3 -10.92 46.94 21.35 0.135 4009
 4011 3 -10.84 46.94 21.24 0.154 4010
 4012 3 -10.75 46.98 21.1 0.128 4011
 4013 3 -10.67 47.01 21.01 0.123 4012
 4014 3 -10.59 47.05 20.9 0.17 4013
 4015 3 -10.59 47.07 20.78 0.205 4014
 4016 3 -10.48 46.95 20.62 0.191 4015
 4017 3 -10.42 46.97 20.46 0.164 4016
 4018 3 -10.62 47.29 20.58 0.089 4017
 4019 3 -10.6 47.4 20.58 0.1 4018
 4020 3 -10.66 47.58 20.65 0.103 4019
 4021 3 -10.7 47.75 20.73 0.078 4020
 4022 3 -10.74 47.87 20.76 0.073 4021
 4023 3 -10.81 47.93 20.6 0.119 4022
 4024 3 -10.89 47.9 20.48 0.105 4023
 4025 3 -11.01 48.05 20.51 0.181 4024
 4026 3 -11.28 48.19 20.55 0.092 4025
 4027 3 -11.31 48.19 20.44 0.000125 4026
 4028 3 -10.84 48.15 20.83 0.099 4023
 4029 3 -10.76 48.29 20.8 0.139 4028
 4030 3 -10.75 48.29 20.55 0.122 4029
 4031 3 -10.81 48.29 20.39 0.139 4030
 4032 3 -10.99 48.23 20.4 0.151 4031
 4033 3 -11.2 48.23 20.4 0.109 4032
 4034 3 -11.29 48.29 20.3 0.097 4033
 4035 3 -10.22 46.8 20.21 0.132 4017
 4036 3 -10.15 46.72 20.1 0.138 4035
 4037 3 -10.06 46.66 19.98 0.125 4036
 4038 3 -10.03 46.66 19.87 0.19 4037
 4039 3 -9.94 46.58 19.74 0.296 4038
 4040 3 -10.02 46.55 19.65 0.309 4039
 4041 3 -10.51 46.33 19.76 0.092 4040
 4042 3 -10.68 46.27 19.78 0.097 4041
 4043 3 -10.79 46.33 19.78 0.101 4042
 4044 3 -10.94 46.34 19.81 0.1 4043
 4045 3 -11.09 46.36 19.83 0.105 4044
 4046 3 -11.27 46.44 19.81 0.11 4045
 4047 3 -11.43 46.55 19.83 0.095 4046
 4048 3 -11.59 46.61 19.83 0.124 4047
 4049 3 -11.81 46.55 19.76 0.101 4048
 4050 3 -11.9 46.55 19.65 0.091 4049
 4051 3 -9.82 46.5 19.46 0.337 4040
 4052 3 -9.72 46.4 19.35 0.339 4051
 4053 3 -9.7 46.26 19.26 0.386 4052
 4054 3 -9.73 46.12 19.1 0.464 4053
 4055 3 -9.92 45.65 19.58 0.091 4054
 4056 3 -10.08 45.62 19.58 0.112 4055
 4057 3 -10.19 45.57 19.56 0.099 4056
 4058 3 -10.31 45.51 19.65 0.079 4057
 4059 3 -10.36 45.48 19.8 0.099 4058
 4060 3 -9.65 46.23 18.83 0.412 4054
 4061 3 -9.58 46.26 18.67 0.342 4060
 4062 3 -9.19 45.94 18.58 0.124 4061
 4063 3 -9.1 45.88 18.46 0.133 4062
 4064 3 -9.01 45.8 18.39 0.17 4063
 4065 3 -8.92 45.69 18.24 0.158 4064
 4066 3 -8.81 45.61 18.21 0.126 4065
 4067 3 -8.72 45.55 18.17 0.179 4066
 4068 3 -8.67 45.5 18.05 0.161 4067
 4069 3 -8.57 45.43 17.99 0.219 4068
 4070 3 -8.45 45.33 17.96 0.239 4069
 4071 3 -8.2 45.22 17.94 0.214 4070
 4072 3 -8.04 45.08 17.92 0.239 4071
 4073 3 -7.66 45.05 17.73 0.143 4072
 4074 3 -7.49 44.94 17.76 0.175 4073
 4075 3 -7.3 44.93 17.56 0.189 4074
 4076 3 -7.13 44.87 17.56 0.242 4075
 4077 3 -6.92 45.08 17.78 0.07 4076
 4078 3 -6.89 45.3 17.98 0.104 4077
 4079 3 -6.88 45.44 18.12 0.088 4078
 4080 3 -6.88 45.61 18.19 0.076 4079
 4081 3 -6.85 45.75 18.31 0.045 4080
 4082 3 -6.76 45.83 18.37 0.087 4081
 4083 3 -6.6 45.81 18.48 0.063 4082
 4084 3 -6.55 45.91 18.6 0.079 4083
 4085 3 -6.63 46.06 18.69 0.073 4084
 4086 3 -6.7 46.13 18.73 0.000125 4085
 4087 3 -7.04 44.77 17.51 0.139 4076
 4088 3 -6.96 44.48 17.74 0.096 4087
 4089 3 -7.01 44.37 17.76 0.122 4088
 4090 3 -7.05 44.33 17.67 0.125 4089
 4091 3 -7.1 44.36 17.56 0.079 4090
 4092 3 -7.12 44.44 17.46 0.091 4091
 4093 3 -6.84 44.08 17.74 0.125 4090
 4094 3 -6.71 43.95 17.71 0.049 4093
 4095 3 -6.67 43.83 17.67 0.061 4094
 4096 3 -6.59 43.7 17.62 0.032 4095
 4097 3 -6.96 44.76 17.44 0.149 4087
 4098 3 -6.84 44.73 17.37 0.162 4097
 4099 3 -6.7 44.75 17.28 0.192 4098
 4100 3 -6.55 44.73 17.19 0.21 4099
 4101 3 -6.59 45.09 17.44 0.063 4100
 4102 3 -6.59 45.22 17.39 0.152 4101
 4103 3 -6.64 45.33 17.64 0.055 4102
 4104 3 -6.66 45.44 17.65 0.082 4103
 4105 3 -6.67 45.61 17.69 0.079 4104
 4106 3 -6.62 45.77 17.78 0.089 4105
 4107 3 -6.27 44.77 16.99 0.175 4100
 4108 3 -6.09 44.71 16.92 0.149 4107
 4109 3 -5.95 44.64 16.85 0.163 4108
 4110 3 -5.84 44.58 16.83 0.15 4109
 4111 3 -5.63 44.49 16.76 0.151 4110
 4112 3 -5.51 44.49 16.71 0.159 4111
 4113 3 -5.3 44.39 16.67 0.153 4112
 4114 3 -5.14 44.34 16.74 0.166 4113
 4115 3 -4.93 44.24 16.85 0.15 4114
 4116 3 -4.76 44.09 16.8 0.114 4115
 4117 3 -4.62 44.05 16.81 0.127 4116
 4118 3 -4.67 43.85 16.67 0.11 4117
 4119 3 -4.71 43.84 16.55 0.047 4118
 4120 3 -4.74 43.83 16.78 0.117 4119
 4121 3 -4.62 43.71 16.69 0.116 4120
 4122 3 -4.51 43.59 16.67 0.104 4121
 4123 3 -4.45 43.41 16.65 0.102 4122
 4124 3 -4.42 43.31 16.58 0.086 4123
 4125 3 -4.43 43.19 16.51 0.103 4124
 4126 3 -4.52 42.99 16.6 0.097 4125
 4127 3 -4.71 43.74 16.92 0.108 4118
 4128 3 -4.47 44.06 16.85 0.158 4117
 4129 3 -4.35 43.95 16.78 0.138 4128
 4130 3 -4.22 43.88 16.69 0.112 4129
 4131 3 -4.09 43.84 16.6 0.133 4130
 4132 3 -3.94 43.78 16.55 0.148 4131
 4133 3 -3.86 43.71 16.4 0.151 4132
 4134 3 -3.8 43.7 16.19 0.113 4133
 4135 3 -3.73 43.66 16.08 0.069 4134
 4136 3 -3.57 43.66 15.99 0.119 4135
 4137 3 -3.46 43.69 15.94 0.138 4136
 4138 3 -3.32 43.84 15.9 0.115 4137
 4139 3 -3.21 43.91 15.9 0.138 4138
 4140 3 -3.11 43.99 15.92 0.15 4139
 4141 3 -2.96 43.99 15.82 0.115 4140
 4142 3 -2.8 44.09 15.84 0.122 4141
 4143 3 -2.65 44.14 15.88 0.148 4142
 4144 3 -2.53 44.19 15.94 0.136 4143
 4145 3 -2.38 44.26 15.98 0.17 4144
 4146 3 -2.19 44.31 15.91 0.142 4145
 4147 3 -2.13 44.41 16.01 0.142 4146
 4148 3 -2.05 44.56 16.06 0.12 4147
 4149 3 -1.95 44.63 16.14 0.102 4148
 4150 3 -1.83 44.74 16.17 0.143 4149
 4151 3 -1.69 44.78 16.1 0.11 4150
 4152 3 -1.55 44.84 16.1 0.14 4151
 4153 3 -1.38 44.87 16.03 0.124 4152
 4154 3 -1.18 44.92 15.99 0.116 4153
 4155 3 -1.03 44.91 15.88 0.103 4154
 4156 3 -0.91 44.99 15.83 0.081 4155
 4157 3 -0.79 45.06 15.86 0.109 4156
 4158 3 -0.65 45.1 15.89 0.113 4157
 4159 3 -0.52 45.2 16.03 0.126 4158
 4160 3 -0.46 45.24 16.15 0.171 4159
 4161 3 -0.48 45.31 16.24 0.223 4160
 4162 3 -0.74 45.64 16.08 0.116 4161
 4163 3 -0.74 45.74 15.95 0.098 4162
 4164 3 -0.76 45.84 15.9 0.116 4163
 4165 3 -0.81 45.98 15.89 0.074 4164
 4166 3 -0.33 45.17 16.46 0.142 4161
 4167 3 -0.27 45.17 16.58 0.118 4166
 4168 3 -0.34 45.13 16.71 0.119 4167
 4169 3 -0.35 45.13 16.85 0.112 4168
 4170 3 -0.42 45.06 16.99 0.126 4169
 4171 3 -0.48 45.06 17.21 0.139 4170
 4172 3 -0.6 45.03 17.28 0.179 4171
 4173 3 -0.7 44.99 17.3 0.267 4172
 4174 3 -0.95 45.03 17.42 0.182 4173
 4175 3 -1.13 45.12 17.62 0.136 4174
 4176 3 -1.2 45.27 17.85 0.117 4175
 4177 3 -1.22 45.34 17.96 0.103 4176
 4178 3 -0.4 44.77 17.46 0.14 4173
 4179 3 -0.29 44.64 17.55 0.136 4178
 4180 3 -0.17 44.52 17.69 0.163 4179
 4181 3 -0.02 44.45 17.78 0.148 4180
 4182 3 0.1 44.45 17.9 0.131 4181
 4183 3 0.23 44.46 17.99 0.151 4182
 4184 3 0.32 44.45 18.06 0.149 4183
 4185 3 0.42 44.51 18.28 0.106 4184
 4186 3 0.51 44.41 18.35 0.139 4185
 4187 3 0.63 44.41 18.49 0.147 4186
 4188 3 0.68 44.31 18.58 0.116 4187
 4189 3 0.8 44.31 18.69 0.098 4188
 4190 3 0.91 44.27 18.78 0.11 4189
 4191 3 0.96 44.17 18.85 0.115 4190
 4192 3 1.03 44.09 19.01 0.128 4191
 4193 3 1.04 44.06 19.23 0.157 4192
 4194 3 1.09 44.02 19.42 0.156 4193
 4195 3 1.11 43.98 19.67 0.158 4194
 4196 3 1.14 43.89 19.74 0.204 4195
 4197 3 1.11 43.98 20.01 0.14 4196
 4198 3 1.14 43.99 20.21 0.136 4197
 4199 3 1.16 44.05 20.37 0.139 4198
 4200 3 1.28 44.13 20.53 0.163 4199
 4201 3 1.33 44.14 20.65 0.273 4200
 4202 3 1.37 44.24 20.74 0.36 4201
 4203 3 1.5 44.3 20.83 0.413 4202
 4204 3 1.69 44.31 20.8 0.406 4203
 4205 3 1.8 44.37 20.89 0.407 4204
 4206 3 2.21 44.21 21.1 0.103 4205
 4207 3 2.39 44.17 21.05 0.115 4206
 4208 3 2.37 44.3 21.14 0.206 4207
 4209 3 1.83 44.45 20.74 0.312 4205
 4210 3 1.86 44.74 20.73 0.117 4209
 4211 3 1.89 44.89 20.71 0.121 4210
 4212 3 1.85 45.03 20.73 0.173 4211
 4213 3 1.66 45.16 20.81 0.098 4212
 4214 3 1.52 45.24 20.85 0.105 4213
 4215 3 1.4 45.38 20.89 0.109 4214
 4216 3 1.31 45.52 20.83 0.095 4215
 4217 3 1.17 45.52 20.78 0.135 4216
 4218 3 1.86 45.19 20.58 0.101 4212
 4219 3 1.9 45.31 20.51 0.139 4218
 4220 3 1.5 44.49 21.42 0.181 4209
 4221 3 1.47 44.48 21.56 0.181 4220
 4222 3 1.35 44.42 21.74 0.133 4221
 4223 3 1.28 44.34 21.94 0.122 4222
 4224 3 1.18 44.33 22.05 0.123 4223
 4225 3 1.07 44.41 22.21 0.102 4224
 4226 3 0.97 44.48 22.33 0.113 4225
 4227 3 0.94 44.49 22.46 0.14 4226
 4228 3 0.9 44.56 22.62 0.113 4227
 4229 3 0.76 44.58 22.78 0.112 4228
 4230 3 0.65 44.58 22.96 0.107 4229
 4231 3 0.64 44.64 23.1 0.128 4230
 4232 3 0.55 44.63 23.26 0.182 4231
 4233 3 0.77 44.53 23.42 0.097 4232
 4234 3 0.85 44.59 23.48 0.08 4233
 4235 3 0.96 44.77 23.51 0.000125 4234
 4236 3 0.37 44.64 23.4 0.12 4232
 4237 3 0.3 44.6 23.55 0.135 4236
 4238 3 0.28 44.56 23.78 0.097 4237
 4239 3 0.29 44.59 23.96 0.125 4238
 4240 3 0.32 44.63 24.15 0.134 4239
 4241 3 0.29 44.64 24.3 0.2 4240
 4242 3 0.21 44.63 24.44 0.266 4241
 4243 3 -0.05 44.52 24.67 0.084 4242
 4244 3 -0.12 44.49 24.85 0.124 4243
 4245 3 -0.23 44.45 24.94 0.118 4244
 4246 3 -0.31 44.34 25.03 0.122 4245
 4247 3 -0.26 44.2 25.12 0.101 4246
 4248 3 -0.31 44.08 25.17 0.114 4247
 4249 3 -0.48 44.02 25.26 0.111 4248
 4250 3 -0.67 43.99 25.28 0.11 4249
 4251 3 -0.74 43.92 25.33 0.15 4250
 4252 3 -0.77 43.91 25.44 0.234 4251
 4253 3 -1.01 43.74 25.12 0.066 4252
 4254 3 -1.12 43.81 25.17 0.000125 4253
 4255 3 0.18 44.99 24.33 0.153 4242
 4256 3 0.16 45.2 24.39 0.128 4255
 4257 3 0.16 45.23 24.49 0.036 4256
 4258 3 1.25 43.69 19.46 0.105 4196
 4259 3 1.32 43.59 19.31 0.09 4258
 4260 3 1.55 43.59 19.21 0.075 4259
 4261 3 1.69 43.53 19.23 0.097 4260
 4262 3 1.83 43.55 19.24 0.166 4261
 4263 3 1.98 43.49 19.24 0.144 4262
 4264 3 -4.41 44.31 16.81 0.1 4128
 4265 3 -4.38 44.41 16.71 0.115 4264
 4266 3 -4.35 44.55 16.67 0.097 4265
 4267 3 -12.92 47.15 23.15 0.093 3995
 4268 3 -12.95 47.3 23.17 0.127 4267
 4269 3 -12.87 47.48 23.03 0.105 4268
 4270 3 -16.61 46.55 23.17 0.201 3975
 4271 3 -16.83 46.55 23.24 0.149 4270
 4272 3 -16.93 46.62 23.3 0.172 4271
 4273 3 -17.18 46.59 23.21 0.072 4272
 4274 3 -17.31 46.72 23.26 0.082 4273
 4275 3 -17.43 46.79 23.26 0.106 4274
 4276 3 -17.63 46.79 23.3 0.119 4275
 4277 3 -17.86 46.72 23.35 0.087 4276
 4278 3 -18.04 46.79 23.46 0.091 4277
 4279 3 -18.26 46.94 23.35 0.07 4278
 4280 3 -16.47 45.93 23.35 0.15 3954
 4281 3 -16.49 45.8 23.42 0.249 4280
 4282 3 -16.56 45.82 23.56 0.311 4281
 4283 3 -16.63 45.86 23.71 0.349 4282
 4284 3 -16.68 45.98 23.87 0.359 4283
 4285 3 -16.61 46.12 24.03 0.295 4284
 4286 3 -16.58 46.51 24.01 0.112 4285
 4287 3 -16.56 46.58 24.1 0.12 4286
 4288 3 -16.47 46.55 24.26 0.081 4287
 4289 3 -16.43 46.57 24.37 0.156 4288
 4290 3 -16.38 46.77 24.37 0.000125 4289
 4291 3 -16.63 45.87 23.85 0.242 4285
 4292 3 -16.65 45.86 23.67 0.169 4291
 4293 3 -17.2 44.33 22.4 0.087 3940
 4294 3 -17.22 44.43 22.51 0.081 4293
 4295 3 -17.24 44.55 22.53 0.034 4294
 4296 3 -17.27 44.69 22.64 0.077 4295
 4297 3 -17.24 44.62 22.76 0.09 4296
 4298 3 -19.24 44.68 19.28 0.182 3911
 4299 3 -19.18 44.75 19.33 0.194 4298
 4300 3 -19.47 44.79 19.64 0.129 4299
 4301 3 -19.54 44.72 19.8 0.119 4300
 4302 3 -19.7 44.68 19.96 0.098 4301
 4303 3 -19.95 44.67 20.05 0.08 4302
 4304 3 -19.83 44.43 20.17 0.073 4303
 4305 3 -19.76 44.29 20.26 0.08 4304
 4306 3 -19.67 44.22 20.33 0.126 4305
 4307 3 -19.86 44.24 20.46 0.069 4306
 4308 3 -19.83 44.14 20.62 0.101 4307
 4309 3 -19.74 44.06 20.67 0.000125 4308
 4310 3 -18.97 44.89 19.35 0.125 4299
 4311 3 -19.13 45 19.42 0.066 4310
 4312 3 -19.15 45.14 19.39 0.095 4311
 4313 3 -19.11 45.24 19.31 0.122 4312
 4314 3 -19.02 45.4 19.33 0.109 4313
 4315 3 -18.97 45.53 19.26 0.089 4314
 4316 3 -18.93 45.64 19.23 0.096 4315
 4317 3 -18.88 45.89 19.24 0.141 4316
 4318 3 -18.54 45.94 19.37 0.101 4317
 4319 3 -18.45 46.08 19.33 0.098 4318
 4320 3 -18.29 46.11 19.35 0.084 4319
 4321 3 -18.15 46.11 19.35 0.106 4320
 4322 3 -18.08 46.25 19.35 0.101 4321
 4323 3 -25.58 45.28 14.44 0.179 3821
 4324 3 -25.36 45.21 14.42 0.163 4323
 4325 3 -25.22 45.31 14.46 0.146 4324
 4326 3 -25.15 45.51 14.5 0.126 4325
 4327 3 -25.11 45.65 14.55 0.129 4326
 4328 3 -24.99 45.75 14.53 0.098 4327
 4329 3 -24.9 45.87 14.58 0.127 4328
 4330 3 -24.77 46.03 14.66 0.121 4329
 4331 3 -24.74 46.19 14.72 0.166 4330
 4332 3 -24.52 46.24 14.84 0.118 4331
 4333 3 -24.38 46.29 14.96 0.113 4332
 4334 3 -24.86 46.29 14.66 0.148 4331
 4335 3 -25.02 46.4 14.53 0.134 4334
 4336 3 -25.2 46.49 14.46 0.047 4335
 4337 3 -25.13 45.94 14.49 0.132 4329
 4338 3 -25.27 46.04 14.49 0.116 4337
 4339 3 -26.92 45.69 14.62 0.176 3818
 4340 3 -26.92 45.79 14.71 0.168 4339
 4341 3 -26.95 45.97 14.75 0.187 4340
 4342 3 -26.95 46.18 14.78 0.22 4341
 4343 3 -27.02 46.31 14.84 0.235 4342
 4344 3 -27.06 46.49 14.87 0.244 4343
 4345 3 -27.11 46.71 14.9 0.196 4344
 4346 3 -27.15 46.79 15.06 0.172 4345
 4347 3 -27.2 46.97 15.16 0.202 4346
 4348 3 -27.24 47.14 15.23 0.174 4347
 4349 3 -27.27 47.24 15.32 0.186 4348
 4350 3 -27.27 47.39 15.39 0.189 4349
 4351 3 -27.31 47.51 15.56 0.192 4350
 4352 3 -27.38 47.61 15.72 0.235 4351
 4353 3 -27.47 47.68 15.79 0.322 4352
 4354 3 -27.92 47.68 15.8 0.116 4353
 4355 3 -28.06 47.82 15.96 0.098 4354
 4356 3 -28.2 47.93 16.05 0.093 4355
 4357 3 -28.31 48.08 16.12 0.08 4356
 4358 3 -28.45 48.28 16.15 0.062 4357
 4359 3 -28.47 48.39 16.17 0.125 4358
 4360 3 -28.52 48.5 16.26 0.16 4359
 4361 3 -28.59 48.61 16.33 0.105 4360
 4362 3 -28.72 48.64 16.46 0.088 4361
 4363 3 -27.33 47.85 15.95 0.235 4353
 4364 3 -27.27 48.03 16.12 0.241 4363
 4365 3 -27.29 48.15 16.28 0.239 4364
 4366 3 -27.36 48.29 16.58 0.187 4365
 4367 3 -27.42 48.36 16.74 0.186 4366
 4368 3 -27.49 48.44 16.9 0.192 4367
 4369 3 -27.54 48.61 16.98 0.19 4368
 4370 3 -27.63 48.75 17.15 0.145 4369
 4371 3 -27.72 48.85 17.26 0.166 4370
 4372 3 -27.76 48.93 17.4 0.173 4371
 4373 3 -27.79 49.07 17.53 0.151 4372
 4374 3 -27.83 49.18 17.62 0.177 4373
 4375 3 -27.88 49.29 17.67 0.185 4374
 4376 3 -27.86 49.4 17.78 0.157 4375
 4377 3 -27.9 49.51 17.76 0.223 4376
 4378 3 -27.97 49.65 17.76 0.203 4377
 4379 3 -28.08 49.78 17.9 0.269 4378
 4380 3 -28.18 49.85 17.94 0.321 4379
 4381 3 -28.24 50.01 18.01 0.28 4380
 4382 3 -28.24 50.18 18.12 0.234 4381
 4383 3 -28.13 50.39 18.21 0.198 4382
 4384 3 -28.2 50.54 18.26 0.167 4383
 4385 3 -28.11 50.75 18.35 0.183 4384
 4386 3 -28.06 50.86 18.44 0.167 4385
 4387 3 -28.33 51.01 18.42 0.148 4386
 4388 3 -28.2 51.14 18.53 0.219 4387
 4389 3 -28.22 51.31 18.65 0.213 4388
 4390 3 -28.17 51.42 18.78 0.242 4389
 4391 3 -28.22 51.5 18.94 0.34 4390
 4392 3 -28.31 51.58 19.05 0.341 4391
 4393 3 -28.33 51.69 19.17 0.358 4392
 4394 3 -28.18 51.79 19.35 0.358 4393
 4395 3 -28.06 51.82 19.53 0.336 4394
 4396 3 -27.36 51.71 19.49 0.09 4395
 4397 3 -27.22 51.67 19.48 0.068 4396
 4398 3 -27.11 51.61 19.51 0.08 4397
 4399 3 -26.97 51.58 19.46 0.083 4398
 4400 3 -28.17 51.86 19.62 0.329 4395
 4401 3 -28.51 51.43 19.53 0.103 4400
 4402 3 -28.56 51.22 19.55 0.113 4401
 4403 3 -28.61 51.08 19.58 0.094 4402
 4404 3 -28.63 50.9 19.67 0.085 4403
 4405 3 -28.54 50.79 19.65 0.085 4404
 4406 3 -27.97 51.83 19.74 0.205 4400
 4407 3 -28.34 52.21 19.8 0.197 4406
 4408 3 -28.4 52.33 19.87 0.153 4407
 4409 3 -28.45 52.57 19.98 0.141 4408
 4410 3 -28.52 52.79 20.1 0.125 4409
 4411 3 -28.63 52.94 20.24 0.171 4410
 4412 3 -28.65 53.04 20.33 0.204 4411
 4413 3 -28.68 53.18 20.49 0.234 4412
 4414 3 -28.74 53.22 20.6 0.242 4413
 4415 3 -28.83 53.25 20.78 0.194 4414
 4416 3 -28.99 53.04 20.96 0.087 4415
 4417 3 -29.08 52.97 20.99 0.08 4416
 4418 3 -28.88 53.37 20.92 0.141 4415
 4419 3 -28.99 53.53 21.08 0.118 4418
 4420 3 -29.04 53.6 21.19 0.144 4419
 4421 3 -29.15 53.65 21.33 0.106 4420
 4422 3 -29.2 53.76 21.44 0.117 4421
 4423 3 -29.27 53.86 21.55 0.112 4422
 4424 3 -29.33 53.94 21.69 0.141 4423
 4425 3 -29.45 54.04 21.81 0.152 4424
 4426 3 -29.47 54.14 21.96 0.157 4425
 4427 3 -29.51 54.29 22.15 0.17 4426
 4428 3 -29.68 54.43 22.21 0.147 4427
 4429 3 -29.65 54.49 22.33 0.153 4428
 4430 3 -29.76 54.64 22.42 0.175 4429
 4431 3 -29.79 54.81 22.49 0.182 4430
 4432 3 -29.83 54.85 22.71 0.194 4431
 4433 3 -30.01 55 22.78 0.113 4432
 4434 3 -30.15 55.13 22.8 0.135 4433
 4435 3 -30.29 55.27 22.81 0.186 4434
 4436 3 -30.47 55.38 22.83 0.176 4435
 4437 3 -30.67 55.46 22.85 0.125 4436
 4438 3 -30.77 55.56 22.8 0.15 4437
 4439 3 -30.86 55.7 22.8 0.174 4438
 4440 3 -30.99 55.78 22.85 0.241 4439
 4441 3 -31.11 55.84 22.83 0.314 4440
 4442 3 -31.4 55.92 23.12 0.155 4441
 4443 3 -31.52 55.99 23.19 0.125 4442
 4444 3 -31.58 56.05 23.31 0.118 4443
 4445 3 -31.68 56.13 23.4 0.113 4444
 4446 3 -31.72 56.18 23.51 0.143 4445
 4447 3 -31.79 56.23 23.62 0.151 4446
 4448 3 -31.92 56.28 23.73 0.157 4447
 4449 3 -31.99 56.41 23.78 0.156 4448
 4450 3 -32.11 56.48 23.87 0.107 4449
 4451 3 -32.21 56.53 23.96 0.12 4450
 4452 3 -32.35 56.64 24.08 0.152 4451
 4453 3 -32.43 56.78 24.17 0.157 4452
 4454 3 -32.53 56.85 24.26 0.154 4453
 4455 3 -32.65 56.99 24.33 0.136 4454
 4456 3 -32.75 57.06 24.4 0.149 4455
 4457 3 -32.85 57.13 24.49 0.157 4456
 4458 3 -32.94 57.2 24.53 0.172 4457
 4459 3 -33.07 57.25 24.67 0.141 4458
 4460 3 -33.16 57.31 24.74 0.18 4459
 4461 3 -33.21 57.36 25.01 0.166 4460
 4462 3 -33.29 57.43 25.15 0.165 4461
 4463 3 -33.46 57.46 25.21 0.151 4462
 4464 3 -33.57 57.53 25.39 0.122 4463
 4465 3 -33.79 57.55 25.55 0.161 4464
 4466 3 -33.87 57.56 25.64 0.209 4465
 4467 3 -34.14 57.57 25.69 0.21 4466
 4468 3 -34.33 57.63 25.76 0.165 4467
 4469 3 -34.43 57.67 25.78 0.195 4468
 4470 3 -34.65 57.74 25.69 0.144 4469
 4471 3 -34.82 57.86 25.69 0.161 4470
 4472 3 -34.93 57.98 25.71 0.199 4471
 4473 3 -35.11 58.16 25.83 0.2 4472
 4474 3 -35.25 58.3 25.89 0.169 4473
 4475 3 -35.33 58.39 25.99 0.139 4474
 4476 3 -35.44 58.55 26.08 0.178 4475
 4477 3 -35.51 58.64 26.12 0.179 4476
 4478 3 -35.69 58.7 26.33 0.152 4477
 4479 3 -35.86 58.74 26.44 0.127 4478
 4480 3 -36 58.74 26.53 0.108 4479
 4481 3 -36.12 58.7 26.53 0.146 4480
 4482 3 -36.19 58.57 26.58 0.143 4481
 4483 3 -36.39 58.53 26.69 0.147 4482
 4484 3 -36.54 58.46 26.78 0.157 4483
 4485 3 -36.65 58.36 26.8 0.133 4484
 4486 3 -36.73 58.24 26.87 0.142 4485
 4487 3 -36.83 58.17 26.9 0.196 4486
 4488 3 -37 58.24 27.01 0.249 4487
 4489 3 -37.15 58.28 27.15 0.294 4488
 4490 3 -37.29 58.42 27.23 0.31 4489
 4491 3 -37.39 58.6 27.21 0.335 4490
 4492 3 -37.58 58.57 26.69 0.178 4491
 4493 3 -37.65 58.42 26.62 0.153 4492
 4494 3 -37.76 58.5 26.58 0.000125 4493
 4495 3 -37.54 58.66 27.48 0.31 4491
 4496 3 -37.73 58.57 27.71 0.153 4495
 4497 3 -37.76 58.63 27.87 0.113 4496
 4498 3 -37.78 58.71 27.99 0.154 4497
 4499 3 -37.91 58.66 28.06 0.166 4498
 4500 3 -38.07 58.63 28.21 0.196 4499
 4501 3 -38.22 58.67 28.33 0.223 4500
 4502 3 -38.43 58.71 28.37 0.136 4501
 4503 3 -38.53 58.67 28.39 0.158 4502
 4504 3 -38.76 58.74 28.51 0.161 4503
 4505 3 -38.86 58.74 28.62 0.145 4504
 4506 3 -38.98 58.75 28.67 0.151 4505
 4507 3 -39.15 58.74 28.71 0.16 4506
 4508 3 -39.28 58.7 28.8 0.178 4507
 4509 3 -39.4 58.71 28.85 0.234 4508
 4510 3 -39.54 58.68 28.94 0.221 4509
 4511 3 -39.68 58.73 29.01 0.201 4510
 4512 3 -39.9 58.74 29.24 0.152 4511
 4513 3 -39.97 58.74 29.35 0.157 4512
 4514 3 -40.08 58.7 29.49 0.177 4513
 4515 3 -40.22 58.64 29.64 0.145 4514
 4516 3 -40.26 58.64 29.76 0.136 4515
 4517 3 -40.29 58.6 29.9 0.179 4516
 4518 3 -40.25 58.56 30.05 0.134 4517
 4519 3 -40.28 58.48 30.15 0.127 4518
 4520 3 -40.29 58.35 30.23 0.117 4519
 4521 3 -40.29 58.2 30.44 0.156 4520
 4522 3 -40.36 58.03 30.6 0.117 4521
 4523 3 -40.43 57.95 30.67 0.132 4522
 4524 3 -40.51 57.81 30.71 0.152 4523
 4525 3 -40.58 57.71 30.67 0.134 4524
 4526 3 -40.51 57.56 31.06 0.117 4525
 4527 3 -40.58 57.48 31.15 0.142 4526
 4528 3 -40.58 57.41 31.33 0.153 4527
 4529 3 -40.57 57.36 31.42 0.197 4528
 4530 3 -40.21 57.56 31.46 0.083 4529
 4531 3 -40.15 57.67 31.53 0.112 4530
 4532 3 -39.97 57.71 31.69 0.081 4531
 4533 3 -39.94 57.77 31.83 0.115 4532
 4534 3 -39.86 57.78 31.98 0.142 4533
 4535 3 -39.66 57.81 32.08 0.087 4534
 4536 3 -39.43 57.8 32.08 0.1 4535
 4537 3 -40.75 57.27 31.53 0.163 4529
 4538 3 -40.79 57.21 31.62 0.153 4537
 4539 3 -40.85 57.27 31.78 0.141 4538
 4540 3 -40.83 57.17 31.92 0.202 4539
 4541 3 -40.83 57.1 32 0.213 4540
 4542 3 -41.08 57.21 32.23 0.148 4541
 4543 3 -41.22 57.24 32.4 0.122 4542
 4544 3 -41.32 57.21 32.51 0.137 4543
 4545 3 -41.41 57.24 32.55 0.171 4544
 4546 3 -41.58 57.13 32.57 0.181 4545
 4547 3 -41.72 57.03 32.57 0.205 4546
 4548 3 -41.8 56.86 32.57 0.15 4547
 4549 3 -41.97 56.75 32.65 0.141 4548
 4550 3 -42.07 56.61 32.65 0.12 4549
 4551 3 -42.1 56.5 32.62 0.105 4550
 4552 3 -42.26 56.45 32.66 0.112 4551
 4553 3 -42.26 56.3 32.73 0.141 4552
 4554 3 -42.25 56.13 32.77 0.124 4553
 4555 3 -42.33 55.96 32.9 0.134 4554
 4556 3 -42.41 55.89 33.07 0.145 4555
 4557 3 -42.44 55.73 33.13 0.126 4556
 4558 3 -42.55 55.64 33.34 0.101 4557
 4559 3 -42.53 55.55 33.44 0.136 4558
 4560 3 -42.47 55.49 33.51 0.151 4559
 4561 3 -42.41 55.53 33.65 0.157 4560
 4562 3 -42.4 55.61 33.73 0.193 4561
 4563 3 -42.37 55.56 33.83 0.268 4562
 4564 3 -42.08 55.45 33.86 0.18 4563
 4565 3 -41.97 55.39 33.9 0.211 4564
 4566 3 -41.86 55.35 34.01 0.19 4565
 4567 3 -41.68 55.38 34.15 0.203 4566
 4568 3 -41.72 55.06 34.4 0.129 4567
 4569 3 -41.76 55 34.57 0.109 4568
 4570 3 -41.8 55.06 34.73 0.08 4569
 4571 3 -41.72 55.06 34.9 0.097 4570
 4572 3 -41.68 55.03 35.01 0.086 4571
 4573 3 -41.6 55.02 35.12 0.112 4572
 4574 3 -41.5 55.07 35.2 0.152 4573
 4575 3 -41.22 55 35.33 0.095 4574
 4576 3 -41.15 54.96 35.51 0.108 4575
 4577 3 -41.04 54.99 35.69 0.085 4576
 4578 3 -41.5 55.57 34.05 0.135 4567
 4579 3 -41.43 55.67 34.05 0.197 4578
 4580 3 -41.51 55.95 33.94 0.099 4579
 4581 3 -41.4 56.02 33.97 0.125 4580
 4582 3 -41.33 56.16 33.84 0.111 4581
 4583 3 -41.33 56.34 33.87 0.101 4582
 4584 3 -41.26 56.49 33.88 0.103 4583
 4585 3 -41.4 56.63 33.84 0.081 4584
 4586 3 -41.51 56.64 33.91 0.048 4585
 4587 3 -41.05 56.49 33.9 0.084 4584
 4588 3 -40.94 56.55 33.88 0.081 4587
 4589 3 -40.79 56.63 33.87 0.095 4588
 4590 3 -40.71 56.74 33.77 0.086 4589
 4591 3 -40.65 56.82 33.62 0.071 4590
 4592 3 -40.91 55.46 34.19 0.085 4579
 4593 3 -40.82 55.53 34.26 0.08 4592
 4594 3 -40.76 55.7 34.3 0.086 4593
 4595 3 -42.76 55.77 33.93 0.106 4563
 4596 3 -42.9 55.78 33.98 0.118 4595
 4597 3 -43.03 55.78 33.97 0.128 4596
 4598 3 -43.1 55.68 33.94 0.128 4597
 4599 3 -43.23 55.63 33.9 0.121 4598
 4600 3 -43.32 55.49 33.9 0.214 4599
 4601 3 -43.43 55.41 33.9 0.323 4600
 4602 3 -43.54 55.28 33.84 0.392 4601
 4603 3 -43.66 55.24 33.82 0.461 4602
 4604 3 -43.72 54.81 33.8 0.356 4603
 4605 3 -43.9 54.71 33.79 0.287 4604
 4606 3 -43.83 54.66 33.66 0.263 4605
 4607 3 -44.01 54.53 33.79 0.3 4606
 4608 3 -44.1 54.39 33.88 0.264 4607
 4609 3 -44.29 54.36 33.94 0.294 4608
 4610 3 -44.11 54.16 33.43 0.124 4609
 4611 3 -44.08 53.99 33.34 0.148 4610
 4612 3 -44.15 53.71 33.29 0.118 4611
 4613 3 -44.19 53.56 33.23 0.131 4612
 4614 3 -44.25 53.49 33.16 0.000125 4613
 4615 3 -44.5 54.3 34.18 0.149 4609
 4616 3 -44.61 54.2 34.29 0.093 4615
 4617 3 -44.68 54.13 34.34 0.086 4616
 4618 3 -44.79 54.06 34.44 0.108 4617
 4619 3 -44.9 54 34.51 0.125 4618
 4620 3 -44.94 53.89 34.58 0.111 4619
 4621 3 -44.94 53.74 34.62 0.087 4620
 4622 3 -45.04 53.67 34.69 0.076 4621
 4623 3 -45.12 53.61 34.75 0.069 4622
 4624 3 -45.21 53.49 34.82 0.115 4623
 4625 3 -45.28 53.35 34.84 0.149 4624
 4626 3 -45.46 53.18 34.87 0.115 4625
 4627 3 -45.58 53.07 34.83 0.12 4626
 4628 3 -45.76 52.91 34.83 0.145 4627
 4629 3 -45.93 52.78 34.9 0.137 4628
 4630 3 -46.15 52.73 34.98 0.095 4629
 4631 3 -46.32 52.78 35.05 0.136 4630
 4632 3 -46.43 52.78 35.2 0.159 4631
 4633 3 -46.54 52.82 35.27 0.197 4632
 4634 3 -46.55 52.61 35.47 0.128 4633
 4635 3 -46.62 52.53 35.58 0.121 4634
 4636 3 -46.72 52.46 35.69 0.116 4635
 4637 3 -46.86 52.35 35.75 0.136 4636
 4638 3 -47.07 52.31 35.8 0.125 4637
 4639 3 -47.16 52.2 35.87 0.134 4638
 4640 3 -47.32 52.18 35.94 0.115 4639
 4641 3 -47.41 52.27 36.08 0.117 4640
 4642 3 -47.51 52.25 36.19 0.112 4641
 4643 3 -47.68 52.24 36.23 0.136 4642
 4644 3 -47.85 52.07 36.3 0.108 4643
 4645 3 -47.91 52.03 36.41 0.152 4644
 4646 3 -48 51.92 36.54 0.132 4645
 4647 3 -48.1 51.81 36.61 0.153 4646
 4648 3 -48.18 51.8 36.75 0.174 4647
 4649 3 -48.26 51.77 36.82 0.209 4648
 4650 3 -48.48 51.59 36.88 0.109 4649
 4651 3 -48.61 51.53 36.98 0.117 4650
 4652 3 -48.68 51.49 37.09 0.127 4651
 4653 3 -48.79 51.41 37.19 0.145 4652
 4654 3 -48.9 51.3 37.29 0.13 4653
 4655 3 -48.94 51.16 37.43 0.119 4654
 4656 3 -49.08 51.1 37.54 0.167 4655
 4657 3 -49.18 51.02 37.59 0.182 4656
 4658 3 -49.15 50.89 37.77 0.111 4657
 4659 3 -49.29 50.85 37.88 0.125 4658
 4660 3 -49.36 50.78 37.95 0.105 4659
 4661 3 -49.4 50.74 38.04 0.109 4660
 4662 3 -49.46 50.63 38.17 0.122 4661
 4663 3 -49.51 50.71 38.29 0.135 4662
 4664 3 -49.61 50.82 38.36 0.246 4663
 4665 3 -49.69 50.25 38.47 0.147 4664
 4666 3 -49.8 50.2 38.61 0.161 4665
 4667 3 -49.83 50.11 38.68 0.161 4666
 4668 3 -49.83 49.86 38.72 0.114 4667
 4669 3 -49.91 49.71 38.64 0.127 4668
 4670 3 -49.94 49.56 38.64 0.107 4669
 4671 3 -50.01 49.42 38.62 0.122 4670
 4672 3 -49.97 49.24 38.68 0.131 4671
 4673 3 -49.93 49.03 38.69 0.186 4672
 4674 3 -49.78 48.89 38.71 0.238 4673
 4675 3 -49.57 48.6 38.69 0.278 4674
 4676 3 -49.41 48.46 38.72 0.264 4675
 4677 3 -49.4 48.14 38.64 0.222 4676
 4678 3 -49.28 48.03 38.56 0.281 4677
 4679 3 -49.21 47.92 38.5 0.319 4678
 4680 3 -49.18 47.67 38.33 0.389 4679
 4681 3 -48.79 47.63 38.71 0.16 4680
 4682 3 -48.68 47.49 38.75 0.184 4681
 4683 3 -48.43 47.32 38.79 0.2 4682
 4684 3 -48.35 47.18 38.83 0.22 4683
 4685 3 -48.4 46.93 38.94 0.177 4684
 4686 3 -48.43 46.74 39.11 0.106 4685
 4687 3 -48.37 46.67 39.21 0.123 4686
 4688 3 -48.29 46.46 39.31 0.106 4687
 4689 3 -48.22 46.36 39.36 0.085 4688
 4690 3 -48.18 47.35 38.87 0.106 4684
 4691 3 -48.04 47.41 38.93 0.114 4690
 4692 3 -47.83 47.46 38.64 0.155 4691
 4693 3 -47.8 47.49 38.74 0.000125 4692
 4694 3 -49.46 51.17 37.66 0.149 4657
 4695 3 -49.44 51.38 37.94 0.124 4694
 4696 3 -49.47 51.43 38.04 0.07 4695
 4697 3 -49.55 51.53 38.05 0.097 4696
 4698 3 -49.68 51.56 38.12 0.121 4697
 4699 3 -49.68 51.7 38.23 0.12 4698
 4700 3 -49.79 51.81 38.26 0.124 4699
 4701 3 -49.89 51.92 38.36 0.105 4700
 4702 3 -50.04 52.09 38.55 0.138 4701
 4703 3 -50.07 52.2 38.73 0.114 4702
 4704 3 -50.14 52.35 38.88 0.119 4703
 4705 3 -50.14 52.5 38.93 0.101 4704
 4706 3 -50.15 52.68 39.07 0.092 4705
 4707 3 -50.15 52.73 39.19 0.09 4706
 4708 3 -50.22 52.73 39.33 0.092 4707
 4709 3 -40.73 57.64 30.58 0.143 4525
 4710 3 -40.89 57.5 30.26 0.087 4709
 4711 3 -40.96 57.39 30.08 0.097 4710
 4712 3 -41.04 57.31 29.96 0.088 4711
 4713 3 -41.08 57.24 29.85 0.096 4712
 4714 3 -41.08 57.16 29.73 0.091 4713
 4715 3 -40.94 57.03 29.62 0.094 4714
 4716 3 -40.9 56.95 29.49 0.072 4715
 4717 3 -40.86 56.85 29.42 0.081 4716
 4718 3 -40.83 56.78 29.33 0.087 4717
 4719 3 -40.82 56.78 29.15 0.068 4718
 4720 3 -40.82 56.67 29.05 0.096 4719
 4721 3 -40.78 56.59 28.92 0.074 4720
 4722 3 -40.79 56.52 28.74 0.095 4721
 4723 3 -40.83 56.43 28.58 0.103 4722
 4724 3 -40.83 56.34 28.53 0.106 4723
 4725 3 -40.8 56.23 28.42 0.124 4724
 4726 3 -40.8 56.13 28.35 0.096 4725
 4727 3 -40.86 55.92 28.24 0.095 4726
 4728 3 -40.9 55.73 28.12 0.099 4727
 4729 3 -40.98 55.63 28.03 0.089 4728
 4730 3 -41.01 55.61 27.9 0.09 4729
 4731 3 -40.98 55.63 27.8 0.000125 4730
 4732 3 -40.43 58.74 30.39 0.137 4520
 4733 3 -40.36 58.84 30.35 0.173 4732
 4734 3 -27.77 51.79 19.85 0.205 4406
 4735 3 -27.88 51.85 20.06 0.195 4734
 4736 3 -27.83 51.96 20.12 0.222 4735
 4737 3 -27.74 51.89 20.28 0.198 4736
 4738 3 -27.76 52.01 20.46 0.178 4737
 4739 3 -27.83 52.15 20.62 0.188 4738
 4740 3 -27.77 52.22 20.73 0.165 4739
 4741 3 -27.7 52.36 20.78 0.173 4740
 4742 3 -27.83 52.54 20.99 0.125 4741
 4743 3 -27.77 52.69 21.06 0.138 4742
 4744 3 -27.79 52.87 21.17 0.124 4743
 4745 3 -27.76 53.01 21.24 0.131 4744
 4746 3 -27.65 53.17 21.28 0.108 4745
 4747 3 -27.63 53.28 21.39 0.176 4746
 4748 3 -27.58 53.4 21.53 0.157 4747
 4749 3 -27.51 53.49 21.64 0.189 4748
 4750 3 -27.38 53.54 21.78 0.144 4749
 4751 3 -27.29 53.54 21.9 0.102 4750
 4752 3 -27.27 53.61 22.03 0.144 4751
 4753 3 -27.27 53.72 22.17 0.183 4752
 4754 3 -27.38 53.93 22.23 0.164 4753
 4755 3 -27.45 54 22.37 0.148 4754
 4756 3 -27.47 54.14 22.51 0.103 4755
 4757 3 -27.49 54.24 22.58 0.141 4756
 4758 3 -27.58 54.35 22.67 0.149 4757
 4759 3 -27.61 54.4 22.78 0.127 4758
 4760 3 -27.63 54.53 22.87 0.177 4759
 4761 3 -27.52 54.69 22.65 0.1 4760
 4762 3 -27.43 54.82 22.65 0.121 4761
 4763 3 -27.4 54.86 22.74 0.087 4762
 4764 3 -27.65 54.62 22.99 0.17 4760
 4765 3 -27.7 54.75 23.08 0.153 4764
 4766 3 -27.79 54.89 23.23 0.137 4765
 4767 3 -27.81 55.01 23.35 0.146 4766
 4768 3 -27.84 55.11 23.42 0.165 4767
 4769 3 -27.93 55.18 23.55 0.246 4768
 4770 3 -28.02 55.25 23.62 0.328 4769
 4771 3 -27.99 55.36 23.69 0.396 4770
 4772 3 -27.92 55.47 23.81 0.462 4771
 4773 3 -27.93 55.69 23.74 0.438 4772
 4774 3 -27.83 55.81 23.76 0.485 4773
 4775 3 -27.88 55.93 24.06 0.36 4774
 4776 3 -27.93 56.07 24.05 0.36 4775
 4777 3 -27.9 56.25 24.1 0.316 4776
 4778 3 -27.88 56.43 24.14 0.278 4777
 4779 3 -27.88 56.56 24.19 0.259 4778
 4780 3 -27.97 56.64 24.24 0.184 4779
 4781 3 -27.95 56.8 24.42 0.173 4780
 4782 3 -27.99 56.92 24.65 0.166 4781
 4783 3 -28.08 57.06 24.8 0.158 4782
 4784 3 -28.11 57.21 24.94 0.17 4783
 4785 3 -28.11 57.36 25.14 0.144 4784
 4786 3 -28.08 57.45 25.26 0.128 4785
 4787 3 -28.02 57.57 25.37 0.162 4786
 4788 3 -28.02 57.73 25.46 0.142 4787
 4789 3 -27.95 57.85 25.55 0.146 4788
 4790 3 -27.92 57.98 25.69 0.136 4789
 4791 3 -27.88 58.11 25.8 0.113 4790
 4792 3 -27.9 58.24 25.92 0.123 4791
 4793 3 -27.99 58.38 25.96 0.093 4792
 4794 3 -28.09 58.5 25.98 0.137 4793
 4795 3 -28.11 58.6 26.08 0.146 4794
 4796 3 -28.22 58.75 26.17 0.155 4795
 4797 3 -28.26 58.85 26.26 0.199 4796
 4798 3 -28.4 58.95 26.35 0.224 4797
 4799 3 -28.43 59.05 26.44 0.262 4798
 4800 3 -27.99 59.36 26.35 0.111 4799
 4801 3 -27.83 59.46 26.37 0.142 4800
 4802 3 -27.67 59.53 26.4 0.139 4801
 4803 3 -27.36 59.5 26.37 0.082 4802
 4804 3 -27.18 59.55 26.33 0.071 4803
 4805 3 -28.68 58.99 26.62 0.199 4799
 4806 3 -28.74 59.14 26.76 0.191 4805
 4807 3 -28.79 59.28 26.78 0.187 4806
 4808 3 -28.83 59.38 26.83 0.239 4807
 4809 3 -28.86 59.56 27.15 0.166 4808
 4810 3 -28.9 59.71 27.26 0.157 4809
 4811 3 -28.97 59.81 27.35 0.184 4810
 4812 3 -29.06 59.89 27.49 0.156 4811
 4813 3 -29.09 59.96 27.69 0.155 4812
 4814 3 -29.09 60.06 27.85 0.177 4813
 4815 3 -29.27 60.23 27.92 0.144 4814
 4816 3 -29.29 60.35 28.05 0.155 4815
 4817 3 -29.33 60.36 28.15 0.133 4816
 4818 3 -29.43 60.46 28.24 0.159 4817
 4819 3 -29.49 60.55 28.37 0.161 4818
 4820 3 -29.56 60.6 28.53 0.179 4819
 4821 3 -29.63 60.63 28.67 0.125 4820
 4822 3 -29.76 60.68 28.8 0.135 4821
 4823 3 -29.86 60.7 28.87 0.196 4822
 4824 3 -29.92 60.74 29.01 0.238 4823
 4825 3 -30.02 60.78 29.14 0.226 4824
 4826 3 -30.04 60.88 29.28 0.194 4825
 4827 3 -30.02 61 29.4 0.261 4826
 4828 3 -30.09 61.09 29.49 0.376 4827
 4829 3 -30.11 61.16 29.6 0.414 4828
 4830 3 -30.13 61.21 29.74 0.488 4829
 4831 3 -30.17 61.31 29.85 0.524 4830
 4832 3 -30.27 61.18 30.05 0.496 4831
 4833 3 -30.31 61.28 30.15 0.51 4832
 4834 3 -30.31 61.38 30.24 0.553 4833
 4835 3 -30.92 61.82 30.03 0.141 4834
 4836 3 -31.02 61.84 30.14 0.047 4835
 4837 3 -30.09 61.31 30.42 0.448 4834
 4838 3 -30.18 61.75 30.46 0.294 4837
 4839 3 -30.17 61.92 30.55 0.329 4838
 4840 3 -30.2 62.2 30.56 0.263 4839
 4841 3 -30.24 62.32 30.67 0.255 4840
 4842 3 -30.24 62.5 30.74 0.264 4841
 4843 3 -30.29 62.56 30.83 0.354 4842
 4844 3 -29.97 62.36 30.35 0.113 4843
 4845 3 -30.04 62.23 30.26 0.102 4844
 4846 3 -29.99 62.13 30.17 0.147 4845
 4847 3 -29.92 62.09 30.08 0.123 4846
 4848 3 -29.86 62.06 29.92 0.115 4847
 4849 3 -29.76 61.99 29.83 0.114 4848
 4850 3 -29.58 62.03 29.76 0.086 4849
 4851 3 -29.4 62.09 29.78 0.111 4850
 4852 3 -29.24 62.11 29.76 0.091 4851
 4853 3 -29.13 61.98 29.67 0.096 4852
 4854 3 -29.08 61.86 29.53 0.091 4853
 4855 3 -28.88 61.86 29.53 0.118 4854
 4856 3 -28.7 61.85 29.53 0.096 4855
 4857 3 -28.56 61.84 29.49 0.086 4856
 4858 3 -28.38 61.82 29.44 0.107 4857
 4859 3 -28.27 61.81 29.31 0.135 4858
 4860 3 -28.2 61.8 29.12 0.121 4859
 4861 3 -28.08 61.74 29.03 0.094 4860
 4862 3 -28.04 61.66 28.94 0.112 4861
 4863 3 -30.51 62.53 31.1 0.34 4843
 4864 3 -30.59 62.71 31.19 0.289 4863
 4865 3 -30.7 62.86 31.23 0.262 4864
 4866 3 -30.81 62.88 31.37 0.184 4865
 4867 3 -30.84 62.95 31.51 0.161 4866
 4868 3 -30.97 62.88 31.71 0.141 4867
 4869 3 -30.92 62.85 31.83 0.17 4868
 4870 3 -30.9 62.88 31.94 0.258 4869
 4871 3 -30.93 62.99 32.11 0.308 4870
 4872 3 -31.01 63.16 32.23 0.324 4871
 4873 3 -31.13 63.31 32.3 0.259 4872
 4874 3 -31.18 63.46 32.3 0.245 4873
 4875 3 -31.02 63.64 32.37 0.173 4874
 4876 3 -31.08 63.7 32.51 0.177 4875
 4877 3 -31.17 63.92 32.44 0.096 4876
 4878 3 -31.27 64.08 32.41 0.111 4877
 4879 3 -31.4 64.25 32.4 0.084 4878
 4880 3 -31.49 64.31 32.34 0.109 4879
 4881 3 -31.54 64.44 32.26 0.145 4880
 4882 3 -31.56 64.56 32.25 0.117 4881
 4883 3 -31.58 64.77 32.25 0.093 4882
 4884 3 -31.54 64.91 32.29 0.111 4883
 4885 3 -31.56 65.02 32.33 0.142 4884
 4886 3 -31.56 65.13 32.4 0.14 4885
 4887 3 -31.63 65.27 32.47 0.135 4886
 4888 3 -31.68 65.41 32.51 0.107 4887
 4889 3 -31.65 65.5 32.55 0.099 4888
 4890 3 -31.83 65.77 32.58 0.128 4889
 4891 3 -32.01 65.92 32.57 0.143 4890
 4892 3 -32.07 66.1 32.57 0.137 4891
 4893 3 -32.15 66.22 32.62 0.19 4892
 4894 3 -32.23 66.35 32.62 0.235 4893
 4895 3 -32.07 66.42 33.01 0.093 4894
 4896 3 -32.11 66.46 33.13 0.096 4895
 4897 3 -32.23 66.47 33.19 0.113 4896
 4898 3 -32.32 66.55 33.27 0.149 4897
 4899 3 -32.41 66.56 33.41 0.164 4898
 4900 3 -32.43 66.75 33.58 0.097 4899
 4901 3 -32.47 66.89 33.73 0.132 4900
 4902 3 -32.51 67.02 33.83 0.152 4901
 4903 3 -32.58 67.22 33.9 0.137 4902
 4904 3 -32.65 67.36 34.05 0.105 4903
 4905 3 -32.71 67.39 34.23 0.104 4904
 4906 3 -32.72 67.53 34.37 0.094 4905
 4907 3 -32.72 67.66 34.44 0.128 4906
 4908 3 -32.76 67.8 34.41 0.13 4907
 4909 3 -32.82 67.89 34.34 0.167 4908
 4910 3 -32.9 68.02 34.52 0.197 4909
 4911 3 -32.96 68.27 34.63 0.113 4910
 4912 3 -32.94 68.38 34.76 0.118 4911
 4913 3 -32.91 68.52 34.88 0.103 4912
 4914 3 -32.86 68.64 34.98 0.12 4913
 4915 3 -32.86 68.75 35.05 0.123 4914
 4916 3 -32.87 68.89 35.13 0.134 4915
 4917 3 -32.93 68.96 35.25 0.16 4916
 4918 3 -32.98 69.06 35.34 0.181 4917
 4919 3 -33.16 69.14 35.38 0.189 4918
 4920 3 -33.26 69.19 35.36 0.239 4919
 4921 3 -33.37 69.25 35.48 0.24 4920
 4922 3 -33.41 69.39 35.68 0.202 4921
 4923 3 -33.44 69.58 35.87 0.161 4922
 4924 3 -33.44 69.69 36.05 0.159 4923
 4925 3 -33.44 69.83 36.22 0.105 4924
 4926 3 -33.41 69.97 36.44 0.125 4925
 4927 3 -33.31 70 36.57 0.182 4926
 4928 3 -33.12 70 36.69 0.157 4927
 4929 3 -32.84 69.8 36.65 0.092 4928
 4930 3 -32.69 69.64 36.61 0.123 4929
 4931 3 -32.49 69.52 36.55 0.11 4930
 4932 3 -32.38 69.39 36.55 0.17 4931
 4933 3 -32.27 69.39 36.62 0.186 4932
 4934 3 -32.3 69.55 36.93 0.116 4933
 4935 3 -32.36 69.66 37.07 0.131 4934
 4936 3 -32.3 69.72 37.26 0.127 4935
 4937 3 -32.22 69.77 37.4 0.101 4936
 4938 3 -32.12 69.78 37.48 0.095 4937
 4939 3 -32.06 69.83 37.58 0.077 4938
 4940 3 -32.06 69.8 37.69 0.082 4939
 4941 3 -32.02 69.83 37.83 0.085 4940
 4942 3 -31.91 69.86 37.9 0.09 4941
 4943 3 -31.77 69.85 37.84 0.113 4942
 4944 3 -31.62 69.86 37.87 0.138 4943
 4945 3 -31.55 69.96 37.97 0.184 4944
 4946 3 -31.53 69.77 38.05 0.095 4945
 4947 3 -31.48 69.83 38.19 0.107 4946
 4948 3 -31.35 69.83 38.23 0.148 4947
 4949 3 -31.3 69.64 38.32 0.069 4948
 4950 3 -31.21 69.52 38.22 0.078 4949
 4951 3 -31.14 69.31 38.26 0.121 4950
 4952 3 -31.09 69.13 38.27 0.072 4951
 4953 3 -31.19 69.83 38.23 0.132 4948
 4954 3 -31.03 69.75 38.33 0.057 4953
 4955 3 -30.96 69.58 38.38 0.118 4954
 4956 3 -30.84 69.47 38.43 0.000125 4955
 4957 3 -31.37 70.08 37.9 0.198 4945
 4958 3 -31.21 70.14 37.94 0.157 4957
 4959 3 -31.25 70.39 37.98 0.079 4958
 4960 3 -33.36 70.19 36.72 0.181 4928
 4961 3 -33.37 70.35 36.75 0.143 4960
 4962 3 -33.49 70.5 36.73 0.14 4961
 4963 3 -33.62 70.66 36.65 0.115 4962
 4964 3 -33.66 70.77 36.63 0.109 4963
 4965 3 -33.72 71 36.5 0.101 4964
 4966 3 -33.79 71.08 36.43 0.103 4965
 4967 3 -33.87 71.39 36.34 0.092 4966
 4968 3 -33.92 71.5 36.34 0.09 4967
 4969 3 -34.02 71.69 36.3 0.057 4968
 4970 3 -33.98 71.94 36.33 0.102 4969
 4971 3 -33.94 72.1 36.37 0.123 4970
 4972 3 -33.86 72.17 36.29 0.108 4971
 4973 3 -32.47 66.25 33.43 0.127 4899
 4974 3 -32.58 66.19 33.41 0.094 4973
 4975 3 -32.4 66.49 32.44 0.143 4894
 4976 3 -32.36 66.67 32.37 0.087 4975
 4977 3 -32.29 66.77 32.29 0.151 4976
 4978 3 -32.3 66.91 32.09 0.13 4977
 4979 3 -32.26 67.05 31.94 0.169 4978
 4980 3 -32.18 67.19 31.76 0.227 4979
 4981 3 -32.12 67.33 31.67 0.236 4980
 4982 3 -32.36 67.5 31.87 0.142 4981
 4983 3 -32.58 67.44 31.92 0.078 4982
 4984 3 -31.9 67.33 31.37 0.176 4981
 4985 3 -31.83 67.31 31.15 0.189 4984
 4986 3 -31.77 67.3 30.94 0.174 4985
 4987 3 -31.74 67.33 30.81 0.13 4986
 4988 3 -31.68 67.42 30.67 0.134 4987
 4989 3 -31.65 67.5 30.53 0.17 4988
 4990 3 -31.76 67.64 30.46 0.163 4989
 4991 3 -31.67 67.77 30.44 0.133 4990
 4992 3 -31.63 67.85 30.26 0.113 4991
 4993 3 -31.51 67.89 30.19 0.146 4992
 4994 3 -31.49 67.88 30.08 0.114 4993
 4995 3 -31.42 67.86 29.96 0.099 4994
 4996 3 -31.38 67.89 29.8 0.108 4995
 4997 3 -31.36 68 29.71 0.136 4996
 4998 3 -31.29 68.11 29.62 0.161 4997
 4999 3 -31.15 68.19 29.55 0.154 4998
 5000 3 -30.97 68.28 29.53 0.209 4999
 5001 3 -30.83 68.33 29.53 0.208 5000
 5002 3 -30.86 68.49 29.53 0.135 5001
 5003 3 -30.79 68.55 29.46 0.148 5002
 5004 3 -30.72 68.6 29.4 0.151 5003
 5005 3 -30.7 68.72 29.26 0.185 5004
 5006 3 -30.68 68.85 29.21 0.234 5005
 5007 3 -30.65 68.89 29.1 0.298 5006
 5008 3 -30.61 68.94 29.01 0.318 5007
 5009 3 -30.49 69.14 29.05 0.26 5008
 5010 3 -30.4 69.25 29.01 0.232 5009
 5011 3 -30.2 69.39 28.94 0.176 5010
 5012 3 -30.02 69.53 28.83 0.16 5011
 5013 3 -29.79 69.58 28.9 0.149 5012
 5014 3 -29.79 69.77 28.9 0.133 5013
 5015 3 -29.72 69.85 28.98 0.091 5014
 5016 3 -29.56 69.91 28.92 0.147 5015
 5017 3 -29.43 69.97 28.83 0.167 5016
 5018 3 -29.38 70.14 28.67 0.166 5017
 5019 3 -29.34 70.22 28.44 0.151 5018
 5020 3 -29.36 70.28 28.3 0.166 5019
 5021 3 -29.4 70.47 28.35 0.09 5020
 5022 3 -29.36 70.6 28.35 0.099 5021
 5023 3 -29.29 70.72 28.33 0.1 5022
 5024 3 -29.27 70.85 28.31 0.114 5023
 5025 3 -29.26 71 28.3 0.137 5024
 5026 3 -29.27 71.19 28.3 0.123 5025
 5027 3 -29.31 71.35 28.4 0.127 5026
 5028 3 -29.38 71.61 28.35 0.134 5027
 5029 3 -29.38 71.77 28.39 0.129 5028
 5030 3 -29.38 72.03 28.46 0.154 5029
 5031 3 -29.42 72.25 28.53 0.101 5030
 5032 3 -29.42 72.42 28.6 0.102 5031
 5033 3 -29.43 72.55 28.64 0.153 5032
 5034 3 -29.27 72.64 28.8 0.128 5033
 5035 3 -29.31 72.78 28.85 0.065 5034
 5036 3 -29.33 72.91 28.92 0.083 5035
 5037 3 -29.27 70.25 28.19 0.143 5020
 5038 3 -29.49 70.33 28.17 0.103 5037
 5039 3 -29.68 70.38 28.03 0.064 5038
 5040 3 -29.7 70.39 27.9 0.073 5039
 5041 3 -29.18 70.25 28.1 0.173 5037
 5042 3 -28.9 70.42 27.99 0.133 5041
 5043 3 -28.83 70.47 27.83 0.123 5042
 5044 3 -28.81 70.61 27.76 0.174 5043
 5045 3 -28.83 70.74 27.71 0.245 5044
 5046 3 -28.43 70.64 27.67 0.121 5045
 5047 3 -28.27 70.67 27.69 0.14 5046
 5048 3 -28.17 70.72 27.69 0.124 5047
 5049 3 -28.02 70.77 27.76 0.129 5048
 5050 3 -27.83 70.86 27.83 0.162 5049
 5051 3 -27.7 70.86 27.83 0.135 5050
 5052 3 -27.4 70.66 27.73 0.189 5051
 5053 3 -27.18 70.55 27.58 0.148 5052
 5054 3 -26.99 70.5 27.51 0.129 5053
 5055 3 -26.9 70.42 27.37 0.085 5054
 5056 3 -26.92 70.39 27.23 0.124 5055
 5057 3 -26.77 70.33 27.15 0.111 5056
 5058 3 -26.68 70.27 27.15 0.131 5057
 5059 3 -26.51 70.22 27.08 0.123 5058
 5060 3 -26.38 70.22 27.08 0.072 5059
 5061 3 -26.22 70.22 27.05 0.106 5060
 5062 3 -26.08 70.16 27.1 0.143 5061
 5063 3 -25.9 70.14 27.08 0.131 5062
 5064 3 -25.7 70.14 27.03 0.148 5063
 5065 3 -25.49 70.11 26.9 0.139 5064
 5066 3 -25.38 70.1 26.96 0.16 5065
 5067 3 -25.27 70.1 27.1 0.15 5066
 5068 3 -25.15 70.08 27.15 0.107 5067
 5069 3 -25.02 70.08 27.19 0.088 5068
 5070 3 -24.86 70.02 27.21 0.122 5069
 5071 3 -24.76 69.95 27.19 0.129 5070
 5072 3 -24.59 69.89 27.23 0.136 5071
 5073 3 -24.43 69.82 27.37 0.13 5072
 5074 3 -24.26 69.75 27.37 0.151 5073
 5075 3 -24.13 69.73 27.49 0.172 5074
 5076 3 -23.99 69.67 27.35 0.117 5075
 5077 3 -23.9 69.64 27.3 0.115 5076
 5078 3 -23.72 69.59 27.3 0.097 5077
 5079 3 -23.58 69.53 27.28 0.129 5078
 5080 3 -23.36 69.37 27.33 0.164 5079
 5081 3 -23.24 69.28 27.26 0.221 5080
 5082 3 -23.08 69.01 27.17 0.288 5081
 5083 3 -22.93 68.95 27.15 0.358 5082
 5084 3 -22.81 68.92 27.05 0.392 5083
 5085 3 -22.68 68.89 27.03 0.339 5084
 5086 3 -22.58 68.75 27.05 0.284 5085
 5087 3 -22.45 68.59 27.17 0.211 5086
 5088 3 -22.2 68.48 27.19 0.115 5087
 5089 3 -22.13 68.48 27.06 0.128 5088
 5090 3 -21.99 68.48 26.96 0.12 5089
 5091 3 -21.9 68.43 26.85 0.107 5090
 5092 3 -21.81 68.42 26.71 0.12 5091
 5093 3 -21.72 68.32 26.55 0.121 5092
 5094 3 -21.7 68.32 26.42 0.123 5093
 5095 3 -21.7 68.34 26.26 0.067 5094
 5096 3 -23.9 69.48 27.31 0.088 5077
 5097 3 -23.86 69.37 27.35 0.095 5096
 5098 3 -24.08 69.84 27.67 0.113 5075
 5099 3 -23.92 70.01 27.78 0.12 5098
 5100 3 -23.81 70.15 27.92 0.139 5099
 5101 3 -23.77 70.23 28.08 0.127 5100
 5102 3 -23.68 70.27 28.3 0.135 5101
 5103 3 -23.67 70.33 28.42 0.141 5102
 5104 3 -23.86 70.55 28.24 0.106 5103
 5105 3 -23.99 70.64 28.21 0.091 5104
 5106 3 -24.06 70.71 28.15 0.09 5105
 5107 3 -23.52 70.42 28.8 0.121 5103
 5108 3 -23.51 70.5 28.9 0.089 5107
 5109 3 -23.38 70.58 28.96 0.106 5108
 5110 3 -23.27 70.55 29.06 0.108 5109
 5111 3 -23.13 70.57 29.19 0.117 5110
 5112 3 -23.02 70.7 29.3 0.13 5111
 5113 3 -22.84 70.78 29.48 0.085 5112
 5114 3 -22.74 70.86 29.55 0.089 5113
 5115 3 -22.63 70.98 29.69 0.08 5114
 5116 3 -22.58 71.09 29.8 0.07 5115
 5117 3 -22.56 71.2 29.89 0.097 5116
 5118 3 -22.56 71.18 30.01 0.101 5117
 5119 3 -22.56 71.2 30.15 0.086 5118
 5120 3 -22.65 71.34 30.33 0.124 5119
 5121 3 -22.81 71.28 30.44 0.000125 5120
 5122 3 -29.27 69.74 28.83 0.109 5017
 5123 3 -29.15 69.64 28.8 0.148 5122
 5124 3 -29.09 69.47 28.78 0.181 5123
 5125 3 -28.9 69.36 28.8 0.121 5124
 5126 3 -28.74 69.25 28.9 0.141 5125
 5127 3 -28.61 69.1 28.96 0.156 5126
 5128 3 -28.45 69 28.85 0.143 5127
 5129 3 -28.49 69.08 28.69 0.193 5128
 5130 3 -28.49 69.22 28.62 0.226 5129
 5131 3 -28.52 69.58 28.74 0.089 5130
 5132 3 -28.59 69.69 28.74 0.075 5131
 5133 3 -28.63 69.86 28.87 0.09 5132
 5134 3 -28.58 70 28.8 0.099 5133
 5135 3 -28.43 70 28.96 0.099 5134
 5136 3 -28.43 70.14 29.08 0.088 5135
 5137 3 -28.38 70.19 29.26 0.079 5136
 5138 3 -28.43 70.3 29.28 0.076 5137
 5139 3 -28.56 70.47 29.26 0.119 5138
 5140 3 -28.33 69.96 28.96 0.053 5135
 5141 3 -28.52 68.91 28.46 0.165 5130
 5142 3 -28.49 68.8 28.33 0.214 5141
 5143 3 -28.45 68.77 28.17 0.244 5142
 5144 3 -28.59 68.52 28.06 0.126 5143
 5145 3 -28.54 68.31 27.94 0.164 5144
 5146 3 -28.58 68.16 27.78 0.081 5145
 5147 3 -28.59 68.02 27.65 0.058 5146
 5148 3 -28.7 68.05 27.49 0.085 5147
 5149 3 -28.22 69.02 28.05 0.123 5143
 5150 3 -28.02 68.88 27.99 0.084 5149
 5151 3 -27.9 68.83 27.9 0.078 5150
 5152 3 -27.68 68.77 27.85 0.097 5151
 5153 3 -27.65 68.64 27.85 0.128 5152
 5154 3 -27.52 68.41 27.83 0.098 5153
 5155 3 -27.31 68.3 27.83 0.119 5154
 5156 3 -27.2 68.19 27.87 0.111 5155
 5157 3 -27.13 68.03 27.94 0.099 5156
 5158 3 -30.49 68.19 29.55 0.16 5001
 5159 3 -30.4 68.27 29.51 0.195 5158
 5160 3 -30.33 68.06 29.3 0.098 5159
 5161 3 -30.2 68.11 29.24 0.088 5160
 5162 3 -30.38 68.63 29.56 0.094 5159
 5163 3 -30.33 68.67 29.44 0.092 5162
 5164 3 -31.11 63.7 32.73 0.101 4876
 5165 3 -31.09 63.81 32.75 0.136 5164
 5166 3 -31.04 63.92 32.77 0.127 5165
 5167 3 -30.9 63.92 32.94 0.113 5166
 5168 3 -30.74 63.93 33.05 0.086 5167
 5169 3 -31.52 63.28 32.51 0.114 4874
 5170 3 -31.58 63.24 32.65 0.106 5169
 5171 3 -31.56 63.09 32.73 0.172 5170
 5172 3 -31.61 63 32.83 0.181 5171
 5173 3 -31.34 62.89 32.84 0.1 5172
 5174 3 -31.34 62.81 32.93 0.136 5173
 5175 3 -31.06 62.75 33.11 0.125 5174
 5176 3 -30.93 62.67 33.18 0.129 5175
 5177 3 -30.83 62.6 33.26 0.055 5176
 5178 3 -30.83 62.57 33.4 0.093 5177
 5179 3 -30.74 62.56 33.52 0.063 5178
 5180 3 -30.63 62.5 33.58 0.091 5179
 5181 3 -30.47 62.43 33.58 0.099 5180
 5182 3 -30.33 62.35 33.51 0.105 5181
 5183 3 -30.17 62.31 33.43 0.097 5182
 5184 3 -30.11 62.24 33.34 0.056 5183
 5185 3 -30.02 62.14 33.3 0.126 5184
 5186 3 -29.83 62.02 33.33 0.119 5185
 5187 3 -29.7 61.92 33.27 0.152 5186
 5188 3 -29.51 61.82 33.26 0.127 5187
 5189 3 -29.31 61.74 33.33 0.11 5188
 5190 3 -29.22 61.6 33.4 0.096 5189
 5191 3 -29.26 61.45 33.55 0.081 5190
 5192 3 -29.22 61.35 33.59 0.071 5191
 5193 3 -29.15 61.25 33.61 0.109 5192
 5194 3 -29.04 61.11 33.62 0.126 5193
 5195 3 -28.9 60.99 33.59 0.118 5194
 5196 3 -28.81 60.92 33.54 0.13 5195
 5197 3 -28.7 60.8 33.51 0.127 5196
 5198 3 -28.61 60.71 33.51 0.178 5197
 5199 3 -28.47 60.56 33.63 0.117 5198
 5200 3 -28.29 60.46 33.68 0.108 5199
 5201 3 -28.15 60.34 33.69 0.105 5200
 5202 3 -28.02 60.25 33.69 0.067 5201
 5203 3 -27.9 60.21 33.68 0.033 5202
 5204 3 -31.93 63.09 32.94 0.135 5172
 5205 3 -32.07 63.06 32.98 0.071 5204
 5206 3 -32.26 63.13 33.02 0.111 5205
 5207 3 -32.4 63.18 32.98 0.089 5206
 5208 3 -32.54 63.23 33.01 0.118 5207
 5209 3 -32.58 63.11 33.01 0.173 5208
 5210 3 -32.58 63.07 33.11 0.223 5209
 5211 3 -32.4 63.13 33.37 0.124 5210
 5212 3 -32.37 63.16 33.52 0.107 5211
 5213 3 -32.35 63.18 33.65 0.091 5212
 5214 3 -32.22 63 33.8 0.092 5213
 5215 3 -32.26 62.89 33.86 0.115 5214
 5216 3 -32.26 62.73 33.91 0.102 5215
 5217 3 -32.16 62.71 34.01 0.103 5216
 5218 3 -32.65 62.68 33.05 0.146 5210
 5219 3 -32.83 62.46 33.05 0.106 5218
 5220 3 -32.82 62.28 33.01 0.124 5219
 5221 3 -32.76 62.24 33.13 0.111 5220
 5222 3 -32.73 62.16 33.25 0.091 5221
 5223 3 -32.71 61.99 33.22 0.141 5222
 5224 3 -32.64 61.88 33.19 0.113 5223
 5225 3 -32.57 61.68 33.22 0.097 5224
 5226 3 -32.51 61.57 33.23 0.079 5225
 5227 3 -30.9 63.07 30.94 0.127 4865
 5228 3 -30.88 63.21 30.99 0.091 5227
 5229 3 -30.33 62.17 31.21 0.156 4863
 5230 3 -30.2 62.13 31.28 0.166 5229
 5231 3 -30.04 62.03 31.42 0.144 5230
 5232 3 -29.95 61.86 31.46 0.082 5231
 5233 3 -27.29 55.65 23.55 0.213 4774
 5234 3 -27.31 55.93 23.6 0.145 5233
 5235 3 -27.17 55.99 23.55 0.131 5234
 5236 3 -27.02 56.11 23.56 0.12 5235
 5237 3 -26.92 56.21 23.65 0.082 5236
 5238 3 -26.76 56.29 23.76 0.1 5237
 5239 3 -27.13 55.33 23.65 0.11 5233
 5240 3 -27.02 55.29 23.78 0.07 5239
 5241 3 -27.61 55.33 24.26 0.167 4772
 5242 3 -27.42 55.22 24.23 0.157 5241
 5243 3 -27.4 55.29 24.31 0.132 5242
 5244 3 -27.27 55.25 24.3 0.112 5243
 5245 3 -27.13 55.17 24.26 0.08 5244
 5246 3 -27.02 55.11 24.35 0.122 5245
 5247 3 -26.9 55.12 24.4 0.101 5246
 5248 3 -26.74 55.08 24.44 0.113 5247
 5249 3 -26.7 55.01 24.6 0.166 5248
 5250 3 -26.58 55.01 24.69 0.155 5249
 5251 3 -26.38 55.11 24.71 0.068 5250
 5252 3 -26.24 55.08 24.76 0.092 5251
 5253 3 -26.06 55.04 24.83 0.088 5252
 5254 3 -25.93 55.04 24.83 0.098 5253
 5255 3 -27.38 52.32 20.73 0.114 4741
 5256 3 -27.27 52.26 20.83 0.134 5255
 5257 3 -27.15 52.29 20.78 0.000125 5256
 5258 3 -30.58 43.62 13.71 0.113 3789
 5259 3 -30.38 43.53 13.73 0.109 5258
 5260 3 -30.18 43.46 13.72 0.113 5259
 5261 3 -30.01 43.32 13.73 0.113 5260
 5262 3 -29.92 43.22 13.69 0.109 5261
 5263 3 -29.7 43.18 13.67 0.084 5262
 5264 3 -29.56 43.18 13.66 0.054 5263
 5265 3 -29.45 43.11 13.76 0.124 5264
 5266 3 -29.38 42.99 13.81 0.187 5265
 5267 3 -29.31 43.07 13.99 0.086 5266
 5268 3 -29.22 43.01 14.05 0.079 5267
 5269 3 -29.11 42.96 14.14 0.091 5268
 5270 3 -28.95 42.99 14.16 0.047 5269
 5271 3 -28.79 42.96 14.21 0.078 5270
 5272 3 -28.7 42.97 14.14 0.117 5271
 5273 3 -28.58 42.97 14.21 0.128 5272
 5274 3 -28.45 42.89 14.21 0.124 5273
 5275 3 -28.33 42.86 14.22 0.072 5274
 5276 3 -31.65 43.93 13.83 0.129 3788
 5277 3 -31.81 43.82 13.64 0.101 5276
 5278 3 -31.97 43.81 13.64 0.096 5277
 5279 3 -32.03 43.74 13.73 0.077 5278
 5280 3 -34.63 39 13.53 0.123 3101
 5281 3 -34.52 38.9 13.64 0.126 5280
 5282 3 -34.45 38.78 13.72 0.133 5281
 5283 3 -34.25 38.65 13.73 0.111 5282
 5284 3 -34.13 38.58 13.78 0.113 5283
 5285 3 -34.03 38.51 13.8 0.097 5284
 5286 3 -33.9 38.42 13.82 0.095 5285
 5287 3 -33.74 38.28 13.81 0.108 5286
 5288 3 -33.64 38.19 13.8 0.133 5287
 5289 3 -33.5 37.94 13.81 0.109 5288
 5290 3 -33.39 37.82 13.86 0.164 5289
 5291 3 -33.35 37.72 13.9 0.186 5290
 5292 3 -33.17 37.61 13.92 0.149 5291
 5293 3 -33.06 37.44 13.98 0.143 5292
 5294 3 -32.99 37.33 14.06 0.124 5293
 5295 3 -32.85 37.29 14.14 0.113 5294
 5296 3 -32.67 37.24 14.23 0.135 5295
 5297 3 -32.46 37.21 14.26 0.109 5296
 5298 3 -32.32 37.12 14.32 0.093 5297
 5299 3 -32.25 36.99 14.38 0.121 5298
 5300 3 -32.14 36.86 14.44 0.096 5299
 5301 3 -32.07 36.74 14.48 0.131 5300
 5302 3 -31.96 36.6 14.49 0.154 5301
 5303 3 -31.92 36.64 14.65 0.074 5302
 5304 3 -31.87 36.64 14.78 0.103 5303
 5305 3 -31.92 36.51 14.86 0.134 5304
 5306 3 -31.98 36.35 14.97 0.08 5305
 5307 3 -31.92 36.22 15.07 0.086 5306
 5308 3 -31.82 36.08 15.12 0.114 5307
 5309 3 -31.73 36 15.2 0.11 5308
 5310 3 -31.67 36 15.34 0.115 5309
 5311 3 -31.71 36 15.54 0.099 5310
 5312 3 -31.6 35.93 15.63 0.094 5311
 5313 3 -31.53 35.89 15.75 0.089 5312
 5314 3 -31.44 35.85 15.89 0.105 5313
 5315 3 -31.41 35.72 15.96 0.093 5314
 5316 3 -31.26 35.58 15.95 0.09 5315
 5317 3 -31.1 35.56 15.95 0.079 5316
 5318 3 -30.92 35.54 16.01 0.131 5317
 5319 3 -30.76 35.51 16.06 0.154 5318
 5320 3 -30.66 35.43 16.05 0.105 5319
 5321 3 -30.51 35.32 16.08 0.07 5320
 5322 3 -31.82 36.37 14.39 0.121 5302
 5323 3 -31.73 36.25 14.38 0.119 5322
 5324 3 -31.66 36.08 14.38 0.109 5323
 5325 3 -31.62 36.01 14.25 0.104 5324
 5326 3 -31.5 35.83 14.2 0.132 5325
 5327 3 -31.35 35.75 14.14 0.16 5326
 5328 3 -31.21 35.61 14.15 0.162 5327
 5329 3 -31.08 35.54 14.16 0.161 5328
 5330 3 -30.91 35.39 14.09 0.175 5329
 5331 3 -30.69 35.19 14.13 0.14 5330
 5332 3 -30.62 35.03 14.16 0.132 5331
 5333 3 -30.55 34.87 14.19 0.122 5332
 5334 3 -30.48 34.69 14.2 0.144 5333
 5335 3 -30.42 34.61 14.15 0.14 5334
 5336 3 -30.26 34.36 14.28 0.139 5335
 5337 3 -30.17 34.22 14.31 0.124 5336
 5338 3 -30.03 34.11 14.33 0.123 5337
 5339 3 -29.89 33.97 14.36 0.131 5338
 5340 3 -29.8 33.92 14.39 0.13 5339
 5341 3 -29.69 33.86 14.46 0.146 5340
 5342 3 -29.53 33.71 14.37 0.179 5341
 5343 3 -29.42 33.58 14.4 0.193 5342
 5344 3 -29.32 33.44 14.4 0.19 5343
 5345 3 -29.01 33.54 14.31 0.13 5344
 5346 3 -28.87 33.57 14.24 0.123 5345
 5347 3 -28.8 33.54 14.08 0.206 5346
 5348 3 -28.73 33.53 13.94 0.263 5347
 5349 3 -28.6 33.47 13.87 0.336 5348
 5350 3 -28.48 33.39 13.81 0.344 5349
 5351 3 -28.14 33.43 13.94 0.243 5350
 5352 3 -27.98 33.29 14.04 0.195 5351
 5353 3 -27.82 33.29 14.25 0.097 5352
 5354 3 -27.76 33.25 14.34 0.089 5353
 5355 3 -27.67 33.22 14.47 0.158 5354
 5356 3 -27.6 33.01 14.5 0.158 5355
 5357 3 -27.53 32.81 14.56 0.117 5356
 5358 3 -27.42 32.64 14.57 0.121 5357
 5359 3 -27.32 32.5 14.53 0.111 5358
 5360 3 -27.26 32.39 14.56 0.096 5359
 5361 3 -27.26 32.29 14.57 0.098 5360
 5362 3 -27.23 32.12 14.56 0.131 5361
 5363 3 -27.28 32 14.56 0.135 5362
 5364 3 -27.42 31.89 14.49 0.036 5363
 5365 3 -27.51 31.79 14.57 0.101 5364
 5366 3 -27.62 31.79 14.62 0.095 5365
 5367 3 -27.76 31.66 14.61 0.062 5366
 5368 3 -27.8 31.61 14.71 0.086 5367
 5369 3 -27.87 31.5 14.81 0.114 5368
 5370 3 -27.85 31.25 14.89 0.103 5369
 5371 3 -27.87 31.14 14.92 0.113 5370
 5372 3 -27.83 30.95 15.06 0.087 5371
 5373 3 -27.76 30.77 15.01 0.129 5372
 5374 3 -27.69 30.61 15.09 0.167 5373
 5375 3 -27.35 30.68 15.32 0.076 5374
 5376 3 -27.17 30.66 15.45 0.069 5375
 5377 3 -27.8 30.41 15 0.077 5374
 5378 3 -27.8 30.23 14.91 0.117 5377
 5379 3 -27.8 30.09 14.94 0.123 5378
 5380 3 -27.71 30 14.84 0.106 5379
 5381 3 -27.64 29.91 14.75 0.126 5380
 5382 3 -27.67 29.98 14.44 0.077 5381
 5383 3 -27.62 30.02 14.25 0.079 5382
 5384 3 -27.71 30.05 14.09 0.091 5383
 5385 3 -27.76 30.14 14.04 0.11 5384
 5386 3 -27.83 30.22 13.91 0.081 5385
 5387 3 -27.89 30.29 13.86 0.064 5386
 5388 3 -27.91 30.32 13.73 0.067 5387
 5389 3 -28.01 30.29 13.65 0.11 5388
 5390 3 -28.14 30.32 13.54 0.11 5389
 5391 3 -28.19 30.39 13.37 0.124 5390
 5392 3 -28.32 30.36 13.29 0.024 5391
 5393 3 -27.48 29.84 14.81 0.096 5381
 5394 3 -27.37 29.79 14.88 0.097 5393
 5395 3 -27.1 29.77 14.94 0.091 5394
 5396 3 -26.96 29.8 14.97 0.101 5395
 5397 3 -26.85 29.84 14.98 0.051 5396
 5398 3 -26.71 29.89 14.98 0.116 5397
 5399 3 -29.51 33.18 14.56 0.126 5344
 5400 3 -29.64 33.11 14.65 0.189 5399
 5401 3 -29.8 32.82 14.64 0.098 5400
 5402 3 -29.82 32.61 14.66 0.133 5401
 5403 3 -29.55 33.28 14.84 0.112 5400
 5404 3 -29.55 34.04 14.47 0.042 5342
 5405 3 -29.51 34.18 14.53 0.124 5404
 5406 3 -29.6 34.26 14.56 0.146 5405
 5407 3 -29.57 34.35 14.73 0.077 5406
 5408 3 -29.53 34.39 14.83 0.000125 5407
 5409 3 -35.76 40.43 13.47 0.119 3093
 5410 3 -35.8 40.47 13.57 0.151 5409
 5411 3 -35.9 40.47 13.8 0.103 5410
 5412 3 -36.04 40.47 13.95 0.112 5411
 5413 3 -36.19 40.5 14.08 0.142 5412
 5414 3 -36.41 40.54 14.13 0.109 5413
 5415 3 -36.6 40.65 14.21 0.114 5414
 5416 3 -36.79 40.72 14.2 0.108 5415
 5417 3 -37 40.78 14.24 0.136 5416
 5418 3 -37.18 40.82 14.28 0.166 5417
 5419 3 -37.39 40.75 14.08 0.095 5418
 5420 3 -37.54 40.78 14.03 0.158 5419
 5421 3 -37.61 40.89 14.03 0.122 5420
 5422 3 -37.76 40.99 14.07 0.135 5421
 5423 3 -37.86 41.06 14.17 0.107 5422
 5424 3 -37.93 41.14 14.16 0.091 5423
 5425 3 -38.23 41.12 13.97 0.113 5424
 5426 3 -38.36 41.07 13.88 0.123 5425
 5427 3 -38.53 41.1 13.78 0.131 5426
 5428 3 -38.73 41.11 13.7 0.13 5427
 5429 3 -38.91 41.14 13.56 0.125 5428
 5430 3 -39.05 41.21 13.49 0.097 5429
 5431 3 -39.14 41.37 13.4 0.083 5430
 5432 3 -39.19 41.5 13.34 0.13 5431
 5433 3 -39.29 41.58 13.33 0.092 5432
 5434 3 -39.46 41.64 13.4 0.09 5433
 5435 3 -39.51 41.76 13.4 0.101 5434
 5436 3 -39.61 41.93 13.39 0.063 5435
 5437 3 -39.71 42 13.37 0.000125 5436
 5438 3 -37.6 40.47 13.87 0.102 5420
 5439 3 -37.71 40.32 13.76 0.119 5438
 5440 3 -37.79 40.21 13.58 0.116 5439
 5441 3 -37.74 40.96 6.52 0.659 3008
 5442 3 -37.67 40.82 6.42 0.585 5441
 5443 3 -37.71 40.71 6.46 0.469 5442
 5444 3 -37.78 40.57 6.44 0.386 5443
 5445 3 -37.88 40.39 6.47 0.373 5444
 5446 3 -37.86 40.26 6.43 0.367 5445
 5447 3 -37.92 40.08 6.51 0.342 5446
 5448 3 -37.93 39.87 6.42 0.357 5447
 5449 3 -37.9 39.68 6.43 0.347 5448
 5450 3 -37.88 39.47 6.43 0.36 5449
 5451 3 -37.9 39.25 6.36 0.378 5450
 5452 3 -37.92 39.07 6.43 0.398 5451
 5453 3 -37.96 38.89 6.43 0.361 5452
 5454 3 -37.93 38.72 6.55 0.348 5453
 5455 3 -37.96 38.5 6.54 0.337 5454
 5456 3 -37.93 38.32 6.67 0.329 5455
 5457 3 -37.95 38.14 6.59 0.341 5456
 5458 3 -37.93 37.96 6.55 0.33 5457
 5459 3 -37.95 37.72 6.6 0.304 5458
 5460 3 -37.95 37.56 6.64 0.294 5459
 5461 3 -37.92 37.39 6.66 0.282 5460
 5462 3 -37.9 37.22 6.66 0.281 5461
 5463 3 -37.95 37.11 6.63 0.318 5462
 5464 3 -38.03 36.94 6.64 0.331 5463
 5465 3 -38.03 36.82 6.59 0.336 5464
 5466 3 -38.1 36.68 6.59 0.339 5465
 5467 3 -38.07 36.5 6.6 0.342 5466
 5468 3 -38.17 36.37 6.64 0.342 5467
 5469 3 -38.31 36.22 6.62 0.383 5468
 5470 3 -38.5 36.04 6.84 0.425 5469
 5471 3 -38.85 36.21 7.22 0.123 5470
 5472 3 -38.85 36.29 7.31 0.112 5471
 5473 3 -39.03 36.36 7.45 0.06 5472
 5474 3 -39.14 36.37 7.55 0.066 5473
 5475 3 -39.21 36.46 7.64 0.124 5474
 5476 3 -39.28 36.58 7.73 0.127 5475
 5477 3 -39.35 36.69 7.81 0.14 5476
 5478 3 -39.39 36.72 7.96 0.07 5477
 5479 3 -39.42 36.82 7.99 0.069 5478
 5480 3 -39.47 36.82 8.13 0.068 5479
 5481 3 -39.61 36.79 8.19 0.097 5480
 5482 3 -39.77 36.82 8.3 0.088 5481
 5483 3 -38.61 35.85 7.02 0.494 5470
 5484 3 -38.99 35.54 7.63 0.143 5483
 5485 3 -39.07 35.44 7.77 0.162 5484
 5486 3 -39.18 35.39 7.92 0.144 5485
 5487 3 -39.25 35.35 7.99 0.184 5486
 5488 3 -39.29 35.28 8.14 0.151 5487
 5489 3 -39.39 35.28 8.29 0.186 5488
 5490 3 -39.52 35.32 8.47 0.173 5489
 5491 3 -39.63 35.36 8.63 0.187 5490
 5492 3 -39.72 35.44 8.74 0.215 5491
 5493 3 -39.85 35.79 8.85 0.101 5492
 5494 3 -39.92 35.97 8.88 0.099 5493
 5495 3 -39.93 36.1 8.89 0.124 5494
 5496 3 -40 36.28 8.9 0.091 5495
 5497 3 -40.02 36.37 8.99 0.105 5496
 5498 3 -39.97 36.5 9.12 0.128 5497
 5499 3 -39.97 36.64 9.04 0.133 5498
 5500 3 -40.04 36.75 9.06 0.165 5499
 5501 3 -40.18 36.86 9.41 0.152 5500
 5502 3 -40.25 37.03 9.52 0.109 5501
 5503 3 -40.21 37.19 9.63 0.115 5502
 5504 3 -40.17 37.32 9.66 0.14 5503
 5505 3 -40.25 37.43 9.72 0.179 5504
 5506 3 -40.17 37.57 10.13 0.136 5505
 5507 3 -40.14 37.75 10.21 0.097 5506
 5508 3 -40.03 37.9 10.27 0.127 5507
 5509 3 -40.03 38.12 10.3 0.1 5508
 5510 3 -39.96 38.4 10.33 0.079 5509
 5511 3 -40 38.54 10.31 0.157 5510
 5512 3 -40.1 38.64 10.14 0.124 5511
 5513 3 -40.09 38.69 10 0.065 5512
 5514 3 -40.43 37.35 9.55 0.109 5505
 5515 3 -40.53 37.42 9.31 0.139 5514
 5516 3 -40.57 37.43 9.15 0.06 5515
 5517 3 -39.82 35.31 8.91 0.118 5492
 5518 3 -39.92 35.36 9.06 0.095 5517
 5519 3 -39.99 35.39 9.2 0.112 5518
 5520 3 -40.1 35.43 9.3 0.169 5519
 5521 3 -40.21 35.43 9.47 0.186 5520
 5522 3 -40.31 35.39 9.72 0.185 5521
 5523 3 -40.35 35.36 9.88 0.131 5522
 5524 3 -40.36 35.43 10 0.148 5523
 5525 3 -40.29 35.44 10.13 0.146 5524
 5526 3 -40.6 35.46 10.15 0.085 5525
 5527 3 -40.67 35.47 10.27 0.127 5526
 5528 3 -40.7 35.46 10.37 0.173 5527
 5529 3 -40.82 35.47 10.47 0.201 5528
 5530 3 -40.92 35.53 10.61 0.226 5529
 5531 3 -40.89 35.87 10.69 0.137 5530
 5532 3 -40.89 36.11 10.78 0.189 5531
 5533 3 -40.78 36.18 10.73 0.193 5532
 5534 3 -40.75 36.39 10.78 0.093 5533
 5535 3 -40.57 36.07 11.25 0.114 5533
 5536 3 -40.46 35.93 11.3 0.095 5535
 5537 3 -40.45 35.75 11.24 0.086 5536
 5538 3 -40.28 35.6 11.2 0.062 5537
 5539 3 -40.21 35.49 11.21 0.116 5538
 5540 3 -41.13 35.42 10.79 0.149 5530
 5541 3 -41.22 35.37 10.91 0.145 5540
 5542 3 -41.32 35.39 11.05 0.132 5541
 5543 3 -41.39 35.37 11.22 0.118 5542
 5544 3 -41.43 35.39 11.39 0.147 5543
 5545 3 -41.49 35.43 11.58 0.14 5544
 5546 3 -41.57 35.42 11.72 0.14 5545
 5547 3 -41.61 35.35 11.8 0.171 5546
 5548 3 -41.7 35.31 11.86 0.202 5547
 5549 3 -41.67 35.52 12.05 0.109 5548
 5550 3 -41.72 35.63 12.16 0.162 5549
 5551 3 -41.77 35.74 12.27 0.192 5550
 5552 3 -41.78 35.82 12.4 0.249 5551
 5553 3 -42.03 35.81 12.6 0.185 5552
 5554 3 -42.07 35.92 12.73 0.232 5553
 5555 3 -42.14 36 12.81 0.225 5554
 5556 3 -42.11 35.98 13.07 0.331 5555
 5557 3 -42.1 35.92 13.25 0.339 5556
 5558 3 -42.15 35.96 13.36 0.355 5557
 5559 3 -42.1 35.99 13.49 0.379 5558
 5560 3 -42.06 35.93 13.68 0.383 5559
 5561 3 -42 36.02 13.85 0.34 5560
 5562 3 -41.79 36.24 14.08 0.1 5561
 5563 3 -41.79 36.27 14.2 0.106 5562
 5564 3 -41.89 36.38 14.31 0.147 5563
 5565 3 -41.97 36.35 14.47 0.127 5564
 5566 3 -42.02 36.49 14.63 0.148 5565
 5567 3 -41.97 36.52 14.79 0.139 5566
 5568 3 -41.9 36.6 14.96 0.15 5567
 5569 3 -41.85 36.71 15.2 0.144 5568
 5570 3 -41.82 36.63 15.3 0.15 5569
 5571 3 -41.77 36.59 15.5 0.114 5570
 5572 3 -41.65 36.6 15.64 0.148 5571
 5573 3 -42.07 35.92 13.86 0.259 5561
 5574 3 -42.42 35.92 13.89 0.13 5573
 5575 3 -42.46 35.81 13.98 0.155 5574
 5576 3 -42.46 35.67 14 0.162 5575
 5577 3 -42.39 35.63 14.13 0.139 5576
 5578 3 -42.38 35.59 14.3 0.178 5577
 5579 3 -42.46 35.49 14.39 0.191 5578
 5580 3 -42.5 35.42 14.52 0.193 5579
 5581 3 -42.71 35.55 14.78 0.121 5580
 5582 3 -42.85 35.63 14.88 0.114 5581
 5583 3 -42.95 35.71 14.99 0.156 5582
 5584 3 -43.07 35.8 15.07 0.136 5583
 5585 3 -43.14 35.95 15.27 0.177 5584
 5586 3 -43.21 36.07 15.31 0.202 5585
 5587 3 -43.28 36.17 15.37 0.239 5586
 5588 3 -43.02 36.49 15.38 0.083 5587
 5589 3 -43 36.63 15.41 0.143 5588
 5590 3 -43.25 36.81 15.36 0.123 5589
 5591 3 -43.13 36.81 15.33 0.000125 5590
 5592 3 -43.39 36.24 15.43 0.21 5587
 5593 3 -43.6 36.31 15.06 0.09 5592
 5594 3 -43.75 36.35 14.99 0.129 5593
 5595 3 -43.74 36.48 14.99 0.083 5594
 5596 3 -43.71 36.63 15.05 0.074 5595
 5597 3 -43.68 36.78 15.07 0.063 5596
 5598 3 -43.53 36.31 15.47 0.21 5592
 5599 3 -43.89 36.63 15.62 0.179 5598
 5600 3 -44.02 36.73 15.69 0.137 5599
 5601 3 -44.1 36.75 15.79 0.155 5600
 5602 3 -44.32 36.81 15.66 0.134 5601
 5603 3 -44.46 36.85 15.63 0.114 5602
 5604 3 -44.57 36.81 15.61 0.119 5603
 5605 3 -44.75 36.85 15.56 0.083 5604
 5606 3 -44.93 36.88 15.63 0.125 5605
 5607 3 -45.06 36.81 15.55 0.142 5606
 5608 3 -45.18 36.82 15.61 0.139 5607
 5609 3 -45.33 36.91 15.6 0.138 5608
 5610 3 -45.39 36.92 15.47 0.173 5609
 5611 3 -45.49 36.89 15.43 0.144 5610
 5612 3 -45.64 36.92 15.35 0.115 5611
 5613 3 -45.78 36.96 15.3 0.142 5612
 5614 3 -45.92 37.03 15.29 0.126 5613
 5615 3 -46.04 37.1 15.21 0.152 5614
 5616 3 -46.2 37.13 15.2 0.197 5615
 5617 3 -46.25 37.35 14.97 0.092 5616
 5618 3 -46.43 37.43 15.02 0.075 5617
 5619 3 -46.57 37.56 14.94 0.105 5618
 5620 3 -46.67 37.63 14.91 0.05 5619
 5621 3 -46.36 37.07 15.35 0.162 5616
 5622 3 -46.5 37.16 15.55 0.188 5621
 5623 3 -46.64 37.21 15.62 0.207 5622
 5624 3 -46.79 37.2 15.64 0.183 5623
 5625 3 -46.94 37.2 15.66 0.167 5624
 5626 3 -47.18 37.17 15.72 0.155 5625
 5627 3 -47.39 37.24 15.8 0.16 5626
 5628 3 -47.55 37.35 15.83 0.171 5627
 5629 3 -47.75 37.42 15.87 0.175 5628
 5630 3 -47.97 37.46 15.91 0.18 5629
 5631 3 -48.18 37.46 15.98 0.164 5630
 5632 3 -48.36 37.49 15.96 0.121 5631
 5633 3 -48.58 37.48 16.04 0.152 5632
 5634 3 -48.69 37.49 16.13 0.193 5633
 5635 3 -48.83 37.52 16.16 0.227 5634
 5636 3 -48.9 37.42 16.39 0.168 5635
 5637 3 -48.97 37.46 16.53 0.147 5636
 5638 3 -49.05 37.41 16.73 0.143 5637
 5639 3 -49.11 37.42 16.87 0.121 5638
 5640 3 -49.18 37.38 16.99 0.123 5639
 5641 3 -49.29 37.28 17.12 0.106 5640
 5642 3 -49.3 37.24 17.28 0.129 5641
 5643 3 -49.35 37.13 17.4 0.158 5642
 5644 3 -49.37 37.09 17.53 0.155 5643
 5645 3 -49.4 37.03 17.64 0.148 5644
 5646 3 -49.41 36.96 17.74 0.147 5645
 5647 3 -49.43 36.96 17.89 0.159 5646
 5648 3 -49.4 36.85 18.03 0.148 5647
 5649 3 -49.32 36.78 18.14 0.158 5648
 5650 3 -49.26 36.74 18.28 0.133 5649
 5651 3 -49.26 36.71 18.49 0.155 5650
 5652 3 -49.18 36.66 18.6 0.156 5651
 5653 3 -49.11 36.64 18.78 0.178 5652
 5654 3 -49 36.63 18.94 0.199 5653
 5655 3 -48.97 36.56 19.08 0.174 5654
 5656 3 -49 36.52 19.24 0.173 5655
 5657 3 -48.93 36.57 19.42 0.216 5656
 5658 3 -48.97 36.6 19.53 0.263 5657
 5659 3 -49.05 36.49 19.74 0.379 5658
 5660 3 -49.16 36.49 19.85 0.418 5659
 5661 3 -49.21 36.39 19.99 0.475 5660
 5662 3 -49.22 36.34 20.08 0.528 5661
 5663 3 -49.75 35.89 19.92 0.081 5662
 5664 3 -49.83 35.77 19.9 0.107 5663
 5665 3 -49.9 35.6 19.85 0.107 5664
 5666 3 -50.01 35.45 19.9 0.081 5665
 5667 3 -50.12 35.49 20.03 0.07 5666
 5668 3 -50.29 35.52 20.1 0.148 5667
 5669 3 -50.04 35.23 20.12 0.087 5668
 5670 3 -49.98 35.06 20.17 0.119 5669
 5671 3 -49.97 34.88 20.26 0.109 5670
 5672 3 -50.03 34.75 20.26 0.075 5671
 5673 3 -49.12 36.3 20.17 0.473 5662
 5674 3 -49.97 36.24 20.08 0.102 5673
 5675 3 -50.1 36.31 20.19 0.12 5674
 5676 3 -50.22 36.28 20.24 0.000125 5675
 5677 3 -49.01 36.23 20.26 0.477 5673
 5678 3 -49.01 36.17 20.56 0.394 5677
 5679 3 -49.35 36.23 20.78 0.256 5678
 5680 3 -49.43 36.14 20.87 0.218 5679
 5681 3 -49.5 36.02 20.92 0.192 5680
 5682 3 -49.43 35.91 21.03 0.175 5681
 5683 3 -49.51 35.81 21.14 0.173 5682
 5684 3 -49.48 35.82 21.26 0.179 5683
 5685 3 -49.36 36.17 21.28 0.096 5684
 5686 3 -49.32 36.27 21.42 0.117 5685
 5687 3 -49.28 36.43 21.46 0.108 5686
 5688 3 -49.4 36.46 21.51 0.059 5687
 5689 3 -49.62 35.63 21.3 0.133 5684
 5690 3 -49.6 35.6 21.4 0.148 5689
 5691 3 -49.62 35.57 21.58 0.117 5690
 5692 3 -49.69 35.53 21.74 0.131 5691
 5693 3 -49.71 35.42 21.8 0.152 5692
 5694 3 -49.73 35.32 21.85 0.213 5693
 5695 3 -49.87 35.7 22.28 0.09 5694
 5696 3 -49.91 35.81 22.39 0.094 5695
 5697 3 -49.89 35.88 22.49 0.124 5696
 5698 3 -49.96 35.84 22.65 0.082 5697
 5699 3 -49.96 35.8 22.78 0.097 5698
 5700 3 -49.93 35.67 22.83 0.099 5699
 5701 3 -49.91 35.53 22.92 0.138 5700
 5702 3 -49.86 35.46 23.01 0.145 5701
 5703 3 -49.89 35.31 23.15 0.083 5702
 5704 3 -50 35.3 23.28 0.079 5703
 5705 3 -50.08 35.17 23.35 0.086 5704
 5706 3 -50.25 35.09 23.42 0.129 5705
 5707 3 -50.35 35.03 23.51 0.125 5706
 5708 3 -50.39 34.92 23.62 0.15 5707
 5709 3 -50.5 34.78 23.9 0.127 5708
 5710 3 -50.55 34.67 23.96 0.173 5709
 5711 3 -50.71 34.7 23.87 0.088 5710
 5712 3 -50.69 34.49 24.1 0.028 5711
 5713 3 -50.79 34.5 24.26 0.093 5712
 5714 3 -50.86 34.6 24.37 0.156 5713
 5715 3 -50.94 34.57 24.51 0.142 5714
 5716 3 -51.1 34.59 24.64 0.105 5715
 5717 3 -51.18 34.56 24.76 0.135 5716
 5718 3 -51.54 34.59 24.83 0.133 5717
 5719 3 -51.61 34.6 24.92 0.107 5718
 5720 3 -51.76 34.63 25.03 0.121 5719
 5721 3 -51.93 34.67 25.05 0.151 5720
 5722 3 -52.08 34.71 25.05 0.16 5721
 5723 3 -52.21 34.8 25.08 0.122 5722
 5724 3 -52.33 34.85 24.99 0.107 5723
 5725 3 -52.44 34.92 24.9 0.096 5724
 5726 3 -52.48 35 24.83 0.094 5725
 5727 3 -52.57 35.03 24.78 0.091 5726
 5728 3 -52.64 35.11 24.76 0.133 5727
 5729 3 -52.76 35.2 24.76 0.124 5728
 5730 3 -52.82 35.28 24.74 0.12 5729
 5731 3 -52.97 35.35 24.6 0.139 5730
 5732 3 -53.08 35.46 24.58 0.169 5731
 5733 3 -52.83 35.48 24.42 0.139 5732
 5734 3 -52.76 35.6 24.37 0.114 5733
 5735 3 -52.73 35.77 24.48 0.07 5734
 5736 3 -52.75 35.98 24.42 0.127 5735
 5737 3 -52.76 36.13 24.37 0.158 5736
 5738 3 -52.76 36.28 24.3 0.131 5737
 5739 3 -52.78 36.38 24.03 0.11 5738
 5740 3 -52.9 36.52 23.9 0.242 5739
 5741 3 -53.03 36.52 23.78 0.27 5740
 5742 3 -53.11 36.56 23.67 0.278 5741
 5743 3 -53.19 36.67 23.58 0.306 5742
 5744 3 -53.23 36.8 23.49 0.337 5743
 5745 3 -53.03 36.7 23.15 0.232 5744
 5746 3 -52.9 36.57 22.76 0.102 5745
 5747 3 -52.9 36.56 22.55 0.079 5746
 5748 3 -52.89 36.57 22.4 0.097 5747
 5749 3 -52.87 36.7 22.31 0.134 5748
 5750 3 -52.93 36.8 22.21 0.051 5749
 5751 3 -53.07 36.75 23.05 0.17 5745
 5752 3 -53.25 36.77 22.92 0.065 5751
 5753 3 -53.25 36.93 22.92 0.109 5752
 5754 3 -53.32 37.03 22.83 0.109 5753
 5755 3 -53.18 37.17 22.65 0.071 5754
 5756 3 -53.21 37.3 22.74 0.079 5755
 5757 3 -53.22 37.46 22.76 0.085 5756
 5758 3 -53.18 37.63 22.76 0.082 5757
 5759 3 -53.1 37.75 22.76 0.067 5758
 5760 3 -53.6 37.05 23.74 0.184 5744
 5761 3 -53.66 37.14 23.83 0.199 5760
 5762 3 -53.75 37.25 23.89 0.236 5761
 5763 3 -53.79 37.46 23.96 0.238 5762
 5764 3 -53.68 37.63 24.05 0.234 5763
 5765 3 -53.66 37.75 24.12 0.186 5764
 5766 3 -53.58 37.91 24.14 0.131 5765
 5767 3 -53.57 38.03 24.15 0.13 5766
 5768 3 -53.43 38.24 24.17 0.107 5767
 5769 3 -53.36 38.45 24.15 0.122 5768
 5770 3 -53.26 38.53 24.1 0.184 5769
 5771 3 -53.15 38.56 24.15 0.286 5770
 5772 3 -52.76 38.23 24.05 0.11 5771
 5773 3 -52.61 38.07 23.98 0.1 5772
 5774 3 -52.41 37.92 23.89 0.104 5773
 5775 3 -52.35 37.85 23.76 0.103 5774
 5776 3 -52.26 37.77 23.62 0.124 5775
 5777 3 -52.12 37.61 23.51 0.154 5776
 5778 3 -53.58 38.92 24.23 0.124 5771
 5779 3 -53.69 39.03 24.33 0.148 5778
 5780 3 -53.9 39.16 24.39 0.164 5779
 5781 3 -54.05 39.24 24.44 0.151 5780
 5782 3 -54.28 39.28 24.49 0.136 5781
 5783 3 -54.43 39.42 24.53 0.146 5782
 5784 3 -54.62 39.57 24.49 0.117 5783
 5785 3 -54.68 39.7 24.51 0.123 5784
 5786 3 -54.76 39.85 24.46 0.192 5785
 5787 3 -54.85 39.96 24.4 0.198 5786
 5788 3 -54.93 40.05 24.62 0.035 5787
 5789 3 -55.01 40.05 24.35 0.201 5787
 5790 3 -55.11 40.14 24.33 0.195 5789
 5791 3 -55.26 40.14 24.33 0.223 5790
 5792 3 -55.41 40.16 24.37 0.234 5791
 5793 3 -55.58 40.17 24.44 0.239 5792
 5794 3 -55.72 40.17 24.49 0.212 5793
 5795 3 -55.8 40.17 24.58 0.244 5794
 5796 3 -55.93 40.07 24.67 0.229 5795
 5797 3 -56.11 39.96 24.74 0.199 5796
 5798 3 -56.22 39.78 24.83 0.222 5797
 5799 3 -56.29 39.67 24.85 0.223 5798
 5800 3 -56.43 39.6 24.94 0.241 5799
 5801 3 -56.43 39.46 24.9 0.179 5800
 5802 3 -56.6 39.17 24.8 0.117 5801
 5803 3 -56.65 38.84 24.76 0.121 5802
 5804 3 -56.72 38.68 24.78 0.123 5803
 5805 3 -56.75 38.5 24.78 0.143 5804
 5806 3 -56.89 38.45 24.78 0.1 5805
 5807 3 -57.03 38.46 24.74 0.106 5806
 5808 3 -57.1 38.38 24.73 0.115 5807
 5809 3 -57.23 38.34 24.69 0.116 5808
 5810 3 -57.43 38.25 24.65 0.129 5809
 5811 3 -57.51 38.2 24.6 0.169 5810
 5812 3 -57.65 38.09 24.56 0.186 5811
 5813 3 -57.8 37.92 24.51 0.191 5812
 5814 3 -57.93 37.85 24.4 0.165 5813
 5815 3 -58.08 37.67 24.37 0.162 5814
 5816 3 -58.18 37.61 24.24 0.185 5815
 5817 3 -58.33 37.52 24.21 0.192 5816
 5818 3 -58.47 37.46 24.19 0.217 5817
 5819 3 -58.75 37.46 24.1 0.247 5818
 5820 3 -58.87 37.35 23.98 0.263 5819
 5821 3 -59 37.35 23.9 0.276 5820
 5822 3 -59.1 37.24 23.73 0.181 5821
 5823 3 -59.18 37.14 23.69 0.163 5822
 5824 3 -59.29 36.99 23.65 0.119 5823
 5825 3 -59.37 36.86 23.65 0.101 5824
 5826 3 -59.46 36.74 23.65 0.122 5825
 5827 3 -59.55 36.6 23.71 0.165 5826
 5828 3 -59.54 36.42 23.74 0.174 5827
 5829 3 -59.51 36.23 23.78 0.132 5828
 5830 3 -59.53 36.11 23.87 0.133 5829
 5831 3 -59.58 35.96 23.9 0.112 5830
 5832 3 -59.5 35.71 23.99 0.217 5831
 5833 3 -59.5 35.45 24.06 0.223 5832
 5834 3 -59.47 35.14 24.17 0.231 5833
 5835 3 -59.36 34.85 24.3 0.206 5834
 5836 3 -59.3 34.71 24.35 0.215 5835
 5837 3 -59.15 34.49 24.33 0.159 5836
 5838 3 -59.03 34.34 24.4 0.162 5837
 5839 3 -58.93 34.17 24.46 0.189 5838
 5840 3 -58.83 34.03 24.6 0.139 5839
 5841 3 -58.76 33.91 24.71 0.164 5840
 5842 3 -58.72 33.74 24.71 0.142 5841
 5843 3 -58.73 33.56 24.81 0.121 5842
 5844 3 -58.76 33.42 24.89 0.13 5843
 5845 3 -58.79 33.25 24.87 0.107 5844
 5846 3 -58.76 33.1 24.87 0.145 5845
 5847 3 -58.68 32.96 24.9 0.099 5846
 5848 3 -58.62 32.81 24.85 0.078 5847
 5849 3 -58.58 32.71 24.76 0.08 5848
 5850 3 -58.55 32.61 24.65 0.182 5849
 5851 3 -58.68 32.75 24.53 0.096 5850
 5852 3 -58.36 32.43 24.83 0.109 5850
 5853 3 -58.37 32.35 24.9 0.118 5852
 5854 3 -58.32 32.2 25.01 0.15 5853
 5855 3 -58.33 32.02 25.15 0.161 5854
 5856 3 -58.4 31.9 25.21 0.183 5855
 5857 3 -58.26 31.62 25.23 0.179 5856
 5858 3 -58.18 31.44 25.3 0.172 5857
 5859 3 -58.04 31.33 25.4 0.127 5858
 5860 3 -57.9 31.31 25.42 0.097 5859
 5861 3 -57.82 31.17 25.53 0.132 5860
 5862 3 -57.75 31.03 25.6 0.15 5861
 5863 3 -57.75 30.92 25.67 0.239 5862
 5864 3 -57.54 31.06 25.83 0.1 5863
 5865 3 -57.39 31.17 25.94 0.127 5864
 5866 3 -57.22 31.31 25.99 0.111 5865
 5867 3 -57.07 31.38 26.08 0.108 5866
 5868 3 -56.93 31.56 26.21 0.131 5867
 5869 3 -56.8 31.62 26.21 0.146 5868
 5870 3 -56.64 31.56 26.3 0.151 5869
 5871 3 -56.51 31.56 26.39 0.092 5870
 5872 3 -56.44 31.63 26.49 0.096 5871
 5873 3 -56.36 31.72 26.6 0.112 5872
 5874 3 -56.22 31.83 26.76 0.12 5873
 5875 3 -56.19 31.87 26.9 0.225 5874
 5876 3 -55.89 31.85 27.06 0.146 5875
 5877 3 -55.75 31.87 27.21 0.17 5876
 5878 3 -55.54 31.74 27.44 0.14 5877
 5879 3 -55.43 31.74 27.55 0.121 5878
 5880 3 -55.36 31.71 27.64 0.106 5879
 5881 3 -55.22 31.71 27.71 0.094 5880
 5882 3 -55.1 31.63 27.74 0.068 5881
 5883 3 -55 31.6 27.81 0.098 5882
 5884 3 -54.89 31.58 27.89 0.112 5883
 5885 3 -54.79 31.56 27.96 0.124 5884
 5886 3 -54.76 31.33 27.89 0.066 5885
 5887 3 -54.83 31.24 27.8 0.000125 5886
 5888 3 -54.72 31.54 28.05 0.097 5885
 5889 3 -54.61 31.46 28.15 0.085 5888
 5890 3 -54.43 31.42 28.26 0.096 5889
 5891 3 -54.36 31.33 28.33 0.136 5890
 5892 3 -54.15 31.26 28.4 0.173 5891
 5893 3 -53.97 31.21 28.53 0.148 5892
 5894 3 -53.85 31.1 28.67 0.13 5893
 5895 3 -53.76 30.99 28.69 0.096 5894
 5896 3 -53.66 30.9 28.74 0.095 5895
 5897 3 -53.58 30.81 28.76 0.13 5896
 5898 3 -53.47 30.67 28.71 0.205 5897
 5899 3 -53.46 30.6 28.6 0.298 5898
 5900 3 -53.35 30.54 28.65 0.368 5899
 5901 3 -53.08 30.56 29.05 0.192 5900
 5902 3 -52.97 30.44 29.19 0.204 5901
 5903 3 -52.86 30.35 29.3 0.21 5902
 5904 3 -52.76 30.28 29.37 0.227 5903
 5905 3 -52.58 30.28 29.51 0.274 5904
 5906 3 -52.47 30.35 29.65 0.268 5905
 5907 3 -52.4 30.38 29.81 0.235 5906
 5908 3 -52.28 30.42 29.94 0.192 5907
 5909 3 -52.15 30.47 30.01 0.2 5908
 5910 3 -52.08 30.33 30.08 0.226 5909
 5911 3 -51.89 30.24 30.15 0.275 5910
 5912 3 -51.71 30.17 30.21 0.281 5911
 5913 3 -51.58 30.19 30.33 0.298 5912
 5914 3 -51.58 29.87 30.64 0.114 5913
 5915 3 -51.51 29.78 30.74 0.143 5914
 5916 3 -51.47 29.67 30.78 0.111 5915
 5917 3 -51.33 29.54 30.87 0.115 5916
 5918 3 -51.19 29.42 30.87 0.102 5917
 5919 3 -51.04 29.38 30.92 0.164 5918
 5920 3 -50.93 29.13 30.92 0.115 5919
 5921 3 -50.9 28.99 31.03 0.088 5920
 5922 3 -50.83 28.92 31.15 0.107 5921
 5923 3 -50.73 28.83 31.26 0.101 5922
 5924 3 -50.64 28.76 31.35 0.104 5923
 5925 3 -50.55 28.76 31.49 0.164 5924
 5926 3 -50.68 28.72 31.74 0.103 5925
 5927 3 -50.71 28.76 31.87 0.129 5926
 5928 3 -50.72 28.76 31.98 0.083 5927
 5929 3 -50.28 28.81 31.62 0.102 5925
 5930 3 -50.21 28.9 31.74 0.123 5929
 5931 3 -50.08 28.9 31.76 0.202 5930
 5932 3 -49.76 28.94 31.69 0.097 5931
 5933 3 -49.68 28.94 31.76 0.084 5932
 5934 3 -49.6 28.92 31.87 0.078 5933
 5935 3 -49.57 28.94 32.09 0.133 5934
 5936 3 -49.51 28.9 32.19 0.15 5935
 5937 3 -49.44 28.81 32.37 0.075 5936
 5938 3 -49.4 28.78 32.51 0.094 5937
 5939 3 -49.37 28.69 32.57 0.072 5938
 5940 3 -49.3 28.62 32.61 0.097 5939
 5941 3 -49.28 28.51 32.55 0.101 5940
 5942 3 -49.14 28.51 32.55 0.052 5941
 5943 3 -49.05 28.42 32.51 0.094 5942
 5944 3 -48.96 28.28 32.55 0.086 5943
 5945 3 -48.87 28.17 32.61 0.124 5944
 5946 3 -48.73 28.13 32.65 0.098 5945
 5947 3 -48.61 28.19 32.51 0.000125 5946
 5948 3 -57.93 30.69 25.67 0.152 5863
 5949 3 -58.03 30.53 25.73 0.199 5948
 5950 3 -58.19 30.29 25.64 0.166 5949
 5951 3 -58.25 30.13 25.6 0.111 5950
 5952 3 -58.29 29.92 25.71 0.091 5951
 5953 3 -58.28 29.72 25.69 0.114 5952
 5954 3 -58.23 29.6 25.69 0.106 5953
 5955 3 -58.15 29.4 25.74 0.119 5954
 5956 3 -58.1 29.26 25.76 0.145 5955
 5957 3 -58.11 29.13 25.74 0.153 5956
 5958 3 -58.18 29.01 25.74 0.143 5957
 5959 3 -58.28 28.9 25.76 0.127 5958
 5960 3 -58.28 28.74 25.85 0.163 5959
 5961 3 -58.26 28.65 25.96 0.198 5960
 5962 3 -57.97 28.63 26.23 0.092 5961
 5963 3 -57.9 28.56 26.33 0.124 5962
 5964 3 -57.85 28.42 26.33 0.07 5963
 5965 3 -57.82 28.29 26.35 0.066 5964
 5966 3 -57.85 28.17 26.4 0.106 5965
 5967 3 -57.85 28.12 26.49 0.159 5966
 5968 3 -58.08 28.03 26.49 0.088 5967
 5969 3 -58.11 27.94 26.35 0.113 5968
 5970 3 -58.11 27.81 26.23 0.106 5969
 5971 3 -58.07 27.72 26.14 0.065 5970
 5972 3 -58.12 27.67 25.99 0.051 5971
 5973 3 -58.22 27.76 25.94 0.127 5972
 5974 3 -58.35 27.67 25.78 0.117 5973
 5975 3 -57.72 27.99 26.65 0.218 5967
 5976 3 -57.61 27.94 26.76 0.198 5975
 5977 3 -57.4 27.72 26.92 0.099 5976
 5978 3 -57.28 27.56 26.87 0.05 5977
 5979 3 -57.15 27.37 26.92 0.126 5978
 5980 3 -57.12 27.28 27.01 0.135 5979
 5981 3 -57.11 27.26 27.21 0.099 5980
 5982 3 -57.08 27.15 27.35 0.103 5981
 5983 3 -57 27.01 27.39 0.042 5982
 5984 3 -56.9 26.87 27.37 0.134 5983
 5985 3 -56.79 26.74 27.4 0.116 5984
 5986 3 -56.68 26.63 27.49 0.071 5985
 5987 3 -58.61 28.53 25.98 0.102 5961
 5988 3 -58.79 28.47 26.01 0.094 5987
 5989 3 -58.85 28.33 26.06 0.05 5988
 5990 3 -58.83 28.19 26.03 0.078 5989
 5991 3 -58.93 28.13 26.1 0.102 5990
 5992 3 -59.08 28.15 26.12 0.122 5991
 5993 3 -59.22 27.99 26.05 0.131 5992
 5994 3 -59.21 27.83 26.08 0.124 5993
 5995 3 -59.11 27.62 26.1 0.075 5994
 5996 3 -59.18 27.44 26.12 0.064 5995
 5997 3 -59.15 27.29 26.12 0.083 5996
 5998 3 -57.86 30.54 25.92 0.137 5949
 5999 3 -57.76 30.56 26.23 0.145 5998
 6000 3 -57.65 30.56 26.44 0.164 5999
 6001 3 -57.58 30.54 26.65 0.092 6000
 6002 3 -57.47 30.4 26.67 0.076 6001
 6003 3 -57.43 30.28 26.62 0.12 6002
 6004 3 -57.35 30.28 26.78 0.095 6003
 6005 3 -57.26 30.21 26.92 0.077 6004
 6006 3 -57.18 30.06 27.01 0.108 6005
 6007 3 -57.08 30.13 27.1 0.137 6006
 6008 3 -56.96 30.24 27.28 0.099 6007
 6009 3 -56.93 30.22 27.42 0.062 6008
 6010 3 -58.65 32.02 25.4 0.11 5856
 6011 3 -58.69 32.07 25.51 0.093 6010
 6012 3 -58.8 32.1 25.6 0.126 6011
 6013 3 -59 32.02 25.71 0.106 6012
 6014 3 -59.11 31.92 25.74 0.081 6013
 6015 3 -59.29 31.88 25.74 0.078 6014
 6016 3 -59.41 31.81 25.74 0.074 6015
 6017 3 -59.48 31.81 25.64 0.05 6016
 6018 3 -59.55 31.56 25.64 0.069 6017
 6019 3 -59.47 31.46 25.67 0.113 6018
 6020 3 -59.32 31.42 25.69 0.161 6019
 6021 3 -59.43 31.38 25.85 0.06 6020
 6022 3 -58.12 38.13 24.49 0.063 5814
 6023 3 -58.15 38.24 24.53 0.129 6022
 6024 3 -58.03 38.35 24.64 0.128 6023
 6025 3 -57.89 38.45 24.8 0.105 6024
 6026 3 -57.79 38.6 24.96 0.079 6025
 6027 3 -57.69 38.71 25.12 0.108 6026
 6028 3 -57.6 38.78 25.31 0.088 6027
 6029 3 -57.48 38.89 25.44 0.084 6028
 6030 3 -57.37 38.96 25.55 0.086 6029
 6031 3 -57.32 39.05 25.67 0.078 6030
 6032 3 -57.29 39.18 25.83 0.119 6031
 6033 3 -57.26 39.38 25.92 0.087 6032
 6034 3 -57.18 39.41 25.98 0.099 6033
 6035 3 -57.11 39.39 26.08 0.104 6034
 6036 3 -57.08 39.46 26.21 0.087 6035
 6037 3 -57.08 39.55 26.35 0.077 6036
 6038 3 -57.01 39.6 26.49 0.072 6037
 6039 3 -56.91 39.71 26.6 0.123 6038
 6040 3 -56.83 39.78 26.69 0.098 6039
 6041 3 -55.72 40.31 24.99 0.08 5795
 6042 3 -55.57 40.38 24.99 0.072 6041
 6043 3 -55.51 40.35 25.21 0.074 6042
 6044 3 -53.93 37.17 23.53 0.085 5762
 6045 3 -53.37 35.53 24.55 0.087 5732
 6046 3 -53.48 35.53 24.46 0.079 6045
 6047 3 -53.54 35.61 24.44 0.086 6046
 6048 3 -53.71 35.71 24.49 0.06 6047
 6049 3 -53.93 35.74 24.46 0.055 6048
 6050 3 -54.11 35.88 24.48 0.061 6049
 6051 3 -54.14 35.99 24.53 0.134 6050
 6052 3 -54.39 36.17 24.49 0.117 6051
 6053 3 -54.71 36.38 24.42 0.096 6052
 6054 3 -54.76 36.39 24.28 0.038 6053
 6055 3 -54.82 36.38 24.19 0.068 6054
 6056 3 -54.91 36.39 24.12 0.103 6055
 6057 3 -55.04 36.36 23.96 0.073 6056
 6058 3 -50.83 34.73 24.69 0.132 5717
 6059 3 -50.76 34.92 24.74 0.137 6058
 6060 3 -50.65 35.1 24.83 0.13 6059
 6061 3 -50.53 35.25 24.94 0.115 6060
 6062 3 -50.4 35.35 25.03 0.147 6061
 6063 3 -50.28 35.43 25.14 0.137 6062
 6064 3 -50.22 35.63 25.12 0.1 6063
 6065 3 -50.08 35.68 25.1 0.107 6064
 6066 3 -49.93 35.78 25.08 0.108 6065
 6067 3 -49.8 35.81 25.05 0.123 6066
 6068 3 -49.68 35.89 25.01 0.095 6067
 6069 3 -49.54 35.96 24.99 0.101 6068
 6070 3 -49.46 36.1 24.92 0.105 6069
 6071 3 -49.47 36.23 24.96 0.086 6070
 6072 3 -49.39 36.34 25.01 0.103 6071
 6073 3 -49.28 36.42 24.99 0.133 6072
 6074 3 -49.18 36.59 25.15 0.118 6073
 6075 3 -49.08 36.7 25.21 0.104 6074
 6076 3 -49.11 36.86 25.17 0.088 6075
 6077 3 -49.12 36.99 25.17 0.081 6076
 6078 3 -49.04 37.11 25.21 0.115 6077
 6079 3 -49.01 37.24 25.24 0.083 6078
 6080 3 -49.86 34.95 21.74 0.093 5694
 6081 3 -50 34.85 21.69 0.1 6080
 6082 3 -50.1 34.75 21.65 0.138 6081
 6083 3 -50.16 34.57 21.6 0.172 6082
 6084 3 -50.15 34.41 21.53 0.147 6083
 6085 3 -50.22 34.23 21.53 0.118 6084
 6086 3 -50.23 34.06 21.49 0.105 6085
 6087 3 -50.23 33.92 21.46 0.113 6086
 6088 3 -50.29 33.77 21.42 0.103 6087
 6089 3 -50.33 33.67 21.35 0.122 6088
 6090 3 -50.43 33.81 21.23 0.114 6089
 6091 3 -50.53 33.78 21.15 0.096 6090
 6092 3 -50.4 33.56 21.24 0.08 6089
 6093 3 -50.53 33.53 21.14 0.146 6092
 6094 3 -50.62 33.53 21.05 0.172 6093
 6095 3 -50.78 33.8 21.06 0.1 6094
 6096 3 -50.79 33.96 21.1 0.086 6095
 6097 3 -50.79 34.13 21.08 0.098 6096
 6098 3 -50.83 34.3 21.05 0.124 6097
 6099 3 -50.83 34.42 20.92 0.099 6098
 6100 3 -50.62 33.24 20.96 0.071 6094
 6101 3 -50.61 33.05 20.96 0.083 6100
 6102 3 -50.61 32.85 20.94 0.079 6101
 6103 3 -50.58 32.63 20.92 0.108 6102
 6104 3 -50.58 32.52 20.87 0.111 6103
 6105 3 -50.61 32.46 20.67 0.117 6104
 6106 3 -50.66 32.32 20.62 0.104 6105
 6107 3 -50.68 32.17 20.6 0.135 6106
 6108 3 -50.79 32.03 20.56 0.093 6107
 6109 3 -50.79 31.76 20.62 0.099 6108
 6110 3 -50.85 31.58 20.62 0.107 6109
 6111 3 -50.91 31.49 20.58 0.135 6110
 6112 3 -51.07 31.4 20.6 0.113 6111
 6113 3 -51.15 31.28 20.6 0.117 6112
 6114 3 -51.2 31.13 20.58 0.104 6113
 6115 3 -51.31 31.04 20.62 0.136 6114
 6116 3 -51.42 31.03 20.73 0.189 6115
 6117 3 -51.48 31.22 20.92 0.066 6116
 6118 3 -51.54 31.29 21.05 0.066 6117
 6119 3 -51.58 31.4 21.06 0.087 6118
 6120 3 -51.66 31.49 21.12 0.126 6119
 6121 3 -51.76 31.67 21.15 0.033 6120
 6122 3 -51.53 30.78 20.51 0.084 6116
 6123 3 -51.5 30.62 20.46 0.088 6122
 6124 3 -51.46 30.51 20.35 0.094 6123
 6125 3 -51.47 30.33 20.3 0.089 6124
 6126 3 -51.46 30.19 20.26 0.1 6125
 6127 3 -51.57 30.04 20.24 0.1 6126
 6128 3 -51.56 29.9 20.26 0.114 6127
 6129 3 -51.42 29.71 20.24 0.115 6128
 6130 3 -51.47 29.54 20.24 0.118 6129
 6131 3 -51.5 29.38 20.17 0.082 6130
 6132 3 -51.49 29.26 20.15 0.054 6131
 6133 3 -51.5 29.1 20.1 0.069 6132
 6134 3 -51.53 28.94 20.1 0.106 6133
 6135 3 -51.5 28.74 20.06 0.085 6134
 6136 3 -51.46 28.53 20.08 0.067 6135
 6137 3 -51.46 28.38 20.03 0.079 6136
 6138 3 -51.47 28.24 20.01 0.095 6137
 6139 3 -51.46 28.12 19.96 0.06 6138
 6140 3 -51.47 27.92 19.92 0.121 6139
 6141 3 -51.45 27.76 19.94 0.098 6140
 6142 3 -51.45 27.62 19.9 0.079 6141
 6143 3 -51.5 27.51 19.8 0.102 6142
 6144 3 -51.56 27.4 19.71 0.089 6143
 6145 3 -51.5 27.22 19.67 0.081 6144
 6146 3 -51.45 27.13 19.6 0.044 6145
 6147 3 -51.28 26.99 19.46 0.071 6146
 6148 3 -51.18 26.92 19.35 0.051 6147
 6149 3 -51.14 26.74 19.4 0.031 6148
 6150 3 -48.93 37.55 15.89 0.115 5635
 6151 3 -49.01 37.46 15.8 0.095 6150
 6152 3 -43.63 36.36 15.52 0.21 5598
 6153 3 -43.39 36.23 15.41 0.183 6152
 6154 3 -43.21 36.28 15.69 0.107 6153
 6155 3 -43.28 36.27 15.8 0.144 6154
 6156 3 -43.28 36.23 15.98 0.093 6155
 6157 3 -43.31 36.24 16.11 0.098 6156
 6158 3 -43.29 36.25 16.23 0.124 6157
 6159 3 -43.25 36.32 16.36 0.089 6158
 6160 3 -41.57 36.09 12.52 0.155 5552
 6161 3 -41.5 36.3 12.68 0.165 6160
 6162 3 -41.39 36.25 12.85 0.143 6161
 6163 3 -41.28 36.23 12.97 0.074 6162
 6164 3 -41.84 35.13 11.79 0.138 5548
 6165 3 -41.93 35.21 11.9 0.082 6164
 6166 3 -42 35.25 11.99 0.088 6165
 6167 3 -42.03 35.28 12.14 0.095 6166
 6168 3 -42.07 35.35 12.32 0.087 6167
 6169 3 -42.1 35.38 12.47 0.059 6168
 6170 3 -40.07 35.36 10.19 0.108 5525
 6171 3 -39.92 35.29 10.22 0.074 6170
 6172 3 -39.79 35.25 10.31 0.114 6171
 6173 3 -39.67 35.21 10.5 0.213 6172
 6174 3 -39.6 35.11 10.85 0.106 6173
 6175 3 -39.53 35.07 10.97 0.101 6174
 6176 3 -39.43 35 11.04 0.11 6175
 6177 3 -39.32 35.04 11.06 0.109 6176
 6178 3 -39.2 35.08 11.18 0.103 6177
 6179 3 -39.1 35.07 11.25 0.151 6178
 6180 3 -38.97 34.97 11.31 0.132 6179
 6181 3 -38.96 34.93 11.55 0.116 6180
 6182 3 -38.96 34.86 11.68 0.094 6181
 6183 3 -38.97 34.82 11.81 0.134 6182
 6184 3 -39.1 34.75 11.93 0.133 6183
 6185 3 -39.35 34.79 12.05 0.11 6184
 6186 3 -39.5 34.72 12.1 0.095 6185
 6187 3 -39.59 34.64 12.05 0.138 6186
 6188 3 -39.42 34.4 11.93 0.075 6187
 6189 3 -39.38 34.29 11.85 0.058 6188
 6190 3 -39.32 34.22 11.72 0.084 6189
 6191 3 -39.32 34.12 11.63 0.109 6190
 6192 3 -39.43 34.07 11.62 0.135 6191
 6193 3 -38.53 35.74 6.84 0.471 5483
 6194 3 -38.53 35.6 6.79 0.405 6193
 6195 3 -38.6 35.46 6.77 0.38 6194
 6196 3 -38.68 35.28 6.72 0.375 6195
 6197 3 -38.67 35.08 6.75 0.347 6196
 6198 3 -38.68 34.89 6.72 0.34 6197
 6199 3 -38.64 34.65 6.62 0.362 6198
 6200 3 -38.64 34.46 6.66 0.384 6199
 6201 3 -38.64 34.32 6.51 0.368 6200
 6202 3 -38.57 34.14 6.42 0.357 6201
 6203 3 -38.53 33.96 6.41 0.347 6202
 6204 3 -38.46 33.72 6.42 0.376 6203
 6205 3 -38.4 33.57 6.47 0.371 6204
 6206 3 -38.27 33.39 6.42 0.369 6205
 6207 3 -38.21 33.22 6.47 0.345 6206
 6208 3 -38.17 33.06 6.38 0.345 6207
 6209 3 -38 32.81 6.27 0.457 6208
 6210 3 -38.03 32.64 6.3 0.465 6209
 6211 3 -37.93 32.57 6.39 0.471 6210
 6212 3 -37.85 32.46 6.47 0.496 6211
 6213 3 -37.89 32.22 6.5 0.529 6212
 6214 3 -37.95 31.82 6.59 0.588 6213
 6215 3 -37.82 31.75 6.51 0.578 6214
 6216 3 -37.64 31.73 6.46 0.492 6215
 6217 3 -37.5 31.66 6.43 0.432 6216
 6218 3 -37.38 31.57 6.33 0.373 6217
 6219 3 -37.31 31.41 6.3 0.325 6218
 6220 3 -37.18 31.29 6.27 0.315 6219
 6221 3 -37.14 31.18 6.23 0.308 6220
 6222 3 -37.1 30.93 6.23 0.268 6221
 6223 3 -37 30.77 6.25 0.258 6222
 6224 3 -36.85 30.61 6.17 0.259 6223
 6225 3 -36.92 30.32 6.33 0.303 6224
 6226 3 -36.86 30.2 6.3 0.296 6225
 6227 3 -36.88 29.98 6.23 0.236 6226
 6228 3 -36.81 29.86 6.2 0.226 6227
 6229 3 -36.65 29.77 6.09 0.288 6228
 6230 3 -36.63 29.55 6.01 0.245 6229
 6231 3 -36.53 29.45 5.97 0.277 6230
 6232 3 -36.43 29.3 5.92 0.282 6231
 6233 3 -36.39 29.14 5.84 0.286 6232
 6234 3 -36.31 29.02 5.85 0.269 6233
 6235 3 -36.34 28.89 5.84 0.285 6234
 6236 3 -36.29 28.75 5.88 0.29 6235
 6237 3 -36.28 28.63 5.96 0.314 6236
 6238 3 -36.24 28.39 6.13 0.294 6237
 6239 3 -36.13 28.2 6.21 0.311 6238
 6240 3 -36.17 27.93 6.3 0.384 6239
 6241 3 -36.03 27.88 6.3 0.389 6240
 6242 3 -35.74 27.73 6.47 0.425 6241
 6243 3 -35.56 27.63 6.34 0.483 6242
 6244 3 -34.89 27.86 6.09 0.177 6243
 6245 3 -34.78 27.91 6.09 0.219 6244
 6246 3 -34.65 27.82 5.84 0.018 6245
 6247 3 -34.68 27.95 5.97 0.171 6245
 6248 3 -34.67 28.07 6.05 0.141 6247
 6249 3 -34.47 28.02 5.98 0.173 6248
 6250 3 -34.36 28.11 5.93 0.198 6249
 6251 3 -34.42 28.2 5.75 0.133 6250
 6252 3 -34.25 28.29 5.62 0.182 6251
 6253 3 -34.14 28.34 5.45 0.168 6252
 6254 3 -34 28.3 5.22 0.205 6253
 6255 3 -33.82 28.29 5.13 0.259 6254
 6256 3 -33.57 28.3 5.09 0.219 6255
 6257 3 -33.35 28.25 5.04 0.171 6256
 6258 3 -33.21 28.18 5.02 0.169 6257
 6259 3 -33.02 28.14 5.01 0.174 6258
 6260 3 -32.89 28.11 5.04 0.164 6259
 6261 3 -32.71 28.07 5.02 0.162 6260
 6262 3 -32.56 28.02 5 0.204 6261
 6263 3 -32.4 27.98 4.97 0.206 6262
 6264 3 -32.25 27.98 4.97 0.177 6263
 6265 3 -32.04 27.95 4.92 0.195 6264
 6266 3 -31.98 27.93 4.79 0.231 6265
 6267 3 -31.83 27.91 4.72 0.266 6266
 6268 3 -31.82 28.34 4.38 0.127 6267
 6269 3 -31.71 28.45 4.18 0.135 6268
 6270 3 -31.53 28.54 4.1 0.156 6269
 6271 3 -31.42 28.7 4.22 0.114 6270
 6272 3 -31.21 28.77 4.27 0.086 6271
 6273 3 -31.1 28.84 4.29 0.094 6272
 6274 3 -30.94 28.86 4.37 0.078 6273
 6275 3 -30.82 28.91 4.42 0.094 6274
 6276 3 -30.71 29.02 4.52 0.112 6275
 6277 3 -30.6 29.14 4.54 0.115 6276
 6278 3 -30.57 29.29 4.75 0.144 6277
 6279 3 -30.46 29.32 4.76 0.153 6278
 6280 3 -30.53 29.5 4.97 0.106 6279
 6281 3 -31.69 27.84 4.79 0.215 6267
 6282 3 -31.58 27.86 4.81 0.179 6281
 6283 3 -31.42 27.84 4.84 0.198 6282
 6284 3 -31.14 27.86 4.76 0.249 6283
 6285 3 -30.96 27.82 4.64 0.259 6284
 6286 3 -30.76 27.79 4.55 0.262 6285
 6287 3 -30.51 27.75 4.42 0.292 6286
 6288 3 -30.39 27.75 4.34 0.3 6287
 6289 3 -30.17 27.86 4.22 0.266 6288
 6290 3 -29.92 27.84 4.16 0.176 6289
 6291 3 -29.64 27.73 4.12 0.201 6290
 6292 3 -29.53 27.68 4.06 0.193 6291
 6293 3 -29.3 27.59 4.02 0.218 6292
 6294 3 -29.07 27.5 3.98 0.23 6293
 6295 3 -28.85 27.41 3.94 0.197 6294
 6296 3 -28.6 27.32 3.86 0.183 6295
 6297 3 -28.44 27.36 3.94 0.225 6296
 6298 3 -28.25 27.41 3.9 0.202 6297
 6299 3 -28.14 27.48 3.88 0.16 6298
 6300 3 -28.01 27.55 3.9 0.193 6299
 6301 3 -27.89 27.64 3.94 0.203 6300
 6302 3 -27.8 27.72 4.05 0.206 6301
 6303 3 -27.73 27.8 4.12 0.215 6302
 6304 3 -27.71 27.98 4.18 0.21 6303
 6305 3 -27.64 28.02 4.29 0.304 6304
 6306 3 -28.01 28.29 4.45 0.153 6305
 6307 3 -28.1 28.32 4.64 0.115 6306
 6308 3 -28.21 28.36 4.84 0.094 6307
 6309 3 -28.35 28.39 5 0.075 6308
 6310 3 -28.44 28.47 5.09 0.064 6309
 6311 3 -28.51 28.57 5.13 0.095 6310
 6312 3 -28.57 28.7 5.17 0.135 6311
 6313 3 -28.67 28.8 5.2 0.125 6312
 6314 3 -28.8 28.93 5.25 0.116 6313
 6315 3 -28.98 29.16 5.22 0.1 6314
 6316 3 -29 29.27 5.17 0.151 6315
 6317 3 -29.07 29.41 5.1 0.163 6316
 6318 3 -29.1 29.55 5.04 0.134 6317
 6319 3 -29.01 29.54 4.91 0.092 6318
 6320 3 -27.33 27.84 4.38 0.218 6305
 6321 3 -27.16 27.84 4.43 0.236 6320
 6322 3 -27.01 27.88 4.46 0.255 6321
 6323 3 -26.82 27.91 4.4 0.226 6322
 6324 3 -26.69 27.97 4.43 0.27 6323
 6325 3 -26.64 28.14 4.72 0.215 6324
 6326 3 -26.51 28.13 4.84 0.231 6325
 6327 3 -26.16 27.97 4.6 0.143 6326
 6328 3 -26.07 28 4.46 0.152 6327
 6329 3 -26.01 27.95 4.27 0.071 6328
 6330 3 -26.55 28.23 5.18 0.097 6326
 6331 3 -26.51 28.3 5.27 0.127 6330
 6332 3 -26.37 28.27 5.34 0.156 6331
 6333 3 -26.32 28.34 5.48 0.358 6332
 6334 3 -26.85 28.64 5.6 0.146 6333
 6335 3 -27 28.68 5.69 0.15 6334
 6336 3 -27.21 28.82 5.81 0.138 6335
 6337 3 -27.41 28.97 5.89 0.09 6336
 6338 3 -27.53 29.05 5.93 0.061 6337
 6339 3 -27.64 29.2 5.97 0.098 6338
 6340 3 -27.73 29.32 5.96 0.102 6339
 6341 3 -27.8 29.45 5.86 0.123 6340
 6342 3 -27.85 29.55 5.77 0.096 6341
 6343 3 -27.89 29.64 5.71 0.151 6342
 6344 3 -27.96 29.79 5.64 0.13 6343
 6345 3 -27.96 29.86 5.51 0.097 6344
 6346 3 -27.94 29.93 5.35 0.096 6345
 6347 3 -27.96 30 5.22 0.112 6346
 6348 3 -27.96 30.13 5.13 0.088 6347
 6349 3 -27.91 30.23 4.99 0.143 6348
 6350 3 -27.8 30.36 4.88 0.125 6349
 6351 3 -27.75 30.43 4.76 0.06 6350
 6352 3 -27.8 30.52 4.69 0.077 6351
 6353 3 -27.87 30.63 4.64 0.101 6352
 6354 3 -27.96 30.7 4.6 0.048 6353
 6355 3 -28.08 30.75 4.52 0.087 6354
 6356 3 -28.19 30.86 4.53 0.122 6355
 6357 3 -28.32 31.07 4.52 0.125 6356
 6358 3 -28.5 31.29 4.48 0.105 6357
 6359 3 -28.6 31.32 4.31 0.105 6358
 6360 3 -28.71 31.25 4.15 0.174 6359
 6361 3 -28.89 31.18 4.31 0.103 6360
 6362 3 -29.05 31.25 4.35 0.095 6361
 6363 3 -29.12 31.32 4.44 0.085 6362
 6364 3 -28.64 31.34 3.87 0.113 6360
 6365 3 -28.69 31.57 3.89 0.051 6364
 6366 3 -28.73 31.75 3.91 0.122 6365
 6367 3 -28.73 31.91 3.87 0.123 6366
 6368 3 -28.75 32.14 3.83 0.147 6367
 6369 3 -28.83 32.28 3.75 0.152 6368
 6370 3 -28.75 32.37 3.5 0.058 6369
 6371 3 -28.73 32.44 3.27 0.073 6370
 6372 3 -28.75 32.51 3.18 0.093 6371
 6373 3 -28.71 32.54 3 0.078 6372
 6374 3 -28.69 32.5 2.81 0.108 6373
 6375 3 -28.69 32.5 2.6 0.097 6374
 6376 3 -28.8 32.54 2.48 0.11 6375
 6377 3 -28.8 32.65 2.35 0.054 6376
 6378 3 -28.83 32.75 2.31 0.105 6377
 6379 3 -28.78 32.85 2.22 0.093 6378
 6380 3 -28.73 32.92 2.1 0.058 6379
 6381 3 -28.71 33.06 2.04 0.073 6380
 6382 3 -28.78 33.22 2.06 0.102 6381
 6383 3 -28.85 33.46 2.04 0.098 6382
 6384 3 -28.85 33.57 2.14 0.069 6383
 6385 3 -25.87 28.16 5.6 0.212 6333
 6386 3 -25.64 28.11 5.73 0.209 6385
 6387 3 -25.48 28.05 5.89 0.166 6386
 6388 3 -25.35 28.11 5.96 0.159 6387
 6389 3 -25.23 28.04 5.98 0.136 6388
 6390 3 -25.05 28 5.93 0.157 6389
 6391 3 -24.85 27.98 5.97 0.131 6390
 6392 3 -24.73 27.97 6.07 0.143 6391
 6393 3 -24.71 27.98 6.27 0.177 6392
 6394 3 -24.64 27.93 6.42 0.188 6393
 6395 3 -24.57 27.91 6.59 0.174 6394
 6396 3 -24.58 27.95 6.84 0.144 6395
 6397 3 -24.51 27.97 6.97 0.145 6396
 6398 3 -24.42 28.11 7.06 0.103 6397
 6399 3 -24.44 28.2 7.18 0.139 6398
 6400 3 -24.39 28.27 7.26 0.128 6399
 6401 3 -24.28 28.36 7.38 0.1 6400
 6402 3 -24.21 28.48 7.48 0.113 6401
 6403 3 -24.16 28.61 7.59 0.113 6402
 6404 3 -24.01 28.66 7.64 0.132 6403
 6405 3 -23.96 28.73 7.77 0.126 6404
 6406 3 -23.83 28.77 7.9 0.138 6405
 6407 3 -23.76 28.86 8.03 0.169 6406
 6408 3 -23.76 28.97 8.13 0.228 6407
 6409 3 -23.67 29.05 8.2 0.316 6408
 6410 3 -23.67 29.18 8.3 0.32 6409
 6411 3 -23.62 29.23 8.41 0.314 6410
 6412 3 -23.37 29.29 8.45 0.205 6411
 6413 3 -23.17 29.41 8.48 0.19 6412
 6414 3 -23.03 29.54 8.5 0.203 6413
 6415 3 -22.92 29.82 8.38 0.124 6414
 6416 3 -22.83 30 8.39 0.095 6415
 6417 3 -22.8 30.13 8.41 0.104 6416
 6418 3 -22.85 30.29 8.42 0.116 6417
 6419 3 -22.91 30.43 8.42 0.121 6418
 6420 3 -22.98 30.59 8.41 0.118 6419
 6421 3 -23.1 30.79 8.42 0.111 6420
 6422 3 -23.23 30.95 8.44 0.124 6421
 6423 3 -23.39 31.16 8.42 0.132 6422
 6424 3 -23.42 31.36 8.38 0.091 6423
 6425 3 -23.44 31.48 8.42 0.115 6424
 6426 3 -23.44 31.66 8.45 0.114 6425
 6427 3 -23.42 31.8 8.55 0.113 6426
 6428 3 -23.35 31.95 8.61 0.117 6427
 6429 3 -23.32 32.11 8.7 0.13 6428
 6430 3 -23.25 32.29 8.81 0.127 6429
 6431 3 -23.17 32.39 8.9 0.138 6430
 6432 3 -23.03 32.56 8.95 0.153 6431
 6433 3 -22.96 32.72 8.98 0.152 6432
 6434 3 -22.96 32.83 9.01 0.216 6433
 6435 3 -23.12 33.06 8.8 0.197 6434
 6436 3 -23.46 33.08 8.66 0.102 6435
 6437 3 -23.75 33.07 8.78 0.168 6436
 6438 3 -23.94 33.07 8.86 0.175 6437
 6439 3 -24.03 33 8.87 0.237 6438
 6440 3 -24.28 32.89 8.67 0.094 6439
 6441 3 -24.46 32.82 8.78 0.095 6440
 6442 3 -24.58 32.78 8.78 0.114 6441
 6443 3 -24.78 32.75 8.8 0.028 6442
 6444 3 -24.85 32.69 8.74 0.069 6443
 6445 3 -25 32.71 8.74 0.08 6444
 6446 3 -25.12 32.75 8.69 0.061 6445
 6447 3 -25.17 32.82 8.57 0.1 6446
 6448 3 -23.85 32.99 9.28 0.12 6439
 6449 3 -23.76 33.07 9.39 0.084 6448
 6450 3 -22.98 33.15 8.9 0.134 6435
 6451 3 -22.94 33.25 8.98 0.113 6450
 6452 3 -22.96 33.37 9.03 0.112 6451
 6453 3 -23 33.5 9.08 0.105 6452
 6454 3 -23.08 33.57 9.13 0.112 6453
 6455 3 -23.14 33.67 9.11 0.097 6454
 6456 3 -23.17 33.79 9.06 0.08 6455
 6457 3 -23.25 33.92 9.05 0.089 6456
 6458 3 -23.32 34.06 9.05 0.098 6457
 6459 3 -23.33 34.36 9.07 0.082 6458
 6460 3 -23.25 34.5 9.06 0.079 6459
 6461 3 -23.28 34.62 9 0.085 6460
 6462 3 -23.33 34.72 8.92 0.086 6461
 6463 3 -23.37 34.89 8.88 0.076 6462
 6464 3 -23.39 35.03 8.91 0.081 6463
 6465 3 -23.46 35.17 8.92 0.091 6464
 6466 3 -23.48 35.29 8.99 0.08 6465
 6467 3 -23.42 35.37 9.13 0.133 6466
 6468 3 -23.44 35.43 9.23 0.101 6467
 6469 3 -23.6 35.47 9.31 0.046 6468
 6470 3 -23.64 35.61 9.4 0.091 6469
 6471 3 -23.71 35.65 9.53 0.048 6470
 6472 3 -22.69 32.65 9.24 0.1 6434
 6473 3 -22.67 32.71 9.34 0.133 6472
 6474 3 -22.76 32.93 9.41 0.08 6473
 6475 3 -22.76 32.99 9.51 0.077 6474
 6476 3 -22.71 33.03 9.59 0.109 6475
 6477 3 -22.57 33.04 9.8 0.073 6476
 6478 3 -22.46 33.06 9.87 0.06 6477
 6479 3 -22.42 33.03 9.98 0.09 6478
 6480 3 -22.39 33.08 10.09 0.075 6479
 6481 3 -22.26 33.04 10.16 0.078 6480
 6482 3 -22.19 32.93 10.28 0.094 6481
 6483 3 -22.08 32.86 10.34 0.092 6482
 6484 3 -22.89 29.43 8.73 0.174 6414
 6485 3 -22.8 29.48 8.82 0.248 6484
 6486 3 -23.03 29.2 8.96 0.09 6485
 6487 3 -23.08 29.05 8.89 0.124 6486
 6488 3 -23.12 28.86 8.91 0.126 6487
 6489 3 -23.26 28.7 8.98 0.071 6488
 6490 3 -23.35 28.66 9.01 0.07 6489
 6491 3 -23.33 28.57 9.09 0.137 6490
 6492 3 -23.35 28.54 9.3 0.116 6491
 6493 3 -22.46 29.66 8.67 0.217 6485
 6494 3 -22.35 29.68 8.69 0.193 6493
 6495 3 -22.19 29.63 8.81 0.169 6494
 6496 3 -22.08 29.63 8.83 0.224 6495
 6497 3 -22.03 29.84 8.73 0.186 6496
 6498 3 -21.82 29.93 8.78 0.13 6497
 6499 3 -21.6 29.95 8.72 0.133 6498
 6500 3 -21.44 29.97 8.7 0.122 6499
 6501 3 -21.37 30.07 8.69 0.17 6500
 6502 3 -21.55 30 8.5 0.078 6501
 6503 3 -21.26 30.25 8.73 0.193 6501
 6504 3 -21.12 30.32 8.75 0.162 6503
 6505 3 -21.03 30.41 8.67 0.148 6504
 6506 3 -20.94 30.52 8.59 0.149 6505
 6507 3 -20.91 30.66 8.54 0.208 6506
 6508 3 -20.87 30.73 8.44 0.21 6507
 6509 3 -20.89 30.86 8.34 0.164 6508
 6510 3 -20.85 30.89 8.22 0.106 6509
 6511 3 -20.89 31.02 8.12 0.142 6510
 6512 3 -20.85 31.14 8.06 0.153 6511
 6513 3 -20.87 31.38 8.06 0.097 6512
 6514 3 -20.92 31.59 8 0.11 6513
 6515 3 -20.92 31.79 7.97 0.124 6514
 6516 3 -20.87 31.91 7.98 0.129 6515
 6517 3 -20.89 32.03 7.99 0.155 6516
 6518 3 -20.92 32.12 7.88 0.144 6517
 6519 3 -20.89 32.29 7.81 0.142 6518
 6520 3 -20.8 32.51 7.81 0.137 6519
 6521 3 -20.73 32.64 7.78 0.161 6520
 6522 3 -20.58 32.79 7.81 0.127 6521
 6523 3 -20.5 32.94 7.81 0.125 6522
 6524 3 -20.44 33.07 7.84 0.097 6523
 6525 3 -20.46 33.18 7.8 0.131 6524
 6526 3 -20.39 33.29 7.77 0.13 6525
 6527 3 -20.35 33.44 7.73 0.149 6526
 6528 3 -20.39 33.57 7.72 0.153 6527
 6529 3 -20.23 33.76 7.74 0.171 6528
 6530 3 -20.19 33.97 7.69 0.183 6529
 6531 3 -20.21 34.18 7.64 0.175 6530
 6532 3 -20.14 34.36 7.56 0.177 6531
 6533 3 -20.16 34.51 7.55 0.208 6532
 6534 3 -20.14 34.64 7.63 0.28 6533
 6535 3 -20.17 34.75 7.67 0.382 6534
 6536 3 -20.26 34.9 7.68 0.398 6535
 6537 3 -20.21 35.04 7.72 0.416 6536
 6538 3 -20.1 35.19 7.65 0.414 6537
 6539 3 -20.05 35.36 7.51 0.411 6538
 6540 3 -20.07 35.47 7.43 0.429 6539
 6541 3 -20.3 35.39 7.06 0.203 6540
 6542 3 -19.98 35.43 7.02 0.088 6541
 6543 3 -19.94 35.58 7.44 0.423 6540
 6544 3 -19.8 35.68 7.32 0.421 6543
 6545 3 -19.39 35.65 6.78 0.115 6544
 6546 3 -19.26 35.76 6.72 0.129 6545
 6547 3 -19.1 35.64 6.56 0.095 6546
 6548 3 -19.26 35.89 6.77 0.096 6546
 6549 3 -19.12 35.9 6.76 0.058 6548
 6550 3 -19.05 35.87 6.68 0.06 6549
 6551 3 -19.03 35.94 6.52 0.124 6550
 6552 3 -18.98 36 6.39 0.077 6551
 6553 3 -20.05 35.86 7.48 0.336 6544
 6554 3 -20.16 36.03 7.52 0.318 6553
 6555 3 -20.26 36.17 7.61 0.323 6554
 6556 3 -20.3 36.25 7.68 0.407 6555
 6557 3 -20.08 36.67 7.39 0.142 6556
 6558 3 -20.17 36.71 7.52 0.097 6557
 6559 3 -20.17 36.83 7.61 0.145 6558
 6560 3 -20.12 36.96 7.63 0.163 6559
 6561 3 -20.16 37.1 7.71 0.087 6560
 6562 3 -20.23 37.21 7.73 0.138 6561
 6563 3 -20.23 37.32 7.77 0.157 6562
 6564 3 -20.14 37.43 7.89 0.132 6563
 6565 3 -20.12 37.5 8.12 0.138 6564
 6566 3 -20.14 37.61 8.23 0.119 6565
 6567 3 -20.14 37.69 8.34 0.12 6566
 6568 3 -20.17 37.82 8.47 0.114 6567
 6569 3 -20.25 37.97 8.46 0.115 6568
 6570 3 -20.28 38.15 8.48 0.071 6569
 6571 3 -20.37 38.36 8.5 0.14 6570
 6572 3 -20.44 38.5 8.54 0.136 6571
 6573 3 -20.48 38.74 8.54 0.1 6572
 6574 3 -20.39 38.9 8.51 0.112 6573
 6575 3 -20.35 39.07 8.61 0.09 6574
 6576 3 -20.28 39.21 8.58 0.086 6575
 6577 3 -20.39 39.31 8.49 0.101 6576
 6578 3 -20.48 39.39 8.5 0.097 6577
 6579 3 -20.44 39.53 8.46 0.079 6578
 6580 3 -20.39 39.67 8.45 0.056 6579
 6581 3 -20.41 39.89 8.56 0.092 6580
 6582 3 -20.35 40 8.59 0.104 6581
 6583 3 -20.28 40.08 8.56 0.088 6582
 6584 3 -20.57 39.43 8.53 0.059 6578
 6585 3 -20.67 39.53 8.45 0.131 6584
 6586 3 -20.78 39.61 8.42 0.096 6585
 6587 3 -20.94 39.67 8.45 0.106 6586
 6588 3 -21.05 39.82 8.39 0.081 6587
 6589 3 -21.03 39.97 8.4 0.073 6588
 6590 3 -21.21 40 8.32 0.081 6589
 6591 3 -21.32 40.19 8.32 0.078 6590
 6592 3 -21.46 40.36 8.19 0.105 6591
 6593 3 -21.57 40.44 8.21 0.112 6592
 6594 3 -21.55 40.61 8.2 0.111 6593
 6595 3 -21.53 40.78 8.19 0.085 6594
 6596 3 -21.67 40.89 8.12 0.108 6595
 6597 3 -21.78 40.9 8.07 0.153 6596
 6598 3 -21.89 41.15 8.13 0.096 6597
 6599 3 -21.82 41.22 8.09 0.135 6598
 6600 3 -21.66 41.29 8.12 0.097 6599
 6601 3 -21.55 41.42 8.22 0.099 6600
 6602 3 -21.41 41.54 8.23 0.121 6601
 6603 3 -21.28 41.64 8.24 0.131 6602
 6604 3 -20.82 35.99 7.98 0.083 6556
 6605 3 -20.96 35.9 7.98 0.087 6604
 6606 3 -21.05 35.83 8.01 0.077 6605
 6607 3 -21.23 35.83 8.05 0.059 6606
 6608 3 -26.57 28 4.1 0.17 6324
 6609 3 -26.39 28.11 3.98 0.184 6608
 6610 3 -26.23 28.18 3.83 0.188 6609
 6611 3 -26.17 28.3 3.7 0.159 6610
 6612 3 -26.12 28.41 3.68 0.177 6611
 6613 3 -26.08 28.55 3.68 0.16 6612
 6614 3 -26.01 28.66 3.58 0.179 6613
 6615 3 -25.87 28.75 3.56 0.17 6614
 6616 3 -25.76 28.82 3.54 0.201 6615
 6617 3 -25.57 28.86 3.41 0.214 6616
 6618 3 -25.33 28.75 3.56 0.152 6617
 6619 3 -25.17 28.61 3.58 0.135 6618
 6620 3 -25.03 28.48 3.54 0.162 6619
 6621 3 -24.87 28.39 3.58 0.189 6620
 6622 3 -24.76 28.36 3.62 0.214 6621
 6623 3 -24.66 28.25 3.62 0.254 6622
 6624 3 -24.42 28.29 3.47 0.198 6623
 6625 3 -24.26 28.25 3.54 0.208 6624
 6626 3 -24.12 28.27 3.62 0.247 6625
 6627 3 -23.98 28.29 3.64 0.285 6626
 6628 3 -23.83 28.38 3.62 0.292 6627
 6629 3 -23.69 28.48 3.52 0.213 6628
 6630 3 -23.46 28.43 3.41 0.199 6629
 6631 3 -23.32 28.5 3.33 0.145 6630
 6632 3 -23.14 28.5 3.29 0.215 6631
 6633 3 -23.03 28.48 3.25 0.216 6632
 6634 3 -22.94 28.61 3.18 0.152 6633
 6635 3 -22.83 28.68 3.1 0.146 6634
 6636 3 -22.69 28.73 3.14 0.176 6635
 6637 3 -22.57 28.79 3.12 0.225 6636
 6638 3 -22.46 28.8 3.12 0.297 6637
 6639 3 -22.37 29.2 2.98 0.157 6638
 6640 3 -22.32 29.29 2.91 0.181 6639
 6641 3 -22.21 29.45 2.87 0.177 6640
 6642 3 -22.21 29.55 2.75 0.202 6641
 6643 3 -22.3 29.66 2.68 0.235 6642
 6644 3 -22.08 29.82 2.58 0.157 6643
 6645 3 -22.07 29.93 2.47 0.165 6644
 6646 3 -22.01 30.07 2.33 0.178 6645
 6647 3 -21.96 30.16 2.12 0.147 6646
 6648 3 -21.94 30.27 1.91 0.136 6647
 6649 3 -21.89 30.36 1.7 0.101 6648
 6650 3 -21.89 30.5 1.62 0.139 6649
 6651 3 -21.94 30.66 1.53 0.208 6650
 6652 3 -21.85 30.73 1.33 0.191 6651
 6653 3 -21.8 30.79 1.2 0.244 6652
 6654 3 -21.82 30.98 1.1 0.314 6653
 6655 3 -21.8 31.13 0.98 0.338 6654
 6656 3 -21.8 31.29 0.94 0.364 6655
 6657 3 -21.96 31.61 0.89 0.309 6656
 6658 3 -22.14 31.91 0.91 0.235 6657
 6659 3 -22.37 32.11 0.99 0.167 6658
 6660 3 -22.46 32.19 0.93 0.198 6659
 6661 3 -22.6 32.25 0.96 0.213 6660
 6662 3 -22.6 32.53 0.92 0.154 6661
 6663 3 -22.67 32.71 0.9 0.144 6662
 6664 3 -22.73 32.85 0.91 0.18 6663
 6665 3 -22.76 33.03 0.96 0.182 6664
 6666 3 -22.67 33.15 1.06 0.152 6665
 6667 3 -22.67 33.24 1.13 0.199 6666
 6668 3 -22.76 33.43 1.13 0.18 6667
 6669 3 -22.78 33.6 1.15 0.187 6668
 6670 3 -22.83 33.68 1.23 0.184 6669
 6671 3 -22.82 33.93 1.23 0.17 6670
 6672 3 -22.83 34.14 1.26 0.147 6671
 6673 3 -22.87 34.24 1.35 0.174 6672
 6674 3 -22.92 34.42 1.38 0.176 6673
 6675 3 -23.01 34.62 1.4 0.178 6674
 6676 3 -23.05 34.82 1.51 0.165 6675
 6677 3 -23.08 35.04 1.55 0.19 6676
 6678 3 -23.17 35.25 1.64 0.195 6677
 6679 3 -23.3 35.49 1.71 0.152 6678
 6680 3 -23.37 35.67 1.73 0.162 6679
 6681 3 -23.48 35.85 1.82 0.155 6680
 6682 3 -23.53 35.99 1.85 0.142 6681
 6683 3 -23.6 36.11 1.86 0.153 6682
 6684 3 -23.67 36.29 1.81 0.164 6683
 6685 3 -23.75 36.43 1.8 0.159 6684
 6686 3 -23.83 36.58 1.9 0.124 6685
 6687 3 -23.87 36.68 1.95 0.2 6686
 6688 3 -24.03 36.74 2.1 0.179 6687
 6689 3 -24.1 36.82 2.18 0.139 6688
 6690 3 -24.03 36.92 2.31 0.124 6689
 6691 3 -24.07 37.01 2.41 0.129 6690
 6692 3 -24.07 37.12 2.52 0.137 6691
 6693 3 -24.05 37.29 2.6 0.131 6692
 6694 3 -24.01 37.42 2.62 0.134 6693
 6695 3 -24.14 37.61 2.64 0.144 6694
 6696 3 -24.19 37.76 2.7 0.164 6695
 6697 3 -24.23 37.96 2.73 0.15 6696
 6698 3 -24.3 38.11 2.79 0.146 6697
 6699 3 -24.32 38.26 2.87 0.113 6698
 6700 3 -24.39 38.4 2.89 0.134 6699
 6701 3 -24.46 38.61 2.87 0.123 6700
 6702 3 -24.5 38.82 2.79 0.145 6701
 6703 3 -24.5 39.04 2.73 0.089 6702
 6704 3 -24.58 39.22 2.73 0.134 6703
 6705 3 -24.6 39.36 2.64 0.177 6704
 6706 3 -24.62 39.57 2.7 0.171 6705
 6707 3 -24.62 39.76 2.89 0.141 6706
 6708 3 -24.71 39.92 2.91 0.145 6707
 6709 3 -24.69 40.1 2.95 0.158 6708
 6710 3 -24.78 40.29 3.02 0.145 6709
 6711 3 -24.82 40.42 3.04 0.165 6710
 6712 3 -24.82 40.58 3.1 0.164 6711
 6713 3 -24.82 40.69 3.23 0.169 6712
 6714 3 -24.92 40.93 3.25 0.115 6713
 6715 3 -25.01 41.14 3.23 0.141 6714
 6716 3 -25.05 41.29 3.25 0.175 6715
 6717 3 -25.1 41.49 3.25 0.215 6716
 6718 3 -25.16 41.68 3.27 0.211 6717
 6719 3 -25.23 41.89 3.35 0.244 6718
 6720 3 -25.17 42.01 3.45 0.349 6719
 6721 3 -25.17 42.18 3.48 0.425 6720
 6722 3 -25.17 42.32 3.54 0.503 6721
 6723 3 -25.23 42.47 3.6 0.537 6722
 6724 3 -25.21 42.64 3.7 0.535 6723
 6725 3 -25.17 42.81 3.77 0.475 6724
 6726 3 -25.26 42.93 3.73 0.422 6725
 6727 3 -25.35 42.99 3.66 0.389 6726
 6728 3 -25.46 43.24 3.6 0.307 6727
 6729 3 -25.82 43.4 3.87 0.141 6728
 6730 3 -25.96 43.49 3.89 0.123 6729
 6731 3 -26.05 43.64 3.99 0.123 6730
 6732 3 -26.08 43.76 4.02 0.119 6731
 6733 3 -26.1 43.94 4.05 0.158 6732
 6734 3 -26.17 44.1 4.06 0.197 6733
 6735 3 -26.23 44.25 4.02 0.192 6734
 6736 3 -26.23 44.4 4.07 0.18 6735
 6737 3 -26.12 44.58 4.1 0.179 6736
 6738 3 -26.08 44.72 4.22 0.203 6737
 6739 3 -26.07 44.86 4.31 0.205 6738
 6740 3 -26.21 45 4.39 0.152 6739
 6741 3 -26.19 45.17 4.51 0.155 6740
 6742 3 -26.21 45.29 4.53 0.159 6741
 6743 3 -26.23 45.46 4.64 0.184 6742
 6744 3 -26.21 45.6 4.68 0.179 6743
 6745 3 -26.12 45.83 4.81 0.148 6744
 6746 3 -26.05 46 4.86 0.139 6745
 6747 3 -25.94 46.14 4.93 0.139 6746
 6748 3 -25.85 46.29 4.99 0.145 6747
 6749 3 -25.94 46.4 5.06 0.161 6748
 6750 3 -25.87 46.54 5.15 0.126 6749
 6751 3 -25.8 46.68 5.26 0.105 6750
 6752 3 -25.66 46.82 5.35 0.158 6751
 6753 3 -25.57 46.89 5.44 0.171 6752
 6754 3 -25.6 47 5.56 0.171 6753
 6755 3 -25.66 47.24 5.61 0.12 6754
 6756 3 -25.69 47.39 5.68 0.188 6755
 6757 3 -25.53 47.54 5.73 0.227 6756
 6758 3 -25.44 47.64 5.73 0.228 6757
 6759 3 -25.14 47.72 5.52 0.168 6758
 6760 3 -25.05 47.79 5.36 0.000125 6759
 6761 3 -25.56 47.82 5.93 0.158 6758
 6762 3 -25.61 47.94 5.97 0.144 6761
 6763 3 -25.63 48.11 6.06 0.15 6762
 6764 3 -25.68 48.21 6.15 0.197 6763
 6765 3 -25.65 48.32 6.26 0.189 6764
 6766 3 -25.79 48.42 6.35 0.184 6765
 6767 3 -25.77 48.57 6.47 0.189 6766
 6768 3 -25.86 48.64 6.56 0.203 6767
 6769 3 -25.93 48.78 6.65 0.294 6768
 6770 3 -26.06 48.89 6.68 0.35 6769
 6771 3 -26.13 48.94 6.78 0.424 6770
 6772 3 -26.26 49.08 6.85 0.431 6771
 6773 3 -26.36 49.14 6.89 0.459 6772
 6774 3 -26.95 48.78 6.39 0.12 6773
 6775 3 -27.13 48.85 6.34 0.09 6774
 6776 3 -26.31 49.21 7.02 0.272 6773
 6777 3 -26.36 49.43 7.31 0.233 6776
 6778 3 -26.56 49.56 7.43 0.153 6777
 6779 3 -26.72 49.68 7.43 0.126 6778
 6780 3 -26.84 49.9 7.46 0.115 6779
 6781 3 -26.95 50.06 7.51 0.116 6780
 6782 3 -27.02 50.21 7.55 0.139 6781
 6783 3 -27.06 50.32 7.59 0.104 6782
 6784 3 -27.08 50.47 7.67 0.131 6783
 6785 3 -27.08 50.57 7.8 0.146 6784
 6786 3 -27.06 50.72 7.93 0.144 6785
 6787 3 -26.93 50.82 8.14 0.149 6786
 6788 3 -26.86 50.94 8.29 0.136 6787
 6789 3 -26.93 51.08 8.44 0.125 6788
 6790 3 -26.95 51.19 8.58 0.157 6789
 6791 3 -27.01 51.32 8.66 0.149 6790
 6792 3 -27.13 51.46 8.72 0.161 6791
 6793 3 -27.17 51.68 8.75 0.131 6792
 6794 3 -27.2 51.78 8.81 0.113 6793
 6795 3 -27.24 51.85 8.94 0.111 6794
 6796 3 -27.29 51.94 9.04 0.115 6795
 6797 3 -27.36 51.97 9.12 0.103 6796
 6798 3 -27.38 52.11 9.2 0.136 6797
 6799 3 -27.42 52.18 9.31 0.131 6798
 6800 3 -27.54 52.29 9.45 0.128 6799
 6801 3 -27.65 52.36 9.64 0.136 6800
 6802 3 -27.77 52.47 9.75 0.162 6801
 6803 3 -27.97 52.53 9.81 0.139 6802
 6804 3 -27.97 52.62 9.87 0.14 6803
 6805 3 -27.99 52.68 10 0.137 6804
 6806 3 -28.08 52.83 10.14 0.158 6805
 6807 3 -28.17 52.99 10.29 0.135 6806
 6808 3 -28.22 53.08 10.34 0.124 6807
 6809 3 -28.33 53.14 10.45 0.114 6808
 6810 3 -28.43 53.25 10.49 0.179 6809
 6811 3 -28.45 53.39 10.57 0.256 6810
 6812 3 -28.49 53.54 10.79 0.18 6811
 6813 3 -28.58 53.68 10.91 0.2 6812
 6814 3 -28.72 53.81 10.96 0.19 6813
 6815 3 -28.81 54.07 10.89 0.149 6814
 6816 3 -28.88 54.25 10.99 0.095 6815
 6817 3 -28.93 54.33 11.09 0.118 6816
 6818 3 -28.92 54.43 11.23 0.131 6817
 6819 3 -29.01 54.65 11.3 0.138 6818
 6820 3 -29.09 54.81 11.4 0.134 6819
 6821 3 -29.26 54.89 11.44 0.14 6820
 6822 3 -29.33 55.01 11.55 0.139 6821
 6823 3 -29.34 55.08 11.64 0.125 6822
 6824 3 -29.4 55.19 11.72 0.166 6823
 6825 3 -29.56 55.29 11.72 0.162 6824
 6826 3 -29.54 55.39 11.72 0.216 6825
 6827 3 -29.49 55.64 11.91 0.147 6826
 6828 3 -29.54 55.72 12.03 0.133 6827
 6829 3 -29.7 55.82 12.11 0.184 6828
 6830 3 -29.79 55.89 12.23 0.161 6829
 6831 3 -29.86 55.99 12.31 0.186 6830
 6832 3 -29.86 56.11 12.45 0.201 6831
 6833 3 -29.88 56.18 12.56 0.201 6832
 6834 3 -29.95 56.33 12.71 0.174 6833
 6835 3 -30.04 56.43 12.84 0.112 6834
 6836 3 -30.11 56.46 13.01 0.173 6835
 6837 3 -30.22 56.57 13.21 0.158 6836
 6838 3 -30.31 56.75 13.36 0.16 6837
 6839 3 -30.33 56.96 13.5 0.153 6838
 6840 3 -30.42 57.14 13.56 0.132 6839
 6841 3 -30.52 57.26 13.69 0.136 6840
 6842 3 -30.54 57.39 13.86 0.143 6841
 6843 3 -30.56 57.5 13.92 0.177 6842
 6844 3 -30.63 57.67 13.98 0.218 6843
 6845 3 -30.72 57.86 14.06 0.204 6844
 6846 3 -30.81 58.04 14.09 0.175 6845
 6847 3 -31.06 58.18 14.17 0.119 6846
 6848 3 -31.13 58.33 14.28 0.108 6847
 6849 3 -30.99 58.47 14.39 0.092 6848
 6850 3 -30.86 58.49 14.49 0.113 6849
 6851 3 -30.7 58.47 14.64 0.185 6850
 6852 3 -30.59 58.47 14.73 0.2 6851
 6853 3 -30.38 58.36 14.83 0.152 6852
 6854 3 -30.24 58.43 14.88 0.141 6853
 6855 3 -30.15 58.5 14.82 0.147 6854
 6856 3 -30.06 58.43 15.04 0.106 6855
 6857 3 -29.9 58.39 15.07 0.148 6856
 6858 3 -29.72 58.36 15.04 0.131 6857
 6859 3 -29.54 58.32 15.05 0.154 6858
 6860 3 -29.4 58.32 15.06 0.169 6859
 6861 3 -29.11 58.44 15.14 0.108 6860
 6862 3 -28.93 58.47 15.03 0.12 6861
 6863 3 -28.79 58.39 14.98 0.154 6862
 6864 3 -28.59 58.25 14.95 0.164 6863
 6865 3 -28.58 58.14 14.83 0.145 6864
 6866 3 -28.36 58.07 14.87 0.142 6865
 6867 3 -28.17 58.07 14.97 0.145 6866
 6868 3 -27.97 58.18 15.03 0.161 6867
 6869 3 -27.81 58.14 15.05 0.119 6868
 6870 3 -27.63 58.15 15.03 0.11 6869
 6871 3 -27.43 58.08 15 0.15 6870
 6872 3 -27.31 58 15.07 0.15 6871
 6873 3 -27.18 57.96 15.14 0.153 6872
 6874 3 -27.11 58 15.25 0.196 6873
 6875 3 -27.02 58.01 15.32 0.18 6874
 6876 3 -26.86 58.11 15.37 0.138 6875
 6877 3 -26.7 58.11 15.42 0.146 6876
 6878 3 -26.47 58.14 15.5 0.134 6877
 6879 3 -26.36 58.12 15.57 0.114 6878
 6880 3 -26.18 58.18 15.66 0.112 6879
 6881 3 -26.09 58.22 15.75 0.175 6880
 6882 3 -26.02 58.28 15.81 0.223 6881
 6883 3 -26.33 58.61 15.84 0.083 6882
 6884 3 -26.42 58.64 15.74 0.073 6883
 6885 3 -25.7 58.08 15.79 0.161 6882
 6886 3 -25.54 58.06 15.86 0.186 6885
 6887 3 -25.4 58.04 15.89 0.244 6886
 6888 3 -25.24 58.03 15.89 0.331 6887
 6889 3 -25.09 57.96 15.99 0.358 6888
 6890 3 -24.93 57.94 16.06 0.357 6889
 6891 3 -24.81 58.01 16.1 0.336 6890
 6892 3 -24.79 58.11 16.55 0.171 6891
 6893 3 -24.61 58.19 16.67 0.159 6892
 6894 3 -24.47 58.21 16.76 0.128 6893
 6895 3 -24.33 58.19 16.76 0.141 6894
 6896 3 -24.2 58.18 16.74 0.13 6895
 6897 3 -24.04 58.24 16.78 0.13 6896
 6898 3 -23.93 58.31 16.76 0.153 6897
 6899 3 -23.83 58.53 16.76 0.154 6898
 6900 3 -23.7 58.68 16.85 0.15 6899
 6901 3 -23.56 58.78 16.94 0.132 6900
 6902 3 -23.43 58.86 16.98 0.141 6901
 6903 3 -23.34 58.89 17.1 0.166 6902
 6904 3 -23.24 58.89 17.28 0.152 6903
 6905 3 -23.11 58.93 17.37 0.161 6904
 6906 3 -23.04 58.97 17.53 0.195 6905
 6907 3 -23.2 59.14 17.8 0.069 6906
 6908 3 -23.31 59.17 17.92 0.093 6907
 6909 3 -23.31 59.18 18.1 0.095 6908
 6910 3 -23.49 59.24 18.21 0.099 6909
 6911 3 -23.52 59.29 18.3 0.086 6910
 6912 3 -22.79 58.89 17.48 0.143 6906
 6913 3 -22.7 58.83 17.53 0.134 6912
 6914 3 -22.56 58.85 17.6 0.119 6913
 6915 3 -22.4 58.79 17.62 0.093 6914
 6916 3 -22.29 58.89 17.74 0.124 6915
 6917 3 -22.22 58.97 17.8 0.138 6916
 6918 3 -22.08 58.99 17.85 0.154 6917
 6919 3 -21.97 58.97 17.89 0.132 6918
 6920 3 -21.9 59.03 17.99 0.134 6919
 6921 3 -21.84 59.18 18.08 0.129 6920
 6922 3 -21.83 59.26 18.24 0.105 6921
 6923 3 -21.77 59.26 18.33 0.152 6922
 6924 3 -21.68 59.29 18.42 0.191 6923
 6925 3 -21.58 59.25 18.51 0.256 6924
 6926 3 -21.51 59.39 18.67 0.258 6925
 6927 3 -21.45 59.47 18.83 0.249 6926
 6928 3 -21.45 59.61 18.96 0.248 6927
 6929 3 -21.24 59.82 19.08 0.14 6928
 6930 3 -21.18 59.97 19.26 0.178 6929
 6931 3 -21.17 60.06 19.39 0.197 6930
 6932 3 -21.06 60.18 19.44 0.186 6931
 6933 3 -21.02 60.47 19.4 0.117 6932
 6934 3 -20.99 60.58 19.42 0.132 6933
 6935 3 -21.02 60.72 19.42 0.156 6934
 6936 3 -20.88 60.82 19.56 0.1 6935
 6937 3 -20.83 60.96 19.65 0.096 6936
 6938 3 -20.81 61.11 19.73 0.072 6937
 6939 3 -20.81 61.24 19.8 0.115 6938
 6940 3 -20.84 61.29 19.92 0.084 6939
 6941 3 -20.95 60.1 19.67 0.126 6932
 6942 3 -20.83 60.04 19.76 0.141 6941
 6943 3 -20.72 60.07 19.85 0.145 6942
 6944 3 -20.63 60.14 19.92 0.117 6943
 6945 3 -20.56 60.22 20.01 0.14 6944
 6946 3 -20.49 60.37 20.14 0.127 6945
 6947 3 -20.43 60.49 20.26 0.158 6946
 6948 3 -20.33 60.58 20.35 0.137 6947
 6949 3 -20.2 60.58 20.46 0.11 6948
 6950 3 -20.06 60.64 20.53 0.104 6949
 6951 3 -19.97 60.75 20.55 0.126 6950
 6952 3 -19.86 60.86 20.56 0.147 6951
 6953 3 -19.77 60.92 20.6 0.123 6952
 6954 3 -19.52 60.96 20.58 0.15 6953
 6955 3 -19.38 61.01 20.65 0.169 6954
 6956 3 -19.2 61.08 20.73 0.194 6955
 6957 3 -18.99 61.08 20.71 0.184 6956
 6958 3 -18.86 61.12 20.78 0.192 6957
 6959 3 -18.74 61.22 20.85 0.19 6958
 6960 3 -18.54 61.11 20.87 0.125 6959
 6961 3 -18.45 61.01 20.98 0.119 6960
 6962 3 -18.4 61.03 21.1 0.153 6961
 6963 3 -18.34 61.04 21.28 0.171 6962
 6964 3 -18.31 61.11 21.42 0.221 6963
 6965 3 -18.34 61.29 21.69 0.217 6964
 6966 3 -18.24 61.28 21.74 0.23 6965
 6967 3 -18.08 61.18 21.8 0.112 6966
 6968 3 -18.02 61.11 21.85 0.131 6967
 6969 3 -17.79 61.07 21.85 0.16 6968
 6970 3 -17.65 61.04 21.74 0.09 6969
 6971 3 -17.56 61.03 21.65 0.091 6970
 6972 3 -17.45 61.11 21.55 0.13 6971
 6973 3 -17.38 61.01 21.37 0.125 6972
 6974 3 -17.38 60.92 21.26 0.115 6973
 6975 3 -17.4 60.79 21.17 0.088 6974
 6976 3 -17.36 60.64 21.19 0.107 6975
 6977 3 -17.31 60.56 21.33 0.091 6976
 6978 3 -17.72 61.06 22.08 0.097 6969
 6979 3 -17.61 61.04 22.19 0.098 6978
 6980 3 -17.58 61 22.3 0.129 6979
 6981 3 -17.49 61.02 22.37 0.193 6980
 6982 3 -17.47 61.04 22.67 0.121 6981
 6983 3 -17.43 60.98 22.81 0.111 6982
 6984 3 -17.36 60.91 22.99 0.106 6983
 6985 3 -17.27 60.87 23.1 0.105 6984
 6986 3 -17.18 60.83 23.23 0.147 6985
 6987 3 -17.06 60.82 23.4 0.142 6986
 6988 3 -16.9 60.8 23.46 0.143 6987
 6989 3 -16.72 60.76 23.58 0.124 6988
 6990 3 -16.56 60.73 23.64 0.149 6989
 6991 3 -16.45 60.7 23.73 0.148 6990
 6992 3 -16.31 60.55 23.83 0.138 6991
 6993 3 -16.2 60.44 23.92 0.161 6992
 6994 3 -16.13 60.23 23.94 0.156 6993
 6995 3 -16.06 60.08 24.01 0.171 6994
 6996 3 -16.01 59.97 24.06 0.22 6995
 6997 3 -15.91 59.9 24.12 0.285 6996
 6998 3 -16.11 59.62 23.76 0.051 6997
 6999 3 -16.13 59.51 23.71 0.095 6998
 7000 3 -16.04 59.33 23.67 0.129 6999
 7001 3 -15.86 59.12 23.67 0.112 7000
 7002 3 -15.72 59 23.58 0.111 7001
 7003 3 -15.65 58.88 23.53 0.127 7002
 7004 3 -15.6 58.79 23.49 0.107 7003
 7005 3 -15.66 58.68 23.39 0.089 7004
 7006 3 -15.66 58.52 23.33 0.107 7005
 7007 3 -15.69 58.4 23.15 0.091 7006
 7008 3 -15.68 58.25 23.01 0.098 7007
 7009 3 -15.59 58.19 23.12 0.129 7008
 7010 3 -15.5 58.07 22.94 0.061 7009
 7011 3 -15.44 57.87 22.94 0.158 7010
 7012 3 -15.61 57.83 23.08 0.077 7011
 7013 3 -15.51 57.8 23.15 0.023 7012
 7014 3 -15.39 57.79 23.28 0.096 7013
 7015 3 -15.23 57.65 23.3 0.117 7014
 7016 3 -15.04 57.4 23.28 0.104 7015
 7017 3 -14.99 57.3 23.3 0.035 7016
 7018 3 -15.23 57.75 22.96 0.07 7011
 7019 3 -15.17 57.63 22.96 0.089 7018
 7020 3 -15.12 57.54 22.92 0.128 7019
 7021 3 -15.01 57.43 22.92 0.085 7020
 7022 3 -14.99 57.32 23.03 0.08 7021
 7023 3 -15.69 59.88 24.39 0.134 6997
 7024 3 -15.58 59.77 24.37 0.114 7023
 7025 3 -15.43 59.68 24.33 0.1 7024
 7026 3 -15.35 59.51 24.33 0.13 7025
 7027 3 -15.26 59.33 24.37 0.14 7026
 7028 3 -15.14 59.23 24.4 0.195 7027
 7029 3 -15.01 59.26 24.44 0.235 7028
 7030 3 -14.85 59.23 24.42 0.267 7029
 7031 3 -14.72 59.12 24.48 0.251 7030
 7032 3 -14.51 59.07 24.48 0.205 7031
 7033 3 -14.29 59.07 24.53 0.173 7032
 7034 3 -14.15 59.02 24.6 0.184 7033
 7035 3 -13.92 59.01 24.69 0.113 7034
 7036 3 -13.84 59 24.8 0.107 7035
 7037 3 -13.81 59.04 24.9 0.131 7036
 7038 3 -13.66 59.04 24.99 0.13 7037
 7039 3 -13.52 58.94 25.12 0.131 7038
 7040 3 -13.39 58.84 25.23 0.134 7039
 7041 3 -13.26 58.73 25.26 0.164 7040
 7042 3 -13.09 58.52 25.24 0.117 7041
 7043 3 -12.92 58.47 25.21 0.122 7042
 7044 3 -12.73 58.44 25.21 0.149 7043
 7045 3 -12.58 58.34 25.24 0.153 7044
 7046 3 -12.36 58.22 25.08 0.111 7045
 7047 3 -12.24 58.08 25.05 0.156 7046
 7048 3 -12.03 57.98 24.96 0.302 7047
 7049 3 -11.94 57.93 24.87 0.327 7048
 7050 3 -11.66 57.87 25.14 0.22 7049
 7051 3 -11.51 57.83 25.1 0.225 7050
 7052 3 -11.37 57.73 25.05 0.177 7051
 7053 3 -11.17 57.62 25.03 0.097 7052
 7054 3 -11.07 57.5 24.99 0.083 7053
 7055 3 -10.87 57.37 24.94 0.143 7054
 7056 3 -10.75 57.23 24.92 0.096 7055
 7057 3 -10.68 57.07 24.94 0.099 7056
 7058 3 -10.59 56.97 24.99 0.113 7057
 7059 3 -10.51 56.83 25.05 0.101 7058
 7060 3 -10.35 56.76 25.1 0.129 7059
 7061 3 -10.26 56.65 25.14 0.138 7060
 7062 3 -10.16 56.68 25.12 0.138 7061
 7063 3 -10.07 56.86 25.17 0.179 7062
 7064 3 -9.95 56.55 25.15 0.032 7063
 7065 3 -9.92 56.44 25.12 0.103 7064
 7066 3 -9.92 56.33 25.1 0.126 7065
 7067 3 -9.73 56.18 25.08 0.066 7066
 7068 3 -9.6 56.08 25.03 0.063 7067
 7069 3 -9.52 55.94 24.96 0.06 7068
 7070 3 -9.41 55.82 24.92 0.073 7069
 7071 3 -9.26 55.79 24.94 0.116 7070
 7072 3 -9.12 55.8 24.92 0.11 7071
 7073 3 -8.92 55.74 24.98 0.055 7072
 7074 3 -8.81 55.64 24.98 0.081 7073
 7075 3 -8.68 55.59 24.94 0.112 7074
 7076 3 -8.58 55.49 24.78 0.092 7075
 7077 3 -8.45 55.39 24.67 0.1 7076
 7078 3 -8.26 55.17 24.6 0.084 7077
 7079 3 -8.26 55.03 24.48 0.099 7078
 7080 3 -8.31 54.88 24.4 0.104 7079
 7081 3 -8.32 54.73 24.35 0.044 7080
 7082 3 -8.26 54.66 24.28 0.059 7081
 7083 3 -8.14 54.55 24.3 0.073 7082
 7084 3 -7.99 54.39 24.35 0.138 7083
 7085 3 -7.91 54.21 24.37 0.158 7084
 7086 3 -7.84 54.02 24.35 0.157 7085
 7087 3 -7.66 53.64 24.4 0.091 7086
 7088 3 -7.58 53.49 24.37 0.099 7087
 7089 3 -7.5 53.46 24.3 0.065 7088
 7090 3 -7.42 53.39 24.26 0.069 7089
 7091 3 -7.33 53.37 24.19 0.114 7090
 7092 3 -10.11 57.04 25.3 0.106 7063
 7093 3 -10.01 57.12 25.4 0.098 7092
 7094 3 -9.87 57.05 25.46 0.09 7093
 7095 3 -9.77 57.01 25.48 0.079 7094
 7096 3 -9.67 57 25.56 0.08 7095
 7097 3 -9.65 57.02 25.69 0.119 7096
 7098 3 -12.17 57.62 24.46 0.094 7049
 7099 3 -12.2 57.48 24.4 0.113 7098
 7100 3 -12.2 57.33 24.28 0.101 7099
 7101 3 -12.12 57.2 24.21 0.099 7100
 7102 3 -12.16 57.09 24.3 0.102 7101
 7103 3 -12.19 56.87 24.3 0.097 7102
 7104 3 -12.19 56.68 24.3 0.066 7103
 7105 3 -12.18 56.55 24.3 0.087 7104
 7106 3 -12.15 56.43 24.3 0.101 7105
 7107 3 -12.01 56.36 24.35 0.064 7106
 7108 3 -11.95 56.32 24.48 0.062 7107
 7109 3 -12.32 56.36 24.31 0.132 7106
 7110 3 -12.51 56.36 24.28 0.06 7109
 7111 3 -18.43 61.79 21.85 0.095 6966
 7112 3 -18.42 61.92 21.96 0.181 7111
 7113 3 -18.68 62.04 21.87 0.079 7112
 7114 3 -18.81 62.25 21.81 0.089 7113
 7115 3 -18.88 62.31 21.73 0.066 7114
 7116 3 -18.24 61.93 22.15 0.144 7112
 7117 3 -18.08 61.99 22.39 0.121 7116
 7118 3 -18.02 62.01 22.62 0.129 7117
 7119 3 -18.02 62.15 22.85 0.105 7118
 7120 3 -17.9 62.33 22.99 0.088 7119
 7121 3 -17.81 62.43 23.05 0.094 7120
 7122 3 -17.74 62.51 23.15 0.104 7121
 7123 3 -17.61 62.57 23.15 0.123 7122
 7124 3 -17.34 62.48 23.26 0.094 7123
 7125 3 -17.22 62.44 23.33 0.131 7124
 7126 3 -17.11 62.43 23.35 0.108 7125
 7127 3 -17.01 62.44 23.42 0.08 7126
 7128 3 -16.86 62.45 23.53 0.119 7127
 7129 3 -16.83 62.51 23.62 0.083 7128
 7130 3 -16.81 62.63 23.76 0.091 7129
 7131 3 -17.67 62.82 23.03 0.061 7123
 7132 3 -17.79 62.9 22.96 0.069 7131
 7133 3 -18.84 61.54 20.96 0.094 6959
 7134 3 -18.93 61.62 21.03 0.098 7133
 7135 3 -24.59 57.89 15.83 0.19 6891
 7136 3 -24.43 57.79 15.79 0.2 7135
 7137 3 -24.31 57.58 15.73 0.178 7136
 7138 3 -24.24 57.44 15.7 0.000125 7137
 7139 3 -26.88 48.99 6.71 0.107 6776
 7140 3 -26.99 49.07 6.56 0.066 7139
 7141 3 -26 45.64 4.49 0.124 6744
 7142 3 -25.92 45.75 4.44 0.155 7141
 7143 3 -25.8 45.82 4.39 0.067 7142
 7144 3 -25.82 44.93 4.24 0.095 6739
 7145 3 -25.57 44.94 4.13 0.134 7144
 7146 3 -25.37 44.93 4.06 0.102 7145
 7147 3 -25.21 44.89 4.06 0.084 7146
 7148 3 -25.51 43.33 3.5 0.208 6728
 7149 3 -25.6 43.54 3.45 0.000125 7148
 7150 3 -25.19 42.69 3.98 0.134 6727
 7151 3 -25.1 42.69 4.06 0.000125 7150
 7152 3 -21.35 30.82 1.03 0.138 6656
 7153 3 -21.32 30.93 1.07 0.035 7152
 7154 3 -21.3 30.86 1.15 0.102 7153
 7155 3 -21.28 30.77 1.26 0.071 7154
 7156 3 -22.12 30.89 1.7 0.088 6651
 7157 3 -22.21 31.04 1.8 0.089 7156
 7158 3 -22.67 29.59 2.85 0.108 6643
 7159 3 -22.8 29.64 2.98 0.067 7158
 7160 3 -22.96 29.7 3.02 0.061 7159
 7161 3 -22.35 28.34 3.35 0.121 6638
 7162 3 -22.3 28.2 3.47 0.107 7161
 7163 3 -22.23 28.27 3.62 0.148 7162
 7164 3 -22.23 28.29 3.83 0.144 7163
 7165 3 -22.19 28.29 3.93 0.142 7164
 7166 3 -22.14 28.16 4.02 0.151 7165
 7167 3 -22.14 28.04 4.18 0.144 7166
 7168 3 -22.14 27.91 4.34 0.13 7167
 7169 3 -22.16 27.86 4.43 0.153 7168
 7170 3 -22.01 27.79 4.46 0.191 7169
 7171 3 -21.82 27.7 4.3 0.11 7170
 7172 3 -21.71 27.59 4.38 0.105 7171
 7173 3 -21.6 27.54 4.51 0.119 7172
 7174 3 -21.44 27.39 4.52 0.114 7173
 7175 3 -21.28 27.29 4.44 0.084 7174
 7176 3 -21.16 27.23 4.39 0.142 7175
 7177 3 -21.07 27.2 4.32 0.175 7176
 7178 3 -20.89 27.18 4.6 0.122 7177
 7179 3 -21.01 27.25 4.73 0.091 7178
 7180 3 -21.07 27.3 4.86 0.065 7179
 7181 3 -21.16 27.38 4.98 0.065 7180
 7182 3 -21.1 27.52 5.14 0.066 7181
 7183 3 -21.21 27.57 5.23 0.075 7182
 7184 3 -21.3 27.7 5.26 0.148 7183
 7185 3 -21.3 27.86 5.27 0.177 7184
 7186 3 -21.28 28.09 5.23 0.096 7185
 7187 3 -21.3 28.23 5.26 0.053 7186
 7188 3 -21.26 28.32 5.23 0.000125 7187
 7189 3 -20.8 27.14 4.65 0.115 7178
 7190 3 -20.98 27 4.67 0.087 7189
 7191 3 -20.94 26.93 4.76 0.061 7190
 7192 3 -20.71 27.11 4.71 0.115 7189
 7193 3 -20.53 27.05 4.89 0.085 7192
 7194 3 -20.44 27.09 4.98 0.061 7193
 7195 3 -21.12 27.16 3.99 0.125 7177
 7196 3 -21.08 27.14 3.87 0.104 7195
 7197 3 -21.01 27.14 3.68 0.098 7196
 7198 3 -20.92 27.07 3.5 0.146 7197
 7199 3 -20.82 27.05 3.45 0.184 7198
 7200 3 -20.75 26.91 3.12 0.106 7199
 7201 3 -20.73 26.88 2.95 0.078 7200
 7202 3 -20.8 26.95 2.83 0.082 7201
 7203 3 -20.76 26.98 2.7 0.107 7202
 7204 3 -20.67 26.86 2.62 0.14 7203
 7205 3 -20.6 26.88 2.5 0.15 7204
 7206 3 -22.03 27.73 4.64 0.113 7170
 7207 3 -21.92 27.63 4.73 0.128 7206
 7208 3 -21.89 27.54 4.86 0.112 7207
 7209 3 -21.85 27.5 5.02 0.128 7208
 7210 3 -21.89 27.5 5.23 0.084 7209
 7211 3 -21.91 27.48 5.38 0.149 7210
 7212 3 -21.83 27.47 5.47 0.142 7211
 7213 3 -21.76 27.32 5.56 0.118 7212
 7214 3 -21.71 27.29 5.68 0.108 7213
 7215 3 -21.66 27.23 5.77 0.11 7214
 7216 3 -21.64 27.11 5.88 0.149 7215
 7217 3 -21.69 27.04 5.99 0.152 7216
 7218 3 -21.75 26.91 6.19 0.145 7217
 7219 3 -21.71 26.82 6.42 0.122 7218
 7220 3 -21.73 26.73 6.55 0.142 7219
 7221 3 -21.66 26.79 6.71 0.108 7220
 7222 3 -21.62 26.82 6.82 0.096 7221
 7223 3 -21.62 26.82 6.97 0.091 7222
 7224 3 -21.67 26.86 7.1 0.125 7223
 7225 3 -21.69 26.84 7.23 0.141 7224
 7226 3 -21.66 26.82 7.46 0.106 7225
 7227 3 -21.67 26.73 7.71 0.102 7226
 7228 3 -21.75 26.64 7.82 0.148 7227
 7229 3 -21.73 26.57 7.96 0.11 7228
 7230 3 -21.69 26.5 8.08 0.156 7229
 7231 3 -21.66 26.41 8.23 0.135 7230
 7232 3 -21.64 26.25 8.32 0.112 7231
 7233 3 -21.67 26.04 8.41 0.107 7232
 7234 3 -21.64 25.93 8.46 0.156 7233
 7235 3 -21.6 25.8 8.51 0.217 7234
 7236 3 -21.58 25.64 8.61 0.263 7235
 7237 3 -21.67 25.57 8.79 0.273 7236
 7238 3 -21.78 25.5 8.96 0.287 7237
 7239 3 -21.85 25.45 9.15 0.215 7238
 7240 3 -21.8 25.52 9.46 0.171 7239
 7241 3 -21.75 25.45 9.64 0.13 7240
 7242 3 -21.85 25.52 9.73 0.119 7241
 7243 3 -21.98 25.55 9.86 0.128 7242
 7244 3 -22.19 25.61 9.98 0.175 7243
 7245 3 -22.28 25.66 10.09 0.174 7244
 7246 3 -22.37 25.7 10.32 0.135 7245
 7247 3 -22.3 25.73 10.47 0.141 7246
 7248 3 -22.23 25.77 10.64 0.139 7247
 7249 3 -22.17 25.79 10.82 0.097 7248
 7250 3 -22.19 25.84 10.94 0.097 7249
 7251 3 -22.25 25.86 11.08 0.119 7250
 7252 3 -22.19 25.88 11.29 0.118 7251
 7253 3 -22.21 25.95 11.38 0.139 7252
 7254 3 -22.26 25.98 11.59 0.153 7253
 7255 3 -22.17 25.98 11.69 0.096 7254
 7256 3 -22.19 26.04 11.89 0.119 7255
 7257 3 -22.3 26.14 12.07 0.133 7256
 7258 3 -22.3 26.2 12.24 0.117 7257
 7259 3 -22.32 26.18 12.36 0.163 7258
 7260 3 -22.3 26.14 12.54 0.183 7259
 7261 3 -22.19 26.25 12.75 0.139 7260
 7262 3 -22.1 26.22 12.91 0.152 7261
 7263 3 -22.05 26.25 13.16 0.132 7262
 7264 3 -21.98 26.34 13.36 0.172 7263
 7265 3 -21.92 26.43 13.61 0.133 7264
 7266 3 -21.85 26.55 13.72 0.081 7265
 7267 3 -21.82 26.57 13.88 0.08 7266
 7268 3 -21.8 26.57 13.98 0.126 7267
 7269 3 -21.78 26.48 14.13 0.155 7268
 7270 3 -21.76 26.41 14.28 0.161 7269
 7271 3 -21.75 26.34 14.38 0.151 7270
 7272 3 -21.71 26.22 14.59 0.158 7271
 7273 3 -21.69 26.07 14.79 0.116 7272
 7274 3 -21.8 25.91 14.91 0.129 7273
 7275 3 -21.87 25.82 14.98 0.126 7274
 7276 3 -22.01 25.66 14.97 0.149 7275
 7277 3 -22.05 25.48 15.07 0.132 7276
 7278 3 -22.12 25.39 15.23 0.106 7277
 7279 3 -22.19 25.27 15.38 0.12 7278
 7280 3 -22.21 25.14 15.42 0.099 7279
 7281 3 -22.21 25.05 15.56 0.109 7280
 7282 3 -22.14 24.93 15.64 0.143 7281
 7283 3 -22.03 24.82 15.65 0.17 7282
 7284 3 -22.01 24.68 15.69 0.202 7283
 7285 3 -21.94 24.63 15.8 0.222 7284
 7286 3 -21.92 24.52 15.89 0.175 7285
 7287 3 -21.89 24.38 15.99 0.152 7286
 7288 3 -21.94 24.18 16.03 0.113 7287
 7289 3 -21.92 24.05 16.06 0.123 7288
 7290 3 -21.92 24 16.17 0.14 7289
 7291 3 -21.98 23.86 16.3 0.115 7290
 7292 3 -22 23.7 16.42 0.153 7291
 7293 3 -22.03 23.59 16.53 0.134 7292
 7294 3 -22.03 23.52 16.71 0.126 7293
 7295 3 -22.01 23.45 16.87 0.13 7294
 7296 3 -22.07 23.29 16.9 0.145 7295
 7297 3 -22.16 23.14 17.03 0.131 7296
 7298 3 -22.1 22.97 17.08 0.149 7297
 7299 3 -22.21 22.84 17.15 0.195 7298
 7300 3 -22.55 22.91 17.09 0.141 7299
 7301 3 -22.69 22.82 17 0.114 7300
 7302 3 -22.87 22.89 17.04 0.127 7301
 7303 3 -23.03 22.88 16.98 0.133 7302
 7304 3 -23.21 22.89 16.93 0.092 7303
 7305 3 -23.35 22.82 16.86 0.128 7304
 7306 3 -23.48 22.82 16.82 0.162 7305
 7307 3 -23.6 22.79 16.79 0.234 7306
 7308 3 -23.62 22.66 16.95 0.078 7307
 7309 3 -23.71 22.52 16.89 0.068 7308
 7310 3 -23.8 22.39 16.82 0.099 7309
 7311 3 -23.94 22.34 16.66 0.123 7310
 7312 3 -23.69 22.86 16.73 0.167 7307
 7313 3 -23.87 22.84 16.66 0.108 7312
 7314 3 -23.89 23.07 17.02 0.125 7312
 7315 3 -23.98 23.09 16.98 0.000125 7314
 7316 3 -22.1 22.57 17.29 0.097 7299
 7317 3 -21.92 22.45 17.34 0.061 7316
 7318 3 -21.82 22.47 17.4 0.078 7317
 7319 3 -21.73 22.41 17.49 0.111 7318
 7320 3 -21.69 22.45 17.69 0.128 7319
 7321 3 -21.75 22.43 17.94 0.078 7320
 7322 3 -21.73 22.34 18.05 0.112 7321
 7323 3 -21.78 22.29 18.14 0.116 7322
 7324 3 -21.75 22.22 18.27 0.069 7323
 7325 3 -21.71 22.05 18.36 0.136 7324
 7326 3 -21.64 21.82 18.57 0.108 7325
 7327 3 -21.3 21.79 18.68 0.096 7326
 7328 3 -21.25 21.73 18.8 0.12 7327
 7329 3 -21.05 21.59 18.95 0.074 7328
 7330 3 -21.94 21.57 18.54 0.088 7326
 7331 3 -22.01 21.43 18.5 0.1 7330
 7332 3 -21.98 21.36 18.57 0.085 7331
 7333 3 -22.01 21.77 18.14 0.1 7325
 7334 3 -22.08 21.64 18.04 0.091 7333
 7335 3 -22.17 21.54 17.93 0.116 7334
 7336 3 -22.16 21.43 17.73 0.129 7335
 7337 3 -22.26 21.45 17.59 0.102 7336
 7338 3 -22.41 21.43 17.45 0.094 7337
 7339 3 -22.46 21.32 17.32 0.141 7338
 7340 3 -22.53 21.18 17.11 0.087 7339
 7341 3 -22.5 21.13 16.97 0.101 7340
 7342 3 -22.51 21.04 16.91 0.089 7341
 7343 3 -35.5 27.52 6.27 0.441 6243
 7344 3 -35.5 27.36 6.26 0.394 7343
 7345 3 -35.56 27.18 6.26 0.399 7344
 7346 3 -35.61 27.09 6.18 0.345 7345
 7347 3 -35.54 26.89 6.14 0.322 7346
 7348 3 -35.46 26.7 6.09 0.279 7347
 7349 3 -35.36 26.52 6.02 0.274 7348
 7350 3 -35.34 26.32 6.06 0.264 7349
 7351 3 -35.25 26.14 6.05 0.242 7350
 7352 3 -35.09 26.02 6.03 0.275 7351
 7353 3 -35.02 25.89 6.01 0.29 7352
 7354 3 -34.93 25.77 5.97 0.277 7353
 7355 3 -34.89 25.64 5.89 0.258 7354
 7356 3 -34.78 25.47 5.85 0.248 7355
 7357 3 -34.68 25.27 5.89 0.287 7356
 7358 3 -34.67 25.14 5.85 0.276 7357
 7359 3 -34.6 24.89 5.85 0.342 7358
 7360 3 -34.52 24.75 5.85 0.291 7359
 7361 3 -34.43 24.55 5.85 0.255 7360
 7362 3 -34.49 24.43 5.93 0.282 7361
 7363 3 -34.53 24.29 5.93 0.258 7362
 7364 3 -34.4 24.05 5.99 0.331 7363
 7365 3 -34.29 23.88 5.93 0.371 7364
 7366 3 -34.18 23.75 5.9 0.385 7365
 7367 3 -34.07 23.52 5.96 0.352 7366
 7368 3 -33.96 23.32 5.98 0.333 7367
 7369 3 -33.88 23.16 5.93 0.33 7368
 7370 3 -33.77 22.95 5.86 0.345 7369
 7371 3 -33.64 22.77 5.89 0.349 7370
 7372 3 -33.53 22.61 5.86 0.314 7371
 7373 3 -33.45 22.41 5.88 0.281 7372
 7374 3 -33.35 22.16 5.81 0.3 7373
 7375 3 -33.24 21.75 5.65 0.425 7374
 7376 3 -33.09 21.34 5.38 0.632 7375
 7377 3 -33.04 20.98 4.72 0.221 7376
 7378 3 -33.14 20.89 4.57 0.23 7377
 7379 3 -33.24 21.02 4.52 0.186 7378
 7380 3 -33.32 21.22 4.38 0.112 7379
 7381 3 -33.35 21.45 4.27 0.000125 7380
 7382 3 -32.97 21.2 5.34 0.639 7376
 7383 3 -32.89 21.02 5.42 0.662 7382
 7384 3 -32.67 20.82 5.36 0.756 7383
 7385 3 -32.06 21.05 4.78 0.234 7384
 7386 3 -32.06 21.13 4.6 0.229 7385
 7387 3 -31.92 21.18 4.48 0.163 7386
 7388 3 -32.71 20.66 5.55 0.745 7384
 7389 3 -32.57 20.61 5.63 0.736 7388
 7390 3 -32.5 20.54 5.71 0.644 7389
 7391 3 -32.39 20.47 5.72 0.556 7390
 7392 3 -32.24 20.41 5.68 0.456 7391
 7393 3 -32.11 20.25 5.73 0.374 7392
 7394 3 -32.03 20.11 5.84 0.353 7393
 7395 3 -31.98 19.89 5.78 0.388 7394
 7396 3 -31.85 19.73 5.74 0.377 7395
 7397 3 -31.76 19.52 5.82 0.359 7396
 7398 3 -31.71 19.32 5.92 0.34 7397
 7399 3 -31.67 19.2 5.99 0.311 7398
 7400 3 -31.67 18.95 6.13 0.313 7399
 7401 3 -31.6 18.79 6.23 0.288 7400
 7402 3 -31.57 18.68 6.34 0.284 7401
 7403 3 -31.48 18.5 6.43 0.26 7402
 7404 3 -31.39 18.29 6.56 0.26 7403
 7405 3 -31.14 17.95 6.48 0.344 7404
 7406 3 -30.85 17.57 6.46 0.523 7405
 7407 3 -30.32 17.04 6.22 0.2 7406
 7408 3 -30.21 17.04 6.09 0.207 7407
 7409 3 -30.1 16.98 5.98 0.19 7408
 7410 3 -29.82 16.75 6.18 0.117 7409
 7411 3 -29.82 16.93 6.19 0.083 7410
 7412 3 -29.67 17.07 6.13 0.122 7411
 7413 3 -29.55 17.04 6.11 0.107 7412
 7414 3 -29.48 17.13 6.17 0.124 7413
 7415 3 -29.35 17.27 6.1 0.074 7414
 7416 3 -29.14 17.23 6.14 0.06 7415
 7417 3 -29.21 17.43 6.26 0.109 7416
 7418 3 -29.14 17.57 6.22 0.103 7417
 7419 3 -29.17 17.72 6.27 0.122 7418
 7420 3 -29.23 17.91 6.31 0.093 7419
 7421 3 -29.28 18.05 6.34 0.064 7420
 7422 3 -29.42 18.18 6.39 0.089 7421
 7423 3 -29.48 18.3 6.43 0.065 7422
 7424 3 -29.44 18.39 6.52 0.075 7423
 7425 3 -29.48 18.52 6.53 0.114 7424
 7426 3 -29.48 18.73 6.35 0.087 7425
 7427 3 -29.48 18.88 6.27 0.109 7426
 7428 3 -29.42 19.04 6.26 0.11 7427
 7429 3 -29.32 19.13 6.17 0.131 7428
 7430 3 -30.07 17 5.71 0.276 7409
 7431 3 -29.78 16.82 5.64 0.145 7430
 7432 3 -29.55 16.82 5.53 0.158 7431
 7433 3 -29.39 16.89 5.47 0.172 7432
 7434 3 -29.26 17.02 5.39 0.189 7433
 7435 3 -29.1 17 5.27 0.204 7434
 7436 3 -29.01 17.04 5.15 0.234 7435
 7437 3 -28.87 17.11 5.03 0.261 7436
 7438 3 -28.85 17.43 4.85 0.04 7437
 7439 3 -28.69 17.02 4.85 0.331 7438
 7440 3 -28.69 17.36 4.6 0.188 7439
 7441 3 -28.71 17.47 4.42 0.133 7440
 7442 3 -28.76 17.59 4.32 0.148 7441
 7443 3 -28.8 17.73 4.22 0.186 7442
 7444 3 -28.87 17.91 4.13 0.158 7443
 7445 3 -28.98 17.95 4.01 0.152 7444
 7446 3 -29.1 18.04 3.91 0.13 7445
 7447 3 -29.21 18.11 3.85 0.139 7446
 7448 3 -29.35 18.23 3.79 0.166 7447
 7449 3 -29.41 18.32 3.6 0.136 7448
 7450 3 -29.44 18.38 3.52 0.135 7449
 7451 3 -29.46 18.45 3.33 0.134 7450
 7452 3 -29.55 18.48 3.2 0.113 7451
 7453 3 -29.67 18.54 3.12 0.119 7452
 7454 3 -29.78 18.59 3.02 0.146 7453
 7455 3 -29.82 18.68 2.91 0.15 7454
 7456 3 -29.92 18.77 2.79 0.146 7455
 7457 3 -30.01 18.89 2.73 0.217 7456
 7458 3 -30.03 19.16 2.7 0.41 7457
 7459 3 -30.05 19.34 2.64 0.473 7458
 7460 3 -30.21 19.41 2.56 0.519 7459
 7461 3 -30.28 19.59 2.5 0.532 7460
 7462 3 -30.44 19.68 2.45 0.538 7461
 7463 3 -30.55 19.77 2.39 0.437 7462
 7464 3 -30.66 19.84 2.33 0.406 7463
 7465 3 -30.78 19.82 2.35 0.000125 7464
 7466 3 -30.73 19.98 2.25 0.375 7464
 7467 3 -30.78 20.2 2.33 0.299 7466
 7468 3 -30.89 20.36 2.37 0.292 7467
 7469 3 -31.01 20.5 2.39 0.299 7468
 7470 3 -31.07 20.59 2.39 0.317 7469
 7471 3 -31.05 20.79 2.29 0.309 7470
 7472 3 -30.78 20.86 2.06 0.178 7471
 7473 3 -30.64 21.04 2.1 0.083 7472
 7474 3 -30.6 21.16 2.02 0.112 7473
 7475 3 -31.19 20.8 2.25 0.223 7471
 7476 3 -31.46 20.89 2.16 0.202 7475
 7477 3 -31.57 20.97 2 0.116 7476
 7478 3 -31.57 21.09 2.08 0.109 7477
 7479 3 -31.69 21.29 2 0.128 7478
 7480 3 -31.76 21.47 2.04 0.095 7479
 7481 3 -31.8 21.45 2.2 0.122 7480
 7482 3 -31.96 21.41 2.27 0.132 7481
 7483 3 -32.1 21.43 2.27 0.149 7482
 7484 3 -32.21 21.52 2.31 0.172 7483
 7485 3 -32.07 21.59 2.08 0.115 7484
 7486 3 -32.1 21.68 1.95 0.15 7485
 7487 3 -32.1 21.73 1.83 0.158 7486
 7488 3 -32.2 21.86 1.75 0.133 7487
 7489 3 -32.32 22 1.66 0.045 7488
 7490 3 -30.98 21.16 2.41 0.146 7475
 7491 3 -30.89 21.32 2.41 0.092 7490
 7492 3 -30.92 21.48 2.41 0.116 7491
 7493 3 -31.07 21.64 2.25 0.1 7492
 7494 3 -31.19 21.84 2.18 0.082 7493
 7495 3 -31.26 21.89 2.31 0.078 7494
 7496 3 -31.37 21.79 2.37 0.114 7495
 7497 3 -31.5 21.86 2.31 0.142 7496
 7498 3 -31.53 22.07 2.31 0.113 7497
 7499 3 -31.55 22.22 2.22 0.095 7498
 7500 3 -31.57 22.36 2.12 0.096 7499
 7501 3 -31.57 22.47 2.12 0.063 7500
 7502 3 -31.57 22.7 2.04 0.141 7501
 7503 3 -31.71 22.82 1.96 0.124 7502
 7504 3 -31.82 22.88 1.87 0.132 7503
 7505 3 -31.92 22.95 1.82 0.093 7504
 7506 3 -31.96 23.07 1.74 0.062 7505
 7507 3 -32.06 23.18 1.68 0.117 7506
 7508 3 -32.11 23.32 1.65 0.095 7507
 7509 3 -32.21 23.45 1.53 0.081 7508
 7510 3 -32.2 23.61 1.37 0.152 7509
 7511 3 -32.28 23.73 1.34 0.164 7510
 7512 3 -32.32 23.93 1.32 0.153 7511
 7513 3 -32.25 24.11 1.31 0.145 7512
 7514 3 -32.21 24.25 1.35 0.108 7513
 7515 3 -32.17 24.39 1.34 0.09 7514
 7516 3 -32.13 24.52 1.37 0.091 7515
 7517 3 -32.14 24.72 1.36 0.083 7516
 7518 3 -32.1 24.84 1.43 0.105 7517
 7519 3 -32.14 25.02 1.41 0.086 7518
 7520 3 -32.17 25.14 1.35 0.053 7519
 7521 3 -32.27 25.22 1.29 0.119 7520
 7522 3 -32.36 25.29 1.23 0.157 7521
 7523 3 -32.35 25.32 1.06 0.092 7522
 7524 3 -32.36 25.39 0.93 0.121 7523
 7525 3 -32.36 25.48 0.81 0.127 7524
 7526 3 -32.42 25.64 0.78 0.179 7525
 7527 3 -32.39 25.91 0.72 0.148 7526
 7528 3 -32.29 25.98 1.06 0.131 7527
 7529 3 -32.22 25.91 1.24 0.115 7528
 7530 3 -32.21 26.02 1.3 0.18 7529
 7531 3 -32.11 25.82 1.47 0.122 7530
 7532 3 -32 25.66 1.52 0.09 7531
 7533 3 -31.87 25.64 1.54 0.076 7532
 7534 3 -31.71 25.61 1.61 0.07 7533
 7535 3 -31.57 25.57 1.68 0.089 7534
 7536 3 -31.39 25.48 1.67 0.119 7535
 7537 3 -31.19 25.39 1.67 0.055 7536
 7538 3 -32.32 26.23 1.06 0.1 7530
 7539 3 -32.31 26.41 0.92 0.111 7538
 7540 3 -32.31 26.57 0.83 0.107 7539
 7541 3 -32.42 26.66 0.73 0.1 7540
 7542 3 -32.54 26.57 0.67 0.122 7541
 7543 3 -32.63 26.47 0.58 0.137 7542
 7544 3 -32.68 26.38 0.62 0.000125 7543
 7545 3 -32.6 26.02 0.62 0.204 7527
 7546 3 -32.78 25.89 0.78 0.115 7545
 7547 3 -32.89 25.86 0.81 0.133 7546
 7548 3 -32.96 25.79 0.9 0.037 7547
 7549 3 -32.39 26.14 0.39 0.084 7545
 7550 3 -32.42 26.2 0.25 0.112 7549
 7551 3 -32.56 26.34 0.2 0.115 7550
 7552 3 -32.57 26.47 0.11 0.119 7551
 7553 3 -32.72 26.54 0.17 0.086 7552
 7554 3 -32.86 26.63 0.2 0.087 7553
 7555 3 -32.96 26.61 0.2 0.063 7554
 7556 3 -33.11 26.68 0.17 0.113 7555
 7557 3 -33.04 27.02 0.11 0.116 7556
 7558 3 -33.03 27.16 0.11 0.087 7557
 7559 3 -33.24 26.39 0.31 0.095 7556
 7560 3 -33.21 26.25 0.35 0.135 7559
 7561 3 -33.11 26.11 0.48 0.088 7560
 7562 3 -28.55 16.68 4.88 0.186 7439
 7563 3 -28.44 16.45 4.88 0.155 7562
 7564 3 -28.41 16.25 4.86 0.148 7563
 7565 3 -28.33 16.14 4.81 0.145 7564
 7566 3 -28.23 15.96 4.77 0.146 7565
 7567 3 -28.14 15.85 4.76 0.154 7566
 7568 3 -27.96 15.72 4.82 0.153 7567
 7569 3 -27.8 15.62 4.84 0.162 7568
 7570 3 -27.69 15.6 4.89 0.146 7569
 7571 3 -27.48 15.63 4.97 0.147 7570
 7572 3 -27.3 15.6 4.97 0.14 7571
 7573 3 -27.16 15.62 4.92 0.155 7572
 7574 3 -26.96 15.57 4.98 0.121 7573
 7575 3 -26.8 15.53 5.01 0.135 7574
 7576 3 -26.67 15.55 4.98 0.158 7575
 7577 3 -26.5 15.57 4.99 0.173 7576
 7578 3 -26.28 15.5 4.97 0.114 7577
 7579 3 -26.07 15.5 4.85 0.157 7578
 7580 3 -25.92 15.49 4.86 0.152 7579
 7581 3 -25.73 15.55 4.76 0.167 7580
 7582 3 -25.53 15.58 4.65 0.228 7581
 7583 3 -25.33 15.5 4.64 0.246 7582
 7584 3 -25.1 15.3 4.74 0.191 7583
 7585 3 -24.91 15.28 4.71 0.217 7584
 7586 3 -24.73 15.2 4.78 0.193 7585
 7587 3 -24.57 15.11 4.76 0.187 7586
 7588 3 -24.42 14.99 4.71 0.154 7587
 7589 3 -24.28 14.88 4.65 0.154 7588
 7590 3 -24.19 14.83 4.56 0.197 7589
 7591 3 -24.12 14.65 4.56 0.124 7590
 7592 3 -24.05 14.54 4.49 0.175 7591
 7593 3 -23.82 14.46 4.49 0.266 7592
 7594 3 -23.67 14.4 4.53 0.312 7593
 7595 3 -23.57 14.21 4.06 0.147 7594
 7596 3 -23.51 14.12 3.89 0.132 7595
 7597 3 -23.51 14.02 3.81 0.181 7596
 7598 3 -23.51 13.95 3.72 0.231 7597
 7599 3 -23.89 13.47 3.91 0.102 7598
 7600 3 -24.01 13.36 3.91 0.092 7599
 7601 3 -24.14 13.15 4.02 0.097 7600
 7602 3 -24.17 12.97 4.06 0.129 7601
 7603 3 -24.26 12.9 4.14 0.073 7602
 7604 3 -24.44 12.83 4.18 0.11 7603
 7605 3 -24.55 12.62 4.22 0.116 7604
 7606 3 -24.62 12.45 4.3 0.155 7605
 7607 3 -24.67 12.23 4.35 0.119 7606
 7608 3 -24.6 11.98 4.38 0.13 7607
 7609 3 -24.75 11.89 4.39 0.099 7608
 7610 3 -24.87 11.77 4.36 0.116 7609
 7611 3 -24.96 11.63 4.3 0.129 7610
 7612 3 -25.01 11.6 4.19 0.157 7611
 7613 3 -24.76 11.45 4.05 0.066 7612
 7614 3 -24.55 11.48 3.91 0.088 7613
 7615 3 -24.35 11.47 3.81 0.093 7614
 7616 3 -24.21 11.48 3.79 0.046 7615
 7617 3 -24.12 11.55 3.83 0.097 7616
 7618 3 -23.98 11.63 3.83 0.117 7617
 7619 3 -23.8 11.6 3.72 0.108 7618
 7620 3 -23.58 11.62 3.56 0.075 7619
 7621 3 -23.48 11.65 3.43 0.112 7620
 7622 3 -23.28 11.56 3.37 0.105 7621
 7623 3 -23.07 11.52 3.29 0.112 7622
 7624 3 -22.96 11.55 3.31 0.066 7623
 7625 3 -23.21 13.93 3.41 0.155 7598
 7626 3 -23.03 13.9 3.31 0.185 7625
 7627 3 -22.89 13.93 3.18 0.225 7626
 7628 3 -22.67 13.95 3.06 0.219 7627
 7629 3 -22.51 13.9 3 0.223 7628
 7630 3 -22.32 13.8 2.97 0.25 7629
 7631 3 -22.14 13.62 2.98 0.212 7630
 7632 3 -22.1 13.45 2.98 0.278 7631
 7633 3 -21.75 13.3 2.95 0.143 7632
 7634 3 -21.64 13.24 2.85 0.141 7633
 7635 3 -21.48 13.04 2.81 0.137 7634
 7636 3 -21.35 12.86 2.85 0.15 7635
 7637 3 -21.21 12.75 2.93 0.117 7636
 7638 3 -21.08 12.68 2.95 0.11 7637
 7639 3 -20.92 12.6 2.93 0.101 7638
 7640 3 -20.71 12.46 2.85 0.141 7639
 7641 3 -20.53 12.33 2.79 0.163 7640
 7642 3 -20.37 12.24 2.68 0.158 7641
 7643 3 -20.07 12.14 2.66 0.121 7642
 7644 3 -19.98 12.07 2.56 0.127 7643
 7645 3 -19.91 11.95 2.54 0.162 7644
 7646 3 -19.67 11.96 2.56 0.153 7645
 7647 3 -19.58 11.88 2.52 0.173 7646
 7648 3 -19.51 11.8 2.37 0.132 7647
 7649 3 -19.42 11.69 2.33 0.145 7648
 7650 3 -19.32 11.63 2.29 0.145 7649
 7651 3 -19.26 11.45 2.27 0.127 7650
 7652 3 -19.16 11.31 2.27 0.119 7651
 7653 3 -19.01 11.22 2.29 0.155 7652
 7654 3 -18.82 11.07 2.29 0.183 7653
 7655 3 -18.73 10.94 2.35 0.174 7654
 7656 3 -18.62 10.72 2.41 0.166 7655
 7657 3 -18.53 10.55 2.43 0.208 7656
 7658 3 -18.46 10.39 2.45 0.235 7657
 7659 3 -18.14 10.46 2.29 0.156 7658
 7660 3 -18.01 10.41 2.35 0.192 7659
 7661 3 -17.85 10.3 2.5 0.182 7660
 7662 3 -17.69 10.28 2.56 0.203 7661
 7663 3 -17.53 10.24 2.62 0.209 7662
 7664 3 -17.42 10.21 2.66 0.273 7663
 7665 3 -17.37 10.07 2.73 0.363 7664
 7666 3 -17.33 9.97 2.79 0.45 7665
 7667 3 -17.26 9.89 2.79 0.568 7666
 7668 3 -17.17 9.77 2.87 0.6 7667
 7669 3 -17.58 9.16 3.27 0.139 7668
 7670 3 -17.51 8.98 3.23 0.133 7669
 7671 3 -17.53 8.78 3.25 0.096 7670
 7672 3 -17.58 8.68 3.31 0.108 7671
 7673 3 -17.6 8.57 3.39 0.184 7672
 7674 3 -17.83 8.89 3.54 0.131 7673
 7675 3 -17.94 8.97 3.66 0.117 7674
 7676 3 -18.03 9.11 3.75 0.098 7675
 7677 3 -18.08 9.11 3.95 0.136 7676
 7678 3 -18.17 9 4.1 0.123 7677
 7679 3 -18.26 8.98 4.28 0.139 7678
 7680 3 -18.32 9.04 4.43 0.104 7679
 7681 3 -18.37 9.05 4.55 0.091 7680
 7682 3 -17.55 8.35 3.43 0.139 7673
 7683 3 -17.48 8.14 3.43 0.121 7682
 7684 3 -17.48 7.92 3.47 0.124 7683
 7685 3 -17.5 7.71 3.45 0.069 7684
 7686 3 -17.48 7.54 3.43 0.116 7685
 7687 3 -16.96 9.88 2.79 0.616 7668
 7688 3 -16.78 9.97 2.79 0.56 7687
 7689 3 -16.66 9.98 2.81 0.561 7688
 7690 3 -16.48 9.35 2.58 0.256 7689
 7691 3 -16.5 9.13 2.54 0.168 7690
 7692 3 -16.55 9 2.33 0.183 7691
 7693 3 -16.48 9.04 2.23 0.136 7692
 7694 3 -16.55 10.13 2.7 0.471 7689
 7695 3 -16.64 10.35 3.35 0.196 7694
 7696 3 -16.64 10.31 3.5 0.194 7695
 7697 3 -16.67 10.28 3.73 0.109 7696
 7698 3 -16.75 10.33 3.89 0.072 7697
 7699 3 -16.76 10.37 4.02 0.062 7698
 7700 3 -16.76 10.37 4.14 0.09 7699
 7701 3 -16.71 10.4 4.28 0.113 7700
 7702 3 -16.46 10.23 2.64 0.516 7694
 7703 3 -16.19 10.43 2.45 0.509 7702
 7704 3 -15.98 10.22 2.43 0.468 7703
 7705 3 -15.88 10.19 2.41 0.508 7704
 7706 3 -15.85 10.63 2.73 0.403 7705
 7707 3 -15.61 10.64 2.62 0.293 7706
 7708 3 -15.46 10.66 2.6 0.301 7707
 7709 3 -15.33 10.61 2.52 0.275 7708
 7710 3 -15.21 10.69 2.6 0.208 7709
 7711 3 -15.08 10.72 2.48 0.187 7710
 7712 3 -14.89 10.78 2.2 0.119 7711
 7713 3 -14.75 10.78 2.06 0.122 7712
 7714 3 -14.6 10.81 2 0.105 7713
 7715 3 -14.5 10.8 1.9 0.114 7714
 7716 3 -14.32 10.8 1.8 0.131 7715
 7717 3 -14.15 10.81 1.72 0.087 7716
 7718 3 -14.02 10.85 1.6 0.071 7717
 7719 3 -13.86 10.94 1.53 0.133 7718
 7720 3 -13.74 11 1.45 0.108 7719
 7721 3 -13.53 11.05 1.34 0.12 7720
 7722 3 -13.44 11.2 1.2 0.146 7721
 7723 3 -13.35 11.29 1.13 0.117 7722
 7724 3 -13.24 11.37 1.04 0.119 7723
 7725 3 -13.03 11.55 0.89 0.137 7724
 7726 3 -12.91 11.61 0.69 0.142 7725
 7727 3 -12.78 11.61 0.63 0.186 7726
 7728 3 -12.69 11.27 0.77 0.134 7727
 7729 3 -12.66 11.08 0.8 0.109 7728
 7730 3 -12.59 10.96 0.92 0.096 7729
 7731 3 -12.58 10.81 1 0.000125 7730
 7732 3 -15.26 10.4 2.2 0.182 7709
 7733 3 -16.3 10.83 3.37 0.113 7706
 7734 3 -16.42 10.86 3.45 0.132 7733
 7735 3 -16.53 10.88 3.52 0.137 7734
 7736 3 -16.78 10.8 3.64 0.159 7735
 7737 3 -16.85 10.65 3.77 0.11 7736
 7738 3 -16.89 10.63 3.91 0.000125 7737
 7739 3 -16.89 10.96 3.64 0.113 7736
 7740 3 -17.05 10.97 3.5 0.077 7739
 7741 3 -17.19 11 3.58 0.103 7740
 7742 3 -17.28 11.12 3.62 0.121 7741
 7743 3 -17.42 11.27 3.7 0.104 7742
 7744 3 -17.55 11.3 3.79 0.106 7743
 7745 3 -17.62 11.3 3.91 0.116 7744
 7746 3 -17.78 11.39 3.95 0.107 7745
 7747 3 -17.89 11.47 3.98 0.101 7746
 7748 3 -18.03 11.52 4.06 0.138 7747
 7749 3 -18.12 11.44 4.19 0.136 7748
 7750 3 -18.28 11.45 4.3 0.122 7749
 7751 3 -18.42 11.44 4.31 0.113 7750
 7752 3 -18.57 11.47 4.36 0.121 7751
 7753 3 -18.71 11.45 4.42 0.115 7752
 7754 3 -18.83 11.48 4.6 0.087 7753
 7755 3 -18.94 11.44 4.71 0.091 7754
 7756 3 -19.03 11.39 4.82 0.085 7755
 7757 3 -19.05 11.37 4.93 0.113 7756
 7758 3 -19.12 11.3 5.06 0.097 7757
 7759 3 -19.19 11.33 5.21 0.09 7758
 7760 3 -19.14 11.24 5.36 0.1 7759
 7761 3 -19.16 11.2 5.49 0.107 7760
 7762 3 -19.26 11.12 5.52 0.144 7761
 7763 3 -19.3 11.08 5.73 0.145 7762
 7764 3 -19.41 11.05 5.73 0.106 7763
 7765 3 -19.51 10.9 5.85 0.11 7764
 7766 3 -19.57 10.75 5.85 0.08 7765
 7767 3 -19.57 10.61 5.85 0.076 7766
 7768 3 -19.64 10.48 5.86 0.097 7767
 7769 3 -19.66 10.33 5.96 0.215 7768
 7770 3 -19.64 10.29 6.14 0.19 7769
 7771 3 -19.6 10.28 6.43 0.1 7770
 7772 3 -19.67 10.23 6.6 0.074 7771
 7773 3 -19.69 10.22 6.74 0.043 7772
 7774 3 -19.78 10.24 6.86 0.103 7773
 7775 3 -19.8 10.27 7.07 0.126 7774
 7776 3 -19.82 10.29 7.24 0.097 7775
 7777 3 -19.87 10.25 7.35 0.096 7776
 7778 3 -15.77 9.52 2.06 0.172 7705
 7779 3 -15.71 9.41 2 0.000125 7778
 7780 3 -18.67 10.24 2.66 0.177 7658
 7781 3 -18.87 10.14 2.75 0.139 7780
 7782 3 -18.98 9.95 2.79 0.103 7781
 7783 3 -19.08 9.8 2.85 0.123 7782
 7784 3 -19.1 9.7 2.91 0.13 7783
 7785 3 -19.23 9.61 3.04 0.119 7784
 7786 3 -19.35 9.57 3.16 0.098 7785
 7787 3 -19.42 9.47 3.2 0.181 7786
 7788 3 -19.37 9.23 3.23 0.134 7787
 7789 3 -19.39 9.14 3.41 0.095 7788
 7790 3 -19.33 9.11 3.5 0.155 7789
 7791 3 -19.37 8.98 3.58 0.153 7790
 7792 3 -19.3 8.77 3.47 0.094 7791
 7793 3 -19.25 8.64 3.52 0.116 7792
 7794 3 -19.25 8.52 3.62 0.109 7793
 7795 3 -20.14 11.7 2.62 0.123 7645
 7796 3 -20.17 11.53 2.62 0.088 7795
 7797 3 -20.28 11.43 2.68 0.071 7796
 7798 3 -20.37 11.37 2.68 0.09 7797
 7799 3 -22.46 13.29 3.16 0.129 7632
 7800 3 -23.53 14.4 4.97 0.154 7594
 7801 3 -23.46 14.31 5.02 0.146 7800
 7802 3 -23.39 14.22 5.1 0.125 7801
 7803 3 -23.33 14.13 5.21 0.127 7802
 7804 3 -23.23 14.03 5.18 0.131 7803
 7805 3 -23.12 13.95 5.23 0.131 7804
 7806 3 -23.01 13.85 5.23 0.12 7805
 7807 3 -22.89 13.75 5.31 0.126 7806
 7808 3 -22.71 13.65 5.36 0.107 7807
 7809 3 -22.55 13.64 5.46 0.122 7808
 7810 3 -22.41 13.72 5.56 0.116 7809
 7811 3 -22.26 13.79 5.63 0.125 7810
 7812 3 -22.16 13.82 5.74 0.143 7811
 7813 3 -22.03 13.86 5.74 0.111 7812
 7814 3 -21.94 13.97 5.81 0.149 7813
 7815 3 -21.85 13.95 5.89 0.202 7814
 7816 3 -21.66 14.25 5.6 0.121 7815
 7817 3 -21.57 14.43 5.63 0.162 7816
 7818 3 -21.51 14.53 5.71 0.159 7817
 7819 3 -21.51 14.74 5.84 0.106 7818
 7820 3 -21.48 14.9 5.82 0.126 7819
 7821 3 -21.46 15.08 5.84 0.113 7820
 7822 3 -21.5 15.22 5.85 0.138 7821
 7823 3 -21.53 15.41 5.94 0.088 7822
 7824 3 -21.57 15.54 5.99 0.116 7823
 7825 3 -21.62 15.68 6.09 0.139 7824
 7826 3 -21.51 15.83 6.02 0.122 7825
 7827 3 -21.44 15.98 5.98 0.097 7826
 7828 3 -21.39 16.18 5.93 0.087 7827
 7829 3 -21.41 16.3 5.98 0.073 7828
 7830 3 -21.35 16.45 6 0.133 7829
 7831 3 -21.35 16.61 5.93 0.126 7830
 7832 3 -21.37 16.72 5.88 0.16 7831
 7833 3 -21.35 16.91 5.97 0.105 7832
 7834 3 -21.28 17.05 5.97 0.089 7833
 7835 3 -21.28 17.22 5.97 0.1 7834
 7836 3 -21.28 17.34 5.98 0.142 7835
 7837 3 -20.89 17.36 5.73 0.111 7836
 7838 3 -20.82 17.39 5.66 0.086 7837
 7839 3 -20.64 17.45 5.51 0.059 7838
 7840 3 -20.51 17.5 5.42 0.122 7839
 7841 3 -20.37 17.48 5.35 0.137 7840
 7842 3 -20.21 17.48 5.26 0.145 7841
 7843 3 -20.01 17.48 5.09 0.129 7842
 7844 3 -19.78 17.48 4.96 0.118 7843
 7845 3 -19.53 17.61 4.88 0.101 7844
 7846 3 -19.46 17.72 4.92 0.094 7845
 7847 3 -19.42 17.86 5.06 0.096 7846
 7848 3 -19.3 17.93 5.04 0.12 7847
 7849 3 -19.17 17.93 5.16 0.07 7848
 7850 3 -19.12 17.91 5.26 0.071 7849
 7851 3 -19.08 17.91 5.42 0.086 7850
 7852 3 -19.12 17.91 5.54 0.056 7851
 7853 3 -19.28 18.11 4.92 0.11 7848
 7854 3 -19.21 18.22 4.8 0.104 7853
 7855 3 -21.75 15.6 6.27 0.092 7825
 7856 3 -21.85 15.64 6.27 0.064 7855
 7857 3 -21.73 13.61 6.21 0.103 7815
 7858 3 -21.64 13.47 6.24 0.129 7857
 7859 3 -21.55 13.33 6.3 0.196 7858
 7860 3 -21.48 13.18 6.36 0.234 7859
 7861 3 -21.21 12.94 6.27 0.133 7860
 7862 3 -21.05 12.87 6.3 0.132 7861
 7863 3 -20.92 12.72 6.27 0.124 7862
 7864 3 -20.71 12.65 6.23 0.128 7863
 7865 3 -20.62 12.6 6.35 0.135 7864
 7866 3 -20.57 12.55 6.43 0.145 7865
 7867 3 -20.46 12.45 6.59 0.14 7866
 7868 3 -20.42 12.35 6.77 0.121 7867
 7869 3 -20.35 12.18 6.93 0.095 7868
 7870 3 -20.28 12.08 7.02 0.098 7869
 7871 3 -20.26 11.98 7.13 0.104 7870
 7872 3 -20.19 11.83 7.15 0.125 7871
 7873 3 -20.1 11.72 7.22 0.151 7872
 7874 3 -19.92 11.83 7.35 0.125 7873
 7875 3 -19.78 11.8 7.52 0.125 7874
 7876 3 -19.78 11.88 7.73 0.092 7875
 7877 3 -19.8 11.81 7.85 0.093 7876
 7878 3 -19.78 11.71 7.94 0.129 7877
 7879 3 -19.71 11.6 8.09 0.163 7878
 7880 3 -19.69 11.49 8.13 0.164 7879
 7881 3 -19.51 11.31 8.09 0.077 7880
 7882 3 -19.39 11.23 8.15 0.074 7881
 7883 3 -19.23 11.16 8.11 0.081 7882
 7884 3 -19.12 11.12 8.14 0.08 7883
 7885 3 -19.01 11.13 8.03 0.094 7884
 7886 3 -18.92 10.97 8.03 0.079 7885
 7887 3 -18.82 10.9 8.06 0.087 7886
 7888 3 -18.69 10.78 8.09 0.125 7887
 7889 3 -18.62 10.78 8.17 0.177 7888
 7890 3 -18.55 10.8 8.31 0.18 7889
 7891 3 -18.44 10.94 8.54 0.08 7890
 7892 3 -20.1 11.66 7.31 0.092 7873
 7893 3 -20.05 11.58 7.35 0.097 7892
 7894 3 -21.78 13.22 6.64 0.096 7860
 7895 3 -21.8 13.11 6.77 0.078 7894
 7896 3 -21.82 13.1 6.93 0.074 7895
 7897 3 -24.48 15.14 4.51 0.085 7588
 7898 3 -24.51 15.18 4.31 0.084 7897
 7899 3 -30.42 17.32 5.63 0.16 7430
 7900 3 -30.57 17.48 5.57 0.111 7899
 7901 3 -30.66 17.54 5.52 0.07 7900
 7902 3 -30.73 17.68 5.46 0.104 7901
 7903 3 -30.8 17.75 5.48 0.13 7902
 7904 3 -30.96 17.91 5.42 0.122 7903
 7905 3 -30.98 18.04 5.36 0.093 7904
 7906 3 -31.01 18.2 5.23 0.099 7905
 7907 3 -30.98 18.29 5.1 0.066 7906
 7908 3 -30.67 17.66 6.73 0.487 7406
 7909 3 -30.32 18 7.09 0.269 7908
 7910 3 -30.01 18.04 7.06 0.251 7909
 7911 3 -29.85 18.07 7.06 0.248 7910
 7912 3 -29.67 18.02 7.01 0.243 7911
 7913 3 -29.46 17.86 7.02 0.222 7912
 7914 3 -29.23 17.93 7.01 0.175 7913
 7915 3 -29.08 17.82 7.02 0.263 7914
 7916 3 -28.94 17.73 7.02 0.291 7915
 7917 3 -28.85 17.59 7.02 0.357 7916
 7918 3 -28.6 17.86 6.89 0.26 7917
 7919 3 -28.53 17.93 6.92 0.25 7918
 7920 3 -28.39 17.93 6.96 0.227 7919
 7921 3 -28.19 17.95 7.11 0.176 7920
 7922 3 -28.01 17.95 7.14 0.162 7921
 7923 3 -27.83 18 7.18 0.16 7922
 7924 3 -27.66 18 7.17 0.179 7923
 7925 3 -27.57 17.95 7.14 0.235 7924
 7926 3 -27.42 17.89 7.09 0.266 7925
 7927 3 -27.28 17.89 7.07 0.322 7926
 7928 3 -27.01 17.64 6.8 0.179 7927
 7929 3 -26.8 17.5 6.69 0.202 7928
 7930 3 -26.64 17.45 6.68 0.255 7929
 7931 3 -26.48 17.41 6.64 0.245 7930
 7932 3 -26.26 17.41 6.6 0.197 7931
 7933 3 -26.1 17.57 6.6 0.176 7932
 7934 3 -25.98 17.64 6.64 0.202 7933
 7935 3 -25.85 17.64 6.74 0.236 7934
 7936 3 -25.78 17.7 6.85 0.297 7935
 7937 3 -25.69 17.77 6.93 0.351 7936
 7938 3 -25.94 18.2 7.3 0.126 7937
 7939 3 -26.07 18.3 7.4 0.084 7938
 7940 3 -26.12 18.41 7.59 0.083 7939
 7941 3 -26.16 18.52 7.68 0.051 7940
 7942 3 -26.23 18.54 7.78 0.045 7941
 7943 3 -26.3 18.55 7.9 0.077 7942
 7944 3 -26.37 18.68 7.93 0.113 7943
 7945 3 -26.41 18.75 8.01 0.128 7944
 7946 3 -26.55 18.82 8.06 0.114 7945
 7947 3 -26.67 18.84 8.19 0.113 7946
 7948 3 -26.91 18.86 8.33 0.134 7947
 7949 3 -27.07 18.89 8.44 0.109 7948
 7950 3 -27.23 18.98 8.45 0.102 7949
 7951 3 -27.35 19.07 8.44 0.095 7950
 7952 3 -27.51 19.14 8.41 0.099 7951
 7953 3 -27.66 19.27 8.4 0.114 7952
 7954 3 -27.8 19.34 8.47 0.089 7953
 7955 3 -27.98 19.41 8.54 0.103 7954
 7956 3 -28.16 19.34 8.51 0.095 7955
 7957 3 -28.32 19.39 8.56 0.113 7956
 7958 3 -28.44 19.48 8.61 0.118 7957
 7959 3 -28.75 19.45 8.64 0.094 7958
 7960 3 -28.89 19.48 8.66 0.08 7959
 7961 3 -29.05 19.47 8.59 0.105 7960
 7962 3 -29.01 19.5 8.5 0.202 7961
 7963 3 -29.28 19.72 8.48 0.229 7962
 7964 3 -29.67 19.82 8.61 0.13 7963
 7965 3 -29.76 19.82 8.55 0.187 7964
 7966 3 -30.01 19.86 8.71 0.062 7965
 7967 3 -30.07 19.89 8.82 0.104 7966
 7968 3 -30.21 19.93 8.96 0.105 7967
 7969 3 -30.3 19.91 9.14 0.079 7968
 7970 3 -30.44 19.93 9.28 0.089 7969
 7971 3 -30.62 20.04 9.31 0.067 7970
 7972 3 -30.66 20.11 9.22 0.093 7971
 7973 3 -30.76 20.18 9.16 0.069 7972
 7974 3 -30.96 20.18 9.25 0.086 7973
 7975 3 -31.07 20.25 9.34 0.074 7974
 7976 3 -31.23 20.27 9.44 0.116 7975
 7977 3 -31.39 20.27 9.31 0.138 7976
 7978 3 -31.55 20.29 9.34 0.106 7977
 7979 3 -31.66 20.38 9.47 0.108 7978
 7980 3 -31.82 20.47 9.42 0.077 7979
 7981 3 -31.94 20.54 9.42 0.117 7980
 7982 3 -31.96 20.73 9.21 0.087 7981
 7983 3 -31.91 20.73 9.05 0.105 7982
 7984 3 -31.85 20.75 8.87 0.125 7983
 7985 3 -31.76 20.77 8.59 0.14 7984
 7986 3 -31.73 20.77 8.42 0.119 7985
 7987 3 -31.69 20.75 8.16 0.159 7986
 7988 3 -31.57 20.75 8.05 0.198 7987
 7989 3 -31.53 20.93 7.84 0.117 7988
 7990 3 -31.39 20.89 7.74 0.083 7989
 7991 3 -31.39 20.43 8.23 0.112 7988
 7992 3 -31.41 20.25 8.14 0.088 7991
 7993 3 -32.27 20.5 9.65 0.129 7981
 7994 3 -32.39 20.45 9.76 0.126 7993
 7995 3 -32.61 20.43 9.74 0.14 7994
 7996 3 -32.82 20.48 9.58 0.146 7995
 7997 3 -32.92 20.47 9.48 0.178 7996
 7998 3 -32.96 20.3 9.15 0.084 7997
 7999 3 -33 20.2 9.06 0.122 7998
 8000 3 -33 20.16 8.95 0.073 7999
 8001 3 -29.19 19.89 8.31 0.143 7963
 8002 3 -29.32 19.93 8.34 0.000125 8001
 8003 3 -25.42 17.54 6.89 0.18 7937
 8004 3 -25.26 17.5 6.99 0.201 8003
 8005 3 -25.12 17.5 7.17 0.217 8004
 8006 3 -25.01 17.43 7.26 0.238 8005
 8007 3 -24.82 17.27 7.34 0.277 8006
 8008 3 -24.69 17.18 7.31 0.295 8007
 8009 3 -24.57 17.13 7.34 0.339 8008
 8010 3 -24.5 16.91 6.64 0.146 8009
 8011 3 -24.41 16.82 6.64 0.104 8010
 8012 3 -24.26 16.79 6.64 0.119 8011
 8013 3 -24.12 16.73 6.64 0.07 8012
 8014 3 -24.03 16.66 6.56 0.103 8013
 8015 3 -23.94 16.61 6.42 0.126 8014
 8016 3 -23.85 16.59 6.32 0.1 8015
 8017 3 -24.53 17.07 7.52 0.207 8009
 8018 3 -24.37 17.43 7.09 0.107 8017
 8019 3 -24.26 17.43 6.98 0.082 8018
 8020 3 -24.19 17.41 6.89 0.099 8019
 8021 3 -24.01 17.39 6.78 0.09 8020
 8022 3 -24.01 17.54 6.71 0.082 8021
 8023 3 -24.46 17.05 7.73 0.208 8017
 8024 3 -24.39 17.09 8.22 0.164 8023
 8025 3 -24.33 17.18 8.44 0.182 8024
 8026 3 -24.28 17.29 8.62 0.183 8025
 8027 3 -24.26 17.2 8.79 0.143 8026
 8028 3 -24.28 17.22 9 0.13 8027
 8029 3 -24.26 17.23 9.17 0.162 8028
 8030 3 -24.26 17.25 9.37 0.148 8029
 8031 3 -24.17 17.2 9.59 0.175 8030
 8032 3 -24.05 17.25 9.71 0.218 8031
 8033 3 -23.96 17.3 9.86 0.192 8032
 8034 3 -23.82 17.36 10.05 0.191 8033
 8035 3 -23.67 17.3 10.23 0.188 8034
 8036 3 -23.44 17.29 10.25 0.175 8035
 8037 3 -23.28 17.23 10.23 0.196 8036
 8038 3 -23.08 17.25 10.4 0.175 8037
 8039 3 -22.89 17.27 10.56 0.204 8038
 8040 3 -22.73 17.25 10.71 0.189 8039
 8041 3 -22.55 17.11 10.82 0.136 8040
 8042 3 -22.44 17.02 10.96 0.136 8041
 8043 3 -22.5 16.98 11.21 0.123 8042
 8044 3 -22.5 17.02 11.32 0.101 8043
 8045 3 -22.64 17.07 11.4 0.083 8044
 8046 3 -22.76 17.14 11.4 0.096 8045
 8047 3 -22.89 17.2 11.39 0.097 8046
 8048 3 -22.98 17.3 11.3 0.118 8047
 8049 3 -23.07 17.43 11.25 0.133 8048
 8050 3 -23.16 17.5 11.07 0.1 8049
 8051 3 -22.19 16.91 10.99 0.148 8042
 8052 3 -22.12 16.82 10.97 0.188 8051
 8053 3 -22.07 16.7 10.86 0.245 8052
 8054 3 -21.98 16.54 11.17 0.113 8053
 8055 3 -21.92 16.48 11.31 0.113 8054
 8056 3 -21.83 16.43 11.41 0.12 8055
 8057 3 -21.73 16.27 11.53 0.131 8056
 8058 3 -21.53 16.3 11.58 0.207 8057
 8059 3 -21.42 16.16 11.86 0.115 8058
 8060 3 -21.35 16.14 12.03 0.142 8059
 8061 3 -21.37 16.07 12.22 0.16 8060
 8062 3 -21.39 15.97 12.31 0.146 8061
 8063 3 -21.26 15.87 12.37 0.216 8062
 8064 3 -21.21 15.8 12.5 0.232 8063
 8065 3 -21.08 15.73 12.67 0.24 8064
 8066 3 -21.01 15.63 12.81 0.245 8065
 8067 3 -20.82 15.65 12.98 0.245 8066
 8068 3 -20.66 15.63 13.07 0.332 8067
 8069 3 -20.55 15.6 13.13 0.358 8068
 8070 3 -20.44 15.65 13.45 0.291 8069
 8071 3 -20.3 15.78 13.72 0.184 8070
 8072 3 -20.21 15.78 13.79 0.236 8071
 8073 3 -20.03 15.79 13.89 0.212 8072
 8074 3 -19.91 15.87 14 0.232 8073
 8075 3 -19.78 15.83 14.28 0.216 8074
 8076 3 -19.67 15.89 14.29 0.244 8075
 8077 3 -19.6 15.78 14.44 0.226 8076
 8078 3 -19.51 15.66 14.5 0.22 8077
 8079 3 -19.46 15.78 14.63 0.228 8078
 8080 3 -19.42 15.86 14.82 0.213 8079
 8081 3 -19.23 15.83 14.91 0.16 8080
 8082 3 -19.1 15.88 14.98 0.179 8081
 8083 3 -18.98 15.95 15.08 0.182 8082
 8084 3 -18.87 15.89 15.21 0.212 8083
 8085 3 -18.76 15.65 15.33 0.207 8084
 8086 3 -18.66 15.47 15.4 0.238 8085
 8087 3 -18.6 15.37 15.39 0.271 8086
 8088 3 -18.28 15.24 15.63 0.171 8087
 8089 3 -18.1 15.21 15.78 0.135 8088
 8090 3 -17.98 15.2 15.89 0.12 8089
 8091 3 -17.85 15.18 15.97 0.143 8090
 8092 3 -17.71 15.24 16.04 0.161 8091
 8093 3 -17.55 15.3 16.11 0.187 8092
 8094 3 -17.5 15.35 16.22 0.187 8093
 8095 3 -17.28 15.25 16.3 0.145 8094
 8096 3 -17.12 15.19 16.41 0.143 8095
 8097 3 -17 15.15 16.52 0.166 8096
 8098 3 -16.85 15.1 16.57 0.167 8097
 8099 3 -16.78 15.12 16.66 0.228 8098
 8100 3 -16.64 14.96 16.75 0.148 8099
 8101 3 -16.55 14.85 16.82 0.134 8100
 8102 3 -16.41 14.73 16.88 0.104 8101
 8103 3 -16.32 14.61 17 0.153 8102
 8104 3 -16.19 14.5 16.98 0.179 8103
 8105 3 -15.99 14.3 17.04 0.139 8104
 8106 3 -15.86 14.19 17.14 0.144 8105
 8107 3 -15.73 14.05 17.23 0.187 8106
 8108 3 -15.64 13.97 17.27 0.157 8107
 8109 3 -15.5 13.88 17.34 0.14 8108
 8110 3 -15.41 13.79 17.48 0.118 8109
 8111 3 -15.3 13.73 17.61 0.141 8110
 8112 3 -15.15 13.72 17.68 0.162 8111
 8113 3 -15.16 13.68 18 0.141 8112
 8114 3 -15.13 13.72 18.14 0.117 8113
 8115 3 -15.09 13.8 18.25 0.157 8114
 8116 3 -15.02 13.83 18.39 0.22 8115
 8117 3 -14.83 13.99 18.34 0.089 8116
 8118 3 -14.77 14.13 18.25 0.089 8117
 8119 3 -14.83 14.24 18.23 0.121 8118
 8120 3 -14.97 14.37 18.2 0.08 8119
 8121 3 -15 13.66 18.57 0.212 8116
 8122 3 -14.93 13.6 18.73 0.18 8121
 8123 3 -14.91 13.53 18.89 0.183 8122
 8124 3 -14.88 13.48 19.02 0.166 8123
 8125 3 -14.8 13.45 19.16 0.139 8124
 8126 3 -14.71 13.44 19.25 0.134 8125
 8127 3 -14.61 13.39 19.39 0.162 8126
 8128 3 -14.51 13.44 19.57 0.179 8127
 8129 3 -14.4 13.44 19.73 0.149 8128
 8130 3 -14.35 13.38 19.86 0.169 8129
 8131 3 -14.23 13.38 20.09 0.177 8130
 8132 3 -14.16 13.49 20.29 0.157 8131
 8133 3 -14.13 13.56 20.43 0.174 8132
 8134 3 -13.97 13.54 20.54 0.138 8133
 8135 3 -13.86 13.67 20.7 0.144 8134
 8136 3 -13.77 13.73 20.79 0.157 8135
 8137 3 -13.67 13.71 20.91 0.143 8136
 8138 3 -13.66 13.71 21.14 0.172 8137
 8139 3 -13.58 13.71 21.29 0.17 8138
 8140 3 -13.48 13.67 21.5 0.114 8139
 8141 3 -13.4 13.78 21.6 0.146 8140
 8142 3 -13.33 13.82 21.76 0.147 8141
 8143 3 -13.24 13.91 21.87 0.109 8142
 8144 3 -13.24 14.03 21.96 0.154 8143
 8145 3 -13.16 14.06 22.06 0.18 8144
 8146 3 -13.03 14 22.17 0.178 8145
 8147 3 -12.92 13.97 22.28 0.137 8146
 8148 3 -12.81 13.99 22.4 0.178 8147
 8149 3 -12.66 13.98 22.46 0.23 8148
 8150 3 -12.56 14.04 22.53 0.302 8149
 8151 3 -12.49 14.05 22.69 0.367 8150
 8152 3 -12.35 14.01 22.85 0.335 8151
 8153 3 -12.32 14 22.96 0.321 8152
 8154 3 -12.18 13.96 23.06 0.285 8153
 8155 3 -12.08 13.74 23.15 0.287 8154
 8156 3 -11.94 13.78 23.28 0.21 8155
 8157 3 -11.9 13.79 23.48 0.135 8156
 8158 3 -11.86 13.74 23.58 0.119 8157
 8159 3 -11.88 13.72 23.73 0.124 8158
 8160 3 -11.8 13.72 23.87 0.144 8159
 8161 3 -11.65 13.82 24.03 0.135 8160
 8162 3 -11.55 13.84 24.24 0.12 8161
 8163 3 -11.44 13.95 24.42 0.135 8162
 8164 3 -11.41 14.04 24.55 0.179 8163
 8165 3 -11.4 14.16 24.65 0.224 8164
 8166 3 -11.21 14.03 24.78 0.145 8165
 8167 3 -11.08 14.06 24.87 0.139 8166
 8168 3 -11.03 14.11 24.99 0.115 8167
 8169 3 -10.92 14.12 25.08 0.129 8168
 8170 3 -10.85 14.21 25.15 0.099 8169
 8171 3 -10.8 14.32 25.33 0.12 8170
 8172 3 -10.83 14.47 25.4 0.161 8171
 8173 3 -10.76 14.55 25.49 0.173 8172
 8174 3 -10.72 14.62 25.58 0.241 8173
 8175 3 -10.48 14.48 25.85 0.125 8174
 8176 3 -10.31 14.42 26.01 0.167 8175
 8177 3 -10.1 14.45 26.15 0.162 8176
 8178 3 -9.94 14.38 26.28 0.163 8177
 8179 3 -9.86 14.37 26.42 0.142 8178
 8180 3 -9.76 14.36 26.53 0.146 8179
 8181 3 -9.67 14.36 26.65 0.171 8180
 8182 3 -9.56 14.38 26.78 0.15 8181
 8183 3 -9.5 14.4 26.96 0.144 8182
 8184 3 -9.47 14.39 27.12 0.191 8183
 8185 3 -9.4 14.31 27.24 0.187 8184
 8186 3 -9.3 14.32 27.42 0.162 8185
 8187 3 -9.21 14.31 27.58 0.127 8186
 8188 3 -9.23 14.27 27.78 0.163 8187
 8189 3 -9.18 14.27 27.87 0.238 8188
 8190 3 -9.1 14.24 27.96 0.324 8189
 8191 3 -9.25 14.14 28.28 0.219 8190
 8192 3 -9.23 14.14 28.44 0.2 8191
 8193 3 -9.02 14.07 28.74 0.166 8192
 8194 3 -8.93 14.02 28.87 0.136 8193
 8195 3 -8.85 14.02 28.99 0.146 8194
 8196 3 -8.77 13.91 29.12 0.117 8195
 8197 3 -8.78 13.84 29.26 0.165 8196
 8198 3 -8.71 13.74 29.4 0.205 8197
 8199 3 -8.6 13.63 29.53 0.192 8198
 8200 3 -8.47 13.52 29.69 0.18 8199
 8201 3 -8.47 13.47 29.8 0.16 8200
 8202 3 -8.27 13.46 30.01 0.144 8201
 8203 3 -8.23 13.43 30.12 0.161 8202
 8204 3 -8.18 13.42 30.28 0.168 8203
 8205 3 -8.13 13.39 30.44 0.213 8204
 8206 3 -8.09 13.34 30.58 0.28 8205
 8207 3 -8.03 13.43 30.73 0.296 8206
 8208 3 -7.9 13.26 30.76 0.359 8207
 8209 3 -7.95 13.24 30.89 0.401 8208
 8210 3 -7.94 13.14 30.99 0.355 8209
 8211 3 -7.8 13.22 31.08 0.346 8210
 8212 3 -7.73 13.02 31.12 0.334 8211
 8213 3 -7.7 12.95 31.21 0.374 8212
 8214 3 -8.05 13.15 31.62 0.078 8213
 8215 3 -8.1 13.25 31.71 0.088 8214
 8216 3 -8.19 13.24 31.8 0.000125 8215
 8217 3 -7.5 12.83 31.15 0.355 8213
 8218 3 -7.23 12.75 30.81 0.244 8217
 8219 3 -7.29 12.49 30.74 0.09 8218
 8220 3 -7.25 12.32 30.53 0.123 8219
 8221 3 -7.21 12.24 30.46 0.154 8220
 8222 3 -7.28 12.13 30.3 0.127 8221
 8223 3 -7.42 12 30.17 0.114 8222
 8224 3 -7.48 11.91 30.08 0.115 8223
 8225 3 -7.57 11.82 30.12 0.146 8224
 8226 3 -7.79 11.79 30.21 0.114 8225
 8227 3 -7.69 12.87 31.6 0.113 8217
 8228 3 -7.61 12.81 31.67 0.087 8227
 8229 3 -7.53 12.72 31.71 0.112 8228
 8230 3 -7.48 12.6 31.78 0.124 8229
 8231 3 -7.37 12.6 31.9 0.116 8230
 8232 3 -7.28 12.59 32.04 0.119 8231
 8233 3 -7.25 12.65 32.16 0.138 8232
 8234 3 -7.12 12.57 32.3 0.135 8233
 8235 3 -7.08 12.46 32.43 0.127 8234
 8236 3 -7.03 12.4 32.59 0.162 8235
 8237 3 -6.99 12.33 32.7 0.168 8236
 8238 3 -6.88 12.27 32.86 0.18 8237
 8239 3 -6.69 12.15 33.01 0.11 8238
 8240 3 -6.66 12.07 33.12 0.134 8239
 8241 3 -6.58 12 33.2 0.141 8240
 8242 3 -6.51 11.85 33.26 0.184 8241
 8243 3 -6.49 11.72 33.33 0.187 8242
 8244 3 -6.42 11.64 33.44 0.184 8243
 8245 3 -6.4 11.49 33.58 0.164 8244
 8246 3 -6.42 11.37 33.73 0.181 8245
 8247 3 -6.41 11.22 33.83 0.184 8246
 8248 3 -6.29 11.1 34 0.166 8247
 8249 3 -6.25 11 34.01 0.145 8248
 8250 3 -6.16 10.9 34.18 0.155 8249
 8251 3 -6.05 10.74 34.19 0.147 8250
 8252 3 -6 10.62 34.23 0.153 8251
 8253 3 -5.91 10.52 34.29 0.177 8252
 8254 3 -5.76 10.49 34.26 0.218 8253
 8255 3 -5.7 10.17 34.2 0.184 8254
 8256 3 -5.58 10.05 34.18 0.16 8255
 8257 3 -5.51 9.87 34.16 0.118 8256
 8258 3 -5.48 9.71 34.15 0.155 8257
 8259 3 -5.32 9.57 34.19 0.161 8258
 8260 3 -5.04 9.49 34.23 0.135 8259
 8261 3 -4.92 9.42 34.23 0.159 8260
 8262 3 -4.84 9.35 34.27 0.157 8261
 8263 3 -4.68 9.27 34.3 0.176 8262
 8264 3 -4.58 9.13 34.3 0.223 8263
 8265 3 -4.56 8.91 34.26 0.202 8264
 8266 3 -4.49 8.68 34.22 0.124 8265
 8267 3 -4.53 8.58 34.33 0.155 8266
 8268 3 -4.47 8.48 34.3 0.164 8267
 8269 3 -4.49 8.29 34.4 0.167 8268
 8270 3 -4.4 8.07 34.4 0.189 8269
 8271 3 -4.45 7.94 34.44 0.16 8270
 8272 3 -4.39 7.78 34.48 0.128 8271
 8273 3 -4.39 7.61 34.48 0.115 8272
 8274 3 -4.32 7.44 34.47 0.11 8273
 8275 3 -4.25 7.23 34.4 0.157 8274
 8276 3 -4.18 7.11 34.38 0.115 8275
 8277 3 -4.15 6.98 34.44 0.133 8276
 8278 3 -4.14 6.82 34.45 0.129 8277
 8279 3 -4.11 6.65 34.51 0.15 8278
 8280 3 -4.07 6.49 34.51 0.161 8279
 8281 3 -4.11 6.31 34.47 0.177 8280
 8282 3 -4.19 6.19 34.4 0.195 8281
 8283 3 -4.44 6.23 34.25 0.146 8282
 8284 3 -4.03 6.07 34.65 0.132 8282
 8285 3 -3.9 5.86 34.8 0.118 8284
 8286 3 -3.86 5.73 34.93 0.13 8285
 8287 3 -3.86 5.54 34.97 0.151 8286
 8288 3 -3.82 5.35 34.98 0.142 8287
 8289 3 -3.92 5.22 35.01 0.179 8288
 8290 3 -3.98 5.1 35.04 0.183 8289
 8291 3 -3.86 4.83 35 0.124 8290
 8292 3 -3.8 4.64 35.02 0.136 8291
 8293 3 -3.78 4.49 35.08 0.128 8292
 8294 3 -3.73 4.41 35.19 0.119 8293
 8295 3 -3.65 4.29 35.26 0.125 8294
 8296 3 -3.61 4.19 35.3 0.119 8295
 8297 3 -3.51 4.04 35.41 0.143 8296
 8298 3 -3.4 3.94 35.61 0.182 8297
 8299 3 -3.32 3.92 35.72 0.191 8298
 8300 3 -3.17 3.9 35.75 0.254 8299
 8301 3 -3.05 3.8 35.58 0.18 8300
 8302 3 -3.01 3.69 35.59 0.191 8301
 8303 3 -2.78 3.67 35.73 0.173 8302
 8304 3 -2.69 3.59 35.75 0.184 8303
 8305 3 -2.36 3.57 35.8 0.138 8304
 8306 3 -2.17 3.55 35.87 0.122 8305
 8307 3 -2.05 3.46 35.94 0.123 8306
 8308 3 -1.88 3.48 36.01 0.115 8307
 8309 3 -1.71 3.51 36.05 0.11 8308
 8310 3 -1.61 3.53 36.12 0.113 8309
 8311 3 -1.5 3.49 36.23 0.146 8310
 8312 3 -1.39 3.46 36.38 0.118 8311
 8313 3 -1.25 3.46 36.51 0.169 8312
 8314 3 -1.05 3.46 36.55 0.189 8313
 8315 3 -0.83 3.32 36.58 0.159 8314
 8316 3 -0.71 3.15 36.58 0.159 8315
 8317 3 -0.66 2.98 36.48 0.157 8316
 8318 3 -0.57 2.86 36.37 0.145 8317
 8319 3 -0.49 2.78 36.3 0.162 8318
 8320 3 -0.32 2.67 36.4 0.23 8319
 8321 3 -0.18 2.65 36.48 0.281 8320
 8322 3 -0.07 2.57 36.54 0.326 8321
 8323 3 0.09 2.74 36.86 0.135 8322
 8324 3 0.15 2.63 36.95 0.108 8323
 8325 3 0.24 2.57 37.07 0.142 8324
 8326 3 0.32 2.53 37.15 0.157 8325
 8327 3 0.42 2.44 37.19 0.156 8326
 8328 3 0.45 2.24 37.19 0.143 8327
 8329 3 0.54 2.11 37.16 0.133 8328
 8330 3 0.66 2.05 37.12 0.113 8329
 8331 3 0.8 1.88 37.07 0.175 8330
 8332 3 0.78 1.76 37.02 0.214 8331
 8333 3 1.09 1.59 36.97 0.193 8332
 8334 3 1.23 1.43 36.91 0.192 8333
 8335 3 1.35 1.25 36.81 0.186 8334
 8336 3 1.45 1.17 36.85 0.163 8335
 8337 3 1.62 1.12 36.89 0.168 8336
 8338 3 1.76 1.08 36.89 0.265 8337
 8339 3 1.93 1.04 36.76 0.447 8338
 8340 3 2.06 0.99 36.67 0.504 8339
 8341 3 2.25 1.04 36.74 0.53 8340
 8342 3 2.14 1.66 36.88 0.105 8341
 8343 3 2.2 1.72 36.8 0.119 8342
 8344 3 2.31 1.69 36.69 0.156 8343
 8345 3 2.43 1.65 36.63 0.19 8344
 8346 3 2.45 1.59 36.49 0.195 8345
 8347 3 2.5 1.51 36.35 0.144 8346
 8348 3 2.39 0.96 36.88 0.445 8341
 8349 3 2.22 0.5 37.27 0.077 8348
 8350 3 2.08 0.43 37.26 0.104 8349
 8351 3 1.94 0.13 37.21 0.097 8350
 8352 3 1.79 0.13 37.21 0.136 8351
 8353 3 1.64 0.1 37.17 0.116 8352
 8354 3 1.52 0 37.23 0.072 8353
 8355 3 1.36 -0.03 37.2 0.065 8354
 8356 3 1.25 -0.09 37.27 0.122 8355
 8357 3 1.1 -0.15 37.24 0.148 8356
 8358 3 1.08 -0.27 37.17 0.111 8357
 8359 3 1.11 -0.42 37.21 0.118 8358
 8360 3 1.17 -0.54 37.35 0.11 8359
 8361 3 1.12 -0.69 37.45 0.111 8360
 8362 3 1.13 -0.84 37.42 0.101 8361
 8363 3 1.08 -0.99 37.35 0.103 8362
 8364 3 1.05 -1.1 37.28 0.101 8363
 8365 3 0.99 -1.31 37.24 0.121 8364
 8366 3 0.91 -1.35 37.31 0.000125 8365
 8367 3 2.52 1.02 36.88 0.359 8348
 8368 3 1.86 0.95 36.03 0.162 8367
 8369 3 2.68 1.07 36.89 0.359 8367
 8370 3 2.83 1.11 36.92 0.315 8369
 8371 3 2.98 1.18 36.92 0.303 8370
 8372 3 3.18 1.16 36.91 0.278 8371
 8373 3 3.33 1.17 36.74 0.202 8372
 8374 3 3.48 1.11 36.56 0.178 8373
 8375 3 3.77 0.92 36.56 0.154 8374
 8376 3 3.81 0.85 36.45 0.163 8375
 8377 3 4.1 0.99 36.51 0.096 8376
 8378 3 4.26 0.96 36.49 0.092 8377
 8379 3 4.43 1.03 36.46 0.093 8378
 8380 3 4.57 1.03 36.56 0.116 8379
 8381 3 4.78 1.12 36.66 0.099 8380
 8382 3 4.93 1.11 36.74 0.101 8381
 8383 3 5.06 1.09 36.8 0.035 8382
 8384 3 3.48 1.13 36.34 0.138 8374
 8385 3 3.58 1.11 36.24 0.08 8384
 8386 3 3.62 1.03 36.12 0.079 8385
 8387 3 3.58 0.99 35.99 0.118 8386
 8388 3 0.43 1.67 36.9 0.118 8332
 8389 3 0.3 1.63 36.84 0.1 8388
 8390 3 0.17 1.38 36.63 0.096 8389
 8391 3 0 1.38 36.51 0.112 8390
 8392 3 -0.04 1.5 36.44 0.122 8391
 8393 3 -0.13 1.57 36.32 0.101 8392
 8394 3 -3.24 4.07 36.13 0.116 8300
 8395 3 -3.13 4.06 36.29 0.058 8394
 8396 3 -3.13 4.03 36.44 0.087 8395
 8397 3 -3.11 4.06 36.58 0.114 8396
 8398 3 -3.17 4.02 36.73 0.06 8397
 8399 3 -4.15 5.14 35.2 0.12 8290
 8400 3 -4.28 5.11 35.32 0.121 8399
 8401 3 -4.44 5.11 35.32 0.067 8400
 8402 3 -4.61 5.08 35.26 0.085 8401
 8403 3 -4.82 5.07 35.3 0.079 8402
 8404 3 -4.94 5 35.28 0.119 8403
 8405 3 -5.07 4.98 35.17 0.136 8404
 8406 3 -5.19 4.91 35.1 0.14 8405
 8407 3 -5.25 4.78 35.01 0.094 8406
 8408 3 -5.36 4.65 35.04 0.065 8407
 8409 3 -5.48 4.61 34.97 0.097 8408
 8410 3 -5.62 4.53 34.93 0.072 8409
 8411 3 -5.73 4.5 34.87 0.106 8410
 8412 3 -5.73 4.64 34.76 0.097 8411
 8413 3 -5.72 4.72 34.69 0.142 8412
 8414 3 -4.47 8.97 34.4 0.084 8265
 8415 3 -4.44 8.87 34.4 0.05 8414
 8416 3 -8.74 13.45 29.9 0.101 8201
 8417 3 -8.88 13.43 29.99 0.099 8416
 8418 3 -9.02 13.39 30.01 0.059 8417
 8419 3 -9.06 13.24 29.99 0.084 8418
 8420 3 -9.15 13.17 29.85 0.128 8419
 8421 3 -9.26 13.16 29.85 0.17 8420
 8422 3 -9.39 13.12 30.05 0.134 8421
 8423 3 -9.55 13.02 30.14 0.193 8422
 8424 3 -9.6 12.9 30.08 0.153 8423
 8425 3 -9.52 12.71 29.92 0.126 8424
 8426 3 -9.51 12.57 29.92 0.135 8425
 8427 3 -9.5 12.42 29.94 0.135 8426
 8428 3 -9.5 12.2 30.15 0.08 8427
 8429 3 -8.66 14.31 27.64 0.109 8190
 8430 3 -8.49 14.26 27.62 0.109 8429
 8431 3 -8.25 14.24 27.58 0.071 8430
 8432 3 -8.1 14.15 27.53 0.064 8431
 8433 3 -8.01 14.12 27.44 0.072 8432
 8434 3 -7.95 14.14 27.33 0.11 8433
 8435 3 -7.99 14.24 27.05 0.103 8434
 8436 3 -8 14.13 26.92 0.1 8435
 8437 3 -8 14.05 26.81 0.057 8436
 8438 3 -7.74 14.16 27.4 0.109 8434
 8439 3 -7.58 14.07 27.4 0.096 8438
 8440 3 -7.44 13.9 27.33 0.068 8439
 8441 3 -11.1 14.89 25.42 0.108 8174
 8442 3 -11.25 14.92 25.51 0.119 8441
 8443 3 -11.4 14.98 25.48 0.056 8442
 8444 3 -11.5 15 25.53 0.078 8443
 8445 3 -11.61 15.05 25.65 0.086 8444
 8446 3 -11.75 14.99 25.71 0.11 8445
 8447 3 -11.92 15.01 25.81 0.108 8446
 8448 3 -12.02 15.11 25.74 0.118 8447
 8449 3 -12.1 15.3 25.69 0.088 8448
 8450 3 -12.08 15.48 25.76 0.117 8449
 8451 3 -12.17 15.57 25.83 0.137 8450
 8452 3 -12.3 15.74 25.85 0.085 8451
 8453 3 -12.35 15.83 25.74 0.11 8452
 8454 3 -12.34 15.95 25.55 0.109 8453
 8455 3 -12.3 16.08 25.55 0.072 8454
 8456 3 -12.32 16.15 25.46 0.05 8455
 8457 3 -12.6 16.48 25.46 0.084 8456
 8458 3 -12.08 16.4 25.46 0.131 8456
 8459 3 -11.86 16.51 25.51 0.118 8458
 8460 3 -11.85 16.53 25.76 0.079 8459
 8461 3 -11.75 16.53 25.87 0.107 8460
 8462 3 -11.65 16.6 25.92 0.062 8461
 8463 3 -12.18 16.44 25.21 0.083 8458
 8464 3 -12.35 16.42 25.08 0.035 8463
 8465 3 -11.67 14.55 24.62 0.112 8165
 8466 3 -11.73 14.67 24.49 0.1 8465
 8467 3 -11.73 14.69 24.33 0.127 8466
 8468 3 -11.75 14.72 24.17 0.084 8467
 8469 3 -11.83 14.08 23.23 0.134 8156
 8470 3 -11.74 14.14 23.4 0.143 8469
 8471 3 -11.64 14.17 23.56 0.11 8470
 8472 3 -14.35 13.66 20.52 0.088 8133
 8473 3 -14.39 13.53 20.57 0.069 8472
 8474 3 -14.42 13.37 20.54 0.112 8473
 8475 3 -14.5 13.24 20.57 0.135 8474
 8476 3 -14.61 13.23 20.54 0.203 8475
 8477 3 -14.4 13.01 20.77 0.102 8476
 8478 3 -14.38 12.92 20.82 0.122 8477
 8479 3 -14.41 12.8 20.89 0.125 8478
 8480 3 -14.42 12.66 20.97 0.149 8479
 8481 3 -14.48 12.44 20.93 0.126 8480
 8482 3 -14.42 12.21 20.93 0.105 8481
 8483 3 -14.52 12.08 20.89 0.085 8482
 8484 3 -14.63 12.01 20.86 0.152 8483
 8485 3 -14.73 12.01 20.79 0.162 8484
 8486 3 -15 12.15 20.64 0.08 8485
 8487 3 -15.1 12.14 20.54 0.057 8486
 8488 3 -14.58 11.74 20.73 0.081 8485
 8489 3 -14.46 11.67 20.64 0.059 8488
 8490 3 -14.39 11.54 20.5 0.074 8489
 8491 3 -14.27 11.41 20.48 0.091 8490
 8492 3 -14.22 11.28 20.52 0.084 8491
 8493 3 -14.11 11.16 20.59 0.065 8492
 8494 3 -14.03 11 20.55 0.126 8493
 8495 3 -13.97 10.88 20.54 0.105 8494
 8496 3 -13.88 10.71 20.54 0.035 8495
 8497 3 -13.78 10.67 20.47 0.104 8496
 8498 3 -13.44 10.58 20.52 0.076 8497
 8499 3 -13.34 10.46 20.54 0.075 8498
 8500 3 -13.39 10.34 20.52 0.12 8499
 8501 3 -14.78 13.44 20.34 0.148 8476
 8502 3 -14.91 13.53 20.29 0.104 8501
 8503 3 -15.02 13.53 20.23 0.045 8502
 8504 3 -15.16 13.54 20.29 0.128 8503
 8505 3 -15.33 13.57 20.29 0.126 8504
 8506 3 -15.47 13.7 20.23 0.091 8505
 8507 3 -15.67 13.7 20.32 0.105 8506
 8508 3 -15.77 13.73 20.38 0.028 8507
 8509 3 -17.69 15.44 16.48 0.101 8094
 8510 3 -17.73 15.44 16.63 0.151 8509
 8511 3 -17.78 15.47 16.82 0.125 8510
 8512 3 -17.78 15.55 16.95 0.151 8511
 8513 3 -17.75 15.64 17.02 0.191 8512
 8514 3 -17.48 15.8 17.09 0.047 8513
 8515 3 -19.01 15.29 14.99 0.114 8087
 8516 3 -19.05 15.27 14.83 0.000125 8515
 8517 3 -19.89 16.34 13.9 0.151 8076
 8518 3 -19.92 16.57 13.78 0.091 8517
 8519 3 -19.87 16.7 13.72 0.089 8518
 8520 3 -19.92 17.02 13.63 0.066 8519
 8521 3 -19.8 17.14 13.68 0.094 8520
 8522 3 -19.76 17.3 13.63 0.093 8521
 8523 3 -19.82 17.43 13.66 0.09 8522
 8524 3 -19.85 17.63 13.62 0.158 8523
 8525 3 -20.19 17.7 13.8 0.102 8524
 8526 3 -20.3 17.86 13.85 0.118 8525
 8527 3 -20.5 17.91 13.82 0.052 8526
 8528 3 -20.64 18 13.74 0.089 8527
 8529 3 -20.76 18.11 13.68 0.091 8528
 8530 3 -20.87 18.14 13.6 0.11 8529
 8531 3 -20.98 18.2 13.54 0.113 8530
 8532 3 -21.17 18.25 13.43 0.084 8531
 8533 3 -21.21 18.32 13.36 0.099 8532
 8534 3 -21.23 18.5 13.24 0.135 8533
 8535 3 -21.32 18.66 13.12 0.129 8534
 8536 3 -21.37 18.7 12.97 0.124 8535
 8537 3 -21.3 18.66 12.74 0.095 8536
 8538 3 -21.21 18.64 12.63 0.047 8537
 8539 3 -21.39 16.45 11.41 0.113 8058
 8540 3 -21.19 16.5 11.31 0.09 8539
 8541 3 -20.96 16.54 11.31 0.122 8540
 8542 3 -20.8 16.7 11.15 0.062 8541
 8543 3 -20.78 16.73 11.05 0.149 8542
 8544 3 -20.76 16.93 10.88 0.063 8543
 8545 3 -20.62 17.14 10.93 0.055 8544
 8546 3 -20.91 16.61 11.39 0.035 8541
 8547 3 -24.16 17.55 8.56 0.102 8026
 8548 3 -24.14 17.73 8.49 0.126 8547
 8549 3 -24.19 17.89 8.41 0.139 8548
 8550 3 -24.26 18.05 8.38 0.121 8549
 8551 3 -24.44 17.04 7.85 0.208 8023
 8552 3 -24.48 17.02 7.69 0.207 8551
 8553 3 -27.44 18.11 7.57 0.132 7927
 8554 3 -27.5 18.14 7.69 0.205 8553
 8555 3 -27.75 18.04 7.85 0.125 8554
 8556 3 -27.83 17.86 7.81 0.117 8555
 8557 3 -27.82 17.7 7.76 0.058 8556
 8558 3 -27.76 17.61 7.85 0.128 8557
 8559 3 -27.73 17.91 8.14 0.102 8558
 8560 3 -27.87 18.04 8.21 0.135 8559
 8561 3 -27.89 18.25 8.17 0.157 8560
 8562 3 -27.89 18.45 8.03 0.122 8561
 8563 3 -27.92 18.66 7.97 0.12 8562
 8564 3 -27.92 18.79 8 0.122 8563
 8565 3 -27.96 19 8.01 0.102 8564
 8566 3 -28.01 19.14 7.93 0.1 8565
 8567 3 -28.1 19.25 7.85 0.069 8566
 8568 3 -27.85 17.38 7.81 0.135 8558
 8569 3 -28 17.32 7.85 0.106 8568
 8570 3 -28.01 17.18 7.92 0.067 8569
 8571 3 -28.05 17.02 8.05 0.077 8570
 8572 3 -28.05 16.89 7.99 0.093 8571
 8573 3 -28.14 16.75 8.06 0.095 8572
 8574 3 -28.21 16.68 8.15 0.103 8573
 8575 3 -28.16 16.52 8.25 0.098 8574
 8576 3 -28.08 16.38 8.32 0.113 8575
 8577 3 -28.03 16.27 8.39 0.103 8576
 8578 3 -27.96 16.16 8.56 0.08 8577
 8579 3 -27.8 16.09 8.56 0.106 8578
 8580 3 -27.73 15.96 8.49 0.141 8579
 8581 3 -27.62 15.82 8.37 0.106 8580
 8582 3 -27.57 15.65 8.24 0.109 8581
 8583 3 -27.64 15.5 8.14 0.081 8582
 8584 3 -27.73 15.52 8.01 0.145 8583
 8585 3 -27.73 15.54 7.9 0.204 8584
 8586 3 -27.67 15.27 7.61 0.067 8585
 8587 3 -27.73 15.25 7.48 0.062 8586
 8588 3 -27.75 15.22 7.35 0.059 8587
 8589 3 -27.35 18.36 7.65 0.137 8554
 8590 3 -27.32 18.52 7.59 0.139 8589
 8591 3 -27.26 18.59 7.48 0.165 8590
 8592 3 -27.28 18.73 7.43 0.184 8591
 8593 3 -27.35 18.91 7.32 0.133 8592
 8594 3 -27.35 19.04 7.27 0.131 8593
 8595 3 -27.28 19.16 7.14 0.112 8594
 8596 3 -27.33 19.41 7.14 0.069 8595
 8597 3 -27.33 19.48 7.27 0.073 8596
 8598 3 -27.35 19.57 7.38 0.137 8597
 8599 3 -27.32 19.7 7.53 0.134 8598
 8600 3 -27.32 19.82 7.64 0.125 8599
 8601 3 -27.37 20.04 7.71 0.085 8600
 8602 3 -27.39 20.16 7.74 0.084 8601
 8603 3 -27.5 20.32 7.85 0.076 8602
 8604 3 -27.6 20.41 7.94 0.083 8603
 8605 3 -27.67 20.5 8.05 0.107 8604
 8606 3 -27.71 20.66 8.21 0.097 8605
 8607 3 -27.78 20.88 8.33 0.092 8606
 8608 3 -27.87 20.91 8.48 0.071 8607
 8609 3 -27.94 20.97 8.59 0.117 8608
 8610 3 -28.03 21.05 8.7 0.112 8609
 8611 3 -28.1 21.11 8.82 0.139 8610
 8612 3 -28.19 21.18 8.89 0.117 8611
 8613 3 -28.3 21.2 8.96 0.162 8612
 8614 3 -28.55 21.14 9.14 0.081 8613
 8615 3 -29.46 17.57 7.14 0.12 7913
 8616 3 -29.46 17.45 7.31 0.102 8615
 8617 3 -29.48 17.45 7.48 0.069 8616
 8618 3 -29.46 17.41 7.68 0.076 8617
 8619 3 -29.42 17.32 7.89 0.123 8618
 8620 3 -29.37 17.27 8.04 0.163 8619
 8621 3 -29.42 17.29 8.31 0.066 8620
 8622 3 -29.42 17.22 8.46 0.148 8621
 8623 3 -29.42 17.45 8.79 0.121 8622
 8624 3 -29.42 17.55 8.98 0.115 8623
 8625 3 -29.48 17.59 9.07 0.074 8624
 8626 3 -29.26 16.98 8.26 0.115 8622
 8627 3 -29.1 17 8.14 0.095 8626
 8628 3 -29.01 16.95 8 0.09 8627
 8629 3 -28.94 16.89 7.93 0.135 8628
 8630 3 -28.92 16.7 8.06 0.064 8629
 8631 3 -30.69 17.57 6.85 0.449 7908
 8632 3 -30.69 17.48 6.92 0.363 8631
 8633 3 -30.64 17.36 7.1 0.315 8632
 8634 3 -30.62 17.22 7.18 0.253 8633
 8635 3 -30.62 17.07 7.26 0.292 8634
 8636 3 -30.67 16.8 7.26 0.303 8635
 8637 3 -30.55 16.64 7.34 0.318 8636
 8638 3 -30.57 16.52 7.39 0.295 8637
 8639 3 -30.6 16.23 7.39 0.317 8638
 8640 3 -30.62 16.04 7.52 0.374 8639
 8641 3 -30.67 15.87 7.61 0.377 8640
 8642 3 -30.67 15.73 7.73 0.365 8641
 8643 3 -30.64 15.68 7.89 0.319 8642
 8644 3 -30.55 15.55 8.01 0.26 8643
 8645 3 -30.53 15.47 8.13 0.262 8644
 8646 3 -30.44 15.38 8.25 0.252 8645
 8647 3 -30.39 15.37 8.41 0.232 8646
 8648 3 -30.3 15.3 8.55 0.244 8647
 8649 3 -30.23 15.21 8.63 0.26 8648
 8650 3 -30.16 15.07 8.67 0.249 8649
 8651 3 -30.1 14.9 8.81 0.246 8650
 8652 3 -30 14.74 8.89 0.231 8651
 8653 3 -29.92 14.49 8.95 0.258 8652
 8654 3 -29.91 14.31 9.07 0.279 8653
 8655 3 -29.82 14.12 9.06 0.328 8654
 8656 3 -29.87 13.97 9.16 0.402 8655
 8657 3 -29.85 13.79 9.29 0.428 8656
 8658 3 -29.87 13.61 9.34 0.39 8657
 8659 3 -29.89 13.44 9.48 0.366 8658
 8660 3 -29.91 13.3 9.57 0.363 8659
 8661 3 -29.94 13.14 9.66 0.337 8660
 8662 3 -29.91 12.88 9.99 0.397 8661
 8663 3 -29.94 12.68 10.55 0.245 8662
 8664 3 -29.92 12.57 10.64 0.261 8663
 8665 3 -29.89 12.45 10.73 0.299 8664
 8666 3 -29.78 12.78 11.21 0.091 8665
 8667 3 -29.64 12.75 11.37 0.055 8666
 8668 3 -29.64 12.8 11.51 0.067 8667
 8669 3 -29.67 12.8 11.64 0.057 8668
 8670 3 -29.69 12.82 11.74 0.06 8669
 8671 3 -29.98 12.28 10.7 0.226 8665
 8672 3 -30.17 12.12 10.67 0.229 8671
 8673 3 -30.32 12.08 10.99 0.264 8672
 8674 3 -30.44 12.05 11.13 0.245 8673
 8675 3 -30.64 12.16 11.23 0.201 8674
 8676 3 -30.73 12.18 11.37 0.237 8675
 8677 3 -30.78 12.2 11.55 0.262 8676
 8678 3 -30.57 12 11.83 0.099 8677
 8679 3 -30.44 11.99 11.97 0.152 8678
 8680 3 -30.3 12.02 12 0.204 8679
 8681 3 -30.17 12.16 12.22 0.113 8680
 8682 3 -29.98 12.14 12.28 0.086 8681
 8683 3 -29.87 12.08 12.4 0.097 8682
 8684 3 -29.78 12.05 12.48 0.139 8683
 8685 3 -29.64 12.03 12.48 0.142 8684
 8686 3 -29.44 11.98 12.41 0.064 8685
 8687 3 -29.39 11.85 12.36 0.112 8686
 8688 3 -29.26 11.69 12.26 0.108 8687
 8689 3 -30.19 11.8 11.72 0.179 8680
 8690 3 -30.21 11.71 11.53 0.095 8689
 8691 3 -31.08 12.37 11.55 0.189 8677
 8692 3 -31.26 12.47 11.75 0.212 8691
 8693 3 -31.42 12.53 11.89 0.226 8692
 8694 3 -31.55 12.63 12.07 0.197 8693
 8695 3 -31.67 12.66 12.14 0.194 8694
 8696 3 -31.82 12.69 12.22 0.184 8695
 8697 3 -31.96 12.69 12.23 0.198 8696
 8698 3 -32.14 12.72 12.25 0.185 8697
 8699 3 -32.35 12.72 12.29 0.199 8698
 8700 3 -32.54 12.69 12.29 0.194 8699
 8701 3 -32.67 12.65 12.26 0.193 8700
 8702 3 -32.86 12.62 12.21 0.199 8701
 8703 3 -33.06 12.56 12.19 0.238 8702
 8704 3 -33.25 12.56 12.24 0.274 8703
 8705 3 -33.42 12.68 12.36 0.271 8704
 8706 3 -33.43 12.98 12.56 0.104 8705
 8707 3 -33.46 13.04 12.74 0.112 8706
 8708 3 -33.6 13.1 12.89 0.112 8707
 8709 3 -33.75 13.15 13.11 0.091 8708
 8710 3 -33.77 13.27 13.3 0.118 8709
 8711 3 -33.78 13.3 13.48 0.159 8710
 8712 3 -33.77 13.28 13.64 0.132 8711
 8713 3 -33.54 12.47 12.32 0.218 8705
 8714 3 -33.64 12.48 12.45 0.219 8713
 8715 3 -33.71 12.46 12.55 0.231 8714
 8716 3 -33.49 12.21 12.76 0.118 8715
 8717 3 -33.4 12.18 12.89 0.15 8716
 8718 3 -33.34 12.06 13.11 0.1 8717
 8719 3 -33.32 12.03 13.26 0.101 8718
 8720 3 -33.25 11.97 13.39 0.134 8719
 8721 3 -33.14 11.88 13.56 0.114 8720
 8722 3 -33.06 11.79 13.64 0.152 8721
 8723 3 -33.04 11.78 13.76 0.141 8722
 8724 3 -32.95 11.7 13.8 0.158 8723
 8725 3 -32.82 11.6 13.81 0.131 8724
 8726 3 -32.71 11.48 13.81 0.11 8725
 8727 3 -32.64 11.53 14.13 0.126 8726
 8728 3 -32.53 11.52 14.3 0.115 8727
 8729 3 -32.35 11.53 14.44 0.116 8728
 8730 3 -32.24 11.5 14.54 0.129 8729
 8731 3 -32.15 11.47 14.64 0.112 8730
 8732 3 -32.03 11.46 14.61 0.111 8731
 8733 3 -31.89 11.45 14.56 0.123 8732
 8734 3 -31.69 11.38 14.51 0.08 8733
 8735 3 -31.6 11.38 14.41 0.114 8734
 8736 3 -31.48 11.47 14.28 0.137 8735
 8737 3 -31.35 11.5 14.16 0.128 8736
 8738 3 -31.17 11.48 14.05 0.174 8737
 8739 3 -31.12 11.56 13.95 0.207 8738
 8740 3 -31.19 11.87 14.03 0.135 8739
 8741 3 -31.19 12.02 14.01 0.209 8740
 8742 3 -30.92 12 14.11 0.129 8741
 8743 3 -30.78 12.06 14.16 0.144 8742
 8744 3 -30.67 12.05 14.21 0.231 8743
 8745 3 -30.96 12.38 14.13 0.103 8744
 8746 3 -30.98 12.55 14.07 0.078 8745
 8747 3 -31.1 12.61 14.11 0.151 8746
 8748 3 -31.21 12.71 14.07 0.145 8747
 8749 3 -31.35 12.77 14.05 0.121 8748
 8750 3 -31.46 12.95 14.09 0.066 8749
 8751 3 -31.48 13.08 14.07 0.096 8750
 8752 3 -31.58 13.14 14.09 0.169 8751
 8753 3 -31.78 13.07 14.05 0.097 8752
 8754 3 -31.85 13.11 13.97 0.039 8753
 8755 3 -30.48 11.91 14.32 0.18 8744
 8756 3 -30.26 11.89 14.4 0.131 8755
 8757 3 -30.12 11.8 14.57 0.137 8756
 8758 3 -30.01 11.74 14.72 0.133 8757
 8759 3 -29.89 11.71 14.87 0.109 8758
 8760 3 -29.8 11.7 15.03 0.106 8759
 8761 3 -29.73 11.7 15.2 0.139 8760
 8762 3 -29.69 11.65 15.34 0.154 8761
 8763 3 -29.66 11.64 15.48 0.176 8762
 8764 3 -29.46 11.77 15.58 0.122 8763
 8765 3 -29.39 11.91 15.71 0.124 8764
 8766 3 -29.32 12.08 15.8 0.122 8765
 8767 3 -29.23 12.21 15.88 0.103 8766
 8768 3 -33.95 12.54 12.56 0.175 8715
 8769 3 -34.1 12.61 12.64 0.164 8768
 8770 3 -34.28 12.69 12.7 0.169 8769
 8771 3 -34.46 12.66 12.73 0.186 8770
 8772 3 -34.61 12.73 12.73 0.191 8771
 8773 3 -34.88 12.72 12.78 0.191 8772
 8774 3 -35.04 12.68 12.87 0.187 8773
 8775 3 -35.14 12.63 12.84 0.159 8774
 8776 3 -35.27 12.64 12.87 0.148 8775
 8777 3 -35.42 12.66 12.79 0.149 8776
 8778 3 -35.71 12.55 12.84 0.176 8777
 8779 3 -35.84 12.5 12.82 0.187 8778
 8780 3 -35.99 12.52 12.81 0.185 8779
 8781 3 -36.13 12.46 12.83 0.191 8780
 8782 3 -36.28 12.45 12.82 0.199 8781
 8783 3 -36.42 12.45 12.82 0.206 8782
 8784 3 -36.57 12.41 12.82 0.214 8783
 8785 3 -36.72 12.31 12.81 0.209 8784
 8786 3 -36.89 12.24 12.87 0.209 8785
 8787 3 -37.1 12.22 12.91 0.213 8786
 8788 3 -37.2 12.22 12.98 0.196 8787
 8789 3 -37.35 12.2 12.95 0.183 8788
 8790 3 -37.5 12.2 12.89 0.171 8789
 8791 3 -37.67 12.21 12.96 0.183 8790
 8792 3 -37.78 12.05 12.98 0.141 8791
 8793 3 -37.9 11.99 13.01 0.186 8792
 8794 3 -38.04 11.9 13.06 0.19 8793
 8795 3 -38.15 11.88 13.16 0.184 8794
 8796 3 -38.27 11.74 13.29 0.162 8795
 8797 3 -38.31 11.7 13.4 0.168 8796
 8798 3 -38.43 11.58 13.55 0.169 8797
 8799 3 -38.57 11.55 13.7 0.198 8798
 8800 3 -38.75 11.47 13.84 0.174 8799
 8801 3 -38.93 11.38 13.9 0.205 8800
 8802 3 -39.1 11.31 13.94 0.201 8801
 8803 3 -39.18 11.24 13.86 0.189 8802
 8804 3 -39.4 11.2 13.78 0.156 8803
 8805 3 -39.5 11.07 13.73 0.151 8804
 8806 3 -39.64 11.04 13.72 0.21 8805
 8807 3 -39.74 10.96 13.8 0.247 8806
 8808 3 -39.88 10.93 13.64 0.165 8807
 8809 3 -39.96 10.79 13.69 0.171 8808
 8810 3 -40.07 10.71 13.66 0.179 8809
 8811 3 -40.17 10.62 13.64 0.183 8810
 8812 3 -40.24 10.52 13.62 0.155 8811
 8813 3 -40.29 10.43 13.59 0.206 8812
 8814 3 -40.25 10.18 13.71 0.204 8813
 8815 3 -40.25 10.02 13.82 0.213 8814
 8816 3 -40.17 9.85 13.9 0.201 8815
 8817 3 -40.13 9.74 14.06 0.234 8816
 8818 3 -40.14 9.68 14.15 0.321 8817
 8819 3 -40.25 9.59 14.26 0.389 8818
 8820 3 -40.28 9.48 14.33 0.501 8819
 8821 3 -40.29 9.54 14.55 0.524 8820
 8822 3 -40.47 9.4 14.62 0.532 8821
 8823 3 -40.49 9.3 14.74 0.517 8822
 8824 3 -40.53 9.22 14.81 0.578 8823
 8825 3 -40.47 9.1 14.9 0.465 8824
 8826 3 -40.42 8.93 14.94 0.508 8825
 8827 3 -40.34 8.77 14.91 0.585 8826
 8828 3 -40.35 8.55 15.12 0.347 8827
 8829 3 -40.24 8.37 15.22 0.261 8828
 8830 3 -40.2 8.27 15.32 0.308 8829
 8831 3 -40.29 8.13 15.42 0.305 8830
 8832 3 -40.31 7.98 15.46 0.314 8831
 8833 3 -40.11 7.79 15.56 0.241 8832
 8834 3 -40.02 7.57 15.64 0.209 8833
 8835 3 -39.96 7.36 15.74 0.213 8834
 8836 3 -39.96 7.21 15.88 0.233 8835
 8837 3 -39.89 7 16.05 0.184 8836
 8838 3 -39.77 6.74 16.08 0.11 8837
 8839 3 -39.71 6.55 16.12 0.144 8838
 8840 3 -39.64 6.29 16.17 0.164 8839
 8841 3 -39.6 6.05 16.17 0.132 8840
 8842 3 -39.67 5.87 16.15 0.151 8841
 8843 3 -39.7 5.75 16.12 0.196 8842
 8844 3 -39.67 5.53 16.1 0.218 8843
 8845 3 -39.52 5.33 16.26 0.213 8844
 8846 3 -39.75 5.19 16.46 0.119 8845
 8847 3 -39.88 5.15 16.55 0.099 8846
 8848 3 -40 5.13 16.58 0.218 8847
 8849 3 -40.17 5.08 16.51 0.382 8848
 8850 3 -40.28 4.75 16.78 0.244 8849
 8851 3 -40.42 4.63 17.05 0.145 8850
 8852 3 -40.49 4.51 17.14 0.141 8851
 8853 3 -40.52 4.38 17.21 0.138 8852
 8854 3 -40.59 4.22 17.3 0.111 8853
 8855 3 -40.67 4.12 17.31 0.116 8854
 8856 3 -40.8 3.96 17.44 0.126 8855
 8857 3 -40.85 3.81 17.49 0.098 8856
 8858 3 -40.89 3.66 17.55 0.116 8857
 8859 3 -40.92 3.56 17.56 0.133 8858
 8860 3 -40.98 3.43 17.55 0.119 8859
 8861 3 -41.09 3.31 17.56 0.148 8860
 8862 3 -41.26 3.27 17.62 0.154 8861
 8863 3 -41.39 3.23 17.74 0.12 8862
 8864 3 -41.56 3.2 17.85 0.123 8863
 8865 3 -41.69 3.12 17.94 0.148 8864
 8866 3 -41.76 3.16 18.05 0.176 8865
 8867 3 -41.81 3.18 18.14 0.229 8866
 8868 3 -41.53 3.04 18.44 0.083 8867
 8869 3 -41.49 3.02 18.6 0.097 8868
 8870 3 -41.46 3.04 18.71 0.12 8869
 8871 3 -41.63 2.91 18.81 0.079 8870
 8872 3 -41.66 2.91 18.96 0.12 8871
 8873 3 -41.77 2.93 19.05 0.000125 8872
 8874 3 -42.08 3.25 18.12 0.123 8867
 8875 3 -42.2 3.16 18.23 0.164 8874
 8876 3 -42.34 3.2 18.49 0.128 8875
 8877 3 -42.37 3.2 18.64 0.163 8876
 8878 3 -42.41 3.27 18.74 0.174 8877
 8879 3 -42.41 3.31 18.85 0.207 8878
 8880 3 -42.16 3.54 18.87 0.123 8879
 8881 3 -42.45 3 18.94 0.184 8879
 8882 3 -42.52 3 19.03 0.178 8881
 8883 3 -42.63 3.18 19.19 0.124 8882
 8884 3 -42.8 3.21 19.24 0.11 8883
 8885 3 -42.91 3.18 19.31 0.133 8884
 8886 3 -43.02 3.23 19.37 0.166 8885
 8887 3 -43.19 3.29 19.46 0.165 8886
 8888 3 -43.38 3.31 19.53 0.171 8887
 8889 3 -43.56 3.41 19.51 0.165 8888
 8890 3 -43.73 3.48 19.56 0.141 8889
 8891 3 -43.87 3.54 19.65 0.102 8890
 8892 3 -43.94 3.68 19.78 0.135 8891
 8893 3 -44.02 3.79 19.94 0.157 8892
 8894 3 -44.08 3.96 20.08 0.144 8893
 8895 3 -44.24 4.04 20.19 0.138 8894
 8896 3 -44.38 4.21 20.28 0.182 8895
 8897 3 -44.48 4.33 20.31 0.198 8896
 8898 3 -44.6 4.53 20.35 0.247 8897
 8899 3 -44.66 4.62 20.44 0.319 8898
 8900 3 -44.67 4.7 20.55 0.44 8899
 8901 3 -44.8 4.79 20.67 0.464 8900
 8902 3 -44.81 4.78 20.78 0.492 8901
 8903 3 -44.81 4.91 20.9 0.371 8902
 8904 3 -45.16 5.12 20.83 0.294 8903
 8905 3 -45.3 5.3 20.94 0.196 8904
 8906 3 -45.49 5.5 20.99 0.197 8905
 8907 3 -45.71 5.67 20.96 0.194 8906
 8908 3 -45.85 5.75 20.92 0.181 8907
 8909 3 -46 5.84 20.89 0.181 8908
 8910 3 -46.22 5.96 20.83 0.186 8909
 8911 3 -46.4 6 20.69 0.214 8910
 8912 3 -46.45 5.96 20.6 0.26 8911
 8913 3 -46.79 6.4 20.46 0.144 8912
 8914 3 -46.88 6.5 20.44 0.151 8913
 8915 3 -46.97 6.63 20.35 0.16 8914
 8916 3 -47.07 6.8 20.31 0.183 8915
 8917 3 -47.24 7.01 20.39 0.15 8916
 8918 3 -47.25 7.11 20.42 0.111 8917
 8919 3 -47.46 7.38 20.51 0.163 8918
 8920 3 -47.6 7.47 20.49 0.189 8919
 8921 3 -47.7 7.7 20.58 0.165 8920
 8922 3 -47.75 7.75 20.73 0.199 8921
 8923 3 -47.93 7.9 20.65 0.162 8922
 8924 3 -48.17 7.96 20.67 0.183 8923
 8925 3 -48.35 8.04 20.64 0.151 8924
 8926 3 -48.49 8.19 20.65 0.148 8925
 8927 3 -48.57 8.3 20.55 0.141 8926
 8928 3 -48.67 8.4 20.55 0.148 8927
 8929 3 -48.78 8.53 20.55 0.159 8928
 8930 3 -48.85 8.62 20.62 0.183 8929
 8931 3 -48.92 8.71 20.69 0.275 8930
 8932 3 -48.88 8.74 21.15 0.095 8931
 8933 3 -48.86 8.76 21.3 0.086 8932
 8934 3 -49.07 8.79 20.33 0.123 8931
 8935 3 -49.17 8.87 20.31 0.125 8934
 8936 3 -49.31 8.97 20.3 0.117 8935
 8937 3 -49.49 9.06 20.26 0.11 8936
 8938 3 -49.6 9.2 20.28 0.111 8937
 8939 3 -49.74 9.31 20.21 0.1 8938
 8940 3 -49.93 9.4 20.1 0.114 8939
 8941 3 -50.09 9.52 20.08 0.12 8940
 8942 3 -50.17 9.59 20.01 0.09 8941
 8943 3 -50.28 9.63 19.94 0.098 8942
 8944 3 -50.35 9.71 19.87 0.098 8943
 8945 3 -50.43 9.81 19.83 0.093 8944
 8946 3 -50.5 9.88 19.78 0.09 8945
 8947 3 -50.6 10.01 19.67 0.141 8946
 8948 3 -50.68 10.04 19.55 0.15 8947
 8949 3 -50.78 10.12 19.44 0.126 8948
 8950 3 -50.85 10.2 19.35 0.104 8949
 8951 3 -51 10.27 19.26 0.095 8950
 8952 3 -51.06 10.32 19.19 0.127 8951
 8953 3 -51.1 10.39 19.12 0.166 8952
 8954 3 -51.36 10.46 19.03 0.138 8953
 8955 3 -51.57 10.52 19.03 0.184 8954
 8956 3 -51.75 10.54 19.31 0.098 8955
 8957 3 -51.75 10.62 19.46 0.081 8956
 8958 3 -51.75 10.71 19.55 0.108 8957
 8959 3 -51.78 10.67 19.8 0.129 8958
 8960 3 -51.81 10.68 20.05 0.08 8959
 8961 3 -51.81 10.73 20.24 0.108 8960
 8962 3 -51.81 10.77 20.39 0.078 8961
 8963 3 -51.88 10.67 20.49 0.091 8962
 8964 3 -52 10.6 20.58 0.086 8963
 8965 3 -51.67 10.57 18.94 0.16 8955
 8966 3 -51.86 10.59 18.87 0.106 8965
 8967 3 -51.95 10.55 18.76 0.116 8966
 8968 3 -52.04 10.49 18.67 0.118 8967
 8969 3 -52.1 10.37 18.62 0.000125 8968
 8970 3 -51.6 10.69 18.83 0.086 8965
 8971 3 -51.68 10.81 18.78 0.117 8970
 8972 3 -51.75 10.87 18.69 0.146 8971
 8973 3 -51.82 10.86 18.56 0.13 8972
 8974 3 -51.96 10.87 18.4 0.11 8973
 8975 3 -52.07 10.96 18.33 0.116 8974
 8976 3 -52.1 11.07 18.26 0.126 8975
 8977 3 -52.21 11.21 18.21 0.139 8976
 8978 3 -52.32 11.31 18.14 0.117 8977
 8979 3 -52.49 11.44 18.05 0.121 8978
 8980 3 -52.65 11.56 18.03 0.162 8979
 8981 3 -52.78 11.71 18.01 0.194 8980
 8982 3 -53.02 11.8 17.92 0.139 8981
 8983 3 -53.09 11.95 17.87 0.131 8982
 8984 3 -53.02 12.09 17.89 0.093 8983
 8985 3 -52.92 12.27 17.83 0.122 8984
 8986 3 -52.92 12.38 17.78 0.073 8985
 8987 3 -53.31 12.02 17.81 0.106 8983
 8988 3 -53.43 12.06 17.8 0.146 8987
 8989 3 -53.56 12.11 17.78 0.194 8988
 8990 3 -53.68 12.12 17.65 0.219 8989
 8991 3 -53.84 12.15 17.56 0.205 8990
 8992 3 -54.02 12.27 17.53 0.168 8991
 8993 3 -54.17 12.42 17.64 0.115 8992
 8994 3 -54.35 12.45 17.65 0.088 8993
 8995 3 -54.46 12.56 17.64 0.114 8994
 8996 3 -54.63 12.67 17.65 0.131 8995
 8997 3 -54.79 12.85 17.65 0.162 8996
 8998 3 -54.9 13.03 17.71 0.132 8997
 8999 3 -55.02 13.18 17.71 0.15 8998
 9000 3 -55.09 13.3 17.74 0.123 8999
 9001 3 -55.14 13.46 17.87 0.118 9000
 9002 3 -55.21 13.57 17.96 0.143 9001
 9003 3 -55.22 13.71 18.01 0.12 9002
 9004 3 -55.21 13.95 18.1 0.121 9003
 9005 3 -55.21 14.05 18.23 0.125 9004
 9006 3 -55.25 14.23 18.33 0.139 9005
 9007 3 -55.25 14.36 18.39 0.145 9006
 9008 3 -55.35 14.49 18.46 0.154 9007
 9009 3 -55.46 14.59 18.58 0.174 9008
 9010 3 -55.67 14.56 18.85 0.128 9009
 9011 3 -55.78 14.62 19.06 0.071 9010
 9012 3 -55.9 14.67 19.12 0.108 9011
 9013 3 -56.03 14.74 19.15 0.125 9012
 9014 3 -56.04 14.79 19.31 0.104 9013
 9015 3 -55.46 14.81 18.46 0.168 9009
 9016 3 -55.45 14.98 18.42 0.179 9015
 9017 3 -55.39 15.22 18.39 0.145 9016
 9018 3 -55.36 15.38 18.39 0.161 9017
 9019 3 -55.2 15.6 18.4 0.117 9018
 9020 3 -55.14 15.71 18.37 0.155 9019
 9021 3 -55.11 15.85 18.65 0.138 9020
 9022 3 -55.09 15.96 18.8 0.096 9021
 9023 3 -55.07 16.1 18.87 0.075 9022
 9024 3 -55.21 16.24 18.96 0.096 9023
 9025 3 -55.28 16.42 19.08 0.142 9024
 9026 3 -55.47 16.63 19.24 0.067 9025
 9027 3 -55.56 16.74 19.31 0.074 9026
 9028 3 -55.57 16.83 19.46 0.092 9027
 9029 3 -55.64 16.97 19.55 0.029 9028
 9030 3 -55.71 17.1 19.58 0.085 9029
 9031 3 -55.81 17.22 19.58 0.1 9030
 9032 3 -55.85 17.38 19.58 0.068 9031
 9033 3 -55.89 17.51 19.62 0.094 9032
 9034 3 -55.97 17.6 19.53 0.137 9033
 9035 3 -56.04 17.69 19.39 0.118 9034
 9036 3 -55.09 15.73 18.12 0.109 9020
 9037 3 -55.03 15.86 17.98 0.098 9036
 9038 3 -55.06 15.88 17.8 0.101 9037
 9039 3 -55.03 15.95 17.65 0.108 9038
 9040 3 -55.02 15.99 17.53 0.119 9039
 9041 3 -54.9 16.01 17.4 0.068 9040
 9042 3 -54.95 16.06 17.26 0.113 9041
 9043 3 -54.95 16.15 17.15 0.06 9042
 9044 3 -55.07 16.35 17.17 0.083 9043
 9045 3 -55.02 16.49 17.15 0.142 9044
 9046 3 -54.89 16.51 16.99 0.043 9045
 9047 3 -54.85 16.51 16.87 0.087 9046
 9048 3 -54.77 16.56 16.71 0.046 9047
 9049 3 -54.68 16.67 16.69 0.076 9048
 9050 3 -54.57 16.76 16.58 0.09 9049
 9051 3 -54.5 16.76 16.46 0.082 9050
 9052 3 -47.49 7.7 20.98 0.033 8922
 9053 3 -47.35 7.7 20.98 0.118 9052
 9054 3 -47.28 7.69 21.19 0.062 9053
 9055 3 -47.21 7.66 21.28 0.039 9054
 9056 3 -47.1 7.66 21.3 0.093 9055
 9057 3 -47.02 7.53 21.35 0.123 9056
 9058 3 -46.92 7.34 21.35 0.09 9057
 9059 3 -46.75 7.12 21.35 0.101 9058
 9060 3 -46.54 6.97 21.26 0.099 9059
 9061 3 -46.45 6.91 21.15 0.104 9060
 9062 3 -46.39 6.82 21.06 0.000125 9061
 9063 3 -46.21 5.62 20.42 0.116 8912
 9064 3 -46.14 5.46 20.33 0.151 9063
 9065 3 -46.16 5.33 20.19 0.104 9064
 9066 3 -44.7 4.29 20.94 0.13 8902
 9067 3 -44.88 4.29 20.99 0.08 9066
 9068 3 -42.41 2.87 18.12 0.098 8875
 9069 3 -42.51 2.77 18.17 0.117 9068
 9070 3 -42.52 2.58 18.24 0.127 9069
 9071 3 -42.46 2.43 18.17 0.109 9070
 9072 3 -42.39 2.27 18.14 0.12 9071
 9073 3 -42.33 2.12 18.1 0.092 9072
 9074 3 -42.3 1.96 18.03 0.09 9073
 9075 3 -42.31 1.83 18.08 0.107 9074
 9076 3 -42.38 1.73 18.05 0.065 9075
 9077 3 -42.53 1.69 18.12 0.06 9076
 9078 3 -42.6 1.59 18.12 0.128 9077
 9079 3 -42.7 1.54 18.17 0.18 9078
 9080 3 -42.74 1.52 18.4 0.158 9079
 9081 3 -42.77 1.56 18.6 0.096 9080
 9082 3 -42.76 1.65 18.67 0.124 9081
 9083 3 -42.63 1.9 18.83 0.108 9082
 9084 3 -42.59 1.96 18.94 0.07 9083
 9085 3 -40.59 3.81 17.6 0.096 8857
 9086 3 -40.56 3.71 17.87 0.12 9085
 9087 3 -40.6 3.68 18.03 0.11 9086
 9088 3 -40.55 3.66 18.15 0.209 9087
 9089 3 -40.33 3.43 18.19 0.074 9088
 9090 3 -40.26 3.31 18.26 0.133 9089
 9091 3 -40.23 3.16 18.19 0.101 9090
 9092 3 -40.2 2.96 18.21 0.146 9091
 9093 3 -40.13 2.85 18.08 0.06 9092
 9094 3 -40.13 2.75 17.92 0.08 9093
 9095 3 -40.2 2.77 17.83 0.075 9094
 9096 3 -40.33 2.77 17.69 0.109 9095
 9097 3 -40.44 2.73 17.56 0.126 9096
 9098 3 -40.56 2.58 17.4 0.119 9097
 9099 3 -40.71 2.54 17.4 0.134 9098
 9100 3 -40.91 2.54 17.37 0.112 9099
 9101 3 -41.02 2.54 17.39 0.101 9100
 9102 3 -40.66 3.87 18.23 0.111 9088
 9103 3 -40.77 4.13 18.19 0.12 9102
 9104 3 -40.84 4.21 18.15 0.047 9103
 9105 3 -40.04 4.76 16.4 0.181 8850
 9106 3 -39.96 4.75 16.3 0.241 9105
 9107 3 -39.92 4.83 16.14 0.221 9106
 9108 3 -40.1 4.96 15.95 0.131 9107
 9109 3 -40.21 5.04 15.72 0.11 9108
 9110 3 -40.31 5.03 15.61 0.14 9109
 9111 3 -40.28 4.87 15.59 0.131 9110
 9112 3 -40.2 4.76 15.53 0.108 9111
 9113 3 -40.14 4.58 15.54 0.102 9112
 9114 3 -39.2 5.26 16.01 0.129 8845
 9115 3 -39.07 5.29 15.89 0.14 9114
 9116 3 -38.93 5.37 15.76 0.125 9115
 9117 3 -38.9 5.37 15.64 0.156 9116
 9118 3 -38.74 5.19 15.66 0.064 9117
 9119 3 -38.72 5.07 15.63 0.069 9118
 9120 3 -38.68 5 15.49 0.096 9119
 9121 3 -38.68 4.95 15.38 0.104 9120
 9122 3 -39.82 5.58 15.83 0.127 8844
 9123 3 -39.79 5.47 15.72 0.074 9122
 9124 3 -39.77 8.48 14.44 0.176 8827
 9125 3 -39.89 8.49 14.15 0.104 9124
 9126 3 -39.96 8.49 14 0.11 9125
 9127 3 -39.92 8.42 13.8 0.164 9126
 9128 3 -40.11 8.57 13.59 0.116 9127
 9129 3 -40.31 8.57 13.48 0.138 9128
 9130 3 -40.38 8.56 13.37 0.128 9129
 9131 3 -40.49 8.54 13.21 0.132 9130
 9132 3 -40.63 8.57 13.05 0.126 9131
 9133 3 -40.7 8.67 12.96 0.072 9132
 9134 3 -41.35 9.37 14.37 0.139 8824
 9135 3 -41.39 9.29 14.29 0.182 9134
 9136 3 -41.53 9.23 14.21 0.191 9135
 9137 3 -41.71 9.28 14.14 0.201 9136
 9138 3 -41.84 9.29 14.06 0.253 9137
 9139 3 -41.92 9.13 14.05 0.353 9138
 9140 3 -42.03 9.11 13.96 0.396 9139
 9141 3 -42.13 9.02 13.89 0.427 9140
 9142 3 -42.22 9.01 13.81 0.458 9141
 9143 3 -42.32 8.97 13.72 0.493 9142
 9144 3 -42.39 8.96 13.61 0.499 9143
 9145 3 -42.46 8.84 13.65 0.466 9144
 9146 3 -42.39 8.22 13.76 0.206 9145
 9147 3 -42.64 8.32 13.42 0.106 9146
 9148 3 -42.71 8.29 13.32 0.114 9147
 9149 3 -42.75 8.22 13.19 0.097 9148
 9150 3 -42.75 8.2 13.05 0.093 9149
 9151 3 -42.81 8.12 12.96 0.114 9150
 9152 3 -42.47 7.97 13.89 0.162 9146
 9153 3 -42.57 7.87 13.88 0.214 9152
 9154 3 -42.61 7.83 13.76 0.258 9153
 9155 3 -42.67 7.7 13.8 0.151 9154
 9156 3 -42.82 7.51 13.8 0.19 9155
 9157 3 -42.92 7.4 13.81 0.167 9156
 9158 3 -43.06 7.29 13.74 0.163 9157
 9159 3 -43.14 7.15 13.79 0.182 9158
 9160 3 -43.25 7.03 13.79 0.234 9159
 9161 3 -43.32 6.96 13.74 0.272 9160
 9162 3 -43.31 6.75 14.15 0.174 9161
 9163 3 -43.42 6.62 14.32 0.157 9162
 9164 3 -43.47 6.46 14.45 0.152 9163
 9165 3 -43.53 6.29 14.51 0.164 9164
 9166 3 -43.59 6.12 14.54 0.19 9165
 9167 3 -43.6 5.92 14.56 0.188 9166
 9168 3 -43.59 5.74 14.61 0.204 9167
 9169 3 -43.5 5.62 14.69 0.197 9168
 9170 3 -43.53 5.37 14.64 0.156 9169
 9171 3 -43.59 5.2 14.74 0.12 9170
 9172 3 -43.64 5.13 14.81 0.169 9171
 9173 3 -43.71 4.96 14.75 0.147 9172
 9174 3 -43.84 4.76 14.84 0.139 9173
 9175 3 -43.93 4.66 15.03 0.127 9174
 9176 3 -43.92 4.49 15.14 0.123 9175
 9177 3 -43.89 4.38 15.25 0.153 9176
 9178 3 -43.89 4.29 15.39 0.177 9177
 9179 3 -43.85 4.07 15.48 0.142 9178
 9180 3 -43.85 3.91 15.56 0.172 9179
 9181 3 -43.91 3.77 15.73 0.167 9180
 9182 3 -43.95 3.66 15.83 0.15 9181
 9183 3 -43.99 3.6 15.96 0.156 9182
 9184 3 -43.99 3.45 16.06 0.141 9183
 9185 3 -43.99 3.35 16.14 0.146 9184
 9186 3 -44.01 3.29 16.28 0.134 9185
 9187 3 -43.99 3.2 16.42 0.149 9186
 9188 3 -44.01 3.16 16.53 0.181 9187
 9189 3 -43.99 3.14 16.71 0.128 9188
 9190 3 -44.02 3.1 16.81 0.155 9189
 9191 3 -44.19 3.04 16.99 0.16 9190
 9192 3 -44.24 2.96 17.1 0.149 9191
 9193 3 -44.34 2.89 17.21 0.157 9192
 9194 3 -44.39 2.81 17.35 0.187 9193
 9195 3 -44.41 2.66 17.46 0.244 9194
 9196 3 -44.48 2.5 17.51 0.247 9195
 9197 3 -44.63 2.41 17.53 0.208 9196
 9198 3 -44.81 2.33 17.56 0.152 9197
 9199 3 -44.98 2.31 17.6 0.114 9198
 9200 3 -45.06 2.23 17.71 0.13 9199
 9201 3 -45.16 2.16 17.73 0.113 9200
 9202 3 -45.24 2.1 17.74 0.189 9201
 9203 3 -45.35 2.04 17.76 0.252 9202
 9204 3 -45.52 1.92 18.1 0.159 9203
 9205 3 -45.66 1.88 18.31 0.171 9204
 9206 3 -45.77 1.82 18.46 0.185 9205
 9207 3 -45.84 1.74 18.62 0.163 9206
 9208 3 -45.88 1.63 18.81 0.137 9207
 9209 3 -45.91 1.54 18.96 0.15 9208
 9210 3 -45.99 1.47 19.12 0.138 9209
 9211 3 -46.06 1.39 19.28 0.152 9210
 9212 3 -46.1 1.3 19.42 0.174 9211
 9213 3 -46.14 1.21 19.6 0.159 9212
 9214 3 -46.19 1.15 19.76 0.143 9213
 9215 3 -46.26 1.09 19.89 0.157 9214
 9216 3 -46.37 1.04 20.01 0.18 9215
 9217 3 -46.48 0.86 20.17 0.193 9216
 9218 3 -46.56 0.71 20.31 0.264 9217
 9219 3 -46.66 0.59 20.4 0.241 9218
 9220 3 -46.84 0.49 20.53 0.188 9219
 9221 3 -47.01 0.36 20.76 0.171 9220
 9222 3 -47.16 0.35 20.9 0.184 9221
 9223 3 -47.24 0.28 21.08 0.189 9222
 9224 3 -47.24 0.19 21.26 0.166 9223
 9225 3 -47.17 0.15 21.44 0.177 9224
 9226 3 -47.16 0.09 21.62 0.136 9225
 9227 3 -47.16 0.01 21.76 0.165 9226
 9228 3 -47.23 0 21.92 0.162 9227
 9229 3 -47.23 -0.12 22.1 0.133 9228
 9230 3 -47.24 -0.23 22.28 0.139 9229
 9231 3 -47.33 -0.34 22.48 0.181 9230
 9232 3 -47.44 -0.41 22.6 0.21 9231
 9233 3 -47.49 -0.48 22.78 0.187 9232
 9234 3 -47.2 -0.73 22.71 0.051 9233
 9235 3 -47.08 -0.83 22.8 0.104 9234
 9236 3 -46.91 -0.95 22.74 0.000125 9235
 9237 3 -47.49 -0.62 22.94 0.156 9233
 9238 3 -47.49 -0.71 23.15 0.114 9237
 9239 3 -47.55 -0.82 23.33 0.127 9238
 9240 3 -47.52 -0.83 23.46 0.149 9239
 9241 3 -47.62 -0.89 23.58 0.139 9240
 9242 3 -47.66 -0.95 23.76 0.15 9241
 9243 3 -47.64 -1.02 23.89 0.139 9242
 9244 3 -47.7 -1.08 24.03 0.151 9243
 9245 3 -47.74 -1.11 24.19 0.131 9244
 9246 3 -47.7 -1.21 24.33 0.172 9245
 9247 3 -47.84 -1.28 24.41 0.148 9246
 9248 3 -47.66 -1.26 24.58 0.088 9247
 9249 3 -47.63 -1.31 24.71 0.103 9248
 9250 3 -47.56 -1.36 24.83 0.112 9249
 9251 3 -47.91 -1.39 24.48 0.125 9247
 9252 3 -47.95 -1.46 24.59 0.165 9251
 9253 3 -48.06 -1.55 24.68 0.179 9252
 9254 3 -48.26 -1.56 24.77 0.202 9253
 9255 3 -48.41 -1.58 24.82 0.187 9254
 9256 3 -48.6 -1.53 24.84 0.183 9255
 9257 3 -48.74 -1.47 24.89 0.242 9256
 9258 3 -48.88 -1.38 24.93 0.252 9257
 9259 3 -49.02 -1.35 24.89 0.312 9258
 9260 3 -49.16 -1.39 24.86 0.355 9259
 9261 3 -49.06 -2.05 24.72 0.079 9260
 9262 3 -49.12 -2.3 24.66 0.106 9261
 9263 3 -49.27 -2.46 24.57 0.105 9262
 9264 3 -49.41 -2.53 24.5 0.147 9263
 9265 3 -49.56 -2.69 24.66 0.125 9264
 9266 3 -49.67 -2.76 24.8 0.137 9265
 9267 3 -49.7 -2.88 24.79 0.12 9266
 9268 3 -49.71 -3.09 24.84 0.082 9267
 9269 3 -49.78 -3.26 25.04 0.091 9268
 9270 3 -49.94 -3.36 25.18 0.126 9269
 9271 3 -50.05 -3.36 25.32 0.125 9270
 9272 3 -50.13 -3.4 25.43 0.087 9271
 9273 3 -50.27 -3.44 25.54 0.1 9272
 9274 3 -50.41 -3.51 25.61 0.085 9273
 9275 3 -50.59 -3.63 25.63 0.088 9274
 9276 3 -50.66 -3.76 25.66 0.109 9275
 9277 3 -50.74 -3.88 25.7 0.088 9276
 9278 3 -50.83 -4.08 25.66 0.09 9277
 9279 3 -50.84 -4.22 25.68 0.097 9278
 9280 3 -50.92 -4.43 25.7 0.091 9279
 9281 3 -51.02 -4.63 25.8 0.1 9280
 9282 3 -51.09 -4.75 25.91 0.065 9281
 9283 3 -51.14 -4.84 25.98 0.000125 9282
 9284 3 -49.59 -2.34 24.27 0.062 9264
 9285 3 -49.7 -2.25 24.23 0.074 9284
 9286 3 -49.77 -2.17 24.2 0.085 9285
 9287 3 -49.38 -1.18 24.93 0.26 9260
 9288 3 -49.56 -1.03 25.04 0.14 9287
 9289 3 -49.74 -0.9 25.13 0.148 9288
 9290 3 -49.87 -0.84 25.23 0.208 9289
 9291 3 -50.03 -0.74 25.36 0.254 9290
 9292 3 -50.1 -0.69 25.5 0.244 9291
 9293 3 -50.24 -0.71 25.72 0.176 9292
 9294 3 -50.42 -0.69 25.93 0.156 9293
 9295 3 -50.45 -0.65 26.11 0.153 9294
 9296 3 -50.49 -0.54 26.27 0.124 9295
 9297 3 -50.58 -0.46 26.43 0.132 9296
 9298 3 -50.6 -0.4 26.63 0.098 9297
 9299 3 -50.64 -0.35 26.75 0.109 9298
 9300 3 -50.63 -0.26 26.88 0.119 9299
 9301 3 -50.64 -0.17 26.98 0.114 9300
 9302 3 -50.7 -0.09 27.11 0.148 9301
 9303 3 -50.71 -0.03 27.27 0.163 9302
 9304 3 -50.81 0 27.45 0.143 9303
 9305 3 -50.78 0.04 27.55 0.13 9304
 9306 3 -50.84 0.04 27.79 0.113 9305
 9307 3 -50.84 0.04 27.95 0.13 9306
 9308 3 -50.84 0.04 28.14 0.168 9307
 9309 3 -50.78 0.06 28.32 0.182 9308
 9310 3 -50.74 0.04 28.52 0.171 9309
 9311 3 -50.59 -0.03 28.63 0.092 9310
 9312 3 -50.62 -0.21 28.86 0.085 9311
 9313 3 -50.64 -0.28 29 0.086 9312
 9314 3 -50.66 -0.33 29.09 0.085 9313
 9315 3 -50.58 -0.4 29.18 0.095 9314
 9316 3 -50.51 -0.47 29.16 0.133 9315
 9317 3 -50.71 -0.62 29.34 0.121 9316
 9318 3 -50.74 -0.74 29.45 0.066 9317
 9319 3 -50.74 -0.8 29.54 0.08 9318
 9320 3 -50.67 -0.87 29.7 0.107 9319
 9321 3 -50.41 -0.8 29.82 0.138 9320
 9322 3 -50.27 -0.94 30.02 0.107 9321
 9323 3 -50.1 -1.02 30.05 0.119 9322
 9324 3 -49.91 -1.03 30.14 0.121 9323
 9325 3 -49.81 -1.11 30.16 0.098 9324
 9326 3 -50.7 -1.1 29.95 0.102 9320
 9327 3 -50.74 -1.17 30.04 0.126 9326
 9328 3 -50.77 -1.29 30.14 0.178 9327
 9329 3 -50.7 -1.39 30.34 0.095 9328
 9330 3 -50.73 -1.51 30.5 0.087 9329
 9331 3 -50.41 -0.56 28.95 0.076 9316
 9332 3 -50.33 -0.64 28.84 0.096 9331
 9333 3 -50.49 0.09 28.39 0.077 9311
 9334 3 -50.77 -0.06 28.79 0.13 9310
 9335 3 -50.81 -0.05 29.04 0.162 9334
 9336 3 -50.89 -0.11 29.14 0.154 9335
 9337 3 -51.09 -0.08 29.25 0.174 9336
 9338 3 -51.21 -0.08 29.32 0.231 9337
 9339 3 -51.39 0.19 29.25 0.079 9338
 9340 3 -51.48 0.38 29.18 0.089 9339
 9341 3 -51.55 0.46 29.16 0.048 9340
 9342 3 -51.59 0.59 29.18 0.102 9341
 9343 3 -51.59 0.75 29.14 0.103 9342
 9344 3 -51.56 0.89 29.13 0.098 9343
 9345 3 -51.52 1.09 29.04 0.124 9344
 9346 3 -51.45 1.19 28.91 0.083 9345
 9347 3 -51.38 1.24 28.77 0.096 9346
 9348 3 -51.31 1.3 28.66 0.097 9347
 9349 3 -51.35 1.41 28.54 0.116 9348
 9350 3 -51.42 1.5 28.34 0.097 9349
 9351 3 -51.41 1.52 28.16 0.11 9350
 9352 3 -51.38 1.52 28.05 0.038 9351
 9353 3 -51.41 -0.21 29.39 0.153 9338
 9354 3 -51.6 -0.18 29.5 0.151 9353
 9355 3 -51.77 -0.08 29.55 0.169 9354
 9356 3 -51.87 0 29.64 0.164 9355
 9357 3 -51.91 -0.01 29.75 0.186 9356
 9358 3 -51.94 0 29.86 0.208 9357
 9359 3 -51.92 -0.02 30.16 0.114 9358
 9360 3 -51.95 -0.03 30.29 0.122 9359
 9361 3 -51.92 -0.06 30.41 0.101 9360
 9362 3 -51.99 -0.03 30.64 0.134 9361
 9363 3 -51.95 -0.06 30.84 0.129 9362
 9364 3 -51.88 -0.06 31.02 0.138 9363
 9365 3 -51.87 -0.02 31.13 0.151 9364
 9366 3 -51.78 -0.12 31.27 0.079 9365
 9367 3 -51.98 0.31 31.47 0.154 9365
 9368 3 -51.99 0.47 31.59 0.164 9367
 9369 3 -52.01 0.61 31.73 0.138 9368
 9370 3 -51.98 0.73 31.8 0.158 9369
 9371 3 -51.95 0.82 31.86 0.245 9370
 9372 3 -51.84 1.01 31.82 0.3 9371
 9373 3 -51.78 1.17 31.82 0.351 9372
 9374 3 -51.66 1.25 31.77 0.305 9373
 9375 3 -51.66 1.37 31.72 0.297 9374
 9376 3 -51.53 1.55 31.48 0.146 9375
 9377 3 -51.52 1.66 31.45 0.089 9376
 9378 3 -52.13 0.76 32.11 0.089 9371
 9379 3 -52.09 0.88 32.18 0.089 9378
 9380 3 -52.13 0.97 32.29 0.11 9379
 9381 3 -52.2 1.03 32.37 0.071 9380
 9382 3 -52.2 1.13 32.53 0.082 9381
 9383 3 -52.13 1.24 32.62 0.097 9382
 9384 3 -52.06 1.26 32.75 0.081 9383
 9385 3 -52.09 1.3 32.93 0.12 9384
 9386 3 -52.1 1.34 33.03 0.102 9385
 9387 3 -45.31 2.08 17.3 0.088 9203
 9388 3 -45.24 1.98 17.21 0.087 9387
 9389 3 -45.13 1.89 17.15 0.125 9388
 9390 3 -45.09 1.71 17.1 0.145 9389
 9391 3 -45.09 1.59 17.15 0.112 9390
 9392 3 -45.16 1.47 17.17 0.102 9391
 9393 3 -45.24 1.33 17.24 0.062 9392
 9394 3 -43.65 5.16 15.11 0.122 9172
 9395 3 -43.67 5.11 15.28 0.105 9394
 9396 3 -43.65 5.13 15.44 0.111 9395
 9397 3 -43.64 5.09 15.58 0.092 9396
 9398 3 -43.67 5.01 15.69 0.105 9397
 9399 3 -43.75 4.97 15.83 0.097 9398
 9400 3 -43.78 5.09 15.9 0.111 9399
 9401 3 -43.82 5.24 15.88 0.133 9400
 9402 3 -43.88 5.37 15.81 0.041 9401
 9403 3 -42.45 8.96 13.64 0.211 9145
 9404 3 -42.89 9.18 13.59 0.169 9403
 9405 3 -43.07 9.22 13.48 0.158 9404
 9406 3 -43.17 9.28 13.47 0.000125 9405
 9407 3 -42.25 9.14 13.06 0.153 9144
 9408 3 -42.28 9.14 12.96 0.188 9407
 9409 3 -42.38 8.89 12.91 0.071 9408
 9410 3 -42.31 8.72 12.96 0.097 9409
 9411 3 -42.39 8.59 13.03 0.136 9410
 9412 3 -42.59 8.56 13.04 0.081 9411
 9413 3 -42.67 8.42 13.07 0.091 9412
 9414 3 -42.89 8.35 12.99 0.112 9413
 9415 3 -43 8.37 12.96 0.033 9414
 9416 3 -42.21 9.1 12.81 0.176 9408
 9417 3 -42 8.99 12.69 0.122 9416
 9418 3 -41.78 8.96 12.73 0.000125 9417
 9419 3 -40.45 10.57 13.41 0.105 8813
 9420 3 -40.46 10.54 13.28 0.147 9419
 9421 3 -40.42 10.44 13.12 0.088 9420
 9422 3 -40.49 10.48 12.92 0.117 9421
 9423 3 -40.42 10.56 12.79 0.083 9422
 9424 3 -40.39 10.58 12.64 0.086 9423
 9425 3 -40.34 10.5 12.5 0.11 9424
 9426 3 -40.35 10.57 12.25 0.093 9425
 9427 3 -40.38 10.63 12.13 0.097 9426
 9428 3 -40.4 10.66 12 0.083 9427
 9429 3 -40.42 10.66 11.89 0.096 9428
 9430 3 -40.42 10.7 11.75 0.075 9429
 9431 3 -40.35 10.63 11.64 0.087 9430
 9432 3 -40.34 10.47 11.5 0.105 9431
 9433 3 -40.31 10.4 11.39 0.102 9432
 9434 3 -30.26 12.04 10.31 0.099 8672
 9435 3 -30.23 12.16 10.22 0.1 9434
 9436 3 -30.19 12.3 10.14 0.071 9435
 9437 3 -29.92 12.8 9.89 0.314 8662
 9438 3 -29.87 12.7 9.86 0.227 9437
 9439 3 -29.87 12.49 9.81 0.192 9438
 9440 3 -29.85 12.3 9.75 0.172 9439
 9441 3 -29.8 12.19 9.71 0.182 9440
 9442 3 -29.82 11.98 9.59 0.201 9441
 9443 3 -29.8 11.86 9.55 0.2 9442
 9444 3 -29.76 11.73 9.49 0.209 9443
 9445 3 -29.71 11.56 9.42 0.228 9444
 9446 3 -29.67 11.33 9.33 0.219 9445
 9447 3 -29.62 11.19 9.38 0.195 9446
 9448 3 -29.57 11 9.36 0.2 9447
 9449 3 -29.53 10.75 9.39 0.254 9448
 9450 3 -29.53 10.58 9.49 0.261 9449
 9451 3 -29.46 10.47 9.57 0.202 9450
 9452 3 -29.42 10.31 9.71 0.208 9451
 9453 3 -29.35 10.08 9.79 0.229 9452
 9454 3 -29.3 9.99 9.89 0.239 9453
 9455 3 -29.23 9.73 9.94 0.267 9454
 9456 3 -29.19 9.55 9.99 0.255 9455
 9457 3 -29.16 9.3 10.03 0.255 9456
 9458 3 -29.17 9.14 10 0.288 9457
 9459 3 -29.17 8.96 10.01 0.291 9458
 9460 3 -29.21 8.75 10.05 0.263 9459
 9461 3 -29.3 8.62 10.14 0.266 9460
 9462 3 -29.35 8.48 10.28 0.305 9461
 9463 3 -29.33 8.36 10.39 0.323 9462
 9464 3 -29.35 8.2 10.48 0.384 9463
 9465 3 -29.19 7.96 10.51 0.337 9464
 9466 3 -29.17 7.89 10.72 0.365 9465
 9467 3 -29.32 8.25 11.38 0.137 9466
 9468 3 -29.28 8.37 11.46 0.125 9467
 9469 3 -29.12 8.47 11.53 0.132 9468
 9470 3 -29.01 8.57 11.65 0.105 9469
 9471 3 -29.01 8.66 11.78 0.149 9470
 9472 3 -28.87 8.49 12.03 0.103 9471
 9473 3 -28.82 8.38 12.14 0.131 9472
 9474 3 -28.87 8.21 12.23 0.132 9473
 9475 3 -28.91 8.15 12.33 0.215 9474
 9476 3 -28.85 8.45 12.59 0.12 9475
 9477 3 -28.96 7.92 12.05 0.139 9475
 9478 3 -29.01 7.84 11.98 0.078 9477
 9479 3 -28.87 8.8 11.78 0.065 9471
 9480 3 -28.73 8.82 11.86 0.101 9479
 9481 3 -28.62 8.78 11.92 0.148 9480
 9482 3 -28.42 8.55 12.09 0.122 9481
 9483 3 -28.39 8.5 12.2 0.124 9482
 9484 3 -29.12 7.76 10.71 0.354 9466
 9485 3 -29.07 7.72 10.79 0.291 9484
 9486 3 -29 7.67 10.9 0.231 9485
 9487 3 -28.96 7.6 10.99 0.21 9486
 9488 3 -28.82 7.42 11.07 0.185 9487
 9489 3 -28.78 7.38 11.2 0.187 9488
 9490 3 -28.78 7.25 11.29 0.177 9489
 9491 3 -28.82 7.13 11.42 0.172 9490
 9492 3 -28.78 6.97 11.54 0.218 9491
 9493 3 -28.76 6.88 11.63 0.222 9492
 9494 3 -28.62 6.75 11.66 0.264 9493
 9495 3 -28.57 6.68 11.73 0.213 9494
 9496 3 -28.58 6.51 11.81 0.235 9495
 9497 3 -28.5 6.34 11.84 0.213 9496
 9498 3 -28.32 6.17 11.88 0.254 9497
 9499 3 -28.55 5.85 11.78 0.101 9498
 9500 3 -28.57 5.73 11.65 0.107 9499
 9501 3 -28.67 5.63 11.62 0.125 9500
 9502 3 -28.67 5.55 11.56 0.091 9501
 9503 3 -28.21 6.09 11.99 0.216 9498
 9504 3 -28.07 5.98 11.99 0.217 9503
 9505 3 -27.98 5.84 12.04 0.211 9504
 9506 3 -27.87 5.72 12.16 0.226 9505
 9507 3 -27.78 5.59 12.31 0.237 9506
 9508 3 -27.71 5.5 12.44 0.259 9507
 9509 3 -27.58 5.35 12.53 0.265 9508
 9510 3 -27.6 5.26 12.75 0.245 9509
 9511 3 -27.28 5.05 13.26 0.53 9510
 9512 3 -27.35 4.87 13.28 0.309 9511
 9513 3 -27.37 4.72 13.23 0.25 9512
 9514 3 -27.42 4.59 13.26 0.208 9513
 9515 3 -27.48 4.41 13.26 0.203 9514
 9516 3 -27.53 4.26 13.26 0.239 9515
 9517 3 -27.55 4.09 13.3 0.217 9516
 9518 3 -27.64 3.92 13.42 0.219 9517
 9519 3 -27.75 3.74 13.57 0.289 9518
 9520 3 -27.66 3.59 13.97 0.137 9519
 9521 3 -27.57 3.51 13.86 0.000125 9520
 9522 3 -27.79 3.65 13.5 0.242 9519
 9523 3 -27.88 3.53 13.47 0.229 9522
 9524 3 -27.93 3.42 13.5 0.216 9523
 9525 3 -28 3.28 13.59 0.197 9524
 9526 3 -28.04 3.11 13.63 0.199 9525
 9527 3 -28.09 2.86 13.64 0.222 9526
 9528 3 -27.97 2.59 13.42 0.106 9527
 9529 3 -27.93 2.51 13.3 0.12 9528
 9530 3 -27.86 2.53 13.14 0.095 9529
 9531 3 -27.9 2.59 12.98 0.126 9530
 9532 3 -27.84 2.63 12.82 0.125 9531
 9533 3 -27.75 2.8 12.67 0.121 9532
 9534 3 -27.68 2.84 12.55 0.124 9533
 9535 3 -27.66 3.03 12.36 0.143 9534
 9536 3 -28.15 2.78 13.73 0.209 9527
 9537 3 -28.18 2.72 13.89 0.17 9536
 9538 3 -28.31 2.67 14.09 0.202 9537
 9539 3 -28.45 2.53 14.28 0.237 9538
 9540 3 -28.32 2.49 14.37 0.138 9539
 9541 3 -28.25 2.42 14.56 0.204 9540
 9542 3 -28.29 2.32 14.82 0.254 9541
 9543 3 -28.36 2.22 14.98 0.257 9542
 9544 3 -28.43 2.15 15.13 0.254 9543
 9545 3 -28.41 2.15 15.33 0.263 9544
 9546 3 -28.61 2.17 15.53 0.304 9545
 9547 3 -28.47 2.13 15.71 0.268 9546
 9548 3 -28.16 2.19 15.82 0.123 9547
 9549 3 -27.97 2.3 15.67 0.105 9548
 9550 3 -27.86 2.36 15.63 0.127 9549
 9551 3 -27.77 2.38 15.57 0.000125 9550
 9552 3 -28.52 2.09 15.82 0.251 9547
 9553 3 -28.5 1.99 15.97 0.256 9552
 9554 3 -28.56 2.01 16.12 0.321 9553
 9555 3 -28.61 2.11 16.44 0.445 9554
 9556 3 -28.57 2.44 16.99 0.131 9555
 9557 3 -28.47 2.53 17.05 0.126 9556
 9558 3 -28.45 2.65 17.05 0.078 9557
 9559 3 -28.59 2.01 16.49 0.469 9555
 9560 3 -28.18 1.72 17.01 0.158 9559
 9561 3 -28.02 1.64 17.12 0.107 9560
 9562 3 -27.84 1.64 17.21 0.083 9561
 9563 3 -27.72 1.62 17.28 0.119 9562
 9564 3 -27.63 1.77 17.42 0.137 9563
 9565 3 -27.5 1.82 17.55 0.127 9564
 9566 3 -27.38 1.81 17.71 0.13 9565
 9567 3 -27.27 1.8 17.8 0.122 9566
 9568 3 -27.18 1.84 17.94 0.111 9567
 9569 3 -27.13 1.76 17.99 0.000125 9568
 9570 3 -28.66 1.9 16.51 0.454 9559
 9571 3 -28.9 2.57 16.9 0.133 9570
 9572 3 -28.95 2.71 16.92 0.102 9571
 9573 3 -29 2.86 16.81 0.093 9572
 9574 3 -29.13 2.99 16.81 0.169 9573
 9575 3 -29.11 3.22 16.8 0.092 9574
 9576 3 -29.11 3.34 16.76 0.069 9575
 9577 3 -29.09 3.49 16.78 0.073 9576
 9578 3 -29.22 3.63 16.8 0.055 9577
 9579 3 -29.36 3.8 16.76 0.077 9578
 9580 3 -29.52 3.82 16.85 0.094 9579
 9581 3 -29.7 3.88 16.98 0.085 9580
 9582 3 -29.75 3.86 17.19 0.126 9581
 9583 3 -29.84 3.84 17.51 0.132 9582
 9584 3 -29.79 3.84 17.73 0.127 9583
 9585 3 -29.79 3.88 17.85 0.196 9584
 9586 3 -30.11 4.02 18.01 0.089 9585
 9587 3 -30.22 4.16 18.03 0.101 9586
 9588 3 -30.32 4.27 17.96 0.062 9587
 9589 3 -30.41 4.38 17.94 0.085 9588
 9590 3 -30.56 4.47 17.99 0.06 9589
 9591 3 -30.63 4.56 17.98 0.000125 9590
 9592 3 -28.74 1.82 16.53 0.454 9570
 9593 3 -28.77 1.69 16.6 0.388 9592
 9594 3 -28.84 1.55 16.69 0.373 9593
 9595 3 -28.95 1.51 16.8 0.345 9594
 9596 3 -28.88 1.27 16.92 0.415 9595
 9597 3 -28.91 1.2 17.1 0.408 9596
 9598 3 -28.97 1.25 17.3 0.395 9597
 9599 3 -28.97 1.15 17.46 0.387 9598
 9600 3 -28.97 1.12 17.58 0.338 9599
 9601 3 -29.09 1.17 17.83 0.314 9600
 9602 3 -29.04 1.09 17.96 0.243 9601
 9603 3 -29.02 1.09 18.12 0.212 9602
 9604 3 -29 1 18.3 0.166 9603
 9605 3 -28.95 0.91 18.44 0.191 9604
 9606 3 -28.93 0.89 18.6 0.186 9605
 9607 3 -28.97 0.81 18.76 0.178 9606
 9608 3 -28.97 0.92 18.99 0.191 9607
 9609 3 -28.95 0.85 19.1 0.172 9608
 9610 3 -28.88 0.83 19.31 0.243 9609
 9611 3 -29.16 1.09 19.42 0.092 9610
 9612 3 -29.2 1.14 19.55 0.149 9611
 9613 3 -29.34 1.18 19.69 0.142 9612
 9614 3 -29.54 1.24 19.8 0.154 9613
 9615 3 -29.72 1.18 19.56 0.089 9614
 9616 3 -29.81 1.12 19.48 0.1 9615
 9617 3 -29.9 1.11 19.37 0.107 9616
 9618 3 -29.93 1.15 19.21 0.089 9617
 9619 3 -30.02 1.27 19.08 0.074 9618
 9620 3 -30.09 1.24 18.98 0.054 9619
 9621 3 -30.13 1.26 18.87 0.12 9620
 9622 3 -30.09 1.33 18.76 0.14 9621
 9623 3 -30.29 1.53 18.6 0.105 9622
 9624 3 -28.81 1.07 19.65 0.092 9623
 9625 3 -28.75 1.09 19.74 0.152 9624
 9626 3 -28.81 1.14 19.87 0.148 9625
 9627 3 -28.97 0.69 19.56 0.225 9610
 9628 3 -29.04 0.65 19.74 0.241 9627
 9629 3 -29.15 0.65 20.01 0.28 9628
 9630 3 -29.16 0.57 20.17 0.296 9629
 9631 3 -29.18 0.5 20.33 0.347 9630
 9632 3 -29.34 0.31 20.51 0.451 9631
 9633 3 -29.36 0.2 20.65 0.414 9632
 9634 3 -29.27 0.2 20.73 0.361 9633
 9635 3 -29.27 0.14 20.85 0.286 9634
 9636 3 -29.27 0.19 21.01 0.227 9635
 9637 3 -29.45 0.29 21.19 0.306 9636
 9638 3 -29.84 0.49 21.01 0.158 9637
 9639 3 -29.95 0.57 20.96 0.159 9638
 9640 3 -30.18 0.61 20.89 0.073 9639
 9641 3 -30.31 0.63 20.87 0.103 9640
 9642 3 -30.43 0.63 20.8 0.094 9641
 9643 3 -30.59 0.63 20.71 0.09 9642
 9644 3 -30.72 0.72 20.65 0.085 9643
 9645 3 -30.84 0.76 20.64 0.056 9644
 9646 3 -29.41 0.24 21.3 0.335 9637
 9647 3 -29.24 0.69 21.3 0.1 9646
 9648 3 -29.15 0.77 21.35 0.053 9647
 9649 3 -29.36 0.17 21.4 0.335 9646
 9650 3 -28.88 0 21.9 0.192 9649
 9651 3 -28.72 0.08 22.03 0.211 9650
 9652 3 -28.54 0.05 22.12 0.186 9651
 9653 3 -28.38 0.17 22.3 0.164 9652
 9654 3 -28.29 0.13 22.42 0.17 9653
 9655 3 -28.15 0.1 22.58 0.172 9654
 9656 3 -28.07 0.07 22.71 0.194 9655
 9657 3 -28.02 0 22.78 0.264 9656
 9658 3 -27.86 -0.02 22.9 0.438 9657
 9659 3 -27.77 -0.07 22.94 0.515 9658
 9660 3 -27.68 -0.04 22.99 0.586 9659
 9661 3 -28.02 -0.38 22.17 0.157 9660
 9662 3 -28.09 -0.26 22.1 0.142 9661
 9663 3 -28 -0.14 22.03 0.096 9662
 9664 3 -27.61 -0.13 23.05 0.321 9660
 9665 3 -27.45 -0.25 23.28 0.288 9664
 9666 3 -27.31 -0.35 23.26 0.241 9665
 9667 3 -27.18 -0.4 23.3 0.204 9666
 9668 3 -26.93 -0.53 23.35 0.137 9667
 9669 3 -26.77 -0.65 23.37 0.123 9668
 9670 3 -26.66 -0.7 23.48 0.137 9669
 9671 3 -26.52 -0.76 23.51 0.153 9670
 9672 3 -26.36 -0.9 23.56 0.174 9671
 9673 3 -26.25 -0.95 23.65 0.166 9672
 9674 3 -26.11 -1.01 23.78 0.164 9673
 9675 3 -25.97 -1.03 23.89 0.189 9674
 9676 3 -25.86 -1.08 23.99 0.169 9675
 9677 3 -25.7 -1.3 24.1 0.172 9676
 9678 3 -25.63 -1.31 24.21 0.16 9677
 9679 3 -25.54 -1.39 24.26 0.083 9678
 9680 3 -25.43 -1.47 24.12 0.117 9679
 9681 3 -25.41 -1.58 24.06 0.181 9680
 9682 3 -25.4 -1.68 24.01 0.202 9681
 9683 3 -25.16 -1.6 24.08 0.158 9682
 9684 3 -25.02 -1.62 24.17 0.125 9683
 9685 3 -24.81 -1.62 24.23 0.111 9684
 9686 3 -24.7 -1.62 24.19 0.116 9685
 9687 3 -24.61 -1.58 24.28 0.055 9686
 9688 3 -24.49 -1.45 24.42 0.135 9687
 9689 3 -24.43 -1.35 24.51 0.133 9688
 9690 3 -24.36 -1.21 24.56 0.113 9689
 9691 3 -24.29 -1.14 24.71 0.141 9690
 9692 3 -24.2 -1.14 24.85 0.154 9691
 9693 3 -24.07 -1.2 25.01 0.18 9692
 9694 3 -24.02 -1.13 25.1 0.153 9693
 9695 3 -23.95 -1.06 25.21 0.123 9694
 9696 3 -23.88 -0.96 25.37 0.142 9695
 9697 3 -23.82 -0.9 25.53 0.137 9696
 9698 3 -23.74 -0.83 25.67 0.159 9697
 9699 3 -23.61 -0.61 25.83 0.154 9698
 9700 3 -23.56 -0.56 26.01 0.158 9699
 9701 3 -23.41 -0.53 26.19 0.162 9700
 9702 3 -23.27 -0.56 26.28 0.165 9701
 9703 3 -23.11 -0.53 26.35 0.199 9702
 9704 3 -22.91 -0.39 26.76 0.123 9703
 9705 3 -22.81 -0.28 26.8 0.136 9704
 9706 3 -22.72 -0.2 26.83 0.172 9705
 9707 3 -22.63 -0.08 26.76 0.211 9706
 9708 3 -22.32 -0.25 27.17 0.15 9707
 9709 3 -22.18 -0.27 27.26 0.158 9708
 9710 3 -22.06 -0.29 27.35 0.183 9709
 9711 3 -21.91 -0.36 27.44 0.164 9710
 9712 3 -21.79 -0.4 27.46 0.184 9711
 9713 3 -21.65 -0.45 27.62 0.208 9712
 9714 3 -21.57 -0.57 27.71 0.211 9713
 9715 3 -21.34 -0.5 27.78 0.182 9714
 9716 3 -21.11 -0.55 27.83 0.167 9715
 9717 3 -20.99 -0.56 27.92 0.16 9716
 9718 3 -20.86 -0.51 28.03 0.137 9717
 9719 3 -20.7 -0.51 28.15 0.181 9718
 9720 3 -20.59 -0.45 28.23 0.169 9719
 9721 3 -20.47 -0.46 28.4 0.12 9720
 9722 3 -20.32 -0.38 28.49 0.118 9721
 9723 3 -20.24 -0.27 28.58 0.105 9722
 9724 3 -20.22 -0.13 28.6 0.087 9723
 9725 3 -20.18 -0.03 28.62 0.132 9724
 9726 3 -20 0.06 28.65 0.184 9725
 9727 3 -19.93 0.14 28.6 0.229 9726
 9728 3 -19.86 0.26 28.8 0.148 9727
 9729 3 -19.79 0.38 28.81 0.143 9728
 9730 3 -19.65 0.51 28.87 0.149 9729
 9731 3 -19.5 0.57 28.9 0.151 9730
 9732 3 -19.31 0.62 28.99 0.137 9731
 9733 3 -19.2 0.68 29.05 0.126 9732
 9734 3 -19.09 0.77 29.17 0.097 9733
 9735 3 -19 0.81 29.21 0.107 9734
 9736 3 -18.91 0.79 29.33 0.105 9735
 9737 3 -18.86 0.77 29.46 0.124 9736
 9738 3 -18.74 0.69 29.55 0.135 9737
 9739 3 -18.63 0.75 29.71 0.096 9738
 9740 3 -18.56 0.7 29.87 0.15 9739
 9741 3 -18.47 0.71 29.98 0.121 9740
 9742 3 -18.34 0.71 30.08 0.143 9741
 9743 3 -18.16 0.75 30.15 0.164 9742
 9744 3 -18.13 0.83 30.28 0.149 9743
 9745 3 -18.06 0.91 30.37 0.173 9744
 9746 3 -17.95 0.93 30.39 0.215 9745
 9747 3 -17.77 1.13 30.39 0.203 9746
 9748 3 -17.68 1.2 30.4 0.185 9747
 9749 3 -17.56 1.31 30.46 0.173 9748
 9750 3 -17.52 1.48 30.55 0.134 9749
 9751 3 -17.43 1.59 30.64 0.163 9750
 9752 3 -17.34 1.68 30.67 0.171 9751
 9753 3 -17.25 1.85 30.74 0.152 9752
 9754 3 -17.13 1.98 30.8 0.134 9753
 9755 3 -16.97 2.04 30.87 0.151 9754
 9756 3 -16.79 1.96 30.81 0.215 9755
 9757 3 -16.54 2.04 31.05 0.156 9756
 9758 3 -16.34 2.04 31.15 0.126 9757
 9759 3 -16.2 2.02 31.17 0.144 9758
 9760 3 -16.07 2.06 31.24 0.171 9759
 9761 3 -15.95 1.91 31.33 0.209 9760
 9762 3 -15.85 1.77 31.53 0.167 9761
 9763 3 -15.9 1.81 31.85 0.068 9762
 9764 3 -15.75 1.86 31.92 0.15 9763
 9765 3 -15.66 1.89 32.01 0.152 9764
 9766 3 -15.59 1.95 32.15 0.092 9765
 9767 3 -15.49 1.98 32.26 0.066 9766
 9768 3 -15.57 1.9 32.44 0.191 9767
 9769 3 -15.65 1.7 32.61 0.12 9768
 9770 3 -15.72 1.69 32.7 0.085 9769
 9771 3 -15.81 1.8 32.8 0.093 9770
 9772 3 -15.87 1.93 32.93 0.113 9771
 9773 3 -15.87 1.95 33.09 0.072 9772
 9774 3 -15.9 1.94 33.3 0.108 9773
 9775 3 -15.87 1.95 33.5 0.122 9774
 9776 3 -15.85 2.06 33.63 0.114 9775
 9777 3 -15.74 2.14 33.72 0.156 9776
 9778 3 -15.65 2.31 33.69 0.063 9777
 9779 3 -15.76 2.1 31.17 0.169 9761
 9780 3 -15.65 2.14 31.28 0.186 9779
 9781 3 -15.54 2.23 31.31 0.218 9780
 9782 3 -15.42 2.33 31.35 0.192 9781
 9783 3 -15.31 2.39 31.33 0.171 9782
 9784 3 -15.16 2.39 31.35 0.186 9783
 9785 3 -15.07 2.45 31.42 0.183 9784
 9786 3 -14.99 2.62 31.44 0.199 9785
 9787 3 -14.87 2.68 31.55 0.222 9786
 9788 3 -14.81 2.75 31.64 0.284 9787
 9789 3 -14.73 2.89 31.71 0.338 9788
 9790 3 -14.77 3.08 31.78 0.413 9789
 9791 3 -14.91 3.25 31.78 0.427 9790
 9792 3 -14.97 3.33 31.83 0.471 9791
 9793 3 -14.79 3.41 31.87 0.542 9792
 9794 3 -14.57 3.52 31.92 0.535 9793
 9795 3 -14.57 3.7 32 0.466 9794
 9796 3 -14.59 3.87 31.37 0.139 9795
 9797 3 -14.57 3.73 31.23 0.113 9796
 9798 3 -14.64 3.73 31.08 0.123 9797
 9799 3 -14.76 3.79 30.96 0.138 9798
 9800 3 -14.54 3.73 32.26 0.352 9795
 9801 3 -14.47 3.89 32.26 0.256 9800
 9802 3 -14.41 4.1 32.29 0.222 9801
 9803 3 -14.29 4.17 32.43 0.17 9802
 9804 3 -14.29 4.31 32.58 0.142 9803
 9805 3 -14.15 4.39 32.65 0.155 9804
 9806 3 -14.15 4.55 32.73 0.123 9805
 9807 3 -14.07 4.64 32.87 0.14 9806
 9808 3 -14.08 4.81 32.98 0.165 9807
 9809 3 -14.08 4.81 33.15 0.179 9808
 9810 3 -14.16 4.68 33.33 0.151 9809
 9811 3 -14.25 4.69 33.47 0.131 9810
 9812 3 -14.49 4.64 33.59 0.11 9811
 9813 3 -14.58 4.71 33.68 0.094 9812
 9814 3 -14.71 4.82 33.73 0.113 9813
 9815 3 -14.74 4.89 33.8 0.082 9814
 9816 3 -13.93 5.07 33.19 0.129 9809
 9817 3 -13.88 5.19 33.33 0.119 9816
 9818 3 -13.9 5.28 33.45 0.136 9817
 9819 3 -13.99 5.43 33.51 0.162 9818
 9820 3 -13.92 5.48 33.63 0.16 9819
 9821 3 -13.84 5.56 33.76 0.194 9820
 9822 3 -13.77 5.68 33.9 0.176 9821
 9823 3 -13.73 5.81 34.04 0.185 9822
 9824 3 -13.6 5.97 34.13 0.199 9823
 9825 3 -13.38 5.85 34.26 0.133 9824
 9826 3 -13.24 5.82 34.33 0.088 9825
 9827 3 -13.74 6.17 34.05 0.214 9824
 9828 3 -13.89 6.31 33.87 0.166 9827
 9829 3 -13.98 6.48 33.94 0.093 9828
 9830 3 -14.04 6.61 33.98 0.086 9829
 9831 3 -14.1 6.73 34.02 0.096 9830
 9832 3 -14.07 6.9 34.02 0.109 9831
 9833 3 -13.99 7.06 34.01 0.144 9832
 9834 3 -13.84 7.15 33.87 0.092 9833
 9835 3 -13.82 7.28 33.97 0.096 9834
 9836 3 -13.46 6.36 34.23 0.129 9827
 9837 3 -13.38 6.48 34.3 0.156 9836
 9838 3 -13.33 6.64 34.3 0.129 9837
 9839 3 -13.23 6.77 34.37 0.108 9838
 9840 3 -13.21 6.88 34.48 0.138 9839
 9841 3 -13.22 6.96 34.55 0.205 9840
 9842 3 -13.31 7.09 34.61 0.231 9841
 9843 3 -13.43 7.23 34.68 0.27 9842
 9844 3 -13.15 7.52 34.65 0.137 9843
 9845 3 -13.09 7.63 34.8 0.158 9844
 9846 3 -13 7.72 34.88 0.169 9845
 9847 3 -12.9 7.74 34.88 0.223 9846
 9848 3 -12.74 7.77 34.87 0.256 9847
 9849 3 -12.6 8.05 35.11 0.152 9848
 9850 3 -12.54 8.15 35.23 0.099 9849
 9851 3 -12.47 8.15 35.33 0.085 9850
 9852 3 -12.39 8.25 35.4 0.111 9851
 9853 3 -12.4 8.31 35.54 0.11 9852
 9854 3 -12.24 8.39 35.61 0.122 9853
 9855 3 -12.15 8.5 35.66 0.136 9854
 9856 3 -12.09 8.6 35.8 0.088 9855
 9857 3 -12.09 8.77 35.93 0.104 9856
 9858 3 -12.04 8.82 36.08 0.145 9857
 9859 3 -12.05 9.01 36.23 0.182 9858
 9860 3 -11.99 9.15 36.33 0.187 9859
 9861 3 -11.92 9.4 36.42 0.115 9860
 9862 3 -11.9 9.62 36.5 0.113 9861
 9863 3 -11.83 9.82 36.57 0.121 9862
 9864 3 -11.83 10.01 36.62 0.085 9863
 9865 3 -11.77 10.12 36.67 0.109 9864
 9866 3 -11.76 10.24 36.69 0.139 9865
 9867 3 -11.6 10.39 36.64 0.093 9866
 9868 3 -11.48 10.49 36.68 0.118 9867
 9869 3 -11.35 10.58 36.72 0.114 9868
 9870 3 -11.25 10.68 36.69 0.155 9869
 9871 3 -11.13 10.73 36.78 0.094 9870
 9872 3 -11 10.74 36.92 0.135 9871
 9873 3 -10.97 10.82 37.11 0.115 9872
 9874 3 -10.85 10.88 37.17 0.118 9873
 9875 3 -10.77 11 37.25 0.115 9874
 9876 3 -10.66 11.15 37.32 0.127 9875
 9877 3 -10.58 11.17 37.5 0.12 9876
 9878 3 -10.49 11.22 37.61 0.14 9877
 9879 3 -10.42 11.39 37.76 0.101 9878
 9880 3 -10.46 11.47 37.88 0.122 9879
 9881 3 -10.49 11.56 37.98 0.132 9880
 9882 3 -10.52 11.65 38.09 0.168 9881
 9883 3 -10.49 11.76 38.2 0.162 9882
 9884 3 -10.45 11.88 38.3 0.231 9883
 9885 3 -10.44 11.7 38.58 0.105 9884
 9886 3 -10.35 11.52 38.66 0.087 9885
 9887 3 -10.24 11.4 38.63 0.086 9886
 9888 3 -10.17 11.24 38.55 0.081 9887
 9889 3 -10.31 12.07 38.4 0.221 9884
 9890 3 -10.26 12.21 38.44 0.233 9889
 9891 3 -10.18 12.37 38.36 0.253 9890
 9892 3 -10.15 12.27 37.88 0.116 9891
 9893 3 -10.08 12.55 38.68 0.146 9891
 9894 3 -10.01 12.65 38.77 0.145 9893
 9895 3 -9.93 12.76 38.94 0.114 9894
 9896 3 -9.92 12.77 39.05 0.141 9895
 9897 3 -9.87 12.82 39.19 0.172 9896
 9898 3 -9.84 12.99 39.34 0.118 9897
 9899 3 -9.7 12.95 39.45 0.172 9898
 9900 3 -9.68 13.2 39.63 0.177 9899
 9901 3 -9.69 13.27 39.76 0.167 9900
 9902 3 -9.77 13.42 39.86 0.139 9901
 9903 3 -9.85 13.57 39.94 0.119 9902
 9904 3 -9.92 13.73 40.05 0.133 9903
 9905 3 -9.92 13.85 40.12 0.201 9904
 9906 3 -10.19 13.98 40.16 0.1 9905
 9907 3 -10.34 14.06 40.23 0.126 9906
 9908 3 -10.51 14.1 40.33 0.146 9907
 9909 3 -10.66 14.09 40.5 0.158 9908
 9910 3 -10.76 14.16 40.58 0.207 9909
 9911 3 -10.82 14.39 40.79 0.145 9910
 9912 3 -10.9 14.53 40.83 0.151 9911
 9913 3 -10.86 14.62 40.98 0.117 9912
 9914 3 -10.83 14.76 41.12 0.12 9913
 9915 3 -10.89 14.91 41.2 0.129 9914
 9916 3 -10.99 15.06 41.29 0.09 9915
 9917 3 -11.08 15.22 41.37 0.13 9916
 9918 3 -11.1 15.31 41.45 0.102 9917
 9919 3 -11.15 15.46 41.54 0.133 9918
 9920 3 -11.18 15.63 41.65 0.156 9919
 9921 3 -11.24 15.74 41.68 0.192 9920
 9922 3 -11.11 15.84 41.68 0.213 9921
 9923 3 -10.95 16.03 41.87 0.172 9922
 9924 3 -10.93 16.17 41.94 0.208 9923
 9925 3 -10.92 16.33 42.02 0.19 9924
 9926 3 -11 16.53 42.08 0.2 9925
 9927 3 -11.03 16.64 42.05 0.229 9926
 9928 3 -10.91 16.76 42.33 0.168 9927
 9929 3 -10.84 16.87 42.41 0.184 9928
 9930 3 -10.84 17.05 42.55 0.189 9929
 9931 3 -10.82 17.19 42.68 0.133 9930
 9932 3 -10.83 17.33 42.76 0.122 9931
 9933 3 -10.85 17.48 42.83 0.138 9932
 9934 3 -10.89 17.6 43.01 0.177 9933
 9935 3 -11 17.71 43.08 0.256 9934
 9936 3 -11.36 17.78 42.94 0.082 9935
 9937 3 -11.47 17.74 42.8 0.127 9936
 9938 3 -11.56 17.78 42.7 0.119 9937
 9939 3 -11.7 17.92 42.58 0.108 9938
 9940 3 -11.73 18.05 42.48 0.119 9939
 9941 3 -12 18.15 42.57 0.063 9940
 9942 3 -12.14 18.28 42.62 0.12 9941
 9943 3 -12.28 18.42 42.58 0.077 9942
 9944 3 -12.44 18.48 42.55 0.051 9943
 9945 3 -12.47 18.58 42.51 0.099 9944
 9946 3 -12.52 18.69 42.43 0.123 9945
 9947 3 -12.59 18.74 42.34 0.116 9946
 9948 3 -12.66 18.9 42.27 0.107 9947
 9949 3 -12.68 19.03 42.25 0.112 9948
 9950 3 -12.76 19.15 42.13 0.099 9949
 9951 3 -12.85 19.19 42 0.072 9950
 9952 3 -12.93 19.24 41.87 0.091 9951
 9953 3 -13.11 19.28 41.83 0.111 9952
 9954 3 -13.19 19.4 41.76 0.000125 9953
 9955 3 -11.69 17.98 42.34 0.039 9940
 9956 3 -11.76 17.92 42.25 0.09 9955
 9957 3 -11.75 17.89 42.12 0.074 9956
 9958 3 -11.66 17.92 42.05 0.102 9957
 9959 3 -11.73 18.03 41.95 0.125 9958
 9960 3 -11.92 18.03 41.87 0.097 9959
 9961 3 -10.76 17.74 43.16 0.344 9935
 9962 3 -10.34 17.62 43.22 0.154 9961
 9963 3 -10.37 17.96 43.38 0.123 9962
 9964 3 -10.39 18.12 43.38 0.18 9963
 9965 3 -10.27 18.21 43.4 0.21 9964
 9966 3 -10.17 18.35 43.51 0.171 9965
 9967 3 -10.23 18.49 43.36 0.216 9966
 9968 3 -10.29 18.65 43.33 0.208 9967
 9969 3 -10.36 18.74 43.27 0.243 9968
 9970 3 -10.36 18.9 43.7 0.157 9969
 9971 3 -10.26 18.94 43.72 0.13 9970
 9972 3 -10.17 18.85 43.79 0.067 9971
 9973 3 -10.03 18.8 43.73 0.056 9972
 9974 3 -10.4 18.73 42.93 0.092 9969
 9975 3 -10.51 18.73 42.82 0.099 9974
 9976 3 -10.56 18.76 42.65 0.155 9975
 9977 3 -10.6 18.6 42.5 0.115 9976
 9978 3 -10.07 17.55 43.11 0.113 9962
 9979 3 -9.98 17.69 43.05 0.132 9978
 9980 3 -9.84 17.8 43.05 0.125 9979
 9981 3 -9.76 17.87 43.01 0.087 9980
 9982 3 -9.77 14.04 40.12 0.175 9905
 9983 3 -9.57 14.16 40.26 0.141 9982
 9984 3 -9.49 14.3 40.45 0.139 9983
 9985 3 -9.42 14.42 40.55 0.107 9984
 9986 3 -9.34 14.54 40.62 0.129 9985
 9987 3 -9.24 14.65 40.66 0.105 9986
 9988 3 -9.17 14.74 40.73 0.103 9987
 9989 3 -9.17 14.9 40.8 0.191 9988
 9990 3 -9.22 15.01 40.88 0.209 9989
 9991 3 -9.18 15.1 41.19 0.078 9990
 9992 3 -9.15 15.17 41.12 0.101 9991
 9993 3 -9.01 15.24 41.23 0.068 9992
 9994 3 -8.97 15.4 41.3 0.124 9993
 9995 3 -8.99 15.52 41.38 0.141 9994
 9996 3 -8.95 15.73 41.33 0.109 9995
 9997 3 -8.86 15.82 41.33 0.078 9996
 9998 3 -9.16 15.17 40.69 0.098 9990
 9999 3 -9.14 15.35 40.76 0.12 9998
 10000 3 -9.11 15.49 40.76 0.12 9999
 10001 3 -9.03 15.65 40.76 0.125 10000
 10002 3 -9.01 15.83 40.77 0.16 10001
 10003 3 -8.93 15.97 40.84 0.179 10002
 10004 3 -8.99 16.06 40.84 0.185 10003
 10005 3 -9.1 16.24 40.8 0.142 10004
 10006 3 -9.17 16.4 40.73 0.13 10005
 10007 3 -9.18 16.59 40.62 0.153 10006
 10008 3 -9.17 16.77 40.59 0.175 10007
 10009 3 -9.11 16.95 40.57 0.216 10008
 10010 3 -9.1 17.22 40.48 0.166 10009
 10011 3 -8.99 17.45 40.37 0.128 10010
 10012 3 -8.91 17.54 40.22 0.142 10011
 10013 3 -8.84 17.63 40.11 0.144 10012
 10014 3 -8.76 17.72 39.93 0.117 10013
 10015 3 -8.7 17.77 39.82 0.114 10014
 10016 3 -8.59 17.95 39.73 0.146 10015
 10017 3 -8.57 18.06 39.65 0.131 10016
 10018 3 -8.53 18.2 39.51 0.206 10017
 10019 3 -8.45 18.29 39.37 0.24 10018
 10020 3 -8.2 18.27 39.16 0.197 10019
 10021 3 -8.17 18.32 39.07 0.267 10020
 10022 3 -8.06 18.38 38.98 0.286 10021
 10023 3 -8.03 18.47 38.9 0.319 10022
 10024 3 -8.17 18.84 38.61 0.117 10023
 10025 3 -8.18 18.9 38.48 0.06 10024
 10026 3 -8.14 18.97 38.4 0.07 10025
 10027 3 -8.16 19.02 38.23 0.075 10026
 10028 3 -8.11 19.16 38.18 0.062 10027
 10029 3 -8.06 19.25 38.22 0.13 10028
 10030 3 -8.06 19.34 38.12 0.082 10029
 10031 3 -8.01 19.47 38.05 0.08 10030
 10032 3 -8 19.52 37.93 0.084 10031
 10033 3 -8.11 19.59 37.8 0.099 10032
 10034 3 -8.19 19.61 37.68 0.08 10033
 10035 3 -8.32 19.66 37.51 0.099 10034
 10036 3 -8.4 19.66 37.36 0.079 10035
 10037 3 -7.68 18.63 39.33 0.097 10023
 10038 3 -7.58 18.7 39.47 0.091 10037
 10039 3 -7.54 18.84 39.55 0.103 10038
 10040 3 -7.46 18.97 39.55 0.119 10039
 10041 3 -7.45 19.18 39.44 0.096 10040
 10042 3 -7.38 19.31 39.43 0.126 10041
 10043 3 -7.26 19.43 39.43 0.196 10042
 10044 3 -7.21 19.57 39.44 0.238 10043
 10045 3 -7.06 19.63 39.44 0.27 10044
 10046 3 -6.71 19.56 39.23 0.135 10045
 10047 3 -6.49 19.49 39.08 0.14 10046
 10048 3 -6.3 19.43 39.04 0.141 10047
 10049 3 -6.09 19.43 38.91 0.118 10048
 10050 3 -5.96 19.38 38.94 0.132 10049
 10051 3 -5.84 19.31 39.02 0.112 10050
 10052 3 -5.66 19.29 39.05 0.112 10051
 10053 3 -5.46 19.27 39.12 0.123 10052
 10054 3 -5.3 19.25 39.19 0.15 10053
 10055 3 -5.13 19.22 39.37 0.149 10054
 10056 3 -4.97 19.2 39.37 0.142 10055
 10057 3 -4.8 19.25 39.32 0.128 10056
 10058 3 -4.63 19.25 39.25 0.096 10057
 10059 3 -4.46 19.27 39.26 0.117 10058
 10060 3 -4.33 19.22 39.33 0.087 10059
 10061 3 -4.21 19.22 39.36 0.117 10060
 10062 3 -4.09 19.27 39.45 0.134 10061
 10063 3 -4 19.29 39.57 0.137 10062
 10064 3 -3.88 19.36 39.61 0.138 10063
 10065 3 -3.73 19.38 39.62 0.149 10064
 10066 3 -3.55 19.45 39.75 0.122 10065
 10067 3 -3.46 19.36 39.75 0.099 10066
 10068 3 -3.32 19.4 39.84 0.108 10067
 10069 3 -3.21 19.43 39.91 0.142 10068
 10070 3 -3.07 19.43 40.05 0.143 10069
 10071 3 -3 19.54 40.2 0.123 10070
 10072 3 -2.94 19.68 40.37 0.16 10071
 10073 3 -3 19.82 40.48 0.187 10072
 10074 3 -2.88 19.68 40.62 0.187 10073
 10075 3 -2.65 19.79 40.51 0.15 10074
 10076 3 -2.55 19.77 40.55 0.16 10075
 10077 3 -2.36 19.72 40.52 0.148 10076
 10078 3 -2.21 19.65 40.5 0.178 10077
 10079 3 -2.11 19.77 40.63 0.112 10078
 10080 3 -1.95 19.79 40.73 0.121 10079
 10081 3 -1.91 19.88 40.88 0.125 10080
 10082 3 -1.76 19.9 41 0.091 10081
 10083 3 -1.64 19.95 41.05 0.103 10082
 10084 3 -1.54 19.97 41.08 0.091 10083
 10085 3 -1.38 19.93 41.12 0.119 10084
 10086 3 -1.23 19.95 41.23 0.125 10085
 10087 3 -1.13 20.04 41.32 0.122 10086
 10088 3 -0.96 20.07 41.3 0.15 10087
 10089 3 -0.78 20.09 41.23 0.086 10088
 10090 3 -0.69 20.16 41.26 0.111 10089
 10091 3 -0.55 20.18 41.27 0.11 10090
 10092 3 -0.46 20.34 41.37 0.093 10091
 10093 3 -0.33 20.45 41.37 0.136 10092
 10094 3 -0.17 20.43 41.37 0.202 10093
 10095 3 -0.01 20.5 41.4 0.179 10094
 10096 3 0.1 20.49 41.41 0.15 10095
 10097 3 0.31 20.41 41.47 0.12 10096
 10098 3 0.51 20.43 41.55 0.115 10097
 10099 3 0.66 20.45 41.55 0.114 10098
 10100 3 0.87 20.43 41.61 0.107 10099
 10101 3 1.02 20.45 41.66 0.14 10100
 10102 3 1.29 20.63 41.68 0.114 10101
 10103 3 1.43 20.7 41.62 0.092 10102
 10104 3 1.58 20.7 41.63 0.132 10103
 10105 3 1.71 20.68 41.57 0.109 10104
 10106 3 1.87 20.79 41.54 0.091 10105
 10107 3 1.98 20.79 41.65 0.06 10106
 10108 3 -2.11 19.45 40.33 0.111 10078
 10109 3 -2.01 19.36 40.26 0.103 10108
 10110 3 -1.9 19.25 40.26 0.091 10109
 10111 3 -1.87 19.11 40.15 0.116 10110
 10112 3 -1.77 18.97 40.05 0.093 10111
 10113 3 -1.72 18.77 39.94 0.13 10112
 10114 3 -1.74 18.61 39.9 0.126 10113
 10115 3 -1.93 18.56 39.94 0.092 10114
 10116 3 -2.01 18.52 40.04 0.13 10115
 10117 3 -2.07 18.61 40.25 0.08 10116
 10118 3 -2.17 18.56 40.3 0.068 10117
 10119 3 -2.15 18.38 40 0.091 10116
 10120 3 -1.65 18.5 39.68 0.105 10114
 10121 3 -1.53 18.27 39.84 0.093 10120
 10122 3 -1.41 18.11 39.88 0.099 10121
 10123 3 -1.43 18 39.84 0.115 10122
 10124 3 -1.53 17.88 39.88 0.074 10123
 10125 3 -1.61 17.75 39.87 0.087 10124
 10126 3 -1.28 17.88 39.77 0.08 10123
 10127 3 -1.2 17.86 39.69 0.101 10126
 10128 3 -1.04 17.97 39.69 0.141 10127
 10129 3 -0.93 18.11 39.76 0.072 10128
 10130 3 -0.83 18.18 39.65 0.108 10129
 10131 3 -3.01 19.43 40.83 0.108 10074
 10132 3 -2.98 19.25 40.93 0.000125 10131
 10133 3 -3.17 20.04 40.37 0.075 10073
 10134 3 -3.19 20.16 40.4 0.068 10133
 10135 3 -3.23 20.27 40.33 0.078 10134
 10136 3 -3.28 20.38 40.26 0.101 10135
 10137 3 -3.32 20.47 40.15 0.092 10136
 10138 3 -3.32 20.59 40.04 0.102 10137
 10139 3 -3.32 20.68 39.91 0.076 10138
 10140 3 -3.26 20.66 39.79 0.07 10139
 10141 3 -3.23 20.72 39.66 0.129 10140
 10142 3 -3.07 20.77 39.76 0.117 10141
 10143 3 -3 20.91 39.95 0.067 10142
 10144 3 -8.65 18.43 39.37 0.164 10019
 10145 3 -8.7 18.59 39.25 0.111 10144
 10146 3 -8.76 18.74 39.09 0.086 10145
 10147 3 -8.85 18.81 39.09 0.129 10146
 10148 3 -8.9 18.84 39.36 0.115 10147
 10149 3 -9.07 18.93 39.38 0.102 10148
 10150 3 -9.17 19.09 39.41 0.128 10149
 10151 3 -9.17 19.22 39.38 0.136 10150
 10152 3 -9.14 19.27 39.29 0.186 10151
 10153 3 -9.42 19.41 39.34 0.068 10152
 10154 3 -9.47 19.52 39.34 0.094 10153
 10155 3 -9.59 19.61 39.32 0.123 10154
 10156 3 -9.62 19.74 39.37 0.122 10155
 10157 3 -9.62 19.54 39.45 0.025 10156
 10158 3 -9.65 19.43 39.47 0.032 10157
 10159 3 -9.65 19.91 39.38 0.125 10156
 10160 3 -9.76 20.13 39.37 0.101 10159
 10161 3 -9.77 20.29 39.32 0.109 10160
 10162 3 -9.85 20.38 39.26 0.081 10161
 10163 3 -9.94 20.54 39.23 0.081 10162
 10164 3 -10.08 20.68 39.29 0.11 10163
 10165 3 -10.2 20.84 39.25 0.094 10164
 10166 3 -10.19 20.99 39.23 0.123 10165
 10167 3 -10.1 21.11 39.29 0.15 10166
 10168 3 -9.89 21.18 39.3 0.126 10167
 10169 3 -9.76 21.34 39.26 0.116 10168
 10170 3 -9.65 21.4 39.2 0.061 10169
 10171 3 -9.47 21.29 39.33 0.1 10170
 10172 3 -9.51 21.25 39.48 0.054 10171
 10173 3 -9.51 21.24 39.58 0.056 10172
 10174 3 -9.09 19.18 38.98 0.087 10152
 10175 3 -9.09 19.2 38.82 0.07 10174
 10176 3 -9.17 19.16 38.68 0.11 10175
 10177 3 -9.2 19.16 38.57 0.000125 10176
 10178 3 -8.92 18.82 38.86 0.095 10147
 10179 3 -9.04 18.86 38.75 0.066 10178
 10180 3 -9.14 18.93 38.7 0.055 10179
 10181 3 -8.67 15.93 40.93 0.094 10004
 10182 3 -8.57 15.89 40.95 0.072 10181
 10183 3 -8.53 15.84 41.07 0.066 10182
 10184 3 -8.37 15.76 41.18 0.073 10183
 10185 3 -8.31 15.71 41.37 0.119 10184
 10186 3 -8.34 15.65 41.48 0.068 10185
 10187 3 -12.52 7.49 34.75 0.205 9848
 10188 3 -12.39 7.39 34.66 0.166 10187
 10189 3 -13.77 7.24 34.87 0.125 9843
 10190 3 -13.9 7.39 34.9 0.109 10189
 10191 3 -14.07 7.39 34.87 0.111 10190
 10192 3 -14.18 7.39 34.8 0.091 10191
 10193 3 -14.18 5.43 33.77 0.099 9821
 10194 3 -14.34 5.46 33.76 0.112 10193
 10195 3 -14.49 5.43 33.76 0.059 10194
 10196 3 -16.84 1.67 30.65 0.172 9756
 10197 3 -16.61 1.79 30.53 0.113 10196
 10198 3 -16.43 1.82 30.44 0.155 10197
 10199 3 -16.34 1.98 30.3 0.133 10198
 10200 3 -16.29 2.16 30.17 0.108 10199
 10201 3 -16.32 2.35 30.08 0.08 10200
 10202 3 -16.29 2.48 29.96 0.087 10201
 10203 3 -16.31 2.6 29.92 0.062 10202
 10204 3 -16.32 2.75 29.74 0.166 10203
 10205 3 -16.66 2.89 29.58 0.1 10204
 10206 3 -16.56 2.93 29.42 0.149 10205
 10207 3 -16.43 2.95 29.31 0.118 10206
 10208 3 -16.22 2.91 29.3 0.071 10207
 10209 3 -16.31 1.68 30.6 0.078 10198
 10210 3 -16.22 1.6 30.6 0.058 10209
 10211 3 -16.11 1.55 30.69 0.072 10210
 10212 3 -16.04 1.55 30.83 0.092 10211
 10213 3 -15.92 1.48 30.96 0.079 10212
 10214 3 -15.83 1.32 31.08 0.075 10213
 10215 3 -15.8 1.25 31.19 0.065 10214
 10216 3 -15.67 1.25 31.26 0.069 10215
 10217 3 -15.63 1.19 31.44 0.107 10216
 10218 3 -15.54 1.16 31.53 0.131 10217
 10219 3 -15.46 1.09 31.6 0.173 10218
 10220 3 -15.37 0.94 31.62 0.029 10219
 10221 3 -15.3 0.87 31.67 0.077 10220
 10222 3 -15.2 0.73 31.78 0.069 10221
 10223 3 -16.97 1.35 30.76 0.114 10196
 10224 3 -16.93 1.23 30.81 0.127 10223
 10225 3 -17.91 0.55 30.44 0.11 9746
 10226 3 -17.81 0.43 30.51 0.131 10225
 10227 3 -17.77 0.3 30.67 0.074 10226
 10228 3 -17.77 0.18 30.83 0.084 10227
 10229 3 -22.68 0 26.33 0.148 9707
 10230 3 -22.68 0.08 26.28 0.113 10229
 10231 3 -22.54 0.22 26.24 0.071 10230
 10232 3 -22.45 0.3 26.23 0.111 10231
 10233 3 -22.34 0.33 26.1 0.11 10232
 10234 3 -22.31 0.45 25.98 0.103 10233
 10235 3 -22.22 0.43 25.78 0.147 10234
 10236 3 -22.18 0.43 25.65 0.172 10235
 10237 3 -22.16 0.5 25.53 0.124 10236
 10238 3 -22.11 0.51 25.35 0.105 10237
 10239 3 -22.13 0.39 25.24 0.139 10238
 10240 3 -22.2 0.32 25.05 0.11 10239
 10241 3 -22.38 0.43 24.92 0.071 10240
 10242 3 -22.45 0.45 24.8 0.088 10241
 10243 3 -22.52 0.47 24.65 0.105 10242
 10244 3 -22.45 0.38 24.6 0.118 10243
 10245 3 -22.47 0.36 24.46 0.141 10244
 10246 3 -22.36 0.32 24.35 0.108 10245
 10247 3 -22.38 0.31 24.17 0.087 10246
 10248 3 -22.25 0.27 23.99 0.134 10247
 10249 3 -22.29 0.27 23.85 0.125 10248
 10250 3 -22.43 0.27 23.71 0.104 10249
 10251 3 -22.5 0.32 23.6 0.1 10250
 10252 3 -22.47 0.2 23.39 0.102 10251
 10253 3 -22.49 0.13 23.28 0.139 10252
 10254 3 -22.36 0.14 23.06 0.118 10253
 10255 3 -22.25 0.22 22.92 0.118 10254
 10256 3 -22.22 0.38 22.8 0.124 10255
 10257 3 -22.16 0.45 22.67 0.117 10256
 10258 3 -22.11 0.51 22.53 0.102 10257
 10259 3 -22.07 0.69 22.56 0.13 10258
 10260 3 -21.84 0.68 22.49 0.131 10259
 10261 3 -21.68 0.69 22.46 0.129 10260
 10262 3 -21.5 0.64 22.35 0.128 10261
 10263 3 -21.38 0.63 22.28 0.114 10262
 10264 3 -21.25 0.63 22.26 0.111 10263
 10265 3 -21.11 0.64 22.28 0.102 10264
 10266 3 -22.31 0.82 22.64 0.134 10259
 10267 3 -22.5 0.9 22.69 0.125 10266
 10268 3 -22.77 0.91 22.71 0.094 10267
 10269 3 -22.91 0.98 22.73 0.000125 10268
 10270 3 -25.75 -1.84 23.99 0.118 9682
 10271 3 -25.84 -1.9 24.08 0.158 10270
 10272 3 -26 -2 24.24 0.111 10271
 10273 3 -26.13 -2.16 24.37 0.065 10272
 10274 3 -27.68 0.77 23.35 0.115 9664
 10275 3 -27.68 0.88 23.46 0.103 10274
 10276 3 -27.61 1.01 23.6 0.109 10275
 10277 3 -27.63 1.11 23.67 0.122 10276
 10278 3 -27.66 1.3 23.85 0.118 10277
 10279 3 -27.66 1.47 23.94 0.087 10278
 10280 3 -27.66 1.61 24.05 0.104 10279
 10281 3 -29.38 0.05 21.65 0.3 9649
 10282 3 -29.54 0.02 21.78 0.238 10281
 10283 3 -29.61 0.08 21.9 0.224 10282
 10284 3 -29.66 0.11 22.05 0.246 10283
 10285 3 -29.7 0.13 22.17 0.236 10284
 10286 3 -29.79 0.11 22.28 0.149 10285
 10287 3 -29.84 0.08 22.44 0.138 10286
 10288 3 -29.88 0.11 22.55 0.129 10287
 10289 3 -29.95 0.16 22.69 0.183 10288
 10290 3 -29.93 0.04 22.81 0.179 10289
 10291 3 -29.97 -0.01 22.98 0.149 10290
 10292 3 -30.06 0 23.23 0.171 10291
 10293 3 -30.06 -0.03 23.4 0.213 10292
 10294 3 -29.7 -0.11 23.4 0.09 10293
 10295 3 -29.59 -0.21 23.4 0.081 10294
 10296 3 -29.57 -0.31 23.46 0.097 10295
 10297 3 -29.54 -0.41 23.6 0.095 10296
 10298 3 -29.49 -0.53 23.71 0.104 10297
 10299 3 -30.16 -0.05 23.49 0.242 10293
 10300 3 -30.41 -0.11 23.6 0.294 10299
 10301 3 -30.82 -0.12 23.51 0.105 10300
 10302 3 -30.86 0 23.53 0.08 10301
 10303 3 -30.88 0.06 23.65 0.106 10302
 10304 3 -31.04 0.13 23.74 0.095 10303
 10305 3 -31.18 0.25 23.76 0.099 10304
 10306 3 -30.49 -0.18 23.62 0.282 10300
 10307 3 -30.52 -0.39 23.65 0.228 10306
 10308 3 -30.43 -0.49 23.69 0.201 10307
 10309 3 -30.41 -0.64 23.76 0.166 10308
 10310 3 -30.49 -0.9 23.85 0.247 10309
 10311 3 -30.45 -0.91 23.62 0.114 10310
 10312 3 -30.41 -0.91 23.94 0.158 10310
 10313 3 -30.91 -1.06 24.1 0.091 10312
 10314 3 -31.06 -1.1 24.21 0.091 10313
 10315 3 -31.24 -1.18 24.3 0.076 10314
 10316 3 -31.31 -1.19 24.4 0.087 10315
 10317 3 -31.38 -1.19 24.6 0.13 10316
 10318 3 -31.34 -1.24 24.78 0.098 10317
 10319 3 -31.24 -1.28 24.96 0.085 10318
 10320 3 -31.16 -1.32 25.03 0.081 10319
 10321 3 -30.95 -1.38 25.08 0.101 10320
 10322 3 -30.84 -1.41 25.15 0.114 10321
 10323 3 -30.75 -1.49 25.28 0.077 10322
 10324 3 -30.7 -1.59 25.4 0.112 10323
 10325 3 -30.7 -1.65 25.55 0.172 10324
 10326 3 -30.7 -1.59 25.67 0.192 10325
 10327 3 -30.9 -1.45 25.73 0.088 10326
 10328 3 -30.93 -1.55 25.85 0.071 10327
 10329 3 -30.43 -1.78 25.71 0.065 10326
 10330 3 -30.38 -1.86 25.8 0.118 10329
 10331 3 -30.24 -1.93 25.94 0.096 10330
 10332 3 -30.04 -2.01 26.1 0.075 10331
 10333 3 -29.97 -2.09 26.12 0.08 10332
 10334 3 -30.32 -0.92 24.03 0.158 10312
 10335 3 -30.25 -0.92 24.21 0.141 10334
 10336 3 -30.25 -0.9 24.37 0.143 10335
 10337 3 -30.27 -0.94 24.53 0.124 10336
 10338 3 -30.27 -1.17 24.69 0.188 10337
 10339 3 -30.34 -1.21 24.78 0.167 10338
 10340 3 -30.38 -1.33 25.03 0.188 10339
 10341 3 -30.43 -1.32 25.17 0.159 10340
 10342 3 -30.5 -1.3 25.28 0.141 10341
 10343 3 -30.52 -1.27 25.48 0.142 10342
 10344 3 -30.61 -1.21 25.6 0.147 10343
 10345 3 -30.68 -1.16 25.76 0.158 10344
 10346 3 -30.72 -1.17 25.92 0.163 10345
 10347 3 -30.79 -1.18 26.05 0.191 10346
 10348 3 -30.75 -0.89 26.33 0.067 10347
 10349 3 -30.81 -0.79 26.49 0.085 10348
 10350 3 -30.88 -0.69 26.53 0.127 10349
 10351 3 -31.18 -0.74 26.48 0.085 10350
 10352 3 -31.29 -0.69 26.4 0.086 10351
 10353 3 -31.34 -0.59 26.33 0.087 10352
 10354 3 -31.43 -0.49 26.33 0.063 10353
 10355 3 -31.47 -0.35 26.28 0.117 10354
 10356 3 -31.5 -0.2 26.17 0.143 10355
 10357 3 -31.49 -0.14 26.03 0.152 10356
 10358 3 -31.43 -0.08 25.89 0.165 10357
 10359 3 -31.45 0.03 25.8 0.15 10358
 10360 3 -31.4 0.13 25.62 0.093 10359
 10361 3 -30.68 -0.58 26.67 0.137 10350
 10362 3 -30.57 -0.59 26.67 0.000125 10361
 10363 3 -30.75 -1.16 26.17 0.171 10347
 10364 3 -30.82 -1.23 26.23 0.168 10363
 10365 3 -30.81 -1.24 26.37 0.117 10364
 10366 3 -30.74 -1.16 26.56 0.166 10365
 10367 3 -30.66 -1.15 26.76 0.164 10366
 10368 3 -30.57 -1.21 26.9 0.189 10367
 10369 3 -30.5 -1.22 27.1 0.172 10368
 10370 3 -30.38 -1.2 27.26 0.174 10369
 10371 3 -30.45 -1.26 27.39 0.207 10370
 10372 3 -29.9 -1.19 27.53 0.599 10371
 10373 3 -30 -1.3 27.55 0.492 10372
 10374 3 -29.97 -1.33 27.71 0.507 10373
 10375 3 -29.93 -1.47 27.76 0.443 10374
 10376 3 -29.95 -1.61 27.89 0.357 10375
 10377 3 -29.82 -1.64 27.98 0.291 10376
 10378 3 -29.68 -1.63 28.1 0.211 10377
 10379 3 -29.57 -1.63 28.23 0.232 10378
 10380 3 -29.43 -1.61 28.28 0.245 10379
 10381 3 -29.25 -1.63 28.33 0.194 10380
 10382 3 -29.02 -1.61 28.37 0.157 10381
 10383 3 -28.86 -1.67 28.42 0.154 10382
 10384 3 -28.61 -1.76 28.58 0.192 10383
 10385 3 -28.29 -1.94 29.08 0.466 10384
 10386 3 -28.31 -2.11 29.01 0.315 10385
 10387 3 -28.41 -2.11 28.99 0.102 10386
 10388 3 -27.81 -1.99 29.26 0.268 10385
 10389 3 -27.68 -2.01 29.44 0.241 10388
 10390 3 -27.38 -2.07 29.6 0.2 10389
 10391 3 -27.2 -2.13 29.67 0.235 10390
 10392 3 -27.04 -2.17 29.74 0.218 10391
 10393 3 -26.86 -2.09 29.8 0.176 10392
 10394 3 -26.72 -2.09 29.83 0.121 10393
 10395 3 -26.65 -2.15 29.94 0.091 10394
 10396 3 -26.56 -2.19 30.03 0.11 10395
 10397 3 -26.43 -2.25 30.08 0.102 10396
 10398 3 -26.36 -2.38 30.14 0.135 10397
 10399 3 -26.27 -2.51 30.24 0.14 10398
 10400 3 -26.13 -2.65 30.35 0.113 10399
 10401 3 -26.04 -2.71 30.51 0.132 10400
 10402 3 -25.95 -2.76 30.67 0.121 10401
 10403 3 -25.84 -2.75 30.8 0.145 10402
 10404 3 -25.72 -2.78 30.92 0.138 10403
 10405 3 -25.63 -2.86 31.05 0.105 10404
 10406 3 -25.56 -2.84 31.21 0.124 10405
 10407 3 -25.47 -2.82 31.28 0.144 10406
 10408 3 -25.36 -2.84 31.42 0.121 10407
 10409 3 -25.27 -2.86 31.53 0.133 10408
 10410 3 -25.13 -2.95 31.62 0.186 10409
 10411 3 -25 -3 31.69 0.146 10410
 10412 3 -24.84 -3 31.76 0.136 10411
 10413 3 -24.7 -3 31.83 0.132 10412
 10414 3 -24.52 -2.97 32.01 0.104 10413
 10415 3 -24.36 -2.93 32.09 0.147 10414
 10416 3 -24.22 -2.89 32.26 0.161 10415
 10417 3 -24.09 -2.83 32.25 0.126 10416
 10418 3 -23.97 -2.83 32.23 0.147 10417
 10419 3 -23.86 -2.68 32.36 0.13 10418
 10420 3 -23.74 -2.74 32.43 0.167 10419
 10421 3 -23.4 -2.52 32.61 0.162 10420
 10422 3 -23.24 -2.47 32.66 0.134 10421
 10423 3 -23.04 -2.5 32.72 0.122 10422
 10424 3 -22.86 -2.58 32.77 0.121 10423
 10425 3 -22.74 -2.6 32.9 0.103 10424
 10426 3 -22.57 -2.6 32.95 0.092 10425
 10427 3 -22.45 -2.62 32.97 0.11 10426
 10428 3 -22.34 -2.6 33.01 0.154 10427
 10429 3 -22.2 -2.58 33.08 0.145 10428
 10430 3 -22.06 -2.6 33.11 0.151 10429
 10431 3 -21.91 -2.56 33.13 0.139 10430
 10432 3 -21.75 -2.5 33.16 0.145 10431
 10433 3 -21.63 -2.47 33.23 0.156 10432
 10434 3 -21.47 -2.33 33.2 0.121 10433
 10435 3 -21.45 -2.22 33.25 0.109 10434
 10436 3 -21.29 -2.14 33.37 0.157 10435
 10437 3 -21.2 -2.14 33.44 0.202 10436
 10438 3 -21.06 -2.2 33.48 0.228 10437
 10439 3 -20.86 -2.35 33.45 0.214 10438
 10440 3 -20.75 -2.35 33.5 0.318 10439
 10441 3 -20.63 -2.31 33.55 0.385 10440
 10442 3 -20.47 -2.39 33.61 0.335 10441
 10443 3 -20.38 -2.14 33.55 0.403 10442
 10444 3 -20.29 -2.04 33.55 0.415 10443
 10445 3 -20.25 -2.1 33.8 0.407 10444
 10446 3 -20.11 -2.33 34.15 0.175 10445
 10447 3 -19.91 -2.16 33.98 0.122 10446
 10448 3 -19.91 -2.02 33.91 0.000125 10447
 10449 3 -20.13 -2.39 34.26 0.085 10446
 10450 3 -20.18 -2.54 34.41 0.11 10449
 10451 3 -20.24 -2.6 34.51 0.09 10450
 10452 3 -20.31 -2.62 34.63 0.114 10451
 10453 3 -20.31 -2.7 34.73 0.105 10452
 10454 3 -20.29 -2.81 34.84 0.068 10453
 10455 3 -20.29 -2.83 35.01 0.109 10454
 10456 3 -20.25 -2.83 35.2 0.178 10455
 10457 3 -19.97 -2.95 35.34 0.069 10456
 10458 3 -19.86 -2.99 35.37 0.101 10457
 10459 3 -19.88 -3.04 35.5 0.127 10458
 10460 3 -19.66 -3.18 35.38 0.132 10459
 10461 3 -19.61 -3.27 35.37 0.147 10460
 10462 3 -19.52 -3.35 35.27 0.095 10461
 10463 3 -19.41 -3.39 35.19 0.095 10462
 10464 3 -19.29 -3.49 35.13 0.115 10463
 10465 3 -19.25 -3.58 34.9 0.142 10464
 10466 3 -29.52 -0.85 27.65 0.395 10372
 10467 3 -29.47 -0.79 27.76 0.363 10466
 10468 3 -29.41 -0.77 27.85 0.395 10467
 10469 3 -29.34 -0.49 28.35 0.205 10468
 10470 3 -29.32 -0.47 28.56 0.242 10469
 10471 3 -29.24 -0.34 28.58 0.171 10470
 10472 3 -29.2 -0.2 28.6 0.116 10471
 10473 3 -29.25 -0.12 28.69 0.092 10472
 10474 3 -29.29 -0.08 28.78 0.089 10473
 10475 3 -29.31 -0.01 28.92 0.113 10474
 10476 3 -29.27 0.03 29.06 0.123 10475
 10477 3 -29.27 0.13 29.19 0.091 10476
 10478 3 -29.25 0.18 29.33 0.15 10477
 10479 3 -29.24 0.25 29.6 0.108 10478
 10480 3 -29.27 0.36 29.76 0.144 10479
 10481 3 -29.31 0.42 29.89 0.15 10480
 10482 3 -29.52 0.16 29.83 0.095 10481
 10483 3 -29.59 0.01 29.9 0.119 10482
 10484 3 -29.68 -0.02 29.99 0.082 10483
 10485 3 -29.27 0.63 30.03 0.166 10481
 10486 3 -29.25 0.77 30.05 0.172 10485
 10487 3 -29.18 0.9 30.17 0.14 10486
 10488 3 -29 1.17 30.35 0.155 10487
 10489 3 -28.91 1.29 30.44 0.177 10488
 10490 3 -28.9 1.43 30.71 0.146 10489
 10491 3 -28.84 1.52 30.8 0.153 10490
 10492 3 -28.86 1.69 30.9 0.178 10491
 10493 3 -28.91 1.79 30.99 0.258 10492
 10494 3 -28.97 1.89 31.14 0.261 10493
 10495 3 -29.09 2.06 31.24 0.277 10494
 10496 3 -28.84 2.27 31.48 0.141 10495
 10497 3 -28.84 2.46 31.51 0.161 10496
 10498 3 -28.82 2.62 31.55 0.171 10497
 10499 3 -28.86 2.75 31.78 0.134 10498
 10500 3 -28.84 2.91 31.94 0.156 10499
 10501 3 -28.86 3.02 32 0.203 10500
 10502 3 -28.86 3.18 32.08 0.229 10501
 10503 3 -28.95 3.27 32.23 0.23 10502
 10504 3 -28.97 3.35 32.34 0.166 10503
 10505 3 -28.99 3.5 32.45 0.175 10504
 10506 3 -29.09 3.58 32.69 0.151 10505
 10507 3 -29.16 3.66 32.83 0.121 10506
 10508 3 -29.18 3.73 32.95 0.097 10507
 10509 3 -29.22 3.77 33.08 0.09 10508
 10510 3 -29.29 3.85 33.2 0.151 10509
 10511 3 -29.31 3.79 33.34 0.178 10510
 10512 3 -29.24 3.6 33.44 0.082 10511
 10513 3 -29.22 3.33 33.54 0.087 10512
 10514 3 -29.24 3.16 33.57 0.105 10513
 10515 3 -29.18 3.02 33.58 0.089 10514
 10516 3 -29.13 2.91 33.68 0.093 10515
 10517 3 -29.13 2.77 33.69 0.091 10516
 10518 3 -29.29 2.58 33.61 0.097 10517
 10519 3 -29.2 2.5 33.52 0.081 10518
 10520 3 -29.16 2.39 33.48 0.079 10519
 10521 3 -29.18 2.31 33.37 0.077 10520
 10522 3 -29.18 2.23 33.26 0.087 10521
 10523 3 -29.4 3.96 33.38 0.11 10511
 10524 3 -29.5 4.05 33.48 0.084 10523
 10525 3 -29.43 4.16 33.58 0.07 10524
 10526 3 -29.47 4.25 33.69 0.127 10525
 10527 3 -29.47 4.26 33.87 0.117 10526
 10528 3 -29.41 4.25 34.05 0.111 10527
 10529 3 -29.38 4.26 34.3 0.12 10528
 10530 3 -29.34 4.4 34.4 0.11 10529
 10531 3 -29.31 4.49 34.47 0.12 10530
 10532 3 -29.29 4.62 34.65 0.114 10531
 10533 3 -29.31 4.75 34.8 0.129 10532
 10534 3 -29.5 4.96 35.01 0.128 10533
 10535 3 -29.49 5.11 35.08 0.102 10534
 10536 3 -29.34 5.05 35.19 0.181 10535
 10537 3 -29.18 4.94 35.04 0.159 10536
 10538 3 -29.13 4.59 35.15 0.143 10537
 10539 3 -29.18 4.46 35.2 0.156 10538
 10540 3 -29.27 4.41 35 0.067 10539
 10541 3 -29.2 4.38 34.91 0.097 10540
 10542 3 -29.11 4.38 34.8 0.118 10541
 10543 3 -29.04 4.37 34.68 0.121 10542
 10544 3 -28.86 4.03 34.69 0.113 10543
 10545 3 -28.7 3.83 34.77 0.111 10544
 10546 3 -28.59 3.73 34.84 0.149 10545
 10547 3 -28.47 3.54 34.83 0.12 10546
 10548 3 -28.45 3.41 34.83 0.102 10547
 10549 3 -28.47 3.35 34.93 0.087 10548
 10550 3 -28.45 3.1 35.05 0.076 10549
 10551 3 -28.5 3.02 35.15 0.125 10550
 10552 3 -28.54 3.06 35.26 0.187 10551
 10553 3 -28.61 3.12 35.33 0.099 10552
 10554 3 -28.7 3.02 35.33 0.1 10553
 10555 3 -28.81 2.91 35.33 0.111 10554
 10556 3 -28.91 2.83 35.3 0.128 10555
 10557 3 -29.02 2.79 35.29 0.131 10556
 10558 3 -29.29 2.87 35.4 0.087 10557
 10559 3 -28.45 2.64 35.29 0.113 10552
 10560 3 -28.36 2.58 35.37 0.063 10559
 10561 3 -28.32 2.46 35.41 0.044 10560
 10562 3 -28.22 2.16 35.26 0.082 10561
 10563 3 -28.18 1.98 35.23 0.098 10562
 10564 3 -28.18 1.82 35.23 0.078 10563
 10565 3 -28.18 1.61 35.25 0.053 10564
 10566 3 -28.32 1.51 35.2 0.088 10565
 10567 3 -28.34 1.37 35.3 0.093 10566
 10568 3 -28.34 1.26 35.27 0.112 10567
 10569 3 -28.34 1.12 35.26 0.096 10568
 10570 3 -28.38 0.97 35.29 0.056 10569
 10571 3 -28.31 0.86 35.37 0.151 10570
 10572 3 -28.25 0.82 35.69 0.083 10571
 10573 3 -28.24 0.67 35.79 0.112 10572
 10574 3 -28.22 0.64 35.93 0.106 10573
 10575 3 -28.13 0.5 35.98 0.044 10574
 10576 3 -28.09 0.43 36.05 0.067 10575
 10577 3 -28.13 0.35 36.19 0.056 10576
 10578 3 -28.09 0.32 36.32 0.09 10577
 10579 3 -27.95 0.43 36.38 0.08 10578
 10580 3 -27.84 0.54 36.54 0.085 10579
 10581 3 -27.7 0.64 36.72 0.078 10580
 10582 3 -28.34 0.64 35.12 0.085 10571
 10583 3 -28.4 0.53 35.05 0.076 10582
 10584 3 -28.54 0.35 35.07 0.078 10583
 10585 3 -28.56 0.19 35.01 0.076 10584
 10586 3 -28.56 0.09 34.95 0.132 10585
 10587 3 -28.47 -0.01 34.9 0.000125 10586
 10588 3 -28.93 4.46 34.61 0.1 10543
 10589 3 -28.72 4.61 34.48 0.062 10588
 10590 3 -28.59 4.82 34.5 0.096 10589
 10591 3 -29.16 4.33 35.37 0.121 10539
 10592 3 -29.18 4.29 35.52 0.087 10591
 10593 3 -29.04 4.25 35.63 0.123 10592
 10594 3 -28.86 4.19 35.65 0.077 10593
 10595 3 -28.79 4.01 35.72 0.112 10594
 10596 3 -28.74 3.89 35.83 0.094 10595
 10597 3 -28.63 3.73 35.86 0.108 10596
 10598 3 -28.56 3.66 35.83 0.145 10597
 10599 3 -28.41 3.81 35.58 0.082 10598
 10600 3 -28.29 3.82 35.5 0.104 10599
 10601 3 -28.16 3.8 35.44 0.108 10600
 10602 3 -28.56 3.46 35.95 0.107 10598
 10603 3 -28.54 3.36 36.02 0.087 10602
 10604 3 -28.49 3.28 36.11 0.072 10603
 10605 3 -28.5 3.17 36.01 0.069 10604
 10606 3 -28.54 3.01 35.97 0.069 10605
 10607 3 -28.54 2.89 35.98 0.041 10606
 10608 3 -29.11 5.28 34.95 0.149 10537
 10609 3 -29.02 5.42 34.91 0.155 10608
 10610 3 -28.95 5.65 34.93 0.078 10609
 10611 3 -28.91 5.79 34.86 0.129 10610
 10612 3 -28.82 5.91 34.86 0.177 10611
 10613 3 -28.68 6 34.66 0.108 10612
 10614 3 -28.66 6.09 34.55 0.091 10613
 10615 3 -28.59 6.22 34.54 0.149 10614
 10616 3 -28.52 6.33 34.48 0.1 10615
 10617 3 -28.52 6.57 34.44 0.105 10616
 10618 3 -28.45 6.67 34.43 0.068 10617
 10619 3 -28.52 6.83 34.4 0.058 10618
 10620 3 -28.59 6.92 34.3 0.079 10619
 10621 3 -28.63 6.96 34.18 0.08 10620
 10622 3 -28.68 7 34.05 0.127 10621
 10623 3 -28.68 7.08 33.87 0.096 10622
 10624 3 -28.82 7.16 33.73 0.119 10623
 10625 3 -28.61 6.28 34.76 0.108 10615
 10626 3 -28.7 6.32 34.9 0.101 10625
 10627 3 -28.77 6.29 35.07 0.063 10626
 10628 3 -28.91 6.4 35.05 0.171 10627
 10629 3 -29 6.47 35.08 0.241 10628
 10630 3 -29.06 6.63 35.12 0.21 10629
 10631 3 -29.13 6.86 35.26 0.178 10630
 10632 3 -29.24 6.72 35.4 0.077 10631
 10633 3 -29.27 6.83 35.44 0.081 10632
 10634 3 -29.4 6.96 35.48 0.088 10633
 10635 3 -29.16 7.03 35.26 0.183 10631
 10636 3 -29.29 7.13 35.18 0.103 10635
 10637 3 -28.88 5.91 35.18 0.101 10612
 10638 3 -28.84 5.92 35.32 0.138 10637
 10639 3 -28.95 5.94 35.55 0.131 10638
 10640 3 -28.91 5.96 35.8 0.168 10639
 10641 3 -28.63 5.83 35.54 0.204 10640
 10642 3 -28.65 5.71 35.34 0.129 10641
 10643 3 -28.68 5.8 35.26 0.089 10642
 10644 3 -28.52 5.84 35.61 0.18 10641
 10645 3 -28.34 5.89 35.76 0.179 10644
 10646 3 -28.25 5.88 35.84 0.133 10645
 10647 3 -28.18 5.96 35.94 0.000125 10646
 10648 3 -28.97 5.83 36.08 0.122 10640
 10649 3 -28.84 5.64 36.19 0.08 10648
 10650 3 -28.84 5.51 36.37 0.071 10649
 10651 3 -28.9 5.47 36.54 0.121 10650
 10652 3 -28.9 5.37 36.63 0.129 10651
 10653 3 -28.75 5.26 36.73 0.112 10652
 10654 3 -28.74 5.13 36.82 0.077 10653
 10655 3 -28.77 5.01 36.84 0.07 10654
 10656 3 -28.97 4.92 36.8 0.09 10655
 10657 3 -29.02 4.83 36.77 0.087 10656
 10658 3 -29 4.75 36.7 0.125 10657
 10659 3 -28.95 4.58 36.52 0.127 10658
 10660 3 -28.97 4.46 36.43 0.117 10659
 10661 3 -29.04 4.26 36.34 0.075 10660
 10662 3 -29.04 4.11 36.33 0.071 10661
 10663 3 -29.02 3.95 36.34 0.098 10662
 10664 3 -29.02 3.77 36.36 0.093 10663
 10665 3 -29 3.66 36.34 0.095 10664
 10666 3 -28.79 2.77 31.37 0.093 10498
 10667 3 -28.74 2.83 31.28 0.112 10666
 10668 3 -28.65 2.89 31.17 0.048 10667
 10669 3 -28.61 2.89 31.01 0.074 10668
 10670 3 -29.38 2.25 31.28 0.091 10495
 10671 3 -29.47 2.43 31.39 0.078 10670
 10672 3 -29.54 2.54 31.46 0.11 10671
 10673 3 -29.54 2.73 31.44 0.122 10672
 10674 3 -29.59 2.83 31.46 0.094 10673
 10675 3 -29.7 2.98 31.46 0.157 10674
 10676 3 -29.74 3.21 31.33 0.106 10675
 10677 3 -29.86 3.25 31.35 0.000125 10676
 10678 3 -29.41 0.8 29.83 0.085 10486
 10679 3 -29.49 0.87 29.85 0.097 10678
 10680 3 -29.63 0.93 29.83 0.093 10679
 10681 3 -29.77 0.99 29.8 0.143 10680
 10682 3 -30.02 1.11 29.74 0.107 10681
 10683 3 -30.02 1.21 29.78 0.038 10682
 10684 3 -30.2 1.05 29.83 0.13 10682
 10685 3 -30.13 0.87 29.9 0.132 10684
 10686 3 -30.06 0.8 29.94 0.167 10685
 10687 3 -30.45 0.88 29.92 0.082 10686
 10688 3 -30.59 0.91 29.87 0.105 10687
 10689 3 -30.7 0.89 29.9 0.109 10688
 10690 3 -30.88 0.97 29.99 0.103 10689
 10691 3 -30.95 1.08 30.1 0.103 10690
 10692 3 -30.93 1.13 30.23 0.105 10691
 10693 3 -29.77 0.76 30.05 0.105 10686
 10694 3 -29.77 0.87 30.19 0.108 10693
 10695 3 -29.75 0.88 30.39 0.055 10694
 10696 3 -29.29 -0.41 28.94 0.118 10471
 10697 3 -29.41 -0.41 29.05 0.123 10696
 10698 3 -29.5 -0.34 29.17 0.117 10697
 10699 3 -29.54 -0.18 29.24 0.103 10698
 10700 3 -29.56 -0.23 29.33 0.000125 10699
 10701 3 -29.61 -0.49 29.24 0.117 10698
 10702 3 -29.68 -0.53 29.37 0.122 10701
 10703 3 -29.79 -0.49 29.46 0.056 10702
 10704 3 -29.86 -0.54 29.55 0.092 10703
 10705 3 -29.97 -0.61 29.56 0.108 10704
 10706 3 -30.11 -0.69 29.6 0.099 10705
 10707 3 -30.09 -0.77 29.67 0.107 10706
 10708 3 -30.02 -0.92 29.78 0.1 10707
 10709 3 -30.07 -0.99 29.92 0.098 10708
 10710 3 -30.22 -0.92 29.96 0.126 10709
 10711 3 -30.36 -0.72 29.99 0.102 10710
 10712 3 -30.54 -0.59 29.96 0.128 10711
 10713 3 -30.68 -0.47 30.01 0.099 10712
 10714 3 -30.81 -0.34 30.05 0.116 10713
 10715 3 -30.82 -0.17 30.12 0.08 10714
 10716 3 -29.38 -0.66 27.51 0.081 10468
 10717 3 -29.36 -0.53 27.49 0.087 10716
 10718 3 -29.18 -0.52 27.49 0.094 10717
 10719 3 -29.07 -0.52 27.49 0.077 10718
 10720 3 -28.93 -0.55 27.46 0.09 10719
 10721 3 -28.88 -0.56 27.33 0.085 10720
 10722 3 -28.91 -0.52 27.19 0.109 10721
 10723 3 -28.75 -0.35 27.03 0.125 10722
 10724 3 -28.74 -0.24 26.92 0.145 10723
 10725 3 -28.65 -0.21 26.81 0.04 10724
 10726 3 -30.43 -0.01 24.01 0.122 10306
 10727 3 -30.52 0.01 24.05 0.138 10726
 10728 3 -30.54 -0.01 24.21 0.091 10727
 10729 3 -30.54 -0.02 24.35 0.099 10728
 10730 3 -30.61 0.04 24.58 0.124 10729
 10731 3 -30.66 0.04 24.73 0.143 10730
 10732 3 -30.72 -0.01 24.83 0.148 10731
 10733 3 -30.77 -0.11 24.96 0.097 10732
 10734 3 -30.82 -0.21 25.1 0.162 10733
 10735 3 -30.88 -0.2 25.19 0.105 10734
 10736 3 -29.04 1.18 19.19 0.112 9608
 10737 3 -28.95 1.24 19.21 0.12 10736
 10738 3 -28.95 1.37 19.14 0.108 10737
 10739 3 -28.93 1.51 19.12 0.122 10738
 10740 3 -28.95 1.63 19.08 0.084 10739
 10741 3 -29 1.79 19.14 0.086 10740
 10742 3 -29.06 1.93 19.19 0.09 10741
 10743 3 -29.2 2.07 19.23 0.088 10742
 10744 3 -29.29 2.13 19.19 0.103 10743
 10745 3 -29.34 2.22 19.14 0.198 10744
 10746 3 -29.45 2.26 19.21 0.144 10745
 10747 3 -29.63 2.19 19.4 0.123 10746
 10748 3 -29.75 2.22 19.4 0.133 10747
 10749 3 -29.79 2.22 19.14 0.125 10748
 10750 3 -29.75 2.26 19.01 0.000125 10749
 10751 3 -29.79 2.3 19.58 0.103 10748
 10752 3 -29.93 2.36 19.64 0.081 10751
 10753 3 -30.02 2.44 19.67 0.102 10752
 10754 3 -30.13 2.42 19.74 0.166 10753
 10755 3 -30.29 2.65 19.85 0.121 10754
 10756 3 -30.38 2.76 19.9 0.148 10755
 10757 3 -30.54 2.78 20.01 0.075 10756
 10758 3 -30.63 2.86 20.01 0.000125 10757
 10759 3 -30.27 3.09 19.96 0.111 10756
 10760 3 -30.2 3.32 19.94 0.108 10759
 10761 3 -30.16 3.44 19.92 0.111 10760
 10762 3 -30.18 3.59 19.96 0.095 10761
 10763 3 -30.2 3.72 20.03 0.097 10762
 10764 3 -30.22 3.9 20.03 0.136 10763
 10765 3 -30.2 4.01 20.01 0.122 10764
 10766 3 -30.16 4.18 19.98 0.065 10765
 10767 3 -29.47 1.34 18.21 0.092 9601
 10768 3 -29.56 1.34 18.37 0.109 10767
 10769 3 -29.66 1.34 18.42 0.1 10768
 10770 3 -29.02 2.09 15.53 0.169 9546
 10771 3 -29.04 2.19 15.37 0.188 10770
 10772 3 -29.06 2.22 15.23 0.131 10771
 10773 3 -29.18 2.3 15.09 0.105 10772
 10774 3 -29.31 2.28 15.09 0.119 10773
 10775 3 -29.45 2.42 15.07 0.137 10774
 10776 3 -29.59 2.55 15 0.117 10775
 10777 3 -29.7 2.76 14.91 0.098 10776
 10778 3 -29.74 2.88 14.81 0.106 10777
 10779 3 -29.75 2.97 14.75 0.138 10778
 10780 3 -29.72 3.09 14.69 0.114 10779
 10781 3 -29.88 3.15 14.59 0.121 10780
 10782 3 -30.2 3.22 14.65 0.093 10781
 10783 3 -30.22 3.32 14.73 0.125 10782
 10784 3 -30.25 3.42 14.98 0.089 10783
 10785 3 -26.82 4.81 13.72 0.262 9511
 10786 3 -26.71 4.77 13.71 0.249 10785
 10787 3 -26.58 4.84 13.84 0.24 10786
 10788 3 -26.39 4.96 13.74 0.244 10787
 10789 3 -26.28 5 13.71 0.282 10788
 10790 3 -26.14 5.13 13.61 0.249 10789
 10791 3 -26.05 5.3 13.46 0.226 10790
 10792 3 -25.96 5.35 13.32 0.185 10791
 10793 3 -25.89 5.46 13.15 0.2 10792
 10794 3 -25.83 5.56 12.98 0.212 10793
 10795 3 -25.69 5.51 12.81 0.191 10794
 10796 3 -25.46 5.39 12.82 0.164 10795
 10797 3 -25.35 5.42 12.73 0.193 10796
 10798 3 -25.21 5.34 12.57 0.234 10797
 10799 3 -24.96 5.29 12.62 0.245 10798
 10800 3 -24.78 5.22 12.65 0.268 10799
 10801 3 -24.53 5.16 12.69 0.257 10800
 10802 3 -24.32 5.16 12.79 0.252 10801
 10803 3 -24.19 5.17 12.89 0.253 10802
 10804 3 -23.96 5.14 13.05 0.205 10803
 10805 3 -23.89 5.14 13.2 0.251 10804
 10806 3 -23.71 5.23 13.23 0.186 10805
 10807 3 -23.57 5.22 13.31 0.2 10806
 10808 3 -23.41 5.26 13.3 0.21 10807
 10809 3 -23.3 5.42 13.32 0.206 10808
 10810 3 -23.21 5.48 13.45 0.251 10809
 10811 3 -23.08 5.55 13.47 0.249 10810
 10812 3 -22.87 5.55 13.53 0.217 10811
 10813 3 -22.78 5.63 13.57 0.198 10812
 10814 3 -22.66 5.67 13.65 0.202 10813
 10815 3 -22.51 5.76 13.78 0.216 10814
 10816 3 -22.44 5.87 13.86 0.256 10815
 10817 3 -22.33 5.96 13.95 0.306 10816
 10818 3 -22.21 5.97 14.06 0.249 10817
 10819 3 -21.96 5.95 14.17 0.226 10818
 10820 3 -21.82 6.02 14.28 0.24 10819
 10821 3 -21.58 6.01 14.31 0.24 10820
 10822 3 -21.41 6.02 14.4 0.211 10821
 10823 3 -21.21 5.97 14.44 0.199 10822
 10824 3 -21.01 5.95 14.47 0.214 10823
 10825 3 -20.92 5.92 14.51 0.198 10824
 10826 3 -20.73 5.92 14.46 0.187 10825
 10827 3 -20.55 5.97 14.47 0.214 10826
 10828 3 -20.42 6 14.5 0.297 10827
 10829 3 -20.28 6.02 14.51 0.384 10828
 10830 3 -20.17 6.02 14.51 0.421 10829
 10831 3 -20.03 5.97 14.54 0.435 10830
 10832 3 -19.83 5.84 14.58 0.438 10831
 10833 3 -19.73 5.91 14.63 0.486 10832
 10834 3 -19.6 5.91 14.64 0.531 10833
 10835 3 -19.44 5.96 14.69 0.558 10834
 10836 3 -19.1 6.41 14.32 0.132 10835
 10837 3 -18.94 6.41 14.39 0.11 10836
 10838 3 -18.82 6.42 14.42 0.147 10837
 10839 3 -18.69 6.35 14.36 0.102 10838
 10840 3 -18.73 6.17 14.09 0.11 10839
 10841 3 -18.64 6.1 13.96 0.104 10840
 10842 3 -18.6 6.02 13.84 0.107 10841
 10843 3 -18.51 5.98 13.71 0.142 10842
 10844 3 -18.39 5.92 13.61 0.141 10843
 10845 3 -18.91 6.55 14.48 0.078 10838
 10846 3 -18.92 6.67 14.44 0.073 10845
 10847 3 -19.53 5.13 14.98 0.096 10846
 10848 3 -19.46 5.01 15 0.091 10847
 10849 3 -19.33 4.98 15.08 0.133 10848
 10850 3 -19.39 4.84 14.84 0.122 10849
 10851 3 -19.39 4.73 14.73 0.158 10850
 10852 3 -19.19 4.62 14.71 0.123 10851
 10853 3 -19.6 4.8 14.53 0.112 10851
 10854 3 -19.69 4.83 14.33 0.107 10853
 10855 3 -19.75 4.67 14.14 0.144 10854
 10856 3 -19.8 4.56 14.09 0.112 10855
 10857 3 -19.12 5.93 14.8 0.318 10835
 10858 3 -18.94 5.89 14.83 0.231 10857
 10859 3 -18.71 5.72 14.76 0.178 10858
 10860 3 -18.58 5.75 14.76 0.193 10859
 10861 3 -18.46 5.79 14.81 0.166 10860
 10862 3 -18.32 5.76 14.89 0.223 10861
 10863 3 -18.17 5.55 14.89 0.179 10862
 10864 3 -18.01 5.42 14.91 0.173 10863
 10865 3 -17.85 5.33 14.97 0.165 10864
 10866 3 -17.73 5.22 15.05 0.166 10865
 10867 3 -17.64 5.1 15.08 0.18 10866
 10868 3 -17.51 4.95 15.08 0.161 10867
 10869 3 -17.39 4.92 15.14 0.168 10868
 10870 3 -17.25 4.81 15.15 0.173 10869
 10871 3 -17.16 4.72 15.21 0.181 10870
 10872 3 -17.05 4.6 15.26 0.222 10871
 10873 3 -17.01 4.54 15.33 0.231 10872
 10874 3 -17.16 4.62 15.62 0.103 10873
 10875 3 -17.12 4.51 15.73 0.08 10874
 10876 3 -17.26 4.47 15.76 0.158 10875
 10877 3 -17.51 4.45 15.95 0.118 10876
 10878 3 -17.66 4.39 16.03 0.107 10877
 10879 3 -16.76 4.51 15.31 0.185 10873
 10880 3 -16.55 4.5 15.31 0.212 10879
 10881 3 -16.44 4.38 15.31 0.266 10880
 10882 3 -16.33 4.34 15.33 0.299 10881
 10883 3 -16.29 3.88 15.24 0.152 10882
 10884 3 -16.16 3.78 15.28 0.195 10883
 10885 3 -16.07 3.8 15.2 0.214 10884
 10886 3 -15.95 3.47 15.16 0.154 10885
 10887 3 -15.84 3.34 15.14 0.174 10886
 10888 3 -15.8 3.22 15.17 0.186 10887
 10889 3 -15.72 3.13 15.23 0.231 10888
 10890 3 -15.58 3.32 15.57 0.104 10889
 10891 3 -15.46 3.36 15.7 0.14 10890
 10892 3 -15.27 3.4 15.81 0.113 10891
 10893 3 -15.15 3.42 15.9 0.099 10892
 10894 3 -15.07 3.38 16.01 0.1 10893
 10895 3 -15 3.38 16.15 0.098 10894
 10896 3 -14.88 3.42 16.33 0.115 10895
 10897 3 -14.77 3.42 16.42 0.118 10896
 10898 3 -14.73 3.34 16.55 0.108 10897
 10899 3 -14.63 3.09 16.65 0.107 10898
 10900 3 -14.62 2.88 16.71 0.091 10899
 10901 3 -14.6 2.69 16.78 0.097 10900
 10902 3 -14.65 2.57 16.85 0.119 10901
 10903 3 -14.95 2.55 16.8 0.095 10902
 10904 3 -14.52 2.49 16.99 0.095 10902
 10905 3 -14.5 2.42 17.08 0.09 10904
 10906 3 -14.25 2.32 17.35 0.148 10905
 10907 3 -14.15 2.42 17.46 0.161 10906
 10908 3 -14.08 2.57 17.6 0.075 10907
 10909 3 -13.92 2.64 17.69 0.077 10908
 10910 3 -13.79 2.58 17.78 0.12 10909
 10911 3 -13.67 2.5 17.85 0.112 10910
 10912 3 -13.54 2.45 17.9 0.17 10911
 10913 3 -13.6 2.72 18.19 0.085 10912
 10914 3 -13.57 2.73 18.37 0.128 10913
 10915 3 -13.41 2.7 18.58 0.123 10914
 10916 3 -13.29 2.62 18.71 0.107 10915
 10917 3 -13.15 2.56 18.8 0.088 10916
 10918 3 -13.08 2.54 18.87 0.095 10917
 10919 3 -12.97 2.48 18.9 0.075 10918
 10920 3 -12.88 2.37 18.94 0.068 10919
 10921 3 -12.76 2.25 19.01 0.083 10920
 10922 3 -12.66 2.18 19.12 0.088 10921
 10923 3 -12.58 2.14 19.17 0.076 10922
 10924 3 -12.48 2 19.19 0.078 10923
 10925 3 -12.39 1.92 19.26 0.126 10924
 10926 3 -12.33 1.84 19.35 0.166 10925
 10927 3 -12.54 1.54 19.21 0.094 10926
 10928 3 -12.34 1.91 19.62 0.067 10926
 10929 3 -12.29 1.87 19.76 0.1 10928
 10930 3 -12.22 1.76 19.8 0.101 10929
 10931 3 -13.65 2.73 17.94 0.1 10912
 10932 3 -13.88 3.1 17.92 0.066 10931
 10933 3 -13.72 2.83 17.94 0.1 10931
 10934 3 -13.23 2.29 17.74 0.064 10933
 10935 3 -13.15 2.2 17.71 0.087 10934
 10936 3 -13.02 2.14 17.71 0.105 10935
 10937 3 -12.9 2.06 17.76 0.109 10936
 10938 3 -12.77 2.06 17.78 0.095 10937
 10939 3 -13.79 2.93 17.94 0.1 10933
 10940 3 -15.68 2.84 15.04 0.158 10889
 10941 3 -15.56 2.67 15.04 0.195 10940
 10942 3 -15.46 2.47 15.12 0.182 10941
 10943 3 -15.32 2.32 15.15 0.196 10942
 10944 3 -15.08 2.13 15.16 0.222 10943
 10945 3 -14.87 2.03 15.09 0.211 10944
 10946 3 -14.66 2.01 15.07 0.194 10945
 10947 3 -14.48 2.05 14.98 0.213 10946
 10948 3 -14.29 2.03 14.88 0.213 10947
 10949 3 -14.15 2.03 14.76 0.218 10948
 10950 3 -14.04 2.03 14.79 0.243 10949
 10951 3 -13.99 2.07 14.56 0.262 10950
 10952 3 -13.82 2.17 14.65 0.306 10951
 10953 3 -13.62 1.95 14.46 0.301 10952
 10954 3 -13.5 1.73 14.34 0.287 10953
 10955 3 -13.38 1.76 14.31 0.324 10954
 10956 3 -13.17 2.13 14.26 0.248 10955
 10957 3 -13.1 2.15 14.13 0.201 10956
 10958 3 -12.97 2.13 14.05 0.148 10957
 10959 3 -12.95 2.24 14 0.135 10958
 10960 3 -12.92 2.3 13.9 0.097 10959
 10961 3 -12.87 2.38 13.81 0.123 10960
 10962 3 -12.89 2.51 13.73 0.163 10961
 10963 3 -12.9 2.69 13.66 0.145 10962
 10964 3 -12.87 2.74 13.51 0.218 10963
 10965 3 -12.81 2.69 13.37 0.243 10964
 10966 3 -12.68 3.05 13.36 0.194 10965
 10967 3 -12.59 3.21 13.31 0.237 10966
 10968 3 -12.6 3.36 13.23 0.264 10967
 10969 3 -13.01 3.46 13.31 0.061 10968
 10970 3 -13.15 3.51 13.3 0.064 10969
 10971 3 -13.29 3.49 13.23 0.112 10970
 10972 3 -13.4 3.46 13.16 0.197 10971
 10973 3 -13.56 3.42 12.88 0.128 10972
 10974 3 -13.72 3.47 12.69 0.103 10973
 10975 3 -13.84 3.67 12.64 0.143 10974
 10976 3 -12.4 3.57 13.06 0.2 10968
 10977 3 -12.42 3.67 12.98 0.204 10976
 10978 3 -12.34 3.88 12.86 0.166 10977
 10979 3 -12.38 3.94 12.73 0.199 10978
 10980 3 -12.5 4.01 12.59 0.178 10979
 10981 3 -12.5 4.14 12.55 0.153 10980
 10982 3 -12.53 4.22 12.44 0.178 10981
 10983 3 -12.46 4.34 12.36 0.17 10982
 10984 3 -12.39 4.45 12.31 0.126 10983
 10985 3 -12.4 4.59 12.24 0.163 10984
 10986 3 -12.43 4.83 12.16 0.127 10985
 10987 3 -12.47 5.06 12.08 0.133 10986
 10988 3 -12.53 5.23 12.07 0.183 10987
 10989 3 -12.52 5.37 12.05 0.229 10988
 10990 3 -12.33 5.51 12.08 0.185 10989
 10991 3 -11.88 5.38 11.76 0.124 10990
 10992 3 -11.66 5.37 11.74 0.092 10991
 10993 3 -11.46 5.41 11.78 0.11 10992
 10994 3 -11.28 5.43 11.82 0.075 10993
 10995 3 -11.13 5.45 11.79 0.094 10994
 10996 3 -10.97 5.46 11.8 0.064 10995
 10997 3 -10.8 5.5 11.78 0.091 10996
 10998 3 -10.67 5.47 11.79 0.026 10997
 10999 3 -10.58 5.39 11.8 0.106 10998
 11000 3 -10.41 5.22 11.81 0.078 10999
 11001 3 -12.47 5.84 12.14 0.206 10990
 11002 3 -12.43 5.98 12.15 0.262 11001
 11003 3 -12.33 6.1 12.23 0.314 11002
 11004 3 -12.31 6.25 12.25 0.357 11003
 11005 3 -12.16 6.34 12.26 0.383 11004
 11006 3 -12.08 6.39 12.31 0.397 11005
 11007 3 -12.05 6.63 11.81 0.15 11006
 11008 3 -12.02 6.77 11.73 0.14 11007
 11009 3 -12.01 6.84 11.63 0.17 11008
 11010 3 -12.19 7.14 11.65 0.129 11009
 11011 3 -12.23 7.29 11.62 0.143 11010
 11012 3 -12.08 7 11.4 0.118 11011
 11013 3 -12.25 7.66 11.75 0.11 11011
 11014 3 -12.24 7.79 11.79 0.066 11013
 11015 3 -12.13 7.85 11.87 0.103 11014
 11016 3 -12.01 7.91 11.86 0.147 11015
 11017 3 -11.97 8.1 11.91 0.111 11016
 11018 3 -11.88 8.21 12 0.128 11017
 11019 3 -11.78 8.24 11.99 0.201 11018
 11020 3 -11.81 8.22 11.73 0.09 11019
 11021 3 -11.74 8.14 11.63 0.036 11020
 11022 3 -11.74 8.22 11.51 0.074 11021
 11023 3 -11.78 8.48 12.2 0.118 11019
 11024 3 -11.69 8.63 12.34 0.106 11023
 11025 3 -11.63 8.7 12.48 0.119 11024
 11026 3 -11.46 8.65 12.5 0.134 11025
 11027 3 -11.47 8.95 12.7 0.092 11026
 11028 3 -11.43 9 12.82 0.144 11027
 11029 3 -11.41 9.11 12.99 0.105 11028
 11030 3 -11.43 9.24 13.04 0.114 11029
 11031 3 -11.5 9.47 13.05 0.116 11030
 11032 3 -11.51 9.63 13.15 0.122 11031
 11033 3 -11.47 9.8 13.18 0.139 11032
 11034 3 -11.64 9.88 13.23 0.064 11033
 11035 3 -11.63 9.89 13.41 0.098 11034
 11036 3 -11.59 9.91 13.5 0.027 11035
 11037 3 -11.15 8.45 12.61 0.124 11026
 11038 3 -11.07 8.43 12.7 0.08 11037
 11039 3 -10.88 8.29 12.7 0.101 11038
 11040 3 -10.83 8.15 12.73 0.09 11039
 11041 3 -10.9 8.06 12.81 0.076 11040
 11042 3 -10.64 8.05 12.76 0.107 11041
 11043 3 -10.53 8.12 12.58 0.078 11042
 11044 3 -10.42 8.12 12.49 0.093 11043
 11045 3 -10.35 7.99 12.39 0.085 11044
 11046 3 -10.34 7.84 12.28 0.065 11045
 11047 3 -10.25 7.76 12.23 0.096 11046
 11048 3 -10.19 7.67 12.11 0.134 11047
 11049 3 -10.09 7.66 11.98 0.132 11048
 11050 3 -9.86 7.72 11.97 0.143 11049
 11051 3 -9.67 7.83 12.11 0.093 11050
 11052 3 -9.5 7.81 12.12 0.099 11051
 11053 3 -9.38 7.77 12.14 0.066 11052
 11054 3 -9.24 7.77 12.14 0.103 11053
 11055 3 -9.05 7.77 12.2 0.152 11054
 11056 3 -8.83 7.78 12.19 0.123 11055
 11057 3 -8.6 7.81 12.15 0.083 11056
 11058 3 -8.51 7.86 12.21 0.083 11057
 11059 3 -8.33 7.88 12.28 0.11 11058
 11060 3 -8.11 8 12.32 0.096 11059
 11061 3 -8.09 8.12 12.36 0.116 11060
 11062 3 -8.14 8.24 12.36 0.078 11061
 11063 3 -8.03 8.4 12.44 0.074 11062
 11064 3 -7.91 8.37 12.41 0.063 11063
 11065 3 -7.8 8.36 12.46 0.047 11064
 11066 3 -7.7 8.41 12.55 0.121 11065
 11067 3 -7.69 8.72 12.75 0.045 11066
 11068 3 -7.67 8.83 12.8 0.124 11067
 11069 3 -7.5 8.89 12.83 0.094 11068
 11070 3 -11.84 6.76 11.57 0.091 11009
 11071 3 -11.75 6.84 11.55 0.116 11070
 11072 3 -11.6 6.88 11.56 0.108 11071
 11073 3 -11.5 6.93 11.54 0.101 11072
 11074 3 -11.32 6.95 11.57 0.078 11073
 11075 3 -11.16 6.93 11.62 0.089 11074
 11076 3 -11.02 6.88 11.65 0.1 11075
 11077 3 -10.83 6.96 11.59 0.123 11076
 11078 3 -10.75 7.05 11.62 0.127 11077
 11079 3 -10.64 7.13 11.64 0.15 11078
 11080 3 -10.58 7.26 11.65 0.169 11079
 11081 3 -10.49 7.38 11.65 0.18 11080
 11082 3 -10.41 7.47 11.69 0.239 11081
 11083 3 -10.22 7.29 11.26 0.096 11082
 11084 3 -10.14 7.22 11.17 0.092 11083
 11085 3 -10.08 7.22 11.08 0.103 11084
 11086 3 -9.89 7.09 11.09 0.093 11085
 11087 3 -9.67 7.13 11.22 0.121 11086
 11088 3 -9.56 7.13 11.29 0.101 11087
 11089 3 -9.35 7.1 11.28 0.056 11088
 11090 3 -9.23 7.12 11.22 0.072 11089
 11091 3 -9.16 7.22 11.21 0.08 11090
 11092 3 -9.08 7.31 11.23 0.089 11091
 11093 3 -8.91 7.27 11.24 0.095 11092
 11094 3 -8.75 7.24 11.29 0.082 11093
 11095 3 -8.58 7.27 11.47 0.122 11094
 11096 3 -8.49 7.31 11.63 0.1 11095
 11097 3 -8.41 7.38 11.69 0.087 11096
 11098 3 -10.16 7.34 10.87 0.092 11085
 11099 3 -10.09 7.52 10.78 0.092 11098
 11100 3 -10.16 7.67 10.78 0.118 11099
 11101 3 -10.33 7.91 10.69 0.102 11100
 11102 3 -10.41 8.05 10.58 0.116 11101
 11103 3 -10.66 8.08 10.57 0.138 11102
 11104 3 -10.69 8.28 10.6 0.147 11103
 11105 3 -10.84 8.45 10.66 0.117 11104
 11106 3 -11 8.4 10.64 0.117 11105
 11107 3 -11.17 8.29 10.61 0.097 11106
 11108 3 -11.3 8.18 10.65 0.101 11107
 11109 3 -11.41 8.11 10.62 0.000125 11108
 11110 3 -10.48 7.75 11.95 0.133 11082
 11111 3 -10.43 7.89 11.82 0.073 11110
 11112 3 -10.46 8 11.82 0.000125 11111
 11113 3 -10.56 7.88 12.04 0.133 11110
 11114 3 -10.66 7.97 12.07 0.097 11113
 11115 3 -10.81 8.04 12.15 0.091 11114
 11116 3 -11 7.96 12.29 0.082 11115
 11117 3 -11.15 7.97 12.37 0.109 11116
 11118 3 -11.33 7.91 12.45 0.141 11117
 11119 3 -11.5 7.88 12.48 0.000125 11118
 11120 3 -11.74 6.13 12.65 0.227 11006
 11121 3 -11.53 6.12 12.51 0.15 11120
 11122 3 -11.4 6.16 12.75 0.113 11121
 11123 3 -11.22 6.08 12.81 0.127 11122
 11124 3 -11.13 5.97 12.81 0.121 11123
 11125 3 -10.99 5.88 12.82 0.099 11124
 11126 3 -10.8 5.76 12.92 0.133 11125
 11127 3 -10.67 5.67 12.99 0.141 11126
 11128 3 -10.55 5.56 13.03 0.143 11127
 11129 3 -10.46 5.38 13.06 0.158 11128
 11130 3 -10.43 5.23 13.14 0.173 11129
 11131 3 -10.41 5.1 13.2 0.156 11130
 11132 3 -10.27 4.97 13.22 0.156 11131
 11133 3 -10.16 4.92 13.31 0.158 11132
 11134 3 -10.13 4.88 13.55 0.131 11133
 11135 3 -10 4.77 13.62 0.126 11134
 11136 3 -9.93 4.68 13.66 0.125 11135
 11137 3 -9.9 4.48 13.73 0.131 11136
 11138 3 -9.86 4.31 13.76 0.17 11137
 11139 3 -9.77 4.1 13.79 0.174 11138
 11140 3 -9.74 3.93 13.83 0.159 11139
 11141 3 -9.68 3.77 13.89 0.153 11140
 11142 3 -9.59 3.64 13.91 0.148 11141
 11143 3 -9.52 3.5 13.95 0.179 11142
 11144 3 -9.55 3.39 13.95 0.208 11143
 11145 3 -9.8 3.35 13.62 0.135 11144
 11146 3 -9.99 3.25 13.56 0.134 11145
 11147 3 -10.08 3.16 13.48 0.158 11146
 11148 3 -10.15 3.12 13.74 0.111 11147
 11149 3 -10.23 3.04 13.89 0.141 11148
 11150 3 -10.21 2.87 13.97 0.147 11149
 11151 3 -10.15 2.68 13.98 0.151 11150
 11152 3 -10.15 2.58 14.2 0.064 11151
 11153 3 -10.07 2.5 14.3 0.124 11152
 11154 3 -10.05 2.45 14.41 0.131 11153
 11155 3 -9.99 2.45 14.5 0.058 11154
 11156 3 -10.14 3.16 13.31 0.148 11147
 11157 3 -10.16 3.06 13.13 0.102 11156
 11158 3 -10.21 2.98 13.01 0.102 11157
 11159 3 -10.32 2.92 12.91 0.106 11158
 11160 3 -10.47 2.88 12.83 0.091 11159
 11161 3 -10.55 2.86 12.74 0.107 11160
 11162 3 -10.56 2.84 12.59 0.11 11161
 11163 3 -10.56 2.88 12.46 0.082 11162
 11164 3 -10.62 2.92 12.32 0.081 11163
 11165 3 -10.64 2.9 12.21 0.075 11164
 11166 3 -10.65 2.84 12.08 0.087 11165
 11167 3 -10.65 2.8 11.96 0.067 11166
 11168 3 -10.77 2.8 11.84 0.097 11167
 11169 3 -10.84 2.67 11.73 0.104 11168
 11170 3 -10.87 2.63 11.57 0.093 11169
 11171 3 -11.01 2.61 11.47 0.042 11170
 11172 3 -11.14 2.61 11.36 0.115 11171
 11173 3 -11.17 2.61 11.21 0.128 11172
 11174 3 -11.24 2.65 11.14 0.172 11173
 11175 3 -11.42 2.72 11.44 0.093 11174
 11176 3 -11.17 2.59 10.83 0.097 11174
 11177 3 -11.16 2.47 10.73 0.09 11176
 11178 3 -11.23 2.42 10.55 0.133 11177
 11179 3 -11.27 2.4 10.41 0.107 11178
 11180 3 -11.32 2.36 10.26 0.15 11179
 11181 3 -11.18 2.32 10.03 0.11 11180
 11182 3 -11.09 2.28 9.91 0.086 11181
 11183 3 -10.96 2.32 9.81 0.069 11182
 11184 3 -10.85 2.36 9.75 0.101 11183
 11185 3 -10.74 2.46 9.64 0.09 11184
 11186 3 -10.65 2.57 9.57 0.126 11185
 11187 3 -10.68 2.65 9.5 0.151 11186
 11188 3 -10.78 2.65 9.31 0.125 11187
 11189 3 -10.82 2.61 9.13 0.089 11188
 11190 3 -10.83 2.59 8.98 0.091 11189
 11191 3 -10.72 2.57 8.89 0.087 11190
 11192 3 -10.65 2.47 8.75 0.102 11191
 11193 3 -10.6 2.38 8.65 0.105 11192
 11194 3 -10.5 2.28 8.61 0.104 11193
 11195 3 -10.33 2.13 8.61 0.109 11194
 11196 3 -10.25 2.05 8.59 0.066 11195
 11197 3 -9.32 3.22 14.21 0.168 11144
 11198 3 -9.24 3.1 14.31 0.161 11197
 11199 3 -9.14 3.02 14.39 0.17 11198
 11200 3 -9.01 3 14.51 0.141 11199
 11201 3 -8.89 2.89 14.61 0.124 11200
 11202 3 -8.77 2.79 14.65 0.132 11201
 11203 3 -8.72 2.7 14.73 0.177 11202
 11204 3 -8.67 2.7 14.88 0.231 11203
 11205 3 -8.57 2.41 14.75 0.151 11204
 11206 3 -8.46 2.27 14.81 0.136 11205
 11207 3 -8.4 2.18 14.92 0.134 11206
 11208 3 -8.32 2.08 15.04 0.154 11207
 11209 3 -8.16 1.96 15.14 0.156 11208
 11210 3 -8.08 1.83 15.24 0.158 11209
 11211 3 -7.93 1.7 15.31 0.177 11210
 11212 3 -7.86 1.48 15.39 0.208 11211
 11213 3 -7.81 1.3 15.44 0.257 11212
 11214 3 -7.61 1.11 15.32 0.271 11213
 11215 3 -7.4 0.89 15.42 0.206 11214
 11216 3 -7.4 0.68 15.58 0.145 11215
 11217 3 -7.31 0.58 15.66 0.134 11216
 11218 3 -7.15 0.49 15.73 0.152 11217
 11219 3 -7.1 0.37 15.88 0.113 11218
 11220 3 -7.02 0.27 15.92 0.131 11219
 11221 3 -6.93 0.17 15.99 0.145 11220
 11222 3 -6.83 0.06 16.1 0.203 11221
 11223 3 -6.78 0.06 16.21 0.263 11222
 11224 3 -6.65 0.06 16.26 0.345 11223
 11225 3 -6.53 0.12 16.33 0.393 11224
 11226 3 -6.4 0.11 16.37 0.411 11225
 11227 3 -6.37 0.06 16.53 0.44 11226
 11228 3 -6.82 0.59 16.87 0.094 11227
 11229 3 -6.91 0.67 16.92 0.000125 11228
 11230 3 -6.36 -0.04 16.56 0.469 11227
 11231 3 -6.06 0.37 15.95 0.132 11230
 11232 3 -6.15 0.44 15.81 0.098 11231
 11233 3 -6.19 0.58 15.59 0.099 11232
 11234 3 -6.1 0.7 15.59 0.113 11233
 11235 3 -6.08 0.84 15.55 0.105 11234
 11236 3 -6.06 0.95 15.47 0.12 11235
 11237 3 -6 1.05 15.38 0.104 11236
 11238 3 -5.95 1.1 15.3 0.088 11237
 11239 3 -5.82 1.24 15.25 0.058 11238
 11240 3 -5.69 1.35 15.31 0.099 11239
 11241 3 -5.58 1.42 15.39 0.088 11240
 11242 3 -5.45 1.51 15.48 0.1 11241
 11243 3 -5.37 1.64 15.47 0.119 11242
 11244 3 -5.35 1.7 15.26 0.143 11243
 11245 3 -5.4 1.67 15.11 0.172 11244
 11246 3 -5.11 1.88 15.06 0.103 11245
 11247 3 -4.99 2.09 15.06 0.132 11246
 11248 3 -4.87 2.26 15.26 0.116 11247
 11249 3 -4.78 2.36 15.4 0.104 11248
 11250 3 -4.69 2.42 15.51 0.106 11249
 11251 3 -4.62 2.55 15.56 0.076 11250
 11252 3 -5.65 1.54 15.13 0.126 11245
 11253 3 -5.78 1.43 15.13 0.096 11252
 11254 3 -5.89 1.4 15.08 0.000125 11253
 11255 3 -6.33 -0.16 16.67 0.487 11230
 11256 3 -6.32 -0.27 16.74 0.527 11255
 11257 3 -6.28 -0.45 16.96 0.517 11256
 11258 3 -5.86 -0.61 16.71 0.376 11257
 11259 3 -5.54 -0.55 16.6 0.216 11258
 11260 3 -5.36 -0.68 16.56 0.139 11259
 11261 3 -5.15 -0.79 16.64 0.173 11260
 11262 3 -5.02 -0.83 16.71 0.172 11261
 11263 3 -4.94 -0.95 16.8 0.172 11262
 11264 3 -4.95 -0.79 16.99 0.144 11263
 11265 3 -4.94 -0.74 17.12 0.151 11264
 11266 3 -4.83 -0.79 17.44 0.12 11265
 11267 3 -4.85 -0.71 17.58 0.117 11266
 11268 3 -4.78 -0.61 17.65 0.088 11267
 11269 3 -4.94 -0.52 17.8 0.091 11268
 11270 3 -4.7 -1.1 16.67 0.139 11263
 11271 3 -4.47 -1.31 16.6 0.201 11270
 11272 3 -4.31 -1.45 16.6 0.182 11271
 11273 3 -4.14 -1.66 16.58 0.197 11272
 11274 3 -3.99 -1.82 16.53 0.185 11273
 11275 3 -3.88 -1.89 16.53 0.2 11274
 11276 3 -3.73 -1.91 16.83 0.109 11275
 11277 3 -3.59 -1.96 16.92 0.122 11276
 11278 3 -3.51 -2.04 17.03 0.125 11277
 11279 3 -3.38 -2.12 17.1 0.136 11278
 11280 3 -3.26 -2.2 17.26 0.086 11279
 11281 3 -3.13 -2.29 17.35 0.112 11280
 11282 3 -3.01 -2.37 17.44 0.125 11281
 11283 3 -2.86 -2.45 17.51 0.14 11282
 11284 3 -2.78 -2.56 17.46 0.189 11283
 11285 3 -2.74 -2.64 17.4 0.206 11284
 11286 3 -2.88 -2.72 17.1 0.121 11285
 11287 3 -2.74 -2.7 16.9 0.132 11286
 11288 3 -2.61 -2.6 16.69 0.127 11287
 11289 3 -2.63 -2.47 16.56 0.126 11288
 11290 3 -2.61 -2.37 16.44 0.13 11289
 11291 3 -2.51 -2.33 16.3 0.08 11290
 11292 3 -2.44 -2.29 16.17 0.076 11291
 11293 3 -2.38 -2.25 16.08 0.000125 11292
 11294 3 -2.46 -2.54 17.56 0.084 11285
 11295 3 -2.26 -2.54 17.56 0.118 11294
 11296 3 -2.15 -2.54 17.6 0.097 11295
 11297 3 -2.05 -2.58 17.55 0.086 11296
 11298 3 -1.87 -2.62 17.61 0.099 11297
 11299 3 -1.76 -2.7 17.54 0.129 11298
 11300 3 -1.62 -2.75 17.5 0.135 11299
 11301 3 -1.5 -2.83 17.41 0.147 11300
 11302 3 -1.45 -2.93 17.32 0.21 11301
 11303 3 -1.36 -3 17.09 0.113 11302
 11304 3 -1.29 -2.98 16.99 0.117 11303
 11305 3 -1.33 -2.91 17.45 0.129 11302
 11306 3 -1.05 -2.91 17.68 0.113 11305
 11307 3 -0.92 -2.87 17.77 0.107 11306
 11308 3 -0.74 -2.93 17.77 0.114 11307
 11309 3 -0.59 -2.93 17.82 0.162 11308
 11310 3 -0.47 -2.95 17.84 0.222 11309
 11311 3 -0.22 -2.93 17.59 0.135 11310
 11312 3 0 -2.93 17.45 0.148 11311
 11313 3 0.15 -2.89 17.34 0.128 11312
 11314 3 0.31 -2.79 17.36 0.137 11313
 11315 3 0.48 -2.7 17.27 0.123 11314
 11316 3 0.66 -2.58 17.22 0.128 11315
 11317 3 0.79 -2.48 17.22 0.158 11316
 11318 3 0.92 -2.35 17.22 0.161 11317
 11319 3 1.15 -2.31 17.18 0.154 11318
 11320 3 1.35 -2.25 17.25 0.115 11319
 11321 3 1.48 -2.29 17.25 0.099 11320
 11322 3 1.65 -2.31 17.29 0.115 11321
 11323 3 1.76 -2.35 17.24 0.109 11322
 11324 3 1.81 -2.37 17.36 0.132 11323
 11325 3 1.89 -2.45 17.36 0.146 11324
 11326 3 2.1 -2.62 17.29 0.127 11325
 11327 3 2.27 -2.68 17.27 0.129 11326
 11328 3 2.45 -2.7 17.29 0.155 11327
 11329 3 2.66 -2.77 17.29 0.136 11328
 11330 3 2.79 -2.83 17.25 0.151 11329
 11331 3 3 -2.81 17.23 0.158 11330
 11332 3 3.14 -2.79 17.07 0.118 11331
 11333 3 3.27 -2.83 17 0.128 11332
 11334 3 3.37 -3.02 16.96 0.095 11333
 11335 3 3.43 -3.12 16.89 0.123 11334
 11336 3 3.48 -3.23 16.76 0.124 11335
 11337 3 3.56 -3.29 16.66 0.157 11336
 11338 3 3.64 -3.29 16.51 0.215 11337
 11339 3 3.77 -3.33 16.46 0.3 11338
 11340 3 3.89 -3.35 16.39 0.383 11339
 11341 3 4.01 -3.29 16.32 0.441 11340
 11342 3 4.13 -3.29 16.26 0.431 11341
 11343 3 4.27 -3.39 16.35 0.391 11342
 11344 3 4.05 -3.18 15.75 0.1 11343
 11345 3 4.02 -3.08 15.57 0.116 11344
 11346 3 4.1 -3.02 15.47 0.112 11345
 11347 3 4.22 -3.02 15.4 0.122 11346
 11348 3 4.34 -2.97 15.34 0.092 11347
 11349 3 4.56 -2.97 15.27 0.092 11348
 11350 3 4.64 -2.87 15.31 0.155 11349
 11351 3 4.71 -2.87 15.55 0.126 11350
 11352 3 4.85 -2.95 15.67 0.105 11351
 11353 3 4.94 -2.95 15.74 0.000125 11352
 11354 3 4.81 -2.83 15.2 0.127 11350
 11355 3 4.92 -2.79 15.15 0.128 11354
 11356 3 5.05 -2.7 15.09 0.131 11355
 11357 3 5.19 -2.64 15.04 0.164 11356
 11358 3 5.42 -2.64 15.22 0.083 11357
 11359 3 5.52 -2.7 15.33 0.101 11358
 11360 3 5.64 -2.6 15.41 0.091 11359
 11361 3 5.77 -2.52 15.49 0.097 11360
 11362 3 5.88 -2.43 15.5 0.125 11361
 11363 3 5.93 -2.29 15.46 0.139 11362
 11364 3 6.01 -2.2 15.42 0.179 11363
 11365 3 6.11 -2.16 15.13 0.098 11364
 11366 3 6.15 -2.1 14.99 0.115 11365
 11367 3 6.15 -2.06 14.85 0.104 11366
 11368 3 6.18 -2 14.73 0.113 11367
 11369 3 6.23 -1.94 14.57 0.119 11368
 11370 3 4.48 -3.37 16.56 0.29 11343
 11371 3 4.6 -3.45 16.59 0.265 11370
 11372 3 4.78 -3.35 16.65 0.27 11371
 11373 3 4.92 -3.22 16.74 0.217 11372
 11374 3 5.02 -3.48 16.68 0.153 11373
 11375 3 5.22 -3.62 16.61 0.137 11374
 11376 3 5.46 -3.75 16.52 0.13 11375
 11377 3 5.57 -3.85 16.41 0.121 11376
 11378 3 5.68 -3.95 16.36 0.127 11377
 11379 3 5.8 -4.02 16.29 0.098 11378
 11380 3 5.1 -3.02 16.7 0.118 11373
 11381 3 5.21 -3 16.59 0.075 11380
 11382 3 5.31 -2.97 16.59 0.106 11381
 11383 3 5.46 -2.97 16.54 0.133 11382
 11384 3 5.56 -2.98 16.41 0.123 11383
 11385 3 5.73 -2.98 16.43 0.125 11384
 11386 3 5.89 -3.04 16.45 0.108 11385
 11387 3 6.02 -3.1 16.45 0.036 11386
 11388 3 6.11 -3.08 16.41 0.067 11387
 11389 3 6.21 -3.02 16.4 0.123 11388
 11390 3 6.32 -3.06 16.45 0.154 11389
 11391 3 6.46 -3.23 16.52 0.11 11390
 11392 3 6.68 -3.33 16.45 0.101 11391
 11393 3 6.8 -3.35 16.54 0.186 11392
 11394 3 6.89 -3.39 16.66 0.184 11393
 11395 3 7.07 -3.41 16.66 0.198 11394
 11396 3 7.21 -3.37 16.81 0.222 11395
 11397 3 7.39 -3.31 16.9 0.2 11396
 11398 3 7.43 -3.2 17.22 0.116 11397
 11399 3 7.39 -3.2 17.34 0.072 11398
 11400 3 7.38 -3.27 16.4 0.095 11397
 11401 3 7.31 -3.2 16.31 0.132 11400
 11402 3 7.28 -3.14 16.2 0.136 11401
 11403 3 7.23 -3.16 16.04 0.146 11402
 11404 3 7.13 -3.18 15.88 0.146 11403
 11405 3 6.94 -3.31 15.71 0.114 11404
 11406 3 6.94 -3.22 16.29 0.117 11393
 11407 3 6.98 -3.27 16.18 0.000125 11406
 11408 3 -0.47 -3.1 18.2 0.104 11310
 11409 3 -0.4 -3.16 18.38 0.125 11408
 11410 3 -0.27 -3.12 18.47 0.135 11409
 11411 3 -0.15 -3.04 18.52 0.128 11410
 11412 3 -0.06 -3 18.65 0.119 11411
 11413 3 0.08 -3 18.82 0.172 11412
 11414 3 0.23 -3.04 18.99 0.186 11413
 11415 3 0.34 -3.06 19.07 0.257 11414
 11416 3 0.4 -2.75 19.36 0.114 11415
 11417 3 0.37 -2.7 19.5 0.097 11416
 11418 3 0.42 -2.58 19.59 0.06 11417
 11419 3 0.52 -3.25 19.11 0.134 11415
 11420 3 0.66 -3.31 19.11 0.102 11419
 11421 3 0.82 -3.29 19.16 0.115 11420
 11422 3 0.92 -3.29 19.22 0.089 11421
 11423 3 0.99 -3.31 19.36 0.074 11422
 11424 3 1.08 -3.29 19.45 0.085 11423
 11425 3 0.98 -3.18 19.66 0.107 11424
 11426 3 0.84 -3.27 19.77 0.098 11425
 11427 3 0.84 -3.16 19.93 0.101 11426
 11428 3 0.94 -3.06 19.97 0.064 11427
 11429 3 1.3 -3.39 19.49 0.083 11424
 11430 3 1.38 -3.5 19.56 0.1 11429
 11431 3 1.52 -3.66 19.59 0.092 11430
 11432 3 1.68 -3.77 19.68 0.073 11431
 11433 3 1.75 -3.89 19.75 0.107 11432
 11434 3 1.85 -3.95 19.86 0.092 11433
 11435 3 1.96 -3.95 19.93 0.09 11434
 11436 3 2.14 -3.97 20 0.136 11435
 11437 3 2.29 -3.98 20.16 0.116 11436
 11438 3 2.41 -3.95 20.22 0.097 11437
 11439 3 2.62 -3.91 20.24 0.117 11438
 11440 3 2.79 -3.98 20.22 0.076 11439
 11441 3 2.91 -4.02 20.24 0.088 11440
 11442 3 3.04 -4.1 20.22 0.125 11441
 11443 3 3.14 -4.23 20.24 0.097 11442
 11444 3 3.06 -4.34 20.27 0.101 11443
 11445 3 3.08 -4.56 20.29 0.086 11444
 11446 3 3.14 -4.64 20.25 0.102 11445
 11447 3 3.06 -4.72 20.16 0.000125 11446
 11448 3 -1.2 -2.89 17.57 0.129 11447
 11449 3 -1.74 -3.2 17.27 0.116 11305
 11450 3 -1.77 -3.35 17.22 0.093 11449
 11451 3 -1.67 -3.41 17.16 0.048 11450
 11452 3 -3.88 -2.12 16.35 0.099 11275
 11453 3 -3.86 -2.23 16.21 0.06 11452
 11454 3 -3.78 -2.31 16.15 0.112 11453
 11455 3 -3.65 -2.43 16.19 0.104 11454
 11456 3 -6.14 -0.85 17.05 0.13 11258
 11457 3 -6.15 -0.95 17.17 0.163 11456
 11458 3 -6.11 -1.13 17.19 0.178 11457
 11459 3 -6.19 -1.35 17.12 0.124 11458
 11460 3 -6.25 -1.49 17.05 0.088 11459
 11461 3 -6.33 -1.59 17.08 0.127 11460
 11462 3 -6.44 -1.66 17.08 0.108 11461
 11463 3 -6.48 -1.82 17.08 0.084 11462
 11464 3 -7.03 -0.24 17.05 0.084 11256
 11465 3 -7.19 -0.28 16.94 0.096 11464
 11466 3 -7.4 -0.28 16.85 0.149 11465
 11467 3 -7.6 -0.28 16.76 0.121 11466
 11468 3 -7.74 -0.33 16.81 0.091 11467
 11469 3 -7.9 -0.33 16.8 0.104 11468
 11470 3 -8 -0.28 16.62 0.114 11469
 11471 3 -8.2 -0.28 16.55 0.128 11470
 11472 3 -8.4 -0.27 16.67 0.101 11471
 11473 3 -8.46 -0.27 16.76 0.15 11472
 11474 3 -8.6 -0.13 16.76 0.103 11473
 11475 3 -8.6 -0.04 16.85 0.045 11474
 11476 3 -7.91 1.01 14.97 0.067 11214
 11477 3 -8.07 1.07 14.98 0.07 11476
 11478 3 -8.15 1.13 15.07 0.105 11477
 11479 3 -8.84 2.93 15.13 0.11 11204
 11480 3 -8.98 3.04 15.2 0.106 11479
 11481 3 -8.98 3.18 15.23 0.181 11480
 11482 3 -9.01 3.29 15.23 0.242 11481
 11483 3 -9.24 3.37 15.2 0.13 11482
 11484 3 -9.38 3.39 15.21 0.051 11483
 11485 3 -8.9 3.47 15.65 0.165 11482
 11486 3 -8.93 3.45 15.91 0.148 11485
 11487 3 -8.95 3.41 16.05 0.199 11486
 11488 3 -8.97 3.41 16.15 0.17 11487
 11489 3 -8.99 3.58 16.31 0.056 11488
 11490 3 -9.08 3.68 16.44 0.095 11489
 11491 3 -9.01 3.75 16.55 0.124 11490
 11492 3 -9.02 3.83 16.69 0.141 11491
 11493 3 -9.32 3.91 16.78 0.1 11492
 11494 3 -9.54 4.03 16.8 0.139 11493
 11495 3 -9.74 4.17 16.8 0.112 11494
 11496 3 -9.93 4.19 16.76 0.099 11495
 11497 3 -10.06 4.34 16.78 0.079 11496
 11498 3 -10.21 4.44 16.81 0.126 11497
 11499 3 -10.38 4.6 16.9 0.126 11498
 11500 3 -10.46 4.69 16.98 0.149 11499
 11501 3 -10.56 4.77 17.15 0.088 11500
 11502 3 -10.53 4.86 17.31 0.098 11501
 11503 3 -10.59 4.99 17.39 0.084 11502
 11504 3 -10.59 5.14 17.42 0.091 11503
 11505 3 -10.66 5.24 17.48 0.07 11504
 11506 3 -10.59 5.39 17.58 0.06 11505
 11507 3 -10.55 5.63 17.76 0.109 11506
 11508 3 -10.51 5.74 17.85 0.064 11507
 11509 3 -10.55 5.82 17.92 0.096 11508
 11510 3 -10.61 5.99 17.87 0.09 11509
 11511 3 -10.67 6.14 17.87 0.085 11510
 11512 3 -10.67 6.27 17.94 0.067 11511
 11513 3 -10.74 6.35 18.08 0.117 11512
 11514 3 -10.78 6.36 18.23 0.083 11513
 11515 3 -8.81 3.89 16.76 0.098 11492
 11516 3 -8.7 3.97 16.87 0.157 11515
 11517 3 -8.49 4.02 16.94 0.158 11516
 11518 3 -8.37 4.02 17.03 0.218 11517
 11519 3 -8.41 4.28 17.33 0.11 11518
 11520 3 -8.31 4.38 17.4 0.105 11519
 11521 3 -8.26 4.51 17.35 0.128 11520
 11522 3 -8.3 4.71 17.48 0.128 11521
 11523 3 -8.25 4.81 17.6 0.122 11522
 11524 3 -8.24 4.97 17.76 0.062 11523
 11525 3 -8.16 4.92 17.89 0.146 11524
 11526 3 -8.07 4.84 17.99 0.137 11525
 11527 3 -8.2 4.52 17.17 0.078 11521
 11528 3 -8.25 4.51 17.05 0.085 11527
 11529 3 -8.37 4.49 16.94 0.095 11528
 11530 3 -8.47 4.47 16.8 0.097 11529
 11531 3 -8.55 4.35 16.76 0.105 11530
 11532 3 -8.63 4.23 16.71 0.101 11531
 11533 3 -8.67 4.14 16.65 0.000125 11532
 11534 3 -8.14 3.81 16.87 0.123 11518
 11535 3 -8.05 3.75 16.73 0.075 11534
 11536 3 -7.94 3.81 16.69 0.091 11535
 11537 3 -7.82 3.85 16.6 0.074 11536
 11538 3 -13.49 1.13 14 0.126 10955
 11539 3 -13.41 1.02 13.89 0.153 11538
 11540 3 -13.27 0.94 13.82 0.188 11539
 11541 3 -13.26 1.03 13.61 0.1 11540
 11542 3 -13.32 0.95 13.5 0.133 11541
 11543 3 -13.34 1.01 13.39 0.163 11542
 11544 3 -13.42 1.07 13.23 0.057 11543
 11545 3 -13.54 1.04 12.99 0.137 11544
 11546 3 -13.57 1.06 12.88 0.107 11545
 11547 3 -13.59 1.05 12.69 0.068 11546
 11548 3 -13.58 1.09 12.55 0.052 11547
 11549 3 -13.52 1.1 12.44 0.108 11548
 11550 3 -13.51 1.17 12.31 0.156 11549
 11551 3 -13.65 1.26 12.07 0.095 11550
 11552 3 -13.72 1.26 11.94 0.122 11551
 11553 3 -13.74 1.26 11.78 0.096 11552
 11554 3 -13.22 0.74 13.83 0.105 11540
 11555 3 -13.13 0.63 13.81 0.163 11554
 11556 3 -12.93 0.55 13.78 0.197 11555
 11557 3 -12.73 0.5 13.81 0.191 11556
 11558 3 -12.51 0.43 13.92 0.169 11557
 11559 3 -12.34 0.36 13.95 0.153 11558
 11560 3 -12.23 0.26 13.95 0.156 11559
 11561 3 -12.07 0.22 13.97 0.159 11560
 11562 3 -11.93 0.13 13.94 0.227 11561
 11563 3 -11.89 0.45 14.22 0.11 11562
 11564 3 -11.76 0.48 14.24 0.144 11563
 11565 3 -11.57 0.55 14.39 0.085 11564
 11566 3 -11.45 0.55 14.39 0.08 11565
 11567 3 -11.32 0.55 14.39 0.103 11566
 11568 3 -11.74 -0.01 13.87 0.172 11562
 11569 3 -11.49 -0.02 13.89 0.147 11568
 11570 3 -11.33 -0.08 13.86 0.143 11569
 11571 3 -11.18 -0.05 13.87 0.156 11570
 11572 3 -11 -0.02 13.86 0.131 11571
 11573 3 -10.84 0 13.86 0.118 11572
 11574 3 -10.68 0 13.84 0.126 11573
 11575 3 -10.54 0.03 13.88 0.13 11574
 11576 3 -10.39 0.09 13.89 0.154 11575
 11577 3 -10.24 0.17 13.83 0.187 11576
 11578 3 -10.1 0.21 13.8 0.235 11577
 11579 3 -10.22 0.18 13.34 0.09 11578
 11580 3 -10.3 0.23 13.19 0.127 11579
 11581 3 -10.3 0.21 13.04 0.151 11580
 11582 3 -10.32 0.26 12.95 0.198 11581
 11583 3 -10.52 0.42 12.82 0.092 11582
 11584 3 -10.59 0.38 12.69 0.071 11583
 11585 3 -10.71 0.31 12.48 0.094 11584
 11586 3 -10.84 0.37 12.36 0.101 11585
 11587 3 -10.89 0.31 12.22 0.085 11586
 11588 3 -10.88 0.25 12.09 0.000125 11587
 11589 3 -10.01 0.3 13.9 0.178 11578
 11590 3 -9.9 0.14 13.74 0.166 11589
 11591 3 -9.73 0.11 13.78 0.186 11590
 11592 3 -9.57 -0.04 13.74 0.158 11591
 11593 3 -9.46 -0.16 13.71 0.13 11592
 11594 3 -9.33 -0.33 13.65 0.14 11593
 11595 3 -9.21 -0.53 13.59 0.133 11594
 11596 3 -9.12 -0.59 13.47 0.134 11595
 11597 3 -9.07 -0.65 13.34 0.168 11596
 11598 3 -9.04 -0.74 13.29 0.236 11597
 11599 3 -8.99 -0.84 13.25 0.345 11598
 11600 3 -8.99 -0.96 13.23 0.435 11599
 11601 3 -8.88 -0.99 13.19 0.576 11600
 11602 3 -8.63 -0.99 13.14 0.632 11601
 11603 3 -8.15 -0.19 13.08 0.073 11602
 11604 3 -8.06 -0.1 13.14 0.102 11603
 11605 3 -7.97 -0.04 13.13 0.086 11604
 11606 3 -8.56 -1.11 13.15 0.619 11602
 11607 3 -7.74 -0.39 12.89 0.173 11606
 11608 3 -7.57 -0.37 12.87 0.139 11607
 11609 3 -7.41 -0.31 12.81 0.122 11608
 11610 3 -7.2 -0.37 12.79 0.135 11609
 11611 3 -7.03 -0.39 12.73 0.125 11610
 11612 3 -6.74 -0.45 12.58 0.149 11611
 11613 3 -6.61 -0.41 12.53 0.162 11612
 11614 3 -6.43 -0.38 12.46 0.188 11613
 11615 3 -6.24 -0.35 12.24 0.19 11614
 11616 3 -6 -0.39 12.08 0.12 11615
 11617 3 -5.82 -0.39 12.06 0.108 11616
 11618 3 -5.69 -0.46 12.01 0.117 11617
 11619 3 -5.54 -0.51 12 0.143 11618
 11620 3 -5.35 -0.55 11.98 0.156 11619
 11621 3 -5.19 -0.62 11.89 0.125 11620
 11622 3 -5.06 -0.62 11.82 0.138 11621
 11623 3 -4.86 -0.63 11.81 0.163 11622
 11624 3 -4.75 -0.55 11.73 0.151 11623
 11625 3 -4.6 -0.62 11.64 0.203 11624
 11626 3 -4.49 -0.68 11.55 0.244 11625
 11627 3 -4.19 -0.55 11.51 0.185 11626
 11628 3 -3.9 -0.66 11.49 0.163 11627
 11629 3 -3.74 -0.79 11.49 0.164 11628
 11630 3 -3.61 -0.62 11.61 0.094 11629
 11631 3 -3.46 -0.58 11.72 0.107 11630
 11632 3 -3.24 -0.55 11.67 0.125 11631
 11633 3 -3.07 -0.58 11.73 0.107 11632
 11634 3 -2.94 -0.57 11.83 0.117 11633
 11635 3 -2.9 -0.54 11.92 0.11 11634
 11636 3 -2.82 -0.64 12.09 0.133 11635
 11637 3 -2.84 -0.56 12.25 0.167 11636
 11638 3 -2.74 -0.45 12.46 0.097 11637
 11639 3 -2.84 -0.45 12.56 0.092 11638
 11640 3 -2.76 -0.55 12.81 0.093 11639
 11641 3 -2.82 -0.49 12.89 0.081 11640
 11642 3 -2.94 -0.48 12.98 0.113 11641
 11643 3 -3.07 -0.51 13.06 0.094 11642
 11644 3 -3.61 -0.92 11.44 0.14 11629
 11645 3 -3.59 -1.1 11.4 0.158 11644
 11646 3 -3.57 -1.28 11.38 0.193 11645
 11647 3 -3.38 -1.42 11.31 0.171 11646
 11648 3 -3.36 -1.56 11.34 0.119 11647
 11649 3 -3.26 -1.64 11.33 0.103 11648
 11650 3 -3.17 -1.79 11.28 0.137 11649
 11651 3 -3.09 -1.86 11.2 0.166 11650
 11652 3 -3.07 -2.02 11.19 0.185 11651
 11653 3 -3.09 -2.14 11.2 0.309 11652
 11654 3 -3.19 -2.35 11.13 0.48 11653
 11655 3 -3.13 -2.54 11.14 0.46 11654
 11656 3 -2.99 -2.64 11.23 0.476 11655
 11657 3 -2.8 -2.77 11.37 0.393 11656
 11658 3 -2.61 -2.83 11.41 0.348 11657
 11659 3 -1.97 -2.6 11.63 0.1 11658
 11660 3 -1.86 -2.7 11.58 0.094 11659
 11661 3 -1.81 -2.83 11.52 0.133 11660
 11662 3 -1.66 -2.89 11.55 0.146 11661
 11663 3 -1.47 -2.93 11.5 0.179 11662
 11664 3 -1.61 -3.12 11.31 0.128 11663
 11665 3 -1.09 -3.04 11.74 0.128 11663
 11666 3 -1.04 -3.18 11.68 0.19 11665
 11667 3 -0.99 -3.35 11.59 0.121 11666
 11668 3 -0.9 -3.41 11.59 0.000125 11667
 11669 3 -3.82 -2.2 11.03 0.172 11654
 11670 3 -3.82 -2.27 10.87 0.238 11669
 11671 3 -3.99 -2.38 10.82 0.248 11670
 11672 3 -4.11 -2.44 10.73 0.218 11671
 11673 3 -4.28 -2.53 10.87 0.165 11672
 11674 3 -4.48 -2.65 10.99 0.147 11673
 11675 3 -4.53 -2.69 11.28 0.144 11674
 11676 3 -4.57 -2.61 11.47 0.133 11675
 11677 3 -4.68 -2.67 11.56 0.134 11676
 11678 3 -4.74 -2.74 11.63 0.134 11677
 11679 3 -4.9 -2.84 11.78 0.102 11678
 11680 3 -5.06 -2.86 11.74 0.12 11679
 11681 3 -5.15 -2.98 11.56 0.115 11680
 11682 3 -5.28 -3.05 11.51 0.089 11681
 11683 3 -5.32 -3.17 11.5 0.084 11682
 11684 3 -4.33 -2.59 11.26 0.118 11675
 11685 3 -4.23 -2.57 11.29 0.069 11684
 11686 3 -4.28 -2.36 10.67 0.129 11672
 11687 3 -4.44 -2.3 10.64 0.086 11686
 11688 3 -4.57 -2.24 10.82 0.139 11687
 11689 3 -4.75 -2.3 10.65 0.115 11688
 11690 3 -4.82 -2.26 10.58 0.141 11689
 11691 3 -4.95 -2.26 10.51 0.167 11690
 11692 3 -5.11 -2.46 10.48 0.117 11691
 11693 3 -5.19 -2.55 10.41 0.106 11692
 11694 3 -4.35 -0.43 11.26 0.119 11627
 11695 3 -4.33 -0.34 11.17 0.146 11694
 11696 3 -4.44 -0.19 11.13 0.135 11695
 11697 3 -4.53 -0.07 11 0.134 11696
 11698 3 -4.69 0 10.81 0.108 11697
 11699 3 -4.73 0 10.7 0.124 11698
 11700 3 -4.89 0.03 10.59 0.119 11699
 11701 3 -5.08 0.03 10.53 0.146 11700
 11702 3 -5.14 0.05 10.39 0.14 11701
 11703 3 -5.11 0.15 10.31 0.105 11702
 11704 3 -5.08 0.24 10.19 0.111 11703
 11705 3 -5.14 0.24 10.01 0.146 11704
 11706 3 -5.24 0.24 9.82 0.113 11705
 11707 3 -5.28 0.27 9.69 0.177 11706
 11708 3 -5.02 0.23 9.73 0.125 11707
 11709 3 -4.89 0.24 9.81 0.109 11708
 11710 3 -4.85 0.32 9.91 0.105 11709
 11711 3 -4.75 0.34 10.04 0.103 11710
 11712 3 -4.6 0.36 10.12 0.072 11711
 11713 3 -4.52 0.4 10.17 0.108 11712
 11714 3 -4.36 0.46 10.11 0.139 11713
 11715 3 -4.33 0.83 10.09 0.106 11714
 11716 3 -4.27 0.96 10.03 0.074 11715
 11717 3 -4.23 1.09 10.12 0.083 11716
 11718 3 -4.12 1.13 10.14 0.095 11717
 11719 3 -3.96 1.18 10.14 0.107 11718
 11720 3 -3.8 1.15 10.13 0.119 11719
 11721 3 -3.63 1.11 10.28 0.06 11720
 11722 3 -3.42 1.17 10.31 0.084 11721
 11723 3 -3.26 1.17 10.37 0.139 11722
 11724 3 -3.13 1.11 10.47 0.126 11723
 11725 3 -3.01 1.07 10.47 0.000125 11724
 11726 3 -4.07 0.25 10.06 0.128 11714
 11727 3 -3.96 0.08 10.03 0.11 11726
 11728 3 -3.86 0.02 10.06 0.085 11727
 11729 3 -5.57 0.33 9.49 0.106 11707
 11730 3 -5.66 0.44 9.44 0.146 11729
 11731 3 -5.78 0.53 9.31 0.152 11730
 11732 3 -4.79 -0.79 11.34 0.057 11626
 11733 3 -4.99 -0.79 11.44 0.062 11732
 11734 3 -8.56 -1.22 13.14 0.485 11606
 11735 3 -8.49 -1.45 13.14 0.411 11734
 11736 3 -8.42 -1.59 13.31 0.37 11735
 11737 3 -7.98 -1.4 13.48 0.101 11736
 11738 3 -7.93 -1.53 13.46 0.146 11737
 11739 3 -7.93 -1.63 13.49 0.146 11738
 11740 3 -7.78 -1.74 13.45 0.169 11739
 11741 3 -7.77 -1.93 13.48 0.159 11740
 11742 3 -7.78 -2.09 13.54 0.134 11741
 11743 3 -7.85 -2.24 13.69 0.091 11742
 11744 3 -7.79 -2.4 13.75 0.107 11743
 11745 3 -7.72 -2.59 13.8 0.117 11744
 11746 3 -7.65 -2.74 13.87 0.111 11745
 11747 3 -7.78 -2.96 13.92 0.11 11746
 11748 3 -7.78 -3.09 13.97 0.105 11747
 11749 3 -8.49 -1.85 13.36 0.299 11736
 11750 3 -8.45 -1.97 13.42 0.271 11749
 11751 3 -8.49 -2.32 13.41 0.095 11750
 11752 3 -8.32 -2.4 13.33 0.12 11751
 11753 3 -9.6 -1.59 13.2 0.129 11734
 11754 3 -9.84 -1.6 13.19 0.118 11753
 11755 3 -9.95 -1.57 13.08 0.127 11754
 11756 3 -10.06 -1.57 13.01 0.126 11755
 11757 3 -10.16 -1.63 13.05 0.115 11756
 11758 3 -10.35 -1.68 13.09 0.17 11757
 11759 3 -10.48 -1.76 13.06 0.132 11758
 11760 3 -10.58 -1.91 13.03 0.116 11759
 11761 3 -10.66 -2.02 13.06 0.138 11760
 11762 3 -10.81 -2.06 12.95 0.169 11761
 11763 3 -10.93 -2.14 12.87 0.116 11762
 11764 3 -11.04 -2.14 12.71 0.143 11763
 11765 3 -10.98 -2.35 12.64 0.131 11764
 11766 3 -11.04 -2.47 12.58 0.13 11765
 11767 3 -10.98 -2.66 12.56 0.114 11766
 11768 3 -10.9 -2.83 12.53 0.107 11767
 11769 3 -10.82 -2.91 12.39 0.094 11768
 11770 3 -10.7 -3.04 12.32 0.068 11769
 11771 3 -10.74 -2.41 12.48 0.048 11765
 11772 3 -10.66 -2.47 12.38 0.085 11771
 11773 3 -10.56 -2.54 12.31 0.000125 11772
 11774 3 -9.56 -1.03 13.29 0.156 11601
 11775 3 -9.65 -0.93 13.23 0.11 11774
 11776 3 -9.93 0.37 13.98 0.217 11589
 11777 3 -9.99 0.79 14.01 0.059 11776
 11778 3 -10.05 0.91 14.01 0.000125 11777
 11779 3 -16.1 4.81 15.49 0.12 10882
 11780 3 -15.97 4.91 15.54 0.157 11779
 11781 3 -15.84 5.01 15.56 0.179 11780
 11782 3 -15.75 5.1 15.65 0.186 11781
 11783 3 -15.69 5.37 15.72 0.146 11782
 11784 3 -15.66 5.54 15.81 0.196 11783
 11785 3 -15.63 5.7 15.87 0.22 11784
 11786 3 -15.51 5.83 15.96 0.168 11785
 11787 3 -15.41 5.92 16.03 0.122 11786
 11788 3 -15.33 6.06 16.1 0.109 11787
 11789 3 -15.23 6.21 16.15 0.127 11788
 11790 3 -15.17 6.33 16.1 0.141 11789
 11791 3 -15.16 6.46 16.1 0.132 11790
 11792 3 -15.08 6.64 16.05 0.142 11791
 11793 3 -14.88 6.8 16.08 0.161 11792
 11794 3 -15 6.93 16.17 0.253 11793
 11795 3 -15.44 7.01 16.4 0.098 11794
 11796 3 -15.6 7.12 16.44 0.078 11795
 11797 3 -15.71 7.21 16.46 0.1 11796
 11798 3 -14.69 7.06 16.14 0.213 11794
 11799 3 -14.53 7.13 16.14 0.258 11798
 11800 3 -14.56 7.42 16.08 0.211 11799
 11801 3 -14.83 7.68 16.14 0.179 11800
 11802 3 -14.91 7.81 16.17 0.131 11801
 11803 3 -15.05 7.93 16.23 0.129 11802
 11804 3 -15.15 8.12 16.21 0.147 11803
 11805 3 -15.25 8.22 16.14 0.125 11804
 11806 3 -15.33 8.36 16.15 0.165 11805
 11807 3 -15.25 8.48 16.39 0.055 11806
 11808 3 -15.19 8.61 16.49 0.119 11807
 11809 3 -15.08 8.69 16.58 0.106 11808
 11810 3 -14.92 8.68 16.65 0.086 11809
 11811 3 -15.49 8.41 15.99 0.125 11806
 11812 3 -15.66 8.49 15.97 0.114 11811
 11813 3 -15.83 8.49 15.99 0.121 11812
 11814 3 -15.96 8.53 15.95 0.139 11813
 11815 3 -16.1 8.5 15.94 0.163 11814
 11816 3 -16.26 8.62 15.9 0.17 11815
 11817 3 -16.39 8.75 15.9 0.163 11816
 11818 3 -16.48 8.81 15.82 0.2 11817
 11819 3 -16.6 8.85 15.81 0.243 11818
 11820 3 -16.71 8.83 15.74 0.235 11819
 11821 3 -16.82 8.96 15.73 0.344 11820
 11822 3 -16.92 9.05 15.72 0.345 11821
 11823 3 -17.39 8.91 16.14 0.131 11822
 11824 3 -17.51 8.85 16.12 0.074 11823
 11825 3 -17.6 8.8 16.17 0.106 11824
 11826 3 -17.73 8.78 16.24 0.123 11825
 11827 3 -17.85 8.78 16.26 0.163 11826
 11828 3 -18.12 8.89 16.44 0.129 11827
 11829 3 -18.26 8.95 16.55 0.164 11828
 11830 3 -18.26 9.12 16.85 0.12 11829
 11831 3 -18.28 9.28 16.98 0.121 11830
 11832 3 -18.25 9.39 17.1 0.085 11831
 11833 3 -18.07 9.43 17.17 0.089 11832
 11834 3 -17.94 9.45 17.26 0.077 11833
 11835 3 -17.83 9.41 17.28 0.082 11834
 11836 3 -17.71 9.46 17.21 0.096 11835
 11837 3 -17.58 9.64 17.21 0.111 11836
 11838 3 -17.46 9.77 17.19 0.11 11837
 11839 3 -17.42 9.85 17.08 0.079 11838
 11840 3 -18.37 8.99 16.55 0.126 11829
 11841 3 -18.51 9.04 16.62 0.128 11840
 11842 3 -18.64 9.13 16.65 0.159 11841
 11843 3 -18.8 9.19 16.71 0.139 11842
 11844 3 -18.96 9.31 16.8 0.176 11843
 11845 3 -19.19 9.58 17.05 0.156 11844
 11846 3 -19.35 9.62 17.21 0.118 11845
 11847 3 -19.42 9.72 17.35 0.109 11846
 11848 3 -19.51 9.86 17.4 0.101 11847
 11849 3 -19.6 9.98 17.44 0.123 11848
 11850 3 -19.64 10.07 17.53 0.192 11849
 11851 3 -19.3 10.05 17.62 0.097 11850
 11852 3 -19.19 10.1 17.62 0.099 11851
 11853 3 -19 10.12 17.69 0.082 11852
 11854 3 -18.91 10.1 17.87 0.101 11853
 11855 3 -18.92 10.07 18.01 0.108 11854
 11856 3 -19.12 10.03 17.99 0.093 11855
 11857 3 -18.87 10.13 18.19 0.108 11855
 11858 3 -19.94 10.22 17.51 0.16 11850
 11859 3 -20.17 10.28 17.44 0.148 11858
 11860 3 -20.35 10.36 17.39 0.123 11859
 11861 3 -20.42 10.48 17.37 0.112 11860
 11862 3 -20.53 10.57 17.21 0.132 11861
 11863 3 -20.71 10.56 17.26 0.101 11862
 11864 3 -20.89 10.6 17.26 0.111 11863
 11865 3 -21.05 10.72 17.28 0.122 11864
 11866 3 -21.21 10.86 17.33 0.095 11865
 11867 3 -21.32 10.91 17.3 0.09 11866
 11868 3 -21.42 10.97 17.26 0.147 11867
 11869 3 -21.6 11.05 17.24 0.139 11868
 11870 3 -21.78 11.14 17.21 0.127 11869
 11871 3 -21.92 11.29 17.08 0.114 11870
 11872 3 -22.1 11.39 17.06 0.152 11871
 11873 3 -22.12 11.63 17.1 0.134 11872
 11874 3 -22.21 11.77 17.12 0.141 11873
 11875 3 -22.32 11.9 17.1 0.141 11874
 11876 3 -22.44 12.05 17.14 0.134 11875
 11877 3 -22.44 12.21 17.12 0.128 11876
 11878 3 -22.42 12.37 17.12 0.074 11877
 11879 3 -22.51 12.49 17.08 0.094 11878
 11880 3 -22.64 12.55 17.01 0.106 11879
 11881 3 -22.78 12.64 16.98 0.06 11880
 11882 3 -22.92 12.85 16.94 0.097 11881
 11883 3 -23.1 12.95 16.96 0.104 11882
 11884 3 -23.23 12.99 16.96 0.07 11883
 11885 3 -23.35 13.2 16.96 0.089 11884
 11886 3 -23.28 13.38 16.94 0.094 11885
 11887 3 -23.25 13.49 17.03 0.102 11886
 11888 3 -23.3 13.64 17.06 0.112 11887
 11889 3 -23.41 13.86 17.15 0.169 11888
 11890 3 -23.48 13.91 17.21 0.107 11889
 11891 3 -22.3 11.52 17.1 0.069 11873
 11892 3 -22.44 11.53 17.14 0.074 11891
 11893 3 -22.64 11.45 17.21 0.096 11892
 11894 3 -22.82 11.38 17.19 0.1 11893
 11895 3 -22.91 11.3 17.05 0.074 11894
 11896 3 -23.03 11.29 16.99 0.09 11895
 11897 3 -23.17 11.32 16.98 0.108 11896
 11898 3 -22.33 11.22 17.01 0.1 11872
 11899 3 -22.46 11.07 16.99 0.126 11898
 11900 3 -17.71 8.41 15.99 0.112 11827
 11901 3 -17.64 8.32 15.87 0.113 11900
 11902 3 -17.6 8.39 15.79 0.162 11901
 11903 3 -17.76 8.63 15.76 0.135 11902
 11904 3 -18 8.65 15.66 0.112 11903
 11905 3 -18.07 8.69 15.59 0.051 11904
 11906 3 -17.03 9.07 15.71 0.207 11822
 11907 3 -17.01 9.13 15.53 0.186 11906
 11908 3 -17.1 9.08 15.58 0.000125 11907
 11909 3 -14.34 7.52 16.03 0.079 11800
 11910 3 -14.33 7.66 16.05 0.115 11909
 11911 3 -14.27 7.8 15.99 0.116 11910
 11912 3 -14.24 7.99 16.01 0.085 11911
 11913 3 -14.18 8.18 16.06 0.097 11912
 11914 3 -14.16 8.3 16.14 0.113 11913
 11915 3 -14.02 8.38 16.3 0.148 11914
 11916 3 -13.85 8.45 16.48 0.092 11915
 11917 3 -13.82 8.55 16.55 0.083 11916
 11918 3 -13.8 8.66 16.6 0.064 11917
 11919 3 -13.75 8.79 16.65 0.107 11918
 11920 3 -13.72 8.96 16.67 0.000125 11919
 11921 3 -18.37 6.1 15.09 0.07 10862
 11922 3 -18.35 6.22 15.22 0.066 11921
 11923 3 -18.19 6.16 15.42 0.097 11922
 11924 3 -18.07 6.06 15.46 0.135 11923
 11925 3 -26.71 4.42 13.67 0.088 10786
 11926 3 -26.64 4.29 13.8 0.087 11925
 11927 3 -26.6 4.16 13.74 0.07 11926
 11928 3 -26.62 4.09 13.59 0.099 11927
 11929 3 -26.57 4.13 13.41 0.073 11928
 11930 3 -26.57 4.1 13.31 0.075 11929
 11931 3 -26.57 3.98 13.22 0.14 11930
 11932 3 -26.53 3.82 13.22 0.136 11931
 11933 3 -26.39 3.76 13.09 0.112 11932
 11934 3 -26.19 3.78 13 0.1 11933
 11935 3 -26.25 3.8 12.89 0.000125 11934
 11936 3 -26.5 4.17 13 0.109 11931
 11937 3 -26.5 4.26 12.89 0.128 11936
 11938 3 -26.46 4.39 12.71 0.118 11937
 11939 3 -26.46 4.46 12.57 0.125 11938
 11940 3 -26.46 4.56 12.49 0.121 11939
 11941 3 -26.41 4.56 12.38 0.065 11940
 11942 3 -26.3 4.67 12.36 0.143 11941
 11943 3 -26.17 4.76 12.33 0.1 11942
 11944 3 -26.1 4.68 12.23 0.105 11943
 11945 3 -28.58 6.17 11.49 0.051 9497
 11946 3 -28.64 6.09 11.37 0.117 11945
 11947 3 -28.62 6.01 11.23 0.07 11946
 11948 3 -28.64 5.93 11.12 0.111 11947
 11949 3 -28.44 5.89 11.07 0.106 11948
 11950 3 -28.37 5.79 10.98 0.11 11949
 11951 3 -28.32 5.63 11.14 0.13 11950
 11952 3 -28.23 5.56 11.2 0.139 11951
 11953 3 -28.17 5.41 11.19 0.11 11952
 11954 3 -28.05 5.42 11.23 0.099 11953
 11955 3 -27.89 5.47 11.34 0.095 11954
 11956 3 -29.08 7.29 10.2 0.122 9484
 11957 3 -29.01 7.14 10.06 0.111 11956
 11958 3 -28.85 7.05 9.94 0.128 11957
 11959 3 -28.73 6.95 9.83 0.159 11958
 11960 3 -28.41 6.87 9.81 0.142 11959
 11961 3 -28.26 6.84 9.59 0.124 11960
 11962 3 -28.1 6.88 9.56 0.107 11961
 11963 3 -28.05 6.76 9.53 0.112 11962
 11964 3 -28.03 6.67 9.47 0.203 11963
 11965 3 -28.05 6.5 9.73 0.121 11964
 11966 3 -28.1 6.45 9.86 0.000125 11965
 11967 3 -27.76 6.77 9.46 0.151 11964
 11968 3 -27.8 6.92 9.31 0.117 11967
 11969 3 -27.76 7.1 9.23 0.139 11968
 11970 3 -27.67 7.13 9.12 0.131 11969
 11971 3 -27.55 7.18 9.01 0.134 11970
 11972 3 -27.71 6.73 9.72 0.122 11967
 11973 3 -27.71 6.68 9.9 0.107 11972
 11974 3 -27.67 6.63 9.98 0.075 11973
 11975 3 -27.64 6.63 10.16 0.078 11974
 11976 3 -27.73 6.72 10.28 0.12 11975
 11977 3 -27.82 6.84 10.37 0.154 11976
 11978 3 -27.85 6.85 10.48 0.139 11977
 11979 3 -27.91 6.85 10.65 0.086 11978
 11980 3 -30.07 16.59 7.53 0.127 8637
 11981 3 -30.1 16.38 7.46 0.096 11980
 11982 3 -30.1 16.23 7.38 0.073 11981
 11983 3 -31 16.45 7.15 0.095 8636
 11984 3 -31.19 16.5 7.14 0.079 11983
 11985 3 -31.26 16.61 7.06 0.104 11984
 11986 3 -31.85 20.54 5.01 0.119 7389
 11987 3 -31.78 20.45 5.07 0.116 11986
 11988 3 -31.78 20.43 5.27 0.126 11987
 11989 3 -31.76 20.38 5.36 0.16 11988
 11990 3 -34.28 25.09 6.02 0.123 7357
 11991 3 -34.2 25 6.06 0.136 11990
 11992 3 -34.15 25.04 6.28 0.084 11991
 11993 3 -34.13 25.2 6.44 0.132 11992
 11994 3 -34.14 25.36 6.55 0.087 11993
 11995 3 -34.1 25.52 6.6 0.087 11994
 11996 3 -34.03 25.5 6.81 0.124 11995
 11997 3 -34.03 25.34 6.9 0.11 11996
 11998 3 -35.28 27.34 7.04 0.128 6242
 11999 3 -35.17 27.29 7.1 0.075 11998
 12000 3 -35.1 27.25 7.2 0.078 11999
 12001 3 -35.07 27.13 7.26 0.108 12000
 12002 3 -35 27.09 7.38 0.111 12001
 12003 3 -34.75 27.02 7.5 0.128 12002
 12004 3 -34.61 27.07 7.64 0.155 12003
 12005 3 -34.52 27.18 7.81 0.121 12004
 12006 3 -34.4 27.25 7.85 0.057 12005
 12007 3 -34.35 27.27 7.98 0.047 12006
 12008 3 -34.31 27.29 8.15 0.059 12007
 12009 3 -34.14 27.34 8.3 0.144 12008
 12010 3 -34.11 27.52 8.47 0.121 12009
 12011 3 -34.21 27.61 8.55 0.128 12010
 12012 3 -34.31 27.84 8.46 0.085 12011
 12013 3 -34.53 27.09 8.04 0.091 12005
 12014 3 -34.6 26.95 8.03 0.115 12013
 12015 3 -36.71 27.57 6.51 0.161 6240
 12016 3 -36.89 27.57 6.61 0.108 12015
 12017 3 -36.97 27.64 6.73 0.119 12016
 12018 3 -37.03 27.57 6.92 0.164 12017
 12019 3 -37.07 27.59 7.09 0.166 12018
 12020 3 -37.15 27.48 7.26 0.139 12019
 12021 3 -37.17 27.36 7.4 0.148 12020
 12022 3 -37.2 27.32 7.6 0.189 12021
 12023 3 -37.25 27.34 7.77 0.184 12022
 12024 3 -37.27 27.38 7.9 0.241 12023
 12025 3 -37.5 27.14 7.88 0.183 12024
 12026 3 -37.57 27.02 7.92 0.215 12025
 12027 3 -37.96 27.2 7.98 0.12 12026
 12028 3 -38.14 27.3 8.06 0.13 12027
 12029 3 -38.31 27.36 8.13 0.101 12028
 12030 3 -38.42 27.48 8.17 0.141 12029
 12031 3 -38.57 27.48 8.29 0.124 12030
 12032 3 -38.77 27.48 8.33 0.148 12031
 12033 3 -38.85 27.41 8.33 0.23 12032
 12034 3 -39 27.3 8.29 0.447 12033
 12035 3 -39.09 27.23 8.31 0.549 12034
 12036 3 -39.22 27.25 8.23 0.556 12035
 12037 3 -39.35 27.11 8.31 0.528 12036
 12038 3 -39.46 27.04 8.38 0.539 12037
 12039 3 -39.64 27.07 8.79 0.444 12038
 12040 3 -39.99 27.18 9.23 0.207 12039
 12041 3 -40.17 27.18 9.31 0.198 12040
 12042 3 -40.35 27.18 9.42 0.167 12041
 12043 3 -40.56 27.16 9.47 0.153 12042
 12044 3 -40.71 27.23 9.59 0.179 12043
 12045 3 -40.78 27.23 9.71 0.19 12044
 12046 3 -40.85 27.25 9.91 0.252 12045
 12047 3 -40.89 27.27 10.08 0.239 12046
 12048 3 -40.97 27.25 10.21 0.226 12047
 12049 3 -40.9 27.25 10.5 0.161 12048
 12050 3 -40.95 27.3 10.64 0.195 12049
 12051 3 -41.03 27.34 10.81 0.188 12050
 12052 3 -41.11 27.47 11.09 0.122 12051
 12053 3 -41.2 27.54 11.19 0.11 12052
 12054 3 -41.31 27.54 11.28 0.143 12053
 12055 3 -41.4 27.54 11.44 0.203 12054
 12056 3 -41.46 27.29 11.04 0.097 12055
 12057 3 -41.57 27.25 10.89 0.127 12056
 12058 3 -41.52 27.2 10.66 0.092 12057
 12059 3 -41.53 27.18 10.56 0.108 12058
 12060 3 -41.43 27.68 11.65 0.138 12055
 12061 3 -41.56 27.81 11.76 0.124 12060
 12062 3 -41.65 27.88 11.84 0.087 12061
 12063 3 -41.71 27.92 12 0.132 12062
 12064 3 -41.78 27.99 12.04 0.182 12063
 12065 3 -41.89 28.1 12 0.176 12064
 12066 3 -41.92 28.15 12.2 0.1 12065
 12067 3 -42 28.19 12.32 0.147 12066
 12068 3 -42.1 28.28 12.41 0.207 12067
 12069 3 -42.28 28.4 12.48 0.195 12068
 12070 3 -42.4 28.51 12.47 0.197 12069
 12071 3 -42.61 28.56 12.31 0.151 12070
 12072 3 -42.84 28.58 12.36 0.177 12071
 12073 3 -43.04 28.58 12.49 0.151 12072
 12074 3 -43.18 28.62 12.58 0.15 12073
 12075 3 -43.32 28.63 12.72 0.145 12074
 12076 3 -43.46 28.65 12.73 0.159 12075
 12077 3 -43.65 28.67 12.81 0.14 12076
 12078 3 -43.78 28.74 12.94 0.123 12077
 12079 3 -43.82 28.76 13.05 0.087 12078
 12080 3 -43.85 28.69 13.13 0.1 12079
 12081 3 -43.88 28.65 13.25 0.141 12080
 12082 3 -43.89 28.67 13.39 0.176 12081
 12083 3 -44.07 28.78 13.56 0.113 12082
 12084 3 -44.07 28.85 13.76 0.104 12083
 12085 3 -44.17 28.92 13.96 0.106 12084
 12086 3 -44.21 28.99 14.06 0.097 12085
 12087 3 -44.27 29.03 14.16 0.111 12086
 12088 3 -44.43 29.06 14.26 0.16 12087
 12089 3 -44.53 29.13 14.36 0.172 12088
 12090 3 -44.64 29.24 14.39 0.163 12089
 12091 3 -44.74 29.35 14.45 0.229 12090
 12092 3 -44.89 29.63 14.26 0.145 12091
 12093 3 -45.09 29.72 14.22 0.127 12092
 12094 3 -45.13 29.85 14.17 0.000125 12093
 12095 3 -44.92 29.28 14.66 0.168 12091
 12096 3 -45.1 29.31 14.7 0.135 12095
 12097 3 -45.32 29.26 14.73 0.135 12096
 12098 3 -45.45 29.19 14.69 0.125 12097
 12099 3 -45.53 29.22 14.86 0.153 12098
 12100 3 -45.61 29.19 15.01 0.219 12099
 12101 3 -45.85 29.28 15.14 0.125 12100
 12102 3 -46 29.38 15.28 0.1 12101
 12103 3 -46.07 29.47 15.31 0.158 12102
 12104 3 -46.18 29.53 15.31 0.221 12103
 12105 3 -46.25 29.53 15.39 0.314 12104
 12106 3 -46.43 29.53 14.99 0.179 12105
 12107 3 -46.5 29.58 14.89 0.152 12106
 12108 3 -46.67 29.72 14.89 0.089 12107
 12109 3 -46.1 29.49 15.83 0.152 12105
 12110 3 -45.96 29.29 15.99 0.167 12109
 12111 3 -45.9 29.26 16.08 0.197 12110
 12112 3 -45.72 29.06 16.12 0.175 12111
 12113 3 -45.71 28.94 16.21 0.159 12112
 12114 3 -45.77 28.76 16.35 0.167 12113
 12115 3 -45.64 28.58 16.01 0.057 12114
 12116 3 -45.79 28.74 16.71 0.261 12114
 12117 3 -45.78 28.42 16.85 0.153 12116
 12118 3 -45.65 28.29 16.96 0.107 12117
 12119 3 -45.52 28.24 17.1 0.149 12118
 12120 3 -45.46 28.19 17.23 0.12 12119
 12121 3 -45.36 28.13 17.46 0.115 12120
 12122 3 -45.34 28.06 17.6 0.082 12121
 12123 3 -45.25 27.99 17.73 0.127 12122
 12124 3 -45.21 27.99 17.85 0.117 12123
 12125 3 -45.1 27.88 17.96 0.111 12124
 12126 3 -45.03 27.78 18.1 0.106 12125
 12127 3 -44.96 27.72 18.15 0.094 12126
 12128 3 -44.93 27.63 18.3 0.144 12127
 12129 3 -44.89 27.53 18.37 0.146 12128
 12130 3 -44.77 27.49 18.48 0.125 12129
 12131 3 -44.67 27.42 18.62 0.159 12130
 12132 3 -44.68 27.4 18.76 0.124 12131
 12133 3 -44.67 27.37 18.9 0.212 12132
 12134 3 -44.6 27.29 18.99 0.276 12133
 12135 3 -44.59 27.21 19.05 0.317 12134
 12136 3 -44.49 27.17 19.21 0.333 12135
 12137 3 -44.11 27.17 19.26 0.183 12136
 12138 3 -44.09 27.08 19.37 0.146 12137
 12139 3 -44 27.06 19.44 0.116 12138
 12140 3 -43.89 26.99 19.49 0.106 12139
 12141 3 -43.72 26.83 19.55 0.105 12140
 12142 3 -43.57 26.63 19.55 0.072 12141
 12143 3 -43.47 26.6 19.62 0.108 12142
 12144 3 -43.39 26.6 19.74 0.153 12143
 12145 3 -43.39 26.49 19.96 0.093 12144
 12146 3 -43.32 26.42 20.01 0.077 12145
 12147 3 -43.18 26.35 20.08 0.101 12146
 12148 3 -43.1 26.28 20.12 0.071 12147
 12149 3 -42.96 26.22 20.17 0.141 12148
 12150 3 -42.95 26.13 20.24 0.118 12149
 12151 3 -42.88 26.06 20.35 0.094 12150
 12152 3 -42.82 25.97 20.44 0.11 12151
 12153 3 -42.78 25.85 20.48 0.121 12152
 12154 3 -42.75 25.74 20.6 0.102 12153
 12155 3 -42.65 25.67 20.73 0.098 12154
 12156 3 -42.57 25.58 20.83 0.12 12155
 12157 3 -42.53 25.47 20.92 0.107 12156
 12158 3 -42.45 25.47 21.05 0.107 12157
 12159 3 -42.25 25.42 21.1 0.149 12158
 12160 3 -42.11 25.33 21.12 0.161 12159
 12161 3 -41.82 25.28 21.3 0.137 12160
 12162 3 -41.67 25.35 21.37 0.148 12161
 12163 3 -41.57 25.35 21.58 0.098 12162
 12164 3 -41.46 25.29 21.71 0.11 12163
 12165 3 -41.35 25.22 21.74 0.097 12164
 12166 3 -41.28 25.13 21.78 0.144 12165
 12167 3 -41.14 25.1 21.78 0.159 12166
 12168 3 -40.93 25.06 21.81 0.133 12167
 12169 3 -40.99 24.85 21.92 0.108 12168
 12170 3 -40.92 24.78 22.03 0.109 12169
 12171 3 -40.82 24.74 22.17 0.151 12170
 12172 3 -40.71 24.69 22.26 0.182 12171
 12173 3 -40.64 24.72 22.4 0.062 12172
 12174 3 -40.53 24.67 22.49 0.123 12173
 12175 3 -40.53 24.6 22.58 0.131 12174
 12176 3 -40.43 24.53 22.69 0.225 12175
 12177 3 -40.15 24.42 22.76 0.145 12176
 12178 3 -39.86 24.62 22.92 0.107 12177
 12179 3 -39.75 24.56 22.99 0.093 12178
 12180 3 -39.67 24.49 23.08 0.083 12179
 12181 3 -39.54 24.49 23.17 0.109 12180
 12182 3 -39.42 24.31 23.21 0.136 12181
 12183 3 -39.32 24.24 23.28 0.075 12182
 12184 3 -39.15 24.08 23.33 0.121 12183
 12185 3 -39 23.99 23.39 0.117 12184
 12186 3 -38.92 23.92 23.42 0.112 12185
 12187 3 -38.81 23.81 23.55 0.102 12186
 12188 3 -38.65 23.72 23.62 0.089 12187
 12189 3 -38.56 23.69 23.74 0.124 12188
 12190 3 -38.5 23.6 23.78 0.134 12189
 12191 3 -38.35 23.56 23.96 0.152 12190
 12192 3 -38.18 23.44 24.1 0.097 12191
 12193 3 -38.09 23.38 24.17 0.1 12192
 12194 3 -37.99 23.28 24.23 0.123 12193
 12195 3 -37.89 23.24 24.37 0.126 12194
 12196 3 -37.79 23.13 24.49 0.135 12195
 12197 3 -37.7 23.12 24.64 0.117 12196
 12198 3 -37.61 23.03 24.73 0.102 12197
 12199 3 -37.5 22.99 24.85 0.132 12198
 12200 3 -37.32 22.9 24.92 0.152 12199
 12201 3 -37.17 22.78 24.94 0.186 12200
 12202 3 -37.04 22.67 24.94 0.229 12201
 12203 3 -36.95 22.53 24.9 0.235 12202
 12204 3 -36.89 22.35 24.87 0.227 12203
 12205 3 -36.79 22.17 24.89 0.221 12204
 12206 3 -36.67 22.01 24.89 0.224 12205
 12207 3 -36.53 21.9 24.9 0.256 12206
 12208 3 -36.32 21.79 24.94 0.234 12207
 12209 3 -36.11 21.78 25.03 0.248 12208
 12210 3 -36 21.69 24.99 0.249 12209
 12211 3 -35.86 21.51 24.98 0.205 12210
 12212 3 -35.9 21.33 24.74 0.153 12211
 12213 3 -35.81 21.12 24.64 0.146 12212
 12214 3 -35.72 20.97 24.64 0.133 12213
 12215 3 -35.72 20.74 24.55 0.093 12214
 12216 3 -35.7 20.62 24.49 0.114 12215
 12217 3 -35.65 20.47 24.49 0.127 12216
 12218 3 -35.61 20.35 24.51 0.186 12217
 12219 3 -35.59 20.24 24.51 0.225 12218
 12220 3 -35.42 20.13 24.76 0.121 12219
 12221 3 -35.28 20.03 24.8 0.131 12220
 12222 3 -35.1 19.96 24.87 0.252 12221
 12223 3 -35.03 19.9 24.83 0.292 12222
 12224 3 -35 19.78 24.46 0.181 12223
 12225 3 -34.92 19.71 24.4 0.162 12224
 12226 3 -34.88 19.58 24.28 0.153 12225
 12227 3 -34.82 19.47 24.14 0.101 12226
 12228 3 -34.68 19.29 23.99 0.243 12227
 12229 3 -34.6 19.17 23.9 0.262 12228
 12230 3 -35.03 19.1 23.83 0.107 12229
 12231 3 -35.17 18.96 23.87 0.047 12230
 12232 3 -35.32 18.88 23.96 0.107 12231
 12233 3 -35.43 18.83 24.01 0.044 12232
 12234 3 -34.17 18.97 23.8 0.106 12229
 12235 3 -34.09 18.9 23.8 0.116 12234
 12236 3 -34.13 18.79 23.74 0.07 12235
 12237 3 -34.22 18.76 23.62 0.104 12236
 12238 3 -34.34 18.65 23.58 0.162 12237
 12239 3 -34.25 18.51 23.58 0.205 12238
 12240 3 -34.07 18.49 23.56 0.257 12239
 12241 3 -34.07 18.31 23.49 0.256 12240
 12242 3 -34.07 18.21 23.42 0.183 12241
 12243 3 -34.28 18.01 23.17 0.112 12242
 12244 3 -34.39 17.88 23.01 0.108 12243
 12245 3 -34.95 19.87 25.06 0.157 12223
 12246 3 -34.68 19.92 24.98 0.168 12245
 12247 3 -34.53 20.03 24.85 0.14 12246
 12248 3 -34.43 20.17 24.74 0.103 12247
 12249 3 -34.38 20.26 24.64 0.095 12248
 12250 3 -34.38 20.4 24.6 0.114 12249
 12251 3 -34.39 20.54 24.46 0.09 12250
 12252 3 -34.22 20.53 24.37 0.136 12251
 12253 3 -34.17 20.38 24.42 0.17 12252
 12254 3 -34.15 20.13 24.42 0.000125 12253
 12255 3 -35.03 19.69 25.08 0.076 12245
 12256 3 -35.1 19.74 25.17 0.028 12255
 12257 3 -35.6 20.06 24.14 0.104 12219
 12258 3 -35.59 20.03 23.99 0.141 12257
 12259 3 -35.65 20.06 23.89 0.137 12258
 12260 3 -35.74 20.08 23.8 0.19 12259
 12261 3 -35.96 19.87 23.83 0.085 12260
 12262 3 -36 19.78 23.8 0.11 12261
 12263 3 -36.1 19.65 23.8 0.114 12262
 12264 3 -35.54 20.22 23.65 0.067 12260
 12265 3 -35.45 20.4 23.6 0.095 12264
 12266 3 -35.45 20.44 23.49 0.132 12265
 12267 3 -35.57 20.44 23.3 0.131 12266
 12268 3 -35.64 20.47 23.12 0.115 12267
 12269 3 -35.65 20.51 22.99 0.095 12268
 12270 3 -35.71 20.58 22.87 0.127 12269
 12271 3 -35.71 20.65 22.78 0.168 12270
 12272 3 -35.9 20.76 22.89 0.096 12271
 12273 3 -35.89 20.9 22.83 0.114 12272
 12274 3 -35.96 21.08 22.73 0.103 12273
 12275 3 -36.03 21.21 22.69 0.073 12274
 12276 3 -35.63 20.74 22.51 0.091 12271
 12277 3 -35.6 20.74 22.3 0.123 12276
 12278 3 -35.64 20.74 22.14 0.129 12277
 12279 3 -35.72 20.67 21.9 0.127 12278
 12280 3 -35.75 20.58 21.69 0.109 12279
 12281 3 -35.89 20.54 21.51 0.079 12280
 12282 3 -36 20.56 21.4 0.115 12281
 12283 3 -36.09 20.58 21.26 0.097 12282
 12284 3 -36.15 20.56 21.1 0.098 12283
 12285 3 -36.28 20.62 21.03 0.108 12284
 12286 3 -36.38 20.69 20.96 0.143 12285
 12287 3 -36.5 20.71 20.87 0.184 12286
 12288 3 -36.53 20.94 20.81 0.104 12287
 12289 3 -36.53 21.06 20.78 0.083 12288
 12290 3 -36.61 21.24 20.74 0.084 12289
 12291 3 -36.7 21.33 20.69 0.117 12290
 12292 3 -36.67 21.44 20.65 0.156 12291
 12293 3 -36.67 21.67 20.78 0.078 12292
 12294 3 -36.72 21.76 20.78 0.119 12293
 12295 3 -36.75 21.97 20.67 0.082 12294
 12296 3 -36.64 22.03 20.65 0.041 12295
 12297 3 -36.57 21.4 20.42 0.089 12292
 12298 3 -36.53 21.4 20.28 0.109 12297
 12299 3 -36.42 21.47 20.06 0.109 12298
 12300 3 -36.35 21.53 19.92 0.089 12299
 12301 3 -36.28 21.6 19.87 0.067 12300
 12302 3 -36.1 21.58 19.87 0.131 12301
 12303 3 -36 21.63 19.9 0.126 12302
 12304 3 -35.85 21.63 20.01 0.062 12303
 12305 3 -36.53 20.38 20.76 0.084 12287
 12306 3 -36.57 20.24 20.83 0.067 12305
 12307 3 -36.53 20.17 20.76 0.073 12306
 12308 3 -36.53 20.06 20.76 0.057 12307
 12309 3 -35.74 21.47 25.28 0.062 12211
 12310 3 -35.64 21.44 25.33 0.089 12309
 12311 3 -35.53 21.35 25.33 0.04 12310
 12312 3 -35.45 21.28 25.24 0.105 12311
 12313 3 -35.32 21.28 25.14 0.073 12312
 12314 3 -35.28 21.22 25.01 0.083 12313
 12315 3 -35.36 21.24 24.9 0.091 12314
 12316 3 -35.46 21.22 24.83 0.000125 12315
 12317 3 -40 24.22 22.76 0.106 12177
 12318 3 -39.88 24.13 22.78 0.096 12317
 12319 3 -39.89 23.97 22.78 0.079 12318
 12320 3 -39.82 23.87 22.81 0.028 12319
 12321 3 -39.64 23.72 22.8 0.109 12320
 12322 3 -39.64 23.49 22.78 0.089 12321
 12323 3 -39.6 23.33 22.74 0.09 12322
 12324 3 -39.57 23.22 22.76 0.123 12323
 12325 3 -39.42 23.17 22.81 0.187 12324
 12326 3 -39.11 22.78 22.51 0.13 12325
 12327 3 -39.27 23.26 23.08 0.073 12325
 12328 3 -39.17 23.22 23.12 0.063 12327
 12329 3 -39.06 23.21 23.19 0.082 12328
 12330 3 -40.86 24.4 22.15 0.083 12172
 12331 3 -40.82 24.28 22.08 0.086 12330
 12332 3 -40.84 24.13 22.1 0.033 12331
 12333 3 -42.17 25.19 20.71 0.095 12160
 12334 3 -42.15 25.08 20.56 0.105 12333
 12335 3 -44.75 27.04 19.35 0.272 12136
 12336 3 -44.82 26.94 19.39 0.293 12335
 12337 3 -44.95 26.88 19.55 0.201 12336
 12338 3 -44.97 26.56 19.58 0.117 12337
 12339 3 -45.09 26.53 19.69 0.118 12338
 12340 3 -45.22 26.42 19.67 0.13 12339
 12341 3 -45.36 26.35 19.71 0.141 12340
 12342 3 -45.39 26.24 19.81 0.146 12341
 12343 3 -45.4 26.13 20.01 0.039 12342
 12344 3 -45.42 26.06 20.15 0.091 12343
 12345 3 -45.35 25.97 20.28 0.117 12344
 12346 3 -45.29 25.88 20.46 0.083 12345
 12347 3 -45.27 25.83 20.6 0.083 12346
 12348 3 -45.21 25.72 20.67 0.081 12347
 12349 3 -45.1 25.65 20.76 0.107 12348
 12350 3 -45.11 25.58 20.87 0.098 12349
 12351 3 -45.1 25.47 21.03 0.127 12350
 12352 3 -45.1 25.38 21.19 0.13 12351
 12353 3 -45.17 25.38 21.4 0.119 12352
 12354 3 -45.18 25.35 21.58 0.123 12353
 12355 3 -45.07 25.21 21.71 0.086 12354
 12356 3 -45.1 25.19 21.87 0.137 12355
 12357 3 -45.14 25.22 21.99 0.135 12356
 12358 3 -45.24 25.31 22.17 0.111 12357
 12359 3 -45.21 25.31 22.28 0.095 12358
 12360 3 -45.32 25.35 21.73 0.124 12354
 12361 3 -45.53 25.47 21.92 0.11 12360
 12362 3 -45.53 25.58 22.1 0.108 12361
 12363 3 -45.5 25.71 22.24 0.11 12362
 12364 3 -45.57 25.83 22.19 0.117 12363
 12365 3 -45.6 25.94 22.33 0.1 12364
 12366 3 -45.65 25.99 22.49 0.124 12365
 12367 3 -45.67 26.12 22.6 0.083 12366
 12368 3 -45.7 26.31 22.69 0.107 12367
 12369 3 -45.7 26.42 22.8 0.104 12368
 12370 3 -45.77 26.47 22.96 0.105 12369
 12371 3 -45.86 26.63 23.01 0.089 12370
 12372 3 -45.78 26.76 23.06 0.08 12371
 12373 3 -45.75 26.81 23.15 0.098 12372
 12374 3 -45.71 26.92 23.28 0.091 12373
 12375 3 -45.74 27.03 23.42 0.065 12374
 12376 3 -45.71 27.08 23.56 0.062 12375
 12377 3 -45.67 26.99 23.74 0.086 12376
 12378 3 -45.65 27.1 23.87 0.071 12377
 12379 3 -45.46 25.1 21.67 0.127 12360
 12380 3 -45.63 25.01 21.6 0.102 12379
 12381 3 -45.78 24.9 21.69 0.07 12380
 12382 3 -45.45 28.99 15.06 0.167 12100
 12383 3 -45.43 28.87 15.23 0.095 12382
 12384 3 -45.49 28.78 15.38 0.085 12383
 12385 3 -45.53 28.74 15.48 0.126 12384
 12386 3 -45.24 28.79 14.81 0.104 12382
 12387 3 -45.14 28.69 14.73 0.000125 12386
 12388 3 -41.21 27.34 10.05 0.123 12048
 12389 3 -41.39 27.34 9.98 0.129 12388
 12390 3 -41.52 27.25 9.91 0.085 12389
 12391 3 -39.15 27.45 7.49 0.105 12036
 12392 3 -39.25 27.36 7.49 0.052 12391
 12393 3 -39.32 27.27 7.43 0.085 12392
 12394 3 -37.38 26.86 8.21 0.155 12026
 12395 3 -37.32 26.89 8.45 0.153 12394
 12396 3 -37.29 26.95 8.64 0.125 12395
 12397 3 -37.28 27 8.83 0.124 12396
 12398 3 -37.24 27.09 8.98 0.088 12397
 12399 3 -37.21 27.2 9.14 0.124 12398
 12400 3 -37.21 27.23 9.29 0.166 12399
 12401 3 -37.24 27.14 9.46 0.118 12400
 12402 3 -37.21 27.04 9.57 0.109 12401
 12403 3 -37.15 27.09 9.71 0.161 12402
 12404 3 -37 27.29 9.64 0.146 12403
 12405 3 -36.78 27.3 9.47 0.111 12404
 12406 3 -36.65 27.38 9.48 0.107 12405
 12407 3 -36.49 27.38 9.4 0.072 12406
 12408 3 -36.39 27.29 9.37 0.09 12407
 12409 3 -37.21 26.86 9.84 0.102 12403
 12410 3 -37.22 26.84 10.01 0.144 12409
 12411 3 -37.22 26.82 10.16 0.16 12410
 12412 3 -37.27 26.79 10.31 0.183 12411
 12413 3 -37.39 26.68 10.51 0.219 12412
 12414 3 -37.35 26.59 10.64 0.226 12413
 12415 3 -37.61 26.68 10.84 0.143 12414
 12416 3 -37.71 26.57 11.01 0.159 12415
 12417 3 -37.72 26.59 11.14 0.129 12416
 12418 3 -37.71 26.59 11.38 0.117 12417
 12419 3 -37.72 26.52 11.48 0.076 12418
 12420 3 -37.82 26.43 11.56 0.128 12419
 12421 3 -37.92 26.36 11.67 0.152 12420
 12422 3 -38.06 26.22 11.78 0.164 12421
 12423 3 -38.04 26.11 11.98 0.131 12422
 12424 3 -38.07 26.04 12.16 0.168 12423
 12425 3 -38.1 26.07 12.48 0.158 12424
 12426 3 -38.11 26 12.69 0.131 12425
 12427 3 -38.11 25.91 13 0.122 12426
 12428 3 -38.1 25.79 13.06 0.137 12427
 12429 3 -38.14 25.73 13.2 0.103 12428
 12430 3 -38.2 25.7 13.34 0.096 12429
 12431 3 -38.25 25.68 13.48 0.093 12430
 12432 3 -38.24 25.61 13.61 0.106 12431
 12433 3 -37.21 26.23 10.74 0.116 12414
 12434 3 -37.13 26.16 10.81 0.185 12433
 12435 3 -37.15 26.02 10.98 0.14 12434
 12436 3 -37.06 25.95 11 0.166 12435
 12437 3 -36.9 25.98 11.14 0.163 12436
 12438 3 -36.85 25.93 11.22 0.164 12437
 12439 3 -36.75 25.8 11.13 0.152 12438
 12440 3 -36.63 25.63 11.34 0.188 12439
 12441 3 -36.5 25.32 11.21 0.115 12440
 12442 3 -36.42 25.18 11.15 0.096 12441
 12443 3 -36.39 25.02 11.09 0.107 12442
 12444 3 -36.35 24.88 10.97 0.154 12443
 12445 3 -36.39 24.7 10.82 0.093 12444
 12446 3 -36.39 24.54 10.71 0.121 12445
 12447 3 -36.38 24.45 10.62 0.11 12446
 12448 3 -36.29 24.39 10.48 0.063 12447
 12449 3 -36.14 24.23 10.48 0.13 12448
 12450 3 -36.03 24.14 10.61 0.131 12449
 12451 3 -36.96 25.75 11.45 0.081 12438
 12452 3 -37.04 25.59 11.41 0.107 12451
 12453 3 -37.1 27.72 8.13 0.129 12024
 12454 3 -37.1 27.86 8.28 0.148 12453
 12455 3 -37.1 28.04 8.39 0.097 12454
 12456 3 -37.14 28.22 8.42 0.124 12455
 12457 3 -37.15 28.34 8.53 0.126 12456
 12458 3 -37.17 28.5 8.52 0.126 12457
 12459 3 -37.18 28.61 8.61 0.107 12458
 12460 3 -37.07 28.75 8.68 0.113 12459
 12461 3 -37 28.86 8.82 0.208 12460
 12462 3 -36.75 28.79 8.74 0.12 12461
 12463 3 -36.67 28.52 8.73 0.091 12462
 12464 3 -36.61 28.34 8.75 0.129 12463
 12465 3 -36.56 28.14 8.73 0.086 12464
 12466 3 -36.42 27.98 8.64 0.082 12465
 12467 3 -36.25 28.04 8.49 0.15 12466
 12468 3 -36.18 28.16 8.47 0.082 12467
 12469 3 -36.75 29.02 8.74 0.102 12462
 12470 3 -36.65 29.14 8.88 0.097 12469
 12471 3 -36.5 29.2 8.93 0.000125 12470
 12472 3 -37.11 29.14 8.97 0.131 12461
 12473 3 -37.18 29.32 9.04 0.099 12472
 12474 3 -37.24 29.43 9.07 0.1 12473
 12475 3 -37.36 29.52 9.11 0.097 12474
 12476 3 -37.47 29.54 9.15 0.103 12475
 12477 3 -37.64 29.57 9.22 0.075 12476
 12478 3 -37.78 29.52 9.15 0.08 12477
 12479 3 -37.92 29.61 9.22 0.079 12478
 12480 3 -38.02 29.72 9.31 0.091 12479
 12481 3 -38.07 29.82 9.38 0.108 12480
 12482 3 -38.13 29.91 9.43 0.094 12481
 12483 3 -38.13 30.04 9.43 0.113 12482
 12484 3 -33.67 25.55 -6.49 0.253 210
 12485 3 -33.53 25.18 -6.37 0.111 12484
```
