## Supplementary material for "Automated Proofreading of Digitally Reconstructed Neural Morphology Enhances Accuracy, Scalability, and Standardization": Standardization and accuracy results: 720575940617476052.CNG.swc

```
# SWC to SWC conversion from L-Measure. Sridevi Polavaram: spolavar@gmu.edu
# Original fileName:Z://nmo_swc//out_Final//Source_Temp1//720575940617476052.CNG.swc
#
 1 1 0 0 0 2.626 -1
 2 1 -0.13 -0.01 0.01 2.502 1
 3 1 -0.25 0.01 0 2.383 2
 4 1 -0.05 0.19 0.21 2.374 3
 5 1 -0.03 0.21 0.32 2.239 4
 6 1 -0.01 0.32 0.24 2.022 5
 7 1 0.08 0.4 0.34 1.876 6
 8 1 0.04 0.33 0.36 1.726 7
 9 1 -0.14 0.22 0.49 1.659 8
 10 1 -0.14 0.29 0.54 1.524 9
 11 1 -0.17 0.41 0.63 1.253 10
 12 1 -0.37 0.41 0.59 1.121 11
 13 1 -0.42 0.44 0.69 0.963 12
 14 1 -0.48 0.5 0.78 0.815 13
 15 1 -0.62 0.58 0.81 0.721 14
 16 1 -0.55 0.7 0.91 0.597 15
 17 1 -0.73 0.77 1.02 0.487 16
 18 1 -0.83 0.79 1.15 0.439 17
 19 1 -0.81 0.91 1.32 0.389 18
 20 1 -0.78 1.07 1.46 0.374 19
 21 3 -0.68 1.18 1.6 0.357 20
 22 3 -0.62 1.33 1.76 0.313 21
 23 3 -0.53 1.57 1.92 0.285 22
 24 3 -0.44 1.61 2.06 0.268 23
 25 3 -0.36 1.76 2.18 0.269 24
 26 3 -0.21 1.86 2.29 0.261 25
 27 3 -0.14 1.89 2.43 0.253 26
 28 3 0 1.92 2.58 0.225 27
 29 3 0.01 2.01 2.72 0.227 28
 30 3 0.13 2.13 2.87 0.226 29
 31 3 0.19 2.11 3.04 0.206 30
 32 3 0.29 2.19 3.18 0.195 31
 33 3 0.37 2.17 3.33 0.228 32
 34 3 0.53 2.15 3.5 0.233 33
 35 3 0.57 2.15 3.6 0.219 34
 36 3 0.68 2.15 3.77 0.211 35
 37 3 0.8 2.15 3.93 0.231 36
 38 3 0.91 2.11 4.03 0.232 37
 39 3 0.92 2.05 4.23 0.254 38
 40 3 1.08 2.03 4.39 0.275 39
 41 3 1.19 2.13 4.55 0.269 40
 42 3 1.4 2.24 4.73 0.282 41
 43 3 1.45 2.24 4.89 0.27 42
 44 3 1.55 2.26 5.05 0.255 43
 45 3 1.76 2.28 5.22 0.308 44
 46 3 1.92 2.3 5.42 0.305 45
 47 3 2.05 2.3 5.57 0.356 46
 48 3 2.15 2.38 5.78 0.34 47
 49 3 2.21 2.34 5.98 0.361 48
 50 3 2.19 2.38 6.18 0.38 49
 51 3 2.24 2.44 6.36 0.401 50
 52 3 2.34 2.51 6.49 0.442 51
 53 3 2.51 2.53 6.63 0.42 52
 54 3 2.55 2.44 6.82 0.421 53
 55 3 2.65 2.55 7.14 0.369 54
 56 3 2.74 2.55 7.21 0.355 55
 57 3 2.9 2.59 7.28 0.339 56
 58 3 3.09 2.59 7.39 0.477 57
 59 3 2.96 2.44 7.6 0.473 58
 60 3 3.11 2.63 7.65 0.473 59
 61 3 3.23 2.63 7.77 0.464 60
 62 3 3.38 2.59 7.86 0.411 61
 63 3 3.53 2.51 7.92 0.388 62
 64 3 3.67 2.42 7.99 0.372 63
 65 3 3.9 2.24 8.06 0.318 64
 66 3 4.07 2.17 8.11 0.264 65
 67 3 4.24 2.07 8.13 0.246 66
 68 3 4.41 2.01 8.19 0.218 67
 69 3 4.6 2.01 8.3 0.235 68
 70 3 4.83 2.07 8.34 0.201 69
 71 3 4.89 1.99 8.46 0.183 70
 72 3 4.98 2.05 8.53 0.173 71
 73 3 5.15 1.99 8.56 0.213 72
 74 3 5.33 1.96 8.62 0.2 73
 75 3 5.47 1.99 8.8 0.235 74
 76 3 5.53 1.99 8.98 0.29 75
 77 3 5.61 2.03 9.11 0.362 76
 78 3 5.74 2.07 9.17 0.387 77
 79 3 5.89 2.15 9.25 0.386 78
 80 3 6.04 2.28 9.31 0.384 79
 81 3 6.25 2.3 9.3 0.314 80
 82 3 6.4 2.34 9.29 0.268 81
 83 3 6.69 2.36 9.28 0.226 82
 84 3 6.83 2.46 9.31 0.213 83
 85 3 7.08 2.46 9.39 0.253 84
 86 3 7.28 2.44 9.49 0.272 85
 87 3 7.52 2.42 9.55 0.293 86
 88 3 7.7 2.46 9.63 0.328 87
 89 3 7.82 2.44 9.73 0.349 88
 90 3 7.95 2.49 9.89 0.321 89
 91 3 8.14 2.49 9.99 0.323 90
 92 3 8.27 2.48 10.08 0.329 91
 93 3 8.45 2.4 10.21 0.363 92
 94 3 8.58 2.3 10.3 0.384 93
 95 3 8.74 2.21 10.45 0.419 94
 96 3 8.9 2.17 10.45 0.473 95
 97 3 8.96 2.05 10.6 0.458 96
 98 3 9.01 1.92 10.73 0.468 97
 99 3 9.05 1.79 10.93 0.383 98
 100 3 9.15 1.71 11.03 0.383 99
 101 3 9.47 1.61 11.05 0.461 100
 102 3 9.63 1.36 11.21 0.483 101
 103 3 9.75 1.25 11.28 0.546 102
 104 3 9.81 1.11 11.4 0.54 103
 105 3 9.98 1.05 11.48 0.484 104
 106 3 10.08 0.85 11.56 0.46 105
 107 3 10.23 0.67 11.67 0.435 106
 108 3 10.36 0.47 11.77 0.431 107
 109 3 10.41 0.31 11.85 0.445 108
 110 3 10.5 0.16 11.96 0.467 109
 111 3 10.64 0 12.05 0.448 110
 112 3 10.99 -0.11 12.1 0.456 111
 113 3 11.14 -0.32 12.23 0.478 112
 114 3 11.39 -0.49 12.33 0.397 113
 115 3 11.65 -0.55 12.49 0.379 114
 116 3 11.78 -0.63 12.63 0.36 115
 117 3 11.86 -0.71 12.82 0.35 116
 118 3 11.95 -0.75 12.97 0.281 117
 119 3 11.99 -0.81 13.12 0.3 118
 120 3 12.09 -0.87 13.25 0.249 119
 121 3 12.17 -0.95 13.4 0.236 120
 122 3 12.23 -0.99 13.55 0.229 121
 123 3 12.31 -0.94 13.71 0.216 122
 124 3 12.47 -0.84 13.87 0.246 123
 125 3 12.56 -0.66 13.98 0.235 124
 126 3 12.73 -0.43 13.99 0.256 125
 127 3 12.8 -0.27 14.07 0.218 126
 128 3 12.99 -0.1 14.14 0.206 127
 129 3 13.06 -0.01 14.25 0.184 128
 130 3 13.22 0.06 14.34 0.179 129
 131 3 13.34 0.18 14.4 0.182 130
 132 3 13.78 0.42 14.7 0.382 131
 133 3 13.83 0.45 14.87 0.325 132
 134 3 13.76 0.53 14.95 0.246 133
 135 3 13.66 0.61 15.02 0.204 134
 136 3 13.63 0.77 15.22 0.207 135
 137 3 13.56 0.86 15.39 0.232 136
 138 3 13.49 0.95 15.5 0.247 137
 139 3 13.44 1.1 15.73 0.211 138
 140 3 13.38 1.15 15.89 0.191 139
 141 3 13.29 1.28 16.03 0.188 140
 142 3 13.14 1.43 16.3 0.21 141
 143 3 13 1.57 16.46 0.213 142
 144 3 12.9 1.71 16.62 0.215 143
 145 3 12.89 1.87 16.7 0.209 144
 146 3 12.8 2.06 16.82 0.207 145
 147 3 12.72 2.25 16.95 0.195 146
 148 3 12.71 2.43 17.09 0.199 147
 149 3 12.8 2.64 17.16 0.218 148
 150 3 12.74 2.85 17.27 0.224 149
 151 3 12.74 3.02 17.43 0.255 150
 152 3 12.65 3.18 17.55 0.219 151
 153 3 12.65 3.35 17.7 0.221 152
 154 3 12.62 3.58 17.84 0.223 153
 155 3 12.55 3.73 17.95 0.226 154
 156 3 12.55 3.95 18.11 0.209 155
 157 3 12.57 4.14 18.23 0.182 156
 158 3 12.58 4.3 18.32 0.186 157
 159 3 12.57 4.47 18.38 0.188 158
 160 3 12.6 4.64 18.46 0.19 159
 161 3 12.63 4.85 18.58 0.195 160
 162 3 12.68 4.99 18.64 0.179 161
 163 3 12.67 5.17 18.73 0.192 162
 164 3 12.73 5.32 18.76 0.184 163
 165 3 12.74 5.51 18.83 0.185 164
 166 3 12.77 5.71 18.92 0.206 165
 167 3 12.79 5.92 19.01 0.203 166
 168 3 12.79 6.09 19.1 0.174 167
 169 3 12.76 6.28 19.17 0.181 168
 170 3 12.76 6.52 19.3 0.17 169
 171 3 12.79 6.76 19.4 0.177 170
 172 3 12.8 7.03 19.49 0.183 171
 173 3 12.82 7.17 19.64 0.168 172
 174 3 12.83 7.39 19.78 0.205 173
 175 3 12.81 7.56 19.92 0.184 174
 176 3 12.82 7.72 20.03 0.194 175
 177 3 12.81 7.85 20.15 0.191 176
 178 3 12.79 8 20.28 0.194 177
 179 3 12.71 8.15 20.42 0.177 178
 180 3 12.65 8.34 20.55 0.214 179
 181 3 12.63 8.49 20.62 0.237 180
 182 3 12.59 8.66 20.69 0.214 181
 183 3 12.6 8.88 20.74 0.197 182
 184 3 12.63 9.12 20.78 0.2 183
 185 3 12.64 9.42 20.85 0.255 184
 186 3 12.62 9.62 20.96 0.249 185
 187 3 12.49 9.8 21.08 0.221 186
 188 3 12.41 9.92 21.17 0.185 187
 189 3 12.34 10.19 21.3 0.201 188
 190 3 12.23 10.39 21.46 0.194 189
 191 3 12.09 10.57 21.6 0.198 190
 192 3 11.98 10.79 21.73 0.16 191
 193 3 11.92 10.95 21.8 0.169 192
 194 3 11.85 11.09 21.92 0.184 193
 195 3 11.85 11.22 21.99 0.145 194
 196 3 11.73 11.31 22.03 0.15 195
 197 3 11.62 11.91 22.15 0.379 196
 198 3 11.55 12.14 22.26 0.394 197
 199 3 11.48 12.28 22.37 0.348 198
 200 3 11.39 12.34 22.55 0.309 199
 201 3 11.23 12.48 22.73 0.24 200
 202 3 11.06 12.64 22.87 0.203 201
 203 3 10.82 12.76 23.01 0.271 202
 204 3 10.62 12.88 22.99 0.236 203
 205 3 10.41 12.99 22.99 0.224 204
 206 3 10.21 13.14 22.98 0.204 205
 207 3 10.04 13.23 22.96 0.17 206
 208 3 9.9 13.35 22.94 0.161 207
 209 3 9.73 13.49 22.87 0.181 208
 210 3 9.6 13.59 22.8 0.2 209
 211 3 9.48 13.89 22.8 0.235 210
 212 3 9.36 14.08 22.76 0.22 211
 213 3 9.19 14.18 22.28 0.385 212
 214 3 8.82 14.09 22.1 0.413 213
 215 3 8.65 14.18 22.15 0.287 214
 216 3 8.6 14.31 22.21 0.228 215
 217 3 8.59 14.42 22.37 0.204 216
 218 3 8.63 14.56 22.44 0.155 217
 219 3 8.53 14.74 22.53 0.206 218
 220 3 8.36 14.96 22.53 0.241 219
 221 3 8.23 15.09 22.49 0.221 220
 222 3 8 15.32 22.49 0.189 221
 223 3 7.95 15.48 22.49 0.194 222
 224 3 7.87 15.62 22.51 0.169 223
 225 3 7.75 15.83 22.49 0.196 224
 226 3 7.71 16.04 22.51 0.167 225
 227 3 7.7 16.2 22.58 0.17 226
 228 3 7.62 16.38 22.62 0.187 227
 229 3 7.49 16.5 22.67 0.178 228
 230 3 7.36 16.59 22.62 0.177 229
 231 3 7.19 16.66 22.62 0.167 230
 232 3 7.08 16.79 22.55 0.176 231
 233 3 6.91 16.95 22.53 0.178 232
 234 3 6.75 17.07 22.49 0.175 233
 235 3 6.7 17.25 22.46 0.204 234
 236 3 6.57 17.41 22.44 0.154 235
 237 3 6.5 17.61 22.46 0.165 236
 238 3 6.42 17.7 22.53 0.169 237
 239 3 6.37 17.88 22.58 0.17 238
 240 3 6.23 18.07 22.65 0.179 239
 241 3 6.12 18.18 22.71 0.174 240
 242 3 6.01 18.32 22.74 0.182 241
 243 3 5.91 18.45 22.78 0.184 242
 244 3 5.83 18.61 22.85 0.149 243
 245 3 5.75 18.79 22.85 0.169 244
 246 3 5.65 18.97 22.9 0.201 245
 247 3 5.54 19.18 22.9 0.204 246
 248 3 5.42 19.38 22.92 0.197 247
 249 3 5.36 19.54 23.01 0.211 248
 250 3 5.17 19.72 23.05 0.173 249
 251 3 5.05 19.93 23.03 0.175 250
 252 3 4.87 20.02 23.03 0.183 251
 253 3 4.66 20.09 23.05 0.167 252
 254 3 4.5 20.22 22.98 0.192 253
 255 3 4.3 20.34 22.87 0.205 254
 256 3 4.07 20.49 22.8 0.199 255
 257 3 3.91 20.56 22.73 0.169 256
 258 3 3.75 20.59 22.62 0.171 257
 259 3 3.64 20.61 22.53 0.164 258
 260 3 3.45 20.61 22.44 0.202 259
 261 3 3.2 20.72 22.42 0.202 260
 262 3 3.04 20.91 22.33 0.252 261
 263 3 2.89 21.11 22.26 0.239 262
 264 3 2.83 21.29 22.28 0.21 263
 265 3 2.75 21.43 22.26 0.208 264
 266 3 2.7 21.59 22.23 0.197 265
 267 3 2.66 21.81 22.19 0.181 266
 268 3 2.64 21.91 22.15 0.174 267
 269 3 2.54 22.04 22.1 0.169 268
 270 3 2.45 22.18 22.05 0.157 269
 271 3 2.33 22.29 22.08 0.173 270
 272 3 2.18 22.38 22.12 0.168 271
 273 3 2.06 22.5 22.19 0.205 272
 274 3 1.91 22.63 22.35 0.243 273
 275 3 1.78 22.77 22.48 0.283 274
 276 3 1.66 22.91 22.48 0.286 275
 277 3 1.56 23.09 22.46 0.255 276
 278 3 1.46 23.27 22.44 0.232 277
 279 3 1.4 23.5 22.35 0.217 278
 280 3 1.37 23.7 22.31 0.228 279
 281 3 1.33 23.88 22.24 0.214 280
 282 3 1.27 24.06 22.15 0.188 281
 283 3 1.12 24.16 22.15 0.206 282
 284 3 1.06 24.29 22.1 0.224 283
 285 3 0.93 24.45 22.12 0.245 284
 286 3 0.8 24.65 22.17 0.267 285
 287 3 0.86 24.72 22.1 0.246 286
 288 3 0.6 24.86 22.17 0.242 287
 289 3 0.7 25 22.17 0.275 288
 290 3 0.72 25.29 22.28 0.278 289
 291 3 0.82 25.63 22.33 0.289 290
 292 3 0.81 25.81 22.28 0.271 291
 293 3 0.81 26.04 22.33 0.223 292
 294 3 0.69 26.2 22.37 0.189 293
 295 3 0.59 26.34 22.33 0.197 294
 296 3 0.46 26.47 22.28 0.183 295
 297 3 0.28 26.56 22.17 0.187 296
 298 3 0.14 26.59 22.05 0.212 297
 299 3 0.08 26.77 21.9 0.199 298
 300 3 0.04 26.91 21.78 0.212 299
 301 3 -0.02 27.11 21.74 0.241 300
 302 3 -0.11 27.31 21.65 0.255 301
 303 3 -0.24 27.49 21.55 0.263 302
 304 3 -0.39 27.63 21.48 0.252 303
 305 3 -0.54 27.81 21.4 0.232 304
 306 3 -0.66 27.91 21.21 0.249 305
 307 3 -0.74 27.97 21.05 0.206 306
 308 3 -0.74 28.09 20.94 0.199 307
 309 3 -0.79 28.16 20.78 0.177 308
 310 3 -0.8 28.31 20.69 0.183 309
 311 3 -0.88 28.49 20.6 0.183 310
 312 3 -0.89 28.7 20.55 0.171 311
 313 3 -0.95 28.88 20.49 0.166 312
 314 3 -1 29.04 20.48 0.168 313
 315 3 -1.04 29.22 20.49 0.186 314
 316 3 -1.04 29.4 20.42 0.186 315
 317 3 -1.05 29.56 20.44 0.195 316
 318 3 -1.03 29.79 20.37 0.203 317
 319 3 -1.01 30 20.35 0.185 318
 320 3 -0.98 30.22 20.24 0.168 319
 321 3 -0.92 30.36 20.19 0.192 320
 322 3 -0.89 30.54 20.08 0.201 321
 323 3 -0.88 30.7 20.08 0.205 322
 324 3 -0.91 30.82 20.06 0.228 323
 325 3 -0.92 30.95 19.99 0.187 324
 326 3 -0.89 31.13 19.96 0.182 325
 327 3 -0.96 31.29 19.94 0.182 326
 328 3 -0.97 31.49 19.99 0.179 327
 329 3 -1.04 31.68 19.99 0.173 328
 330 3 -1.1 31.86 19.98 0.179 329
 331 3 -1.09 32.05 19.96 0.171 330
 332 3 -1.1 32.2 19.9 0.185 331
 333 3 -1.19 32.31 19.85 0.196 332
 334 3 -1.25 32.46 19.78 0.198 333
 335 3 -1.28 32.62 19.65 0.236 334
 336 3 -1.37 32.77 19.51 0.241 335
 337 3 -1.46 32.95 19.42 0.21 336
 338 3 -1.46 33.09 19.31 0.19 337
 339 3 -1.41 33.28 19.19 0.198 338
 340 3 -1.29 33.51 19.17 0.237 339
 341 3 -1.28 33.7 19.17 0.245 340
 342 3 -1.24 33.92 19.17 0.233 341
 343 3 -1.17 34.1 19.19 0.197 342
 344 3 -1.15 34.33 19.28 0.2 343
 345 3 -1.12 34.52 19.33 0.202 344
 346 3 -1.07 34.69 19.37 0.229 345
 347 3 -1.07 34.87 19.44 0.201 346
 348 3 -1.07 35.08 19.44 0.199 347
 349 3 -1.06 35.26 19.51 0.174 348
 350 3 -1.07 35.45 19.51 0.198 349
 351 3 -1.02 35.67 19.58 0.2 350
 352 3 -0.98 35.94 19.53 0.201 351
 353 3 -0.93 36.17 19.64 0.213 352
 354 3 -0.88 36.44 19.65 0.218 353
 355 3 -0.81 36.69 19.6 0.192 354
 356 3 -0.8 36.84 19.6 0.183 355
 357 3 -0.79 37.09 19.65 0.181 356
 358 3 -0.84 37.2 19.81 0.231 357
 359 3 -0.89 37.38 19.96 0.259 358
 360 3 -0.96 37.59 20.05 0.237 359
 361 3 -0.96 37.76 20.14 0.203 360
 362 3 -0.94 38.03 20.19 0.185 361
 363 3 -0.94 38.24 20.21 0.183 362
 364 3 -0.94 38.46 20.19 0.163 363
 365 3 -1.06 38.52 20.15 0.136 364
 366 3 -1.04 38.7 20.15 0.148 365
 367 3 -1.05 38.84 20.14 0.15 366
 368 3 -1.16 38.92 20.12 0.166 367
 369 3 -1.32 39.06 20.19 0.212 368
 370 3 -1.5 39.21 20.31 0.21 369
 371 3 -1.6 39.41 20.4 0.185 370
 372 3 -1.68 39.59 20.48 0.181 371
 373 3 -1.73 39.77 20.55 0.192 372
 374 3 -1.72 39.96 20.58 0.199 373
 375 3 -1.69 40.06 20.73 0.157 374
 376 3 -1.68 40.26 20.74 0.145 375
 377 3 -1.65 40.42 20.78 0.172 376
 378 3 -1.66 40.66 20.85 0.19 377
 379 3 -1.72 40.89 20.96 0.217 378
 380 3 -1.65 41.03 21.03 0.206 379
 381 3 -1.64 41.19 21.08 0.197 380
 382 3 -1.61 41.35 21.15 0.206 381
 383 3 -1.67 41.58 21.26 0.157 382
 384 3 -1.59 41.69 21.23 0.156 383
 385 3 -1.51 41.74 21.17 0.156 384
 386 3 -1.44 41.92 21.26 0.221 385
 387 3 -1.4 42.06 21.37 0.21 386
 388 3 -1.32 42.27 21.37 0.239 387
 389 3 -1.23 42.39 21.46 0.234 388
 390 3 -1.08 42.59 21.53 0.239 389
 391 3 -1.01 42.76 21.58 0.218 390
 392 3 -0.92 42.92 21.62 0.215 391
 393 3 -0.89 43.08 21.69 0.211 392
 394 3 -0.77 43.24 21.76 0.19 393
 395 3 -0.69 43.38 21.76 0.202 394
 396 3 -0.62 43.52 21.81 0.201 395
 397 3 -0.52 43.63 21.83 0.197 396
 398 3 -0.44 43.76 21.9 0.175 397
 399 3 -0.41 43.85 22.03 0.193 398
 400 3 -0.28 44.01 22.03 0.207 399
 401 3 -0.21 44.23 22.1 0.202 400
 402 3 -0.13 44.37 22.17 0.183 401
 403 3 -0.07 44.63 22.15 0.214 402
 404 3 0 44.78 22.15 0.199 403
 405 3 0.05 44.95 22.15 0.22 404
 406 3 0.11 45.05 22.17 0.224 405
 407 3 0.23 45.2 22.19 0.16 406
 408 3 0.4 45.31 22.28 0.161 407
 409 3 0.43 45.42 22.24 0.171 408
 410 3 0.51 45.56 22.26 0.169 409
 411 3 0.51 45.73 22.3 0.163 410
 412 3 0.65 45.96 22.4 0.197 411
 413 3 0.69 46.13 22.46 0.211 412
 414 3 0.7 46.27 22.55 0.187 413
 415 3 0.74 46.41 22.65 0.163 414
 416 3 0.78 46.56 22.8 0.162 415
 417 3 0.87 46.71 23.06 0.224 416
 418 3 0.94 46.88 23.21 0.245 417
 419 3 0.96 46.98 23.3 0.214 418
 420 3 1.02 47.13 23.46 0.224 419
 421 3 1.06 47.3 23.55 0.269 420
 422 3 1.04 47.45 23.62 0.236 421
 423 3 1.08 47.69 23.62 0.259 422
 424 3 1.07 47.83 23.62 0.229 423
 425 3 0.97 47.87 23.67 0.266 424
 426 3 0.91 48.02 23.71 0.247 425
 427 3 0.83 48.13 23.69 0.206 426
 428 3 0.8 48.34 23.67 0.167 427
 429 3 0.71 48.46 23.65 0.176 428
 430 3 0.55 48.59 23.62 0.189 429
 431 3 0.46 48.74 23.55 0.206 430
 432 3 0.37 48.87 23.51 0.177 431
 433 3 0.3 49.01 23.35 0.186 432
 434 3 0.25 49.16 23.24 0.187 433
 435 3 0.19 49.3 23.05 0.203 434
 436 3 0.16 49.45 22.92 0.193 435
 437 3 0.15 49.6 22.8 0.208 436
 438 3 0.16 49.81 22.71 0.259 437
 439 3 0.13 50.01 22.62 0.29 438
 440 3 0.15 50.16 22.56 0.292 439
 441 3 0.19 50.27 22.46 0.279 440
 442 3 0.21 50.44 22.3 0.297 441
 443 3 0.25 50.52 22.19 0.284 442
 444 3 0.31 50.62 22.08 0.278 443
 445 3 0.42 50.77 21.96 0.267 444
 446 3 0.5 50.84 21.87 0.249 445
 447 3 0.55 51.02 21.71 0.255 446
 448 3 0.62 51.12 21.62 0.261 447
 449 3 0.65 51.31 21.62 0.28 448
 450 3 0.66 51.44 21.51 0.239 449
 451 3 0.63 51.56 21.4 0.246 450
 452 3 0.66 51.7 21.24 0.231 451
 453 3 0.7 51.84 21.03 0.222 452
 454 3 0.71 51.95 20.9 0.248 453
 455 3 0.82 52.12 20.76 0.262 454
 456 3 0.81 52.24 20.71 0.224 455
 457 3 0.83 52.38 20.58 0.238 456
 458 3 0.8 52.46 20.46 0.218 457
 459 3 0.68 52.52 20.33 0.21 458
 460 3 0.69 52.63 20.17 0.216 459
 461 3 0.6 52.67 20.08 0.174 460
 462 3 0.47 52.76 19.98 0.174 461
 463 3 0.38 52.81 19.87 0.206 462
 464 3 0.3 52.91 19.69 0.223 463
 465 3 0.19 53.02 19.58 0.211 464
 466 3 0.16 53.17 19.44 0.224 465
 467 3 0.16 53.33 19.26 0.215 466
 468 3 0.12 53.46 19.14 0.215 467
 469 3 0.13 53.66 18.98 0.205 468
 470 3 0.03 53.7 18.83 0.211 469
 471 3 -0.02 53.77 18.71 0.185 470
 472 3 -0.47 53.59 18.28 0.451 471
 473 3 -0.51 53.66 18.19 0.464 472
 474 3 -0.63 53.81 18.1 0.416 473
 475 3 -0.58 53.91 18.03 0.323 474
 476 3 -0.6 54.06 18.01 0.27 475
 477 3 -0.52 54.24 17.99 0.258 476
 478 3 -0.48 54.37 17.92 0.226 477
 479 3 -0.45 54.49 17.83 0.195 478
 480 3 -0.37 54.64 17.74 0.184 479
 481 3 -0.37 54.78 17.55 0.199 480
 482 3 -0.43 54.91 17.39 0.199 481
 483 3 -0.6 55.02 17.26 0.212 482
 484 3 -0.65 55.16 17.14 0.212 483
 485 3 -0.79 55.27 17.03 0.217 484
 486 3 -0.95 55.48 16.98 0.195 485
 487 3 -1.02 55.63 16.9 0.218 486
 488 3 -1.04 55.84 16.83 0.226 487
 489 3 -0.98 56.01 16.8 0.251 488
 490 3 -0.95 56.13 16.62 0.262 489
 491 3 -0.96 56.28 16.6 0.246 490
 492 3 -0.86 56.46 16.65 0.208 491
 493 3 -0.83 56.62 16.65 0.197 492
 494 3 -0.79 56.83 16.64 0.221 493
 495 3 -0.77 57.01 16.58 0.207 494
 496 3 -0.79 57.16 16.51 0.208 495
 497 3 -0.74 57.28 16.42 0.224 496
 498 3 -0.75 57.42 16.35 0.202 497
 499 3 -0.76 57.55 16.19 0.196 498
 500 3 -0.78 57.7 16.14 0.195 499
 501 3 -0.79 57.78 16.03 0.214 500
 502 3 -0.84 57.91 15.95 0.201 501
 503 3 -0.84 58.02 15.84 0.219 502
 504 3 -0.9 58.17 15.72 0.24 503
 505 3 -0.88 58.34 15.66 0.238 504
 506 3 -0.86 58.46 15.58 0.228 505
 507 3 -0.87 58.59 15.49 0.236 506
 508 3 -0.86 58.74 15.42 0.243 507
 509 3 -0.92 58.87 15.33 0.244 508
 510 3 -0.98 59.01 15.26 0.222 509
 511 3 -0.97 59.16 15.21 0.204 510
 512 3 -1.03 59.28 15.12 0.135 511
 513 3 -1 59.39 15.19 0.163 512
 514 3 -0.97 59.51 15.17 0.16 513
 515 3 -0.99 59.66 15.06 0.189 514
 516 3 -0.91 59.81 15.06 0.246 515
 517 3 -0.86 60.01 15 0.247 516
 518 3 -0.81 60.16 15.01 0.246 517
 519 3 -0.81 60.33 15.01 0.219 518
 520 3 -0.76 60.49 14.95 0.202 519
 521 3 -0.71 60.63 14.92 0.217 520
 522 3 -0.68 60.8 14.81 0.222 521
 523 3 -0.63 60.95 14.79 0.193 522
 524 3 -0.65 61.12 14.75 0.194 523
 525 3 -0.59 61.28 14.72 0.194 524
 526 3 -0.56 61.42 14.66 0.216 525
 527 3 -0.53 61.59 14.59 0.205 526
 528 3 -0.47 61.7 14.49 0.263 527
 529 3 -0.48 61.84 14.46 0.244 528
 530 3 -0.5 62.02 14.49 0.257 529
 531 3 -0.52 62.19 14.47 0.241 530
 532 3 -0.5 62.35 14.41 0.232 531
 533 3 -0.48 62.53 14.38 0.228 532
 534 3 -0.45 62.69 14.35 0.198 533
 535 3 -0.4 62.8 14.3 0.204 534
 536 3 -0.34 62.98 14.25 0.233 535
 537 3 -0.34 63.16 14.16 0.251 536
 538 3 -0.3 63.3 14.15 0.254 537
 539 3 -0.28 63.41 14.08 0.275 538
 540 3 -0.28 63.55 14.08 0.276 539
 541 3 -0.17 63.67 14 0.264 540
 542 3 -0.19 63.88 13.88 0.29 541
 543 3 -0.11 63.95 13.82 0.246 542
 544 3 -0.04 64.08 13.74 0.248 543
 545 3 0.02 64.19 13.68 0.246 544
 546 3 0.05 64.33 13.57 0.244 545
 547 3 0.05 64.47 13.35 0.247 546
 548 3 0.03 64.64 13.31 0.249 547
 549 3 0.03 64.78 13.09 0.275 548
 550 3 0.02 64.89 12.96 0.256 549
 551 3 0.04 65.08 12.88 0.188 550
 552 3 0.02 65.25 12.87 0.195 551
 553 3 0.02 65.39 12.79 0.186 552
 554 3 0.03 65.5 12.76 0.155 553
 555 3 0.03 65.66 12.7 0.156 554
 556 3 0.05 65.8 12.64 0.167 555
 557 3 0.08 65.95 12.64 0.168 556
 558 3 0.19 66.08 12.59 0.168 557
 559 3 0.26 66.19 12.62 0.176 558
 560 3 0.47 66.27 12.59 0.198 559
 561 3 0.57 66.42 12.57 0.211 560
 562 3 0.67 66.55 12.52 0.21 561
 563 3 0.71 66.69 12.56 0.182 562
 564 3 0.69 66.86 12.46 0.197 563
 565 3 0.7 67.06 12.43 0.209 564
 566 3 0.71 67.24 12.43 0.209 565
 567 3 0.72 67.45 12.41 0.193 566
 568 3 0.8 67.56 12.35 0.198 567
 569 3 0.84 67.7 12.35 0.195 568
 570 3 0.91 67.84 12.29 0.199 569
 571 3 0.99 67.99 12.25 0.184 570
 572 3 1.05 68.08 12.18 0.182 571
 573 3 1.17 68.25 12.15 0.235 572
 574 3 1.31 68.36 12.12 0.26 573
 575 3 1.34 68.47 12.12 0.274 574
 576 3 1.42 68.64 12.16 0.267 575
 577 3 1.51 68.8 12.2 0.236 576
 578 3 1.64 68.99 12.32 0.258 577
 579 3 2.07 69.13 12.49 0.089 578
 580 3 2.17 69.22 12.56 0.099 579
 581 3 2.27 69.24 12.6 0.051 580
 582 3 2.4 69.24 12.67 0.102 581
 583 3 2.57 69.25 12.7 0.116 582
 584 3 2.8 69.3 12.67 0.086 583
 585 3 2.92 69.38 12.65 0.093 584
 586 3 3.11 69.39 12.65 0.086 585
 587 3 3.28 69.42 12.63 0.107 586
 588 3 3.42 69.44 12.62 0.086 587
 589 3 3.59 69.44 12.58 0.107 588
 590 3 3.67 69.33 12.38 0.099 589
 591 3 3.88 69.39 12.41 0.079 590
 592 3 4.03 69.38 12.41 0.118 591
 593 3 4.19 69.42 12.37 0.097 592
 594 3 4.32 69.39 12.42 0.125 593
 595 3 4.43 69.33 12.47 0.114 594
 596 3 4.62 69.33 12.4 0.081 595
 597 3 4.69 69.39 12.33 0.082 596
 598 3 4.7 69.5 12.27 0.081 597
 599 3 4.76 69.63 12.24 0.07 598
 600 3 4.9 69.7 12.27 0.071 599
 601 3 4.94 69.8 12.4 0.084 600
 602 3 4.97 69.8 12.5 0.09 601
 603 3 5.01 69.81 12.64 0.124 602
 604 3 5.07 69.83 12.76 0.145 603
 605 3 5.2 69.83 12.9 0.141 604
 606 3 5.23 69.74 13.06 0.145 605
 607 3 5.26 69.75 13.16 0.094 606
 608 3 4.82 69.83 12.77 0.052 604
 609 3 4.83 69.88 12.88 0.068 608
 610 3 3.73 69.7 12.71 0.096 589
 611 3 3.78 69.75 12.82 0.11 610
 612 3 3.94 69.75 12.9 0.079 611
 613 3 4.06 69.75 13 0.076 612
 614 3 4.19 69.72 12.99 0.038 613
 615 3 4.32 69.67 12.95 0.133 614
 616 3 4.48 69.67 12.91 0.117 615
 617 3 1.59 69.11 12.35 0.237 578
 618 3 1.5 69.25 12.42 0.192 617
 619 3 1.47 69.42 12.4 0.189 618
 620 3 1.39 69.66 12.41 0.207 619
 621 3 1.41 69.8 12.37 0.193 620
 622 3 1.46 69.94 12.33 0.215 621
 623 3 1.57 70.09 12.32 0.209 622
 624 3 1.65 70.2 12.38 0.186 623
 625 3 1.76 70.31 12.38 0.187 624
 626 3 1.85 70.44 12.4 0.214 625
 627 3 1.91 70.58 12.48 0.224 626
 628 3 2.03 70.7 12.5 0.199 627
 629 3 2.05 70.92 12.56 0.263 628
 630 3 2.03 71.09 12.58 0.263 629
 631 3 1.98 71.25 12.63 0.241 630
 632 3 1.94 71.45 12.75 0.245 631
 633 3 1.92 71.67 12.82 0.25 632
 634 3 1.96 71.83 12.9 0.261 633
 635 3 1.98 72.02 12.93 0.264 634
 636 3 1.99 72.2 12.97 0.251 635
 637 3 1.69 72.42 12.85 0.069 636
 638 3 2.09 72.36 12.88 0.234 636
 639 3 2.23 72.45 12.87 0.214 638
 640 3 2.36 72.58 12.9 0.203 639
 641 3 2.48 72.69 12.9 0.183 640
 642 3 2.61 72.8 12.85 0.196 641
 643 3 2.71 72.97 12.81 0.22 642
 644 3 2.82 73.09 12.81 0.219 643
 645 3 2.9 73.27 12.81 0.183 644
 646 3 2.94 73.42 12.83 0.224 645
 647 3 2.9 73.63 12.87 0.229 646
 648 3 2.92 73.78 12.9 0.246 647
 649 3 3 73.88 12.99 0.232 648
 650 3 3.11 74 13.08 0.157 649
 651 3 3.17 74.11 13.04 0.154 650
 652 3 3.27 74.22 13.07 0.184 651
 653 3 3.27 74.41 13.1 0.189 652
 654 3 3.27 74.55 13.2 0.172 653
 655 3 3.25 74.67 13.15 0.167 654
 656 3 3.21 74.77 13.15 0.166 655
 657 3 3.19 74.91 13.15 0.178 656
 658 3 3.13 75.06 13.16 0.178 657
 659 3 3.07 75.24 13.14 0.178 658
 660 3 3 75.36 13.07 0.177 659
 661 3 3.03 75.53 13.07 0.212 660
 662 3 2.98 75.67 13.06 0.188 661
 663 3 2.98 75.86 12.99 0.222 662
 664 3 2.98 76.02 12.98 0.228 663
 665 3 3.05 76.16 12.99 0.21 664
 666 3 3.09 76.27 13 0.171 665
 667 3 3.13 76.41 12.98 0.138 666
 668 3 3.07 76.53 13 0.158 667
 669 3 2.98 76.64 12.99 0.149 668
 670 3 2.94 76.81 12.89 0.144 669
 671 3 2.96 77 12.85 0.185 670
 672 3 2.98 77.13 12.81 0.13 671
 673 3 3.05 77.3 12.82 0.099 672
 674 3 3.05 77.47 12.82 0.155 673
 675 3 3.05 77.72 12.82 0.185 674
 676 3 3.05 77.89 12.75 0.168 675
 677 3 3 78.03 12.74 0.146 676
 678 3 3 78.25 12.65 0.163 677
 679 3 2.98 78.41 12.62 0.17 678
 680 3 2.94 78.58 12.52 0.163 679
 681 3 3.03 79.14 11.83 0.536 680
 682 3 2.85 79.24 11.93 0.547 681
 683 3 2.81 79.3 12 0.49 682
 684 3 2.66 79.38 12.07 0.467 683
 685 3 2.49 79.42 12.21 0.475 684
 686 3 2.35 79.49 12.32 0.471 685
 687 3 2.29 79.55 12.4 0.486 686
 688 3 2.2 79.64 12.57 0.465 687
 689 3 2.04 79.7 12.67 0.473 688
 690 3 1.89 79.78 12.77 0.463 689
 691 3 1.81 79.86 12.83 0.463 690
 692 3 1.72 79.94 12.97 0.454 691
 693 3 1.66 80.05 13.07 0.436 692
 694 3 1.55 80.17 13.13 0.431 693
 695 3 1.47 80.28 13.17 0.473 694
 696 3 1.37 80.34 13.24 0.494 695
 697 3 1.23 80.44 13.39 0.49 696
 698 3 1.13 80.55 13.48 0.46 697
 699 3 1.06 80.67 13.57 0.459 698
 700 3 0.9 80.75 13.6 0.469 699
 701 3 0.72 80.8 13.59 0.442 700
 702 3 0.57 80.86 13.66 0.439 701
 703 3 0.42 80.95 13.74 0.444 702
 704 3 0.32 81.09 13.82 0.447 703
 705 3 0.15 81.25 13.99 0.447 704
 706 3 0.02 81.34 13.96 0.472 705
 707 3 -0.1 81.45 13.97 0.45 706
 708 3 -0.18 81.56 14.04 0.479 707
 709 3 -0.13 81.72 14.01 0.457 708
 710 3 -0.25 81.8 14.15 0.435 709
 711 3 -0.45 81.88 14.25 0.447 710
 712 3 -0.52 81.97 14.3 0.431 711
 713 3 -0.63 82.11 14.32 0.426 712
 714 3 -0.73 82.19 14.46 0.45 713
 715 3 -0.76 82.34 14.58 0.497 714
 716 3 -0.9 82.45 14.76 0.515 715
 717 3 -0.98 82.53 14.93 0.561 716
 718 3 -1.04 82.64 14.98 0.606 717
 719 3 -1.22 83.61 15.74 1.063 718
 720 3 -1.3 83.7 15.68 0.866 719
 721 3 -1.52 83.67 15.6 0.718 720
 722 3 -1.6 83.81 15.59 0.637 721
 723 3 -1.73 83.75 15.49 0.58 722
 724 3 -1.84 83.69 15.43 0.493 723
 725 3 -2.01 83.64 15.43 0.422 724
 726 3 -2.2 83.64 15.33 0.364 725
 727 3 -2.36 83.69 15.31 0.319 726
 728 3 -2.55 83.78 15.31 0.323 727
 729 3 -2.78 83.89 15.25 0.31 728
 730 3 -2.9 84.03 15.16 0.304 729
 731 3 -3.05 84.13 15.07 0.257 730
 732 3 -3.18 84.27 14.96 0.308 731
 733 3 -3.32 84.3 14.84 0.295 732
 734 3 -3.43 84.3 14.72 0.267 733
 735 3 -3.51 84.33 14.64 0.271 734
 736 3 -3.65 84.41 14.5 0.231 735
 737 3 -3.84 84.42 14.31 0.254 736
 738 3 -3.97 84.54 14.27 0.238 737
 739 3 -4.17 84.59 14.24 0.238 738
 740 3 -4.34 84.65 14.1 0.26 739
 741 3 -4.48 84.71 13.99 0.248 740
 742 3 -4.59 84.79 13.88 0.252 741
 743 3 -4.66 84.92 13.75 0.254 742
 744 3 -4.76 85.04 13.68 0.277 743
 745 3 -4.93 85.17 13.66 0.258 744
 746 3 -5.12 85.31 13.66 0.32 745
 747 3 -5.33 85.37 13.77 0.342 746
 748 3 -5.51 85.43 13.81 0.342 747
 749 3 -5.72 85.32 13.89 0.335 748
 750 3 -5.85 85.26 13.84 0.322 749
 751 3 -6.13 85.25 13.74 0.379 750
 752 3 -6.22 85.21 13.66 0.335 751
 753 3 -6.37 85.17 13.55 0.303 752
 754 3 -6.44 85.26 13.48 0.263 753
 755 3 -6.5 85.34 13.38 0.306 754
 756 3 -6.54 85.45 13.3 0.319 755
 757 3 -6.56 85.56 13.25 0.29 756
 758 3 -6.68 85.7 13.26 0.301 757
 759 3 -6.88 85.82 13.23 0.311 758
 760 3 -7.01 86 13.24 0.333 759
 761 3 -7.16 86.04 13.27 0.346 760
 762 3 -7.43 86.01 13.32 0.396 761
 763 3 -7.6 86.04 13.3 0.442 762
 764 3 -7.93 85.95 13.16 0.465 763
 765 3 -8.01 86.01 13.15 0.42 764
 766 3 -8.2 86.07 13.12 0.366 765
 767 3 -8.26 86.21 13.08 0.342 766
 768 3 -8.4 86.29 13.04 0.34 767
 769 3 -8.51 86.42 13.07 0.301 768
 770 3 -8.61 86.51 12.99 0.294 769
 771 3 -8.87 86.6 12.93 0.365 770
 772 3 -8.92 86.73 12.93 0.356 771
 773 3 -8.98 86.85 12.85 0.332 772
 774 3 -8.98 86.98 12.74 0.337 773
 775 3 -9.09 87.1 12.57 0.333 774
 776 3 -9.23 87.21 12.43 0.336 775
 777 3 -9.36 87.32 12.31 0.328 776
 778 3 -9.51 87.43 12.2 0.323 777
 779 3 -9.59 87.56 12.17 0.318 778
 780 3 -9.68 87.71 12.14 0.305 779
 781 3 -9.84 87.85 12.15 0.284 780
 782 3 -9.99 88.01 12.14 0.291 781
 783 3 -10.23 88.12 12.08 0.376 782
 784 3 -10.37 88.23 12.12 0.42 783
 785 3 -10.54 88.34 12.02 0.455 784
 786 3 -10.7 88.39 11.88 0.414 785
 787 3 -10.77 88.42 11.72 0.361 786
 788 3 -10.92 88.43 11.57 0.344 787
 789 3 -11.08 88.5 11.42 0.302 788
 790 3 -11.11 88.62 11.35 0.317 789
 791 3 -11.18 88.76 11.24 0.3 790
 792 3 -11.2 88.89 11.14 0.272 791
 793 3 -11.29 89.06 11.04 0.287 792
 794 3 -11.39 89.18 10.98 0.309 793
 795 3 -11.52 89.31 10.82 0.337 794
 796 3 -11.68 89.39 10.58 0.446 795
 797 3 -11.83 89.43 10.59 0.402 796
 798 3 -12.02 89.4 10.59 0.367 797
 799 3 -12.18 89.48 10.65 0.344 798
 800 3 -12.4 89.48 10.68 0.312 799
 801 3 -12.54 89.53 10.62 0.294 800
 802 3 -12.76 89.51 10.6 0.287 801
 803 3 -13.07 89.54 10.15 0.414 802
 804 3 -13.15 89.65 9.82 0.256 803
 805 3 -12.78 89.59 9.93 0.057 804
 806 3 -13.23 89.54 10.09 0.506 803
 807 3 -13.43 89.68 9.95 0.643 806
 808 3 -13.59 89.64 9.87 0.622 807
 809 3 -13.75 89.65 9.88 0.574 808
 810 3 -13.94 89.73 9.85 0.555 809
 811 3 -14.1 89.68 9.83 0.493 810
 812 3 -14.21 89.6 9.9 0.459 811
 813 3 -14.36 89.62 10 0.419 812
 814 3 -14.51 89.6 10.07 0.379 813
 815 3 -14.68 89.56 10.12 0.356 814
 816 3 -14.89 89.53 10.07 0.341 815
 817 3 -15.07 89.43 10.13 0.308 816
 818 3 -15.15 89.35 10 0.309 817
 819 3 -15.26 89.29 9.93 0.325 818
 820 3 -15.39 89.2 9.88 0.307 819
 821 3 -15.58 89.18 9.81 0.294 820
 822 3 -15.71 89.1 9.73 0.298 821
 823 3 -15.87 89.07 9.65 0.304 822
 824 3 -16.03 89.06 9.6 0.362 823
 825 3 -16.18 88.96 9.49 0.376 824
 826 3 -16.32 88.93 9.46 0.384 825
 827 3 -16.41 88.79 9.38 0.409 826
 828 3 -16.5 88.6 9.38 0.461 827
 829 3 -16.69 88.59 9.41 0.471 828
 830 3 -16.85 88.53 9.41 0.471 829
 831 3 -17.07 88.46 9.52 0.473 830
 832 3 -17.21 88.5 9.55 0.456 831
 833 3 -17.44 88.56 9.6 0.408 832
 834 3 -17.62 88.62 9.58 0.347 833
 835 3 -17.78 88.54 9.56 0.305 834
 836 3 -17.94 88.51 9.5 0.294 835
 837 3 -18.1 88.46 9.5 0.278 836
 838 3 -18.25 88.35 9.47 0.291 837
 839 3 -18.37 88.31 9.4 0.28 838
 840 3 -18.51 88.27 9.37 0.284 839
 841 3 -18.69 88.19 9.34 0.304 840
 842 3 -18.82 88.1 9.29 0.309 841
 843 3 -18.98 87.99 9.26 0.275 842
 844 3 -19.09 87.85 9.21 0.249 843
 845 3 -19.35 87.76 9.23 0.295 844
 846 3 -19.66 87.82 9.13 0.407 845
 847 3 -19.71 87.69 9.15 0.378 846
 848 3 -19.91 87.57 9.21 0.377 847
 849 3 -20.07 87.44 9.31 0.362 848
 850 3 -20.21 87.3 9.4 0.372 849
 851 3 -20.35 87.24 9.46 0.355 850
 852 3 -20.51 87.13 9.46 0.335 851
 853 3 -20.55 87.02 9.43 0.303 852
 854 3 -20.6 86.88 9.5 0.273 853
 855 3 -20.69 86.69 9.58 0.269 854
 856 3 -20.71 86.4 9.6 0.271 855
 857 3 -20.8 86.13 9.56 0.284 856
 858 3 -20.87 85.96 9.56 0.274 857
 859 3 -21.01 85.82 9.51 0.27 858
 860 3 -21.19 85.74 9.51 0.287 859
 861 3 -21.37 85.63 9.45 0.233 860
 862 3 -21.41 85.51 9.48 0.26 861
 863 3 -21.5 85.43 9.49 0.256 862
 864 3 -21.57 85.35 9.56 0.221 863
 865 3 -21.71 85.33 9.51 0.246 864
 866 3 -21.93 85.24 9.42 0.2 865
 867 3 -22.03 85.19 9.43 0.209 866
 868 3 -22.12 85.08 9.55 0.266 867
 869 3 -22.35 85.1 9.56 0.317 868
 870 3 -22.48 85.05 9.64 0.312 869
 871 3 -22.73 85.05 9.68 0.296 870
 872 3 -22.84 84.99 9.74 0.296 871
 873 3 -23.05 84.96 9.84 0.298 872
 874 3 -23.07 84.85 9.95 0.307 873
 875 3 -23.25 84.86 9.97 0.391 874
 876 3 -23.39 84.88 9.98 0.346 875
 877 3 -23.5 84.77 10.09 0.313 876
 878 3 -23.6 84.69 10.07 0.335 877
 879 3 -23.71 84.57 10.01 0.356 878
 880 3 -23.89 84.44 9.93 0.322 879
 881 3 -23.98 84.36 9.88 0.256 880
 882 3 -24.16 84.32 9.83 0.243 881
 883 3 -24.28 84.3 9.77 0.239 882
 884 3 -24.41 84.22 9.74 0.271 883
 885 3 -24.6 84.1 9.65 0.262 884
 886 3 -24.75 83.94 9.56 0.333 885
 887 3 -24.87 83.85 9.49 0.325 886
 888 3 -24.98 83.79 9.33 0.3 887
 889 3 -25.1 83.74 9.24 0.286 888
 890 3 -25.23 83.6 9.22 0.314 889
 891 3 -25.39 83.44 9.16 0.327 890
 892 3 -25.62 83.4 9.22 0.324 891
 893 3 -25.8 83.4 9.23 0.322 892
 894 3 -25.98 83.44 9.2 0.31 893
 895 3 -26.14 83.52 9.18 0.301 894
 896 3 -26.3 83.57 9.16 0.274 895
 897 3 -26.43 83.68 9.13 0.262 896
 898 3 -26.6 83.82 9.06 0.283 897
 899 3 -26.73 83.91 8.9 0.292 898
 900 3 -26.87 83.91 8.79 0.305 899
 901 3 -26.98 83.8 8.66 0.272 900
 902 3 -27.1 83.77 8.58 0.277 901
 903 3 -27.19 83.74 8.45 0.282 902
 904 3 -27.3 83.66 8.27 0.281 903
 905 3 -27.37 83.52 8.15 0.308 904
 906 3 -27.46 83.46 8.02 0.301 905
 907 3 -27.55 83.35 7.89 0.287 906
 908 3 -27.6 83.4 7.77 0.288 907
 909 3 -27.68 83.35 7.57 0.32 908
 910 3 -27.71 83.44 7.48 0.301 909
 911 3 -27.71 83.63 7.32 0.349 910
 912 3 -27.71 84.04 7.28 0.417 911
 913 3 -27.71 84.3 7.19 0.387 912
 914 3 -27.87 84.44 7.04 0.416 913
 915 3 -28 84.52 6.93 0.417 914
 916 3 -28.41 84.66 6.78 0.477 915
 917 3 -28.41 84.55 6.74 0.415 916
 918 3 -28.41 84.55 6.62 0.356 917
 919 3 -28.46 84.49 6.53 0.301 918
 920 3 -28.5 84.41 6.39 0.259 919
 921 3 -28.57 84.32 6.29 0.257 920
 922 3 -28.69 84.32 6.15 0.269 921
 923 3 -28.78 84.19 6.02 0.292 922
 924 3 -28.89 84.15 5.89 0.308 923
 925 3 -29.01 84.1 5.86 0.294 924
 926 3 -29.12 84.07 5.75 0.266 925
 927 3 -29.26 84.02 5.69 0.27 926
 928 3 -29.39 83.99 5.52 0.288 927
 929 3 -29.6 84.01 5.44 0.28 928
 930 3 -29.8 84.01 5.4 0.285 929
 931 3 -30.07 84.1 5.29 0.264 930
 932 3 -30.25 84.1 5.2 0.274 931
 933 3 -30.37 84.1 5.1 0.283 932
 934 3 -30.51 84.11 4.99 0.284 933
 935 3 -30.73 84.11 4.97 0.303 934
 936 3 -30.85 84.15 4.87 0.292 935
 937 3 -31.07 84.13 4.83 0.304 936
 938 3 -31.18 84.13 4.72 0.285 937
 939 3 -31.32 84.1 4.56 0.35 938
 940 3 -31.32 84.1 4.33 0.341 939
 941 3 -31.37 84.13 4.2 0.35 940
 942 3 -31.46 84.08 4.06 0.311 941
 943 3 -31.43 84.16 3.88 0.306 942
 944 3 -31.48 84.18 3.76 0.316 943
 945 3 -31.5 84.11 3.55 0.293 944
 946 3 -31.55 84.07 3.34 0.284 945
 947 3 -31.64 84.04 3.24 0.278 946
 948 3 -31.73 84.01 3.13 0.261 947
 949 3 -31.85 83.95 3.01 0.232 948
 950 3 -31.97 83.87 2.9 0.265 949
 951 3 -32.07 83.78 2.8 0.284 950
 952 3 -32.18 83.75 2.65 0.29 951
 953 3 -32.28 83.67 2.59 0.281 952
 954 3 -32.39 83.59 2.49 0.307 953
 955 3 -32.52 83.46 2.38 0.312 954
 956 3 -32.67 83.43 2.26 0.278 955
 957 3 -33.18 83.33 1.92 0.575 956
 958 3 -33.07 83.16 1.88 0.386 957
 959 3 -33.1 83.02 1.84 0.344 958
 960 3 -33.07 82.88 1.78 0.168 959
 961 3 -33.1 82.74 1.76 0.113 960
 962 3 -33.14 82.63 1.7 0.127 961
 963 3 -33.27 82.52 1.61 0.14 962
 964 3 -33.31 82.4 1.53 0.146 963
 965 3 -33.39 82.27 1.45 0.158 964
 966 3 -33.43 82.21 1.35 0.163 965
 967 3 -33.63 82.1 1.21 0.156 966
 968 3 -33.68 82.04 1.09 0.151 967
 969 3 -33.78 81.96 0.89 0.18 968
 970 3 -33.85 81.85 0.76 0.154 969
 971 3 -33.83 81.79 0.64 0.165 970
 972 3 -33.85 81.71 0.47 0.136 971
 973 3 -33.88 81.61 0.38 0.145 972
 974 3 -33.89 81.55 0.26 0.183 973
 975 3 -33.93 81.47 0.19 0.139 974
 976 3 -33.99 81.29 0.09 0.169 975
 977 3 -34.08 81.19 0.01 0.173 976
 978 3 -34.11 80.99 -0.09 0.139 977
 979 3 -34.14 80.82 -0.24 0.176 978
 980 3 -34.1 80.69 -0.32 0.175 979
 981 3 -34 80.57 -0.39 0.164 980
 982 3 -33.97 80.49 -0.46 0.152 981
 983 3 -33.96 80.38 -0.58 0.165 982
 984 3 -33.95 80.24 -0.7 0.186 983
 985 3 -33.9 80.13 -0.83 0.167 984
 986 3 -33.86 79.99 -0.96 0.137 985
 987 3 -33.75 79.85 -1.05 0.161 986
 988 3 -33.69 79.68 -1.13 0.17 987
 989 3 -33.59 79.52 -1.19 0.171 988
 990 3 -33.51 79.4 -1.26 0.12 989
 991 3 -33.46 79.27 -1.32 0.139 990
 992 3 -33.32 79.16 -1.36 0.158 991
 993 3 -33.12 79.02 -1.42 0.175 992
 994 3 -33.01 78.74 -1.35 0.089 993
 995 3 -33.01 78.66 -1.28 0.000125 994
 996 3 -33.08 78.99 -1.55 0.155 993
 997 3 -33.04 78.93 -1.64 0.133 996
 998 3 -32.97 78.82 -1.79 0.145 997
 999 3 -33.01 78.74 -1.96 0.135 998
 1000 3 -33 78.66 -2.14 0.158 999
 1001 3 -32.97 78.6 -2.31 0.168 1000
 1002 3 -32.94 78.52 -2.43 0.163 1001
 1003 3 -32.83 78.41 -2.54 0.134 1002
 1004 3 -32.83 78.32 -2.7 0.155 1003
 1005 3 -32.83 78.24 -2.87 0.171 1004
 1006 3 -32.8 78.07 -3.04 0.162 1005
 1007 3 -32.84 77.91 -3.22 0.175 1006
 1008 3 -32.83 77.85 -3.33 0.166 1007
 1009 3 -32.78 77.71 -3.52 0.154 1008
 1010 3 -32.72 77.63 -3.64 0.171 1009
 1011 3 -32.65 77.36 -3.68 0.099 1010
 1012 3 -32.54 77.33 -3.64 0.074 1011
 1013 3 -32.5 77.22 -3.64 0.101 1012
 1014 3 -32.33 77.18 -3.6 0.087 1013
 1015 3 -32.23 77.16 -3.54 0.102 1014
 1016 3 -32.01 77.13 -3.52 0.135 1015
 1017 3 -31.76 77.13 -3.5 0.117 1016
 1018 3 -31.54 77.15 -3.52 0.108 1017
 1019 3 -31.31 77.19 -3.52 0.104 1018
 1020 3 -31.13 77.27 -3.6 0.123 1019
 1021 3 -30.92 77.31 -3.62 0.122 1020
 1022 3 -30.83 77.25 -3.77 0.128 1021
 1023 3 -30.67 77.2 -3.89 0.123 1022
 1024 3 -30.54 77.2 -3.98 0.201 1023
 1025 3 -30.24 77.1 -3.85 0.092 1024
 1026 3 -30.08 77.12 -3.81 0.088 1025
 1027 3 -29.88 77.18 -3.85 0.105 1026
 1028 3 -29.69 77.28 -3.79 0.096 1027
 1029 3 -29.54 77.31 -3.81 0.099 1028
 1030 3 -29.47 77.32 -3.91 0.064 1029
 1031 3 -29.4 77.34 -4.07 0.075 1030
 1032 3 -29.27 77.31 -4.15 0.093 1031
 1033 3 -29.17 77.32 -4.28 0.106 1032
 1034 3 -29.01 77.32 -4.35 0.097 1033
 1035 3 -28.86 77.31 -4.46 0.069 1034
 1036 3 -28.76 77.26 -4.59 0.076 1035
 1037 3 -28.63 77.2 -4.6 0.106 1036
 1038 3 -28.47 77.09 -4.59 0.136 1037
 1039 3 -28.24 76.95 -4.61 0.094 1038
 1040 3 -28.1 76.87 -4.68 0.078 1039
 1041 3 -27.92 76.92 -4.69 0.109 1040
 1042 3 -27.76 76.96 -4.73 0.183 1041
 1043 3 -27.56 77.12 -5.01 0.143 1042
 1044 3 -27.4 77.12 -5.24 0.1 1043
 1045 3 -27.4 77.15 -5.35 0.101 1044
 1046 3 -27.36 77.1 -5.49 0.033 1045
 1047 3 -27.24 77.14 -5.59 0.097 1046
 1048 3 -27.65 76.9 -4.63 0.157 1042
 1049 3 -27.56 77.01 -4.55 0.115 1048
 1050 3 -27.47 76.92 -4.52 0.106 1049
 1051 3 -27.36 76.73 -4.52 0.08 1050
 1052 3 -27.24 76.62 -4.49 0.101 1051
 1053 3 -27.11 76.45 -4.4 0.15 1052
 1054 3 -27.01 76.35 -4.35 0.104 1053
 1055 3 -27.54 76.65 -4.77 0.116 1048
 1056 3 -27.72 76.53 -4.77 0.15 1055
 1057 3 -30.56 77.29 -4.24 0.12 1024
 1058 3 -30.54 77.32 -4.38 0.122 1057
 1059 3 -32.69 77.13 -3.68 0.129 1013
 1060 3 -32.69 77.07 -3.77 0.072 1059
 1061 3 -32.65 77.65 -3.79 0.179 1010
 1062 3 -32.53 77.68 -3.91 0.209 1061
 1063 3 -32.48 77.63 -4.09 0.235 1062
 1064 3 -32.4 77.63 -4.22 0.261 1063
 1065 3 -32.33 77.63 -4.36 0.271 1064
 1066 3 -32.33 77.72 -4.49 0.236 1065
 1067 3 -32.22 77.82 -4.56 0.174 1066
 1068 3 -32.15 77.85 -4.71 0.114 1067
 1069 3 -32.15 77.88 -4.92 0.13 1068
 1070 3 -32.15 77.94 -5.09 0.166 1069
 1071 3 -32.09 77.99 -5.23 0.135 1070
 1072 3 -32.08 78.04 -5.43 0.156 1071
 1073 3 -32.01 77.99 -5.56 0.173 1072
 1074 3 -31.97 78.04 -5.71 0.163 1073
 1075 3 -31.88 78.07 -5.84 0.165 1074
 1076 3 -31.88 77.9 -6.21 0.194 1075
 1077 3 -31.81 77.93 -6.31 0.139 1076
 1078 3 -31.74 78.02 -6.4 0.138 1077
 1079 3 -31.67 78.07 -6.55 0.135 1078
 1080 3 -31.45 78.05 -6.6 0.202 1079
 1081 3 -31.31 78.07 -6.68 0.266 1080
 1082 3 -31.24 78.16 -6.81 0.291 1081
 1083 3 -31.26 78.27 -6.93 0.242 1082
 1084 3 -31.22 78.3 -7.03 0.182 1083
 1085 3 -31.22 78.32 -7.18 0.177 1084
 1086 3 -31.13 78.38 -7.34 0.135 1085
 1087 3 -31.15 78.41 -7.47 0.134 1086
 1088 3 -31.08 78.47 -7.57 0.109 1087
 1089 3 -30.99 78.41 -7.71 0.123 1088
 1090 3 -30.95 78.4 -7.88 0.165 1089
 1091 3 -30.88 78.32 -8.04 0.151 1090
 1092 3 -30.86 78.24 -8.23 0.141 1091
 1093 3 -30.9 78.19 -8.47 0.176 1092
 1094 3 -30.83 78.15 -8.56 0.163 1093
 1095 3 -30.76 78.07 -8.7 0.151 1094
 1096 3 -30.69 77.94 -8.9 0.182 1095
 1097 3 -30.7 77.86 -9.07 0.166 1096
 1098 3 -30.69 77.83 -9.23 0.133 1097
 1099 3 -30.74 77.83 -9.42 0.16 1098
 1100 3 -30.81 77.88 -9.61 0.173 1099
 1101 3 -30.81 77.91 -9.72 0.149 1100
 1102 3 -30.83 77.88 -9.9 0.131 1101
 1103 3 -30.85 77.91 -10.12 0.153 1102
 1104 3 -30.81 77.91 -10.29 0.16 1103
 1105 3 -30.9 77.99 -10.29 0.146 1104
 1106 3 -30.9 78.02 -10.4 0.143 1105
 1107 3 -30.9 78.02 -10.57 0.149 1106
 1108 3 -30.99 78.05 -10.73 0.169 1107
 1109 3 -30.99 78.07 -10.84 0.145 1108
 1110 3 -31.02 78.07 -10.99 0.182 1109
 1111 3 -31.17 78.16 -11.14 0.147 1110
 1112 3 -31.24 78.19 -11.28 0.168 1111
 1113 3 -31.24 78.24 -11.4 0.146 1112
 1114 3 -31.22 78.26 -11.61 0.144 1113
 1115 3 -31.29 78.29 -11.81 0.154 1114
 1116 3 -31.29 78.34 -11.99 0.15 1115
 1117 3 -31.29 78.4 -12.14 0.179 1116
 1118 3 -31.33 78.53 -12.29 0.173 1117
 1119 3 -31.29 78.56 -12.42 0.133 1118
 1120 3 -31.31 78.62 -12.56 0.144 1119
 1121 3 -31.38 78.62 -12.71 0.129 1120
 1122 3 -31.47 78.62 -12.84 0.151 1121
 1123 3 -31.6 78.65 -12.98 0.183 1122
 1124 3 -31.6 78.64 -13.14 0.18 1123
 1125 3 -31.65 78.56 -13.23 0.172 1124
 1126 3 -31.63 78.54 -13.34 0.114 1125
 1127 3 -31.63 78.43 -13.44 0.116 1126
 1128 3 -31.67 78.32 -13.49 0.125 1127
 1129 3 -31.76 78.21 -13.58 0.147 1128
 1130 3 -31.79 78.12 -13.73 0.132 1129
 1131 3 -31.83 77.89 -13.89 0.165 1130
 1132 3 -31.79 77.81 -13.97 0.157 1131
 1133 3 -31.67 77.75 -14.12 0.132 1132
 1134 3 -31.54 77.65 -14.21 0.142 1133
 1135 3 -31.42 77.75 -14.33 0.121 1134
 1136 3 -31.36 77.71 -14.44 0.103 1135
 1137 3 -31.24 77.76 -14.62 0.149 1136
 1138 3 -31.06 77.59 -14.86 0.29 1137
 1139 3 -30.99 77.56 -15 0.336 1138
 1140 3 -30.94 77.62 -15.22 0.335 1139
 1141 3 -30.97 77.68 -15.39 0.336 1140
 1142 3 -30.97 77.7 -15.58 0.383 1141
 1143 3 -31.1 77.68 -15.64 0.358 1142
 1144 3 -31.19 77.56 -15.72 0.283 1143
 1145 3 -31.29 77.54 -15.81 0.214 1144
 1146 3 -31.47 77.43 -15.83 0.175 1145
 1147 3 -31.79 77.29 -15.76 0.096 1146
 1148 3 -31.94 77.25 -15.78 0.115 1147
 1149 3 -32.11 77.15 -15.74 0.099 1148
 1150 3 -32.26 77.06 -15.76 0.119 1149
 1151 3 -32.46 77 -15.72 0.089 1150
 1152 3 -32.61 76.95 -15.76 0.105 1151
 1153 3 -32.73 76.84 -15.81 0.103 1152
 1154 3 -32.83 76.76 -15.83 0.076 1153
 1155 3 -31.54 77.43 -15.94 0.128 1146
 1156 3 -31.63 77.51 -16.06 0.126 1155
 1157 3 -31.81 77.56 -16.15 0.159 1156
 1158 3 -31.94 77.57 -16.28 0.152 1157
 1159 3 -32.08 77.64 -16.37 0.171 1158
 1160 3 -32.32 77.78 -16.58 0.244 1159
 1161 3 -32.58 78.06 -16.8 0.083 1160
 1162 3 -32.68 78.04 -16.65 0.125 1161
 1163 3 -32.4 77.75 -16.69 0.186 1160
 1164 3 -32.4 77.65 -16.81 0.176 1163
 1165 3 -32.4 77.64 -16.96 0.137 1164
 1166 3 -32.44 77.64 -17.06 0.142 1165
 1167 3 -32.4 77.65 -17.19 0.123 1166
 1168 3 -32.33 77.68 -17.35 0.113 1167
 1169 3 -32.29 77.65 -17.46 0.129 1168
 1170 3 -32.26 77.68 -17.6 0.142 1169
 1171 3 -32.19 77.7 -17.71 0.107 1170
 1172 3 -32.05 77.67 -17.78 0.127 1171
 1173 3 -31.88 77.65 -17.9 0.169 1172
 1174 3 -31.76 77.75 -18.03 0.182 1173
 1175 3 -31.65 77.85 -18.08 0.229 1174
 1176 3 -31.54 77.93 -18.17 0.288 1175
 1177 3 -31.51 78.12 -18.23 0.328 1176
 1178 3 -31.44 78.28 -18.28 0.341 1177
 1179 3 -31.26 78.34 -18.33 0.309 1178
 1180 3 -31.15 78.45 -18.4 0.313 1179
 1181 3 -30.86 78.31 -18.71 0.09 1180
 1182 3 -30.81 78.18 -18.74 0.083 1181
 1183 3 -30.76 78.04 -18.85 0.119 1182
 1184 3 -30.76 77.93 -18.96 0.091 1183
 1185 3 -30.85 77.9 -19.05 0.096 1184
 1186 3 -30.95 77.84 -19.19 0.113 1185
 1187 3 -31.1 77.81 -19.26 0.091 1186
 1188 3 -31.24 77.81 -19.33 0.115 1187
 1189 3 -31.36 77.73 -19.3 0.089 1188
 1190 3 -31.49 77.59 -19.28 0.082 1189
 1191 3 -31.63 77.57 -19.31 0.073 1190
 1192 3 -31.79 77.48 -19.3 0.095 1191
 1193 3 -31.86 77.34 -19.33 0.081 1192
 1194 3 -31.06 78.56 -18.4 0.243 1180
 1195 3 -31.06 78.67 -18.42 0.196 1194
 1196 3 -30.86 78.79 -18.56 0.142 1195
 1197 3 -30.79 78.9 -18.65 0.141 1196
 1198 3 -30.72 78.98 -18.76 0.104 1197
 1199 3 -30.65 79.09 -18.87 0.165 1198
 1200 3 -30.63 79.17 -18.96 0.152 1199
 1201 3 -30.38 79.2 -19.05 0.192 1200
 1202 3 -30.31 79.2 -19.17 0.185 1201
 1203 3 -30.17 79.37 -19.31 0.172 1202
 1204 3 -30.13 79.48 -19.42 0.147 1203
 1205 3 -30.1 79.68 -19.53 0.152 1204
 1206 3 -30.06 79.78 -19.69 0.168 1205
 1207 3 -29.95 79.84 -19.83 0.16 1206
 1208 3 -29.88 79.95 -20.01 0.148 1207
 1209 3 -29.86 80.06 -20.17 0.159 1208
 1210 3 -29.81 80.15 -20.31 0.175 1209
 1211 3 -29.77 80.2 -20.46 0.149 1210
 1212 3 -29.81 80.23 -20.62 0.144 1211
 1213 3 -29.9 80.31 -20.78 0.164 1212
 1214 3 -29.95 80.43 -20.87 0.132 1213
 1215 3 -30.01 80.59 -20.96 0.124 1214
 1216 3 -30.01 80.62 -21.1 0.159 1215
 1217 3 -29.99 80.89 -21.23 0.213 1216
 1218 3 -30.06 80.98 -21.33 0.19 1217
 1219 3 -30.01 81.1 -21.49 0.164 1218
 1220 3 -30.01 81.26 -21.64 0.153 1219
 1221 3 -30.01 81.4 -21.83 0.177 1220
 1222 3 -29.79 81.64 -22.12 0.269 1221
 1223 3 -29.47 81.76 -22.33 0.143 1222
 1224 3 -29.33 81.95 -22.46 0.1 1223
 1225 3 -29.24 82.01 -22.53 0.000125 1224
 1226 3 -29.9 81.64 -22.17 0.219 1222
 1227 3 -29.99 81.7 -22.24 0.139 1226
 1228 3 -30.01 81.76 -22.4 0.13 1227
 1229 3 -30.15 81.82 -22.6 0.156 1228
 1230 3 -30.31 81.93 -22.74 0.178 1229
 1231 3 -30.44 81.95 -22.78 0.176 1230
 1232 3 -30.58 81.96 -22.81 0.152 1231
 1233 3 -30.79 81.98 -22.85 0.175 1232
 1234 3 -30.95 81.96 -22.85 0.153 1233
 1235 3 -31.1 81.9 -22.94 0.15 1234
 1236 3 -31.27 81.84 -23.01 0.18 1235
 1237 3 -31.4 81.82 -23.08 0.196 1236
 1238 3 -31.56 81.75 -23.23 0.206 1237
 1239 3 -31.67 81.73 -23.35 0.181 1238
 1240 3 -31.72 81.71 -23.49 0.179 1239
 1241 3 -31.72 81.73 -23.64 0.174 1240
 1242 3 -31.56 81.7 -23.92 0.199 1241
 1243 3 -31.27 81.67 -24.01 0.055 1242
 1244 3 -31.26 81.54 -23.9 0.075 1243
 1245 3 -31.15 81.54 -23.81 0.082 1244
 1246 3 -30.97 81.71 -23.83 0.086 1245
 1247 3 -30.83 81.79 -23.85 0.000125 1246
 1248 3 -31.61 81.79 -23.99 0.179 1242
 1249 3 -31.51 81.93 -24.15 0.165 1248
 1250 3 -31.54 82.03 -24.24 0.169 1249
 1251 3 -31.6 82.17 -24.33 0.169 1250
 1252 3 -31.64 82.31 -24.39 0.192 1251
 1253 3 -31.69 82.43 -24.44 0.183 1252
 1254 3 -31.85 82.65 -24.55 0.196 1253
 1255 3 -32 82.96 -24.64 0.255 1254
 1256 3 -32.11 83.12 -24.67 0.33 1255
 1257 3 -32.14 83.2 -24.78 0.325 1256
 1258 3 -32.36 83.62 -24.8 0.329 1257
 1259 3 -32.57 83.84 -24.71 0.143 1258
 1260 3 -32.79 83.9 -24.49 0.135 1259
 1261 3 -32.89 84.03 -24.37 0.16 1260
 1262 3 -32.97 84.07 -24.3 0.112 1261
 1263 3 -33.1 84.1 -24.24 0.098 1262
 1264 3 -33.18 84.25 -24.17 0.135 1263
 1265 3 -33.36 84.31 -24.08 0.091 1264
 1266 3 -33.57 84.4 -24.1 0.09 1265
 1267 3 -33.64 84.45 -23.99 0.088 1266
 1268 3 -33.7 84.43 -23.87 0.133 1267
 1269 3 -33.68 84.4 -23.76 0.083 1268
 1270 3 -32.28 83.6 -24.9 0.305 1258
 1271 3 -32.4 83.6 -24.99 0.26 1270
 1272 3 -32.43 83.54 -25.12 0.213 1271
 1273 3 -32.39 83.42 -25.21 0.185 1272
 1274 3 -32.46 83.37 -25.3 0.163 1273
 1275 3 -32.54 83.42 -25.39 0.173 1274
 1276 3 -32.71 83.28 -25.49 0.206 1275
 1277 3 -32.77 83.14 -25.56 0.245 1276
 1278 3 -32.81 83.04 -25.71 0.355 1277
 1279 3 -32.72 82.87 -25.78 0.418 1278
 1280 3 -32.75 82.79 -25.98 0.487 1279
 1281 3 -32.74 82.64 -26.1 0.49 1280
 1282 3 -32.77 82.5 -26.26 0.45 1281
 1283 3 -32.64 82.51 -26.4 0.48 1282
 1284 3 -32.65 82.42 -26.46 0.399 1283
 1285 3 -32.73 82.42 -26.58 0.234 1284
 1286 3 -32.9 82.37 -26.65 0.175 1285
 1287 3 -32.94 82.25 -26.73 0.13 1286
 1288 3 -33.04 82.23 -26.83 0.13 1287
 1289 3 -33.15 82.2 -26.89 0.145 1288
 1290 3 -33.25 82.12 -26.99 0.128 1289
 1291 3 -33.32 82.1 -27.17 0.148 1290
 1292 3 -33.46 82.09 -27.28 0.109 1291
 1293 3 -33.47 82.04 -27.4 0.118 1292
 1294 3 -33.54 82.09 -27.55 0.124 1293
 1295 3 -33.61 82.15 -27.73 0.126 1294
 1296 3 -33.69 82.2 -27.81 0.125 1295
 1297 3 -33.84 82.23 -27.92 0.127 1296
 1298 3 -33.97 82.25 -27.94 0.128 1297
 1299 3 -34.15 82.09 -28.01 0.165 1298
 1300 3 -34.15 81.85 -28.1 0.079 1299
 1301 3 -34.14 81.7 -28.17 0.104 1300
 1302 3 -34.23 82.2 -28.03 0.127 1299
 1303 3 -34.47 82.18 -28.1 0.162 1302
 1304 3 -34.66 82.17 -28.14 0.165 1303
 1305 3 -34.9 82.17 -28.15 0.143 1304
 1306 3 -35.08 82.2 -28.1 0.15 1305
 1307 3 -35.22 82.14 -28.08 0.099 1306
 1308 3 -35.4 82.09 -28.12 0.136 1307
 1309 3 -35.65 82.1 -28.1 0.172 1308
 1310 3 -35.75 82.03 -28.03 0.114 1309
 1311 3 -35.89 81.89 -27.9 0.146 1310
 1312 3 -36.07 81.84 -27.76 0.102 1311
 1313 3 -36.22 81.84 -27.67 0.11 1312
 1314 3 -36.33 81.9 -27.62 0.098 1313
 1315 3 -36.47 81.89 -27.51 0.12 1314
 1316 3 -36.69 81.98 -27.46 0.106 1315
 1317 3 -36.72 82 -27.35 0.135 1316
 1318 3 -36.44 81.93 -27.24 0.092 1317
 1319 3 -36.33 81.84 -27.14 0.028 1318
 1320 3 -36.89 82.07 -27.31 0.175 1317
 1321 3 -37.07 82.15 -27.28 0.15 1320
 1322 3 -37.28 82.25 -27.28 0.133 1321
 1323 3 -37.53 82.29 -27.28 0.159 1322
 1324 3 -37.66 82.37 -27.21 0.146 1323
 1325 3 -37.9 82.37 -27.12 0.127 1324
 1326 3 -38.08 82.35 -27.1 0.14 1325
 1327 3 -38.29 82.34 -27.06 0.102 1326
 1328 3 -38.46 82.31 -27.15 0.108 1327
 1329 3 -38.59 82.34 -27.26 0.134 1328
 1330 3 -38.75 82.4 -27.33 0.115 1329
 1331 3 -39 82.48 -27.39 0.117 1330
 1332 3 -39.16 82.51 -27.35 0.117 1331
 1333 3 -39.33 82.5 -27.4 0.106 1332
 1334 3 -39.51 82.46 -27.46 0.121 1333
 1335 3 -39.76 82.51 -27.48 0.143 1334
 1336 3 -39.87 82.54 -27.58 0.086 1335
 1337 3 -39.93 82.5 -27.67 0.089 1336
 1338 3 -40.11 82.45 -27.71 0.126 1337
 1339 3 -40.19 82.39 -27.76 0.127 1338
 1340 3 -40.25 82.26 -27.83 0.117 1339
 1341 3 -40.26 82.31 -28.01 0.122 1340
 1342 3 -40.28 82.26 -28.15 0.111 1341
 1343 3 -40.44 82.29 -28.26 0.128 1342
 1344 3 -40.65 82.22 -28.28 0.113 1343
 1345 3 -40.79 82.29 -28.35 0.082 1344
 1346 3 -40.89 82.27 -28.44 0.104 1345
 1347 3 -41.04 82.32 -28.55 0.123 1346
 1348 3 -41.19 82.29 -28.71 0.113 1347
 1349 3 -41.33 82.32 -28.71 0.105 1348
 1350 3 -41.5 82.32 -28.69 0.141 1349
 1351 3 -41.59 82.27 -28.76 0.152 1350
 1352 3 -41.72 82.24 -28.83 0.129 1351
 1353 3 -41.86 82.19 -28.89 0.1 1352
 1354 3 -42.01 82.19 -28.99 0.11 1353
 1355 3 -42.11 82.19 -29.15 0.113 1354
 1356 3 -42.19 82.19 -29.26 0.122 1355
 1357 3 -42.33 82.21 -29.4 0.137 1356
 1358 3 -42.41 82.27 -29.53 0.147 1357
 1359 3 -42.51 82.32 -29.6 0.137 1358
 1360 3 -42.71 82.33 -29.65 0.157 1359
 1361 3 -42.83 82.4 -29.76 0.137 1360
 1362 3 -42.89 82.41 -29.85 0.105 1361
 1363 3 -43.05 82.29 -29.94 0.128 1362
 1364 3 -43.21 82.21 -30.01 0.148 1363
 1365 3 -43.36 82.18 -30.06 0.148 1364
 1366 3 -43.4 82.1 -30.19 0.125 1365
 1367 3 -43.51 82.05 -30.31 0.14 1366
 1368 3 -43.62 81.99 -30.4 0.138 1367
 1369 3 -43.75 81.96 -30.53 0.132 1368
 1370 3 -43.86 81.9 -30.58 0.118 1369
 1371 3 -44.04 81.85 -30.65 0.127 1370
 1372 3 -44.22 81.91 -30.71 0.156 1371
 1373 3 -44.41 81.9 -30.78 0.13 1372
 1374 3 -44.51 82.01 -30.78 0.09 1373
 1375 3 -44.64 82.01 -30.87 0.088 1374
 1376 3 -44.72 81.88 -30.85 0.156 1375
 1377 3 -44.91 81.9 -30.87 0.158 1376
 1378 3 -45.04 81.94 -30.74 0.115 1377
 1379 3 -45.19 81.9 -30.69 0.094 1378
 1380 3 -45.33 81.9 -30.6 0.12 1379
 1381 3 -45.58 81.86 -30.58 0.201 1380
 1382 3 -45.69 81.91 -30.6 0.165 1381
 1383 3 -45.79 82.13 -30.78 0.222 1382
 1384 3 -45.89 82.32 -30.8 0.233 1383
 1385 3 -46.01 82.52 -30.9 0.268 1384
 1386 3 -46.15 82.63 -30.92 0.347 1385
 1387 3 -46.34 82.63 -30.9 0.389 1386
 1388 3 -46.44 82.77 -30.96 0.403 1387
 1389 3 -46.57 82.94 -31.05 0.414 1388
 1390 3 -46.43 83.54 -31.35 0.145 1389
 1391 3 -46.35 83.68 -31.55 0.102 1390
 1392 3 -46.35 83.8 -31.64 0.088 1391
 1393 3 -46.28 83.93 -31.64 0.139 1392
 1394 3 -46.25 84.05 -31.58 0.139 1393
 1395 3 -46.32 84.16 -31.53 0.000125 1394
 1396 3 -46.71 82.99 -31.03 0.347 1389
 1397 3 -46.86 83.01 -31.05 0.31 1396
 1398 3 -47.02 83.07 -31.03 0.263 1397
 1399 3 -47.14 83.13 -31.06 0.235 1398
 1400 3 -47.2 83.16 -31.15 0.197 1399
 1401 3 -47.28 83.13 -31.21 0.107 1400
 1402 3 -47.35 83.24 -31.23 0.134 1401
 1403 3 -47.43 83.33 -31.23 0.125 1402
 1404 3 -47.57 83.38 -31.24 0.108 1403
 1405 3 -47.64 83.52 -31.21 0.119 1404
 1406 3 -47.74 83.68 -31.26 0.129 1405
 1407 3 -47.82 83.77 -31.35 0.105 1406
 1408 3 -47.95 83.86 -31.37 0.116 1407
 1409 3 -48.11 83.86 -31.44 0.093 1408
 1410 3 -48.24 83.91 -31.39 0.108 1409
 1411 3 -48.36 83.97 -31.4 0.097 1410
 1412 3 -48.45 84.1 -31.31 0.075 1411
 1413 3 -48.61 84.19 -31.24 0.105 1412
 1414 3 -48.78 84.29 -31.23 0.105 1413
 1415 3 -48.96 84.38 -31.19 0.122 1414
 1416 3 -49.03 84.52 -31.08 0.116 1415
 1417 3 -49.13 84.6 -31.01 0.129 1416
 1418 3 -49.31 84.66 -31.03 0.111 1417
 1419 3 -49.46 84.77 -30.99 0.109 1418
 1420 3 -49.61 84.86 -30.98 0.127 1419
 1421 3 -49.77 84.91 -30.94 0.108 1420
 1422 3 -49.9 84.97 -30.96 0.096 1421
 1423 3 -50.04 85.02 -30.89 0.113 1422
 1424 3 -50.31 85.13 -30.73 0.192 1423
 1425 3 -50.61 85.38 -30.8 0.302 1424
 1426 3 -50.5 85.38 -30.92 0.000125 1425
 1427 3 -50.99 85.52 -30.85 0.158 1425
 1428 3 -51.18 85.55 -31.01 0.121 1427
 1429 3 -51.25 85.66 -31.05 0.133 1428
 1430 3 -51.35 85.63 -31.33 0.082 1429
 1431 3 -51.36 85.69 -31.42 0.121 1430
 1432 3 -51.29 85.9 -31.53 0.139 1431
 1433 3 -51.14 86.05 -31.67 0.16 1432
 1434 3 -50.89 86.24 -31.73 0.097 1433
 1435 3 -50.82 86.4 -31.78 0.099 1434
 1436 3 -51.03 85.63 -30.71 0.106 1427
 1437 3 -51.2 85.74 -30.65 0.127 1436
 1438 3 -51.35 85.77 -30.65 0.095 1437
 1439 3 -51.53 85.88 -30.62 0.098 1438
 1440 3 -51.7 85.9 -30.56 0.115 1439
 1441 3 -51.95 85.93 -30.39 0.123 1440
 1442 3 -52.18 85.93 -30.33 0.105 1441
 1443 3 -52.38 85.77 -30.21 0.12 1442
 1444 3 -52.53 85.83 -30.14 0.121 1443
 1445 3 -52.75 85.82 -30.15 0.056 1444
 1446 3 -52.99 85.88 -30.03 0.116 1445
 1447 3 -53.11 85.91 -29.99 0.1 1446
 1448 3 -53.21 85.94 -29.83 0.109 1447
 1449 3 -53.29 86.04 -29.69 0.097 1448
 1450 3 -53.42 86.07 -29.65 0.11 1449
 1451 3 -53.53 86.1 -29.65 0.084 1450
 1452 3 -53.7 86.11 -29.6 0.059 1451
 1453 3 -53.78 86.16 -29.55 0.069 1452
 1454 3 -53.82 86.27 -29.49 0.095 1453
 1455 3 -53.93 86.29 -29.42 0.000125 1454
 1456 3 -50.42 85.15 -30.53 0.132 1424
 1457 3 -50.36 85.05 -30.33 0.104 1456
 1458 3 -50.32 85.01 -30.17 0.104 1457
 1459 3 -50.27 84.88 -30.01 0.125 1458
 1460 3 -50.18 84.8 -29.83 0.113 1459
 1461 3 -50.1 84.74 -29.74 0.087 1460
 1462 3 -45.11 81.88 -31.01 0.1 1377
 1463 3 -45.11 81.9 -31.15 0.079 1462
 1464 3 -35.82 82.29 -28.05 0.112 1309
 1465 3 -35.91 82.34 -28.03 0.073 1464
 1466 3 -32.6 83.12 -26.85 0.102 1283
 1467 3 -32.6 83.26 -26.96 0.108 1466
 1468 3 -32.57 83.39 -27.08 0.144 1467
 1469 3 -32.47 83.43 -27.15 0.159 1468
 1470 3 -32.35 83.75 -27.15 0.131 1469
 1471 3 -33.24 82.46 -25.55 0.127 1279
 1472 3 -33.35 82.43 -25.49 0.114 1471
 1473 3 -33.46 82.59 -25.37 0.075 1472
 1474 3 -31.56 81.31 -23.4 0.073 1238
 1475 3 -31.56 81.18 -23.44 0.064 1474
 1476 3 -31.58 81.04 -23.51 0.101 1475
 1477 3 -31.54 80.85 -23.58 0.14 1476
 1478 3 -31.45 80.71 -23.71 0.136 1477
 1479 3 -31.29 80.59 -23.78 0.118 1478
 1480 3 -31.24 80.53 -23.87 0.119 1479
 1481 3 -31.08 80.42 -24.01 0.095 1480
 1482 3 -30.99 80.34 -24.19 0.125 1481
 1483 3 -30.99 80.34 -24.33 0.14 1482
 1484 3 -31.22 80.32 -24.44 0.133 1483
 1485 3 -31.42 80.23 -24.44 0.1 1484
 1486 3 -31.65 80.28 -24.35 0.112 1485
 1487 3 -31.83 80.31 -24.35 0.122 1486
 1488 3 -31.97 80.29 -24.24 0.116 1487
 1489 3 -32.05 80.21 -24.06 0.143 1488
 1490 3 -32.26 80.31 -23.96 0.139 1489
 1491 3 -29.65 79.89 -20.51 0.071 1210
 1492 3 -29.56 79.76 -20.56 0.057 1491
 1493 3 -29.51 79.65 -20.64 0.075 1492
 1494 3 -29.47 79.51 -20.67 0.108 1493
 1495 3 -29.35 79.43 -20.64 0.062 1494
 1496 3 -29.2 79.51 -20.58 0.094 1495
 1497 3 -29.02 79.51 -20.58 0.125 1496
 1498 3 -28.9 79.45 -20.51 0.116 1497
 1499 3 -28.81 79.45 -20.37 0.101 1498
 1500 3 -30.51 77.65 -15.92 0.117 1142
 1501 3 -30.42 77.56 -16.05 0.11 1500
 1502 3 -30.27 77.46 -16.17 0.139 1501
 1503 3 -30.15 77.4 -16.28 0.13 1502
 1504 3 -30.06 77.34 -16.37 0.126 1503
 1505 3 -29.9 77.34 -16.48 0.135 1504
 1506 3 -29.74 77.31 -16.58 0.119 1505
 1507 3 -29.56 77.25 -16.67 0.109 1506
 1508 3 -29.42 77.14 -16.71 0.139 1507
 1509 3 -29.36 77.01 -16.69 0.196 1508
 1510 3 -29.42 76.73 -16.55 0.102 1509
 1511 3 -29.47 76.62 -16.44 0.12 1510
 1512 3 -29.58 76.46 -16.35 0.109 1511
 1513 3 -29.65 76.34 -16.28 0.063 1512
 1514 3 -29.67 76.2 -16.21 0.096 1513
 1515 3 -29.63 76.04 -16.15 0.094 1514
 1516 3 -29.61 75.87 -16.14 0.065 1515
 1517 3 -29.63 75.75 -16.05 0.088 1516
 1518 3 -29.7 75.64 -16.01 0.044 1517
 1519 3 -29.01 77.2 -16.85 0.146 1509
 1520 3 -28.85 77.17 -16.8 0.156 1519
 1521 3 -28.65 77.12 -16.76 0.183 1520
 1522 3 -28.31 77.04 -16.71 0.173 1521
 1523 3 -28.13 76.95 -16.69 0.147 1522
 1524 3 -27.9 76.82 -16.65 0.158 1523
 1525 3 -27.74 76.65 -16.62 0.137 1524
 1526 3 -27.69 76.43 -16.65 0.108 1525
 1527 3 -27.63 76.31 -16.69 0.111 1526
 1528 3 -27.44 76.24 -16.67 0.119 1527
 1529 3 -27.33 76.14 -16.67 0.112 1528
 1530 3 -27.24 76 -16.6 0.131 1529
 1531 3 -27.15 75.89 -16.56 0.206 1530
 1532 3 -26.86 75.83 -16.53 0.163 1531
 1533 3 -26.56 75.95 -16.58 0.094 1532
 1534 3 -26.42 75.97 -16.58 0.11 1533
 1535 3 -26.22 76 -16.71 0.108 1534
 1536 3 -26.06 76 -16.81 0.148 1535
 1537 3 -25.9 76.14 -16.99 0.171 1536
 1538 3 -25.76 76.19 -17.08 0.127 1537
 1539 3 -25.61 76.2 -17.17 0.134 1538
 1540 3 -25.42 76.22 -17.33 0.108 1539
 1541 3 -25.26 76.19 -17.39 0.138 1540
 1542 3 -25.06 76.17 -17.49 0.142 1541
 1543 3 -24.9 76.11 -17.55 0.109 1542
 1544 3 -24.74 76.06 -17.6 0.142 1543
 1545 3 -24.52 76 -17.6 0.138 1544
 1546 3 -24.36 75.94 -17.6 0.146 1545
 1547 3 -24.08 76.02 -17.56 0.116 1546
 1548 3 -23.88 76.08 -17.56 0.107 1547
 1549 3 -23.61 76.08 -17.58 0.167 1548
 1550 3 -23.45 76.02 -17.6 0.136 1549
 1551 3 -23.26 75.99 -17.67 0.163 1550
 1552 3 -23.04 76 -17.8 0.154 1551
 1553 3 -22.88 76.05 -17.92 0.136 1552
 1554 3 -22.67 76 -17.92 0.105 1553
 1555 3 -22.51 76 -17.85 0.106 1554
 1556 3 -22.42 75.92 -17.85 0.104 1555
 1557 3 -22.29 75.86 -17.85 0.094 1556
 1558 3 -22.11 75.81 -17.85 0.149 1557
 1559 3 -21.94 75.84 -17.81 0.156 1558
 1560 3 -21.72 75.89 -17.78 0.172 1559
 1561 3 -21.47 76.03 -17.69 0.202 1560
 1562 3 -21.26 76.09 -17.6 0.172 1561
 1563 3 -21.06 76.19 -17.51 0.174 1562
 1564 3 -20.9 76.31 -17.46 0.126 1563
 1565 3 -20.74 76.39 -17.46 0.116 1564
 1566 3 -20.61 76.42 -17.42 0.111 1565
 1567 3 -20.38 76.47 -17.4 0.141 1566
 1568 3 -20.2 76.53 -17.39 0.142 1567
 1569 3 -19.99 76.63 -17.26 0.12 1568
 1570 3 -19.86 76.64 -17.19 0.117 1569
 1571 3 -19.76 76.53 -17.19 0.102 1570
 1572 3 -19.65 76.5 -17.12 0.136 1571
 1573 3 -19.51 76.5 -17.12 0.181 1572
 1574 3 -19.29 76.67 -16.92 0.227 1573
 1575 3 -19.44 77.03 -16.81 0.078 1574
 1576 3 -19.49 77.14 -16.76 0.114 1575
 1577 3 -19.38 77.25 -16.67 0.093 1576
 1578 3 -19.22 77.28 -16.53 0.087 1577
 1579 3 -19.04 77.33 -16.44 0.086 1578
 1580 3 -18.97 77.38 -16.35 0.093 1579
 1581 3 -18.9 77.45 -16.28 0.082 1580
 1582 3 -18.81 77.52 -16.19 0.072 1581
 1583 3 -18.67 77.47 -16.12 0.083 1582
 1584 3 -18.54 77.39 -16.06 0.059 1583
 1585 3 -18.49 77.42 -15.97 0.072 1584
 1586 3 -18.58 77.58 -15.88 0.062 1585
 1587 3 -18.67 77.69 -15.81 0.037 1586
 1588 3 -19.1 76.59 -16.87 0.204 1574
 1589 3 -19.01 76.53 -16.74 0.193 1588
 1590 3 -19.01 76.47 -16.58 0.244 1589
 1591 3 -19.02 76.44 -16.44 0.326 1590
 1592 3 -19.04 76.44 -16.31 0.414 1591
 1593 3 -19.01 76.47 -16.21 0.492 1592
 1594 3 -18.95 76.5 -16.08 0.499 1593
 1595 3 -18.9 76.42 -15.97 0.487 1594
 1596 3 -18.86 76.31 -15.91 0.491 1595
 1597 3 -18.15 76.78 -15.86 0.1 1596
 1598 3 -18.04 76.78 -15.75 0.052 1597
 1599 3 -19.13 75.94 -15.84 0.296 1596
 1600 3 -19.31 75.56 -15.9 0.149 1599
 1601 3 -19.42 75.39 -15.96 0.132 1600
 1602 3 -19.56 75.33 -15.99 0.000125 1601
 1603 3 -19.47 76.08 -17.4 0.106 1573
 1604 3 -19.33 75.86 -17.55 0.07 1603
 1605 3 -19.24 75.75 -17.67 0.065 1604
 1606 3 -19.15 75.67 -17.71 0.077 1605
 1607 3 -19.04 75.61 -17.74 0.079 1606
 1608 3 -19.01 75.5 -17.81 0.096 1607
 1609 3 -19.04 75.36 -17.92 0.09 1608
 1610 3 -19.04 75.22 -17.99 0.081 1609
 1611 3 -19.02 75.11 -18.06 0.092 1610
 1612 3 -18.92 74.97 -18.08 0.108 1611
 1613 3 -18.85 74.89 -18.08 0.147 1612
 1614 3 -18.9 74.72 -18.1 0.115 1613
 1615 3 -18.81 74.7 -18.24 0.09 1614
 1616 3 -18.7 74.77 -18.31 0.069 1615
 1617 3 -18.67 74.69 -18.44 0.1 1616
 1618 3 -18.58 74.59 -18.49 0.105 1617
 1619 3 -18.38 74.47 -18.51 0.08 1618
 1620 3 -18.29 74.38 -18.6 0.11 1619
 1621 3 -18.26 74.31 -18.73 0.111 1620
 1622 3 -18.2 74.19 -18.83 0.097 1621
 1623 3 -18.2 74 -18.85 0.12 1622
 1624 3 -18.06 74.16 -18.55 0.061 1623
 1625 3 -18.01 74.33 -18.53 0.092 1624
 1626 3 -17.97 74.47 -18.55 0.128 1625
 1627 3 -18.24 73.89 -19.12 0.127 1623
 1628 3 -18.17 73.67 -19.17 0.137 1627
 1629 3 -18.2 73.47 -19.21 0.131 1628
 1630 3 -18.31 73.3 -19.19 0.112 1629
 1631 3 -18.49 73.24 -19.17 0.07 1630
 1632 3 -18.65 73.17 -19.17 0.069 1631
 1633 3 -18.74 73.09 -19.14 0.064 1632
 1634 3 -18.81 72.97 -19.21 0.098 1633
 1635 3 -18.92 72.89 -19.26 0.069 1634
 1636 3 -19.01 72.74 -19.26 0.044 1635
 1637 3 -19.11 72.72 -19.28 0.097 1636
 1638 3 -19.22 72.72 -19.31 0.092 1637
 1639 3 -19.35 72.72 -19.42 0.099 1638
 1640 3 -19.49 72.66 -19.51 0.077 1639
 1641 3 -19.61 72.67 -19.6 0.099 1640
 1642 3 -19.72 72.69 -19.65 0.139 1641
 1643 3 -19.83 72.77 -19.71 0.085 1642
 1644 3 -19.95 72.77 -19.78 0.077 1643
 1645 3 -25.92 76.53 -17.4 0.14 1538
 1646 3 -26.15 76.67 -17.51 0.165 1645
 1647 3 -26.42 76.75 -17.55 0.053 1646
 1648 3 -26.61 76.8 -17.53 0.021 1647
 1649 3 -26.63 76.77 -17.42 0.081 1648
 1650 3 -26.95 75.63 -16.46 0.096 1532
 1651 3 -26.94 75.52 -16.4 0.024 1650
 1652 3 -31.67 77.45 -14.06 0.069 1134
 1653 3 -31.67 77.29 -14.01 0.064 1652
 1654 3 -31.61 77.15 -13.99 0.072 1653
 1655 3 -31.63 76.95 -13.97 0.086 1654
 1656 3 -31.72 76.84 -13.92 0.073 1655
 1657 3 -31.76 76.71 -13.94 0.069 1656
 1658 3 -31.9 76.7 -13.87 0.037 1657
 1659 3 -33.78 82.1 1.36 0.098 967
 1660 3 -33.81 82.16 1.64 0.087 1659
 1661 3 -33.88 82.04 1.69 0.118 1660
 1662 3 -34.02 81.91 1.74 0.078 1661
 1663 3 -34.13 81.88 1.82 0.093 1662
 1664 3 -34.24 81.83 1.92 0.119 1663
 1665 3 -34.27 81.88 2.09 0.157 1664
 1666 3 -34.31 81.99 2.28 0.102 1665
 1667 3 -34.32 81.99 2.46 0.106 1666
 1668 3 -34.25 82.02 2.59 0.077 1667
 1669 3 -33.89 83.44 1.46 0.273 957
 1670 3 -34.07 83.52 1.32 0.219 1669
 1671 3 -34.18 83.6 1.22 0.232 1670
 1672 3 -34.28 83.6 1.15 0.241 1671
 1673 3 -34.47 83.58 1.05 0.249 1672
 1674 3 -34.64 83.6 1.01 0.256 1673
 1675 3 -34.77 83.63 0.91 0.256 1674
 1676 3 -34.89 83.69 0.82 0.237 1675
 1677 3 -35.07 83.63 0.69 0.228 1676
 1678 3 -35.24 83.61 0.6 0.238 1677
 1679 3 -35.32 83.55 0.45 0.244 1678
 1680 3 -35.49 83.46 0.34 0.231 1679
 1681 3 -35.63 83.35 0.28 0.236 1680
 1682 3 -35.7 83.33 0.16 0.294 1681
 1683 3 -35.74 83.29 0.04 0.332 1682
 1684 3 -35.77 83.21 -0.06 0.369 1683
 1685 3 -35.75 83.11 -0.21 0.425 1684
 1686 3 -36.08 83.05 -0.36 0.359 1685
 1687 3 -36.18 83.1 -0.5 0.295 1686
 1688 3 -36.33 83.19 -0.65 0.251 1687
 1689 3 -36.49 83.3 -0.71 0.239 1688
 1690 3 -36.68 83.38 -0.74 0.228 1689
 1691 3 -36.57 83.58 -0.61 0.1 1690
 1692 3 -36.39 83.68 -0.64 0.141 1691
 1693 3 -36.14 83.71 -0.68 0.127 1692
 1694 3 -35.95 83.74 -0.75 0.119 1693
 1695 3 -35.92 83.79 -0.84 0.000125 1694
 1696 3 -36.92 83.33 -0.79 0.223 1690
 1697 3 -37.1 83.3 -0.87 0.211 1696
 1698 3 -37.25 83.24 -0.95 0.242 1697
 1699 3 -37.47 83.27 -0.91 0.191 1698
 1700 3 -37.54 83.19 -0.95 0.202 1699
 1701 3 -37.61 83.05 -1.08 0.156 1700
 1702 3 -37.68 82.96 -1.17 0.185 1701
 1703 3 -37.71 83.02 -1.28 0.206 1702
 1704 3 -37.58 83.19 -1.52 0.074 1703
 1705 3 -37.57 83.29 -1.58 0.013 1704
 1706 3 -38.03 82.8 -1.21 0.187 1703
 1707 3 -38.15 82.69 -1.28 0.215 1706
 1708 3 -38.35 82.57 -1.23 0.194 1707
 1709 3 -38.46 82.44 -1.25 0.265 1708
 1710 3 -38.14 82.24 -1.09 0.096 1709
 1711 3 -38.04 82.21 -1.02 0.067 1710
 1712 3 -37.89 82.24 -1.02 0.069 1711
 1713 3 -37.9 82.13 -0.9 0.098 1712
 1714 3 -37.92 81.99 -0.78 0.038 1713
 1715 3 -37.82 81.91 -0.77 0.048 1714
 1716 3 -37.7 81.91 -0.78 0.078 1715
 1717 3 -37.49 81.86 -0.79 0.071 1716
 1718 3 -37.42 81.74 -0.69 0.084 1717
 1719 3 -37.29 81.72 -0.57 0.121 1718
 1720 3 -37.21 81.74 -0.37 0.12 1719
 1721 3 -37.08 81.77 -0.24 0.105 1720
 1722 3 -36.99 81.71 -0.21 0.049 1721
 1723 3 -38.68 82.38 -1.25 0.247 1709
 1724 3 -38.89 82.35 -1.24 0.213 1723
 1725 3 -38.97 82.27 -1.24 0.232 1724
 1726 3 -39.18 82.29 -1.18 0.19 1725
 1727 3 -39.35 82.26 -1.19 0.198 1726
 1728 3 -39.5 82.21 -1.18 0.202 1727
 1729 3 -39.67 82.21 -1.17 0.219 1728
 1730 3 -39.83 82.18 -1.17 0.206 1729
 1731 3 -40.03 82.19 -1.16 0.208 1730
 1732 3 -40.21 82.11 -1.15 0.251 1731
 1733 3 -40.39 82.15 -1.19 0.3 1732
 1734 3 -40.53 82.13 -1.14 0.402 1733
 1735 3 -40.68 82.19 -1.07 0.487 1734
 1736 3 -40.93 82.26 -1.06 0.545 1735
 1737 3 -40.58 82.72 -1.6 0.104 1736
 1738 3 -40.5 82.76 -1.71 0.101 1737
 1739 3 -40.42 82.77 -1.82 0.123 1738
 1740 3 -40.35 82.8 -1.92 0.11 1739
 1741 3 -40.43 82.79 -2.02 0.14 1740
 1742 3 -40.39 82.74 -2.2 0.129 1741
 1743 3 -40.46 82.68 -2.33 0.166 1742
 1744 3 -40.49 82.74 -2.48 0.122 1743
 1745 3 -40.56 82.68 -2.66 0.153 1744
 1746 3 -40.65 82.66 -2.81 0.123 1745
 1747 3 -40.72 82.69 -2.95 0.112 1746
 1748 3 -40.78 82.71 -3.1 0.128 1747
 1749 3 -40.88 82.66 -3.22 0.089 1748
 1750 3 -40.92 82.55 -3.35 0.11 1749
 1751 3 -41 82.46 -3.48 0.133 1750
 1752 3 -41.13 82.41 -3.6 0.085 1751
 1753 3 -41.15 82.41 -3.75 0.145 1752
 1754 3 -41.21 82.38 -3.95 0.135 1753
 1755 3 -41.29 82.38 -4.11 0.154 1754
 1756 3 -41.36 82.24 -4.31 0.153 1755
 1757 3 -41.43 82.19 -4.48 0.118 1756
 1758 3 -41.43 82.07 -4.6 0.143 1757
 1759 3 -41.4 81.99 -4.72 0.199 1758
 1760 3 -41.47 82.07 -4.97 0.145 1759
 1761 3 -41.46 82.07 -5.14 0.115 1760
 1762 3 -41.47 82.01 -5.32 0.111 1761
 1763 3 -41.53 81.97 -5.44 0.101 1762
 1764 3 -41.58 81.96 -5.56 0.096 1763
 1765 3 -41.64 81.91 -5.74 0.149 1764
 1766 3 -41.64 81.91 -5.93 0.126 1765
 1767 3 -41.67 81.94 -6.09 0.159 1766
 1768 3 -41.61 81.91 -6.18 0.205 1767
 1769 3 -41.81 82.05 -6.35 0.099 1768
 1770 3 -41.83 82.07 -6.51 0.116 1769
 1771 3 -41.9 82.1 -6.64 0.102 1770
 1772 3 -41.99 82.13 -6.74 0.097 1771
 1773 3 -42.13 82.07 -6.85 0.103 1772
 1774 3 -42.21 81.99 -6.93 0.1 1773
 1775 3 -42.27 81.9 -7.01 0.12 1774
 1776 3 -42.28 81.79 -7.17 0.062 1775
 1777 3 -42.31 81.68 -7.21 0.135 1776
 1778 3 -42.32 81.57 -7.18 0.202 1777
 1779 3 -42.28 81.41 -7.43 0.168 1778
 1780 3 -42.28 81.27 -7.51 0.113 1779
 1781 3 -42.31 81.13 -7.64 0.127 1780
 1782 3 -42.29 81.02 -7.73 0.12 1781
 1783 3 -42.33 80.99 -7.9 0.068 1782
 1784 3 -42.32 80.9 -7.99 0.113 1783
 1785 3 -42.39 80.74 -8 0.138 1784
 1786 3 -42.48 80.65 -8.06 0.184 1785
 1787 3 -42.5 80.86 -8.36 0.118 1786
 1788 3 -42.53 80.88 -8.48 0.11 1787
 1789 3 -42.51 80.32 -8.06 0.128 1786
 1790 3 -42.53 80.16 -8.01 0.155 1789
 1791 3 -42.66 80.07 -8.12 0.101 1790
 1792 3 -42.69 79.94 -8.17 0.119 1791
 1793 3 -42.65 79.9 -8.4 0.125 1792
 1794 3 -42.72 79.69 -8.59 0.147 1793
 1795 3 -42.72 79.61 -8.75 0.095 1794
 1796 3 -42.76 79.66 -8.92 0.077 1795
 1797 3 -42.84 79.69 -9.01 0.109 1796
 1798 3 -42.86 79.68 -9.14 0.106 1797
 1799 3 -42.87 79.69 -9.26 0.131 1798
 1800 3 -42.8 79.63 -9.41 0.127 1799
 1801 3 -42.79 79.55 -9.58 0.138 1800
 1802 3 -42.8 79.46 -9.7 0.159 1801
 1803 3 -42.76 79.41 -9.95 0.175 1802
 1804 3 -42.76 79.44 -10.14 0.162 1803
 1805 3 -42.73 79.69 -10.23 0.072 1804
 1806 3 -42.62 79.77 -10.25 0.118 1805
 1807 3 -42.44 79.85 -10.17 0.112 1806
 1808 3 -42.3 79.91 -10.08 0.068 1807
 1809 3 -42.22 80.04 -10.06 0.111 1808
 1810 3 -42.12 80.21 -10.03 0.088 1809
 1811 3 -42.05 80.33 -9.99 0.064 1810
 1812 3 -41.94 80.33 -9.98 0.071 1811
 1813 3 -42.83 79.41 -10.34 0.089 1804
 1814 3 -42.86 79.44 -10.46 0.115 1813
 1815 3 -43.03 79.51 -10.64 0.111 1814
 1816 3 -43.01 79.58 -10.86 0.166 1815
 1817 3 -43.11 79.63 -10.99 0.166 1816
 1818 3 -43.23 79.6 -11.21 0.126 1817
 1819 3 -43.29 79.57 -11.34 0.089 1818
 1820 3 -43.41 79.54 -11.42 0.099 1819
 1821 3 -43.47 79.43 -11.56 0.12 1820
 1822 3 -43.54 79.38 -11.64 0.111 1821
 1823 3 -43.62 79.3 -11.71 0.142 1822
 1824 3 -43.8 79.3 -11.76 0.185 1823
 1825 3 -43.9 79.32 -11.88 0.21 1824
 1826 3 -44.04 79.38 -11.98 0.178 1825
 1827 3 -44.19 79.88 -11.81 0.098 1826
 1828 3 -44.22 80.04 -11.78 0.08 1827
 1829 3 -44.15 80.24 -11.73 0.079 1828
 1830 3 -44.23 80.35 -11.67 0.106 1829
 1831 3 -44.41 80.49 -11.67 0.11 1830
 1832 3 -44.57 80.55 -11.75 0.098 1831
 1833 3 -44.69 80.6 -11.82 0.1 1832
 1834 3 -44.79 80.61 -11.88 0.093 1833
 1835 3 -44.94 80.67 -11.95 0.088 1834
 1836 3 -45.04 80.78 -11.95 0.121 1835
 1837 3 -45.19 80.86 -11.89 0.121 1836
 1838 3 -44.18 79.3 -12.29 0.151 1826
 1839 3 -44.22 79.26 -12.45 0.149 1838
 1840 3 -44.18 79.19 -12.58 0.161 1839
 1841 3 -44.29 79.02 -12.64 0.101 1840
 1842 3 -44.41 78.96 -12.73 0.107 1841
 1843 3 -44.51 78.88 -12.8 0.109 1842
 1844 3 -44.47 78.76 -12.92 0.098 1843
 1845 3 -44.47 78.63 -12.96 0.116 1844
 1846 3 -44.54 78.51 -13.06 0.12 1845
 1847 3 -44.61 78.41 -13.14 0.223 1846
 1848 3 -44.71 78.39 -13.25 0.298 1847
 1849 3 -44.79 78.14 -13.24 0.233 1848
 1850 3 -44.76 77.98 -13.39 0.165 1849
 1851 3 -44.71 77.98 -13.59 0.166 1850
 1852 3 -44.69 77.97 -13.7 0.133 1851
 1853 3 -44.71 77.95 -13.84 0.111 1852
 1854 3 -44.68 77.98 -13.99 0.125 1853
 1855 3 -44.61 77.94 -14.14 0.17 1854
 1856 3 -44.51 77.86 -14.3 0.16 1855
 1857 3 -44.51 77.92 -14.42 0.143 1856
 1858 3 -44.55 78.12 -14.55 0.137 1857
 1859 3 -44.19 77.95 -14.56 0.09 1858
 1860 3 -43.94 78.04 -14.59 0.096 1859
 1861 3 -43.79 77.96 -14.67 0.089 1860
 1862 3 -43.62 77.8 -14.75 0.087 1861
 1863 3 -43.47 77.74 -14.83 0.102 1862
 1864 3 -43.29 77.66 -14.92 0.112 1863
 1865 3 -43.16 77.61 -15 0.108 1864
 1866 3 -43.12 77.51 -15.06 0.136 1865
 1867 3 -43.03 77.38 -15.09 0.09 1866
 1868 3 -42.84 77.43 -15 0.125 1867
 1869 3 -42.64 77.41 -14.97 0.103 1868
 1870 3 -42.53 77.3 -14.98 0.114 1869
 1871 3 -42.4 77.44 -15.05 0.056 1870
 1872 3 -42.3 77.4 -15.09 0.1 1871
 1873 3 -42.22 77.44 -15.16 0.123 1872
 1874 3 -42.08 77.46 -15.19 0.062 1873
 1875 3 -44.76 78.14 -14.82 0.115 1858
 1876 3 -44.83 78.09 -14.95 0.114 1875
 1877 3 -44.96 78.03 -15.07 0.126 1876
 1878 3 -45.05 78 -15.16 0.186 1877
 1879 3 -45.04 77.92 -15.25 0.161 1878
 1880 3 -45.04 77.95 -15.39 0.132 1879
 1881 3 -45.11 77.92 -15.5 0.116 1880
 1882 3 -45.18 77.97 -15.59 0.175 1881
 1883 3 -45.26 78.03 -15.67 0.193 1882
 1884 3 -45.26 78.3 -15.86 0.153 1883
 1885 3 -45.33 78.39 -16.05 0.107 1884
 1886 3 -45.26 78.47 -16.17 0.129 1885
 1887 3 -45.15 78.48 -16.33 0.079 1886
 1888 3 -45.11 78.47 -16.46 0.125 1887
 1889 3 -45.08 78.42 -16.6 0.189 1888
 1890 3 -45.04 78.45 -16.73 0.23 1889
 1891 3 -45.29 78.09 -16.83 0.114 1890
 1892 3 -45.28 77.91 -16.98 0.059 1891
 1893 3 -45.33 77.74 -17.01 0.077 1892
 1894 3 -45.44 77.7 -16.96 0.053 1893
 1895 3 -45.53 77.59 -16.92 0.047 1894
 1896 3 -45.58 77.41 -16.87 0.1 1895
 1897 3 -45.72 77.39 -16.8 0.117 1896
 1898 3 -45.9 77.42 -16.83 0.035 1897
 1899 3 -46.14 77.45 -16.85 0.113 1898
 1900 3 -46.3 77.53 -16.92 0.1 1899
 1901 3 -44.94 78.68 -16.94 0.148 1890
 1902 3 -44.93 78.85 -17.03 0.16 1901
 1903 3 -44.83 79.1 -17.06 0.124 1902
 1904 3 -44.83 79.32 -17.1 0.167 1903
 1905 3 -44.82 79.49 -17.08 0.234 1904
 1906 3 -44.86 79.65 -17.08 0.265 1905
 1907 3 -44.97 79.74 -17.01 0.339 1906
 1908 3 -45.03 79.86 -16.92 0.351 1907
 1909 3 -44.97 80.07 -16.81 0.335 1908
 1910 3 -44.94 80.28 -16.71 0.36 1909
 1911 3 -45.03 80.39 -16.78 0.38 1910
 1912 3 -45.01 80.61 -16.76 0.389 1911
 1913 3 -45.09 80.75 -16.78 0.403 1912
 1914 3 -45.19 80.87 -16.69 0.411 1913
 1915 3 -45.26 81 -16.62 0.367 1914
 1916 3 -45.41 80.98 -16.21 0.135 1915
 1917 3 -45.65 80.95 -16.26 0.084 1916
 1918 3 -45.78 80.97 -16.35 0.084 1917
 1919 3 -45.8 81.14 -16.37 0.115 1918
 1920 3 -45.91 81.25 -16.48 0.082 1919
 1921 3 -45.47 81.03 -16.03 0.049 1916
 1922 3 -45.47 80.94 -15.96 0.087 1921
 1923 3 -45.54 80.95 -15.83 0.167 1922
 1924 3 -45.48 80.97 -15.74 0.166 1923
 1925 3 -45.22 81.06 -15.65 0.053 1924
 1926 3 -45.09 80.94 -15.64 0.111 1925
 1927 3 -45.14 80.83 -15.61 0.000125 1926
 1928 3 -45.33 81.11 -16.69 0.282 1915
 1929 3 -45.48 81.16 -16.8 0.128 1928
 1930 3 -45.65 81.25 -16.83 0.108 1929
 1931 3 -45.79 81.27 -16.85 0.12 1930
 1932 3 -45.87 81.31 -16.92 0.165 1931
 1933 3 -46.01 81.25 -17.12 0.125 1932
 1934 3 -46.05 81.21 -17.28 0.136 1933
 1935 3 -46.07 81.1 -17.39 0.114 1934
 1936 3 -46.12 80.97 -17.48 0.127 1935
 1937 3 -46.15 80.9 -17.58 0.184 1936
 1938 3 -46.19 80.97 -17.8 0.137 1937
 1939 3 -46.19 81.02 -17.96 0.102 1938
 1940 3 -46.19 81.05 -18.1 0.129 1939
 1941 3 -46.26 81.02 -18.26 0.134 1940
 1942 3 -46.09 81.24 -18.44 0.131 1941
 1943 3 -46.15 81.35 -18.51 0.049 1942
 1944 3 -46.29 81.41 -18.62 0.124 1943
 1945 3 -46.47 81.36 -18.69 0.129 1944
 1946 3 -46.54 81.54 -18.78 0.135 1945
 1947 3 -46.59 81.66 -18.83 0.159 1946
 1948 3 -45.91 81.3 -18.53 0.113 1942
 1949 3 -45.79 81.4 -18.6 0.125 1948
 1950 3 -45.69 81.51 -18.76 0.129 1949
 1951 3 -45.58 81.58 -18.89 0.136 1950
 1952 3 -45.43 81.69 -18.96 0.135 1951
 1953 3 -45.27 81.79 -18.99 0.196 1952
 1954 3 -45.17 81.85 -19.01 0.276 1953
 1955 3 -45.22 82.32 -18.76 0.114 1954
 1956 3 -45.24 82.57 -18.65 0.122 1955
 1957 3 -45.28 82.71 -18.62 0.124 1956
 1958 3 -45.32 82.91 -18.62 0.094 1957
 1959 3 -45.33 83.1 -18.71 0.095 1958
 1960 3 -45.15 83.21 -18.76 0.127 1959
 1961 3 -45.13 83.43 -18.58 0.079 1960
 1962 3 -45.14 83.55 -18.56 0.093 1961
 1963 3 -45.21 83.71 -18.48 0.109 1962
 1964 3 -45.21 83.94 -18.35 0.122 1963
 1965 3 -45.24 84.13 -18.3 0.072 1964
 1966 3 -45.24 84.3 -18.26 0.067 1965
 1967 3 -45.18 84.44 -18.3 0.079 1966
 1968 3 -45.24 84.57 -18.28 0.059 1967
 1969 3 -45.29 84.68 -18.3 0.091 1968
 1970 3 -45.35 84.82 -18.3 0.102 1969
 1971 3 -45.46 84.96 -18.28 0.11 1970
 1972 3 -45.6 85.07 -18.28 0.132 1971
 1973 3 -45.71 85.21 -18.28 0.126 1972
 1974 3 -45.74 85.35 -18.24 0.138 1973
 1975 3 -45.83 85.54 -18.17 0.126 1974
 1976 3 -45.92 85.71 -18.15 0.126 1975
 1977 3 -45.9 85.91 -18.21 0.112 1976
 1978 3 -45.89 86.1 -18.24 0.083 1977
 1979 3 -45.93 86.21 -18.3 0.117 1978
 1980 3 -45.88 86.4 -18.3 0.049 1979
 1981 3 -45.77 86.52 -18.31 0.104 1980
 1982 3 -45.74 86.65 -18.26 0.075 1981
 1983 3 -45.74 86.77 -18.26 0.11 1982
 1984 3 -45.77 86.88 -18.31 0.146 1983
 1985 3 -45.78 86.88 -18.56 0.067 1984
 1986 3 -45.75 86.91 -18.69 0.061 1985
 1987 3 -45.75 86.9 -18.83 0.088 1986
 1988 3 -45.81 86.85 -18.94 0.144 1987
 1989 3 -45.9 86.85 -19.05 0.174 1988
 1990 3 -46.08 86.57 -19.06 0.216 1989
 1991 3 -46.24 86.79 -19.12 0.104 1990
 1992 3 -46.4 86.77 -19.08 0.061 1991
 1993 3 -46.14 86.27 -19.08 0.159 1990
 1994 3 -46.22 86.02 -19.06 0.061 1993
 1995 3 -46.29 85.91 -19.03 0.083 1994
 1996 3 -46.35 85.74 -19.05 0.123 1995
 1997 3 -46.27 85.65 -19.15 0.179 1996
 1998 3 -46.43 85.54 -19.14 0.065 1997
 1999 3 -45.93 87.1 -19.12 0.123 1989
 2000 3 -45.88 87.29 -19.06 0.082 1999
 2001 3 -45.85 87.43 -18.99 0.092 2000
 2002 3 -45.85 87.57 -18.99 0.076 2001
 2003 3 -45.72 87.71 -18.96 0.141 2002
 2004 3 -45.82 87.94 -18.94 0.092 2003
 2005 3 -45.85 88.05 -18.92 0.127 2004
 2006 3 -45.86 88.16 -18.96 0.218 2005
 2007 3 -45.89 88.44 -18.65 0.097 2006
 2008 3 -45.92 88.57 -18.6 0.093 2007
 2009 3 -46.03 88.69 -18.56 0.08 2008
 2010 3 -45.88 88.18 -19.24 0.144 2006
 2011 3 -46.1 88.11 -19.53 0.135 2010
 2012 3 -46.21 88.1 -19.56 0.116 2011
 2013 3 -46.33 88.19 -19.58 0.097 2012
 2014 3 -45.49 88.27 -19.08 0.138 2010
 2015 3 -45.28 88.38 -19.1 0.051 2014
 2016 3 -45.17 88.44 -19.24 0.144 2015
 2017 3 -44.96 88.38 -19.3 0.136 2016
 2018 3 -44.77 88.44 -19.31 0.125 2017
 2019 3 -44.57 88.52 -19.33 0.063 2018
 2020 3 -44.97 81.66 -19.19 0.167 1954
 2021 3 -44.86 81.66 -19.33 0.22 2020
 2022 3 -44.83 81.63 -19.53 0.296 2021
 2023 3 -44.82 81.54 -19.65 0.33 2022
 2024 3 -44.71 82.05 -19.8 0.071 2023
 2025 3 -44.64 82.16 -19.87 0.108 2024
 2026 3 -44.53 82.27 -19.92 0.1 2025
 2027 3 -44.43 82.38 -19.99 0.128 2026
 2028 3 -44.42 82.51 -20.08 0.171 2027
 2029 3 -44.36 82.69 -20.15 0.111 2028
 2030 3 -44.31 82.8 -20.24 0.13 2029
 2031 3 -44.46 82.85 -20.37 0.128 2030
 2032 3 -44.47 82.88 -20.51 0.165 2031
 2033 3 -44.53 82.99 -20.67 0.139 2032
 2034 3 -44.72 83.19 -20.8 0.14 2033
 2035 3 -44.78 83.29 -20.9 0.138 2034
 2036 3 -44.75 83.41 -21.01 0.127 2035
 2037 3 -44.75 83.47 -21.12 0.167 2036
 2038 3 -44.63 83.65 -21.17 0.16 2037
 2039 3 -44.75 83.74 -21.21 0.07 2038
 2040 3 -44.81 83.83 -21.21 0.092 2039
 2041 3 -44.82 83.96 -21.19 0.113 2040
 2042 3 -44.83 84.15 -21.14 0.076 2041
 2043 3 -44.88 84.3 -21.12 0.138 2042
 2044 3 -44.93 84.41 -21.1 0.143 2043
 2045 3 -44.96 84.58 -21.21 0.104 2044
 2046 3 -44.96 84.69 -21.35 0.106 2045
 2047 3 -44.33 83.8 -21.21 0.114 2038
 2048 3 -44.27 83.96 -21.24 0.124 2047
 2049 3 -44.13 84.18 -21.26 0.122 2048
 2050 3 -44.02 84.32 -21.23 0.13 2049
 2051 3 -43.89 84.41 -21.26 0.133 2050
 2052 3 -43.72 84.51 -21.3 0.116 2051
 2053 3 -43.6 84.63 -21.31 0.134 2052
 2054 3 -43.45 84.69 -21.35 0.143 2053
 2055 3 -43.25 84.74 -21.42 0.123 2054
 2056 3 -43.07 84.82 -21.44 0.084 2055
 2057 3 -42.96 84.91 -21.46 0.095 2056
 2058 3 -42.88 85.02 -21.51 0.107 2057
 2059 3 -42.72 85.15 -21.55 0.08 2058
 2060 3 -42.57 85.22 -21.62 0.154 2059
 2061 3 -42.4 85.27 -21.6 0.172 2060
 2062 3 -42.28 85.4 -21.58 0.158 2061
 2063 3 -42.18 85.64 -21.51 0.116 2062
 2064 3 -42.07 85.75 -21.51 0.136 2063
 2065 3 -41.86 85.82 -21.55 0.135 2064
 2066 3 -41.7 85.95 -21.53 0.116 2065
 2067 3 -41.61 86.12 -21.49 0.11 2066
 2068 3 -41.6 86.29 -21.48 0.114 2067
 2069 3 -41.43 86.34 -21.51 0.119 2068
 2070 3 -41.32 86.4 -21.49 0.133 2069
 2071 3 -41.2 86.48 -21.49 0.185 2070
 2072 3 -41.08 86.54 -21.51 0.211 2071
 2073 3 -40.95 86.7 -21.65 0.216 2072
 2074 3 -40.75 86.81 -21.89 0.114 2073
 2075 3 -40.6 86.75 -21.92 0.000125 2074
 2076 3 -40.82 86.76 -21.46 0.225 2073
 2077 3 -40.78 86.87 -21.44 0.241 2076
 2078 3 -40.56 86.98 -21.37 0.23 2077
 2079 3 -40.32 87.1 -21.3 0.108 2078
 2080 3 -40.28 87.2 -21.21 0.125 2079
 2081 3 -40.25 87.45 -21.17 0.111 2080
 2082 3 -40.18 87.6 -21.08 0.106 2081
 2083 3 -40.14 87.68 -20.98 0.16 2082
 2084 3 -40.18 87.43 -20.83 0.099 2083
 2085 3 -40.21 87.48 -20.69 0.079 2084
 2086 3 -40.31 87.45 -20.58 0.108 2085
 2087 3 -40.38 87.43 -20.49 0.167 2086
 2088 3 -40.58 87.28 -20.56 0.095 2087
 2089 3 -40.67 87.17 -20.58 0.08 2088
 2090 3 -40.03 87.93 -20.87 0.161 2083
 2091 3 -39.93 88.01 -20.76 0.179 2090
 2092 3 -39.9 88.25 -20.69 0.185 2091
 2093 3 -40 88.46 -20.64 0.172 2092
 2094 3 -40 88.59 -20.51 0.204 2093
 2095 3 -39.99 88.68 -20.44 0.232 2094
 2096 3 -39.82 88.81 -20.35 0.107 2095
 2097 3 -39.78 89 -20.3 0.106 2096
 2098 3 -39.75 89.09 -20.21 0.14 2097
 2099 3 -39.64 89.14 -20.15 0.163 2098
 2100 3 -39.47 89.29 -20.12 0.166 2099
 2101 3 -39.54 89.54 -20.08 0.1 2100
 2102 3 -39.5 89.68 -20.03 0.1 2101
 2103 3 -39.5 89.78 -19.94 0.092 2102
 2104 3 -39.46 89.85 -19.85 0.11 2103
 2105 3 -39.42 90.06 -19.71 0.149 2104
 2106 3 -39.32 90.39 -19.71 0.149 2105
 2107 3 -39.21 90.56 -19.74 0.123 2106
 2108 3 -39.13 90.71 -19.69 0.165 2107
 2109 3 -39 90.82 -19.71 0.248 2108
 2110 3 -38.61 90.85 -19.96 0.091 2109
 2111 3 -38.56 91 -20.03 0.07 2110
 2112 3 -38.57 91.1 -20.01 0.102 2111
 2113 3 -38.67 91.18 -20.01 0.107 2112
 2114 3 -38.71 91.29 -19.96 0.07 2113
 2115 3 -39.32 90.95 -19.46 0.168 2109
 2116 3 -39.47 91.07 -19.35 0.113 2115
 2117 3 -39.57 91.18 -19.26 0.126 2116
 2118 3 -39.6 91.37 -19.15 0.095 2117
 2119 3 -39.67 91.45 -18.99 0.118 2118
 2120 3 -39.77 91.64 -18.92 0.128 2119
 2121 3 -39.92 91.73 -18.85 0.168 2120
 2122 3 -40.02 91.84 -18.83 0.245 2121
 2123 3 -40.15 91.96 -18.62 0.189 2122
 2124 3 -39.99 92.1 -18.51 0.109 2123
 2125 3 -39.96 92.25 -18.51 0.08 2124
 2126 3 -39.97 92.39 -18.46 0.118 2125
 2127 3 -40.11 92.54 -18.3 0.073 2126
 2128 3 -40.15 92.53 -18.19 0.065 2127
 2129 3 -40.2 92.59 -18.08 0.048 2128
 2130 3 -40.38 92.62 -18.05 0.114 2129
 2131 3 -40.53 92.68 -18.05 0.103 2130
 2132 3 -40.68 92.65 -17.99 0.06 2131
 2133 3 -44.99 83.38 -21.05 0.089 2037
 2134 3 -45.1 83.4 -21.1 0.094 2133
 2135 3 -45.25 83.51 -21.1 0.111 2134
 2136 3 -45.36 83.71 -21.35 0.094 2135
 2137 3 -45.39 83.8 -21.4 0.15 2136
 2138 3 -45.46 83.99 -21.35 0.042 2137
 2139 3 -44.76 81.07 -19.69 0.226 2023
 2140 3 -44.68 80.88 -19.74 0.275 2139
 2141 3 -44.58 80.88 -19.94 0.3 2140
 2142 3 -44.61 80.8 -20.05 0.258 2141
 2143 3 -44.72 80.71 -20.12 0.206 2142
 2144 3 -45.07 80.85 -20.1 0.074 2143
 2145 3 -45.19 80.8 -20.06 0.08 2144
 2146 3 -45.29 80.66 -20.08 0.074 2145
 2147 3 -44.76 80.55 -20.24 0.134 2143
 2148 3 -44.73 80.38 -20.42 0.161 2147
 2149 3 -44.69 80.36 -20.55 0.222 2148
 2150 3 -44.72 80.11 -20.53 0.139 2149
 2151 3 -44.69 80.07 -20.69 0.139 2150
 2152 3 -44.75 80.07 -20.81 0.156 2151
 2153 3 -44.54 80.02 -21.01 0.14 2152
 2154 3 -44.4 79.94 -21.12 0.136 2153
 2155 3 -44.26 79.86 -21.26 0.103 2154
 2156 3 -44.11 79.74 -21.28 0.122 2155
 2157 3 -44.08 79.69 -21.37 0.148 2156
 2158 3 -44.04 79.69 -21.53 0.189 2157
 2159 3 -43.83 79.47 -21.44 0.171 2158
 2160 3 -43.72 79.3 -21.46 0.19 2159
 2161 3 -43.54 79.19 -21.39 0.202 2160
 2162 3 -43.3 79.13 -21.35 0.183 2161
 2163 3 -43.03 79.1 -21.21 0.181 2162
 2164 3 -42.87 79.02 -21.15 0.211 2163
 2165 3 -42.75 79.02 -21.19 0.251 2164
 2166 3 -42.57 79.05 -21.24 0.282 2165
 2167 3 -42.43 79.05 -21.24 0.341 2166
 2168 3 -42.26 79.04 -21.31 0.402 2167
 2169 3 -42.09 79.01 -21.33 0.46 2168
 2170 3 -41.98 78.95 -21.37 0.492 2169
 2171 3 -41.82 79.09 -21.35 0.408 2170
 2172 3 -41.57 79.35 -21.37 0.23 2171
 2173 3 -41.4 79.48 -21.53 0.173 2172
 2174 3 -41.29 79.54 -21.46 0.143 2173
 2175 3 -41.09 79.64 -21.44 0.121 2174
 2176 3 -40.94 79.68 -21.53 0.19 2175
 2177 3 -40.84 79.7 -21.49 0.204 2176
 2178 3 -40.86 79.6 -21.26 0.185 2177
 2179 3 -40.97 79.56 -21.08 0.166 2178
 2180 3 -41.09 79.62 -20.9 0.099 2179
 2181 3 -41.07 79.64 -20.76 0.099 2180
 2182 3 -41.16 79.59 -20.62 0.182 2181
 2183 3 -41.04 79.84 -20.49 0.069 2182
 2184 3 -41.07 79.9 -20.37 0.086 2183
 2185 3 -41.11 79.92 -20.24 0.125 2184
 2186 3 -41.08 80.12 -20.17 0.126 2185
 2187 3 -40.97 80.03 -20.01 0.091 2186
 2188 3 -40.83 80.03 -19.98 0.101 2187
 2189 3 -40.71 80.06 -19.9 0.07 2188
 2190 3 -40.78 80.2 -19.74 0.145 2189
 2191 3 -41 80.31 -20.24 0.076 2186
 2192 3 -40.94 80.43 -20.3 0.108 2191
 2193 3 -40.83 80.45 -20.3 0.059 2192
 2194 3 -40.69 79.81 -21.8 0.135 2177
 2195 3 -40.69 79.9 -21.85 0.159 2194
 2196 3 -40.41 80 -21.9 0.049 2195
 2197 3 -40.29 80.09 -21.94 0.095 2196
 2198 3 -40.26 80.21 -21.98 0.126 2197
 2199 3 -40.11 80.34 -22.17 0.127 2198
 2200 3 -40.04 80.45 -22.31 0.134 2199
 2201 3 -39.96 80.57 -22.42 0.116 2200
 2202 3 -44.68 80.63 -20.74 0.142 2149
 2203 3 -44.72 80.52 -20.83 0.058 2202
 2204 3 -45.78 81.62 -16.8 0.083 1932
 2205 3 -45.82 81.81 -16.76 0.142 2204
 2206 3 -45.79 82 -16.71 0.142 2205
 2207 3 -45.81 82.05 -16.6 0.135 2206
 2208 3 -45.74 82.25 -16.48 0.118 2207
 2209 3 -45.64 82.19 -16.4 0.114 2208
 2210 3 -45.77 82.17 -16.15 0.109 2209
 2211 3 -45.79 82.22 -15.99 0.115 2210
 2212 3 -45.86 82.14 -15.86 0.092 2211
 2213 3 -45.83 82.08 -15.69 0.092 2212
 2214 3 -45.78 82 -15.61 0.09 2213
 2215 3 -45.78 81.92 -15.41 0.107 2214
 2216 3 -45.78 81.95 -15.31 0.135 2215
 2217 3 -45.9 82.12 -15.23 0.062 2216
 2218 3 -45.9 82.2 -15.11 0.102 2217
 2219 3 -45.93 82.28 -15 0.1 2218
 2220 3 -45.71 81.86 -15.14 0.094 2216
 2221 3 -45.67 81.86 -14.98 0.114 2220
 2222 3 -45.74 81.89 -14.89 0.131 2221
 2223 3 -45.81 81.95 -14.74 0.151 2222
 2224 3 -45.82 81.95 -14.56 0.117 2223
 2225 3 -45.96 81.95 -14.39 0.138 2224
 2226 3 -46.02 81.86 -14.26 0.082 2225
 2227 3 -46.03 81.7 -14.28 0.102 2226
 2228 3 -46.06 81.56 -14.22 0.000125 2227
 2229 3 -45.89 82.08 -16.53 0.055 2207
 2230 3 -46.1 82.2 -16.56 0.136 2229
 2231 3 -46.25 82.2 -16.49 0.117 2230
 2232 3 -46.43 82.22 -16.39 0.115 2231
 2233 3 -46.65 82.34 -16.3 0.092 2232
 2234 3 -46.75 82.48 -16.26 0.046 2233
 2235 3 -42.38 81.6 -6.97 0.105 1778
 2236 3 -42.46 81.54 -6.88 0.062 2235
 2237 3 -42.47 81.52 -6.73 0.078 2236
 2238 3 -42.46 81.55 -6.48 0.097 2237
 2239 3 -42.52 81.66 -6.36 0.072 2238
 2240 3 -42.5 81.74 -6.3 0.074 2239
 2241 3 -42.43 81.44 -6.39 0.082 2238
 2242 3 -42.45 81.4 -6.23 0.083 2241
 2243 3 -42.39 81.3 -6.11 0.081 2242
 2244 3 -41.32 81.76 -4.56 0.073 1759
 2245 3 -41.28 81.69 -4.73 0.091 2244
 2246 3 -41.29 82.19 -0.84 0.47 1736
 2247 3 -41.52 82.16 -0.81 0.466 2246
 2248 3 -41.68 82.07 -0.73 0.452 2247
 2249 3 -41.82 82.1 -0.67 0.43 2248
 2250 3 -41.96 82.07 -0.59 0.391 2249
 2251 3 -42.07 82.02 -0.44 0.374 2250
 2252 3 -42.1 82.05 -0.28 0.393 2251
 2253 3 -42.18 82.19 -0.24 0.405 2252
 2254 3 -42.21 82.27 -0.09 0.41 2253
 2255 3 -42.28 82.38 -0.02 0.422 2254
 2256 3 -42.33 82.41 0.12 0.458 2255
 2257 3 -42.53 82.44 0.15 0.495 2256
 2258 3 -42.82 82.46 0.13 0.347 2257
 2259 3 -43.21 82.47 0.06 0.281 2258
 2260 3 -43.32 82.6 0.01 0.272 2259
 2261 3 -43.49 82.66 0.06 0.268 2260
 2262 3 -43.7 82.72 0.12 0.28 2261
 2263 3 -43.81 82.8 0.13 0.309 2262
 2264 3 -44.07 82.76 0.16 0.26 2263
 2265 3 -44.35 82.76 0.1 0.239 2264
 2266 3 -44.54 82.8 0.1 0.228 2265
 2267 3 -44.68 82.76 0.03 0.201 2266
 2268 3 -44.88 82.74 0 0.222 2267
 2269 3 -45 82.69 -0.06 0.235 2268
 2270 3 -45.13 82.6 -0.25 0.27 2269
 2271 3 -45.21 82.47 -0.38 0.268 2270
 2272 3 -45.36 82.46 -0.44 0.294 2271
 2273 3 -45.52 82.49 -0.52 0.293 2272
 2274 3 -45.89 82.66 -0.51 0.189 2273
 2275 3 -46.11 82.69 -0.53 0.15 2274
 2276 3 -46.27 82.71 -0.56 0.157 2275
 2277 3 -46.43 82.72 -0.59 0.157 2276
 2278 3 -46.63 82.77 -0.56 0.177 2277
 2279 3 -46.82 82.76 -0.59 0.143 2278
 2280 3 -47 82.74 -0.58 0.164 2279
 2281 3 -47.18 82.68 -0.57 0.17 2280
 2282 3 -47.38 82.63 -0.53 0.17 2281
 2283 3 -47.49 82.52 -0.53 0.169 2282
 2284 3 -47.58 82.44 -0.56 0.2 2283
 2285 3 -47.42 82.32 -0.79 0.093 2284
 2286 3 -47.43 82.27 -0.88 0.117 2285
 2287 3 -47.88 82.47 -0.4 0.136 2284
 2288 3 -48.07 82.39 -0.39 0.164 2287
 2289 3 -48.2 82.33 -0.33 0.203 2288
 2290 3 -48.29 82.25 -0.26 0.249 2289
 2291 3 -48.14 82.23 0 0.14 2290
 2292 3 -48.13 82.16 0.07 0.094 2291
 2293 3 -48.22 82.17 0.22 0.101 2292
 2294 3 -48.28 82.06 0.32 0.113 2293
 2295 3 -48.18 82.09 0.47 0.063 2294
 2296 3 -48.24 82.12 0.56 0.06 2295
 2297 3 -48.32 82.09 0.66 0.09 2296
 2298 3 -48.35 81.95 0.8 0.098 2297
 2299 3 -48.4 81.92 0.99 0.123 2298
 2300 3 -48.33 81.95 1.2 0.114 2299
 2301 3 -48.39 81.97 1.39 0.102 2300
 2302 3 -48.4 81.95 1.5 0.077 2301
 2303 3 -48.46 81.81 1.56 0.123 2302
 2304 3 -48.54 81.81 1.65 0.114 2303
 2305 3 -48.72 81.72 1.74 0.062 2304
 2306 3 -48.53 82.28 -0.32 0.245 2290
 2307 3 -48.71 82.27 -0.3 0.219 2306
 2308 3 -48.93 82.42 -0.2 0.204 2307
 2309 3 -49.04 82.45 -0.18 0.209 2308
 2310 3 -49.18 82.5 -0.18 0.161 2309
 2311 3 -49.36 82.44 -0.15 0.179 2310
 2312 3 -49.53 82.44 -0.12 0.165 2311
 2313 3 -49.68 82.39 -0.06 0.169 2312
 2314 3 -49.79 82.31 -0.09 0.204 2313
 2315 3 -49.96 82.22 -0.12 0.212 2314
 2316 3 -50.07 82.11 -0.26 0.208 2315
 2317 3 -50.22 82.08 -0.33 0.257 2316
 2318 3 -50.43 82 -0.42 0.254 2317
 2319 3 -50.53 81.92 -0.54 0.27 2318
 2320 3 -50.68 81.86 -0.56 0.26 2319
 2321 3 -50.83 81.8 -0.61 0.244 2320
 2322 3 -51 81.8 -0.67 0.262 2321
 2323 3 -51.13 81.77 -0.78 0.221 2322
 2324 3 -51.27 81.72 -0.75 0.201 2323
 2325 3 -51.35 81.75 -0.96 0.175 2324
 2326 3 -51.47 81.66 -1.1 0.167 2325
 2327 3 -51.53 81.52 -1.29 0.128 2326
 2328 3 -51.6 81.47 -1.48 0.144 2327
 2329 3 -51.74 81.42 -1.59 0.136 2328
 2330 3 -51.75 81.39 -1.73 0.17 2329
 2331 3 -51.49 81.72 -1.6 0.11 2330
 2332 3 -51.43 81.78 -1.52 0.081 2331
 2333 3 -52 81.25 -2 0.143 2330
 2334 3 -52.07 81.22 -2.14 0.164 2333
 2335 3 -52.1 81.17 -2.25 0.178 2334
 2336 3 -52.28 81.14 -2.25 0.196 2335
 2337 3 -52.47 81.05 -2.27 0.123 2336
 2338 3 -52.63 80.94 -2.27 0.13 2337
 2339 3 -52.78 80.89 -2.29 0.117 2338
 2340 3 -52.82 80.95 -2.2 0.135 2339
 2341 3 -52.93 80.98 -2.23 0.186 2340
 2342 3 -53.17 81 -2.27 0.237 2341
 2343 3 -53.39 80.97 -2.35 0.24 2342
 2344 3 -53.54 80.86 -2.56 0.164 2343
 2345 3 -53.64 80.72 -2.62 0.123 2344
 2346 3 -53.71 80.61 -2.68 0.156 2345
 2347 3 -53.7 80.58 -2.85 0.185 2346
 2348 3 -53.89 80.39 -2.85 0.186 2347
 2349 3 -53.99 80.3 -2.89 0.267 2348
 2350 3 -54.05 80.19 -2.93 0.355 2349
 2351 3 -54.09 80.17 -3.06 0.426 2350
 2352 3 -54.01 80.09 -3.18 0.481 2351
 2353 3 -53.94 80.09 -3.37 0.495 2352
 2354 3 -53.87 80.03 -3.45 0.492 2353
 2355 3 -53.43 80 -3.54 0.079 2354
 2356 3 -53.36 80.11 -3.56 0.065 2355
 2357 3 -53.21 80.08 -3.58 0.058 2356
 2358 3 -53.11 80 -3.6 0.067 2357
 2359 3 -53 79.94 -3.62 0.038 2358
 2360 3 -53.79 79.81 -3.39 0.333 2354
 2361 3 -53.26 79.5 -3.33 0.069 2360
 2362 3 -53.15 79.33 -3.37 0.07 2361
 2363 3 -53.01 79.28 -3.41 0.076 2362
 2364 3 -52.86 79.25 -3.47 0.082 2363
 2365 3 -52.76 79.09 -3.45 0.085 2364
 2366 3 -52.68 78.97 -3.43 0.105 2365
 2367 3 -52.57 78.92 -3.47 0.102 2366
 2368 3 -52.44 78.92 -3.37 0.11 2367
 2369 3 -52.29 78.78 -3.29 0.081 2368
 2370 3 -52.25 78.69 -3.25 0.000125 2369
 2371 3 -53.75 79.72 -3.35 0.333 2370
 2372 3 -54.02 80.67 -3.89 0.155 2371
 2373 3 -53.97 80.75 -4.07 0.148 2372
 2374 3 -53.93 80.81 -4.19 0.143 2373
 2375 3 -53.96 80.92 -4.3 0.209 2374
 2376 3 -54.15 81.22 -3.91 0.158 2375
 2377 3 -54.22 81.14 -3.73 0.128 2376
 2378 3 -54.21 81.08 -3.6 0.088 2377
 2379 3 -54.25 81.12 -3.5 0.111 2378
 2380 3 -54.31 81.16 -3.43 0.098 2379
 2381 3 -54.5 81.31 -3.27 0.083 2380
 2382 3 -54.54 81.37 -3.18 0.081 2381
 2383 3 -54.61 81.45 -3.18 0.077 2382
 2384 3 -54.64 81.58 -3.04 0.106 2383
 2385 3 -54.7 81.67 -2.98 0.159 2384
 2386 3 -54.78 81.8 -2.95 0.11 2385
 2387 3 -54.78 81.87 -2.85 0.102 2386
 2388 3 -54.78 82.03 -2.83 0.135 2387
 2389 3 -54.83 82.14 -2.87 0.118 2388
 2390 3 -54.89 82.3 -2.93 0.104 2389
 2391 3 -55.03 82.36 -3.06 0.12 2390
 2392 3 -55.04 82.48 -3.12 0.159 2391
 2393 3 -55.03 82.61 -3.08 0.128 2392
 2394 3 -55.07 82.78 -3.1 0.148 2393
 2395 3 -55.06 82.97 -3 0.12 2394
 2396 3 -55.07 83.06 -2.89 0.154 2395
 2397 3 -55.14 83.2 -2.68 0.154 2396
 2398 3 -55.32 83.28 -2.58 0.165 2397
 2399 3 -55.56 83.42 -2.47 0.173 2398
 2400 3 -55.71 83.56 -2.45 0.171 2399
 2401 3 -55.78 83.73 -2.35 0.184 2400
 2402 3 -55.75 83.87 -2.29 0.198 2401
 2403 3 -55.4 83.95 -2.27 0.094 2402
 2404 3 -55.28 83.95 -2.18 0.089 2403
 2405 3 -55.14 83.92 -2.14 0.105 2404
 2406 3 -54.99 83.81 -2.02 0.101 2405
 2407 3 -54.85 83.73 -2.02 0.113 2406
 2408 3 -54.63 83.75 -2.02 0.104 2407
 2409 3 -54.47 83.69 -2.06 0.097 2408
 2410 3 -54.45 83.56 -2.2 0.096 2409
 2411 3 -54.38 83.47 -2.27 0.144 2410
 2412 3 -54.54 83.47 -2 0.097 2411
 2413 3 -54.63 83.39 -2 0.145 2412
 2414 3 -54.63 83.2 -2.02 0.082 2413
 2415 3 -54.65 83.19 -1.85 0.084 2414
 2416 3 -54.7 83.2 -1.74 0.061 2415
 2417 3 -54.81 83.16 -1.75 0.101 2416
 2418 3 -54.95 83.05 -1.78 0.064 2417
 2419 3 -54.96 83.08 -1.65 0.12 2418
 2420 3 -55 83.2 -1.6 0.106 2419
 2421 3 -55.03 83.25 -1.43 0.087 2420
 2422 3 -54.25 83.45 -2.52 0.122 2411
 2423 3 -54.27 83.42 -2.68 0.056 2422
 2424 3 -54.14 83.41 -2.77 0.087 2423
 2425 3 -54.11 83.42 -2.93 0.119 2424
 2426 3 -53.95 83.45 -3.04 0.112 2425
 2427 3 -53.83 83.42 -3.1 0.086 2426
 2428 3 -53.68 83.5 -3.16 0.114 2427
 2429 3 -53.5 83.5 -3.2 0.062 2428
 2430 3 -53.38 83.5 -3.23 0.095 2429
 2431 3 -53.21 83.44 -3.27 0.071 2430
 2432 3 -53.15 83.36 -3.41 0.117 2431
 2433 3 -53.04 83.36 -3.41 0.064 2432
 2434 3 -56.07 83.89 -2.31 0.101 2402
 2435 3 -56.18 83.98 -2.31 0.123 2434
 2436 3 -56.29 84.06 -2.35 0.142 2435
 2437 3 -56.42 84.11 -2.45 0.178 2436
 2438 3 -56.17 84.39 -2.25 0.087 2437
 2439 3 -56.18 84.61 -2.31 0.101 2438
 2440 3 -56.78 84.03 -2.62 0.109 2437
 2441 3 -56.92 84.05 -2.66 0.114 2440
 2442 3 -57.07 84.03 -2.62 0.1 2441
 2443 3 -57.21 84 -2.66 0.089 2442
 2444 3 -57.29 84 -2.77 0.107 2443
 2445 3 -57.39 83.97 -2.87 0.116 2444
 2446 3 -57.47 83.87 -2.98 0.156 2445
 2447 3 -57.45 83.7 -3.08 0.178 2446
 2448 3 -57.75 83.8 -3.14 0.088 2447
 2449 3 -57.82 83.77 -3.27 0.113 2448
 2450 3 -58 83.75 -3.33 0.115 2449
 2451 3 -58.08 83.72 -3.41 0.108 2450
 2452 3 -58.28 83.73 -3.48 0.098 2451
 2453 3 -58.42 83.67 -3.47 0.103 2452
 2454 3 -58.56 83.64 -3.48 0.157 2453
 2455 3 -58.75 83.64 -3.37 0.103 2454
 2456 3 -58.86 83.59 -3.31 0.122 2455
 2457 3 -59 83.56 -3.29 0.108 2456
 2458 3 -59.11 83.5 -3.25 0.119 2457
 2459 3 -59.25 83.42 -3.23 0.176 2458
 2460 3 -59.32 83.45 -3.6 0.117 2459
 2461 3 -59.46 83.45 -3.7 0.077 2460
 2462 3 -59.57 83.45 -3.77 0.063 2461
 2463 3 -59.64 83.36 -3.85 0.115 2462
 2464 3 -59.67 83.28 -3.99 0.072 2463
 2465 3 -59.7 83.2 -4.14 0.054 2464
 2466 3 -59.71 83.22 -4.24 0.062 2465
 2467 3 -59.7 83.2 -4.35 0.107 2466
 2468 3 -59.63 83.16 -4.43 0.144 2467
 2469 3 -59.53 83.11 -4.52 0.091 2468
 2470 3 -59.53 83.06 -4.64 0.067 2469
 2471 3 -59.54 83 -4.76 0.057 2470
 2472 3 -59.64 82.92 -4.89 0.066 2471
 2473 3 -59.7 82.89 -5.02 0.093 2472
 2474 3 -59.82 82.83 -5.1 0.108 2473
 2475 3 -59.89 82.58 -5.14 0.088 2474
 2476 3 -59.9 82.45 -5.24 0.124 2475
 2477 3 -59.89 82.31 -5.38 0.114 2476
 2478 3 -59.93 82.23 -5.43 0.14 2477
 2479 3 -60 82.16 -5.4 0.000125 2478
 2480 3 -59.77 83.44 -3.85 0.044 2463
 2481 3 -59.92 83.67 -4.06 0.08 2480
 2482 3 -59.93 83.78 -4.1 0.104 2481
 2483 3 -59.9 83.92 -4.15 0.085 2482
 2484 3 -59.83 84.06 -4.27 0.077 2483
 2485 3 -59.85 84.17 -4.39 0.063 2484
 2486 3 -59.96 84.2 -4.48 0.114 2485
 2487 3 -59.93 84.3 -4.84 0.033 2486
 2488 3 -59.86 84.47 -4.74 0.055 2487
 2489 3 -59.82 84.58 -4.71 0.074 2488
 2490 3 -59.75 84.62 -4.56 0.056 2489
 2491 3 -59.77 84.64 -4.39 0.064 2490
 2492 3 -59.88 84.8 -4.64 0.111 2489
 2493 3 -59.28 83.22 -2.98 0.129 2459
 2494 3 -59.29 83.22 -2.87 0.125 2493
 2495 3 -59.35 83.08 -2.75 0.148 2494
 2496 3 -59.5 83.06 -2.66 0.185 2495
 2497 3 -59.58 82.92 -2.56 0.258 2496
 2498 3 -59.68 82.84 -2.48 0.393 2497
 2499 3 -59.64 82.58 -2.85 0.06 2498
 2500 3 -59.6 82.58 -2.98 0.104 2499
 2501 3 -59.63 82.5 -3.16 0.097 2500
 2502 3 -59.82 82.7 -2.39 0.487 2498
 2503 3 -59.85 82.61 -2.31 0.521 2502
 2504 3 -59.46 82.58 -1.66 0.193 2503
 2505 3 -59.36 82.73 -1.5 0.109 2504
 2506 3 -59.28 82.77 -1.35 0.098 2505
 2507 3 -59.14 82.86 -1.28 0.087 2506
 2508 3 -59.07 82.92 -1.13 0.115 2507
 2509 3 -59.07 82.97 -0.92 0.13 2508
 2510 3 -59.1 83.11 -0.86 0.147 2509
 2511 3 -59.06 83.17 -0.76 0.17 2510
 2512 3 -58.68 83.2 -0.75 0.145 2511
 2513 3 -58.58 83.23 -0.7 0.236 2512
 2514 3 -58.39 83.2 -0.44 0.095 2513
 2515 3 -58.28 83.19 -0.46 0.065 2514
 2516 3 -59.4 83.36 -0.68 0.116 2511
 2517 3 -59.42 83.47 -0.62 0.117 2516
 2518 3 -59.43 83.7 -0.48 0.099 2517
 2519 3 -59.45 83.77 -0.32 0.14 2518
 2520 3 -59.61 82.42 -1.65 0.114 2504
 2521 3 -59.61 82.28 -1.62 0.112 2520
 2522 3 -59.63 82.06 -1.67 0.096 2521
 2523 3 -59.57 81.86 -1.81 0.136 2522
 2524 3 -59.5 81.77 -2 0.088 2523
 2525 3 -59.54 81.55 -2.16 0.143 2524
 2526 3 -59.64 81.39 -2.31 0.097 2525
 2527 3 -59.7 81.3 -2.41 0.104 2526
 2528 3 -59.75 81.2 -2.5 0.108 2527
 2529 3 -59.63 81.11 -2.64 0.105 2528
 2530 3 -59.64 81.11 -2.83 0.105 2529
 2531 3 -59.68 81.11 -3.02 0.109 2530
 2532 3 -59.57 81.14 -3.14 0.13 2531
 2533 3 -59.52 81.31 -3.23 0.131 2532
 2534 3 -59.49 81.37 -3.31 0.16 2533
 2535 3 -59.52 81.31 -3.58 0.138 2534
 2536 3 -59.47 81.3 -3.81 0.13 2535
 2537 3 -59.52 81.27 -3.99 0.281 2536
 2538 3 -59.45 81.2 -4.28 0.113 2537
 2539 3 -59.5 81.19 -4.43 0.112 2538
 2540 3 -59.5 81.11 -4.63 0.102 2539
 2541 3 -59.57 81.22 -4.81 0.108 2540
 2542 3 -59.68 81.23 -4.98 0.119 2541
 2543 3 -59.77 81.22 -5.13 0.096 2542
 2544 3 -59.82 81.25 -5.3 0.104 2543
 2545 3 -59.93 81.27 -5.44 0.107 2544
 2546 3 -59.93 81.39 -5.61 0.133 2545
 2547 3 -59.96 81.45 -5.81 0.093 2546
 2548 3 -59.57 81.06 -4.06 0.145 2537
 2549 3 -59.63 80.66 -4.23 0.132 2548
 2550 3 -59.52 80.44 -4.26 0.099 2549
 2551 3 -59.41 80.27 -4.32 0.077 2550
 2552 3 -59.39 80.16 -4.4 0.088 2551
 2553 3 -59.39 80.06 -4.42 0.088 2552
 2554 3 -59.3 79.94 -4.52 0.096 2553
 2555 3 -59.26 79.91 -4.73 0.082 2554
 2556 3 -59.3 79.78 -4.86 0.1 2555
 2557 3 -59.23 79.8 -4.96 0.07 2556
 2558 3 -59.29 79.77 -5.1 0.055 2557
 2559 3 -59.37 79.73 -5.17 0.116 2558
 2560 3 -59.43 79.67 -5.24 0.058 2559
 2561 3 -59.4 79.66 -5.46 0.095 2560
 2562 3 -59.4 79.64 -5.56 0.132 2561
 2563 3 -59.26 79.59 -5.78 0.085 2562
 2564 3 -59.21 79.45 -5.89 0.106 2563
 2565 3 -59.14 79.37 -5.98 0.081 2564
 2566 3 -59.5 81.77 -3.85 0.084 2548
 2567 3 -59.53 81.95 -3.87 0.081 2566
 2568 3 -59.57 82.06 -3.91 0.06 2567
 2569 3 -59.68 82.03 -3.97 0.119 2568
 2570 3 -59.82 82.06 -3.99 0.1 2569
 2571 3 -59.93 82.09 -3.98 0.000125 2570
 2572 3 -60.13 82.56 -2.66 0.122 2503
 2573 3 -57.18 83.59 -3.16 0.089 2447
 2574 3 -57.11 83.56 -3.25 0.101 2573
 2575 3 -56.97 83.52 -3.37 0.099 2574
 2576 3 -56.86 83.53 -3.5 0.088 2575
 2577 3 -56.71 83.59 -3.64 0.114 2576
 2578 3 -56.57 83.61 -3.7 0.1 2577
 2579 3 -56.35 83.64 -3.68 0.098 2578
 2580 3 -56.17 83.61 -3.75 0.091 2579
 2581 3 -56 83.67 -3.73 0.097 2580
 2582 3 -55.95 83.75 -3.66 0.099 2581
 2583 3 -55.95 83.86 -3.62 0.093 2582
 2584 3 -55.88 83.89 -3.52 0.081 2583
 2585 3 -53.83 80.89 -4.65 0.157 2375
 2586 3 -53.82 80.97 -4.84 0.155 2585
 2587 3 -53.78 81.05 -4.98 0.149 2586
 2588 3 -53.78 81.11 -5.09 0.177 2587
 2589 3 -53.72 81.11 -5.26 0.187 2588
 2590 3 -53.49 81.16 -5.07 0.052 2589
 2591 3 -53.38 81.2 -5.03 0.119 2590
 2592 3 -53.28 81.25 -5.02 0.102 2591
 2593 3 -53.77 81.16 -5.47 0.169 2589
 2594 3 -53.75 81.31 -5.6 0.175 2593
 2595 3 -53.78 81.41 -5.74 0.161 2594
 2596 3 -53.67 81.55 -5.93 0.166 2595
 2597 3 -53.63 81.66 -6.07 0.149 2596
 2598 3 -53.64 81.64 -6.22 0.158 2597
 2599 3 -53.63 81.73 -6.36 0.151 2598
 2600 3 -53.6 81.87 -6.56 0.167 2599
 2601 3 -53.5 81.95 -6.72 0.136 2600
 2602 3 -53.5 81.92 -6.94 0.118 2601
 2603 3 -53.47 81.95 -7.13 0.135 2602
 2604 3 -53.53 82 -7.23 0.142 2603
 2605 3 -53.53 82.06 -7.35 0.155 2604
 2606 3 -53.5 82.12 -7.48 0.159 2605
 2607 3 -53.4 82.2 -7.56 0.14 2606
 2608 3 -53.35 82.3 -7.6 0.239 2607
 2609 3 -53.46 82.28 -7.28 0.107 2608
 2610 3 -53.71 82.25 -7.35 0.079 2609
 2611 3 -53.67 82.31 -7.23 0.088 2610
 2612 3 -53.63 82.33 -7.06 0.071 2611
 2613 3 -53.29 82.37 -7.88 0.251 2608
 2614 3 -53.28 82.53 -8.03 0.24 2613
 2615 3 -53.28 82.59 -8.14 0.331 2614
 2616 3 -53.25 81.87 -8.13 0.097 2615
 2617 3 -53.15 81.8 -8.14 0.067 2616
 2618 3 -52.99 81.72 -8.22 0.081 2617
 2619 3 -52.83 81.55 -8.31 0.095 2618
 2620 3 -52.78 81.47 -8.36 0.095 2619
 2621 3 -52.68 81.28 -8.39 0.078 2620
 2622 3 -52.64 81.17 -8.44 0.126 2621
 2623 3 -52.67 81.08 -8.48 0.131 2622
 2624 3 -52.68 80.97 -8.48 0.065 2623
 2625 3 -52.68 80.81 -8.36 0.088 2624
 2626 3 -52.64 80.61 -8.21 0.089 2625
 2627 3 -52.53 80.52 -8.2 0.131 2626
 2628 3 -52.44 80.42 -8.16 0.185 2627
 2629 3 -52.47 80.25 -8.08 0.1 2628
 2630 3 -52.46 80.08 -7.98 0.103 2629
 2631 3 -52.4 79.87 -7.86 0.104 2630
 2632 3 -52.4 79.75 -7.73 0.129 2631
 2633 3 -52.43 79.61 -7.64 0.163 2632
 2634 3 -52.55 79.39 -7.55 0.116 2633
 2635 3 -52.66 79.25 -7.47 0.071 2634
 2636 3 -52.19 80.56 -8.23 0.112 2628
 2637 3 -52.05 80.56 -8.21 0.071 2636
 2638 3 -51.83 80.58 -8.24 0.084 2637
 2639 3 -51.66 80.52 -8.26 0.094 2638
 2640 3 -51.47 80.47 -8.19 0.058 2639
 2641 3 -51.36 80.53 -8.2 0.000125 2640
 2642 3 -53.22 82.86 -8.26 0.134 2615
 2643 3 -53.28 82.92 -8.37 0.15 2642
 2644 3 -53.31 83.05 -8.48 0.155 2643
 2645 3 -53.36 83.14 -8.57 0.153 2644
 2646 3 -53.35 83.2 -8.72 0.176 2645
 2647 3 -53.4 83.2 -8.84 0.189 2646
 2648 3 -53.4 83.31 -8.98 0.177 2647
 2649 3 -53.39 83.39 -9.12 0.183 2648
 2650 3 -53.36 83.41 -9.31 0.248 2649
 2651 3 -53.46 83.62 -9.45 0.175 2650
 2652 3 -53.57 83.7 -9.57 0.132 2651
 2653 3 -53.63 83.77 -9.71 0.106 2652
 2654 3 -53.61 83.87 -9.75 0.157 2653
 2655 3 -53.43 83.94 -9.63 0.093 2654
 2656 3 -53.32 83.97 -9.59 0.047 2655
 2657 3 -53.21 84.03 -9.61 0.074 2656
 2658 3 -53.11 83.97 -9.55 0.089 2657
 2659 3 -52.93 83.86 -9.56 0.117 2658
 2660 3 -52.68 83.83 -9.71 0.133 2659
 2661 3 -52.57 83.83 -9.76 0.188 2660
 2662 3 -52.5 84.02 -9.73 0.099 2661
 2663 3 -52.35 84.11 -9.63 0.056 2662
 2664 3 -52.27 84.22 -9.55 0.082 2663
 2665 3 -52.14 84.3 -9.48 0.113 2664
 2666 3 -52.43 84.08 -9.88 0.106 2662
 2667 3 -52.32 84.05 -9.98 0.000125 2666
 2668 3 -52.54 83.59 -9.91 0.139 2661
 2669 3 -52.42 83.47 -9.98 0.103 2668
 2670 3 -52.47 83.28 -9.99 0.121 2669
 2671 3 -52.53 83.2 -10 0.146 2670
 2672 3 -52.6 82.98 -9.81 0.102 2671
 2673 3 -52.72 82.89 -9.69 0.079 2672
 2674 3 -52.82 82.8 -9.5 0.08 2673
 2675 3 -52.75 82.67 -9.16 0.111 2674
 2676 3 -52.68 82.56 -9.06 0.092 2675
 2677 3 -52.5 82.5 -9.08 0.122 2676
 2678 3 -52.35 82.39 -9.09 0.099 2677
 2679 3 -52.72 83.36 -10.06 0.089 2671
 2680 3 -52.85 83.47 -10.11 0.092 2679
 2681 3 -52.83 83.62 -10.15 0.062 2680
 2682 3 -52.85 83.78 -10.22 0.127 2681
 2683 3 -52.96 83.86 -10.39 0.09 2682
 2684 3 -53.13 83.87 -10.48 0.115 2683
 2685 3 -53.24 83.94 -10.54 0.11 2684
 2686 3 -53.36 84.06 -10.59 0.119 2685
 2687 3 -53.43 84.25 -10.56 0.104 2686
 2688 3 -53.43 84.45 -10.55 0.101 2687
 2689 3 -53.35 84.59 -10.64 0.103 2688
 2690 3 -52.46 83.8 -10.37 0.119 2682
 2691 3 -52.32 83.92 -10.31 0.051 2690
 2692 3 -52.24 84 -10.33 0.092 2691
 2693 3 -52.14 84.02 -10.39 0.000125 2692
 2694 3 -53.71 84 -9.98 0.173 2654
 2695 3 -53.72 84.14 -10.09 0.164 2694
 2696 3 -53.82 84.36 -10.31 0.157 2695
 2697 3 -53.83 84.44 -10.5 0.135 2696
 2698 3 -53.9 84.53 -10.64 0.19 2697
 2699 3 -53.96 84.66 -10.78 0.24 2698
 2700 3 -54 84.75 -10.86 0.297 2699
 2701 3 -53.53 85.06 -10.86 0.17 2700
 2702 3 -53.43 85.17 -10.79 0.129 2701
 2703 3 -53.28 85.28 -10.73 0.146 2702
 2704 3 -53.33 85.33 -10.64 0.214 2703
 2705 3 -53.6 85.25 -10.48 0.13 2704
 2706 3 -53.52 85.05 -10.48 0.091 2705
 2707 3 -53.72 85.22 -10.42 0.111 2705
 2708 3 -53.77 85.16 -10.28 0.097 2707
 2709 3 -53.21 85.42 -10.69 0.289 2704
 2710 3 -53.54 85.7 -10.89 0.152 2709
 2711 3 -53.75 85.81 -10.98 0.152 2710
 2712 3 -53.85 85.92 -11.03 0.092 2711
 2713 3 -53.96 86.06 -11.03 0.106 2712
 2714 3 -54.1 86.16 -11.03 0.132 2713
 2715 3 -54.29 86.22 -11.06 0.113 2714
 2716 3 -54.45 86.33 -11.06 0.15 2715
 2717 3 -54.54 86.52 -11.12 0.153 2716
 2718 3 -54.68 86.72 -11.08 0.115 2717
 2719 3 -54.75 86.95 -11.01 0.065 2718
 2720 3 -54.75 87.08 -11.05 0.114 2719
 2721 3 -52.83 85.36 -10.56 0.21 2709
 2722 3 -52.71 85.45 -10.48 0.172 2721
 2723 3 -52.56 85.5 -10.44 0.103 2722
 2724 3 -52.52 85.48 -10.34 0.089 2723
 2725 3 -52.31 85.47 -10.31 0.16 2724
 2726 3 -52.21 85.47 -10.16 0.122 2725
 2727 3 -52.07 85.52 -10.06 0.116 2726
 2728 3 -51.95 85.58 -9.96 0.136 2727
 2729 3 -51.81 85.61 -9.88 0.116 2728
 2730 3 -51.74 85.64 -9.75 0.124 2729
 2731 3 -51.64 85.72 -9.64 0.157 2730
 2732 3 -51.57 85.83 -9.56 0.169 2731
 2733 3 -51.89 85.94 -9.29 0.11 2732
 2734 3 -51.99 86.05 -9.13 0.106 2733
 2735 3 -52.04 86.14 -8.99 0.09 2734
 2736 3 -52.03 86.3 -8.88 0.067 2735
 2737 3 -52.18 86.42 -8.73 0.096 2736
 2738 3 -52.28 86.47 -8.64 0.117 2737
 2739 3 -52.43 86.7 -8.51 0.092 2738
 2740 3 -52.52 86.8 -8.41 0.072 2739
 2741 3 -52.61 86.78 -8.33 0.076 2740
 2742 3 -52.67 86.83 -8.09 0.095 2741
 2743 3 -52.77 86.91 -7.88 0.083 2742
 2744 3 -52.78 86.92 -7.77 0.108 2743
 2745 3 -52.83 86.97 -7.6 0.125 2744
 2746 3 -52.92 87 -7.48 0.111 2745
 2747 3 -52.93 87 -7.34 0.133 2746
 2748 3 -52.89 87 -7.22 0.132 2747
 2749 3 -52.72 87.16 -7.01 0.105 2748
 2750 3 -52.72 87.25 -6.88 0.082 2749
 2751 3 -52.67 87.34 -6.82 0.135 2750
 2752 3 -52.61 87.44 -6.76 0.217 2751
 2753 3 -52.82 87.66 -7.09 0.148 2752
 2754 3 -52.97 87.75 -7.15 0.142 2753
 2755 3 -52.58 87.41 -6.48 0.059 2752
 2756 3 -52.64 87.47 -6.36 0.092 2755
 2757 3 -52.67 87.52 -6.23 0.092 2756
 2758 3 -52.75 87.61 -6.09 0.128 2757
 2759 3 -52.78 87.73 -5.94 0.104 2758
 2760 3 -52.82 87.95 -5.92 0.093 2759
 2761 3 -52.75 88.08 -5.84 0.111 2760
 2762 3 -52.64 88.22 -5.77 0.098 2761
 2763 3 -52.53 88.28 -5.73 0.097 2762
 2764 3 -52.39 88.33 -5.64 0.088 2763
 2765 3 -52.35 88.36 -5.48 0.093 2764
 2766 3 -52.39 88.45 -5.35 0.081 2765
 2767 3 -52.45 88.52 -5.22 0.139 2766
 2768 3 -52.46 88.59 -5.07 0.177 2767
 2769 3 -52.68 88.84 -5.35 0.08 2768
 2770 3 -52.77 88.86 -5.43 0.112 2769
 2771 3 -52.93 89 -5.53 0.111 2770
 2772 3 -53.03 89.09 -5.53 0.094 2771
 2773 3 -53.08 89.22 -5.56 0.155 2772
 2774 3 -53.1 89.31 -5.63 0.246 2773
 2775 3 -53.07 89.5 -5.93 0.117 2774
 2776 3 -52.95 89.61 -6.02 0.121 2775
 2777 3 -52.93 89.66 -6.18 0.071 2776
 2778 3 -52.92 89.7 -6.28 0.101 2777
 2779 3 -52.88 89.77 -6.4 0.148 2778
 2780 3 -53.13 89.31 -5.15 0.000125 2774
 2781 3 -53.13 89.31 -4.92 0.127 2780
 2782 3 -53.25 89.41 -4.88 0.000125 2781
 2783 3 -52.5 88.58 -4.88 0.119 2768
 2784 3 -52.6 88.55 -4.68 0.095 2783
 2785 3 -52.7 88.47 -4.53 0.094 2784
 2786 3 -51.35 85.94 -9.48 0.132 2732
 2787 3 -51.28 86.08 -9.49 0.121 2786
 2788 3 -51.25 86.23 -9.48 0.125 2787
 2789 3 -51.1 86.33 -9.54 0.13 2788
 2790 3 -51 86.44 -9.57 0.089 2789
 2791 3 -50.88 86.56 -9.62 0.133 2790
 2792 3 -50.82 86.64 -9.59 0.111 2791
 2793 3 -50.79 86.75 -9.65 0.125 2792
 2794 3 -50.65 86.78 -9.69 0.115 2793
 2795 3 -50.5 86.89 -9.65 0.145 2794
 2796 3 -50.38 86.95 -9.65 0.168 2795
 2797 3 -50.22 87.06 -9.58 0.11 2796
 2798 3 -50.07 87.11 -9.54 0.11 2797
 2799 3 -49.92 87.12 -9.53 0.103 2798
 2800 3 -49.78 87.2 -9.5 0.107 2799
 2801 3 -49.64 87.17 -9.51 0.105 2800
 2802 3 -49.43 87.19 -9.53 0.134 2801
 2803 3 -49.31 87.19 -9.51 0.126 2802
 2804 3 -49.11 87.14 -9.5 0.132 2803
 2805 3 -48.96 87.16 -9.55 0.12 2804
 2806 3 -48.79 87.14 -9.56 0.132 2805
 2807 3 -48.67 87.16 -9.56 0.162 2806
 2808 3 -48.43 87.19 -9.64 0.109 2807
 2809 3 -48.33 87.25 -9.64 0.109 2808
 2810 3 -48.14 87.33 -9.71 0.155 2809
 2811 3 -48 87.33 -9.67 0.158 2810
 2812 3 -47.82 87.25 -9.59 0.113 2811
 2813 3 -47.67 87.2 -9.51 0.126 2812
 2814 3 -47.46 87.2 -9.46 0.153 2813
 2815 3 -47.33 87.2 -9.38 0.117 2814
 2816 3 -47.25 87.14 -9.33 0.137 2815
 2817 3 -47.04 87.14 -9.37 0.105 2816
 2818 3 -46.89 87.14 -9.31 0.138 2817
 2819 3 -46.67 87.08 -9.34 0.154 2818
 2820 3 -46.49 87.05 -9.37 0.164 2819
 2821 3 -46.28 87.11 -9.34 0.124 2820
 2822 3 -46.08 87.16 -9.31 0.123 2821
 2823 3 -45.95 87.22 -9.24 0.175 2822
 2824 3 -45.86 87.36 -9.23 0.228 2823
 2825 3 -45.5 87.3 -9.31 0.139 2824
 2826 3 -45.32 87.33 -9.25 0.125 2825
 2827 3 -45.21 87.41 -9.24 0.192 2826
 2828 3 -45.06 87.41 -9.24 0.25 2827
 2829 3 -44.93 87.52 -9.24 0.253 2828
 2830 3 -44.75 87.44 -9.33 0.258 2829
 2831 3 -44.65 87.6 -9.31 0.334 2830
 2832 3 -44.53 87.57 -9.36 0.394 2831
 2833 3 -44.42 87.6 -9.31 0.466 2832
 2834 3 -44.28 87.55 -9.34 0.489 2833
 2835 3 -44.07 87.38 -9.21 0.486 2834
 2836 3 -43.9 87.41 -9.14 0.49 2835
 2837 3 -43.77 87.44 -9.14 0.437 2836
 2838 3 -43.58 87.51 -9.04 0.399 2837
 2839 3 -43.45 87.46 -9.01 0.371 2838
 2840 3 -43.31 87.54 -9 0.306 2839
 2841 3 -43.17 87.49 -8.96 0.265 2840
 2842 3 -42.97 87.35 -8.81 0.219 2841
 2843 3 -42.83 87.35 -8.59 0.108 2842
 2844 3 -42.67 87.41 -8.61 0.132 2843
 2845 3 -42.52 87.49 -8.63 0.146 2844
 2846 3 -42.31 87.51 -8.67 0.153 2845
 2847 3 -42.21 87.49 -8.78 0.2 2846
 2848 3 -41.96 87.57 -8.69 0.135 2847
 2849 3 -41.75 87.57 -8.64 0.108 2848
 2850 3 -41.6 87.6 -8.67 0.115 2849
 2851 3 -41.53 87.63 -8.59 0.166 2850
 2852 3 -41.39 87.71 -8.62 0.136 2851
 2853 3 -41.24 87.72 -8.67 0.134 2852
 2854 3 -41.08 87.76 -8.73 0.125 2853
 2855 3 -40.78 87.8 -8.81 0.109 2854
 2856 3 -40.63 87.85 -8.82 0.122 2855
 2857 3 -40.46 87.93 -8.88 0.131 2856
 2858 3 -40.31 87.97 -8.92 0.138 2857
 2859 3 -40.14 88.05 -9.01 0.157 2858
 2860 3 -40.04 88.07 -9.15 0.172 2859
 2861 3 -40.38 88.05 -9.16 0.083 2860
 2862 3 -40.52 88.07 -9.13 0.032 2861
 2863 3 -39.93 88.11 -9.14 0.151 2860
 2864 3 -40.31 87.91 -9.31 0.096 2863
 2865 3 -40.32 87.91 -9.47 0.092 2864
 2866 3 -39.82 88.15 -9.16 0.186 2863
 2867 3 -39.68 88.22 -9.12 0.194 2866
 2868 3 -39.57 88.3 -9.09 0.275 2867
 2869 3 -39.64 88.47 -8.67 0.048 2868
 2870 3 -39.6 88.43 -8.56 0.062 2869
 2871 3 -39.61 88.43 -8.38 0.107 2870
 2872 3 -39.7 88.44 -8.22 0.124 2871
 2873 3 -39.75 88.55 -8.06 0.036 2872
 2874 3 -39.28 88.35 -9.23 0.255 2868
 2875 3 -39.1 88.29 -9.31 0.302 2874
 2876 3 -38.93 88.27 -9.38 0.327 2875
 2877 3 -38.86 88.41 -9.61 0.23 2876
 2878 3 -38.9 88.47 -9.86 0.121 2877
 2879 3 -38.82 88.38 -10 0.117 2878
 2880 3 -38.72 88.3 -10.08 0.125 2879
 2881 3 -38.64 88.21 -10.2 0.093 2880
 2882 3 -38.46 88.24 -10.37 0.134 2881
 2883 3 -38.35 88.27 -10.44 0.164 2882
 2884 3 -38.25 88.24 -10.55 0.19 2883
 2885 3 -37.97 88.35 -10.56 0.112 2884
 2886 3 -37.85 88.41 -10.65 0.118 2885
 2887 3 -37.77 88.52 -10.75 0.116 2886
 2888 3 -37.64 88.6 -10.84 0.109 2887
 2889 3 -37.54 88.66 -10.89 0.132 2888
 2890 3 -37.31 88.72 -11.04 0.114 2889
 2891 3 -37.21 88.77 -11.12 0.088 2890
 2892 3 -37.06 88.85 -11.26 0.16 2891
 2893 3 -36.92 88.88 -11.46 0.176 2892
 2894 3 -36.74 88.94 -11.58 0.178 2893
 2895 3 -36.53 88.94 -11.7 0.179 2894
 2896 3 -36.31 88.97 -11.75 0.147 2895
 2897 3 -36.03 89.02 -11.7 0.155 2896
 2898 3 -35.89 89.02 -11.69 0.125 2897
 2899 3 -35.71 89.13 -11.64 0.089 2898
 2900 3 -35.57 89.19 -11.66 0.106 2899
 2901 3 -35.47 89.24 -11.65 0.125 2900
 2902 3 -35.33 89.27 -11.74 0.135 2901
 2903 3 -35.17 89.32 -11.8 0.117 2902
 2904 3 -34.97 89.35 -11.78 0.119 2903
 2905 3 -34.82 89.35 -11.81 0.144 2904
 2906 3 -34.64 89.38 -11.98 0.14 2905
 2907 3 -34.53 89.41 -12.05 0.123 2906
 2908 3 -34.35 89.41 -12.15 0.104 2907
 2909 3 -34.22 89.46 -12.16 0.099 2908
 2910 3 -34.1 89.44 -12.25 0.076 2909
 2911 3 -33.96 89.49 -12.33 0.104 2910
 2912 3 -33.85 89.52 -12.46 0.092 2911
 2913 3 -33.78 89.51 -12.56 0.102 2912
 2914 3 -33.72 89.45 -12.71 0.111 2913
 2915 3 -33.68 89.43 -12.81 0.107 2914
 2916 3 -33.58 89.42 -12.97 0.105 2915
 2917 3 -33.46 89.39 -13.04 0.078 2916
 2918 3 -33.32 89.37 -13.14 0.115 2917
 2919 3 -33.18 89.32 -13.16 0.153 2918
 2920 3 -33.11 89.26 -13.21 0.158 2919
 2921 3 -33.11 88.95 -13.07 0.106 2920
 2922 3 -33.07 88.79 -13.06 0.109 2921
 2923 3 -33.02 88.65 -13.08 0.067 2922
 2924 3 -32.9 89.39 -13.29 0.103 2920
 2925 3 -32.78 89.53 -13.23 0.081 2924
 2926 3 -32.63 89.64 -13.2 0.17 2925
 2927 3 -32.43 89.81 -13.31 0.164 2926
 2928 3 -32.33 90.03 -13.5 0.121 2927
 2929 3 -32.2 90.2 -13.65 0.155 2928
 2930 3 -32.17 90.28 -13.72 0.159 2929
 2931 3 -32.24 90.34 -13.99 0.089 2930
 2932 3 -32.32 90.37 -14.09 0.093 2931
 2933 3 -32.32 90.42 -14.22 0.102 2932
 2934 3 -32.32 90.37 -14.32 0.132 2933
 2935 3 -32.35 90.15 -14.41 0.089 2934
 2936 3 -32.32 89.98 -14.56 0.11 2935
 2937 3 -32.11 90 -14.73 0.151 2936
 2938 3 -31.93 90.12 -14.87 0.085 2937
 2939 3 -31.96 90.23 -14.99 0.151 2938
 2940 3 -31.96 90.29 -15.13 0.138 2939
 2941 3 -32 90.34 -15.28 0.133 2940
 2942 3 -32.1 90.53 -15.38 0.147 2941
 2943 3 -32.06 90.67 -15.56 0.07 2942
 2944 3 -31.96 90.71 -15.64 0.117 2943
 2945 3 -31.93 90.76 -15.75 0.113 2944
 2946 3 -31.89 90.75 -15.96 0.095 2945
 2947 3 -31.85 90.81 -16.1 0.103 2946
 2948 3 -31.85 90.81 -16.23 0.069 2947
 2949 3 -31.76 90.84 -16.33 0.078 2948
 2950 3 -31.73 90.84 -16.46 0.099 2949
 2951 3 -31.68 90.84 -16.6 0.093 2950
 2952 3 -31.62 90.81 -16.73 0.105 2951
 2953 3 -31.5 90.85 -16.83 0.156 2952
 2954 3 -31.6 91.09 -16.85 0.067 2953
 2955 3 -31.55 91.23 -16.87 0.096 2954
 2956 3 -31.59 91.34 -16.87 0.086 2955
 2957 3 -31.57 91.51 -16.92 0.12 2956
 2958 3 -31.57 91.65 -17.08 0.113 2957
 2959 3 -31.39 91.81 -17.03 0.124 2958
 2960 3 -31.26 91.84 -17.12 0.15 2959
 2961 3 -31.19 91.7 -17.12 0.059 2960
 2962 3 -31.28 92.15 -16.98 0.078 2960
 2963 3 -31.19 92.29 -16.92 0.057 2962
 2964 3 -31.14 92.37 -16.96 0.076 2963
 2965 3 -31.71 91.9 -16.99 0.07 2959
 2966 3 -31.96 91.93 -16.89 0.115 2965
 2967 3 -32.08 91.95 -16.8 0.06 2966
 2968 3 -32.08 91.95 -16.6 0.076 2967
 2969 3 -31.39 90.75 -16.83 0.109 2953
 2970 3 -31.3 90.59 -16.87 0.119 2969
 2971 3 -31.25 90.51 -17.03 0.074 2970
 2972 3 -31.25 90.45 -17.24 0.063 2971
 2973 3 -32.35 90.59 -14.32 0.096 2934
 2974 3 -32.36 90.7 -14.41 0.103 2973
 2975 3 -38.6 88.01 -10.58 0.096 2884
 2976 3 -38.75 87.91 -10.62 0.085 2975
 2977 3 -38.85 87.82 -10.58 0.1 2976
 2978 3 -38.93 87.77 -10.53 0.15 2977
 2979 3 -38.97 87.71 -10.37 0.087 2978
 2980 3 -39.03 87.65 -10.29 0.000125 2979
 2981 3 -38.7 87.96 -9.04 0.087 2876
 2982 3 -42.28 87.27 -9.03 0.139 2847
 2983 3 -46.03 87.44 -8.98 0.093 2824
 2984 3 -46.02 87.53 -8.84 0.09 2983
 2985 3 -46.04 87.64 -8.73 0.098 2984
 2986 3 -46.04 87.67 -8.53 0.053 2985
 2987 3 -46.13 87.64 -8.36 0.137 2986
 2988 3 -46.1 87.61 -8.19 0.124 2987
 2989 3 -46.14 87.72 -8 0.105 2988
 2990 3 -46.22 87.81 -7.84 0.117 2989
 2991 3 -46.32 87.83 -7.68 0.106 2990
 2992 3 -46.33 87.83 -7.57 0.074 2991
 2993 3 -46.33 87.81 -7.43 0.086 2992
 2994 3 -46.31 87.89 -7.35 0.123 2993
 2995 3 -46.18 88.02 -7.3 0.138 2994
 2996 3 -45.95 87.96 -7.35 0.136 2995
 2997 3 -45.82 87.93 -7.48 0.129 2996
 2998 3 -45.65 87.96 -7.53 0.197 2997
 2999 3 -45.64 87.79 -7.65 0.103 2998
 3000 3 -45.63 87.6 -7.77 0.121 2999
 3001 3 -45.57 87.46 -7.82 0.115 3000
 3002 3 -45.46 87.32 -7.85 0.05 3001
 3003 3 -45.33 88.1 -7.35 0.102 2998
 3004 3 -45.21 88.19 -7.31 0.089 3003
 3005 3 -45.03 88.21 -7.31 0.087 3004
 3006 3 -44.85 88.21 -7.35 0.089 3005
 3007 3 -44.68 88.27 -7.31 0.127 3006
 3008 3 -44.53 88.36 -7.18 0.113 3007
 3009 3 -44.43 88.44 -7.02 0.124 3008
 3010 3 -44.28 88.49 -6.93 0.082 3009
 3011 3 -44.22 88.58 -6.85 0.000125 3010
 3012 3 -46.1 88.27 -7.38 0.085 2995
 3013 3 -46.18 88.39 -7.34 0.1 3012
 3014 3 -46.25 88.56 -7.28 0.114 3013
 3015 3 -46.38 88.72 -7.28 0.092 3014
 3016 3 -46.4 88.8 -7.18 0.148 3015
 3017 3 -46.65 88.84 -7.27 0.099 3016
 3018 3 -46.74 88.81 -7.43 0.099 3017
 3019 3 -46.81 88.64 -7.38 0.000125 3018
 3020 3 -46.18 88.86 -7.09 0.142 3016
 3021 3 -46.21 88.91 -6.93 0.1 3020
 3022 3 -46.14 88.88 -6.68 0.082 3021
 3023 3 -46.11 88.83 -6.55 0.094 3022
 3024 3 -46.11 88.79 -6.4 0.042 3023
 3025 3 -45.88 88.76 -7.23 0.068 3020
 3026 3 -53.04 85.58 -10.3 0.062 2722
 3027 3 -53.2 85.61 -10.29 0.059 3026
 3028 3 -53.33 85.61 -10.33 0.088 3027
 3029 3 -53.46 85.58 -10.24 0.093 3028
 3030 3 -53.46 85.59 -10.09 0.048 3029
 3031 3 -53.43 85.59 -9.99 0.073 3030
 3032 3 -53.36 85.64 -9.88 0.000125 3031
 3033 3 -54.53 84.7 -10.94 0.257 2700
 3034 3 -54.61 84.72 -11.11 0.237 3033
 3035 3 -54.71 84.69 -11.22 0.225 3034
 3036 3 -54.89 84.72 -11.33 0.205 3035
 3037 3 -55.03 84.75 -11.4 0.111 3036
 3038 3 -55.03 84.72 -11.54 0.074 3037
 3039 3 -55.1 84.73 -11.7 0.126 3038
 3040 3 -55.25 84.73 -11.84 0.11 3039
 3041 3 -55.35 84.73 -11.95 0.117 3040
 3042 3 -55.49 84.75 -12.03 0.103 3041
 3043 3 -55.57 84.77 -12.11 0.11 3042
 3044 3 -55.68 84.89 -12.29 0.109 3043
 3045 3 -55.74 84.97 -12.4 0.139 3044
 3046 3 -55.81 85.03 -12.53 0.174 3045
 3047 3 -55.83 85.16 -12.67 0.141 3046
 3048 3 -55.89 85.25 -12.81 0.142 3047
 3049 3 -55.99 85.28 -12.94 0.198 3048
 3050 3 -56.04 85.25 -13.13 0.31 3049
 3051 3 -56.13 85.28 -13.28 0.38 3050
 3052 3 -56.18 85.31 -13.41 0.442 3051
 3053 3 -56.4 85.28 -13.42 0.497 3052
 3054 3 -56.53 85.25 -13.46 0.545 3053
 3055 3 -56.88 85.72 -13.16 0.122 3054
 3056 3 -57.03 85.77 -13.08 0.125 3055
 3057 3 -57.08 85.91 -13.11 0.116 3056
 3058 3 -57.21 86.06 -13.22 0.113 3057
 3059 3 -57.32 86.19 -13.29 0.106 3058
 3060 3 -57.45 86.25 -13.28 0.066 3059
 3061 3 -57.58 86.28 -13.34 0.092 3060
 3062 3 -57.71 86.25 -13.38 0.104 3061
 3063 3 -57.82 86.25 -13.36 0.087 3062
 3064 3 -56.57 85.14 -13.56 0.618 3054
 3065 3 -57.07 85.27 -13.14 0.184 3064
 3066 3 -57.14 85.33 -12.98 0.151 3065
 3067 3 -57.18 85.37 -12.81 0.09 3066
 3068 3 -56.54 85 -13.71 0.65 3064
 3069 3 -56.65 84.91 -13.82 0.639 3068
 3070 3 -56.6 84.92 -13.98 0.639 3069
 3071 3 -55.92 85.25 -14.42 0.107 3070
 3072 3 -56.58 84.95 -14.08 0.511 3071
 3073 3 -56.03 84.2 -14.23 0.158 3072
 3074 3 -55.99 84.02 -14.33 0.188 3073
 3075 3 -55.99 84.12 -14.51 0.127 3074
 3076 3 -55.95 84 -14.65 0.11 3075
 3077 3 -55.97 83.92 -14.83 0.109 3076
 3078 3 -55.86 83.87 -14.94 0.076 3077
 3079 3 -55.78 83.83 -15.04 0.135 3078
 3080 3 -55.72 83.73 -15.14 0.145 3079
 3081 3 -55.78 83.59 -15.26 0.093 3080
 3082 3 -55.81 83.56 -15.4 0.131 3081
 3083 3 -55.85 83.5 -15.48 0.152 3082
 3084 3 -55.85 83.5 -15.64 0.058 3083
 3085 3 -55.93 83.53 -15.72 0.108 3084
 3086 3 -56 83.61 -15.8 0.109 3085
 3087 3 -56.02 83.75 -15.95 0.073 3086
 3088 3 -55.95 83.8 -16.06 0.091 3087
 3089 3 -55.96 83.62 -16.15 0.075 3088
 3090 3 -55.93 83.53 -16.26 0.071 3089
 3091 3 -55.9 83.7 -16.46 0.098 3090
 3092 3 -55.81 83.81 -16.55 0.1 3091
 3093 3 -55.78 83.77 -16.65 0.102 3092
 3094 3 -55.83 83.83 -16.76 0.099 3093
 3095 3 -55.82 84 -16.83 0.032 3094
 3096 3 -55.96 83.72 -14.28 0.162 3074
 3097 3 -56.06 83.53 -14.17 0.082 3096
 3098 3 -56.07 83.39 -14.21 0.11 3097
 3099 3 -56.14 83.2 -14.14 0.086 3098
 3100 3 -56.18 83.05 -14.07 0.116 3099
 3101 3 -56.27 82.91 -13.98 0.143 3100
 3102 3 -56.33 82.81 -13.91 0.189 3101
 3103 3 -56.4 82.7 -13.83 0.201 3102
 3104 3 -56.68 82.72 -13.69 0.086 3103
 3105 3 -56.81 82.64 -13.62 0.105 3104
 3106 3 -56.89 82.5 -13.48 0.141 3105
 3107 3 -56.93 82.44 -13.34 0.135 3106
 3108 3 -57.03 82.36 -13.22 0.143 3107
 3109 3 -57.11 82.36 -13.11 0.147 3108
 3110 3 -57.17 82.31 -12.89 0.117 3109
 3111 3 -57.08 82.19 -12.74 0.16 3110
 3112 3 -57.15 82.11 -12.56 0.119 3111
 3113 3 -57.24 82.09 -12.44 0.116 3112
 3114 3 -57.35 82.17 -12.3 0.082 3113
 3115 3 -57.46 82.22 -12.2 0.123 3114
 3116 3 -57.57 82.27 -12.05 0.115 3115
 3117 3 -57.75 82.39 -11.95 0.16 3116
 3118 3 -57.89 82.33 -11.75 0.000125 3117
 3119 3 -56.4 82.53 -13.83 0.147 3103
 3120 3 -56.42 82.42 -13.73 0.127 3119
 3121 3 -56.57 82.36 -13.64 0.11 3120
 3122 3 -56.65 82.23 -13.63 0.119 3121
 3123 3 -56.71 82.09 -13.58 0.105 3122
 3124 3 -56.71 81.97 -13.48 0.134 3123
 3125 3 -56.63 81.78 -13.28 0.12 3124
 3126 3 -56.57 81.67 -13.15 0.122 3125
 3127 3 -56.56 81.56 -13.08 0.141 3126
 3128 3 -56.65 81.36 -12.99 0.124 3127
 3129 3 -56.65 81.14 -12.83 0.111 3128
 3130 3 -56.68 80.94 -12.81 0.093 3129
 3131 3 -56.68 80.78 -12.87 0.045 3130
 3132 3 -57.18 84.5 -13.66 0.225 3072
 3133 3 -57.18 84.23 -13.69 0.034 3132
 3134 3 -56.68 84.91 -14.21 0.193 3070
 3135 3 -56.77 85.05 -14.32 0.141 3134
 3136 3 -56.85 85.08 -14.48 0.142 3135
 3137 3 -56.89 84.97 -14.58 0.142 3136
 3138 3 -56.9 84.78 -14.67 0.059 3137
 3139 3 -56 84.53 -13.79 0.108 3068
 3140 3 -55.85 84.47 -13.88 0.08 3139
 3141 3 -55.78 84.42 -13.99 0.12 3140
 3142 3 -55.68 84.41 -14.01 0.057 3141
 3143 3 -53.79 79.53 -3.52 0.202 2360
 3144 3 -53.8 79.36 -3.64 0.084 3143
 3145 3 -53.75 79.22 -3.66 0.111 3144
 3146 3 -53.75 79.06 -3.64 0.089 3145
 3147 3 -53.72 78.92 -3.6 0.089 3146
 3148 3 -53.78 78.81 -3.6 0.128 3147
 3149 3 -53.84 78.69 -3.5 0.166 3148
 3150 3 -53.79 78.66 -3.73 0.067 3149
 3151 3 -53.65 78.66 -3.77 0.09 3150
 3152 3 -53.93 78.56 -3.31 0.118 3149
 3153 3 -54.09 78.56 -3.16 0.000125 3152
 3154 3 -53.49 80.75 -3.06 0.085 2347
 3155 3 -53.39 80.78 -3.18 0.105 3154
 3156 3 -53.21 80.89 -3.23 0.069 3155
 3157 3 -53.14 80.97 -3.2 0.068 3156
 3158 3 -53.07 81.06 -3.25 0.057 3157
 3159 3 -52.95 81.05 -3.37 0.119 3158
 3160 3 -52.93 81.03 -3.52 0.116 3159
 3161 3 -52.71 80.95 -3.72 0.131 3160
 3162 3 -52.64 81.09 -3.81 0.111 3161
 3163 3 -52.56 81.28 -3.98 0.122 3162
 3164 3 -52.53 81.39 -4.06 0.16 3163
 3165 3 -52.5 81.58 -3.95 0.073 3164
 3166 3 -52.7 81.72 -3.95 0.114 3165
 3167 3 -52.82 81.78 -4.03 0.088 3166
 3168 3 -52.75 81.83 -4.17 0.111 3167
 3169 3 -52.79 81.87 -4.27 0.087 3168
 3170 3 -52.78 81.97 -4.39 0.055 3169
 3171 3 -52.65 82.08 -4.56 0.103 3170
 3172 3 -52.6 82.2 -4.6 0.079 3171
 3173 3 -52.53 82.36 -4.64 0.091 3172
 3174 3 -52.5 82.55 -4.67 0.088 3173
 3175 3 -52.49 82.7 -4.73 0.061 3174
 3176 3 -52.47 82.72 -4.85 0.06 3175
 3177 3 -52.5 82.78 -4.99 0.08 3176
 3178 3 -52.56 82.91 -4.97 0.101 3177
 3179 3 -52.57 83.03 -4.89 0.113 3178
 3180 3 -52.58 81.23 -4.39 0.106 3164
 3181 3 -52.61 81.3 -4.52 0.048 3180
 3182 3 -51.38 81.58 -0.46 0.134 2324
 3183 3 -51.32 81.42 -0.36 0.116 3182
 3184 3 -51.38 81.31 -0.26 0.091 3183
 3185 3 -51.46 81.2 -0.12 0.111 3184
 3186 3 -51.52 81.14 0 0.131 3185
 3187 3 -51.5 81.25 0.07 0.104 3186
 3188 3 -45.35 82.33 -0.78 0.203 2273
 3189 3 -45.29 82.22 -1.03 0.153 3188
 3190 3 -45.31 82.15 -1.17 0.136 3189
 3191 3 -45.28 82.07 -1.31 0.171 3190
 3192 3 -45.31 82.02 -1.43 0.234 3191
 3193 3 -45.21 81.96 -1.55 0.223 3192
 3194 3 -45.14 81.96 -1.67 0.195 3193
 3195 3 -45.03 81.94 -1.81 0.17 3194
 3196 3 -45 81.9 -2 0.132 3195
 3197 3 -44.96 81.85 -2.16 0.134 3196
 3198 3 -44.92 81.8 -2.27 0.152 3197
 3199 3 -44.93 81.76 -2.39 0.162 3198
 3200 3 -44.86 81.66 -2.58 0.193 3199
 3201 3 -44.82 81.52 -2.75 0.16 3200
 3202 3 -44.82 81.47 -2.93 0.145 3201
 3203 3 -44.85 81.33 -3.06 0.141 3202
 3204 3 -44.88 81.21 -3.18 0.148 3203
 3205 3 -44.89 81.1 -3.31 0.171 3204
 3206 3 -44.78 81.07 -3.54 0.169 3205
 3207 3 -44.77 80.99 -3.7 0.164 3206
 3208 3 -44.6 80.94 -3.85 0.181 3207
 3209 3 -44.53 80.91 -3.99 0.191 3208
 3210 3 -44.45 80.82 -4.06 0.215 3209
 3211 3 -44.53 80.91 -4.31 0.163 3210
 3212 3 -44.46 80.88 -4.51 0.179 3211
 3213 3 -44.5 80.85 -4.68 0.183 3212
 3214 3 -44.5 80.82 -4.88 0.211 3213
 3215 3 -44.43 80.74 -5.05 0.178 3214
 3216 3 -44.46 80.68 -5.19 0.204 3215
 3217 3 -44.39 80.54 -5.27 0.159 3216
 3218 3 -44.33 80.58 -5.39 0.214 3217
 3219 3 -44.46 80.55 -5.48 0.3 3218
 3220 3 -44.47 80.41 -5.57 0.43 3219
 3221 3 -44.44 80.33 -5.67 0.492 3220
 3222 3 -44.54 80.36 -5.81 0.505 3221
 3223 3 -44.34 80.02 -5.89 0.439 3222
 3224 3 -44.37 79.9 -6.01 0.473 3223
 3225 3 -44.33 79.88 -6.17 0.518 3224
 3226 3 -44.33 79.65 -6.22 0.486 3225
 3227 3 -44.3 79.52 -6.3 0.472 3226
 3228 3 -44.84 79.52 -6.39 0.169 3227
 3229 3 -45 79.49 -6.52 0.16 3228
 3230 3 -45.11 79.52 -6.61 0.148 3229
 3231 3 -45.23 79.51 -6.73 0.104 3230
 3232 3 -45.36 79.46 -6.74 0.142 3231
 3233 3 -45.47 79.43 -6.85 0.15 3232
 3234 3 -45.65 79.41 -6.85 0.137 3233
 3235 3 -45.83 79.35 -6.92 0.135 3234
 3236 3 -46.03 79.26 -6.9 0.137 3235
 3237 3 -46.14 79.19 -6.96 0.164 3236
 3238 3 -46.29 79 -6.99 0.12 3237
 3239 3 -46.34 78.86 -6.99 0.121 3238
 3240 3 -46.41 78.72 -7.01 0.143 3239
 3241 3 -46.44 78.5 -7.02 0.131 3240
 3242 3 -46.47 78.36 -7.06 0.135 3241
 3243 3 -46.46 78.17 -7.06 0.13 3242
 3244 3 -46.57 78.05 -7.01 0.129 3243
 3245 3 -46.61 77.92 -6.99 0.13 3244
 3246 3 -46.61 77.75 -6.98 0.131 3245
 3247 3 -46.66 77.58 -6.98 0.168 3246
 3248 3 -46.76 77.45 -7.05 0.146 3247
 3249 3 -46.91 77.34 -7.05 0.125 3248
 3250 3 -47.01 77.27 -7.14 0.2 3249
 3251 3 -47.08 77.11 -7.31 0.315 3250
 3252 3 -47.11 77.02 -7.46 0.355 3251
 3253 3 -47.12 76.89 -7.56 0.396 3252
 3254 3 -46.97 76.69 -7.73 0.373 3253
 3255 3 -47.11 76.58 -7.73 0.418 3254
 3256 3 -47.28 76.53 -7.67 0.489 3255
 3257 3 -47.05 76.25 -7.92 0.402 3256
 3258 3 -46.98 76.09 -8.06 0.417 3257
 3259 3 -47.15 76.5 -8.4 0.098 3258
 3260 3 -47.26 76.55 -8.45 0.151 3259
 3261 3 -47.05 76.75 -8.64 0.115 3260
 3262 3 -47 76.92 -8.64 0.068 3261
 3263 3 -47.26 76.58 -8.76 0.139 3260
 3264 3 -47.29 76.53 -8.95 0.121 3263
 3265 3 -47.25 76.67 -9.14 0.082 3264
 3266 3 -47.36 76.69 -9.2 0.136 3265
 3267 3 -47.39 76.7 -9.31 0.196 3266
 3268 3 -47.43 77.08 -9.16 0.111 3267
 3269 3 -47.43 77.2 -9.19 0.135 3268
 3270 3 -47.76 77.11 -9.03 0.091 3269
 3271 3 -47.94 77.11 -8.98 0.089 3270
 3272 3 -48.07 77.02 -8.98 0.112 3271
 3273 3 -48.22 76.89 -9.09 0.09 3272
 3274 3 -48.22 76.8 -9.19 0.117 3273
 3275 3 -48.4 76.77 -9.29 0.108 3274
 3276 3 -48.51 76.66 -9.36 0.083 3275
 3277 3 -48.58 76.56 -9.33 0.103 3276
 3278 3 -48.69 76.56 -9.32 0.09 3277
 3279 3 -47.22 77.33 -9.25 0.116 3269
 3280 3 -47.15 77.42 -9.23 0.142 3279
 3281 3 -46.9 77.45 -9.37 0.101 3280
 3282 3 -46.79 77.48 -9.5 0.054 3281
 3283 3 -46.86 75.83 -8.14 0.351 3258
 3284 3 -46.59 75.67 -8.2 0.228 3283
 3285 3 -46.36 75.48 -8.24 0.147 3284
 3286 3 -46.21 75.36 -8.28 0.2 3285
 3287 3 -46.14 75.34 -8.39 0.247 3286
 3288 3 -45.94 75.17 -8.39 0.221 3287
 3289 3 -45.79 75.17 -8.53 0.246 3288
 3290 3 -45.44 75.49 -8.59 0.115 3289
 3291 3 -45.29 75.63 -8.61 0.146 3290
 3292 3 -45.22 75.93 -8.64 0.15 3291
 3293 3 -45.18 76.1 -8.7 0.078 3292
 3294 3 -45.09 76.21 -8.71 0.083 3293
 3295 3 -45.08 76.33 -8.72 0.118 3294
 3296 3 -44.98 76.46 -8.79 0.119 3295
 3297 3 -44.84 76.58 -8.82 0.138 3296
 3298 3 -45.14 76.74 -8.75 0.057 3297
 3299 3 -44.69 76.74 -9.03 0.11 3297
 3300 3 -44.69 76.85 -9.04 0.119 3299
 3301 3 -44.84 76.97 -8.89 0.085 3300
 3302 3 -44.94 77.05 -8.81 0.113 3301
 3303 3 -45.07 77.07 -8.75 0.103 3302
 3304 3 -45.19 77.07 -8.66 0.086 3303
 3305 3 -45.32 77.15 -8.64 0.11 3304
 3306 3 -45.47 77.21 -8.72 0.119 3305
 3307 3 -45.51 77.19 -8.81 0.136 3306
 3308 3 -45.54 77.13 -8.98 0.04 3307
 3309 3 -45.62 77.08 -9.05 0.081 3308
 3310 3 -45.69 77.05 -9.23 0.148 3309
 3311 3 -45.79 74.95 -8.57 0.18 3289
 3312 3 -45.73 74.75 -8.58 0.119 3311
 3313 3 -45.65 74.6 -8.63 0.122 3312
 3314 3 -45.51 74.49 -8.65 0.101 3313
 3315 3 -45.41 74.3 -8.71 0.144 3314
 3316 3 -45.36 74.21 -8.74 0.152 3315
 3317 3 -45.22 74.16 -8.88 0.164 3316
 3318 3 -45.16 74.05 -9.06 0.152 3317
 3319 3 -45.01 74.02 -9.11 0.153 3318
 3320 3 -44.9 73.94 -9.12 0.104 3319
 3321 3 -44.76 73.83 -9.23 0.107 3320
 3322 3 -44.66 73.79 -9.38 0.141 3321
 3323 3 -44.55 73.8 -9.48 0.161 3322
 3324 3 -44.47 73.61 -9.55 0.134 3323
 3325 3 -44.29 73.47 -9.54 0.132 3324
 3326 3 -44.21 73.36 -9.63 0.157 3325
 3327 3 -44.14 73.32 -9.69 0.194 3326
 3328 3 -44.05 73.11 -9.7 0.097 3327
 3329 3 -43.96 73.04 -9.73 0.122 3328
 3330 3 -43.86 72.94 -9.8 0.131 3329
 3331 3 -43.75 72.83 -9.76 0.141 3330
 3332 3 -43.64 72.66 -9.8 0.135 3331
 3333 3 -43.58 72.49 -9.79 0.155 3332
 3334 3 -43.5 72.38 -9.84 0.168 3333
 3335 3 -43.51 72.24 -9.91 0.167 3334
 3336 3 -43.41 72.07 -9.94 0.19 3335
 3337 3 -43.4 71.94 -9.96 0.227 3336
 3338 3 -43.04 71.85 -10.05 0.12 3337
 3339 3 -42.91 71.82 -10.06 0.144 3338
 3340 3 -42.75 71.76 -10.2 0.136 3339
 3341 3 -42.59 71.65 -10.24 0.122 3340
 3342 3 -42.51 71.52 -10.38 0.107 3341
 3343 3 -42.44 71.36 -10.5 0.157 3342
 3344 3 -42.34 71.24 -10.65 0.161 3343
 3345 3 -42.34 71.3 -10.83 0.151 3344
 3346 3 -42.36 71.32 -11.01 0.158 3345
 3347 3 -42.3 71.32 -11.14 0.117 3346
 3348 3 -42.25 71.3 -11.23 0.11 3347
 3349 3 -42.16 71.35 -11.36 0.14 3348
 3350 3 -42.15 71.36 -11.46 0.163 3349
 3351 3 -41.96 71.27 -11.56 0.128 3350
 3352 3 -41.86 71.21 -11.64 0.161 3351
 3353 3 -41.78 71.16 -11.75 0.162 3352
 3354 3 -41.69 71.11 -11.95 0.198 3353
 3355 3 -41.58 71.13 -12.06 0.184 3354
 3356 3 -41.44 71.16 -12.13 0.247 3355
 3357 3 -41.34 71.1 -12.23 0.272 3356
 3358 3 -41.19 71.02 -12.3 0.247 3357
 3359 3 -41.12 70.85 -12.41 0.309 3358
 3360 3 -41.14 70.76 -12.47 0.369 3359
 3361 3 -41.14 70.61 -12.48 0.407 3360
 3362 3 -41.11 70.4 -12.44 0.406 3361
 3363 3 -40.96 70.36 -12.49 0.415 3362
 3364 3 -40.91 70.11 -12.26 0.217 3363
 3365 3 -40.68 70.07 -12.28 0.198 3364
 3366 3 -40.68 69.9 -12.22 0.159 3365
 3367 3 -40.72 69.8 -12.14 0.173 3366
 3368 3 -40.58 69.69 -12.17 0.155 3367
 3369 3 -40.41 69.6 -12.23 0.153 3368
 3370 3 -40.34 69.49 -12.3 0.154 3369
 3371 3 -40.25 69.38 -12.49 0.102 3370
 3372 3 -40.11 69.32 -12.47 0.118 3371
 3373 3 -40.11 69.18 -12.26 0.072 3372
 3374 3 -39.94 69.05 -12.21 0.114 3373
 3375 3 -40.86 69.88 -11.9 0.1 3367
 3376 3 -40.84 69.96 -11.83 0.154 3375
 3377 3 -40.75 70.05 -11.73 0.097 3376
 3378 3 -40.76 70.07 -11.63 0.069 3377
 3379 3 -40.75 70.07 -11.51 0.095 3378
 3380 3 -40.69 69.99 -11.39 0.1 3379
 3381 3 -40.65 69.99 -11.14 0.111 3380
 3382 3 -40.76 70.6 -12.83 0.28 3363
 3383 3 -40.54 70.68 -13.01 0.226 3382
 3384 3 -40.26 70.83 -13.12 0.104 3383
 3385 3 -40.15 70.91 -13.11 0.081 3384
 3386 3 -40.04 70.94 -13.14 0.102 3385
 3387 3 -39.9 70.97 -13.21 0.159 3386
 3388 3 -39.69 70.97 -13.3 0.171 3387
 3389 3 -39.58 71.02 -13.28 0.151 3388
 3390 3 -39.4 70.97 -13.36 0.127 3389
 3391 3 -39.26 70.88 -13.47 0.133 3390
 3392 3 -39.16 70.8 -13.55 0.139 3391
 3393 3 -39.11 70.71 -13.58 0.222 3392
 3394 3 -39.05 70.46 -13.42 0.179 3393
 3395 3 -39.12 70.38 -13.56 0.138 3394
 3396 3 -39.26 70.3 -13.47 0.137 3395
 3397 3 -39.51 70.36 -13.39 0.079 3396
 3398 3 -39.58 70.47 -13.26 0.058 3397
 3399 3 -39.53 70.43 -13.12 0.116 3398
 3400 3 -39.12 70.26 -13.2 0.077 3394
 3401 3 -39.07 70.16 -13.19 0.064 3400
 3402 3 -39.01 70.02 -13.25 0.104 3401
 3403 3 -39.01 69.91 -13.23 0.096 3402
 3404 3 -38.91 69.79 -13.19 0.086 3403
 3405 3 -38.76 69.68 -13.17 0.086 3404
 3406 3 -38.94 70.65 -13.73 0.137 3393
 3407 3 -38.82 70.6 -13.83 0.127 3406
 3408 3 -38.72 70.57 -13.97 0.166 3407
 3409 3 -38.61 70.61 -14.05 0.19 3408
 3410 3 -38.47 70.74 -14.04 0.139 3409
 3411 3 -38.36 70.85 -14.13 0.12 3410
 3412 3 -38.19 70.94 -14.21 0.146 3411
 3413 3 -37.91 70.93 -14.3 0.128 3412
 3414 3 -37.78 70.98 -14.39 0.143 3413
 3415 3 -37.61 71.07 -14.48 0.139 3414
 3416 3 -37.44 71.2 -14.63 0.143 3415
 3417 3 -37.32 71.21 -14.73 0.173 3416
 3418 3 -37.19 71.29 -14.88 0.148 3417
 3419 3 -37.08 71.45 -14.97 0.129 3418
 3420 3 -37 71.56 -15.07 0.122 3419
 3421 3 -36.93 71.6 -15.2 0.105 3420
 3422 3 -36.82 71.73 -15.29 0.135 3421
 3423 3 -36.76 71.82 -15.38 0.168 3422
 3424 3 -36.73 71.65 -15.56 0.104 3423
 3425 3 -36.66 71.62 -15.64 0.152 3424
 3426 3 -36.58 71.56 -15.69 0.168 3425
 3427 3 -36.53 71.48 -15.76 0.184 3426
 3428 3 -36.44 71.59 -16.08 0.118 3427
 3429 3 -36.44 71.6 -16.26 0.127 3428
 3430 3 -36.36 71.51 -16.44 0.081 3429
 3431 3 -36.28 71.48 -16.58 0.112 3430
 3432 3 -36.26 71.5 -16.69 0.115 3431
 3433 3 -36.26 71.56 -16.9 0.107 3432
 3434 3 -36.19 71.62 -17.03 0.089 3433
 3435 3 -36.29 71.71 -17.14 0.106 3434
 3436 3 -36.36 71.76 -17.24 0.119 3435
 3437 3 -36.33 71.87 -17.4 0.076 3436
 3438 3 -36.23 71.92 -17.55 0.098 3437
 3439 3 -36.19 71.9 -17.69 0.147 3438
 3440 3 -36.14 71.9 -17.87 0.176 3439
 3441 3 -36.14 71.87 -18.01 0.236 3440
 3442 3 -36.51 72.01 -18.1 0.108 3441
 3443 3 -36.62 72.17 -18.12 0.106 3442
 3444 3 -36.79 72.2 -18.1 0.117 3443
 3445 3 -36.96 72.2 -18.03 0.102 3444
 3446 3 -35.94 71.76 -18.1 0.152 3441
 3447 3 -35.79 71.71 -18.26 0.091 3446
 3448 3 -35.71 71.76 -18.39 0.093 3447
 3449 3 -36.57 72.01 -15.31 0.104 3423
 3450 3 -36.37 72.06 -15.26 0.093 3449
 3451 3 -36.29 72.12 -15.23 0.112 3450
 3452 3 -36.19 72.18 -15.2 0.143 3451
 3453 3 -36.11 72.2 -15.12 0.24 3452
 3454 3 -35.9 72.09 -15.47 0.077 3453
 3455 3 -36.21 72.2 -14.81 0.174 3453
 3456 3 -36.41 72.1 -14.57 0.123 3455
 3457 3 -36.5 72.09 -14.42 0.139 3456
 3458 3 -36.36 72.09 -14.33 0.178 3457
 3459 3 -36.51 71.93 -14.17 0.129 3458
 3460 3 -36.53 71.79 -14.05 0.12 3459
 3461 3 -36.12 72.29 -14.49 0.092 3458
 3462 3 -36 72.39 -14.53 0.092 3461
 3463 3 -35.84 72.39 -14.59 0.062 3462
 3464 3 -42.3 71.6 -11.51 0.098 3350
 3465 3 -42.22 71.66 -11.62 0.137 3464
 3466 3 -42.11 71.74 -11.62 0.169 3465
 3467 3 -42.87 71.8 -9.88 0.111 3339
 3468 3 -42.79 71.88 -9.73 0.112 3467
 3469 3 -42.69 71.93 -9.55 0.119 3468
 3470 3 -42.61 72.02 -9.38 0.111 3469
 3471 3 -42.46 71.86 -9.34 0.09 3470
 3472 3 -42.59 71.54 -9.37 0.073 3471
 3473 3 -42.66 71.19 -9.34 0.114 3472
 3474 3 -42.65 71.07 -9.24 0.103 3473
 3475 3 -42.66 71.04 -9.13 0.082 3474
 3476 3 -42.62 70.94 -9.01 0.068 3475
 3477 3 -42.46 70.86 -8.97 0.078 3476
 3478 3 -42.36 70.88 -8.91 0.111 3477
 3479 3 -42.16 70.85 -8.91 0.083 3478
 3480 3 -42.26 71.8 -9.31 0.095 3471
 3481 3 -42.21 71.83 -9.06 0.081 3480
 3482 3 -42.16 71.88 -8.96 0.109 3481
 3483 3 -42.11 71.8 -8.87 0.071 3482
 3484 3 -41.96 71.71 -8.7 0.161 3483
 3485 3 -41.83 71.58 -8.62 0.156 3484
 3486 3 -41.66 71.43 -8.53 0.066 3485
 3487 3 -41.59 71.27 -8.39 0.048 3486
 3488 3 -41.57 71.16 -8.31 0.091 3487
 3489 3 -42.15 71.85 -9.19 0.095 3488
 3490 3 -42.36 71.88 -9.74 0.073 3480
 3491 3 -42.23 71.9 -9.76 0.099 3490
 3492 3 -42.09 72.07 -9.74 0.051 3491
 3493 3 -41.86 72.16 -9.71 0.062 3492
 3494 3 -41.76 72.24 -9.62 0.092 3493
 3495 3 -41.68 72.21 -9.45 0.116 3494
 3496 3 -41.55 72.16 -9.38 0.092 3495
 3497 3 -43.69 71.74 -10.04 0.115 3337
 3498 3 -43.83 71.61 -10.09 0.072 3497
 3499 3 -43.98 71.66 -10.07 0.1 3498
 3500 3 -44.04 71.49 -10.06 0.111 3499
 3501 3 -44.07 71.36 -10.01 0.000125 3500
 3502 3 -44.18 73.49 -9.98 0.127 3327
 3503 3 -44.23 73.57 -10.14 0.079 3502
 3504 3 -44.23 73.55 -10.31 0.121 3503
 3505 3 -44.4 73.6 -10.41 0.107 3504
 3506 3 -44.54 73.57 -10.54 0.115 3505
 3507 3 -44.65 73.63 -10.56 0.113 3506
 3508 3 -44.86 73.61 -10.58 0.092 3507
 3509 3 -45.07 73.63 -10.57 0.105 3508
 3510 3 -45.22 73.69 -10.59 0.138 3509
 3511 3 -45.36 73.78 -10.63 0.087 3510
 3512 3 -45.48 73.81 -10.73 0.096 3511
 3513 3 -45.65 73.72 -10.79 0.111 3512
 3514 3 -45.84 73.72 -10.84 0.089 3513
 3515 3 -46.01 73.72 -10.8 0.091 3514
 3516 3 -46.09 73.67 -10.73 0.132 3515
 3517 3 -46.19 73.66 -10.69 0.181 3516
 3518 3 -45.94 73.92 -10.51 0.108 3517
 3519 3 -45.94 74.11 -10.49 0.103 3518
 3520 3 -46.04 74.28 -10.42 0.097 3519
 3521 3 -46.11 74.44 -10.31 0.046 3520
 3522 3 -46.41 73.52 -10.72 0.124 3517
 3523 3 -46.58 73.45 -10.65 0.177 3522
 3524 3 -46.86 73.58 -10.79 0.122 3523
 3525 3 -47.01 73.66 -10.86 0.154 3524
 3526 3 -47.11 73.53 -10.84 0.162 3525
 3527 3 -47.29 73.34 -10.74 0.105 3526
 3528 3 -47.41 73.39 -10.76 0.091 3527
 3529 3 -47.54 73.47 -10.74 0.098 3528
 3530 3 -47.73 73.47 -10.76 0.106 3529
 3531 3 -47.9 73.37 -10.8 0.129 3530
 3532 3 -47.97 73.23 -10.87 0.125 3531
 3533 3 -48.04 73.08 -10.92 0.098 3532
 3534 3 -48.08 72.95 -10.99 0.14 3533
 3535 3 -48.01 72.95 -11.22 0.114 3534
 3536 3 -47.96 73.06 -11.3 0.092 3535
 3537 3 -47.91 73.22 -11.38 0.061 3536
 3538 3 -47.79 73.25 -11.44 0.085 3537
 3539 3 -47.69 73.16 -11.48 0.1 3538
 3540 3 -47.61 73.16 -11.64 0.119 3539
 3541 3 -47.46 73.2 -11.74 0.138 3540
 3542 3 -47.34 73.25 -11.92 0.129 3541
 3543 3 -47.22 73.23 -12.05 0.105 3542
 3544 3 -47.11 73.22 -12.13 0.086 3543
 3545 3 -46.97 73.17 -12.23 0.078 3544
 3546 3 -46.9 73.11 -12.32 0.083 3545
 3547 3 -46.84 73.08 -12.41 0.106 3546
 3548 3 -46.71 73.06 -12.5 0.094 3547
 3549 3 -46.58 73 -12.54 0.05 3548
 3550 3 -46.51 72.84 -12.53 0.11 3549
 3551 3 -46.46 72.72 -12.55 0.118 3550
 3552 3 -46.36 72.59 -12.55 0.118 3551
 3553 3 -46.26 72.53 -12.63 0.143 3552
 3554 3 -45.98 72.48 -12.79 0.135 3553
 3555 3 -45.8 72.47 -12.97 0.098 3554
 3556 3 -45.69 72.47 -13.08 0.075 3555
 3557 3 -45.46 72.47 -13.11 0.093 3556
 3558 3 -45.29 72.47 -13.17 0.062 3557
 3559 3 -45.09 72.41 -13.22 0.084 3558
 3560 3 -45.01 72.5 -13.14 0.152 3559
 3561 3 -45.01 72.58 -13.03 0.092 3560
 3562 3 -47.28 77.03 -6.84 0.099 3250
 3563 3 -47.4 76.86 -6.77 0.121 3562
 3564 3 -47.54 76.7 -6.73 0.098 3563
 3565 3 -43.98 79.44 -6.44 0.294 3227
 3566 3 -43.72 79.24 -6.57 0.173 3565
 3567 3 -43.55 79.08 -6.65 0.166 3566
 3568 3 -43.53 78.9 -6.64 0.177 3567
 3569 3 -43.48 78.8 -6.68 0.218 3568
 3570 3 -43.44 78.66 -6.73 0.262 3569
 3571 3 -43.66 78.35 -6.73 0.162 3570
 3572 3 -43.69 78.16 -6.68 0.161 3571
 3573 3 -43.76 77.96 -6.71 0.186 3572
 3574 3 -43.93 77.77 -6.6 0.141 3573
 3575 3 -44.04 77.63 -6.52 0.133 3574
 3576 3 -44.19 77.54 -6.39 0.126 3575
 3577 3 -44.3 77.46 -6.43 0.083 3576
 3578 3 -44.51 77.38 -6.36 0.126 3577
 3579 3 -44.69 77.32 -6.27 0.158 3578
 3580 3 -44.76 77.27 -6.21 0.171 3579
 3581 3 -44.83 77.22 -6.14 0.195 3580
 3582 3 -44.91 76.97 -6.14 0.143 3581
 3583 3 -44.97 76.82 -6.06 0.154 3582
 3584 3 -44.97 76.68 -6.01 0.132 3583
 3585 3 -45.01 76.51 -5.98 0.126 3584
 3586 3 -45.07 76.4 -5.98 0.113 3585
 3587 3 -45.22 76.32 -5.94 0.123 3586
 3588 3 -45.26 76.21 -5.93 0.141 3587
 3589 3 -45.25 75.96 -5.94 0.149 3588
 3590 3 -45.28 75.8 -5.96 0.181 3589
 3591 3 -45.44 75.65 -5.92 0.167 3590
 3592 3 -45.55 75.51 -5.85 0.127 3591
 3593 3 -45.64 75.29 -5.89 0.117 3592
 3594 3 -45.69 75.13 -5.9 0.107 3593
 3595 3 -45.78 75.02 -5.86 0.118 3594
 3596 3 -45.83 74.88 -5.85 0.114 3595
 3597 3 -45.9 74.74 -5.81 0.12 3596
 3598 3 -45.97 74.61 -5.85 0.166 3597
 3599 3 -46.08 74.49 -5.94 0.18 3598
 3600 3 -46.22 74.71 -6.03 0.132 3599
 3601 3 -46.33 74.82 -6.14 0.128 3600
 3602 3 -46.34 75.05 -5.99 0.11 3601
 3603 3 -46.34 75.18 -5.93 0.155 3602
 3604 3 -46.58 75.28 -5.8 0.097 3603
 3605 3 -46.76 75.37 -5.72 0.1 3604
 3606 3 -46.9 75.47 -5.68 0.077 3605
 3607 3 -47.08 75.59 -5.6 0.068 3606
 3608 3 -47.09 75.69 -5.64 0.115 3607
 3609 3 -47.25 75.75 -5.57 0.169 3608
 3610 3 -46.14 75.27 -5.92 0.104 3603
 3611 3 -46.05 74.26 -5.85 0.112 3599
 3612 3 -46.04 74.1 -5.81 0.131 3611
 3613 3 -46.07 73.96 -5.73 0.117 3612
 3614 3 -46.12 73.85 -5.68 0.112 3613
 3615 3 -46.11 73.66 -5.6 0.104 3614
 3616 3 -46.11 73.51 -5.56 0.118 3615
 3617 3 -46.15 73.36 -5.52 0.104 3616
 3618 3 -46.15 73.21 -5.43 0.076 3617
 3619 3 -46.23 73.05 -5.35 0.135 3618
 3620 3 -46.26 72.94 -5.3 0.145 3619
 3621 3 -46.4 72.8 -5.18 0.131 3620
 3622 3 -46.47 72.71 -5.06 0.138 3621
 3623 3 -46.65 72.57 -5.02 0.142 3622
 3624 3 -46.76 72.48 -4.94 0.147 3623
 3625 3 -46.79 72.36 -4.86 0.112 3624
 3626 3 -46.83 72.2 -4.78 0.109 3625
 3627 3 -46.78 72.11 -4.73 0.127 3626
 3628 3 -46.84 71.97 -4.68 0.138 3627
 3629 3 -46.82 71.86 -4.61 0.146 3628
 3630 3 -46.72 71.79 -4.52 0.118 3629
 3631 3 -46.55 71.8 -4.43 0.116 3630
 3632 3 -46.41 71.74 -4.32 0.153 3631
 3633 3 -46.29 71.77 -4.17 0.139 3632
 3634 3 -46.29 71.74 -3.99 0.169 3633
 3635 3 -46.36 71.79 -3.87 0.221 3634
 3636 3 -46.36 71.82 -3.7 0.267 3635
 3637 3 -46.34 71.79 -3.56 0.283 3636
 3638 3 -46.37 71.74 -3.41 0.281 3637
 3639 3 -46.3 71.69 -3.27 0.201 3638
 3640 3 -46.22 71.63 -3.1 0.142 3639
 3641 3 -46.15 71.52 -2.93 0.107 3640
 3642 3 -46.11 71.52 -2.81 0.109 3641
 3643 3 -46.09 71.52 -2.66 0.142 3642
 3644 3 -46.11 71.44 -2.5 0.106 3643
 3645 3 -46.14 71.41 -2.35 0.124 3644
 3646 3 -46.07 71.46 -2.23 0.152 3645
 3647 3 -45.94 71.44 -2.1 0.113 3646
 3648 3 -45.86 71.44 -1.98 0.101 3647
 3649 3 -45.79 71.46 -1.86 0.106 3648
 3650 3 -45.72 71.52 -1.81 0.128 3649
 3651 3 -45.62 71.46 -1.68 0.194 3650
 3652 3 -45.5 71.38 -1.66 0.223 3651
 3653 3 -45.36 71.41 -1.69 0.213 3652
 3654 3 -45.21 71.15 -1.35 0.07 3653
 3655 3 -45.08 71.18 -1.26 0.062 3654
 3656 3 -44.94 71.08 -1.24 0.089 3655
 3657 3 -44.87 70.96 -1.21 0.132 3656
 3658 3 -45.14 71.57 -1.83 0.123 3653
 3659 3 -45 71.58 -1.74 0.129 3658
 3660 3 -44.84 71.6 -1.79 0.109 3659
 3661 3 -44.68 71.58 -1.8 0.094 3660
 3662 3 -44.61 71.69 -1.89 0.068 3661
 3663 3 -44.53 71.8 -1.9 0.097 3662
 3664 3 -44.54 71.94 -1.89 0.141 3663
 3665 3 -44.51 72.08 -1.9 0.177 3664
 3666 3 -44.61 72.22 -1.86 0.203 3665
 3667 3 -44.55 72.32 -1.87 0.258 3666
 3668 3 -44.66 72.32 -1.55 0.085 3667
 3669 3 -44.54 72.44 -1.46 0.098 3668
 3670 3 -44.48 72.6 -1.35 0.108 3669
 3671 3 -44.51 72.69 -1.24 0.095 3670
 3672 3 -44.34 72.77 -1.04 0.106 3671
 3673 3 -44.28 72.82 -0.8 0.086 3672
 3674 3 -44.33 72.8 -0.69 0.085 3673
 3675 3 -44.4 72.4 -2.04 0.131 3667
 3676 3 -44.19 72.52 -2.43 0.127 3675
 3677 3 -44.11 72.54 -2.52 0.122 3676
 3678 3 -43.94 72.55 -2.68 0.078 3677
 3679 3 -43.89 72.6 -2.77 0.115 3678
 3680 3 -43.87 72.83 -2.85 0.096 3679
 3681 3 -43.72 72.94 -2.91 0.105 3680
 3682 3 -43.51 73.05 -2.97 0.098 3681
 3683 3 -43.36 73.07 -3 0.08 3682
 3684 3 -43.19 73.07 -3.06 0.101 3683
 3685 3 -43.05 73.13 -3.16 0.13 3684
 3686 3 -42.83 73.16 -3.27 0.054 3685
 3687 3 -42.69 73.13 -3.29 0.074 3686
 3688 3 -44.33 72.43 -2.12 0.131 3675
 3689 3 -44.33 72.38 -1.9 0.066 3688
 3690 3 -45.66 75.68 -5.92 0.065 3591
 3691 3 -45.9 75.66 -5.9 0.059 3690
 3692 3 -43.04 78.77 -6.78 0.11 3570
 3693 3 -42.86 78.66 -6.82 0.137 3692
 3694 3 -42.75 78.57 -6.81 0.154 3693
 3695 3 -42.65 78.49 -6.77 0.15 3694
 3696 3 -42.48 78.27 -6.81 0.067 3695
 3697 3 -42.32 78.18 -6.76 0.114 3696
 3698 3 -42.21 78.1 -6.73 0.112 3697
 3699 3 -42.08 77.99 -6.73 0.049 3698
 3700 3 -44.96 80.9 -5.97 0.183 3222
 3701 3 -45.06 81.05 -6.1 0.114 3700
 3702 3 -45.06 81.05 -6.24 0.059 3701
 3703 3 -45 81.08 -6.32 0.098 3702
 3704 3 -44.95 81.15 -6.39 0.144 3703
 3705 3 -45.08 80.94 -6.53 0.033 3704
 3706 3 -45.13 80.85 -6.47 0.033 3705
 3707 3 -45.06 80.9 -6.39 0.075 3706
 3708 3 -44.77 81.27 -6.49 0.127 3704
 3709 3 -44.75 81.21 -6.6 0.093 3708
 3710 3 -44.7 81.13 -6.74 0.113 3709
 3711 3 -44.54 81.19 -6.89 0.088 3710
 3712 3 -44.46 81.19 -6.98 0.119 3711
 3713 3 -44.35 81.15 -7.09 0.12 3712
 3714 3 -44.24 81.02 -7.17 0.086 3713
 3715 3 -44.11 81.05 -7.21 0.101 3714
 3716 3 -43.93 81.02 -7.26 0.083 3715
 3717 3 -43.85 80.97 -7.32 0.084 3716
 3718 3 -43.78 80.94 -7.43 0.061 3717
 3719 3 -43.7 80.93 -7.55 0.083 3718
 3720 3 -43.61 80.9 -7.65 0.073 3719
 3721 3 -43.57 80.88 -7.81 0.113 3720
 3722 3 -43.52 80.91 -7.97 0.109 3721
 3723 3 -43.43 80.91 -8.14 0.12 3722
 3724 3 -43.35 80.96 -8.29 0.13 3723
 3725 3 -43.22 80.97 -8.34 0.085 3724
 3726 3 -43.21 80.91 -8.49 0.125 3725
 3727 3 -43.21 80.85 -8.65 0.12 3726
 3728 3 -43.22 80.79 -8.88 0.112 3727
 3729 3 -43.21 80.82 -8.99 0.087 3728
 3730 3 -43.2 80.86 -9.14 0.131 3729
 3731 3 -43.03 80.9 -9.4 0.109 3730
 3732 3 -43.07 80.8 -9.58 0.103 3731
 3733 3 -43.09 80.74 -9.76 0.084 3732
 3734 3 -43.09 80.74 -9.89 0.063 3733
 3735 3 -43.04 80.71 -10.05 0.083 3734
 3736 3 -42.9 80.74 -10.16 0.097 3735
 3737 3 -42.82 80.74 -10.26 0.089 3736
 3738 3 -42.66 80.8 -10.39 0.141 3737
 3739 3 -42.47 80.85 -10.56 0.094 3738
 3740 3 -43.5 83.24 0 0.154 2263
 3741 3 -43.56 83.41 -0.08 0.156 3740
 3742 3 -43.58 83.54 -0.15 0.15 3741
 3743 3 -43.64 83.66 -0.21 0.194 3742
 3744 3 -43.74 83.77 -0.32 0.171 3743
 3745 3 -44.08 83.94 -0.26 0.174 3744
 3746 3 -44.25 84.04 -0.25 0.202 3745
 3747 3 -44.47 84.13 -0.28 0.164 3746
 3748 3 -44.58 84.32 -0.33 0.139 3747
 3749 3 -44.74 84.41 -0.37 0.145 3748
 3750 3 -44.85 84.57 -0.4 0.141 3749
 3751 3 -44.92 84.68 -0.34 0.111 3750
 3752 3 -45.03 84.76 -0.32 0.126 3751
 3753 3 -45.15 84.8 -0.32 0.16 3752
 3754 3 -45.25 84.96 -0.23 0.146 3753
 3755 3 -45.35 85.02 -0.11 0.131 3754
 3756 3 -45.45 85.19 -0.06 0.178 3755
 3757 3 -45.46 85.29 -0.09 0.244 3756
 3758 3 -45.17 85.44 -0.28 0.072 3757
 3759 3 -45.07 85.52 -0.31 0.107 3758
 3760 3 -44.99 85.6 -0.34 0.172 3759
 3761 3 -44.81 85.71 -0.49 0.092 3760
 3762 3 -44.71 85.74 -0.63 0.108 3761
 3763 3 -44.78 85.88 -0.76 0.153 3762
 3764 3 -45.02 86.02 -0.87 0.148 3763
 3765 3 -45.24 86.16 -0.84 0.072 3764
 3766 3 -45.35 86.29 -0.93 0.07 3765
 3767 3 -45.43 86.38 -1.08 0.082 3766
 3768 3 -45.54 86.46 -1.11 0.064 3767
 3769 3 -45.57 86.6 -1.15 0.069 3768
 3770 3 -45.64 86.71 -1.15 0.052 3769
 3771 3 -45.82 86.69 -1.28 0.107 3770
 3772 3 -45.89 86.76 -1.39 0.11 3771
 3773 3 -45.9 86.8 -1.57 0.105 3772
 3774 3 -45.93 86.82 -1.71 0.103 3773
 3775 3 -46.02 86.83 -1.85 0.101 3774
 3776 3 -46.11 86.88 -1.93 0.089 3775
 3777 3 -46.18 86.91 -2.08 0.113 3776
 3778 3 -46.21 86.85 -2.2 0.061 3777
 3779 3 -46.2 86.68 -2.29 0.135 3778
 3780 3 -46.29 86.55 -2.33 0.135 3779
 3781 3 -46.43 86.47 -2.39 0.107 3780
 3782 3 -46.57 86.24 -2.45 0.092 3781
 3783 3 -46.72 86.07 -2.41 0.107 3782
 3784 3 -46.85 86.02 -2.41 0.112 3783
 3785 3 -45.68 85.24 0.13 0.126 3757
 3786 3 -45.78 85.29 0.13 0.153 3785
 3787 3 -45.83 85.38 0.35 0.17 3786
 3788 3 -45.9 85.35 0.49 0.143 3787
 3789 3 -45.93 85.44 0.57 0.142 3788
 3790 3 -46 85.51 0.72 0.114 3789
 3791 3 -46.08 85.57 0.81 0.149 3790
 3792 3 -46.17 85.6 0.92 0.122 3791
 3793 3 -46.24 85.66 0.99 0.132 3792
 3794 3 -46.39 85.69 1.04 0.122 3793
 3795 3 -46.43 85.72 1.13 0.168 3794
 3796 3 -46.46 85.69 1.3 0.177 3795
 3797 3 -46.53 85.85 1.38 0.161 3796
 3798 3 -46.64 85.94 1.51 0.167 3797
 3799 3 -46.78 85.96 1.67 0.146 3798
 3800 3 -46.96 85.99 1.77 0.159 3799
 3801 3 -47.03 86.02 1.86 0.189 3800
 3802 3 -47.2 86.08 1.94 0.162 3801
 3803 3 -47.24 86.15 2.11 0.15 3802
 3804 3 -47.25 86.21 2.23 0.157 3803
 3805 3 -47.39 86.21 2.4 0.136 3804
 3806 3 -47.5 86.26 2.49 0.178 3805
 3807 3 -47.7 86.32 2.55 0.194 3806
 3808 3 -47.71 86.41 2.67 0.215 3807
 3809 3 -47.83 86.41 2.76 0.21 3808
 3810 3 -47.95 86.44 2.88 0.258 3809
 3811 3 -48.04 86.41 3.01 0.287 3810
 3812 3 -48.17 86.41 3.05 0.276 3811
 3813 3 -48.27 86.36 3.21 0.227 3812
 3814 3 -48.31 86.32 3.36 0.167 3813
 3815 3 -48.36 86.33 3.53 0.158 3814
 3816 3 -48.39 86.35 3.65 0.169 3815
 3817 3 -48.39 86.41 3.78 0.162 3816
 3818 3 -48.35 86.46 3.94 0.207 3817
 3819 3 -48.27 86.46 4.07 0.258 3818
 3820 3 -48.33 86.47 4.2 0.31 3819
 3821 3 -48.38 86.6 4.28 0.297 3820
 3822 3 -48.72 86.69 4.39 0.243 3821
 3823 3 -48.81 86.77 4.44 0.221 3822
 3824 3 -49.2 86.89 4.37 0.161 3823
 3825 3 -49.35 86.95 4.33 0.145 3824
 3826 3 -49.57 87 4.39 0.169 3825
 3827 3 -49.64 87.09 4.47 0.176 3826
 3828 3 -49.68 87.19 4.57 0.277 3827
 3829 3 -49.89 87.22 4.69 0.34 3828
 3830 3 -49.89 87.3 4.83 0.415 3829
 3831 3 -49.86 87.43 4.95 0.497 3830
 3832 3 -50.47 87.47 4.28 0.112 3831
 3833 3 -50.65 87.5 4.25 0.168 3832
 3834 3 -50.79 87.62 4.22 0.149 3833
 3835 3 -50.9 87.64 4.11 0.132 3834
 3836 3 -50.88 87.97 4.08 0.103 3835
 3837 3 -50.78 88.17 4.08 0.063 3836
 3838 3 -50.75 88.31 3.99 0.026 3837
 3839 3 -50.96 87.42 3.9 0.083 3835
 3840 3 -51.1 87.45 3.84 0.109 3839
 3841 3 -51.14 87.37 3.67 0.115 3840
 3842 3 -51.03 87.33 3.59 0.096 3841
 3843 3 -51.1 87.25 3.4 0.131 3842
 3844 3 -51.18 87.31 3.17 0.137 3843
 3845 3 -51.11 87.39 3.01 0.141 3844
 3846 3 -51.24 87.42 2.63 0.108 3845
 3847 3 -51.35 87.75 2.65 0.098 3846
 3848 3 -51.33 87.86 2.67 0.138 3847
 3849 3 -51.27 88 2.71 0.133 3848
 3850 3 -51.27 87.33 2.4 0.128 3846
 3851 3 -51.2 87.28 2.24 0.124 3850
 3852 3 -51.35 87.25 1.89 0.134 3851
 3853 3 -51.47 87.19 1.79 0.15 3852
 3854 3 -51.63 87.11 1.65 0.147 3853
 3855 3 -51.7 87.16 1.37 0.12 3854
 3856 3 -51.77 87.14 1.19 0.123 3855
 3857 3 -51.85 87.14 1.08 0.134 3856
 3858 3 -51.89 87.08 0.92 0.129 3857
 3859 3 -51.99 87 0.76 0.095 3858
 3860 3 -52.03 87.03 0.62 0.123 3859
 3861 3 -51.93 86.97 0.5 0.124 3860
 3862 3 -51.92 87 0.37 0.133 3861
 3863 3 -51.85 87 0.25 0.134 3862
 3864 3 -51.71 86.95 0.16 0.083 3863
 3865 3 -51.71 87 0.01 0.127 3864
 3866 3 -51.65 87 -0.06 0.114 3865
 3867 3 -51.7 86.95 -0.21 0.124 3866
 3868 3 -51.65 86.92 -0.37 0.113 3867
 3869 3 -51.58 86.97 -0.52 0.123 3868
 3870 3 -51.5 87 -0.66 0.111 3869
 3871 3 -51.47 87.03 -0.76 0.12 3870
 3872 3 -51.43 87.03 -0.95 0.097 3871
 3873 3 -51.46 87.05 -1.11 0.091 3872
 3874 3 -51.52 86.97 -1.18 0.115 3873
 3875 3 -51.58 86.94 -1.29 0.169 3874
 3876 3 -51.78 87.06 -1.42 0.086 3875
 3877 3 -51.81 87.12 -1.56 0.158 3876
 3878 3 -51.72 87.16 -1.68 0.215 3877
 3879 3 -51.6 87.12 -1.8 0.221 3878
 3880 3 -51.56 87.08 -1.9 0.458 3879
 3881 3 -51.5 87.8 -1.85 0.134 3880
 3882 3 -51.46 87.91 -1.73 0.088 3881
 3883 3 -51.46 88.05 -1.69 0.128 3882
 3884 3 -51.45 88.06 -1.52 0.112 3883
 3885 3 -51.5 88.06 -1.34 0.137 3884
 3886 3 -51.6 88.02 -1.2 0.139 3885
 3887 3 -51.7 88.12 -1.1 0.118 3886
 3888 3 -51.95 87.94 -1.19 0.091 3887
 3889 3 -52.07 87.91 -1.29 0.077 3888
 3890 3 -52.14 87.78 -1.43 0.096 3889
 3891 3 -51.39 88.14 -1.82 0.082 3883
 3892 3 -51.28 88.16 -1.82 0.071 3891
 3893 3 -51.04 88.25 -1.89 0.096 3892
 3894 3 -50.96 88.36 -1.96 0.118 3893
 3895 3 -51.11 88.45 -2 0.235 3894
 3896 3 -51.18 88.64 -1.83 0.129 3895
 3897 3 -51.25 88.7 -1.74 0.129 3896
 3898 3 -51.28 88.78 -1.67 0.11 3897
 3899 3 -50.79 88.39 -2.14 0.13 3895
 3900 3 -50.45 88.27 -2.31 0.117 3899
 3901 3 -50.64 88.36 -2.2 0.13 3899
 3902 3 -51.28 88.28 -2.14 0.07 3901
 3903 3 -51.46 88.25 -2.14 0.135 3902
 3904 3 -51.65 88.28 -2.1 0.108 3903
 3905 3 -51.85 88.33 -2.1 0.092 3904
 3906 3 -50.49 88.33 -2.25 0.13 3901
 3907 3 -51.64 86.98 -1.98 0.512 3880
 3908 3 -51.65 87.03 -2.16 0.523 3907
 3909 3 -51.64 86.36 -1.79 0.075 3908
 3910 3 -51.65 86.28 -1.7 0.098 3909
 3911 3 -51.71 86.2 -1.61 0.095 3910
 3912 3 -51.7 86.08 -1.61 0.126 3911
 3913 3 -51.74 86 -1.56 0.166 3912
 3914 3 -51.71 85.94 -1.38 0.138 3913
 3915 3 -51.67 85.98 -1.2 0.072 3914
 3916 3 -51.7 87.2 -2.33 0.408 3908
 3917 3 -51.57 87.19 -2.5 0.167 3916
 3918 3 -51.57 87.22 -2.62 0.109 3917
 3919 3 -51.57 87.25 -2.85 0.079 3918
 3920 3 -51.54 87.27 -2.95 0.086 3919
 3921 3 -51.52 87.25 -3.06 0.088 3920
 3922 3 -51.42 87.27 -3.18 0.135 3921
 3923 3 -51.53 87.3 -3.22 0.101 3922
 3924 3 -49.82 87.59 5.15 0.582 3831
 3925 3 -49.81 87.59 5.32 0.606 3924
 3926 3 -49.83 87.65 5.45 0.593 3925
 3927 3 -49.54 87.4 5.82 0.405 3926
 3928 3 -48.99 87.53 5.85 0.198 3927
 3929 3 -49.33 87.72 5.99 0.128 3928
 3930 3 -49.53 87.72 6.04 0.081 3929
 3931 3 -48.6 87.58 5.81 0.151 3928
 3932 3 -48.42 87.5 5.82 0.113 3931
 3933 3 -48.28 87.41 5.91 0.117 3932
 3934 3 -48.18 87.45 6 0.105 3933
 3935 3 -48.04 87.56 6.04 0.117 3934
 3936 3 -47.96 87.55 6.11 0.089 3935
 3937 3 -49.85 87.21 5.87 0.227 3927
 3938 3 -49.81 86.84 5.9 0.157 3937
 3939 3 -49.9 86.76 6.06 0.141 3938
 3940 3 -49.89 86.65 6.12 0.08 3939
 3941 3 -49.78 86.48 6.11 0.084 3940
 3942 3 -49.64 86.4 6.06 0.095 3941
 3943 3 -49.53 86.3 6.07 0.106 3942
 3944 3 -49.4 86.22 5.97 0.083 3943
 3945 3 -49.47 86.08 5.91 0.072 3944
 3946 3 -49.53 85.96 5.93 0.065 3945
 3947 3 -49.53 85.87 5.98 0.138 3946
 3948 3 -49.61 85.79 6 0.169 3947
 3949 3 -49.28 85.7 6.07 0.125 3948
 3950 3 -49.11 85.64 6.11 0.075 3949
 3951 3 -49.04 85.56 6.23 0.089 3950
 3952 3 -49.03 85.44 6.36 0.094 3951
 3953 3 -49 85.27 6.45 0.112 3952
 3954 3 -49 85.12 6.5 0.069 3953
 3955 3 -49.88 85.68 5.95 0.076 3948
 3956 3 -50.02 85.67 5.98 0.107 3955
 3957 3 -50.15 85.73 6 0.088 3956
 3958 3 -50.25 85.79 6.04 0.109 3957
 3959 3 -50.32 85.87 6.19 0.081 3958
 3960 3 -50.32 86.04 6.28 0.139 3959
 3961 3 -50.35 86.18 6.32 0.143 3960
 3962 3 -50.39 86.29 6.43 0.122 3961
 3963 3 -50.43 86.43 6.49 0.087 3962
 3964 3 -50.35 86.59 6.48 0.105 3963
 3965 3 -50.45 86.65 6.49 0.000125 3964
 3966 3 -49.97 88.1 5.35 0.099 3926
 3967 3 -50.03 88.23 5.32 0.097 3966
 3968 3 -50.13 88.4 5.24 0.13 3967
 3969 3 -49.29 87.44 4.29 0.07 3828
 3970 3 -49.22 87.58 4.39 0.137 3969
 3971 3 -49.2 87.72 4.47 0.11 3970
 3972 3 -49.22 87.83 4.48 0.083 3971
 3973 3 -48.49 86.1 4.32 0.144 3820
 3974 3 -48.63 85.93 4.36 0.123 3973
 3975 3 -48.78 85.74 4.36 0.104 3974
 3976 3 -48.81 85.63 4.4 0.126 3975
 3977 3 -48.82 85.52 4.44 0.103 3976
 3978 3 -48.64 85.46 4.5 0.197 3977
 3979 3 -48.64 85.32 4.53 0.272 3978
 3980 3 -48.54 85.16 4.6 0.408 3979
 3981 3 -48.4 85.08 4.69 0.416 3980
 3982 3 -48.4 85 4.75 0.356 3981
 3983 3 -48.38 84.86 5.35 0.104 3982
 3984 3 -48.43 84.77 5.44 0.112 3983
 3985 3 -48.43 84.67 5.49 0.119 3984
 3986 3 -48.47 84.5 5.5 0.081 3985
 3987 3 -48.42 84.34 5.49 0.101 3986
 3988 3 -48.46 84.2 5.54 0.09 3987
 3989 3 -48.64 84.17 5.61 0.132 3988
 3990 3 -48.78 84.16 5.64 0.155 3989
 3991 3 -48.85 84.12 5.74 0.177 3990
 3992 3 -48.97 83.91 5.78 0.087 3991
 3993 3 -46.64 85.41 1.43 0.107 3796
 3994 3 -46.71 85.36 1.51 0.091 3993
 3995 3 -46.78 85.41 1.66 0.057 3994
 3996 3 -46.83 85.41 1.85 0.082 3995
 3997 3 -47 85.44 1.87 0.058 3996
 3998 3 -45.28 84.69 -0.55 0.11 3753
 3999 3 -40.31 81.46 -1.06 0.093 1735
 4000 3 -40.28 81.38 -0.95 0.151 3999
 4001 3 -40.2 81.43 -0.82 0.201 4000
 4002 3 -40.03 81.54 -0.8 0.179 4001
 4003 3 -39.99 81.76 -0.8 0.102 4002
 4004 3 -39.89 81.85 -0.66 0.097 4003
 4005 3 -39.9 81.91 -0.55 0.074 4004
 4006 3 -40.36 81.22 -0.61 0.071 4001
 4007 3 -40.31 81.13 -0.54 0.055 4006
 4008 3 -40.21 81.05 -0.48 0.087 4007
 4009 3 -40.13 81.02 -0.39 0.123 4008
 4010 3 -40.03 81.1 -0.31 0.156 4009
 4011 3 -40.14 81.1 -0.09 0.117 4010
 4012 3 -40.03 81.1 0 0.102 4011
 4013 3 -39.79 81.11 -0.53 0.131 4010
 4014 3 -39.68 81.1 -0.55 0.103 4013
 4015 3 -35.04 83.02 -0.57 0.113 1685
 4016 3 -34.85 82.94 -0.76 0.127 4015
 4017 3 -34.79 82.94 -0.88 0.118 4016
 4018 3 -34.71 82.9 -1.05 0.125 4017
 4019 3 -34.67 82.85 -1.17 0.128 4018
 4020 3 -34.64 82.82 -1.3 0.173 4019
 4021 3 -34.56 82.82 -1.43 0.168 4020
 4022 3 -34.39 82.74 -1.57 0.147 4021
 4023 3 -34.28 82.72 -1.62 0.193 4022
 4024 3 -34.14 82.63 -1.75 0.157 4023
 4025 3 -34 82.63 -1.8 0.15 4024
 4026 3 -33.79 82.61 -1.95 0.121 4025
 4027 3 -33.56 82.57 -2.04 0.126 4026
 4028 3 -33.43 82.58 -2.18 0.138 4027
 4029 3 -33.25 82.58 -2.22 0.173 4028
 4030 3 -33.06 82.57 -2.22 0.185 4029
 4031 3 -32.85 82.6 -2.41 0.117 4030
 4032 3 -32.68 82.65 -2.48 0.114 4031
 4033 3 -32.6 82.71 -2.62 0.134 4032
 4034 3 -32.46 82.69 -2.72 0.165 4033
 4035 3 -32.21 82.77 -2.87 0.155 4034
 4036 3 -32.08 82.85 -3 0.159 4035
 4037 3 -31.93 82.86 -3.14 0.208 4036
 4038 3 -31.76 82.91 -3.25 0.221 4037
 4039 3 -31.41 82.93 -3.29 0.154 4038
 4040 3 -31.21 82.96 -3.39 0.161 4039
 4041 3 -31.01 82.93 -3.45 0.19 4040
 4042 3 -30.84 83 -3.56 0.195 4041
 4043 3 -30.66 83.14 -3.66 0.203 4042
 4044 3 -30.53 83.15 -3.7 0.237 4043
 4045 3 -30.43 83.18 -3.75 0.269 4044
 4046 3 -30.26 83.18 -3.85 0.293 4045
 4047 3 -30.14 83.23 -3.95 0.303 4046
 4048 3 -30.03 83.29 -4.1 0.261 4047
 4049 3 -30.25 83.42 -4.35 0.084 4048
 4050 3 -30.32 83.53 -4.49 0.099 4049
 4051 3 -30.46 83.62 -4.56 0.083 4050
 4052 3 -30.62 83.71 -4.55 0.076 4051
 4053 3 -30.71 83.79 -4.6 0.097 4052
 4054 3 -30.73 83.93 -4.6 0.129 4053
 4055 3 -30.75 84.09 -4.44 0.088 4054
 4056 3 -30.82 84.16 -4.35 0.091 4055
 4057 3 -30.8 84.26 -4.23 0.076 4056
 4058 3 -30.82 84.43 -4.22 0.054 4057
 4059 3 -30.78 84.56 -4.09 0.094 4058
 4060 3 -30.73 84.65 -3.98 0.076 4059
 4061 3 -30.69 84.7 -3.87 0.093 4060
 4062 3 -30.6 84.79 -3.79 0.14 4061
 4063 3 -30.69 85.04 -3.79 0.064 4062
 4064 3 -30.82 85.06 -3.7 0.114 4063
 4065 3 -30.78 85.17 -3.58 0.11 4064
 4066 3 -30.71 85.2 -3.39 0.048 4065
 4067 3 -30.78 85.15 -3.27 0.119 4066
 4068 3 -30.8 85.23 -3.12 0.111 4067
 4069 3 -29.84 83.23 -4.17 0.171 4048
 4070 3 -29.66 83.18 -4.24 0.133 4069
 4071 3 -29.53 83.06 -4.35 0.109 4070
 4072 3 -29.34 83.17 -4.44 0.085 4071
 4073 3 -29.16 83.26 -4.52 0.133 4072
 4074 3 -29.03 83.2 -4.6 0.146 4073
 4075 3 -28.89 83.2 -4.73 0.172 4074
 4076 3 -28.73 83.21 -4.89 0.167 4075
 4077 3 -28.64 83.23 -4.96 0.162 4076
 4078 3 -28.53 83.18 -5.02 0.171 4077
 4079 3 -28.43 83.15 -5.07 0.154 4078
 4080 3 -28.21 83.14 -5.06 0.135 4079
 4081 3 -28.01 83.09 -5.13 0.139 4080
 4082 3 -27.89 83.17 -5.18 0.154 4081
 4083 3 -27.73 83.18 -5.27 0.166 4082
 4084 3 -27.59 83.21 -5.34 0.15 4083
 4085 3 -27.44 83.21 -5.39 0.184 4084
 4086 3 -27.35 83.15 -5.43 0.175 4085
 4087 3 -27.14 83.2 -5.48 0.152 4086
 4088 3 -26.96 83.32 -5.51 0.128 4087
 4089 3 -26.76 83.42 -5.51 0.122 4088
 4090 3 -26.6 83.43 -5.52 0.148 4089
 4091 3 -26.41 83.45 -5.56 0.117 4090
 4092 3 -26.23 83.48 -5.64 0.166 4091
 4093 3 -26.16 83.57 -5.68 0.229 4092
 4094 3 -26.1 83.76 -5.43 0.068 4093
 4095 3 -26.14 83.85 -5.39 0.000125 4094
 4096 3 -25.91 83.54 -5.72 0.196 4093
 4097 3 -25.78 83.51 -5.82 0.186 4096
 4098 3 -25.64 83.48 -5.88 0.139 4097
 4099 3 -25.53 83.5 -5.89 0.132 4098
 4100 3 -25.37 83.51 -5.88 0.113 4099
 4101 3 -25.28 83.48 -5.81 0.141 4100
 4102 3 -25.16 83.45 -5.81 0.18 4101
 4103 3 -24.85 83.54 -5.93 0.129 4102
 4104 3 -24.6 83.56 -5.98 0.156 4103
 4105 3 -24.41 83.56 -5.98 0.124 4104
 4106 3 -24.23 83.62 -6.01 0.154 4105
 4107 3 -23.98 83.7 -6.22 0.113 4106
 4108 3 -23.89 83.81 -6.27 0.112 4107
 4109 3 -23.75 83.87 -6.34 0.121 4108
 4110 3 -23.62 83.95 -6.46 0.128 4109
 4111 3 -23.51 84 -6.56 0.159 4110
 4112 3 -23.44 84.04 -6.63 0.186 4111
 4113 3 -23.69 84.04 -6.77 0.063 4112
 4114 3 -23.76 84.03 -6.88 0.103 4113
 4115 3 -23.78 84.09 -7.06 0.096 4114
 4116 3 -23.87 84.15 -7.21 0.102 4115
 4117 3 -24 84.18 -7.27 0.124 4116
 4118 3 -24.12 84.15 -7.34 0.121 4117
 4119 3 -24.16 84.12 -7.43 0.1 4118
 4120 3 -24.21 84.09 -7.56 0.113 4119
 4121 3 -24.28 84.12 -7.72 0.091 4120
 4122 3 -24.43 84.04 -7.78 0.075 4121
 4123 3 -24.51 84.09 -7.85 0.077 4122
 4124 3 -24.6 84.15 -8.03 0.095 4123
 4125 3 -23.16 84.04 -6.68 0.092 4112
 4126 3 -22.98 84.01 -6.68 0.164 4125
 4127 3 -22.91 83.9 -6.72 0.282 4126
 4128 3 -22.46 84.09 -6.8 0.142 4127
 4129 3 -22.28 84.09 -6.93 0.102 4128
 4130 3 -22.21 84.06 -7.06 0.118 4129
 4131 3 -22.1 84.06 -7.14 0.148 4130
 4132 3 -21.91 84.09 -7.18 0.137 4131
 4133 3 -21.82 84.12 -7.27 0.123 4132
 4134 3 -21.62 84.21 -7.26 0.133 4133
 4135 3 -21.44 84.2 -7.31 0.124 4134
 4136 3 -21.3 84.2 -7.38 0.165 4135
 4137 3 -21.14 84.15 -7.39 0.176 4136
 4138 3 -21.01 84.15 -7.39 0.233 4137
 4139 3 -20.91 84.12 -7.68 0.137 4138
 4140 3 -20.75 84.13 -7.81 0.134 4139
 4141 3 -20.6 84.03 -7.92 0.137 4140
 4142 3 -20.55 84.05 -8.01 0.137 4141
 4143 3 -20.43 84.05 -8.16 0.173 4142
 4144 3 -20.32 84.05 -8.25 0.143 4143
 4145 3 -20.25 84.09 -8.4 0.143 4144
 4146 3 -20.16 84.11 -8.53 0.161 4145
 4147 3 -20.14 84.17 -8.66 0.137 4146
 4148 3 -19.96 84.22 -8.82 0.166 4147
 4149 3 -19.8 84.25 -8.89 0.186 4148
 4150 3 -19.69 84.22 -9 0.22 4149
 4151 3 -19.89 84.38 -9.23 0.139 4150
 4152 3 -19.94 84.41 -9.32 0.119 4151
 4153 3 -20 84.34 -9.48 0.136 4152
 4154 3 -20.14 84.3 -9.63 0.147 4153
 4155 3 -20.16 84.33 -9.76 0.142 4154
 4156 3 -20.14 84.41 -9.96 0.128 4155
 4157 3 -20.14 84.47 -10.11 0.048 4156
 4158 3 -19.44 84.14 -9.04 0.149 4150
 4159 3 -19.28 84.08 -9.12 0.124 4158
 4160 3 -19.19 83.99 -9.15 0.208 4159
 4161 3 -19.1 83.92 -9.15 0.278 4160
 4162 3 -18.96 83.94 -9.26 0.428 4161
 4163 3 -18.91 83.89 -9.46 0.48 4162
 4164 3 -18.51 84.36 -9.04 0.106 4163
 4165 3 -18.39 84.44 -8.98 0.055 4164
 4166 3 -18.28 84.69 -8.86 0.099 4165
 4167 3 -18.16 84.67 -8.78 0.000125 4166
 4168 3 -18.89 83.84 -9.62 0.486 4163
 4169 3 -18.76 83.84 -9.72 0.463 4168
 4170 3 -18.69 83.86 -9.9 0.45 4169
 4171 3 -18.57 83.91 -10.07 0.423 4170
 4172 3 -18.82 83.53 -10.23 0.216 4171
 4173 3 -18.8 83.53 -10.39 0.093 4172
 4174 3 -18.25 84.14 -10.14 0.194 4171
 4175 3 -18.14 84.05 -10.45 0.155 4174
 4176 3 -18.07 84.13 -10.56 0.167 4175
 4177 3 -17.96 84.25 -10.69 0.105 4176
 4178 3 -17.85 84.33 -10.75 0.1 4177
 4179 3 -17.75 84.36 -10.89 0.139 4178
 4180 3 -17.62 84.36 -10.98 0.159 4179
 4181 3 -17.46 84.39 -11.07 0.173 4180
 4182 3 -17.39 84.41 -11.17 0.193 4181
 4183 3 -17.37 84.53 -11.44 0.124 4182
 4184 3 -17.26 84.53 -11.56 0.138 4183
 4185 3 -17.23 84.61 -11.66 0.173 4184
 4186 3 -17.23 84.72 -11.73 0.214 4185
 4187 3 -16.98 84.83 -11.46 0.068 4186
 4188 3 -16.85 84.77 -11.33 0.082 4187
 4189 3 -16.73 84.74 -11.23 0.097 4188
 4190 3 -16.66 84.72 -11.14 0.107 4189
 4191 3 -16.6 84.75 -11 0.096 4190
 4192 3 -16.44 84.84 -10.94 0.123 4191
 4193 3 -16.26 84.97 -10.83 0.101 4192
 4194 3 -16.19 85.08 -10.74 0.143 4193
 4195 3 -16.1 85.17 -10.63 0.179 4194
 4196 3 -16 85.19 -10.58 0.205 4195
 4197 3 -15.76 84.91 -10.21 0.088 4196
 4198 3 -15.68 84.84 -10.13 0.122 4197
 4199 3 -15.76 84.64 -10.13 0.078 4198
 4200 3 -15.75 84.5 -10.17 0.101 4199
 4201 3 -17.32 84.72 -11.88 0.167 4186
 4202 3 -17.28 84.8 -11.98 0.157 4201
 4203 3 -17.12 84.81 -12.12 0.156 4202
 4204 3 -16.96 84.89 -12.28 0.14 4203
 4205 3 -16.98 85 -12.42 0.126 4204
 4206 3 -17 85.03 -12.56 0.175 4205
 4207 3 -16.87 85.11 -12.72 0.172 4206
 4208 3 -16.78 85.19 -12.88 0.157 4207
 4209 3 -16.64 85.3 -12.99 0.155 4208
 4210 3 -16.57 85.47 -13.19 0.18 4209
 4211 3 -16.44 85.66 -13.3 0.167 4210
 4212 3 -16.3 85.72 -13.44 0.136 4211
 4213 3 -16.14 85.78 -13.61 0.19 4212
 4214 3 -15.98 85.74 -13.73 0.228 4213
 4215 3 -15.87 85.67 -13.88 0.192 4214
 4216 3 -15.77 85.55 -14.01 0.169 4215
 4217 3 -15.68 85.49 -14.13 0.192 4216
 4218 3 -15.64 85.47 -14.26 0.229 4217
 4219 3 -15.4 85.25 -14.17 0.078 4218
 4220 3 -15.33 85.17 -14.23 0.081 4219
 4221 3 -15.25 85.05 -14.31 0.116 4220
 4222 3 -15.24 84.95 -14.36 0.094 4221
 4223 3 -15.62 85.52 -14.42 0.192 4218
 4224 3 -15.51 85.53 -14.56 0.158 4223
 4225 3 -15.39 85.56 -14.7 0.121 4224
 4226 3 -15.24 85.61 -14.81 0.115 4225
 4227 3 -15.09 85.59 -14.89 0.128 4226
 4228 3 -14.93 85.56 -15.04 0.148 4227
 4229 3 -14.77 85.61 -15.14 0.171 4228
 4230 3 -14.6 85.72 -15.28 0.116 4229
 4231 3 -14.57 85.8 -15.39 0.115 4230
 4232 3 -14.45 85.89 -15.56 0.119 4231
 4233 3 -14.4 85.88 -15.76 0.154 4232
 4234 3 -14.34 85.83 -15.91 0.158 4233
 4235 3 -14.24 85.83 -16.06 0.138 4234
 4236 3 -14.16 85.78 -16.24 0.141 4235
 4237 3 -14.12 85.77 -16.37 0.13 4236
 4238 3 -14.08 85.72 -16.51 0.159 4237
 4239 3 -13.98 85.69 -16.67 0.154 4238
 4240 3 -13.93 85.67 -16.83 0.153 4239
 4241 3 -13.84 85.69 -16.94 0.153 4240
 4242 3 -13.82 85.7 -17.12 0.205 4241
 4243 3 -13.77 85.72 -17.24 0.243 4242
 4244 3 -13.86 85.77 -17.51 0.167 4243
 4245 3 -13.9 85.72 -17.67 0.167 4244
 4246 3 -13.84 85.69 -17.78 0.177 4245
 4247 3 -13.66 85.75 -17.89 0.168 4246
 4248 3 -13.58 85.72 -18.01 0.151 4247
 4249 3 -13.58 85.63 -18.17 0.17 4248
 4250 3 -13.52 85.5 -18.3 0.355 4249
 4251 3 -13.51 85.44 -18.42 0.459 4250
 4252 3 -13.46 85.33 -18.48 0.57 4251
 4253 3 -13.34 85.33 -18.6 0.6 4252
 4254 3 -13.35 85.24 -18.69 0.654 4253
 4255 3 -13.02 85.19 -18.85 0.521 4254
 4256 3 -12.75 85.14 -19.01 0.396 4255
 4257 3 -12.91 84.95 -19.03 0.356 4256
 4258 3 -13.07 84.7 -18.8 0.135 4257
 4259 3 -13.18 84.67 -18.8 0.188 4258
 4260 3 -13.21 84.55 -18.71 0.198 4259
 4261 3 -13.08 84.47 -18.56 0.113 4260
 4262 3 -12.95 84.28 -18.4 0.111 4261
 4263 3 -12.89 84.11 -18.31 0.096 4262
 4264 3 -12.83 83.92 -18.35 0.091 4263
 4265 3 -12.73 83.75 -18.4 0.083 4264
 4266 3 -12.68 83.75 -18.53 0.057 4265
 4267 3 -12.68 85.06 -19.33 0.14 4257
 4268 3 -12.62 85.08 -19.67 0.151 4267
 4269 3 -12.49 85.08 -19.69 0.059 4268
 4270 3 -13.44 85.53 -17.08 0.091 4243
 4271 3 -13.34 85.45 -17.03 0.105 4270
 4272 3 -13.24 85.38 -17.05 0.146 4271
 4273 3 -13.03 85.36 -17.03 0.000125 4272
 4274 3 -19.5 83.92 -9.98 0.101 4168
 4275 3 -19.48 83.78 -10.15 0.000125 4274
 4276 3 -20.57 83.94 -7.74 0.035 4141
 4277 3 -20.51 84.12 -7.34 0.395 4276
 4278 3 -20.37 84.12 -7.21 0.571 4277
 4279 3 -20.23 84 -7.06 0.588 4278
 4280 3 -20.18 83.9 -7.06 0.575 4279
 4281 3 -19.98 83.93 -6.98 0.492 4280
 4282 3 -19.82 83.81 -7.03 0.457 4281
 4283 3 -19.26 84.21 -7.11 0.184 4282
 4284 3 -19.12 84.25 -7.01 0.139 4283
 4285 3 -18.94 84.35 -6.98 0.125 4284
 4286 3 -18.71 84.45 -7.03 0.076 4285
 4287 3 -18.55 84.47 -7.03 0.081 4286
 4288 3 -18.41 84.49 -7.1 0.083 4287
 4289 3 -18.28 84.45 -7.14 0.115 4288
 4290 3 -18.19 84.47 -7.21 0.144 4289
 4291 3 -17.94 84.64 -7.31 0.06 4290
 4292 3 -17.8 84.61 -7.28 0.092 4291
 4293 3 -17.78 84.63 -7.17 0.115 4292
 4294 3 -17.59 84.69 -7.22 0.102 4293
 4295 3 -17.53 84.72 -7.32 0.085 4294
 4296 3 -17.53 84.81 -7.48 0.065 4295
 4297 3 -17.44 84.94 -7.52 0.087 4296
 4298 3 -17.3 85 -7.57 0.11 4297
 4299 3 -17.26 85.03 -7.67 0.117 4298
 4300 3 -17.32 85.14 -7.84 0.085 4299
 4301 3 -17.34 85.25 -7.96 0.105 4300
 4302 3 -17.39 85.36 -7.98 0.161 4301
 4303 3 -17.44 85.45 -7.97 0.187 4302
 4304 3 -17.32 85.53 -8.14 0.209 4303
 4305 3 -17.19 85.67 -8.37 0.112 4304
 4306 3 -17.1 85.8 -8.51 0.1 4305
 4307 3 -16.94 85.78 -8.63 0.067 4306
 4308 3 -16.93 85.77 -8.75 0.05 4307
 4309 3 -16.73 85.72 -8.83 0.079 4308
 4310 3 -16.55 85.72 -8.87 0.074 4309
 4311 3 -16.44 85.74 -8.81 0.071 4310
 4312 3 -16.32 85.88 -8.9 0.115 4311
 4313 3 -16.19 85.92 -8.92 0.095 4312
 4314 3 -17.93 84.61 -7.05 0.065 4293
 4315 3 -18.03 84.58 -6.98 0.116 4314
 4316 3 -18.16 84.64 -6.86 0.115 4315
 4317 3 -18.19 84.81 -6.74 0.122 4316
 4318 3 -18.28 84.9 -6.65 0.103 4317
 4319 3 -18.41 85 -6.6 0.05 4318
 4320 3 -33 82.68 -1.87 0.085 4030
 4321 3 -32.93 82.74 -1.75 0.086 4320
 4322 3 -32.82 82.85 -1.66 0.115 4321
 4323 3 -32.77 82.9 -1.53 0.09 4322
 4324 3 -32.64 82.85 -1.42 0.102 4323
 4325 3 -32.5 82.9 -1.38 0.108 4324
 4326 3 -32.28 82.94 -1.33 0.084 4325
 4327 3 -32.14 83.05 -1.24 0.137 4326
 4328 3 -32.1 83.1 -1.1 0.124 4327
 4329 3 -31.99 83.19 -0.93 0.094 4328
 4330 3 -31.91 83.13 -0.83 0.062 4329
 4331 3 -31.85 83.05 -0.78 0.093 4330
 4332 3 -31.78 82.94 -0.75 0.098 4331
 4333 3 -31.62 82.79 -0.71 0.11 4332
 4334 3 -31.46 82.76 -0.65 0.1 4333
 4335 3 -31.28 82.73 -0.64 0.108 4334
 4336 3 -31.19 82.81 -0.33 0.1 4335
 4337 3 -31.09 82.9 -0.17 0.133 4336
 4338 3 -30.96 82.93 -0.03 0.149 4337
 4339 3 -30.8 82.9 -0.27 0.06 4338
 4340 3 -30.75 83.01 -0.28 0.098 4339
 4341 3 -30.64 83.04 -0.43 0.077 4340
 4342 3 -30.57 83.15 -0.44 0.000125 4341
 4343 3 -30.78 82.79 -0.09 0.099 4338
 4344 3 -30.85 82.92 0.21 0.088 4343
 4345 3 -30.75 82.95 0.31 0.109 4344
 4346 3 -30.64 83 0.46 0.1 4345
 4347 3 -30.62 83.04 0.66 0.094 4346
 4348 3 -30.57 83.12 0.75 0.148 4347
 4349 3 -30.37 83.1 0.8 0.082 4348
 4350 3 -30.39 83.1 0.95 0.113 4349
 4351 3 -30.6 83.29 1.11 0.142 4350
 4352 3 -30.73 83.37 1.21 0.135 4351
 4353 3 -30.62 82.68 -0.17 0.117 4343
 4354 3 -30.3 82.51 -0.3 0.094 4353
 4355 3 -30.12 82.48 -0.28 0.067 4354
 4356 3 -30 82.43 -0.26 0.097 4355
 4357 3 -29.84 82.43 -0.23 0.103 4356
 4358 3 -29.66 82.51 -0.25 0.047 4357
 4359 3 -29.5 82.48 -0.26 0.091 4358
 4360 3 -29.43 82.43 -0.32 0.143 4359
 4361 3 -29.16 82.32 -0.23 0.08 4360
 4362 3 -29.05 82.26 -0.23 0.056 4361
 4363 3 -28.91 82.29 -0.21 0.129 4362
 4364 3 -28.82 82.2 -0.18 0.138 4363
 4365 3 -28.71 82.06 -0.18 0.096 4364
 4366 3 -28.62 82.06 -0.28 0.08 4365
 4367 3 -28.46 82.03 -0.31 0.079 4366
 4368 3 -28.25 82.06 -0.31 0.11 4367
 4369 3 -28.1 82.04 -0.37 0.11 4368
 4370 3 -27.96 82.01 -0.45 0.052 4369
 4371 3 -27.78 81.98 -0.45 0.076 4370
 4372 3 -27.64 81.95 -0.4 0.12 4371
 4373 3 -27.46 81.93 -0.4 0.089 4372
 4374 3 -30.46 82.59 -0.23 0.117 4353
 4375 3 -31.05 82.6 -0.65 0.093 4335
 4376 3 -30.87 82.65 -0.66 0.083 4375
 4377 3 -30.75 82.6 -0.64 0.062 4376
 4378 3 -34.86 82.85 -1.5 0.1 4021
 4379 3 -34.96 82.82 -1.59 0.000125 4378
 4380 3 -29.19 84.76 6.57 0.137 916
 4381 3 -29.35 84.83 6.45 0.137 4380
 4382 3 -29.5 84.91 6.47 0.14 4381
 4383 3 -29.6 85.02 6.48 0.126 4382
 4384 3 -29.75 85.1 6.48 0.142 4383
 4385 3 -29.87 85.16 6.53 0.155 4384
 4386 3 -30.03 85.19 6.53 0.168 4385
 4387 3 -30.18 85.32 6.57 0.183 4386
 4388 3 -30.3 85.32 6.61 0.24 4387
 4389 3 -30.51 85.21 6.49 0.139 4388
 4390 3 -30.62 85.21 6.47 0.107 4389
 4391 3 -30.78 85.29 6.4 0.138 4390
 4392 3 -30.98 85.4 6.35 0.152 4391
 4393 3 -31.12 85.44 6.37 0.127 4392
 4394 3 -31.35 85.44 6.44 0.17 4393
 4395 3 -31.57 85.44 6.44 0.151 4394
 4396 3 -31.78 85.46 6.45 0.157 4395
 4397 3 -31.96 85.46 6.44 0.152 4396
 4398 3 -32.11 85.38 6.25 0.176 4397
 4399 3 -32.25 85.43 6.1 0.201 4398
 4400 3 -32.39 85.46 5.94 0.188 4399
 4401 3 -32.57 85.49 5.82 0.18 4400
 4402 3 -32.74 85.57 5.74 0.159 4401
 4403 3 -32.89 85.6 5.75 0.149 4402
 4404 3 -33.03 85.58 5.7 0.147 4403
 4405 3 -33.14 85.57 5.65 0.155 4404
 4406 3 -33.35 85.57 5.66 0.143 4405
 4407 3 -33.57 85.56 5.69 0.131 4406
 4408 3 -33.71 85.58 5.72 0.134 4407
 4409 3 -33.93 85.64 5.7 0.168 4408
 4410 3 -34.15 85.69 5.64 0.199 4409
 4411 3 -34.35 85.78 5.56 0.197 4410
 4412 3 -34.52 85.81 5.57 0.254 4411
 4413 3 -34.63 86.09 5.45 0.21 4412
 4414 3 -34.83 85.86 5.53 0.142 4413
 4415 3 -35.07 85.73 5.61 0.156 4414
 4416 3 -35.39 85.72 5.78 0.155 4415
 4417 3 -35.71 85.67 5.9 0.096 4416
 4418 3 -35.9 85.59 5.91 0.104 4417
 4419 3 -36 85.55 5.85 0.117 4418
 4420 3 -36.28 85.64 5.69 0.034 4419
 4421 3 -36.42 85.58 5.69 0.1 4420
 4422 3 -34.63 86.33 5.43 0.166 4413
 4423 3 -34.68 86.45 5.36 0.148 4422
 4424 3 -34.72 86.61 5.19 0.126 4423
 4425 3 -34.79 86.73 5.11 0.151 4424
 4426 3 -34.89 86.8 5.02 0.173 4425
 4427 3 -34.75 86.94 4.85 0.123 4426
 4428 3 -34.71 87.05 4.74 0.135 4427
 4429 3 -34.71 87.19 4.58 0.129 4428
 4430 3 -34.68 87.33 4.45 0.209 4429
 4431 3 -34.6 87.41 4.32 0.191 4430
 4432 3 -34.53 87.61 4.11 0.188 4431
 4433 3 -34.45 87.69 3.99 0.188 4432
 4434 3 -34.28 87.8 3.8 0.243 4433
 4435 3 -33.92 88.09 3.53 0.225 4434
 4436 3 -33.79 88.16 3.34 0.163 4435
 4437 3 -33.68 88.13 3.19 0.149 4436
 4438 3 -33.6 88.16 3.03 0.142 4437
 4439 3 -33.53 88.16 2.88 0.112 4438
 4440 3 -33.33 88.19 2.84 0.116 4439
 4441 3 -33.21 88.13 2.76 0.143 4440
 4442 3 -33.06 88.18 2.69 0.135 4441
 4443 3 -32.95 88.18 2.55 0.161 4442
 4444 3 -32.78 88.22 2.44 0.147 4443
 4445 3 -32.64 88.21 2.4 0.165 4444
 4446 3 -32.43 88.26 2.3 0.144 4445
 4447 3 -32.27 88.32 2.19 0.187 4446
 4448 3 -32.13 88.39 2.09 0.223 4447
 4449 3 -32.03 88.6 1.92 0.179 4448
 4450 3 -31.89 88.79 1.76 0.166 4449
 4451 3 -31.82 88.85 1.66 0.227 4450
 4452 3 -32.17 89.14 1.41 0.191 4451
 4453 3 -32.18 89.21 1.3 0.26 4452
 4454 3 -32.25 89.43 1.26 0.314 4453
 4455 3 -32.32 89.55 1.14 0.318 4454
 4456 3 -32.39 89.72 1.08 0.29 4455
 4457 3 -32.45 89.86 1.06 0.281 4456
 4458 3 -32.88 89.8 1.01 0.153 4457
 4459 3 -33.18 89.83 1.01 0.163 4458
 4460 3 -33.27 89.74 0.89 0.178 4459
 4461 3 -33.27 89.52 0.76 0.118 4460
 4462 3 -33.33 89.38 0.55 0.082 4461
 4463 3 -33.32 89.47 0.44 0.108 4462
 4464 3 -33.28 89.52 0.31 0.087 4463
 4465 3 -33.21 89.54 0.16 0.108 4464
 4466 3 -33.14 89.52 0 0.103 4465
 4467 3 -33.04 89.49 -0.05 0.109 4466
 4468 3 -32.9 89.46 -0.21 0.085 4467
 4469 3 -32.93 89.46 -0.36 0.071 4468
 4470 3 -33.42 89.33 0.8 0.098 4461
 4471 3 -33.38 89.16 0.84 0.119 4470
 4472 3 -33.2 89.07 0.8 0.069 4471
 4473 3 -33.17 88.96 0.88 0.077 4472
 4474 3 -33.18 88.85 0.9 0.059 4473
 4475 3 -33.24 88.74 0.95 0.074 4474
 4476 3 -33.22 88.68 1.05 0.076 4475
 4477 3 -33.21 88.69 1.17 0.123 4476
 4478 3 -33.18 88.6 1.26 0.000125 4477
 4479 3 -33.52 89.94 0.92 0.119 4460
 4480 3 -33.71 89.96 0.93 0.155 4479
 4481 3 -33.83 89.97 0.87 0.162 4480
 4482 3 -33.71 90.02 1.36 0.1 4481
 4483 3 -33.67 90.04 1.5 0.113 4482
 4484 3 -34 89.93 0.92 0.111 4481
 4485 3 -34.02 90.02 0.71 0.092 4484
 4486 3 -34.07 90.11 0.52 0.144 4485
 4487 3 -34.13 90.3 0.38 0.152 4486
 4488 3 -34.07 90.46 0.29 0.149 4487
 4489 3 -34.04 90.57 0.19 0.175 4488
 4490 3 -34.06 90.69 0.16 0.248 4489
 4491 3 -34.43 90.79 0 0.125 4490
 4492 3 -34.58 90.9 0 0.151 4491
 4493 3 -34.75 90.88 0 0.191 4492
 4494 3 -34.88 90.85 -0.02 0.204 4493
 4495 3 -35 90.47 -0.17 0.094 4494
 4496 3 -35.08 90.32 -0.25 0.081 4495
 4497 3 -34.89 90.96 0.01 0.162 4494
 4498 3 -35.02 91.16 0.19 0.126 4497
 4499 3 -35.15 91.19 0.21 0.133 4498
 4500 3 -35.31 91.29 0.18 0.205 4499
 4501 3 -35.46 91.38 0.15 0.291 4500
 4502 3 -35.38 91.72 -0.03 0.129 4501
 4503 3 -35.32 91.66 -0.23 0.092 4502
 4504 3 -35.22 91.52 -0.26 0.073 4503
 4505 3 -35.25 91.51 -0.08 0.063 4504
 4506 3 -35.11 91.41 0 0.076 4505
 4507 3 -35.06 91.32 0 0.106 4506
 4508 3 -34.96 91.21 -0.09 0.111 4507
 4509 3 -35.02 91.1 -0.21 0.000125 4508
 4510 3 -35.68 91.35 0.26 0.161 4501
 4511 3 -35.89 91.32 0.34 0.151 4510
 4512 3 -35.97 91.32 0.49 0.16 4511
 4513 3 -36.1 91.33 0.59 0.183 4512
 4514 3 -36.25 91.38 0.64 0.303 4513
 4515 3 -36.43 91.44 0.67 0.371 4514
 4516 3 -36.14 90.82 0.82 0.143 4515
 4517 3 -36.78 91.68 0.55 0.338 4515
 4518 3 -36.78 91.96 0.88 0.415 4517
 4519 3 -36.72 91.88 0.92 0.339 4518
 4520 3 -36.71 91.74 0.97 0.159 4519
 4521 3 -37.02 92.11 0.84 0.316 4518
 4522 3 -37.28 92.19 0.9 0.206 4521
 4523 3 -37.02 91.72 0.55 0.339 4517
 4524 3 -37.28 91.69 0.63 0.344 4523
 4525 3 -37.46 91.71 0.67 0.322 4524
 4526 3 -37.6 91.63 0.63 0.24 4525
 4527 3 -37.82 91.57 0.47 0.122 4526
 4528 3 -37.96 91.57 0.43 0.106 4527
 4529 3 -38.15 91.61 0.43 0.1 4528
 4530 3 -38.33 91.66 0.35 0.104 4529
 4531 3 -38.53 91.63 0.31 0.118 4530
 4532 3 -38.71 91.71 0.27 0.176 4531
 4533 3 -38.89 91.8 0.28 0.115 4532
 4534 3 -39.08 91.94 0.25 0.13 4533
 4535 3 -39.22 92.04 0.18 0.119 4534
 4536 3 -39.36 92.13 0.33 0.095 4535
 4537 3 -39.49 92.18 0.4 0.067 4536
 4538 3 -39.57 92.19 0.51 0.053 4537
 4539 3 -39.68 92.22 0.57 0.074 4538
 4540 3 -39.81 92.27 0.67 0.093 4539
 4541 3 -40 92.38 0.8 0.18 4540
 4542 3 -40.31 92.36 0.81 0.079 4541
 4543 3 -40.28 92.27 0.87 0.000125 4542
 4544 3 -39.28 92.07 0 0.098 4535
 4545 3 -39.39 92.15 -0.02 0.097 4544
 4546 3 -39.5 92.24 -0.08 0.148 4545
 4547 3 -39.5 92.35 -0.06 0.165 4546
 4548 3 -39.68 92.44 -0.05 0.119 4547
 4549 3 -39.78 92.63 -0.08 0.106 4548
 4550 3 -39.85 92.76 0 0.076 4549
 4551 3 -39.95 92.82 0.01 0.117 4550
 4552 3 -40.1 92.83 -0.02 0.078 4551
 4553 3 -40.1 92.94 -0.12 0.11 4552
 4554 3 -40.17 93.02 -0.25 0.083 4553
 4555 3 -40.2 93.1 -0.37 0.103 4554
 4556 3 -40.32 93.19 -0.48 0.072 4555
 4557 3 -40.4 93.27 -0.55 0.116 4556
 4558 3 -40.56 93.44 -0.55 0.139 4557
 4559 3 -40.57 93.76 -0.42 0.127 4558
 4560 3 -40.56 93.88 -0.44 0.093 4559
 4561 3 -39.2 92.52 -0.06 0.09 4547
 4562 3 -39.03 92.51 -0.09 0.097 4561
 4563 3 -39 92.54 -0.32 0.119 4562
 4564 3 -38.96 92.6 -0.39 0.127 4563
 4565 3 -38.79 92.63 -0.61 0.111 4564
 4566 3 -38.67 92.65 -0.77 0.089 4565
 4567 3 -38.53 92.69 -0.86 0.109 4566
 4568 3 -38.31 92.71 -0.9 0.117 4567
 4569 3 -38.14 92.74 -1 0.077 4568
 4570 3 -37.96 92.77 -1.07 0.118 4569
 4571 3 -37.88 92.83 -1.16 0.11 4570
 4572 3 -37.79 92.97 -1.29 0.096 4571
 4573 3 -37.6 93.05 -1.36 0.119 4572
 4574 3 -37.56 93.11 -1.51 0.085 4573
 4575 3 -37.57 93.1 -1.71 0.076 4574
 4576 3 -37.6 91.72 0.32 0.09 4526
 4577 3 -35.1 90.83 -0.18 0.09 4497
 4578 3 -35.24 90.79 -0.12 0.076 4577
 4579 3 -33.64 90.77 0.16 0.148 4490
 4580 3 -33.49 90.99 0 0.121 4579
 4581 3 -33.35 90.97 -0.02 0.108 4580
 4582 3 -33.25 90.96 -0.09 0.000125 4581
 4583 3 -34.11 89.86 0.94 0.114 4484
 4584 3 -34.24 89.77 0.97 0.148 4583
 4585 3 -34.32 89.68 1 0.157 4584
 4586 3 -34.74 89.55 1.03 0.062 4585
 4587 3 -34.82 89.49 1.1 0.083 4586
 4588 3 -34.96 89.44 1.16 0.139 4587
 4589 3 -35.14 89.43 1.21 0.046 4588
 4590 3 -32.47 89.99 1.04 0.211 4457
 4591 3 -32.67 90.05 0.96 0.058 4590
 4592 3 -31.44 88.68 1.53 0.103 4451
 4593 3 -31.28 88.71 1.55 0.139 4592
 4594 3 -31.09 88.76 1.54 0.144 4593
 4595 3 -30.91 88.68 1.47 0.118 4594
 4596 3 -30.69 88.67 1.39 0.121 4595
 4597 3 -30.53 88.62 1.24 0.122 4596
 4598 3 -30.35 88.64 1.2 0.137 4597
 4599 3 -30.14 88.59 1.22 0.146 4598
 4600 3 -29.94 88.54 1.24 0.106 4599
 4601 3 -29.85 88.45 1.18 0.149 4600
 4602 3 -29.73 88.34 1.08 0.217 4601
 4603 3 -29.62 88.32 0.95 0.31 4602
 4604 3 -29.53 88.26 0.85 0.363 4603
 4605 3 -29.41 88.28 0.71 0.377 4604
 4606 3 -29.32 88.37 0.62 0.328 4605
 4607 3 -29.16 88.39 0.56 0.306 4606
 4608 3 -28.82 88.18 0.87 0.09 4607
 4609 3 -28.62 88.14 1 0.1 4608
 4610 3 -28.59 88.18 1.16 0.106 4609
 4611 3 -28.62 88.15 1.31 0.106 4610
 4612 3 -28.53 88.14 1.49 0.101 4611
 4613 3 -28.37 88.07 1.61 0.075 4612
 4614 3 -28.26 88.09 1.65 0.072 4613
 4615 3 -29.05 88.45 0.5 0.242 4607
 4616 3 -29.03 88.48 0.16 0.063 4615
 4617 3 -28.98 88.45 0.07 0.105 4616
 4618 3 -28.8 88.4 0.1 0.08 4617
 4619 3 -28.6 88.4 0.1 0.103 4618
 4620 3 -28.46 88.34 0.09 0.092 4619
 4621 3 -28.32 88.31 0.04 0.086 4620
 4622 3 -28.19 88.37 0 0.072 4621
 4623 3 -28.03 88.45 -0.05 0.115 4622
 4624 3 -27.93 88.4 0 0.093 4623
 4625 3 -27.85 88.39 -0.09 0.118 4624
 4626 3 -27.78 88.26 -0.26 0.077 4625
 4627 3 -27.66 88.29 -0.28 0.07 4626
 4628 3 -27.53 88.34 -0.26 0.099 4627
 4629 3 -27.37 88.39 -0.34 0.052 4628
 4630 3 -27.25 88.48 -0.38 0.089 4629
 4631 3 -27.1 88.59 -0.4 0.061 4630
 4632 3 -26.91 88.67 -0.37 0.08 4631
 4633 3 -26.8 88.71 -0.37 0.076 4632
 4634 3 -26.66 88.78 -0.44 0.097 4633
 4635 3 -26.48 88.79 -0.44 0.112 4634
 4636 3 -26.23 88.76 -0.58 0.079 4635
 4637 3 -26.05 88.73 -0.7 0.104 4636
 4638 3 -26.1 88.76 -0.81 0.000125 4637
 4639 3 -26.5 88.81 -0.26 0.121 4635
 4640 3 -26.53 88.87 -0.09 0.095 4639
 4641 3 -26.55 88.92 0.03 0.113 4640
 4642 3 -26.55 89 0.24 0.097 4641
 4643 3 -26.69 89.06 0.43 0.093 4642
 4644 3 -26.75 89.12 0.5 0.000125 4643
 4645 3 -27.91 88.54 -0.15 0.066 4623
 4646 3 -27.8 88.56 -0.25 0.069 4645
 4647 3 -35.14 86.72 5.03 0.101 4426
 4648 3 -35.35 86.64 4.97 0.085 4647
 4649 3 -35.53 86.55 4.9 0.068 4648
 4650 3 -35.64 86.47 4.91 0.059 4649
 4651 3 -35.68 86.37 4.93 0.063 4650
 4652 3 -35.78 86.3 4.98 0.1 4651
 4653 3 -35.93 86.3 4.89 0.12 4652
 4654 3 -36.1 86.22 4.9 0.099 4653
 4655 3 -34.67 85.44 5.75 0.099 4412
 4656 3 -34.78 85.33 5.69 0.115 4655
 4657 3 -34.89 85.27 5.61 0.124 4656
 4658 3 -35 85.17 5.72 0.099 4657
 4659 3 -35.07 85.06 5.72 0.07 4658
 4660 3 -35.18 84.98 5.77 0.092 4659
 4661 3 -35.32 85 5.79 0.139 4660
 4662 3 -35.5 84.95 5.74 0.156 4661
 4663 3 -35.68 84.86 5.73 0.167 4662
 4664 3 -35.79 84.84 5.78 0.217 4663
 4665 3 -35.89 84.78 5.78 0.334 4664
 4666 3 -35.68 84.33 5.66 0.133 4665
 4667 3 -35.78 84.17 5.69 0.121 4666
 4668 3 -35.93 84.06 5.72 0.07 4667
 4669 3 -36.14 84.98 5.89 0.261 4665
 4670 3 -36.31 84.97 5.99 0.344 4669
 4671 3 -36.49 85.03 6.06 0.351 4670
 4672 3 -36.58 84.87 6.08 0.391 4671
 4673 3 -36.64 85 6.02 0.409 4672
 4674 3 -36.77 85 6.03 0.407 4673
 4675 3 -36.93 84.94 6.11 0.337 4674
 4676 3 -37.07 84.84 6.19 0.29 4675
 4677 3 -37.24 84.8 6.4 0.246 4676
 4678 3 -37.43 84.73 6.48 0.206 4677
 4679 3 -37.64 84.72 6.58 0.161 4678
 4680 3 -37.85 84.62 6.58 0.075 4679
 4681 3 -38.03 84.55 6.53 0.107 4680
 4682 3 -38.18 84.48 6.57 0.12 4681
 4683 3 -38.31 84.41 6.54 0.098 4682
 4684 3 -38.47 84.39 6.52 0.072 4683
 4685 3 -38.64 84.39 6.44 0.073 4684
 4686 3 -38.77 84.45 6.44 0.053 4685
 4687 3 -30.25 85.77 6.82 0.074 4388
 4688 3 -30.35 85.79 7.04 0.095 4687
 4689 3 -30.37 85.88 7.12 0.075 4688
 4690 3 -30.39 85.96 7.24 0.072 4689
 4691 3 -30.41 86.07 7.28 0.077 4690
 4692 3 -30.46 86.21 7.35 0.054 4691
 4693 3 -30.41 86.33 7.4 0.049 4692
 4694 3 -30.41 86.44 7.44 0.082 4693
 4695 3 -30.35 86.6 7.5 0.087 4694
 4696 3 -30.37 86.79 7.57 0.064 4695
 4697 3 -30.46 86.91 7.62 0.1 4696
 4698 3 -30.59 87.08 7.69 0.064 4697
 4699 3 -30.6 87.16 7.82 0.102 4698
 4700 3 -30.76 87.15 7.93 0.08 4699
 4701 3 -30.91 87.24 8.01 0.085 4700
 4702 3 -31.01 87.35 8.06 0.118 4701
 4703 3 -31.14 87.47 8.08 0.08 4702
 4704 3 -31.23 87.54 8.1 0.058 4703
 4705 3 -28.05 82.99 7.39 0.068 909
 4706 3 -28.18 82.96 7.31 0.056 4705
 4707 3 -28.3 82.91 7.27 0.091 4706
 4708 3 -28.41 82.94 7.27 0.000125 4707
 4709 3 -24.69 83.38 9.23 0.078 886
 4710 3 -24.71 83.24 9.07 0.106 4709
 4711 3 -24.69 83.1 8.9 0.157 4710
 4712 3 -24.6 83.05 8.9 0.22 4711
 4713 3 -24.3 83.02 9.17 0.089 4712
 4714 3 -24.21 83.02 9.24 0.095 4713
 4715 3 -24.89 83.05 8.65 0.06 4712
 4716 3 -24.89 83.13 8.58 0.101 4715
 4717 3 -24.94 83.21 8.5 0.098 4716
 4718 3 -23.6 85.4 9.56 0.073 875
 4719 3 -23.48 85.57 9.65 0.049 4718
 4720 3 -20.28 88.11 8.93 0.143 846
 4721 3 -20.46 88.21 8.85 0.133 4720
 4722 3 -20.6 88.3 8.77 0.128 4721
 4723 3 -20.69 88.3 8.6 0.128 4722
 4724 3 -20.82 88.35 8.51 0.131 4723
 4725 3 -20.91 88.43 8.49 0.116 4724
 4726 3 -20.93 88.52 8.45 0.115 4725
 4727 3 -20.94 88.65 8.26 0.108 4726
 4728 3 -21.1 88.71 8.2 0.15 4727
 4729 3 -21.16 88.83 8.07 0.16 4728
 4730 3 -21.19 88.91 7.99 0.15 4729
 4731 3 -21.26 89.07 7.91 0.192 4730
 4732 3 -21.39 89.18 7.82 0.149 4731
 4733 3 -21.57 89.22 7.73 0.13 4732
 4734 3 -21.64 89.32 7.66 0.112 4733
 4735 3 -21.78 89.4 7.57 0.089 4734
 4736 3 -21.87 89.54 7.49 0.148 4735
 4737 3 -21.94 89.63 7.43 0.17 4736
 4738 3 -22.03 89.69 7.32 0.169 4737
 4739 3 -22.12 89.82 7.15 0.155 4738
 4740 3 -22.23 89.93 7.08 0.189 4739
 4741 3 -22.37 90.05 7 0.223 4740
 4742 3 -22.53 90.21 6.87 0.213 4741
 4743 3 -22.68 90.54 6.68 0.155 4742
 4744 3 -22.75 90.66 6.61 0.153 4743
 4745 3 -22.87 90.83 6.53 0.165 4744
 4746 3 -22.94 90.96 6.47 0.196 4745
 4747 3 -22.64 91.21 6.39 0.15 4746
 4748 3 -22.39 91.3 6.18 0.091 4747
 4749 3 -22.23 91.41 6.11 0.11 4748
 4750 3 -22.12 91.52 6.1 0.11 4749
 4751 3 -21.98 91.63 6.12 0.083 4750
 4752 3 -21.91 91.76 6.15 0.085 4751
 4753 3 -21.85 91.88 6.11 0.114 4752
 4754 3 -21.82 92.07 6.15 0.082 4753
 4755 3 -21.75 92.19 6.15 0.075 4754
 4756 3 -21.75 92.4 6.27 0.153 4755
 4757 3 -21.69 92.44 6.39 0.166 4756
 4758 3 -21.68 92.41 6.65 0.135 4757
 4759 3 -21.59 92.41 6.78 0.111 4758
 4760 3 -21.53 92.41 6.89 0.157 4759
 4761 3 -21.41 92.55 6.69 0.09 4760
 4762 3 -21.44 92.68 6.53 0.072 4761
 4763 3 -21.39 92.8 6.47 0.096 4762
 4764 3 -21.53 92.29 7.15 0.11 4760
 4765 3 -21.51 92.18 7.28 0.052 4764
 4766 3 -21.51 92.11 7.36 0.071 4765
 4767 3 -21.48 92.13 7.49 0.115 4766
 4768 3 -21.35 92.07 7.69 0.089 4767
 4769 3 -21.23 92.13 7.73 0.076 4768
 4770 3 -21.16 92.24 7.75 0.095 4769
 4771 3 -21.05 92.33 7.83 0.105 4770
 4772 3 -20.98 92.3 7.95 0.131 4771
 4773 3 -20.96 92.21 8.13 0.081 4772
 4774 3 -20.87 92.16 8.25 0.091 4773
 4775 3 -20.98 92.19 8.4 0.102 4774
 4776 3 -21.12 92.21 8.51 0.074 4775
 4777 3 -21.23 92.19 8.66 0.062 4776
 4778 3 -21.32 92.24 8.73 0.071 4777
 4779 3 -21.32 92.27 8.87 0.092 4778
 4780 3 -21.37 92.33 9.01 0.079 4779
 4781 3 -21.46 92.43 9.12 0.066 4780
 4782 3 -21.53 92.44 9.24 0.104 4781
 4783 3 -21.64 92.46 9.32 0.107 4782
 4784 3 -21.82 92.41 9.4 0.107 4783
 4785 3 -21.96 92.33 9.41 0.086 4784
 4786 3 -22.09 92.19 9.39 0.081 4785
 4787 3 -22.21 92.1 9.48 0.102 4786
 4788 3 -22.35 92.1 9.6 0.087 4787
 4789 3 -22.44 92.13 9.7 0.124 4788
 4790 3 -22.46 92.13 9.9 0.093 4789
 4791 3 -22.43 92.19 10.04 0.072 4790
 4792 3 -22.43 92.22 10.15 0.142 4791
 4793 3 -22.5 92.26 10.25 0.12 4792
 4794 3 -22.48 92.15 10.4 0.117 4793
 4795 3 -22.41 92.01 10.55 0.045 4794
 4796 3 -22.35 91.94 10.59 0.092 4795
 4797 3 -22.32 91.85 10.73 0.079 4796
 4798 3 -22.25 91.72 10.81 0.067 4797
 4799 3 -22.59 92.55 10.32 0.101 4793
 4800 3 -22.55 92.66 10.47 0.1 4799
 4801 3 -22.5 92.77 10.57 0.081 4800
 4802 3 -22.44 92.77 10.75 0.079 4801
 4803 3 -22.44 92.85 10.9 0.103 4802
 4804 3 -22.41 92.94 10.98 0.042 4803
 4805 3 -21.48 92.52 6.06 0.075 4757
 4806 3 -21.3 92.55 5.99 0.097 4805
 4807 3 -21.14 92.49 6.02 0.106 4806
 4808 3 -23.14 91.08 6.37 0.14 4746
 4809 3 -23.25 91.13 6.29 0.146 4808
 4810 3 -23.35 91.22 6.24 0.176 4809
 4811 3 -23.43 91.38 6.11 0.182 4810
 4812 3 -23.5 91.52 5.99 0.168 4811
 4813 3 -23.59 91.61 5.9 0.173 4812
 4814 3 -23.6 91.69 5.75 0.204 4813
 4815 3 -23.71 91.85 5.74 0.223 4814
 4816 3 -23.69 91.96 5.6 0.265 4815
 4817 3 -23.8 92.05 5.61 0.314 4816
 4818 3 -23.82 92.21 5.54 0.38 4817
 4819 3 -23.87 92.35 5.49 0.441 4818
 4820 3 -23.98 92.47 5.44 0.452 4819
 4821 3 -23.91 92.6 5.24 0.412 4820
 4822 3 -24.05 92.71 5.06 0.346 4821
 4823 3 -24.12 92.8 4.87 0.328 4822
 4824 3 -24.19 92.91 4.81 0.297 4823
 4825 3 -24.25 92.99 4.78 0.305 4824
 4826 3 -23.66 92.83 4.37 0.111 4825
 4827 3 -23.48 92.9 4.31 0.066 4826
 4828 3 -24.66 93.05 4.77 0.124 4825
 4829 3 -24.73 93.02 4.69 0.152 4828
 4830 3 -24.89 93.02 4.65 0.168 4829
 4831 3 -24.96 93.02 4.54 0.234 4830
 4832 3 -25.03 93.05 4.41 0.28 4831
 4833 3 -25.12 93.07 4.28 0.272 4832
 4834 3 -25.35 93.05 4.19 0.234 4833
 4835 3 -25.62 92.91 4.11 0.182 4834
 4836 3 -25.82 92.88 4.08 0.13 4835
 4837 3 -25.91 92.85 4.02 0.074 4836
 4838 3 -26.07 92.8 4.04 0.13 4837
 4839 3 -26.14 92.71 4.08 0.192 4838
 4840 3 -26.1 92.6 4.16 0.087 4839
 4841 3 -26.3 92.41 4.24 0.072 4840
 4842 3 -26.39 92.8 3.88 0.133 4839
 4843 3 -26.5 92.82 3.84 0.243 4842
 4844 3 -26.8 92.91 3.94 0.184 4843
 4845 3 -26.98 92.85 4.03 0.225 4844
 4846 3 -27.01 92.66 4.11 0.068 4845
 4847 3 -27.07 92.46 4.07 0.092 4846
 4848 3 -27.26 92.27 4 0.087 4847
 4849 3 -27.37 92.19 3.99 0.072 4848
 4850 3 -27.48 92.11 4.07 0.061 4849
 4851 3 -27.6 92.1 4.11 0.115 4850
 4852 3 -27.66 91.94 4.11 0.083 4851
 4853 3 -27.8 91.79 4.07 0.107 4852
 4854 3 -27.91 91.63 4.08 0.122 4853
 4855 3 -28.03 91.54 4.11 0.139 4854
 4856 3 -28.19 91.41 3.99 0.05 4855
 4857 3 -28.3 91.29 3.92 0.103 4856
 4858 3 -28.28 91.13 3.9 0.118 4857
 4859 3 -28.05 90.99 3.9 0.08 4858
 4860 3 -27.89 90.91 3.9 0.086 4859
 4861 3 -27.76 90.83 3.74 0.137 4860
 4862 3 -27.78 90.79 3.61 0.139 4861
 4863 3 -27.82 90.76 3.44 0.132 4862
 4864 3 -27.66 90.58 3.32 0.08 4863
 4865 3 -27.66 90.52 3.21 0.084 4864
 4866 3 -27.71 90.38 3.19 0.113 4865
 4867 3 -27.71 90.24 3.13 0.063 4866
 4868 3 -27.78 90.13 3.11 0.114 4867
 4869 3 -27.91 90.13 3.23 0.103 4868
 4870 3 -28 90.07 3.28 0.104 4869
 4871 3 -27.98 89.97 3.4 0.086 4870
 4872 3 -28.03 89.86 3.42 0.074 4871
 4873 3 -27.12 93.07 3.78 0.195 4845
 4874 3 -27.25 93.15 3.73 0.196 4873
 4875 3 -27.25 92.96 3.63 0.066 4874
 4876 3 -27.34 92.91 3.55 0.056 4875
 4877 3 -27.44 92.77 3.46 0.076 4876
 4878 3 -27.53 92.68 3.44 0.083 4877
 4879 3 -27.75 92.63 3.51 0.096 4878
 4880 3 -27.8 92.52 3.57 0.088 4879
 4881 3 -27.87 92.43 3.73 0.056 4880
 4882 3 -27.96 92.38 3.84 0.075 4881
 4883 3 -28.09 92.38 3.88 0.073 4882
 4884 3 -27.5 93.35 3.71 0.14 4874
 4885 3 -27.66 93.43 3.74 0.138 4884
 4886 3 -27.75 93.58 3.65 0.102 4885
 4887 3 -27.85 93.71 3.55 0.102 4886
 4888 3 -27.96 93.82 3.48 0.162 4887
 4889 3 -28.1 93.85 3.42 0.183 4888
 4890 3 -28.23 93.94 3.4 0.2 4889
 4891 3 -28.37 93.99 3.32 0.212 4890
 4892 3 -28.48 94.1 3.32 0.243 4891
 4893 3 -28.48 94.35 3.59 0.135 4892
 4894 3 -28.57 94.4 3.71 0.138 4893
 4895 3 -28.68 94.51 3.86 0.158 4894
 4896 3 -28.71 94.52 4.02 0.173 4895
 4897 3 -28.75 94.72 4.07 0.14 4896
 4898 3 -28.73 94.91 4.14 0.137 4897
 4899 3 -28.71 94.99 4.2 0.204 4898
 4900 3 -28.68 95.07 4.28 0.31 4899
 4901 3 -28.66 95.1 4.39 0.399 4900
 4902 3 -28.75 95.19 4.44 0.496 4901
 4903 3 -28.5 95.41 4.6 0.489 4902
 4904 3 -28.39 95.52 4.69 0.503 4903
 4905 3 -28.31 95.57 4.79 0.504 4904
 4906 3 -28.33 95.66 4.89 0.48 4905
 4907 3 -28.15 95.63 5.03 0.417 4906
 4908 3 -28.09 95.74 5.12 0.366 4907
 4909 3 -27.88 95.88 5.12 0.316 4908
 4910 3 -27.74 95.99 5.12 0.231 4909
 4911 3 -27.38 96.01 5.19 0.172 4910
 4912 3 -27.17 96.01 5.36 0.112 4911
 4913 3 -26.99 96.04 5.4 0.12 4912
 4914 3 -26.84 96.08 5.44 0.109 4913
 4915 3 -26.75 96.22 5.5 0.071 4914
 4916 3 -26.7 96.35 5.44 0.045 4915
 4917 3 -26.58 96.33 5.36 0.102 4916
 4918 3 -26.59 96.24 5.29 0.159 4917
 4919 3 -26.7 95.99 5.45 0.106 4918
 4920 3 -26.74 95.9 5.53 0.065 4919
 4921 3 -26.5 96.32 5.07 0.115 4918
 4922 3 -26.42 96.35 4.9 0.095 4921
 4923 3 -26.5 96.22 4.82 0.089 4922
 4924 3 -27.38 96.19 5.07 0.086 4911
 4925 3 -27.4 96.27 4.99 0.000125 4924
 4926 3 -27.7 96.19 5.19 0.076 4910
 4927 3 -27.59 96.32 5.24 0.096 4926
 4928 3 -27.56 96.38 5.35 0.088 4927
 4929 3 -27.49 96.43 5.41 0.05 4928
 4930 3 -29.57 95.11 4.44 0.164 4902
 4931 3 -29.69 95.13 4.45 0.138 4930
 4932 3 -29.91 95.19 4.47 0.151 4931
 4933 3 -30.16 95.24 4.48 0.133 4932
 4934 3 -30.35 95.16 4.4 0.124 4933
 4935 3 -30.55 95.1 4.4 0.15 4934
 4936 3 -30.73 95.13 4.35 0.14 4935
 4937 3 -30.89 95.1 4.32 0.126 4936
 4938 3 -31.05 95.1 4.32 0.122 4937
 4939 3 -31.23 95.13 4.37 0.103 4938
 4940 3 -31.37 95.07 4.4 0.191 4939
 4941 3 -31.55 95.11 4.39 0.23 4940
 4942 3 -31.71 95.07 4.28 0.177 4941
 4943 3 -31.89 95.05 4.24 0.137 4942
 4944 3 -32.15 95.07 4.24 0.115 4943
 4945 3 -32.28 95.05 4.19 0.174 4944
 4946 3 -32.35 95.05 4.03 0.236 4945
 4947 3 -32.75 95.3 4.12 0.133 4946
 4948 3 -33.02 95.29 4.11 0.113 4947
 4949 3 -33.18 95.3 4.08 0.103 4948
 4950 3 -33.31 95.25 4.06 0.1 4949
 4951 3 -33.43 95.19 4.07 0.107 4950
 4952 3 -33.61 95.2 4.08 0.131 4951
 4953 3 -33.82 95.2 4.14 0.12 4952
 4954 3 -33.99 95.14 4.15 0.128 4953
 4955 3 -34.35 95.14 4.19 0.125 4954
 4956 3 -34.57 95.14 4.24 0.066 4955
 4957 3 -34.7 95.11 4.28 0.08 4956
 4958 3 -34.89 95.05 4.36 0.173 4957
 4959 3 -35.11 95.09 4.12 0.096 4958
 4960 3 -35.28 95.12 4.03 0.134 4959
 4961 3 -35 94.91 4.61 0.13 4958
 4962 3 -35.17 94.83 4.7 0.131 4961
 4963 3 -35.35 94.72 4.79 0.114 4962
 4964 3 -35.42 94.69 4.86 0.086 4963
 4965 3 -33.79 94.86 4.03 0.142 4954
 4966 3 -33.79 94.7 4.06 0.125 4965
 4967 3 -33.83 94.5 4.07 0.089 4966
 4968 3 -33.71 94.52 4.25 0.092 4967
 4969 3 -33.68 94.47 4.41 0.118 4968
 4970 3 -28.91 94.29 4.08 0.066 4896
 4971 3 -29.05 93.99 4.08 0.052 4970
 4972 3 -29.19 93.91 4.03 0.087 4971
 4973 3 -28.71 93.99 3.05 0.095 4892
 4974 3 -28.8 94 2.96 0.13 4973
 4975 3 -28.87 93.98 2.88 0.147 4974
 4976 3 -28.96 94.09 2.69 0.13 4975
 4977 3 -29.03 94.14 2.59 0.123 4976
 4978 3 -29.12 94.09 2.53 0.137 4977
 4979 3 -29.32 94.1 2.48 0.09 4978
 4980 3 -29.39 94.14 2.4 0.094 4979
 4981 3 -29.48 94.18 2.24 0.17 4980
 4982 3 -29.55 94.2 2.11 0.174 4981
 4983 3 -29.55 94.4 1.94 0.113 4982
 4984 3 -29.69 94.42 1.85 0.149 4983
 4985 3 -29.71 94.37 1.76 0.157 4984
 4986 3 -29.73 94.1 1.84 0.088 4985
 4987 3 -29.73 93.95 1.93 0.11 4986
 4988 3 -29.62 93.84 1.99 0.09 4987
 4989 3 -29.82 94.46 1.63 0.129 4985
 4990 3 -29.85 94.57 1.54 0.134 4989
 4991 3 -29.89 94.68 1.43 0.125 4990
 4992 3 -29.94 94.73 1.28 0.145 4991
 4993 3 -29.96 94.79 1.19 0.129 4992
 4994 3 -30 94.85 1.11 0.125 4993
 4995 3 -30.05 94.98 0.97 0.14 4994
 4996 3 -30.16 95.12 0.88 0.129 4995
 4997 3 -30.23 95.25 0.77 0.171 4996
 4998 3 -30.21 95.29 0.66 0.211 4997
 4999 3 -30.41 95.12 0.62 0.128 4998
 5000 3 -30.44 95.03 0.53 0.066 4999
 5001 3 -30.55 94.93 0.52 0.061 5000
 5002 3 -30.71 94.98 0.52 0.117 5001
 5003 3 -30.82 95.01 0.47 0.097 5002
 5004 3 -31 95.06 0.4 0.082 5003
 5005 3 -31.1 95.07 0.41 0.147 5004
 5006 3 -31.19 95.03 0.35 0.159 5005
 5007 3 -31.37 94.98 0.13 0.1 5006
 5008 3 -31.43 94.93 0.04 0.132 5007
 5009 3 -31.53 94.89 -0.03 0.154 5008
 5010 3 -31.71 95.07 -0.06 0.084 5009
 5011 3 -31.89 95.1 -0.06 0.089 5010
 5012 3 -32.02 95.19 -0.12 0.056 5011
 5013 3 -32.14 95.13 -0.11 0.096 5012
 5014 3 -32.28 95.07 -0.14 0.16 5013
 5015 3 -32.45 95.11 -0.17 0.116 5014
 5016 3 -32.57 95.11 -0.18 0.068 5015
 5017 3 -32.72 95.13 -0.18 0.113 5016
 5018 3 -32.89 95.07 -0.18 0.068 5017
 5019 3 -31.26 94.68 0.4 0.085 5006
 5020 3 -31.37 94.57 0.45 0.103 5019
 5021 3 -30 95.4 0.53 0.113 4998
 5022 3 -30 95.37 0.39 0.135 5021
 5023 3 -30.07 95.39 0.27 0.195 5022
 5024 3 -29.91 95.28 -0.11 0.141 5023
 5025 3 -30 95.21 -0.27 0.119 5024
 5026 3 -30.03 95.32 -0.4 0.098 5025
 5027 3 -30.05 95.46 -0.46 0.067 5026
 5028 3 -30.05 95.62 -0.54 0.072 5027
 5029 3 -30.16 95.68 -0.57 0.074 5028
 5030 3 -30.3 95.68 -0.65 0.058 5029
 5031 3 -30.41 95.71 -0.73 0.089 5030
 5032 3 -29.69 95.37 -0.15 0.16 5024
 5033 3 -29.64 95.45 -0.21 0.209 5032
 5034 3 -29.55 95.35 -0.38 0.232 5033
 5035 3 -29.48 95.31 -0.52 0.259 5034
 5036 3 -29.39 95.03 -0.63 0.167 5035
 5037 3 -29.41 94.9 -0.73 0.185 5036
 5038 3 -29.46 94.7 -0.84 0.141 5037
 5039 3 -29.39 94.51 -0.9 0.118 5038
 5040 3 -29.35 94.37 -0.96 0.103 5039
 5041 3 -29.39 94.26 -1.08 0.13 5040
 5042 3 -29.25 94.2 -1.14 0.173 5041
 5043 3 -29.01 94.2 -1.1 0.125 5042
 5044 3 -28.84 94.28 -1.04 0.095 5043
 5045 3 -28.71 94.32 -1.03 0.092 5044
 5046 3 -28.57 94.37 -1.01 0.121 5045
 5047 3 -28.46 94.48 -0.94 0.088 5046
 5048 3 -28.28 94.56 -1.05 0.13 5047
 5049 3 -29.35 94.1 -1.33 0.11 5042
 5050 3 -29.37 93.95 -1.36 0.087 5049
 5051 3 -29.37 93.79 -1.44 0.115 5050
 5052 3 -29.32 93.64 -1.52 0.139 5051
 5053 3 -29.09 93.54 -1.58 0.157 5052
 5054 3 -28.82 93.54 -1.58 0.092 5053
 5055 3 -28.68 93.53 -1.61 0.132 5054
 5056 3 -28.5 93.54 -1.53 0.133 5055
 5057 3 -28.39 93.42 -1.49 0.094 5056
 5058 3 -28.25 93.45 -1.53 0.053 5057
 5059 3 -28.14 93.46 -1.55 0.161 5058
 5060 3 -28.05 93.56 -1.59 0.318 5059
 5061 3 -27.96 93.68 -1.67 0.391 5060
 5062 3 -27.85 93.7 -1.76 0.42 5061
 5063 3 -27.71 93.71 -1.85 0.429 5062
 5064 3 -27.55 93.73 -1.9 0.401 5063
 5065 3 -27.5 93.85 -2 0.254 5064
 5066 3 -27.19 93.51 -2.06 0.11 5065
 5067 3 -27.12 93.5 -2.14 0.119 5066
 5068 3 -27.25 93.2 -2.04 0.096 5064
 5069 3 -27.14 93.12 -2.1 0.095 5068
 5070 3 -27.09 92.98 -2.16 0.091 5069
 5071 3 -26.94 92.95 -2.14 0.137 5070
 5072 3 -26.69 93.1 -2.08 0.091 5071
 5073 3 -26.53 93.2 -1.96 0.103 5072
 5074 3 -26.41 93.26 -1.86 0.111 5073
 5075 3 -26.28 93.12 -1.73 0.094 5074
 5076 3 -26.16 93.07 -1.66 0.105 5075
 5077 3 -26.03 93.09 -1.65 0.047 5076
 5078 3 -26.39 93.42 -1.78 0.074 5074
 5079 3 -26.5 93.54 -1.7 0.052 5078
 5080 3 -26.5 93.7 -1.64 0.05 5079
 5081 3 -26.5 93.81 -1.59 0.076 5080
 5082 3 -26.51 93.95 -1.51 0.088 5081
 5083 3 -26.62 93.95 -1.35 0.077 5082
 5084 3 -26.6 94.01 -1.21 0.097 5083
 5085 3 -26.53 93.95 -1.07 0.087 5084
 5086 3 -26.55 93.87 -0.95 0.114 5085
 5087 3 -26.39 93.87 -0.87 0.113 5086
 5088 3 -26.3 94.01 -0.91 0.115 5087
 5089 3 -26.16 93.98 -0.9 0.149 5088
 5090 3 -26 93.82 -0.92 0.000125 5089
 5091 3 -25.85 93.81 -0.98 0.071 5090
 5092 3 -25.75 93.81 -0.96 0.083 5091
 5093 3 -25.64 93.78 -0.84 0.075 5092
 5094 3 -25.5 93.81 -0.76 0.118 5093
 5095 3 -25.37 93.79 -0.67 0.076 5094
 5096 3 -25.25 93.73 -0.56 0.095 5095
 5097 3 -25.1 93.64 -0.46 0.126 5096
 5098 3 -24.93 93.65 -0.48 0.142 5097
 5099 3 -24.73 93.57 -0.44 0.081 5098
 5100 3 -24.91 93.45 -0.26 0.126 5099
 5101 3 -25.07 93.4 -0.17 0.107 5100
 5102 3 -25.19 93.4 -0.12 0.087 5101
 5103 3 -25.32 93.32 -0.14 0.104 5102
 5104 3 -25.48 93.2 -0.15 0.099 5103
 5105 3 -25.64 93.06 -0.11 0.077 5104
 5106 3 -25.78 93.09 0 0.07 5105
 5107 3 -25.87 93.15 0.1 0.095 5106
 5108 3 -26.1 93.18 0.13 0.097 5107
 5109 3 -26.25 93.18 0.13 0.131 5108
 5110 3 -26.71 92.95 -2.39 0.064 5071
 5111 3 -26.62 92.98 -2.47 0.041 5110
 5112 3 -26.48 92.93 -2.52 0.08 5111
 5113 3 -26.37 92.87 -2.62 0.087 5112
 5114 3 -26.26 92.76 -2.68 0.108 5113
 5115 3 -29.55 95.65 -0.68 0.158 5035
 5116 3 -29.48 95.64 -0.91 0.142 5115
 5117 3 -29.51 95.59 -1.04 0.12 5116
 5118 3 -29.46 95.53 -1.19 0.145 5117
 5119 3 -29.41 95.5 -1.38 0.155 5118
 5120 3 -29.12 95.43 -1.51 0.088 5119
 5121 3 -29.09 95.43 -1.61 0.114 5120
 5122 3 -29 95.43 -1.77 0.122 5121
 5123 3 -28.94 95.37 -1.87 0.106 5122
 5124 3 -28.91 95.29 -2.02 0.13 5123
 5125 3 -28.98 95.26 -2.18 0.172 5124
 5126 3 -29.05 95.15 -2.25 0.179 5125
 5127 3 -28.94 95.01 -2.37 0.106 5126
 5128 3 -28.91 94.95 -2.48 0.099 5127
 5129 3 -28.96 94.76 -2.6 0.134 5128
 5130 3 -29.01 94.67 -2.68 0.143 5129
 5131 3 -29.14 94.7 -2.81 0.152 5130
 5132 3 -29.14 94.67 -2.95 0.118 5131
 5133 3 -29.18 94.59 -3.08 0.109 5132
 5134 3 -29.21 94.54 -3.25 0.164 5133
 5135 3 -29.21 94.53 -3.41 0.17 5134
 5136 3 -29.14 94.56 -3.66 0.103 5135
 5137 3 -29.23 94.51 -3.81 0.12 5136
 5138 3 -29.28 94.43 -3.91 0.112 5137
 5139 3 -29.32 94.32 -4.05 0.128 5138
 5140 3 -29.41 94.32 -4.18 0.131 5139
 5141 3 -29.48 94.32 -4.39 0.181 5140
 5142 3 -29.57 94.34 -4.56 0.066 5141
 5143 3 -29.51 94.28 -4.67 0.135 5142
 5144 3 -29.73 94.2 -4.73 0.116 5143
 5145 3 -29.75 94.12 -4.8 0.096 5144
 5146 3 -29.76 94.04 -4.93 0.125 5145
 5147 3 -29.73 93.98 -5.09 0.096 5146
 5148 3 -29.76 93.92 -5.23 0.109 5147
 5149 3 -29.82 93.87 -5.35 0.087 5148
 5150 3 -29.89 93.82 -5.48 0.082 5149
 5151 3 -29.94 93.76 -5.59 0.125 5150
 5152 3 -29.96 93.73 -5.73 0.124 5151
 5153 3 -30.03 93.68 -5.88 0.153 5152
 5154 3 -30.09 93.65 -5.98 0.203 5153
 5155 3 -30.35 93.81 -6.13 0.122 5154
 5156 3 -30.51 93.83 -6.18 0.129 5155
 5157 3 -30.69 93.88 -6.22 0.145 5156
 5158 3 -30.82 93.85 -6.3 0.153 5157
 5159 3 -30.87 93.79 -6.42 0.168 5158
 5160 3 -30.66 93.71 -6.48 0.096 5159
 5161 3 -30.48 93.63 -6.48 0.102 5160
 5162 3 -30.26 93.51 -6.43 0.104 5161
 5163 3 -30.12 93.53 -6.4 0.097 5162
 5164 3 -30 93.56 -6.23 0.072 5163
 5165 3 -29.91 93.53 -6.14 0.095 5164
 5166 3 -29.84 93.43 -5.99 0.11 5165
 5167 3 -29.71 93.4 -5.89 0.101 5166
 5168 3 -29.57 93.34 -5.89 0.087 5167
 5169 3 -29.37 93.26 -5.89 0.076 5168
 5170 3 -29.3 93.18 -5.92 0.09 5169
 5171 3 -29.19 93.06 -5.98 0.134 5170
 5172 3 -29.05 92.98 -6.03 0.125 5171
 5173 3 -28.94 92.84 -6.09 0.1 5172
 5174 3 -28.85 92.68 -6.15 0.088 5173
 5175 3 -28.82 92.54 -6.18 0.118 5174
 5176 3 -28.73 92.45 -6.26 0.196 5175
 5177 3 -28.37 92.54 -6.17 0.088 5176
 5178 3 -28.21 92.6 -6.31 0.095 5177
 5179 3 -28.05 92.73 -6.34 0.093 5178
 5180 3 -27.84 92.81 -6.4 0.048 5179
 5181 3 -29.07 92.31 -6.4 0.107 5176
 5182 3 -29.34 92.32 -6.43 0.07 5181
 5183 3 -29.48 92.31 -6.36 0.096 5182
 5184 3 -29.64 92.34 -6.43 0.114 5183
 5185 3 -29.89 92.37 -6.43 0.123 5184
 5186 3 -30.09 92.35 -6.38 0.08 5185
 5187 3 -30.1 92.45 -6.22 0.14 5186
 5188 3 -30.07 92.56 -5.99 0.127 5187
 5189 3 -30.14 92.65 -5.93 0.159 5188
 5190 3 -30.34 92.73 -5.9 0.158 5189
 5191 3 -30.35 92.84 -6.02 0.118 5190
 5192 3 -30.53 92.83 -6.13 0.128 5191
 5193 3 -30.69 92.74 -6.14 0.09 5192
 5194 3 -30.87 92.8 -6.13 0.064 5193
 5195 3 -31.01 92.85 -6.17 0.113 5194
 5196 3 -31.14 92.96 -6.17 0.035 5195
 5197 3 -30.62 92.6 -5.88 0.096 5190
 5198 3 -30.76 92.57 -5.85 0.117 5197
 5199 3 -30.93 92.52 -5.85 0.092 5198
 5200 3 -31.07 92.55 -5.85 0.098 5199
 5201 3 -31.14 92.44 -5.73 0.086 5200
 5202 3 -31.26 92.52 -5.72 0.06 5201
 5203 3 -31.44 92.57 -5.73 0.091 5202
 5204 3 -31.57 92.52 -5.67 0.125 5203
 5205 3 -31.75 92.55 -5.6 0.129 5204
 5206 3 -31.87 92.61 -5.6 0.117 5205
 5207 3 -32.1 92.66 -5.61 0.106 5206
 5208 3 -32.27 92.68 -5.59 0.101 5207
 5209 3 -32.31 92.71 -5.46 0.108 5208
 5210 3 -32.33 92.77 -5.31 0.098 5209
 5211 3 -32.39 92.91 -5.18 0.103 5210
 5212 3 -32.42 93.1 -5.14 0.089 5211
 5213 3 -32.38 93.21 -5.06 0.103 5212
 5214 3 -32.28 93.26 -4.97 0.058 5213
 5215 3 -29.82 92.64 -5.73 0.057 5189
 5216 3 -29.64 92.57 -5.73 0.082 5215
 5217 3 -29.48 92.59 -5.63 0.111 5216
 5218 3 -29.3 92.51 -5.53 0.136 5217
 5219 3 -29.07 92.48 -5.39 0.104 5218
 5220 3 -28.82 92.45 -5.32 0.09 5219
 5221 3 -28.48 92.4 -5.39 0.063 5220
 5222 3 -28.39 92.45 -5.43 0.065 5221
 5223 3 -28.28 92.56 -5.43 0.065 5222
 5224 3 -28.09 92.7 -5.43 0.061 5223
 5225 3 -28 92.81 -5.35 0.1 5224
 5226 3 -27.75 92.82 -5.3 0.162 5225
 5227 3 -27.53 92.84 -5.27 0.157 5226
 5228 3 -27.39 92.87 -5.23 0.000125 5227
 5229 3 -30.96 93.77 -6.48 0.116 5159
 5230 3 -31.1 93.82 -6.48 0.136 5229
 5231 3 -31.16 93.96 -6.48 0.178 5230
 5232 3 -31.35 94.1 -6.56 0.242 5231
 5233 3 -31.53 94.08 -6.68 0.278 5232
 5234 3 -31.62 94.07 -6.81 0.303 5233
 5235 3 -31.73 94.02 -6.92 0.321 5234
 5236 3 -31.43 94.21 -7.31 0.165 5235
 5237 3 -31.34 94.32 -7.36 0.212 5236
 5238 3 -31.51 94.63 -7.63 0.117 5237
 5239 3 -31.68 94.66 -7.77 0.116 5238
 5240 3 -31.82 94.65 -7.9 0.148 5239
 5241 3 -31.95 94.68 -8.03 0.08 5240
 5242 3 -31.96 94.69 -8.15 0.116 5241
 5243 3 -32.06 94.71 -8.25 0.144 5242
 5244 3 -32.21 94.79 -8.45 0.098 5243
 5245 3 -32.33 94.83 -8.51 0.109 5244
 5246 3 -32.47 94.96 -8.57 0.12 5245
 5247 3 -32.6 94.96 -8.67 0.124 5246
 5248 3 -32.82 95.01 -8.71 0.129 5247
 5249 3 -33 95.05 -8.75 0.115 5248
 5250 3 -33.15 95.15 -8.75 0.121 5249
 5251 3 -33.33 95.21 -8.75 0.17 5250
 5252 3 -33.52 95.24 -8.78 0.18 5251
 5253 3 -33.7 95.22 -8.8 0.142 5252
 5254 3 -33.83 95.08 -8.88 0.1 5253
 5255 3 -33.99 94.97 -8.91 0.104 5254
 5256 3 -34.14 94.94 -8.91 0.115 5255
 5257 3 -34.28 94.91 -8.83 0.169 5256
 5258 3 -34.36 94.91 -8.75 0.21 5257
 5259 3 -34.6 95.02 -8.86 0.189 5258
 5260 3 -34.72 94.99 -8.88 0.224 5259
 5261 3 -34.81 95.11 -9.23 0.162 5260
 5262 3 -34.92 95.18 -9.24 0.257 5261
 5263 3 -35.13 95.07 -9.5 0.134 5262
 5264 3 -35.25 95.05 -9.63 0.123 5263
 5265 3 -35.35 94.97 -9.7 0.12 5264
 5266 3 -35.54 94.94 -9.74 0.093 5265
 5267 3 -35.64 94.9 -9.83 0.098 5266
 5268 3 -35.75 94.86 -9.92 0.122 5267
 5269 3 -35.88 94.88 -10.04 0.114 5268
 5270 3 -36.03 94.8 -10.12 0.134 5269
 5271 3 -36.14 94.77 -10.13 0.148 5270
 5272 3 -36.24 94.63 -10.14 0.151 5271
 5273 3 -36.39 94.49 -10.03 0.193 5272
 5274 3 -36.5 94.32 -10.01 0.265 5273
 5275 3 -36.61 94.27 -9.98 0.321 5274
 5276 3 -36.79 94.18 -10.03 0.337 5275
 5277 3 -37.03 94.19 -10.03 0.286 5276
 5278 3 -37.14 94.16 -10.28 0.183 5277
 5279 3 -37.24 93.91 -10.48 0.128 5278
 5280 3 -37.28 93.69 -10.58 0.109 5279
 5281 3 -37.33 93.6 -10.64 0.107 5280
 5282 3 -37.39 93.49 -10.64 0.107 5281
 5283 3 -37.4 93.36 -10.65 0.127 5282
 5284 3 -37.45 93.22 -10.66 0.131 5283
 5285 3 -37.52 93.1 -10.72 0.126 5284
 5286 3 -37.61 92.97 -10.81 0.132 5285
 5287 3 -37.67 92.82 -10.83 0.138 5286
 5288 3 -37.67 92.65 -11 0.116 5287
 5289 3 -37.78 92.49 -11.05 0.131 5288
 5290 3 -37.82 92.4 -11.22 0.176 5289
 5291 3 -37.85 92.3 -11.28 0.195 5290
 5292 3 -38.04 92.19 -11.31 0.106 5291
 5293 3 -38.07 92.08 -11.39 0.146 5292
 5294 3 -38.25 92.05 -11.42 0.169 5293
 5295 3 -38.33 92.04 -11.54 0.174 5294
 5296 3 -38.43 92.05 -11.65 0.244 5295
 5297 3 -38.53 91.99 -11.72 0.334 5296
 5298 3 -38.64 91.99 -11.82 0.404 5297
 5299 3 -38.78 91.96 -11.86 0.464 5298
 5300 3 -38.96 91.96 -11.88 0.45 5299
 5301 3 -39.1 91.85 -11.97 0.378 5300
 5302 3 -39.11 91.71 -12.05 0.313 5301
 5303 3 -39.21 91.63 -12.13 0.181 5302
 5304 3 -39.36 91.55 -12.05 0.202 5303
 5305 3 -39.6 91.49 -11.98 0.096 5304
 5306 3 -39.72 91.52 -12.05 0.055 5305
 5307 3 -39.82 91.52 -12.08 0.079 5306
 5308 3 -39.92 91.46 -12.13 0.087 5307
 5309 3 -39.99 91.4 -12.22 0.118 5308
 5310 3 -40.14 91.3 -12.24 0.123 5309
 5311 3 -40.32 91.29 -12.26 0.089 5310
 5312 3 -40.49 91.24 -12.31 0.154 5311
 5313 3 -40.61 91.19 -12.31 0.132 5312
 5314 3 -40.79 91.19 -12.33 0.162 5313
 5315 3 -40.99 91.18 -12.2 0.078 5314
 5316 3 -41.07 91.16 -12.05 0.103 5315
 5317 3 -41.17 91.11 -11.89 0.113 5316
 5318 3 -41.25 91.02 -11.76 0.1 5317
 5319 3 -41.4 91.04 -11.69 0.104 5318
 5320 3 -41.57 91.07 -11.69 0.146 5319
 5321 3 -41.7 91.07 -11.64 0.183 5320
 5322 3 -41.78 91.1 -11.54 0.158 5321
 5323 3 -41.92 91.22 -11.4 0.086 5322
 5324 3 -42.1 91.21 -11.38 0.087 5323
 5325 3 -42.25 91.19 -11.32 0.112 5324
 5326 3 -42.39 91.18 -11.29 0.053 5325
 5327 3 -37.35 94.21 -9.73 0.085 5277
 5328 3 -37.47 94.16 -9.57 0.075 5327
 5329 3 -37.5 94.21 -9.46 0.086 5328
 5330 3 -37.56 94.3 -9.42 0.082 5329
 5331 3 -37.75 94.38 -9.39 0.104 5330
 5332 3 -37.88 94.46 -9.4 0.108 5331
 5333 3 -38.04 94.54 -9.41 0.000125 5332
 5334 3 -34.79 95.41 -8.98 0.14 5262
 5335 3 -34.79 95.55 -8.84 0.113 5334
 5336 3 -34.74 95.71 -8.73 0.085 5335
 5337 3 -34.82 95.76 -8.63 0.118 5336
 5338 3 -34.89 95.8 -8.51 0.048 5337
 5339 3 -30.89 94.21 -7.27 0.131 5237
 5340 3 -30.71 94.16 -7.23 0.126 5339
 5341 3 -30.53 94.13 -7.26 0.199 5340
 5342 3 -30.18 93.99 -7.24 0.175 5341
 5343 3 -30.03 93.95 -7.23 0.172 5342
 5344 3 -29.87 93.93 -7.27 0.136 5343
 5345 3 -29.6 93.9 -7.27 0.121 5344
 5346 3 -29.39 93.84 -7.24 0.123 5345
 5347 3 -29.23 93.81 -7.23 0.143 5346
 5348 3 -29.03 93.84 -7.35 0.187 5347
 5349 3 -28.8 93.87 -7.28 0.179 5348
 5350 3 -28.66 93.89 -7.31 0.233 5349
 5351 3 -28.5 93.93 -7.31 0.285 5350
 5352 3 -28.32 93.96 -7.39 0.284 5351
 5353 3 -28.18 93.95 -7.32 0.283 5352
 5354 3 -28.05 93.9 -7.31 0.22 5353
 5355 3 -28.03 93.9 -7.17 0.000125 5354
 5356 3 -29.32 94.28 -4.69 0.092 5143
 5357 3 -29.19 94.26 -4.73 0.094 5356
 5358 3 -29.03 94.2 -4.81 0.133 5357
 5359 3 -28.85 94.1 -4.84 0.139 5358
 5360 3 -28.59 94.15 -4.81 0.098 5359
 5361 3 -28.44 94.17 -4.81 0.076 5360
 5362 3 -28.25 94.09 -4.84 0.102 5361
 5363 3 -28.12 94.09 -4.89 0.111 5362
 5364 3 -28 94.23 -4.98 0.105 5363
 5365 3 -27.85 94.31 -5.15 0.096 5364
 5366 3 -27.66 94.32 -5.15 0.073 5365
 5367 3 -27.57 94.35 -5.19 0.069 5366
 5368 3 -27.37 94.28 -5.3 0.076 5367
 5369 3 -27.21 94.35 -5.39 0.061 5368
 5370 3 -27.07 94.43 -5.36 0.089 5369
 5371 3 -26.98 94.26 -5.31 0.098 5370
 5372 3 -26.73 94.23 -5.34 0.138 5371
 5373 3 -26.46 94.23 -5.4 0.106 5372
 5374 3 -26.25 94.2 -5.52 0.081 5373
 5375 3 -26.07 94.2 -5.63 0.101 5374
 5376 3 -25.94 94.15 -5.68 0.155 5375
 5377 3 -25.96 94.01 -5.81 0.069 5376
 5378 3 -25.78 93.95 -5.8 0.105 5377
 5379 3 -25.78 94.23 -5.57 0.106 5376
 5380 3 -25.68 94.37 -5.55 0.104 5379
 5381 3 -25.53 94.45 -5.44 0.078 5380
 5382 3 -25.41 94.53 -5.26 0.09 5381
 5383 3 -25.35 94.57 -5.13 0.074 5382
 5384 3 -25.26 94.59 -5.01 0.091 5383
 5385 3 -25.16 94.59 -4.89 0.064 5384
 5386 3 -29.12 93.9 2.96 0.067 4975
 5387 3 -29.25 93.9 3.09 0.105 5386
 5388 3 -29.32 93.77 3.19 0.098 5387
 5389 3 -29.41 93.71 3.3 0.091 5388
 5390 3 -29.5 93.68 3.38 0.062 5389
 5391 3 -29.6 93.6 3.32 0.101 5390
 5392 3 -29.73 93.57 3.19 0.061 5391
 5393 3 -29.98 93.54 3.26 0.08 5392
 5394 3 -30.12 93.54 3.3 0.081 5393
 5395 3 -30.23 93.52 3.38 0.074 5394
 5396 3 -29.48 93.57 3.21 0.068 5389
 5397 3 -29.64 93.6 3.09 0.065 5396
 5398 3 -26.21 92.71 3.51 0.115 4843
 5399 3 -26.1 92.68 3.42 0.12 5398
 5400 3 -25.98 92.66 3.4 0.142 5399
 5401 3 -25.98 92.79 3.32 0.09 5400
 5402 3 -25.91 92.91 3.3 0.096 5401
 5403 3 -25.8 93.04 3.3 0.091 5402
 5404 3 -25.85 93.26 3.28 0.086 5403
 5405 3 -25.84 92.49 3.57 0.153 5400
 5406 3 -25.71 92.32 3.78 0.148 5405
 5407 3 -25.64 92.26 3.88 0.091 5406
 5408 3 -25.62 92.13 4.07 0.106 5407
 5409 3 -25.53 92.05 4.19 0.066 5408
 5410 3 -25.5 91.99 4.32 0.087 5409
 5411 3 -25.55 91.91 4.49 0.096 5410
 5412 3 -25.71 91.88 4.52 0.098 5411
 5413 3 -25.85 91.85 4.56 0.000125 5412
 5414 3 -24.32 92.65 5.86 0.078 4820
 5415 3 -24.35 92.82 5.9 0.079 5414
 5416 3 -24.44 92.94 5.87 0.058 5415
 5417 3 -24.55 93.02 5.89 0.068 5416
 5418 3 -24.69 93.1 5.82 0.109 5417
 5419 3 -24.82 93.16 5.77 0.074 5418
 5420 3 -25.09 93.24 5.74 0.095 5419
 5421 3 -25.21 93.33 5.68 0.089 5420
 5422 3 -25.35 93.38 5.64 0.093 5421
 5423 3 -16.01 89.04 8.98 0.083 825
 5424 3 -15.84 88.95 8.9 0.128 5423
 5425 3 -15.59 88.78 8.84 0.084 5424
 5426 3 -15.43 88.71 8.84 0.076 5425
 5427 3 -15.26 88.64 8.83 0.102 5426
 5428 3 -15.03 88.59 8.89 0.084 5427
 5429 3 -14.83 88.57 8.9 0.111 5428
 5430 3 -14.59 88.59 8.98 0.11 5429
 5431 3 -14.5 88.54 9.08 0.055 5430
 5432 3 -14.51 88.4 9.09 0.068 5431
 5433 3 -14.62 88.23 8.99 0.068 5432
 5434 3 -14.75 88.14 9.01 0.093 5433
 5435 3 -14.93 88.01 9.15 0.061 5434
 5436 3 -14.92 87.93 9.3 0.118 5435
 5437 3 -14.93 87.7 9.48 0.126 5436
 5438 3 -14.93 87.65 9.63 0.123 5437
 5439 3 -15.06 87.65 9.85 0.086 5438
 5440 3 -13.62 90.09 9.09 0.069 807
 5441 3 -13.59 90.12 8.95 0.058 5440
 5442 3 -13.48 90.09 8.87 0.072 5441
 5443 3 -13.49 90.1 8.68 0.121 5442
 5444 3 -13.5 90.09 8.56 0.153 5443
 5445 3 -13.54 90.31 8.47 0.114 5444
 5446 3 -13.59 90.32 8.34 0.000125 5445
 5447 3 -13.61 89.9 8.55 0.052 5444
 5448 3 -13.76 89.84 8.54 0.111 5447
 5449 3 -13.92 89.9 8.71 0.113 5448
 5450 3 -14.01 89.96 8.76 0.077 5449
 5451 3 -14.12 90 8.79 0.000125 5450
 5452 3 -11.83 89.32 10.02 0.171 796
 5453 3 -11.77 89.2 9.84 0.154 5452
 5454 3 -11.78 89.12 9.65 0.125 5453
 5455 3 -11.83 89.03 9.56 0.142 5454
 5456 3 -11.82 88.9 9.43 0.125 5455
 5457 3 -11.77 88.76 9.32 0.123 5456
 5458 3 -11.77 88.71 9.23 0.146 5457
 5459 3 -11.76 88.67 9.09 0.145 5458
 5460 3 -11.7 88.68 8.93 0.172 5459
 5461 3 -11.74 88.65 8.82 0.185 5460
 5462 3 -11.79 88.6 8.7 0.16 5461
 5463 3 -11.85 88.51 8.57 0.166 5462
 5464 3 -11.84 88.4 8.45 0.171 5463
 5465 3 -11.85 88.37 8.32 0.161 5464
 5466 3 -11.85 88.28 8.21 0.134 5465
 5467 3 -11.81 88.23 8.01 0.134 5466
 5468 3 -11.77 88.12 7.89 0.165 5467
 5469 3 -11.7 87.95 7.93 0.103 5468
 5470 3 -11.7 87.87 7.78 0.102 5469
 5471 3 -11.69 87.81 7.61 0.103 5470
 5472 3 -11.62 87.71 7.53 0.107 5471
 5473 3 -11.57 87.6 7.44 0.084 5472
 5474 3 -11.36 87.59 7.39 0.081 5473
 5475 3 -11.64 87.34 7.36 0.101 5474
 5476 3 -11.78 87.32 7.29 0.000125 5475
 5477 3 -11.02 87.71 7.36 0.115 5474
 5478 3 -10.85 87.7 7.49 0.106 5477
 5479 3 -10.71 87.59 7.57 0.077 5478
 5480 3 -10.5 87.53 7.6 0.085 5479
 5481 3 -10.43 87.43 7.54 0.094 5480
 5482 3 -10.34 87.34 7.44 0.086 5481
 5483 3 -10.26 87.25 7.43 0.099 5482
 5484 3 -10.18 87.15 7.4 0.087 5483
 5485 3 -10.08 87.12 7.53 0.022 5484
 5486 3 -9.95 87.12 7.57 0.084 5485
 5487 3 -9.84 87.09 7.66 0.077 5486
 5488 3 -9.84 87 7.78 0.113 5487
 5489 3 -9.95 86.95 7.79 0.063 5488
 5490 3 -11.94 88 7.69 0.151 5468
 5491 3 -12 87.95 7.54 0.15 5490
 5492 3 -12.12 87.93 7.43 0.114 5491
 5493 3 -12.19 87.9 7.28 0.113 5492
 5494 3 -12.24 87.87 7.16 0.122 5493
 5495 3 -12.19 87.78 7.02 0.199 5494
 5496 3 -12.19 87.75 6.91 0.239 5495
 5497 3 -12.42 87.75 6.79 0.151 5496
 5498 3 -12.52 87.76 6.69 0.136 5497
 5499 3 -12.61 87.73 6.57 0.14 5498
 5500 3 -12.68 87.79 6.49 0.163 5499
 5501 3 -12.79 87.89 6.36 0.184 5500
 5502 3 -12.89 87.84 6.24 0.163 5501
 5503 3 -12.93 87.79 6.11 0.158 5502
 5504 3 -13 87.75 5.93 0.162 5503
 5505 3 -13.06 87.73 5.78 0.165 5504
 5506 3 -13.15 87.68 5.69 0.178 5505
 5507 3 -13.15 87.56 5.53 0.162 5506
 5508 3 -13.14 87.39 5.43 0.149 5507
 5509 3 -13.14 87.29 5.32 0.134 5508
 5510 3 -13.09 87.23 5.23 0.122 5509
 5511 3 -13.15 87.2 5.08 0.153 5510
 5512 3 -12.93 87.23 4.91 0.136 5511
 5513 3 -12.82 87.26 4.81 0.136 5512
 5514 3 -12.65 87.34 4.73 0.175 5513
 5515 3 -12.57 87.4 4.58 0.181 5514
 5516 3 -12.75 87.23 4.53 0.016 5515
 5517 3 -12.4 87.62 4.56 0.126 5515
 5518 3 -12.23 87.7 4.56 0.153 5517
 5519 3 -12.15 87.82 4.49 0.168 5518
 5520 3 -12.09 87.95 4.47 0.171 5519
 5521 3 -11.93 88.06 4.28 0.153 5520
 5522 3 -11.86 88.15 4.22 0.149 5521
 5523 3 -11.83 88.25 4.15 0.144 5522
 5524 3 -11.73 88.32 4.03 0.169 5523
 5525 3 -11.65 88.35 3.92 0.158 5524
 5526 3 -11.59 88.51 3.78 0.192 5525
 5527 3 -11.57 88.59 3.67 0.216 5526
 5528 3 -11.46 88.67 3.59 0.244 5527
 5529 3 -11.29 88.71 3.49 0.243 5528
 5530 3 -11.23 88.84 3.46 0.246 5529
 5531 3 -11.28 88.93 3.38 0.278 5530
 5532 3 -10.92 88.9 3.34 0.177 5531
 5533 3 -10.73 88.96 3.36 0.212 5532
 5534 3 -11.04 89.15 3.59 0.125 5533
 5535 3 -10.93 89.32 3.69 0.041 5534
 5536 3 -10.94 89.46 3.78 0.089 5535
 5537 3 -10.87 89.59 3.74 0.114 5536
 5538 3 -10.75 89.56 3.59 0.078 5537
 5539 3 -10.68 89.57 3.49 0.107 5538
 5540 3 -10.54 89.51 3.4 0.103 5539
 5541 3 -10.93 89.76 3.51 0.082 5539
 5542 3 -10.98 89.84 3.59 0.000125 5541
 5543 3 -10.42 88.93 3.28 0.17 5533
 5544 3 -10.19 89.01 3.26 0.172 5543
 5545 3 -10.04 89.04 3.15 0.157 5544
 5546 3 -9.96 89.17 3.11 0.169 5545
 5547 3 -9.92 89.26 3.01 0.158 5546
 5548 3 -9.85 89.34 2.96 0.133 5547
 5549 3 -9.73 89.51 2.78 0.16 5548
 5550 3 -9.68 89.62 2.67 0.176 5549
 5551 3 -9.59 89.73 2.63 0.185 5550
 5552 3 -9.68 89.95 2.8 0.077 5551
 5553 3 -9.7 90.03 2.9 0.079 5552
 5554 3 -9.77 90.12 3.07 0.04 5553
 5555 3 -9.43 89.81 2.49 0.139 5551
 5556 3 -9.31 89.89 2.36 0.117 5555
 5557 3 -9.21 89.96 2.32 0.159 5556
 5558 3 -9.18 90.09 2.21 0.154 5557
 5559 3 -8.99 90.2 2.07 0.219 5558
 5560 3 -8.91 90.32 2.05 0.238 5559
 5561 3 -8.82 90.43 1.93 0.243 5560
 5562 3 -8.75 90.6 1.88 0.295 5561
 5563 3 -8.78 90.75 1.88 0.345 5562
 5564 3 -8.87 90.87 1.84 0.368 5563
 5565 3 -8.81 91.06 1.78 0.358 5564
 5566 3 -8.81 91.2 1.66 0.376 5565
 5567 3 -8.91 91.37 1.61 0.339 5566
 5568 3 -8.91 91.53 1.52 0.312 5567
 5569 3 -9 91.67 1.42 0.226 5568
 5570 3 -9.01 91.79 1.33 0.19 5569
 5571 3 -9.02 91.93 1.25 0.163 5570
 5572 3 -8.99 92.08 1.11 0.169 5571
 5573 3 -8.93 92.17 1.05 0.165 5572
 5574 3 -8.93 92.33 1.01 0.144 5573
 5575 3 -8.89 92.49 0.97 0.162 5574
 5576 3 -8.85 92.61 0.94 0.155 5575
 5577 3 -8.87 92.8 0.95 0.166 5576
 5578 3 -8.85 92.97 0.93 0.172 5577
 5579 3 -8.85 93.17 0.89 0.154 5578
 5580 3 -8.84 93.31 0.82 0.168 5579
 5581 3 -8.87 93.47 0.67 0.133 5580
 5582 3 -8.96 93.53 0.5 0.107 5581
 5583 3 -8.95 93.58 0.35 0.109 5582
 5584 3 -8.95 93.58 0.21 0.127 5583
 5585 3 -8.98 93.58 0.04 0.142 5584
 5586 3 -8.99 93.53 -0.03 0.174 5585
 5587 3 -9.06 93.45 -0.2 0.137 5586
 5588 3 -9.03 93.38 -0.33 0.184 5587
 5589 3 -9.06 93.36 -0.48 0.167 5588
 5590 3 -9.17 93.33 -0.66 0.153 5589
 5591 3 -9.18 93.25 -0.78 0.146 5590
 5592 3 -9.27 93.16 -0.92 0.144 5591
 5593 3 -9.37 93.05 -1.03 0.189 5592
 5594 3 -9.54 92.86 -1.1 0.138 5593
 5595 3 -9.6 92.84 -1.21 0.147 5594
 5596 3 -9.7 92.84 -1.39 0.179 5595
 5597 3 -9.76 92.81 -1.52 0.177 5596
 5598 3 -9.77 92.8 -1.64 0.184 5597
 5599 3 -9.79 92.69 -1.77 0.13 5598
 5600 3 -9.77 92.72 -1.88 0.166 5599
 5601 3 -9.93 92.67 -2.08 0.147 5600
 5602 3 -9.96 92.61 -2.27 0.139 5601
 5603 3 -10 92.55 -2.41 0.153 5602
 5604 3 -10 92.49 -2.52 0.129 5603
 5605 3 -10.01 92.45 -2.62 0.161 5604
 5606 3 -9.99 92.38 -2.73 0.147 5605
 5607 3 -10.07 92.28 -2.91 0.126 5606
 5608 3 -10.09 92.19 -3.06 0.134 5607
 5609 3 -10.11 92 -3.02 0.097 5608
 5610 3 -10.1 91.89 -3.06 0.125 5609
 5611 3 -10.1 91.69 -3.23 0.12 5610
 5612 3 -10.09 91.53 -3.31 0.089 5611
 5613 3 -10.06 91.42 -3.33 0.076 5612
 5614 3 -10.11 91.22 -3.39 0.103 5613
 5615 3 -10.17 91.09 -3.43 0.102 5614
 5616 3 -10.33 91 -3.41 0.085 5615
 5617 3 -10.37 90.89 -3.35 0.094 5616
 5618 3 -10.34 90.75 -3.31 0.056 5617
 5619 3 -10.32 90.61 -3.31 0.117 5618
 5620 3 -10.27 90.44 -3.35 0.085 5619
 5621 3 -10.25 90.28 -3.43 0.1 5620
 5622 3 -10.21 90.14 -3.35 0.103 5621
 5623 3 -10.11 90 -3.22 0.082 5622
 5624 3 -10.01 89.89 -3.16 0.072 5623
 5625 3 -9.92 89.83 -3.04 0.108 5624
 5626 3 -9.78 89.81 -2.97 0.103 5625
 5627 3 -9.68 89.83 -2.85 0.08 5626
 5628 3 -9.94 92.3 -3.22 0.15 5608
 5629 3 -9.84 92.34 -3.35 0.147 5628
 5630 3 -9.84 92.36 -3.47 0.142 5629
 5631 3 -9.85 92.34 -3.66 0.157 5630
 5632 3 -9.87 92.32 -3.83 0.181 5631
 5633 3 -9.82 92.3 -4.06 0.155 5632
 5634 3 -9.77 92.24 -4.22 0.141 5633
 5635 3 -9.84 92.16 -4.4 0.139 5634
 5636 3 -9.87 92.1 -4.52 0.203 5635
 5637 3 -10.12 92.05 -4.57 0.135 5636
 5638 3 -10.14 92.02 -4.72 0.104 5637
 5639 3 -10.18 92.02 -4.85 0.173 5638
 5640 3 -10.24 91.99 -5.01 0.42 5639
 5641 3 -10.26 91.94 -5.1 0.528 5640
 5642 3 -11 92.35 -4.98 0.162 5641
 5643 3 -11.09 92.41 -4.98 0.227 5642
 5644 3 -10.93 92.8 -5.03 0.117 5643
 5645 3 -10.99 93.01 -5.06 0.118 5644
 5646 3 -10.89 93.13 -5.06 0.097 5645
 5647 3 -10.89 93.29 -5.21 0.128 5646
 5648 3 -10.82 93.32 -5.32 0.104 5647
 5649 3 -10.65 93.4 -5.44 0.115 5648
 5650 3 -10.57 93.52 -5.51 0.12 5649
 5651 3 -10.48 93.62 -5.52 0.176 5650
 5652 3 -10.25 93.57 -5.43 0.102 5651
 5653 3 -9.98 93.52 -5.44 0.059 5652
 5654 3 -9.86 93.66 -5.39 0.086 5653
 5655 3 -9.85 93.74 -5.28 0.113 5654
 5656 3 -9.84 93.85 -5.31 0.098 5655
 5657 3 -10.68 93.71 -5.81 0.138 5651
 5658 3 -10.74 93.74 -5.98 0.103 5657
 5659 3 -10.75 93.88 -6.18 0.117 5658
 5660 3 -10.7 93.94 -6.3 0.105 5659
 5661 3 -10.6 94.04 -6.44 0.108 5660
 5662 3 -10.4 94.21 -6.53 0.054 5661
 5663 3 -10.29 94.3 -6.55 0.109 5662
 5664 3 -10.26 94.44 -6.59 0.186 5663
 5665 3 -10.42 94.68 -6.69 0.141 5664
 5666 3 -10.36 94.79 -6.85 0.101 5665
 5667 3 -10.31 94.91 -6.98 0.119 5666
 5668 3 -10.25 95.02 -7.07 0.101 5667
 5669 3 -10.21 95.16 -7.14 0.102 5668
 5670 3 -10.24 95.32 -7.13 0.081 5669
 5671 3 -10.31 95.43 -7.24 0.081 5670
 5672 3 -10.35 95.55 -7.31 0.115 5671
 5673 3 -10.42 95.65 -7.39 0.109 5672
 5674 3 -10.39 95.69 -7.48 0.214 5673
 5675 3 -10.71 95.82 -7.44 0.138 5674
 5676 3 -10.76 95.99 -7.44 0.106 5675
 5677 3 -10.77 96.24 -7.53 0.078 5676
 5678 3 -10.86 96.35 -7.56 0.117 5677
 5679 3 -10.91 96.43 -7.68 0.068 5678
 5680 3 -11.01 96.55 -7.73 0.068 5679
 5681 3 -11.09 96.58 -7.84 0.098 5680
 5682 3 -11.26 96.71 -7.92 0.093 5681
 5683 3 -11.42 96.73 -7.93 0.112 5682
 5684 3 -11.67 96.71 -7.85 0.117 5683
 5685 3 -9.95 95.71 -7.59 0.119 5674
 5686 3 -9.84 95.68 -7.64 0.114 5685
 5687 3 -9.69 95.71 -7.6 0.122 5686
 5688 3 -9.62 95.57 -7.48 0.071 5687
 5689 3 -9.58 95.46 -7.44 0.09 5688
 5690 3 -9.59 95.27 -7.42 0.053 5689
 5691 3 -9.89 94.29 -6.59 0.077 5664
 5692 3 -9.76 94.27 -6.64 0.074 5691
 5693 3 -9.61 94.24 -6.76 0.093 5692
 5694 3 -9.53 94.16 -6.85 0.083 5693
 5695 3 -9.48 94.16 -6.94 0.098 5694
 5696 3 -9.51 94.19 -7.14 0.09 5695
 5697 3 -9.6 94.23 -7.31 0.109 5696
 5698 3 -9.66 94.27 -7.44 0.113 5697
 5699 3 -9.68 94.26 -7.57 0.103 5698
 5700 3 -9.85 94.32 -7.72 0.125 5699
 5701 3 -10.03 94.43 -7.8 0.09 5700
 5702 3 -10.14 94.54 -7.85 0.098 5701
 5703 3 -10.27 94.58 -7.82 0.059 5702
 5704 3 -10.37 94.66 -7.81 0.079 5703
 5705 3 -10.5 94.68 -7.77 0.082 5704
 5706 3 -10.67 94.71 -7.77 0.072 5705
 5707 3 -10.77 94.77 -7.76 0.067 5706
 5708 3 -10.86 94.82 -7.81 0.095 5707
 5709 3 -10.91 94.91 -7.89 0.101 5708
 5710 3 -11 94.93 -7.98 0.085 5709
 5711 3 -11.23 94.88 -8.01 0.108 5710
 5712 3 -11.32 94.94 -8.06 0.104 5711
 5713 3 -11.39 94.98 -8.14 0.166 5712
 5714 3 -11.27 95.04 -8.31 0.105 5713
 5715 3 -11.14 95.13 -8.31 0.068 5714
 5716 3 -11.06 95.19 -8.22 0.089 5715
 5717 3 -11.03 95.32 -8.17 0.093 5716
 5718 3 -11.25 95.02 -8.46 0.103 5714
 5719 3 -11.21 95.04 -8.58 0.115 5718
 5720 3 -11.18 95.07 -8.75 0.089 5719
 5721 3 -11.16 95.1 -8.9 0.087 5720
 5722 3 -11.11 95.1 -9.05 0.121 5721
 5723 3 -11.08 95.1 -9.22 0.112 5722
 5724 3 -11.18 95.04 -9.31 0.094 5723
 5725 3 -11.32 95.04 -9.38 0.112 5724
 5726 3 -11.44 95.1 -9.45 0.105 5725
 5727 3 -11.62 95.1 -9.46 0.000125 5726
 5728 3 -11.53 94.69 -8.29 0.077 5713
 5729 3 -11.71 94.62 -8.36 0.065 5728
 5730 3 -11.92 94.65 -8.38 0.097 5729
 5731 3 -12.06 94.63 -8.42 0.095 5730
 5732 3 -12.24 94.71 -8.48 0.077 5731
 5733 3 -12.32 94.88 -8.33 0.087 5732
 5734 3 -12.48 94.98 -8.34 0.121 5733
 5735 3 -12.71 95.07 -8.46 0.083 5734
 5736 3 -12.82 95.1 -8.55 0.13 5735
 5737 3 -12.86 95.29 -8.31 0.087 5736
 5738 3 -12.84 95.41 -8.23 0.086 5737
 5739 3 -12.81 95.54 -8.16 0.048 5738
 5740 3 -13 95.6 -8.11 0.114 5739
 5741 3 -13.14 95.58 -8.09 0.114 5740
 5742 3 -13.26 95.52 -8.12 0.071 5741
 5743 3 -13.4 95.52 -8.22 0.088 5742
 5744 3 -13.51 95.54 -8.23 0.069 5743
 5745 3 -12.9 95.04 -8.7 0.111 5736
 5746 3 -13.02 94.99 -8.79 0.162 5745
 5747 3 -13.19 94.94 -8.95 0.076 5746
 5748 3 -13.23 94.94 -9.07 0.086 5747
 5749 3 -11.43 92.24 -4.92 0.137 5643
 5750 3 -11.58 92.3 -4.81 0.116 5749
 5751 3 -11.66 92.29 -4.69 0.154 5750
 5752 3 -11.82 92.41 -4.64 0.075 5751
 5753 3 -11.9 92.49 -4.63 0.082 5752
 5754 3 -12.09 92.58 -4.64 0.114 5753
 5755 3 -12.23 92.71 -4.73 0.104 5754
 5756 3 -12.37 92.77 -4.71 0.085 5755
 5757 3 -12.44 92.93 -4.65 0.07 5756
 5758 3 -12.48 93.02 -4.68 0.086 5757
 5759 3 -12.48 93.24 -4.64 0.115 5758
 5760 3 -12.58 93.42 -4.63 0.1 5759
 5761 3 -12.59 93.46 -4.72 0.000125 5760
 5762 3 -10.33 91.79 -5.32 0.561 5641
 5763 3 -10.41 91.77 -5.52 0.485 5762
 5764 3 -10.51 91.74 -5.64 0.361 5763
 5765 3 -10.58 91.66 -5.68 0.355 5764
 5766 3 -11.15 91.54 -5.73 0.113 5765
 5767 3 -11.33 91.54 -5.65 0.118 5766
 5768 3 -9.54 92.04 -4.64 0.142 5636
 5769 3 -9.51 91.99 -4.77 0.131 5768
 5770 3 -9.5 91.94 -4.89 0.122 5769
 5771 3 -9.57 91.91 -5.14 0.088 5770
 5772 3 -9.5 91.77 -5.32 0.106 5771
 5773 3 -9.41 91.71 -5.38 0.093 5772
 5774 3 -9.4 91.55 -5.39 0.116 5773
 5775 3 -9.28 91.46 -5.44 0.11 5774
 5776 3 -9.16 91.38 -5.42 0.094 5775
 5777 3 -9.06 91.24 -5.52 0.095 5776
 5778 3 -8.99 91.16 -5.61 0.073 5777
 5779 3 -8.93 91.04 -5.68 0.113 5778
 5780 3 -8.91 90.98 -5.85 0.085 5779
 5781 3 -8.89 90.94 -5.94 0.117 5780
 5782 3 -8.78 90.91 -6.05 0.112 5781
 5783 3 -8.68 90.85 -6.05 0.108 5782
 5784 3 -8.51 90.85 -6.17 0.076 5783
 5785 3 -8.39 90.76 -6.27 0.113 5784
 5786 3 -8.34 90.66 -6.36 0.137 5785
 5787 3 -8.35 90.37 -6.56 0.143 5786
 5788 3 -8.39 90.23 -6.68 0.125 5787
 5789 3 -8.51 90.07 -6.73 0.114 5788
 5790 3 -8.44 89.99 -6.68 0.202 5789
 5791 3 -8.28 89.77 -6.81 0.099 5790
 5792 3 -8.18 89.62 -6.85 0.115 5791
 5793 3 -8.15 89.46 -6.88 0.11 5792
 5794 3 -8.23 89.32 -6.96 0.117 5793
 5795 3 -8.34 89.21 -6.99 0.126 5794
 5796 3 -8.51 89.1 -6.99 0.092 5795
 5797 3 -8.7 89.05 -7.02 0.14 5796
 5798 3 -8.82 88.98 -7.06 0.123 5797
 5799 3 -8.96 88.96 -7.15 0.086 5798
 5800 3 -9.01 88.87 -7.23 0.08 5799
 5801 3 -8.9 88.83 -7.38 0.114 5800
 5802 3 -8.79 88.79 -7.52 0.081 5801
 5803 3 -8.73 88.79 -7.65 0.074 5802
 5804 3 -8.64 88.79 -7.73 0.08 5803
 5805 3 -8.56 88.83 -7.84 0.126 5804
 5806 3 -8.53 88.77 -7.97 0.126 5805
 5807 3 -8.45 88.68 -8.06 0.123 5806
 5808 3 -8.27 88.6 -8.16 0.103 5807
 5809 3 -8.17 88.52 -8.22 0.093 5808
 5810 3 -8.12 88.43 -8.31 0.083 5809
 5811 3 -8.07 88.32 -8.3 0.087 5810
 5812 3 -7.98 88.16 -8.42 0.079 5811
 5813 3 -7.93 88.1 -8.51 0.174 5812
 5814 3 -7.79 88.18 -8.61 0.099 5813
 5815 3 -7.56 88.18 -8.67 0.085 5814
 5816 3 -7.42 88.18 -8.73 0.072 5815
 5817 3 -7.29 88.16 -8.78 0.08 5816
 5818 3 -7.18 88.13 -8.81 0.083 5817
 5819 3 -7.09 88.07 -8.73 0.094 5818
 5820 3 -7.13 88.04 -8.61 0.101 5819
 5821 3 -7.93 87.88 -8.46 0.083 5813
 5822 3 -7.99 87.79 -8.48 0.138 5821
 5823 3 -8.27 87.66 -8.5 0.081 5822
 5824 3 -8.51 87.52 -8.65 0.17 5823
 5825 3 -8.7 87.4 -8.76 0.128 5824
 5826 3 -8.89 87.32 -8.83 0.072 5825
 5827 3 -8.94 87.24 -8.91 0.102 5826
 5828 3 -9.04 87.13 -8.96 0.134 5827
 5829 3 -9.16 86.91 -8.95 0.097 5828
 5830 3 -9.23 86.73 -8.98 0.124 5829
 5831 3 -9.35 86.52 -9.09 0.104 5830
 5832 3 -9.43 86.38 -9.17 0.071 5831
 5833 3 -9.57 86.33 -9.07 0.106 5832
 5834 3 -9.64 86.29 -8.89 0.116 5833
 5835 3 -9.74 86.21 -8.83 0.188 5834
 5836 3 -9.59 86.23 -8.54 0.116 5835
 5837 3 -9.61 86.07 -8.53 0.107 5836
 5838 3 -9.49 85.99 -8.48 0.129 5837
 5839 3 -9.39 85.96 -8.41 0.184 5838
 5840 3 -9.49 85.74 -8.4 0.119 5839
 5841 3 -9.98 86.07 -9.13 0.091 5835
 5842 3 -10.12 86.02 -9.15 0.1 5841
 5843 3 -10.21 85.96 -9.32 0.13 5842
 5844 3 -10.36 85.91 -9.5 0.089 5843
 5845 3 -10.49 85.87 -9.58 0.066 5844
 5846 3 -10.59 85.79 -9.64 0.057 5845
 5847 3 -10.75 85.71 -9.57 0.106 5846
 5848 3 -10.92 85.6 -9.48 0.102 5847
 5849 3 -11.07 85.38 -9.56 0.136 5848
 5850 3 -11.16 85.32 -9.61 0.055 5849
 5851 3 -11.32 85.27 -9.63 0.056 5850
 5852 3 -11.43 85.24 -9.66 0.06 5851
 5853 3 -11.62 85.24 -9.65 0.098 5852
 5854 3 -11.77 85.24 -9.66 0.054 5853
 5855 3 -11.91 85.21 -9.7 0.063 5854
 5856 3 -12.02 85.19 -9.7 0.079 5855
 5857 3 -12.14 85.18 -9.73 0.058 5856
 5858 3 -12.31 85.13 -9.7 0.082 5857
 5859 3 -12.43 85.04 -9.7 0.073 5858
 5860 3 -12.59 84.93 -9.59 0.131 5859
 5861 3 -12.68 84.85 -9.54 0.045 5860
 5862 3 -7.8 87.71 -8.5 0.068 5822
 5863 3 -7.58 87.66 -8.48 0.09 5862
 5864 3 -7.44 87.57 -8.56 0.112 5863
 5865 3 -7.38 87.55 -8.64 0.132 5864
 5866 3 -7.29 87.38 -8.81 0.082 5865
 5867 3 -7.22 87.26 -8.81 0.118 5866
 5868 3 -7.13 87.15 -8.81 0.092 5867
 5869 3 -8.03 89.26 -6.93 0.086 5794
 5870 3 -8.07 88.93 -6.98 0.103 5869
 5871 3 -8.04 88.74 -6.93 0.118 5870
 5872 3 -8.07 88.58 -6.93 0.11 5871
 5873 3 -8.18 88.41 -6.98 0.132 5872
 5874 3 -8.32 88.29 -7.09 0.123 5873
 5875 3 -8.42 88.16 -7.15 0.102 5874
 5876 3 -8.49 88.04 -7.19 0.073 5875
 5877 3 -11.59 89.04 3.23 0.139 5531
 5878 3 -11.95 88.93 3.26 0.076 5877
 5879 3 -12.09 88.9 3.19 0.09 5878
 5880 3 -12.21 88.79 3.09 0.11 5879
 5881 3 -12.24 88.65 2.99 0.1 5880
 5882 3 -11.36 88.98 2.94 0.085 5877
 5883 3 -11.37 89.04 2.84 0.121 5882
 5884 3 -11.48 89.04 2.65 0.094 5883
 5885 3 -11.6 89.12 2.57 0.083 5884
 5886 3 -11.54 89.18 2.38 0.12 5885
 5887 3 -11.53 89.18 2.21 0.097 5886
 5888 3 -11.59 89.26 2.13 0.114 5887
 5889 3 -11.68 89.29 2.09 0.073 5888
 5890 3 -11.79 89.29 2.03 0.07 5889
 5891 3 -13.28 86.89 5.03 0.057 5511
 5892 3 -13.36 86.71 4.98 0.062 5891
 5893 3 -13.42 86.59 4.99 0.098 5892
 5894 3 -13.56 86.54 5.02 0.09 5893
 5895 3 -13.73 86.48 4.99 0.087 5894
 5896 3 -13.76 86.35 4.94 0.109 5895
 5897 3 -13.76 86.18 4.89 0.116 5896
 5898 3 -13.81 86.01 4.91 0.148 5897
 5899 3 -13.84 85.9 4.69 0.096 5898
 5900 3 -13.98 85.87 4.64 0.098 5899
 5901 3 -14.09 85.89 4.6 0.099 5900
 5902 3 -14.17 85.87 4.43 0.063 5901
 5903 3 -14.11 85.82 4.32 0.113 5902
 5904 3 -14.17 85.75 4.23 0.112 5903
 5905 3 -14.09 85.59 4.1 0.079 5904
 5906 3 -13.99 85.45 4 0.106 5905
 5907 3 -14.04 85.29 3.94 0.115 5906
 5908 3 -14.07 85.21 3.82 0.135 5907
 5909 3 -13.96 85.14 3.67 0.094 5908
 5910 3 -14.02 85.01 3.61 0.094 5909
 5911 3 -14.1 84.79 3.57 0.108 5910
 5912 3 -14.11 84.65 3.46 0.068 5911
 5913 3 -14.15 84.54 3.38 0.08 5912
 5914 3 -14.17 84.39 3.26 0.107 5913
 5915 3 -14.17 84.29 3.19 0.155 5914
 5916 3 -14.39 84.2 3.09 0.104 5915
 5917 3 -14.34 84.09 3.05 0.215 5916
 5918 3 -14.51 84.23 2.82 0.107 5917
 5919 3 -14.65 84.32 2.69 0.102 5918
 5920 3 -14.83 84.31 2.63 0.13 5919
 5921 3 -15.02 84.23 2.65 0.104 5920
 5922 3 -15.15 84.09 2.55 0.15 5921
 5923 3 -14.16 83.84 3.32 0.095 5917
 5924 3 -11.75 87.7 6.9 0.1 5496
 5925 3 -11.62 87.7 6.79 0.11 5924
 5926 3 -11.44 87.79 6.73 0.134 5925
 5927 3 -11.37 87.56 6.82 0.07 5926
 5928 3 -11.28 87.45 6.81 0.114 5927
 5929 3 -11.09 87.46 6.83 0.099 5928
 5930 3 -11 87.51 6.86 0.067 5929
 5931 3 -10.83 87.48 6.86 0.075 5930
 5932 3 -10.73 87.53 6.89 0.028 5931
 5933 3 -10.51 87.6 6.99 0.088 5932
 5934 3 -10.43 87.62 7.07 0.111 5933
 5935 3 -6.38 85.9 13.23 0.018 758
 5936 3 -1.58 84.44 16.68 0.48 719
 5937 3 -1.55 84.5 16.82 0.476 5936
 5938 3 -1.52 84.53 17.02 0.459 5937
 5939 3 -1.54 84.53 17.22 0.41 5938
 5940 3 -1.52 84.53 17.38 0.441 5939
 5941 3 -1.46 84.55 17.54 0.44 5940
 5942 3 -1.41 84.55 17.7 0.472 5941
 5943 3 -1.39 84.55 17.84 0.454 5942
 5944 3 -1.36 84.59 17.97 0.491 5943
 5945 3 -1.18 84.67 18.09 0.426 5944
 5946 3 -1.14 84.72 18.29 0.443 5945
 5947 3 -1.07 84.72 18.4 0.472 5946
 5948 3 -1.1 84.83 18.54 0.507 5947
 5949 3 -1.11 84.89 18.66 0.516 5948
 5950 3 -1.11 84.97 18.81 0.511 5949
 5951 3 -1.1 85 18.97 0.49 5950
 5952 3 -1.2 85.14 19.16 0.445 5951
 5953 3 -1.35 85.22 19.31 0.446 5952
 5954 3 -1.5 85.3 19.45 0.435 5953
 5955 3 -1.6 85.39 19.61 0.465 5954
 5956 3 -1.71 85.36 19.72 0.454 5955
 5957 3 -1.86 85.3 19.82 0.431 5956
 5958 3 -1.85 85.47 19.97 0.526 5957
 5959 3 -1.93 85.49 20.06 0.509 5958
 5960 3 -2.01 85.66 20.25 0.491 5959
 5961 3 -2.11 85.78 20.52 0.393 5960
 5962 3 -2.13 85.8 20.72 0.36 5961
 5963 3 -2.18 85.83 20.88 0.357 5962
 5964 3 -2.24 85.86 21.04 0.399 5963
 5965 3 -2.28 85.92 21.18 0.413 5964
 5966 3 -2.3 85.91 21.29 0.416 5965
 5967 3 -2.36 85.92 21.43 0.413 5966
 5968 3 -2.42 85.95 21.56 0.423 5967
 5969 3 -2.42 86.02 21.68 0.445 5968
 5970 3 -2.43 86.03 21.82 0.435 5969
 5971 3 -2.49 86.08 21.95 0.441 5970
 5972 3 -2.53 86.14 22.09 0.442 5971
 5973 3 -2.61 86.14 22.25 0.403 5972
 5974 3 -2.61 86.19 22.41 0.408 5973
 5975 3 -2.59 86.28 22.56 0.411 5974
 5976 3 -2.55 86.25 22.72 0.416 5975
 5977 3 -2.59 86.3 22.82 0.41 5976
 5978 3 -2.57 86.33 22.95 0.434 5977
 5979 3 -2.7 86.28 23.11 0.419 5978
 5980 3 -2.68 86.3 23.25 0.43 5979
 5981 3 -2.65 86.34 23.36 0.438 5980
 5982 3 -2.78 86.42 23.52 0.445 5981
 5983 3 -2.9 86.42 23.63 0.447 5982
 5984 3 -2.9 86.5 23.7 0.402 5983
 5985 3 -3.07 86.53 23.84 0.423 5984
 5986 3 -3.09 86.59 23.95 0.448 5985
 5987 3 -3.15 86.58 24.06 0.439 5986
 5988 3 -3.24 86.59 24.2 0.477 5987
 5989 3 -3.4 86.74 24.29 0.481 5988
 5990 3 -3.53 86.78 24.41 0.465 5989
 5991 3 -3.61 86.83 24.5 0.463 5990
 5992 3 -3.72 86.86 24.63 0.457 5991
 5993 3 -3.93 86.89 24.72 0.434 5992
 5994 3 -4.13 86.95 24.81 0.459 5993
 5995 3 -4.12 87 24.93 0.497 5994
 5996 3 -4.23 87.09 25.02 0.546 5995
 5997 3 -4.37 87.19 25.06 0.599 5996
 5998 3 -3.26 87.31 25.22 0.13 5997
 5999 3 -3.13 87.39 25.32 0.152 5998
 6000 3 -3.09 87.53 25.36 0.128 5999
 6001 3 -3.05 87.72 25.45 0.153 6000
 6002 3 -2.97 87.83 25.54 0.134 6001
 6003 3 -2.88 87.94 25.54 0.163 6002
 6004 3 -2.76 88.05 25.59 0.17 6003
 6005 3 -2.61 88.08 25.7 0.148 6004
 6006 3 -2.51 88.13 25.75 0.147 6005
 6007 3 -2.45 88.17 25.82 0.118 6006
 6008 3 -2.3 88.19 25.91 0.141 6007
 6009 3 -2.26 88.13 26.04 0.12 6008
 6010 3 -2.2 88.11 26.16 0.16 6009
 6011 3 -2.05 88.08 26.32 0.162 6010
 6012 3 -1.95 88.13 26.38 0.171 6011
 6013 3 -1.82 88.05 26.41 0.21 6012
 6014 3 -1.54 87.83 26.38 0.066 6013
 6015 3 -1.4 87.77 26.41 0.116 6014
 6016 3 -1.41 87.67 26.47 0.123 6015
 6017 3 -1.44 87.53 26.5 0.000125 6016
 6018 3 -1.87 88.08 26.5 0.135 6017
 6019 3 -1.61 88 26.02 0.121 6018
 6020 3 -1.74 88.16 26.61 0.132 6013
 6021 3 -1.56 88.25 26.61 0.129 6020
 6022 3 -1.46 88.25 26.7 0.152 6021
 6023 3 -1.34 88.25 26.79 0.153 6022
 6024 3 -1.22 88.17 26.9 0.177 6023
 6025 3 -1.13 88 27 0.152 6024
 6026 3 -1.02 87.86 27.09 0.149 6025
 6027 3 -0.84 87.78 27.18 0.131 6026
 6028 3 -0.7 87.72 27.27 0.14 6027
 6029 3 -0.51 87.72 27.32 0.141 6028
 6030 3 -0.35 87.69 27.36 0.148 6029
 6031 3 -0.19 87.7 27.36 0.112 6030
 6032 3 -0.06 87.72 27.41 0.12 6031
 6033 3 0.04 87.72 27.47 0.135 6032
 6034 3 0.14 87.75 27.54 0.167 6033
 6035 3 0.03 87.78 27.72 0.06 6034
 6036 3 -0.03 87.75 27.82 0.068 6035
 6037 3 -0.1 87.67 27.88 0.098 6036
 6038 3 -0.18 87.55 27.9 0.081 6037
 6039 3 -0.27 87.45 27.97 0.09 6038
 6040 3 -0.29 87.33 28.04 0.1 6039
 6041 3 -0.27 87.24 28.15 0.101 6040
 6042 3 0.3 87.61 27.56 0.189 6034
 6043 3 0.43 87.5 27.66 0.217 6042
 6044 3 0.5 87.33 27.65 0.255 6043
 6045 3 0.54 86.97 27.77 0.173 6044
 6046 3 0.5 86.8 27.95 0.192 6045
 6047 3 0.5 86.64 28.07 0.183 6046
 6048 3 0.48 86.5 28.2 0.16 6047
 6049 3 0.55 86.34 28.32 0.142 6048
 6050 3 0.72 86.31 28.32 0.15 6049
 6051 3 0.86 86.25 28.29 0.158 6050
 6052 3 0.92 86.33 28 0.105 6051
 6053 3 1.02 86.33 27.97 0.000125 6052
 6054 3 1.06 86.13 28.32 0.114 6051
 6055 3 1.24 86.03 28.31 0.124 6054
 6056 3 1.39 86.08 28.31 0.157 6055
 6057 3 1.61 86.03 28.31 0.196 6056
 6058 3 1.81 86.03 28.38 0.195 6057
 6059 3 1.86 85.83 28.52 0.151 6058
 6060 3 1.84 85.75 28.66 0.156 6059
 6061 3 1.85 85.72 28.79 0.14 6060
 6062 3 1.9 85.67 28.97 0.133 6061
 6063 3 2 85.66 29.13 0.12 6062
 6064 3 2.1 85.63 29.27 0.15 6063
 6065 3 2.22 85.72 29.36 0.106 6064
 6066 3 2.29 85.75 29.47 0.121 6065
 6067 3 2.39 85.72 29.5 0.115 6066
 6068 3 2.56 85.69 29.56 0.111 6067
 6069 3 2.68 85.67 29.65 0.138 6068
 6070 3 2.79 85.64 29.7 0.154 6069
 6071 3 2.93 85.64 29.75 0.105 6070
 6072 3 3.08 85.64 29.84 0.121 6071
 6073 3 3.2 85.55 29.9 0.153 6072
 6074 3 3.22 85.42 29.97 0.192 6073
 6075 3 3.47 85.45 30.06 0.139 6074
 6076 3 3.64 85.36 30.16 0.131 6075
 6077 3 3.76 85.38 30.22 0.133 6076
 6078 3 3.87 85.34 30.31 0.097 6077
 6079 3 4.04 85.33 30.36 0.132 6078
 6080 3 4.16 85.33 30.43 0.147 6079
 6081 3 4.27 85.36 30.59 0.154 6080
 6082 3 4.37 85.39 30.7 0.166 6081
 6083 3 4.45 85.39 30.86 0.159 6082
 6084 3 4.58 85.41 31.02 0.141 6083
 6085 3 4.63 85.42 31.24 0.149 6084
 6086 3 4.7 85.36 31.4 0.123 6085
 6087 3 4.79 85.39 31.52 0.126 6086
 6088 3 4.91 85.41 31.63 0.142 6087
 6089 3 5.04 85.41 31.72 0.122 6088
 6090 3 5.21 85.42 31.72 0.163 6089
 6091 3 5.32 85.5 31.74 0.206 6090
 6092 3 5.44 85.47 31.77 0.223 6091
 6093 3 5.57 85.44 31.84 0.252 6092
 6094 3 5.66 85.41 31.9 0.273 6093
 6095 3 5.82 85.39 31.95 0.229 6094
 6096 3 5.91 85.38 32.06 0.168 6095
 6097 3 6.08 85.33 32.16 0.127 6096
 6098 3 6.19 85.22 32.28 0.222 6097
 6099 3 6.48 85.42 32.37 0.134 6098
 6100 3 6.62 85.47 32.41 0.13 6099
 6101 3 6.7 85.58 32.55 0.141 6100
 6102 3 6.79 85.69 32.62 0.147 6101
 6103 3 6.9 85.8 32.78 0.156 6102
 6104 3 7.04 85.78 32.8 0.179 6103
 6105 3 7.15 85.78 32.88 0.142 6104
 6106 3 7.28 85.8 33.03 0.124 6105
 6107 3 7.4 85.85 33.17 0.122 6106
 6108 3 7.52 85.85 33.24 0.137 6107
 6109 3 7.63 85.88 33.38 0.124 6108
 6110 3 7.79 85.93 33.46 0.087 6109
 6111 3 7.86 85.94 33.58 0.112 6110
 6112 3 7.95 85.94 33.64 0.134 6111
 6113 3 8.07 85.99 33.66 0.168 6112
 6114 3 8.15 85.82 33.84 0.099 6113
 6115 3 8.21 85.83 33.96 0.128 6114
 6116 3 8.27 85.82 34.2 0.116 6115
 6117 3 8.31 85.77 34.35 0.152 6116
 6118 3 8.37 85.74 34.45 0.205 6117
 6119 3 8.29 85.55 34.63 0.149 6118
 6120 3 8.25 85.44 34.81 0.153 6119
 6121 3 8.37 85.41 35.06 0.212 6120
 6122 3 8.56 85.43 35.24 0.193 6121
 6123 3 8.72 85.41 35.39 0.202 6122
 6124 3 8.51 85.41 35.55 0.104 6123
 6125 3 8.56 85.46 35.66 0.104 6124
 6126 3 8.5 85.51 35.77 0.15 6125
 6127 3 8.48 85.48 35.91 0.156 6126
 6128 3 8.46 85.41 36.08 0.139 6127
 6129 3 8.45 85.44 36.24 0.144 6128
 6130 3 8.47 85.4 36.39 0.145 6129
 6131 3 8.65 85.35 36.56 0.128 6130
 6132 3 8.76 85.35 36.63 0.154 6131
 6133 3 8.93 85.3 36.66 0.147 6132
 6134 3 8.92 85.32 36.88 0.117 6133
 6135 3 9.01 85.35 37.09 0.108 6134
 6136 3 9.04 85.35 37.2 0.11 6135
 6137 3 8.94 85.37 37.34 0.092 6136
 6138 3 8.9 85.24 37.49 0.115 6137
 6139 3 8.79 85.15 37.64 0.152 6138
 6140 3 8.71 85.13 37.78 0.113 6139
 6141 3 8.61 85.05 37.94 0.157 6140
 6142 3 8.6 84.98 38.08 0.139 6141
 6143 3 8.55 84.91 38.26 0.119 6142
 6144 3 8.52 84.82 38.38 0.124 6143
 6145 3 8.42 84.83 38.56 0.127 6144
 6146 3 8.29 84.85 38.74 0.116 6145
 6147 3 8.17 84.88 38.89 0.114 6146
 6148 3 8.11 84.8 39.05 0.123 6147
 6149 3 7.99 84.79 39.14 0.085 6148
 6150 3 7.9 84.77 39.24 0.117 6149
 6151 3 7.8 84.77 39.35 0.187 6150
 6152 3 7.59 84.68 39.45 0.12 6151
 6153 3 7.62 84.6 39.59 0.12 6152
 6154 3 7.62 84.57 39.74 0.147 6153
 6155 3 7.66 84.54 39.87 0.184 6154
 6156 3 7.59 84.43 40.06 0.138 6155
 6157 3 7.54 84.41 40.24 0.18 6156
 6158 3 7.44 84.29 40.44 0.16 6157
 6159 3 7.33 84.21 40.49 0.169 6158
 6160 3 7.24 84.12 40.69 0.119 6159
 6161 3 7.12 84.04 40.8 0.134 6160
 6162 3 7.11 83.91 40.87 0.2 6161
 6163 3 7.37 83.68 40.78 0.104 6162
 6164 3 7.46 83.57 40.76 0.107 6163
 6165 3 7.55 83.57 40.53 0.095 6164
 6166 3 7.66 83.58 40.39 0.114 6165
 6167 3 7.94 83.66 40.26 0.087 6166
 6168 3 8.05 83.49 40.08 0.093 6167
 6169 3 8.2 83.43 40.17 0.119 6168
 6170 3 8.2 83.52 40.27 0.042 6169
 6171 3 7.45 83.49 40.83 0.091 6164
 6172 3 7.54 83.4 40.87 0.07 6171
 6173 3 7.54 83.38 41.01 0.082 6172
 6174 3 7.58 83.38 41.12 0.073 6173
 6175 3 7.04 83.85 41.02 0.21 6162
 6176 3 6.99 83.73 41.12 0.283 6175
 6177 3 6.99 83.63 41.23 0.345 6176
 6178 3 6.91 83.58 41.31 0.364 6177
 6179 3 6.8 83.46 41.31 0.371 6178
 6180 3 6.7 83.76 41.7 0.11 6179
 6181 3 6.66 83.79 41.81 0.089 6180
 6182 3 6.66 83.38 41.27 0.337 6179
 6183 3 6.57 83.3 41.26 0.278 6182
 6184 3 6.28 83.37 41.31 0.122 6183
 6185 3 6.24 83.35 41.42 0.05 6184
 6186 3 9.14 85.24 36.45 0.115 6133
 6187 3 9.32 85.24 36.31 0.107 6186
 6188 3 9.45 85.27 36.2 0.115 6187
 6189 3 9.04 85.55 35.35 0.125 6123
 6190 3 9.17 85.63 35.35 0.106 6189
 6191 3 9.3 85.69 35.34 0.112 6190
 6192 3 9.48 85.8 35.31 0.088 6191
 6193 3 9.7 85.87 35.23 0.077 6192
 6194 3 9.89 85.96 35.19 0.115 6193
 6195 3 10.02 86.05 35.21 0.091 6194
 6196 3 10.14 86.1 35.28 0.063 6195
 6197 3 10.2 86.16 35.38 0.048 6196
 6198 3 10.27 86.24 35.45 0.069 6197
 6199 3 10.35 86.19 35.53 0.091 6198
 6200 3 10.4 86.18 35.66 0.092 6199
 6201 3 10.44 86.13 35.77 0.068 6200
 6202 3 10.53 86.19 35.85 0.044 6201
 6203 3 10.28 86.02 35.21 0.069 6196
 6204 3 10.45 86.05 35.24 0.079 6203
 6205 3 10.57 86.13 35.26 0.08 6204
 6206 3 10.72 86.15 35.3 0.118 6205
 6207 3 10.98 86.1 35.38 0.063 6206
 6208 3 11.12 86.16 35.37 0.085 6207
 6209 3 11.29 86.1 35.42 0.076 6208
 6210 3 6 84.91 32.33 0.142 6098
 6211 3 5.99 84.75 32.34 0.171 6210
 6212 3 5.96 84.59 32.27 0.186 6211
 6213 3 5.95 84.5 32.2 0.108 6212
 6214 3 3.14 85.25 29.93 0.155 6074
 6215 3 3.39 85.19 30 0.078 6214
 6216 3 1.97 86.11 28.32 0.091 6058
 6217 3 2.14 86.19 28.36 0.093 6216
 6218 3 2.31 86.28 28.41 0.145 6217
 6219 3 2.37 86.36 28.5 0.175 6218
 6220 3 2.16 86.44 28.77 0.082 6219
 6221 3 2.08 86.47 28.88 0.099 6220
 6222 3 1.94 86.53 29.02 0.108 6221
 6223 3 1.77 86.49 29.09 0.134 6222
 6224 3 1.58 86.47 29.22 0.118 6223
 6225 3 1.47 86.45 29.36 0.061 6224
 6226 3 1.46 86.38 29.56 0.11 6225
 6227 3 1.52 86.3 29.74 0.124 6226
 6228 3 1.65 86.38 29.91 0.102 6227
 6229 3 1.74 86.34 30.02 0.111 6228
 6230 3 1.87 86.39 30.13 0.085 6229
 6231 3 1.97 86.44 30.2 0.088 6230
 6232 3 2.14 86.53 30.25 0.084 6231
 6233 3 1.92 86.44 30.45 0.15 6232
 6234 3 1.69 86.25 30.54 0.085 6233
 6235 3 2.33 86.64 30.45 0.077 6232
 6236 3 2.39 86.7 30.72 0.069 6235
 6237 3 2.35 86.63 30.86 0.084 6236
 6238 3 2.53 86.14 28.54 0.098 6219
 6239 3 2.7 86.08 28.52 0.082 6238
 6240 3 2.83 86.14 28.54 0.092 6239
 6241 3 -4.97 87.3 24.97 0.355 5997
 6242 3 -5.04 87.22 25.04 0.345 6241
 6243 3 -5.17 87.2 25.15 0.315 6242
 6244 3 -5.23 87.3 25.24 0.312 6243
 6245 3 -5.43 87.44 25.27 0.393 6244
 6246 3 -5.59 87.49 25.31 0.4 6245
 6247 3 -5.84 87.59 25.4 0.334 6246
 6248 3 -6.01 87.66 25.47 0.308 6247
 6249 3 -6.12 87.74 25.56 0.307 6248
 6250 3 -6.3 87.75 25.59 0.3 6249
 6251 3 -6.47 87.75 25.61 0.29 6250
 6252 3 -6.64 87.75 25.63 0.334 6251
 6253 3 -6.76 87.79 25.7 0.361 6252
 6254 3 -6.94 87.87 25.77 0.375 6253
 6255 3 -7.09 87.85 25.79 0.404 6254
 6256 3 -7.19 87.87 25.91 0.47 6255
 6257 3 -7.37 87.98 26.04 0.441 6256
 6258 3 -7.54 88.09 26.15 0.459 6257
 6259 3 -7.71 88.17 26.25 0.449 6258
 6260 3 -7.88 88.15 26.32 0.426 6259
 6261 3 -8.1 88.28 26.41 0.397 6260
 6262 3 -8.27 88.29 26.43 0.39 6261
 6263 3 -8.54 88.4 26.45 0.363 6262
 6264 3 -8.76 88.48 26.45 0.341 6263
 6265 3 -9.01 88.48 26.43 0.343 6264
 6266 3 -9.18 88.59 26.45 0.385 6265
 6267 3 -9.35 88.68 26.45 0.382 6266
 6268 3 -9.54 88.73 26.49 0.345 6267
 6269 3 -9.65 88.76 26.5 0.328 6268
 6270 3 -9.81 88.9 26.47 0.318 6269
 6271 3 -10.03 88.89 26.47 0.326 6270
 6272 3 -10.28 88.98 26.5 0.318 6271
 6273 3 -10.48 89.09 26.43 0.321 6272
 6274 3 -10.64 89.12 26.41 0.297 6273
 6275 3 -10.73 89.26 26.32 0.286 6274
 6276 3 -10.86 89.37 26.29 0.295 6275
 6277 3 -10.92 89.51 26.27 0.284 6276
 6278 3 -11.01 89.62 26.22 0.294 6277
 6279 3 -11.09 89.7 26.09 0.294 6278
 6280 3 -11.2 89.73 26 0.355 6279
 6281 3 -11.5 89.21 25.97 0.084 6280
 6282 3 -11.54 89.06 25.93 0.106 6281
 6283 3 -11.68 88.98 25.86 0.108 6282
 6284 3 -11.84 88.9 25.75 0.101 6283
 6285 3 -11.99 88.89 25.72 0.176 6284
 6286 3 -11.93 88.75 25.56 0.133 6285
 6287 3 -11.98 88.65 25.52 0.141 6286
 6288 3 -12.02 88.59 25.43 0.133 6287
 6289 3 -12.24 88.6 25.25 0.126 6288
 6290 3 -12.33 88.59 25.18 0.13 6289
 6291 3 -12.4 88.54 25.09 0.119 6290
 6292 3 -12.52 88.4 25.04 0.117 6291
 6293 3 -12.61 88.35 24.95 0.19 6292
 6294 3 -12.74 88.31 24.88 0.219 6293
 6295 3 -12.86 88.34 24.7 0.175 6294
 6296 3 -12.93 88.25 24.57 0.127 6295
 6297 3 -12.92 88.06 24.45 0.135 6296
 6298 3 -12.93 87.95 24.32 0.107 6297
 6299 3 -12.98 87.87 24.25 0.094 6298
 6300 3 -13.02 87.76 24.18 0.1 6299
 6301 3 -13.08 87.7 24.09 0.108 6300
 6302 3 -13.14 87.62 24 0.132 6301
 6303 3 -13.25 87.54 23.95 0.109 6302
 6304 3 -13.31 87.46 23.88 0.097 6303
 6305 3 -13.37 87.4 23.81 0.164 6304
 6306 3 -13.59 87.26 23.84 0.174 6305
 6307 3 -13.68 87.1 24.02 0.089 6306
 6308 3 -13.87 87.03 23.9 0.145 6307
 6309 3 -14.11 86.95 23.75 0.106 6308
 6310 3 -14.23 86.95 23.75 0.088 6309
 6311 3 -13.09 87.37 23.61 0.145 6305
 6312 3 -13.1 87.31 23.47 0.138 6311
 6313 3 -13.19 87.31 23.27 0.139 6312
 6314 3 -13.39 87.29 23.13 0.156 6313
 6315 3 -13.48 87.18 23.02 0.151 6314
 6316 3 -13.58 87.17 22.93 0.131 6315
 6317 3 -13.71 87.12 22.79 0.126 6316
 6318 3 -13.83 87.04 22.75 0.152 6317
 6319 3 -13.92 86.85 22.72 0.15 6318
 6320 3 -13.99 86.67 22.63 0.154 6319
 6321 3 -14.08 86.48 22.52 0.155 6320
 6322 3 -14.15 86.28 22.43 0.165 6321
 6323 3 -14.26 86.15 22.38 0.125 6322
 6324 3 -14.43 86.07 22.38 0.13 6323
 6325 3 -14.58 86.01 22.36 0.163 6324
 6326 3 -14.7 85.98 22.36 0.208 6325
 6327 3 -14.84 85.9 22.38 0.245 6326
 6328 3 -14.93 85.81 22.34 0.308 6327
 6329 3 -15.09 85.68 22.41 0.396 6328
 6330 3 -15.21 85.54 22.49 0.406 6329
 6331 3 -15.32 85.43 22.41 0.477 6330
 6332 3 -15.43 85.34 22.36 0.469 6331
 6333 3 -15.58 85.31 22.29 0.457 6332
 6334 3 -15.74 85.29 22.25 0.423 6333
 6335 3 -15.92 85.28 22.27 0.364 6334
 6336 3 -16.01 85.26 22.2 0.256 6335
 6337 3 -15.77 84.89 22.7 0.104 6333
 6338 3 -15.79 84.79 22.72 0.07 6337
 6339 3 -15.89 84.7 22.59 0.073 6338
 6340 3 -16.03 84.73 22.56 0.131 6339
 6341 3 -16.16 84.84 22.45 0.144 6340
 6342 3 -16.19 84.84 22.32 0.12 6341
 6343 3 -16.07 84.76 22.27 0.14 6342
 6344 3 -15.94 84.76 22.24 0.074 6343
 6345 3 -11.17 90 25.91 0.32 6280
 6346 3 -11.36 90.12 25.95 0.29 6345
 6347 3 -11.51 90.18 26 0.324 6346
 6348 3 -11.62 90.34 25.93 0.357 6347
 6349 3 -11.84 90.4 25.88 0.364 6348
 6350 3 -12 90.48 25.81 0.371 6349
 6351 3 -12.21 90.21 26.22 0.062 6350
 6352 3 -12.09 90.64 25.66 0.33 6350
 6353 3 -12.19 90.78 25.56 0.329 6352
 6354 3 -12.34 90.84 25.52 0.337 6353
 6355 3 -12.45 90.95 25.43 0.359 6354
 6356 3 -12.52 91.07 25.5 0.379 6355
 6357 3 -12.65 91.18 25.43 0.368 6356
 6358 3 -12.79 91.29 25.43 0.357 6357
 6359 3 -12.95 91.39 25.47 0.34 6358
 6360 3 -13.09 91.51 25.45 0.342 6359
 6361 3 -13.19 91.59 25.41 0.359 6360
 6362 3 -13.33 91.7 25.41 0.35 6361
 6363 3 -13.46 91.81 25.38 0.35 6362
 6364 3 -13.59 91.92 25.34 0.35 6363
 6365 3 -13.69 92.06 25.25 0.343 6364
 6366 3 -13.76 92.14 25.18 0.344 6365
 6367 3 -13.93 92.2 25.18 0.337 6366
 6368 3 -13.95 92.32 25.22 0.365 6367
 6369 3 -14.04 92.42 25.25 0.384 6368
 6370 3 -14.12 92.51 25.25 0.388 6369
 6371 3 -14.28 92.59 25.22 0.415 6370
 6372 3 -14.32 92.73 25.09 0.45 6371
 6373 3 -14.4 92.85 25.06 0.465 6372
 6374 3 -14.42 93.01 25.04 0.362 6373
 6375 3 -14.56 93.17 24.95 0.388 6374
 6376 3 -14.69 93.29 24.88 0.379 6375
 6377 3 -14.82 93.45 24.75 0.381 6376
 6378 3 -14.96 93.56 24.68 0.371 6377
 6379 3 -15.06 93.7 24.56 0.357 6378
 6380 3 -15.23 93.79 24.54 0.368 6379
 6381 3 -15.35 93.92 24.43 0.353 6380
 6382 3 -15.52 93.96 24.38 0.403 6381
 6383 3 -15.6 94.09 24.27 0.441 6382
 6384 3 -15.58 94.26 24.15 0.41 6383
 6385 3 -15.74 94.32 24.09 0.411 6384
 6386 3 -15.93 94.42 24.02 0.389 6385
 6387 3 -16.04 94.51 24.02 0.385 6386
 6388 3 -16.11 94.65 23.97 0.355 6387
 6389 3 -16.2 94.75 23.97 0.328 6388
 6390 3 -16.27 94.95 23.82 0.325 6389
 6391 3 -16.34 95.06 23.75 0.326 6390
 6392 3 -16.43 95.26 23.63 0.379 6391
 6393 3 -16.63 95.34 23.59 0.368 6392
 6394 3 -16.68 95.51 23.47 0.347 6393
 6395 3 -16.7 95.67 23.45 0.377 6394
 6396 3 -16.72 95.96 23.43 0.394 6395
 6397 3 -16.84 96.07 23.4 0.42 6396
 6398 3 -16.84 96.23 23.32 0.412 6397
 6399 3 -16.81 96.4 23.2 0.455 6398
 6400 3 -16.93 96.53 23.16 0.465 6399
 6401 3 -16.99 96.65 23.07 0.441 6400
 6402 3 -17.17 96.79 23.06 0.443 6401
 6403 3 -17.18 96.95 23.04 0.433 6402
 6404 3 -17.29 97.1 23.06 0.428 6403
 6405 3 -17.42 97.21 23.02 0.436 6404
 6406 3 -17.52 97.34 23.04 0.428 6405
 6407 3 -17.59 97.45 22.99 0.429 6406
 6408 3 -17.68 97.53 22.91 0.398 6407
 6409 3 -17.72 97.7 22.93 0.424 6408
 6410 3 -17.81 97.79 22.9 0.42 6409
 6411 3 -17.79 97.93 22.84 0.398 6410
 6412 3 -17.86 98.09 22.79 0.379 6411
 6413 3 -17.9 98.21 22.75 0.379 6412
 6414 3 -17.93 98.46 22.7 0.4 6413
 6415 3 -18.06 98.6 22.66 0.459 6414
 6416 3 -18.24 98.76 22.59 0.488 6415
 6417 3 -18.56 98.92 22.59 0.473 6416
 6418 3 -18.45 99.06 22.59 0.465 6417
 6419 3 -18.59 99.2 22.5 0.471 6418
 6420 3 -18.63 99.31 22.43 0.509 6419
 6421 3 -18.86 99.48 22.4 0.529 6420
 6422 3 -18.92 99.65 22.29 0.494 6421
 6423 3 -19.04 99.78 22.25 0.493 6422
 6424 3 -19.18 99.95 22.13 0.484 6423
 6425 3 -19.27 100.09 22.11 0.467 6424
 6426 3 -19.42 100.2 22.02 0.45 6425
 6427 3 -19.52 100.29 21.9 0.479 6426
 6428 3 -19.56 100.4 21.81 0.501 6427
 6429 3 -19.61 100.59 21.63 0.503 6428
 6430 3 -19.67 100.7 21.5 0.482 6429
 6431 3 -19.63 100.79 21.54 0.485 6430
 6432 3 -19.63 101 21.43 0.496 6431
 6433 3 -19.68 101.09 21.38 0.492 6432
 6434 3 -19.65 101.29 21.34 0.504 6433
 6435 3 -19.68 101.5 21.31 0.497 6434
 6436 3 -19.61 101.7 21.18 0.559 6435
 6437 3 -19.52 101.79 21.02 0.628 6436
 6438 3 -19.54 102 20.95 0.721 6437
 6439 3 -19.47 101.98 20.79 0.777 6438
 6440 3 -19.31 102.09 20.65 0.8 6439
 6441 3 -19.29 102.29 20.72 0.862 6440
 6442 3 -19.15 102.5 21.56 0.212 6441
 6443 3 -19.2 102.5 21.68 0.236 6442
 6444 3 -19.43 102.29 21.84 0.16 6443
 6445 3 -19.56 102.29 21.95 0.18 6444
 6446 3 -19.63 102.29 22.09 0.205 6445
 6447 3 -19.61 102.4 22.27 0.253 6446
 6448 3 -19.63 102.5 22.38 0.269 6447
 6449 3 -19.7 102.59 22.47 0.303 6448
 6450 3 -19.54 102.7 22.74 0.273 6449
 6451 3 -19.63 102.7 22.82 0.286 6450
 6452 3 -19.72 102.79 22.93 0.219 6451
 6453 3 -19.81 102.9 23.02 0.184 6452
 6454 3 -19.86 103 23.2 0.117 6453
 6455 3 -19.81 103 23.34 0.123 6454
 6456 3 -19.86 103 23.45 0.116 6455
 6457 3 -19.84 103 23.59 0.134 6456
 6458 3 -19.84 103 23.79 0.138 6457
 6459 3 -19.75 103 23.91 0.139 6458
 6460 3 -19.65 103 24.06 0.155 6459
 6461 3 -19.52 103 24.2 0.16 6460
 6462 3 -19.43 103 24.32 0.194 6461
 6463 3 -19.29 103.2 24.31 0.168 6462
 6464 3 -19.15 103.29 24.38 0.159 6463
 6465 3 -19.06 103.29 24.5 0.139 6464
 6466 3 -18.97 103.29 24.59 0.162 6465
 6467 3 -18.99 103.4 24.68 0.14 6466
 6468 3 -18.93 103.4 24.84 0.168 6467
 6469 3 -18.81 103.5 24.91 0.151 6468
 6470 3 -18.63 103.5 24.95 0.161 6469
 6471 3 -18.47 103.5 25.07 0.194 6470
 6472 3 -18.42 103.59 25.15 0.233 6471
 6473 3 -18.34 103.7 25.25 0.294 6472
 6474 3 -18.29 103.79 25.36 0.362 6473
 6475 3 -18.13 103.7 25.41 0.387 6474
 6476 3 -17.99 103.7 25.5 0.382 6475
 6477 3 -17.93 103.7 25.59 0.441 6476
 6478 3 -17.79 103.79 25.61 0.457 6477
 6479 3 -17.63 103.9 25.61 0.389 6478
 6480 3 -17.38 104.4 25.29 0.139 6479
 6481 3 -17.13 104.5 25.45 0.12 6480
 6482 3 -16.99 104.5 25.52 0.128 6481
 6483 3 -16.93 104.59 25.63 0.137 6482
 6484 3 -16.79 104.59 25.81 0.092 6483
 6485 3 -16.63 104.59 25.88 0.111 6484
 6486 3 -16.58 104.5 26.06 0.076 6485
 6487 3 -16.49 104.5 26.16 0.103 6486
 6488 3 -16.38 104.5 26.27 0.106 6487
 6489 3 -16.27 104.4 26.36 0.125 6488
 6490 3 -16.13 104.4 26.36 0.069 6489
 6491 3 -16.11 104.29 26.45 0.077 6490
 6492 3 -16.06 104.29 26.59 0.098 6491
 6493 3 -15.95 104.09 26.72 0.079 6492
 6494 3 -15.84 104 26.9 0.141 6493
 6495 3 -15.77 103.9 26.97 0.117 6494
 6496 3 -15.68 103.7 27.02 0.107 6495
 6497 3 -15.69 103.5 27.13 0.179 6496
 6498 3 -15.65 103.4 27.16 0.195 6497
 6499 3 -15.5 103.29 27.16 0.206 6498
 6500 3 -15.16 103.09 27.09 0.108 6499
 6501 3 -15 103.09 27.11 0.085 6500
 6502 3 -14.93 103 27.2 0.098 6501
 6503 3 -14.91 103 27.31 0.137 6502
 6504 3 -14.77 103.09 27.38 0.182 6503
 6505 3 -14.66 103.09 27.5 0.244 6504
 6506 3 -14.49 103.09 27.56 0.291 6505
 6507 3 -14.32 103 27.59 0.296 6506
 6508 3 -14.18 103 27.63 0.292 6507
 6509 3 -14.06 103.09 27.72 0.284 6508
 6510 3 -14.03 103.4 27.9 0.123 6509
 6511 3 -13.89 103.4 27.97 0.112 6510
 6512 3 -13.75 103.4 28.09 0.091 6511
 6513 3 -13.57 103.5 28.22 0.108 6512
 6514 3 -13.5 103.59 28.29 0.131 6513
 6515 3 -13.36 103.7 28.34 0.135 6514
 6516 3 -13.13 103.59 28.41 0.11 6515
 6517 3 -13.01 103.59 28.45 0.12 6516
 6518 3 -12.88 103.59 28.49 0.1 6517
 6519 3 -12.74 103.59 28.52 0.084 6518
 6520 3 -12.51 103.59 28.61 0.173 6519
 6521 3 -12.43 103.5 28.68 0.198 6520
 6522 3 -12.17 103.59 28.63 0.152 6521
 6523 3 -11.84 103.59 28.65 0.19 6522
 6524 3 -11.7 103.5 28.66 0.182 6523
 6525 3 -11.45 103.5 28.7 0.151 6524
 6526 3 -11.3 103.5 28.74 0.127 6525
 6527 3 -11.17 103.59 28.77 0.142 6526
 6528 3 -11.08 103.59 28.88 0.166 6527
 6529 3 -10.99 103.5 28.95 0.235 6528
 6530 3 -10.85 103.5 29 0.293 6529
 6531 3 -10.68 103.4 29.02 0.24 6530
 6532 3 -10.57 103.4 29.06 0.152 6531
 6533 3 -10.36 103.4 29 0.094 6532
 6534 3 -10.2 103.29 29.09 0.111 6533
 6535 3 -10.08 103.29 29.11 0.113 6534
 6536 3 -9.95 103.2 29.13 0.134 6535
 6537 3 -9.75 103.2 29.18 0.133 6536
 6538 3 -9.52 103.2 29.25 0.115 6537
 6539 3 -9.41 103.29 29.29 0.109 6538
 6540 3 -9.24 103.4 29.31 0.102 6539
 6541 3 -9.07 103.4 29.34 0.134 6540
 6542 3 -8.83 103.5 29.34 0.138 6541
 6543 3 -8.64 103.5 29.45 0.105 6542
 6544 3 -8.45 103.4 29.47 0.106 6543
 6545 3 -8.32 103.29 29.45 0.108 6544
 6546 3 -8.18 103.29 29.49 0.143 6545
 6547 3 -8 103.29 29.61 0.136 6546
 6548 3 -7.91 103.2 29.75 0.167 6547
 6549 3 -7.82 103.2 29.9 0.117 6548
 6550 3 -7.65 103.08 29.97 0.095 6549
 6551 3 -7.57 103.08 30.11 0.13 6550
 6552 3 -7.49 102.99 30.2 0.15 6551
 6553 3 -7.38 102.89 30.31 0.159 6552
 6554 3 -7.37 102.69 30.27 0.093 6553
 6555 3 -7.36 102.49 30.29 0.085 6554
 6556 3 -7.4 102.28 30.27 0.096 6555
 6557 3 -7.33 102.08 30.29 0.059 6556
 6558 3 -7.21 101.89 30.34 0.112 6557
 6559 3 -7.12 101.78 30.41 0.126 6558
 6560 3 -7 101.58 30.49 0.1 6559
 6561 3 -6.88 101.58 30.47 0.095 6560
 6562 3 -6.68 101.58 30.49 0.075 6561
 6563 3 -6.62 101.69 30.31 0.092 6562
 6564 3 -6.67 101.78 30.31 0.05 6563
 6565 3 -7.2 102.89 30.36 0.125 6553
 6566 3 -7.01 102.89 30.4 0.122 6565
 6567 3 -6.86 102.89 30.47 0.171 6566
 6568 3 -6.7 102.78 30.59 0.154 6567
 6569 3 -6.53 102.69 30.72 0.135 6568
 6570 3 -6.36 102.58 30.81 0.143 6569
 6571 3 -6.2 102.49 30.91 0.154 6570
 6572 3 -6.18 102.39 30.97 0.201 6571
 6573 3 -6.25 102.19 31.09 0.414 6572
 6574 3 -6.17 102.08 31.2 0.453 6573
 6575 3 -5.93 101.99 31.27 0.412 6574
 6576 3 -5.54 102.28 31.24 0.105 6575
 6577 3 -5.5 102.19 31.34 0.112 6576
 6578 3 -6 101.78 31.36 0.391 6575
 6579 3 -6.32 101.58 31.4 0.172 6578
 6580 3 -6.33 101.49 31.5 0.128 6579
 6581 3 -6.46 101.39 31.5 0.000125 6580
 6582 3 -5.29 101.69 31.24 0.129 6578
 6583 3 -5.12 101.69 31.2 0.206 6582
 6584 3 -5 101.39 31.34 0.118 6583
 6585 3 -4.91 101.28 31.45 0.095 6584
 6586 3 -4.82 101.19 31.5 0.062 6585
 6587 3 -4.84 101.08 31.54 0.115 6586
 6588 3 -4.75 100.99 31.59 0.067 6587
 6589 3 -4.72 100.89 31.7 0.063 6588
 6590 3 -4.71 100.78 31.75 0.064 6589
 6591 3 -4.92 101.78 31 0.07 6583
 6592 3 -4.79 101.89 30.97 0.046 6591
 6593 3 -12.66 103.2 28.77 0.084 6521
 6594 3 -12.65 103 28.84 0.082 6593
 6595 3 -12.39 103 28.84 0.094 6594
 6596 3 -12.2 103 28.81 0.103 6595
 6597 3 -13.84 102.9 27.75 0.278 6509
 6598 3 -13.83 102.59 27.49 0.073 6597
 6599 3 -13.77 102.5 27.45 0.101 6598
 6600 3 -13.67 102.7 27.88 0.184 6597
 6601 3 -13.58 102.59 28.02 0.141 6600
 6602 3 -13.57 102.5 28.18 0.143 6601
 6603 3 -13.52 102.4 28.31 0.133 6602
 6604 3 -13.51 102.4 28.47 0.112 6603
 6605 3 -13.6 102.29 28.61 0.123 6604
 6606 3 -13.66 102.2 28.66 0.129 6605
 6607 3 -13.6 102 28.7 0.123 6606
 6608 3 -13.68 101.9 28.66 0.168 6607
 6609 3 -13.52 101.59 28.59 0.167 6608
 6610 3 -13.5 101.4 28.52 0.168 6609
 6611 3 -13.61 101.2 28.57 0.118 6610
 6612 3 -13.65 101.09 28.57 0.179 6611
 6613 3 -13.81 101.09 28.54 0.232 6612
 6614 3 -13.83 101 28.47 0.289 6613
 6615 3 -14.14 101.2 28.54 0.129 6614
 6616 3 -14.25 101.29 28.63 0.000125 6615
 6617 3 -13.93 100.79 28.54 0.237 6614
 6618 3 -14.05 100.7 28.63 0.17 6617
 6619 3 -13.75 100.79 28.06 0.23 6617
 6620 3 -13.68 100.9 27.88 0.201 6619
 6621 3 -13.6 100.79 27.81 0.174 6620
 6622 3 -13.43 100.59 27.77 0.128 6621
 6623 3 -13.06 100.59 27.66 0.143 6622
 6624 3 -12.97 100.5 27.56 0.112 6623
 6625 3 -12.88 100.4 27.45 0.108 6624
 6626 3 -12.77 100.29 27.38 0.099 6625
 6627 3 -12.61 100.2 27.4 0.115 6626
 6628 3 -12.36 100.09 27.38 0.125 6627
 6629 3 -12.17 100.09 27.38 0.148 6628
 6630 3 -12.03 100 27.47 0.106 6629
 6631 3 -11.97 99.89 27.52 0.189 6630
 6632 3 -11.92 99.76 27.54 0.23 6631
 6633 3 -11.94 99.54 27.47 0.287 6632
 6634 3 -11.5 99.25 27.56 0.172 6633
 6635 3 -11.33 99.18 27.57 0.152 6634
 6636 3 -11.25 99.03 27.54 0.121 6635
 6637 3 -11.1 99 27.5 0.146 6636
 6638 3 -10.97 99 27.45 0.19 6637
 6639 3 -10.97 98.92 27.38 0.154 6638
 6640 3 -13.53 100.7 27.56 0.1 6622
 6641 3 -13.59 100.59 27.45 0.104 6640
 6642 3 -13.5 100.4 27.54 0.113 6641
 6643 3 -13.55 100.29 27.63 0.104 6642
 6644 3 -19.67 102.29 22.77 0.115 6449
 6645 3 -19.83 102.2 22.79 0.109 6644
 6646 3 -19.86 102.09 22.65 0.098 6645
 6647 3 -19.33 102.29 20.52 0.926 6441
 6648 3 -19.49 102.48 20.45 0.891 6647
 6649 3 -19.47 102.59 20.34 0.879 6648
 6650 3 -19.67 102.68 20.25 0.851 6649
 6651 3 -19.77 102.89 20.15 0.85 6650
 6652 3 -19.84 102.98 20.09 0.87 6651
 6653 3 -19.93 103.18 20 0.861 6652
 6654 3 -20.06 103.39 19.93 0.797 6653
 6655 3 -20.09 103.59 19.75 0.732 6654
 6656 3 -20.18 103.68 19.59 0.709 6655
 6657 3 -20.11 103.68 19.36 0.699 6656
 6658 3 -20.13 103.79 19.06 0.636 6657
 6659 3 -20.2 103.89 18.95 0.643 6658
 6660 3 -20.27 103.98 18.72 0.662 6659
 6661 3 -20.34 103.98 18.63 0.689 6660
 6662 3 -20.56 104.09 18.5 0.716 6661
 6663 3 -20.56 104.09 18.25 0.691 6662
 6664 3 -20.65 104.18 18.06 0.672 6663
 6665 3 -20.61 104.29 17.95 0.67 6664
 6666 3 -20.7 104.3 17.79 0.651 6665
 6667 3 -20.61 104.4 17.49 0.57 6666
 6668 3 -20.54 104.4 17.25 0.53 6667
 6669 3 -20.5 104.49 16.97 0.536 6668
 6670 3 -20.56 104.69 16.75 0.512 6669
 6671 3 -20.59 104.8 16.61 0.491 6670
 6672 3 -20.47 104.8 16.5 0.512 6671
 6673 3 -20.68 104.9 16.47 0.503 6672
 6674 3 -20.72 104.99 16.38 0.614 6673
 6675 3 -20.77 105.19 16.24 0.601 6674
 6676 3 -20.88 105.4 16.13 0.619 6675
 6677 3 -21.13 105.49 16 0.595 6676
 6678 3 -21.13 105.49 15.82 0.564 6677
 6679 3 -21.27 105.49 15.72 0.57 6678
 6680 3 -21.42 105.49 15.57 0.571 6679
 6681 3 -21.47 105.49 15.43 0.55 6680
 6682 3 -21.47 105.49 15.24 0.529 6681
 6683 3 -21.65 105.6 15.13 0.533 6682
 6684 3 -21.61 105.49 14.99 0.478 6683
 6685 3 -21.54 105.49 14.88 0.498 6684
 6686 3 -21.45 105.19 14.98 0.188 6685
 6687 3 -21.42 105.3 14.82 0.000125 6686
 6688 3 -21.47 105.8 14.59 0.496 6685
 6689 3 -21.56 105.8 14.49 0.45 6688
 6690 3 -21.67 105.99 14.38 0.552 6689
 6691 3 -21.59 106.1 14.24 0.617 6690
 6692 3 -21.61 106.19 14.13 0.579 6691
 6693 3 -21.56 106.49 13.91 0.664 6692
 6694 3 -21.49 106.6 13.79 0.687 6693
 6695 3 -21.65 106.69 13.68 0.722 6694
 6696 3 -21.65 106.9 13.56 0.692 6695
 6697 3 -21.65 106.99 13.47 0.668 6696
 6698 3 -21.72 107.19 13.38 0.632 6697
 6699 3 -21.68 107.3 13.26 0.648 6698
 6700 3 -21.72 107.4 13.2 0.638 6699
 6701 3 -21.93 107.99 13.1 0.534 6700
 6702 3 -21.99 108.19 13.05 0.573 6701
 6703 3 -22.13 108.19 12.98 0.563 6702
 6704 3 -22.31 108.3 12.9 0.565 6703
 6705 3 -22.54 108.19 12.82 0.559 6704
 6706 3 -22.7 108.19 12.74 0.562 6705
 6707 3 -22.67 108.3 12.59 0.5 6706
 6708 3 -22.84 108.4 12.5 0.531 6707
 6709 3 -22.97 108.49 12.43 0.555 6708
 6710 3 -22.92 108.6 12.25 0.536 6709
 6711 3 -22.92 108.6 12.14 0.558 6710
 6712 3 -22.88 108.69 11.96 0.576 6711
 6713 3 -23.13 108.69 11.99 0.61 6712
 6714 3 -22.97 108.8 11.75 0.659 6713
 6715 3 -22.97 108.9 11.58 0.641 6714
 6716 3 -23.08 108.99 11.55 0.6 6715
 6717 3 -22.83 109.1 11.27 0.574 6716
 6718 3 -22.75 109.3 11.16 0.567 6717
 6719 3 -22.63 109.4 10.99 0.534 6718
 6720 3 -22.7 109.49 10.88 0.523 6719
 6721 3 -22.68 109.6 10.76 0.492 6720
 6722 3 -22.72 109.8 10.6 0.488 6721
 6723 3 -22.83 109.9 10.48 0.469 6722
 6724 3 -23.04 109.99 10.5 0.46 6723
 6725 3 -23.17 110.1 10.4 0.46 6724
 6726 3 -23.2 110.19 10.26 0.475 6725
 6727 3 -23.43 110.19 10.24 0.435 6726
 6728 3 -23.52 110.4 10.13 0.464 6727
 6729 3 -23.7 110.49 10.12 0.462 6728
 6730 3 -23.67 110.6 9.91 0.454 6729
 6731 3 -23.77 110.6 9.81 0.526 6730
 6732 3 -23.9 110.69 9.81 0.519 6731
 6733 3 -24.31 110.8 10.32 0.111 6732
 6734 3 -24.49 110.8 10.4 0.109 6733
 6735 3 -23.79 110.8 9.55 0.525 6732
 6736 3 -23.81 110.8 9.38 0.524 6735
 6737 3 -23.67 110.69 9 0.499 6736
 6738 3 -23.63 110.69 8.81 0.475 6737
 6739 3 -23.63 110.69 8.66 0.466 6738
 6740 3 -23.63 110.8 8.51 0.461 6739
 6741 3 -23.61 110.8 8.34 0.511 6740
 6742 3 -23.58 110.9 8.21 0.568 6741
 6743 3 -23.54 110.99 8.04 0.528 6742
 6744 3 -23.4 111.1 7.86 0.493 6743
 6745 3 -23.43 111.19 7.73 0.472 6744
 6746 3 -23.37 111.3 7.57 0.496 6745
 6747 3 -23.37 111.4 7.4 0.494 6746
 6748 3 -23.37 111.49 7.23 0.471 6747
 6749 3 -23.51 111.6 7.1 0.472 6748
 6750 3 -23.62 111.69 6.95 0.456 6749
 6751 3 -23.8 111.8 6.87 0.474 6750
 6752 3 -23.89 111.8 6.74 0.483 6751
 6753 3 -24.03 111.9 6.68 0.515 6752
 6754 3 -24.14 111.99 6.57 0.537 6753
 6755 3 -24.28 111.99 6.48 0.557 6754
 6756 3 -24.44 111.99 6.36 0.558 6755
 6757 3 -24.58 111.99 6.24 0.552 6756
 6758 3 -24.69 111.88 6.15 0.524 6757
 6759 3 -24.83 111.88 6.06 0.514 6758
 6760 3 -24.94 111.79 5.85 0.502 6759
 6761 3 -25.08 111.79 5.69 0.519 6760
 6762 3 -25.08 111.88 5.49 0.52 6761
 6763 3 -25.19 111.88 5.4 0.51 6762
 6764 3 -25.23 111.88 5.19 0.529 6763
 6765 3 -25.26 111.88 4.99 0.535 6764
 6766 3 -25.14 111.99 4.74 0.552 6765
 6767 3 -25.12 111.99 4.58 0.573 6766
 6768 3 -25.16 111.99 4.47 0.595 6767
 6769 3 -25.12 111.99 4.31 0.618 6768
 6770 3 -25.23 111.99 4.23 0.669 6769
 6771 3 -25.37 111.88 4.15 0.694 6770
 6772 3 -25.37 111.79 3.96 0.697 6771
 6773 3 -25.55 111.69 3.92 0.699 6772
 6774 3 -25.8 111.79 3.84 0.688 6773
 6775 3 -25.89 111.79 3.71 0.707 6774
 6776 3 -26.05 111.79 3.67 0.736 6775
 6777 3 -26.12 111.79 3.53 0.795 6776
 6778 3 -25.91 111.79 3.23 0.788 6777
 6779 3 -25.89 111.79 3.07 0.861 6778
 6780 3 -26.08 111.88 3.01 0.834 6779
 6781 3 -25.96 111.88 2.82 0.83 6780
 6782 3 -25.83 111.78 2.67 0.871 6781
 6783 3 -26.01 111.87 2.57 0.847 6782
 6784 3 -24.83 111.87 2.09 0.429 6783
 6785 3 -24.79 111.78 1.99 0.408 6784
 6786 3 -24.61 111.78 1.79 0.353 6785
 6787 3 -24.42 111.87 1.62 0.349 6786
 6788 3 -24.32 111.87 1.51 0.368 6787
 6789 3 -24.28 111.98 1.35 0.397 6788
 6790 3 -24.24 111.98 1.2 0.365 6789
 6791 3 -24.28 111.98 1.01 0.348 6790
 6792 3 -24.23 112.18 0.88 0.391 6791
 6793 3 -24.19 112.18 0.72 0.397 6792
 6794 3 -24.21 112.18 0.59 0.439 6793
 6795 3 -23.98 112.78 0.56 0.21 6794
 6796 3 -23.83 112.98 0.57 0.231 6795
 6797 3 -23.76 113.18 0.44 0.228 6796
 6798 3 -23.6 113.28 0.44 0.234 6797
 6799 3 -23.48 113.48 0.43 0.231 6798
 6800 3 -23.39 113.57 0.35 0.224 6799
 6801 3 -23.23 113.57 0.27 0.226 6800
 6802 3 -23.03 113.68 0.19 0.217 6801
 6803 3 -22.92 113.78 0.1 0.226 6802
 6804 3 -22.76 113.78 0 0.249 6803
 6805 3 -22.64 113.87 0 0.256 6804
 6806 3 -22.51 113.98 -0.14 0.283 6805
 6807 3 -22.37 114.07 -0.25 0.3 6806
 6808 3 -22.28 114.18 -0.38 0.291 6807
 6809 3 -22.3 114.37 -0.54 0.244 6808
 6810 3 -22.3 114.48 -0.69 0.258 6809
 6811 3 -22.23 114.57 -0.81 0.254 6810
 6812 3 -22.21 114.57 -0.96 0.252 6811
 6813 3 -22.21 114.57 -1.1 0.252 6812
 6814 3 -22.19 114.68 -1.19 0.213 6813
 6815 3 -22.14 114.78 -1.34 0.2 6814
 6816 3 -22.03 114.68 -1.46 0.217 6815
 6817 3 -21.92 114.68 -1.6 0.225 6816
 6818 3 -21.82 114.78 -1.74 0.27 6817
 6819 3 -21.78 114.87 -1.83 0.326 6818
 6820 3 -21.48 114.78 -2 0.186 6819
 6821 3 -21.35 114.78 -2.08 0.181 6820
 6822 3 -21.24 114.68 -2.1 0.191 6821
 6823 3 -21.12 114.78 -2.18 0.195 6822
 6824 3 -20.98 114.68 -2.27 0.243 6823
 6825 3 -20.82 114.78 -2.35 0.221 6824
 6826 3 -20.71 114.78 -2.41 0.229 6825
 6827 3 -20.62 114.87 -2.52 0.201 6826
 6828 3 -20.51 114.87 -2.56 0.193 6827
 6829 3 -20.35 114.98 -2.58 0.199 6828
 6830 3 -20.21 114.98 -2.66 0.233 6829
 6831 3 -20.1 115.07 -2.77 0.242 6830
 6832 3 -19.92 115.18 -2.87 0.259 6831
 6833 3 -19.8 115.28 -3.02 0.267 6832
 6834 3 -19.69 115.48 -3.16 0.251 6833
 6835 3 -19.6 115.48 -3.23 0.23 6834
 6836 3 -19.55 115.48 -3.37 0.24 6835
 6837 3 -19.53 115.68 -3.5 0.211 6836
 6838 3 -19.48 115.68 -3.66 0.255 6837
 6839 3 -19.41 115.78 -3.8 0.266 6838
 6840 3 -19.33 115.87 -3.9 0.265 6839
 6841 3 -19.26 115.98 -4.02 0.276 6840
 6842 3 -19.24 116.18 -4.2 0.26 6841
 6843 3 -19.28 116.18 -4.34 0.225 6842
 6844 3 -19.35 116.28 -4.51 0.218 6843
 6845 3 -19.26 116.28 -4.62 0.212 6844
 6846 3 -19.26 116.28 -4.8 0.2 6845
 6847 3 -19.26 116.28 -4.98 0.248 6846
 6848 3 -19.28 116.48 -5.09 0.231 6847
 6849 3 -19.35 116.48 -5.27 0.209 6848
 6850 3 -19.37 116.57 -5.42 0.218 6849
 6851 3 -19.41 116.57 -5.58 0.247 6850
 6852 3 -19.44 116.68 -5.8 0.291 6851
 6853 3 -19.48 116.78 -5.88 0.325 6852
 6854 3 -19.49 116.78 -6.02 0.416 6853
 6855 3 -19.39 116.87 -6.22 0.479 6854
 6856 3 -19.44 116.98 -6.34 0.549 6855
 6857 3 -18.94 116.48 -6.64 0.175 6856
 6858 3 -18.91 116.28 -6.71 0.124 6857
 6859 3 -18.8 116.28 -6.8 0.187 6858
 6860 3 -18.76 116.28 -6.92 0.174 6859
 6861 3 -18.6 116.27 -7.01 0.16 6860
 6862 3 -18.44 116.17 -7.05 0.17 6861
 6863 3 -18.28 116.17 -7.09 0.169 6862
 6864 3 -18.12 116.06 -7.18 0.154 6863
 6865 3 -17.98 115.97 -7.22 0.152 6864
 6866 3 -17.87 115.97 -7.3 0.153 6865
 6867 3 -17.71 115.97 -7.36 0.152 6866
 6868 3 -17.51 115.86 -7.43 0.176 6867
 6869 3 -17.39 115.97 -7.52 0.165 6868
 6870 3 -17.24 115.86 -7.6 0.216 6869
 6871 3 -17.17 115.97 -7.77 0.213 6870
 6872 3 -17.1 116.06 -7.92 0.237 6871
 6873 3 -17.03 116.06 -8.06 0.275 6872
 6874 3 -16.98 116.17 -8.22 0.264 6873
 6875 3 -16.66 116.17 -8.2 0.107 6874
 6876 3 -16.58 116.27 -8.26 0.094 6875
 6877 3 -16.46 116.38 -8.33 0.083 6876
 6878 3 -16.37 116.47 -8.4 0.12 6877
 6879 3 -16.23 116.47 -8.47 0.133 6878
 6880 3 -16.1 116.47 -8.56 0.108 6879
 6881 3 -15.96 116.47 -8.7 0.134 6880
 6882 3 -15.81 116.58 -8.8 0.187 6881
 6883 3 -15.67 116.58 -8.89 0.183 6882
 6884 3 -15.42 116.58 -9.03 0.168 6883
 6885 3 -15.3 116.47 -9.06 0.187 6884
 6886 3 -15.24 116.28 -9.25 0.07 6885
 6887 3 -15.08 116.28 -9.31 0.037 6886
 6888 3 -14.89 116.28 -9.4 0.092 6887
 6889 3 -14.8 116.28 -9.49 0.101 6888
 6890 3 -14.75 116.17 -9.66 0.115 6889
 6891 3 -14.66 115.97 -9.79 0.05 6890
 6892 3 -15.09 116.58 -9.09 0.146 6885
 6893 3 -14.99 116.58 -9.15 0.125 6892
 6894 3 -14.9 116.58 -9.32 0.105 6893
 6895 3 -14.75 116.58 -9.39 0.128 6894
 6896 3 -14.64 116.58 -9.51 0.17 6895
 6897 3 -14.57 116.58 -9.59 0.181 6896
 6898 3 -14.47 116.58 -9.7 0.154 6897
 6899 3 -14.34 116.58 -9.82 0.116 6898
 6900 3 -14.21 116.67 -9.95 0.121 6899
 6901 3 -14.1 116.67 -10.04 0.162 6900
 6902 3 -14.01 116.67 -10.16 0.17 6901
 6903 3 -13.81 116.78 -10.31 0.182 6902
 6904 3 -13.69 116.78 -10.51 0.161 6903
 6905 3 -13.49 116.88 -10.66 0.147 6904
 6906 3 -13.35 116.97 -10.78 0.086 6905
 6907 3 -13.24 116.97 -10.81 0.107 6906
 6908 3 -13.15 116.97 -10.86 0.125 6907
 6909 3 -13.01 116.96 -10.89 0.11 6908
 6910 3 -12.83 116.87 -10.89 0.131 6909
 6911 3 -12.69 116.87 -10.95 0.177 6910
 6912 3 -12.48 116.87 -11.09 0.233 6911
 6913 3 -12.02 116.87 -11.32 0.19 6912
 6914 3 -11.74 116.87 -11.34 0.175 6913
 6915 3 -11.5 116.87 -11.39 0.214 6914
 6916 3 -11.32 116.87 -11.48 0.185 6915
 6917 3 -11.08 116.87 -11.57 0.153 6916
 6918 3 -10.88 116.96 -11.61 0.156 6917
 6919 3 -10.67 116.96 -11.7 0.135 6918
 6920 3 -10.48 116.96 -11.75 0.172 6919
 6921 3 -10.22 116.96 -11.81 0.171 6920
 6922 3 -9.99 116.96 -11.95 0.16 6921
 6923 3 -9.81 116.96 -12.06 0.176 6922
 6924 3 -9.68 117.07 -12.13 0.26 6923
 6925 3 -9.71 117.16 -12.3 0.215 6924
 6926 3 -9.47 117.27 -12.41 0.192 6925
 6927 3 -9.33 117.37 -12.5 0.179 6926
 6928 3 -9.31 117.27 -12.71 0.226 6927
 6929 3 -9.06 117.66 -12.55 0.114 6928
 6930 3 -8.92 117.66 -12.53 0.122 6929
 6931 3 -8.84 117.77 -12.57 0.094 6930
 6932 3 -8.88 117.87 -12.56 0.101 6931
 6933 3 -8.82 118.07 -12.54 0.132 6932
 6934 3 -8.75 118.16 -12.51 0.105 6933
 6935 3 -8.77 118.37 -12.57 0.111 6934
 6936 3 -8.81 118.57 -12.56 0.113 6935
 6937 3 -8.85 118.66 -12.61 0.169 6936
 6938 3 -8.92 118.87 -12.65 0.189 6937
 6939 3 -8.92 119.07 -12.63 0.183 6938
 6940 3 -9.18 119.27 -12.65 0.118 6939
 6941 3 -9.19 119.37 -12.69 0.104 6940
 6942 3 -9.24 119.46 -12.72 0.131 6941
 6943 3 -9.31 119.66 -12.75 0.135 6942
 6944 3 -9.3 119.87 -12.79 0.105 6943
 6945 3 -9.24 119.96 -12.8 0.12 6944
 6946 3 -9.19 120.16 -12.81 0.096 6945
 6947 3 -9.15 120.27 -12.82 0.101 6946
 6948 3 -9.12 120.37 -12.88 0.106 6947
 6949 3 -9.14 120.57 -12.95 0.101 6948
 6950 3 -9.05 120.77 -13.03 0.113 6949
 6951 3 -8.98 120.87 -13.07 0.106 6950
 6952 3 -8.88 120.96 -13.06 0.125 6951
 6953 3 -8.88 121.16 -13.12 0.114 6952
 6954 3 -8.79 121.27 -13.13 0.13 6953
 6955 3 -8.69 121.37 -13.14 0.113 6954
 6956 3 -8.63 121.46 -13.16 0.135 6955
 6957 3 -8.56 121.57 -13.24 0.141 6956
 6958 3 -8.48 121.66 -13.36 0.156 6957
 6959 3 -8.42 121.77 -13.45 0.145 6958
 6960 3 -8.24 121.87 -13.48 0.122 6959
 6961 3 -8.05 121.87 -13.54 0.114 6960
 6962 3 -7.78 121.87 -13.6 0.161 6961
 6963 3 -7.61 121.87 -13.63 0.14 6962
 6964 3 -7.41 121.87 -13.73 0.095 6963
 6965 3 -7.21 121.96 -13.72 0.131 6964
 6966 3 -7.04 122.07 -13.74 0.137 6965
 6967 3 -6.91 122.07 -13.81 0.132 6966
 6968 3 -6.71 122.16 -13.88 0.091 6967
 6969 3 -6.61 122.16 -13.94 0.142 6968
 6970 3 -6.41 122.16 -13.89 0.123 6969
 6971 3 -6.27 122.16 -13.85 0.088 6970
 6972 3 -6.04 122.27 -13.88 0.127 6971
 6973 3 -5.9 122.27 -13.97 0.133 6972
 6974 3 -5.73 122.37 -14.03 0.141 6973
 6975 3 -5.62 122.46 -14.04 0.14 6974
 6976 3 -5.49 122.66 -14.03 0.143 6975
 6977 3 -5.36 122.66 -14.05 0.125 6976
 6978 3 -5.1 122.66 -14.03 0.142 6977
 6979 3 -4.91 122.66 -14.03 0.135 6978
 6980 3 -4.67 122.66 -14.14 0.12 6979
 6981 3 -4.53 122.66 -14.21 0.168 6980
 6982 3 -4.46 122.57 -14.13 0.372 6981
 6983 3 -4.4 122.46 -14.05 0.491 6982
 6984 3 -4.29 122.27 -13.94 0.647 6983
 6985 3 -4.24 122.27 -13.85 0.654 6984
 6986 3 -4.27 121.57 -14.22 0.2 6985
 6987 3 -4.06 121.57 -14.3 0.183 6986
 6988 3 -3.88 121.46 -14.41 0.155 6987
 6989 3 -3.86 121.46 -14.56 0.164 6988
 6990 3 -3.98 121.37 -14.75 0.129 6989
 6991 3 -4.07 121.27 -14.85 0.17 6990
 6992 3 -4.15 122.27 -13.8 0.543 6985
 6993 3 -4.16 122.16 -13.53 0.291 6992
 6994 3 -4.1 121.96 -13.64 0.091 6993
 6995 3 -3.99 121.96 -13.55 0.244 6994
 6996 3 -3.82 122.16 -13.93 0.307 6992
 6997 3 -3.26 122.16 -14.06 0.079 6996
 6998 3 -3.38 121.96 -14.03 0.139 6997
 6999 3 -3.41 121.77 -14.04 0.179 6998
 7000 3 -3.2 121.66 -14.02 0.059 6999
 7001 3 -3.66 122.16 -13.99 0.307 6996
 7002 3 -4.19 122.77 -13.38 0.099 7001
 7003 3 -4.12 122.96 -13.41 0.09 7002
 7004 3 -4.16 123.16 -13.29 0.113 7003
 7005 3 -3.49 122.16 -14.05 0.307 7001
 7006 3 -3.03 122.37 -14.16 0.093 7005
 7007 3 -2.88 122.37 -14.21 0.09 7006
 7008 3 -2.76 122.46 -14.28 0.073 7007
 7009 3 -2.65 122.57 -14.27 0.148 7008
 7010 3 -2.51 122.57 -14.29 0.12 7009
 7011 3 -2.26 122.57 -14.37 0.098 7010
 7012 3 -2.13 122.57 -14.41 0.097 7011
 7013 3 -1.99 122.57 -14.39 0.068 7012
 7014 3 -1.8 122.46 -14.47 0.089 7013
 7015 3 -1.7 122.46 -14.5 0.137 7014
 7016 3 -1.6 122.27 -14.56 0.118 7015
 7017 3 -7.64 121.66 -13.5 0.07 6963
 7018 3 -7.54 121.57 -13.58 0.000125 7017
 7019 3 -8.64 119.07 -12.56 0.125 6939
 7020 3 -8.5 119.07 -12.49 0.118 7019
 7021 3 -8.4 119.07 -12.39 0.113 7020
 7022 3 -8.3 119.27 -12.34 0.15 7021
 7023 3 -8.21 119.46 -12.36 0.157 7022
 7024 3 -8.07 119.46 -12.4 0.119 7023
 7025 3 -7.91 119.57 -12.46 0.075 7024
 7026 3 -7.81 119.87 -12.47 0.099 7025
 7027 3 -7.7 119.66 -12.54 0.079 7026
 7028 3 -7.58 119.57 -12.56 0.082 7027
 7029 3 -7.48 119.57 -12.69 0.132 7028
 7030 3 -7.53 119.57 -12.81 0.000125 7029
 7031 3 -9.42 117.16 -12.89 0.245 6928
 7032 3 -9.41 117.07 -13.03 0.17 7031
 7033 3 -9.44 116.96 -13.19 0.14 7032
 7034 3 -9.4 116.96 -13.33 0.187 7033
 7035 3 -9.27 116.87 -13.41 0.207 7034
 7036 3 -9.24 116.87 -13.54 0.22 7035
 7037 3 -9.38 116.76 -13.8 0.099 7036
 7038 3 -9.32 116.76 -13.88 0.105 7037
 7039 3 -9.26 116.76 -14 0.165 7038
 7040 3 -9.18 116.76 -14.15 0.165 7039
 7041 3 -9.07 116.76 -14.28 0.121 7040
 7042 3 -8.92 116.66 -14.34 0.147 7041
 7043 3 -8.84 116.66 -14.41 0.128 7042
 7044 3 -8.82 116.55 -14.55 0.124 7043
 7045 3 -8.82 116.55 -14.7 0.142 7044
 7046 3 -8.84 116.46 -14.84 0.239 7045
 7047 3 -8.94 116.46 -14.99 0.352 7046
 7048 3 -8.97 116.46 -15.17 0.52 7047
 7049 3 -9.01 116.46 -15.3 0.582 7048
 7050 3 -8.94 116.35 -15.44 0.611 7049
 7051 3 -8.97 116.35 -15.56 0.606 7050
 7052 3 -8.88 116.26 -15.67 0.52 7051
 7053 3 -8.57 115.96 -15.81 0.364 7052
 7054 3 -8.5 115.46 -15.84 0.144 7053
 7055 3 -8.49 115.46 -15.95 0.191 7054
 7056 3 -8.8 115.55 -16.03 0.095 7055
 7057 3 -8.9 115.55 -16.1 0.073 7056
 7058 3 -9 115.46 -16.28 0.092 7057
 7059 3 -8.98 115.46 -16.39 0.101 7058
 7060 3 -8.85 115.35 -16.49 0.101 7059
 7061 3 -8.79 115.26 -16.55 0.043 7060
 7062 3 -8.25 115.46 -16.08 0.157 7055
 7063 3 -8.07 115.26 -16.19 0.133 7062
 7064 3 -8 115.16 -16.24 0.18 7063
 7065 3 -7.91 115.05 -16.26 0.21 7064
 7066 3 -7.91 114.85 -16.28 0.222 7065
 7067 3 -7.78 114.76 -16.4 0.2 7066
 7068 3 -7.58 114.66 -16.44 0.227 7067
 7069 3 -7.53 114.55 -16.67 0.238 7068
 7070 3 -7.5 114.35 -16.74 0.263 7069
 7071 3 -7.37 114.26 -16.65 0.271 7070
 7072 3 -7.36 114.16 -16.67 0.27 7071
 7073 3 -7.29 114.05 -16.74 0.242 7072
 7074 3 -7 114.05 -16.53 0.095 7073
 7075 3 -6.89 113.96 -16.58 0.095 7074
 7076 3 -6.79 113.96 -16.65 0.000125 7075
 7077 3 -7.32 113.76 -16.96 0.168 7073
 7078 3 -7.21 113.66 -16.99 0.17 7077
 7079 3 -7 113.55 -17.12 0.086 7078
 7080 3 -6.83 113.46 -17.12 0.107 7079
 7081 3 -6.68 113.35 -17.17 0.164 7080
 7082 3 -6.57 113.35 -17.23 0.135 7081
 7083 3 -6.36 113.26 -17.24 0.129 7082
 7084 3 -6.09 113.26 -17.3 0.142 7083
 7085 3 -5.91 113.26 -17.35 0.19 7084
 7086 3 -5.8 113.16 -17.42 0.253 7085
 7087 3 -5.65 113.16 -17.44 0.328 7086
 7088 3 -5.46 113.05 -17.42 0.299 7087
 7089 3 -5.32 112.96 -17.42 0.32 7088
 7090 3 -5.17 112.85 -17.53 0.32 7089
 7091 3 -4.99 112.76 -17.51 0.322 7090
 7092 3 -4.78 112.85 -17.1 0.17 7091
 7093 3 -4.9 112.76 -16.73 0.086 7092
 7094 3 -4.91 112.76 -16.58 0.086 7093
 7095 3 -4.83 112.66 -16.48 0.119 7094
 7096 3 -4.74 112.55 -16.37 0.102 7095
 7097 3 -4.78 112.55 -16.24 0.087 7096
 7098 3 -4.87 112.46 -16.24 0.145 7097
 7099 3 -4.68 112.85 -17.03 0.116 7092
 7100 3 -4.65 112.76 -16.87 0.09 7099
 7101 3 -5.09 112.55 -17.87 0.151 7091
 7102 3 -4.92 112.46 -17.92 0.163 7101
 7103 3 -4.83 112.35 -18.03 0.122 7102
 7104 3 -4.71 112.35 -18.1 0.075 7103
 7105 3 -4.58 112.26 -18.14 0.149 7104
 7106 3 -4.46 112.26 -18.17 0.172 7105
 7107 3 -4.49 112.35 -18.49 0.12 7106
 7108 3 -4.53 112.46 -18.64 0.092 7107
 7109 3 -4.62 112.46 -18.74 0.122 7108
 7110 3 -4.7 112.35 -18.83 0.116 7109
 7111 3 -4.78 112.26 -18.96 0.09 7110
 7112 3 -4.92 112.26 -19.01 0.092 7111
 7113 3 -5.07 112.26 -18.99 0.12 7112
 7114 3 -5.18 112.35 -19.03 0.112 7113
 7115 3 -5.24 112.26 -19.14 0.117 7114
 7116 3 -5.29 112.16 -19.33 0.187 7115
 7117 3 -5.21 112.26 -19.53 0.202 7116
 7118 3 -5.25 112.46 -19.56 0.26 7117
 7119 3 -5.21 112.55 -19.64 0.31 7118
 7120 3 -5.46 112.76 -19.76 0.298 7119
 7121 3 -5.99 112.66 -19.64 0.108 7120
 7122 3 -6.22 112.76 -19.62 0.099 7121
 7123 3 -6.41 112.85 -19.56 0.124 7122
 7124 3 -6.55 112.85 -19.64 0.115 7123
 7125 3 -6.72 112.96 -19.65 0.1 7124
 7126 3 -6.92 112.96 -19.71 0.128 7125
 7127 3 -6.97 113.16 -19.8 0.109 7126
 7128 3 -7.12 113.26 -19.92 0.107 7127
 7129 3 -7.28 113.26 -19.99 0.123 7128
 7130 3 -7.46 113.46 -20.03 0.131 7129
 7131 3 -7.62 113.55 -20.03 0.09 7130
 7132 3 -7.72 113.66 -19.99 0.108 7131
 7133 3 -7.83 113.76 -20.03 0.058 7132
 7134 3 -7.99 113.76 -20.01 0.113 7133
 7135 3 -8.02 113.96 -20.01 0.097 7134
 7136 3 -8.08 113.96 -20.1 0.095 7135
 7137 3 -8.19 113.96 -20.15 0.119 7136
 7138 3 -8.31 114.05 -20.28 0.153 7137
 7139 3 -8.47 114.05 -20.35 0.079 7138
 7140 3 -8.43 114.05 -20.46 0.07 7139
 7141 3 -8.43 114.16 -20.58 0.098 7140
 7142 3 -8.49 114.16 -20.76 0.09 7141
 7143 3 -8.57 114.16 -20.85 0.092 7142
 7144 3 -8.72 114.16 -20.92 0.093 7143
 7145 3 -5.16 112.96 -19.85 0.178 7120
 7146 3 -4.96 112.96 -19.94 0.199 7145
 7147 3 -4.88 113.05 -20.06 0.227 7146
 7148 3 -4.95 113.05 -20.3 0.28 7147
 7149 3 -4.93 113.05 -20.44 0.265 7148
 7150 3 -4.87 113.05 -20.62 0.262 7149
 7151 3 -4.87 113.05 -20.76 0.296 7150
 7152 3 -4.95 112.96 -20.9 0.314 7151
 7153 3 -4.96 112.85 -20.99 0.311 7152
 7154 3 -5.5 112.55 -20.83 0.049 7153
 7155 3 -5.54 112.46 -20.78 0.059 7154
 7156 3 -5.71 112.35 -20.65 0.086 7155
 7157 3 -5.84 112.35 -20.67 0.151 7156
 7158 3 -5.99 112.35 -20.69 0.216 7157
 7159 3 -6.15 112.46 -20.58 0.199 7158
 7160 3 -6.37 112.55 -20.51 0.184 7159
 7161 3 -6.53 112.55 -20.37 0.18 7160
 7162 3 -6.65 112.55 -20.3 0.177 7161
 7163 3 -6.79 112.46 -20.23 0.143 7162
 7164 3 -4.78 112.96 -21.15 0.194 7153
 7165 3 -4.7 113.05 -21.31 0.195 7164
 7166 3 -4.55 113.05 -21.4 0.176 7165
 7167 3 -4.42 113.05 -21.51 0.196 7166
 7168 3 -4.32 112.85 -21.55 0.255 7167
 7169 3 -4.24 112.76 -21.55 0.287 7168
 7170 3 -4.21 112.66 -21.55 0.372 7169
 7171 3 -3.89 112.85 -21.87 0.134 7170
 7172 3 -3.83 112.96 -21.96 0.154 7171
 7173 3 -3.85 112.85 -22.12 0.12 7172
 7174 3 -3.79 112.85 -22.26 0.077 7173
 7175 3 -3.79 112.76 -21.51 0.16 7170
 7176 3 -3.64 112.85 -21.49 0.105 7175
 7177 3 -3.44 112.96 -21.55 0.121 7176
 7178 3 -3.27 112.85 -21.53 0.165 7177
 7179 3 -4.57 113.16 -19.85 0.101 7147
 7180 3 -4.46 113.26 -19.83 0.076 7179
 7181 3 -5.01 111.85 -19.26 0.094 7116
 7182 3 -4.28 112.05 -18.12 0.167 7106
 7183 3 -4.18 111.96 -18.1 0.134 7182
 7184 3 -4.07 111.85 -18.23 0.068 7183
 7185 3 -3.95 111.76 -18.3 0.107 7184
 7186 3 -3.77 111.55 -18.35 0.093 7185
 7187 3 -3.67 111.55 -18.4 0.114 7186
 7188 3 -3.48 111.46 -18.46 0.128 7187
 7189 3 -3.29 111.46 -18.51 0.084 7188
 7190 3 -3.16 111.46 -18.51 0.099 7189
 7191 3 -2.98 111.46 -18.49 0.153 7190
 7192 3 -2.83 111.46 -18.49 0.191 7191
 7193 3 -2.69 111.46 -18.48 0.207 7192
 7194 3 -2.5 111.35 -18.51 0.171 7193
 7195 3 -2.31 111.26 -18.55 0.123 7194
 7196 3 -2.14 111.26 -18.55 0.096 7195
 7197 3 -2.04 111.26 -18.56 0.095 7196
 7198 3 -1.8 111.16 -18.65 0.133 7197
 7199 3 -1.69 111.16 -18.65 0.129 7198
 7200 3 -1.55 111.05 -18.64 0.134 7199
 7201 3 -1.38 110.96 -18.6 0.14 7200
 7202 3 -1.27 110.85 -18.55 0.163 7201
 7203 3 -1.05 110.96 -18.58 0.159 7202
 7204 3 -0.85 110.96 -18.51 0.139 7203
 7205 3 -0.64 110.85 -18.37 0.113 7204
 7206 3 -0.48 110.85 -18.31 0.094 7205
 7207 3 -0.33 110.76 -18.33 0.115 7206
 7208 3 -0.17 110.76 -18.4 0.094 7207
 7209 3 0 110.76 -18.49 0.112 7208
 7210 3 0.19 110.76 -18.55 0.178 7209
 7211 3 0.34 110.66 -18.55 0.23 7210
 7212 3 0.51 110.55 -18.58 0.248 7211
 7213 3 0.61 110.55 -18.58 0.201 7212
 7214 3 0.74 110.46 -18.71 0.173 7213
 7215 3 0.9 110.35 -18.78 0.196 7214
 7216 3 1.15 110.46 -18.78 0.122 7215
 7217 3 1.31 110.35 -18.74 0.117 7216
 7218 3 1.52 110.35 -18.71 0.104 7217
 7219 3 1.67 110.26 -18.69 0.142 7218
 7220 3 1.82 110.26 -18.67 0.141 7219
 7221 3 2.05 110.16 -18.64 0.174 7220
 7222 3 2.36 110.16 -18.65 0.099 7221
 7223 3 2.55 110.16 -18.58 0.147 7222
 7224 3 2.71 110.05 -18.58 0.159 7223
 7225 3 3.07 109.96 -18.6 0.142 7224
 7226 3 3.25 109.85 -18.6 0.128 7225
 7227 3 3.44 109.85 -18.6 0.121 7226
 7228 3 3.63 109.76 -18.56 0.131 7227
 7229 3 3.82 109.76 -18.58 0.157 7228
 7230 3 4.02 109.85 -18.58 0.142 7229
 7231 3 4.21 109.96 -18.58 0.135 7230
 7232 3 4.39 110.05 -18.55 0.122 7231
 7233 3 4.56 110.05 -18.58 0.154 7232
 7234 3 4.71 110.05 -18.69 0.118 7233
 7235 3 4.88 110.05 -18.76 0.107 7234
 7236 3 5.05 109.95 -18.85 0.127 7235
 7237 3 5.21 109.95 -18.92 0.158 7236
 7238 3 5.34 109.95 -18.94 0.149 7237
 7239 3 5.5 110.04 -18.92 0.13 7238
 7240 3 5.66 110.04 -18.9 0.124 7239
 7241 3 5.85 110.04 -18.96 0.121 7240
 7242 3 6.09 110.04 -18.99 0.146 7241
 7243 3 6.26 110.04 -19.05 0.144 7242
 7244 3 6.43 110.15 -19.05 0.101 7243
 7245 3 6.59 110.15 -19.03 0.104 7244
 7246 3 6.81 110.15 -18.98 0.077 7245
 7247 3 6.92 110.15 -19.01 0.094 7246
 7248 3 7.09 110.15 -19.03 0.096 7247
 7249 3 7.26 110.15 -19.03 0.137 7248
 7250 3 7.59 110.25 -19.08 0.16 7249
 7251 3 7.78 110.25 -19.03 0.154 7250
 7252 3 7.97 110.25 -19.08 0.215 7251
 7253 3 7.88 110.04 -18.74 0.093 7252
 7254 3 7.7 110.04 -18.67 0.103 7253
 7255 3 7.59 110.04 -18.6 0.078 7254
 7256 3 8.21 110.25 -19.26 0.17 7252
 7257 3 8.38 110.15 -19.4 0.123 7256
 7258 3 8.53 110.15 -19.46 0.164 7257
 7259 3 8.71 110.15 -19.55 0.112 7258
 7260 3 8.93 110.25 -19.71 0.137 7259
 7261 3 9.07 110.25 -19.8 0.154 7260
 7262 3 9.29 110.34 -19.89 0.088 7261
 7263 3 9.43 110.45 -19.89 0.092 7262
 7264 3 9.53 110.54 -19.94 0.09 7263
 7265 3 9.71 110.65 -19.92 0.152 7264
 7266 3 9.8 110.75 -19.85 0.134 7265
 7267 3 10.05 110.84 -20.01 0.142 7266
 7268 3 10.21 110.95 -20.06 0.149 7267
 7269 3 10.45 110.95 -20.08 0.137 7268
 7270 3 10.6 110.95 -20.12 0.107 7269
 7271 3 10.71 111.04 -20.12 0.094 7270
 7272 3 10.76 111.15 -20.06 0.128 7271
 7273 3 11.1 111.04 -20.26 0.119 7272
 7274 3 11.4 110.95 -20.4 0.098 7273
 7275 3 11.53 110.95 -20.4 0.116 7274
 7276 3 11.64 110.95 -20.4 0.182 7275
 7277 3 11.77 110.95 -20.42 0.251 7276
 7278 3 11.94 110.95 -20.44 0.276 7277
 7279 3 12.07 111.04 -20.49 0.312 7278
 7280 3 12.23 111.15 -20.49 0.37 7279
 7281 3 12.43 111.15 -20.48 0.418 7280
 7282 3 12.64 111.25 -20.6 0.396 7281
 7283 3 12.74 111.34 -20.71 0.383 7282
 7284 3 12.89 111.45 -20.69 0.354 7283
 7285 3 13.01 111.65 -20.74 0.195 7284
 7286 3 13.13 111.65 -20.74 0.184 7285
 7287 3 13.39 111.75 -20.8 0.088 7286
 7288 3 13.47 111.75 -20.89 0.104 7287
 7289 3 13.57 111.75 -20.96 0.13 7288
 7290 3 13.77 111.65 -21.01 0.14 7289
 7291 3 13.99 111.75 -21.01 0.121 7290
 7292 3 14.16 111.75 -21.05 0.095 7291
 7293 3 14.31 111.75 -21.03 0.147 7292
 7294 3 14.47 111.75 -21.01 0.175 7293
 7295 3 14.71 111.75 -21.14 0.174 7294
 7296 3 14.91 111.75 -21.19 0.202 7295
 7297 3 15.04 111.84 -21.14 0.229 7296
 7298 3 15.37 111.75 -21.21 0.089 7297
 7299 3 15.48 111.65 -21.17 0.089 7298
 7300 3 15.65 111.75 -21.05 0.099 7299
 7301 3 15.74 111.75 -20.96 0.135 7300
 7302 3 15.71 111.84 -20.74 0.079 7301
 7303 3 15.7 111.84 -20.6 0.074 7302
 7304 3 15.91 111.75 -21.01 0.137 7301
 7305 3 15.94 111.45 -21.1 0.076 7304
 7306 3 16.04 111.45 -21.14 0.068 7305
 7307 3 16.22 111.45 -21.15 0.055 7306
 7308 3 16.37 111.34 -21.08 0.086 7307
 7309 3 16.51 111.34 -21.03 0.115 7308
 7310 3 16.72 111.25 -20.96 0.114 7309
 7311 3 16.92 111.25 -20.92 0.072 7310
 7312 3 14.97 112.04 -20.87 0.112 7297
 7313 3 15.05 112.15 -20.78 0.12 7312
 7314 3 15.14 112.34 -20.76 0.112 7313
 7315 3 15.31 112.34 -20.92 0.000125 7314
 7316 3 13.05 110.84 -20.51 0.092 7284
 7317 3 11.03 111.25 -20.4 0.064 7273
 7318 3 11.05 111.34 -20.49 0.065 7317
 7319 3 11.16 111.34 -20.56 0.098 7318
 7320 3 11.19 111.25 -20.65 0.108 7319
 7321 3 11.05 111.15 -20.76 0.113 7320
 7322 3 10.91 111.15 -20.74 0.113 7321
 7323 3 10.83 111.25 -20.78 0.078 7322
 7324 3 10.76 111.34 -20.87 0.08 7323
 7325 3 10.73 111.45 -21.05 0.09 7324
 7326 3 10.73 111.45 -21.17 0.085 7325
 7327 3 10.76 111.34 -21.26 0.105 7326
 7328 3 10.77 111.25 -21.35 0.139 7327
 7329 3 11.05 111.25 -21.48 0.123 7328
 7330 3 11.13 111.15 -21.62 0.071 7329
 7331 3 9.85 110.65 -19.62 0.1 7266
 7332 3 10.06 110.75 -19.55 0.088 7331
 7333 3 10.13 110.84 -19.4 0.143 7332
 7334 3 10.28 110.95 -19.28 0.086 7333
 7335 3 10.4 110.95 -19.24 0.105 7334
 7336 3 -6.11 112.76 -17.48 0.107 7087
 7337 3 -8.6 116.05 -15.91 0.326 7053
 7338 3 -8.87 116.46 -15.98 0.133 7337
 7339 3 -9.76 117.37 -12.73 0.088 7031
 7340 3 -9.91 117.37 -12.72 0.086 7339
 7341 3 -10.02 117.46 -12.72 0.109 7340
 7342 3 -10.24 117.66 -12.75 0.074 7341
 7343 3 -10.35 117.87 -12.73 0.114 7342
 7344 3 -10.41 117.96 -12.66 0.104 7343
 7345 3 -10.41 118.07 -12.64 0.049 7344
 7346 3 -9.34 116.77 -11.86 0.074 6924
 7347 3 -9.3 116.66 -11.94 0.072 7346
 7348 3 -9.24 116.57 -12.04 0.121 7347
 7349 3 -9.18 116.46 -12.09 0.179 7348
 7350 3 -9 116.66 -12.14 0.087 7349
 7351 3 -8.93 116.57 -12.28 0.107 7350
 7352 3 -8.81 116.46 -12.33 0.072 7351
 7353 3 -8.69 116.37 -12.33 0.102 7352
 7354 3 -8.41 116.27 -12.37 0.135 7353
 7355 3 -8.24 116.27 -12.37 0.1 7354
 7356 3 -8.04 116.27 -12.42 0.098 7355
 7357 3 -7.91 116.16 -12.45 0.12 7356
 7358 3 -7.85 116.07 -12.49 0.105 7357
 7359 3 -9.09 116.16 -11.99 0.112 7349
 7360 3 -8.99 116.07 -12.12 0.064 7359
 7361 3 -8.92 115.87 -12.06 0.102 7360
 7362 3 -8.83 115.77 -11.98 0.121 7361
 7363 3 -8.74 115.57 -12 0.093 7362
 7364 3 -8.71 115.46 -12.08 0.089 7363
 7365 3 -8.75 115.27 -12.09 0.133 7364
 7366 3 -8.89 115.16 -12.06 0.142 7365
 7367 3 -9.02 115.16 -12.06 0.092 7366
 7368 3 -8.93 116.07 -11.84 0.059 7359
 7369 3 -8.9 115.96 -11.78 0.128 7368
 7370 3 -8.91 115.87 -11.7 0.145 7369
 7371 3 -8.63 115.87 -11.73 0.035 7370
 7372 3 -8.56 115.77 -11.78 0.094 7371
 7373 3 -8.49 115.66 -11.87 0.118 7372
 7374 3 -8.32 115.66 -12.06 0.097 7373
 7375 3 -8.23 115.57 -12.19 0.119 7374
 7376 3 -8.16 115.46 -12.23 0.183 7375
 7377 3 -7.82 115.57 -12.38 0.089 7376
 7378 3 -7.7 115.66 -12.51 0.083 7377
 7379 3 -7.7 115.57 -12.66 0.041 7378
 7380 3 -17.17 116.06 -8.42 0.207 6874
 7381 3 -17.28 116.08 -8.62 0.167 7380
 7382 3 -17.37 115.97 -8.73 0.131 7381
 7383 3 -17.39 115.78 -8.86 0.164 7382
 7384 3 -17.41 115.78 -8.96 0.172 7383
 7385 3 -17.48 115.58 -9.05 0.134 7384
 7386 3 -17.6 115.58 -9.2 0.164 7385
 7387 3 -17.57 115.38 -9.39 0.148 7386
 7388 3 -17.51 115.28 -9.5 0.179 7387
 7389 3 -17.48 115.17 -9.57 0.224 7388
 7390 3 -17.37 115.28 -9.75 0.165 7389
 7391 3 -17.3 115.17 -9.87 0.157 7390
 7392 3 -17.24 115.28 -10.04 0.172 7391
 7393 3 -17.23 115.47 -10.19 0.135 7392
 7394 3 -17.3 115.47 -10.34 0.157 7393
 7395 3 -17.28 115.47 -10.48 0.162 7394
 7396 3 -17.37 115.28 -10.51 0.189 7395
 7397 3 -17.33 115.28 -10.72 0.161 7396
 7398 3 -17.3 115.17 -10.92 0.159 7397
 7399 3 -17.37 115.17 -11.07 0.146 7398
 7400 3 -17.41 115.08 -11.21 0.14 7399
 7401 3 -17.44 114.97 -11.31 0.147 7400
 7402 3 -17.51 114.88 -11.34 0.19 7401
 7403 3 -17.51 114.67 -11.4 0.214 7402
 7404 3 -17.58 114.47 -11.42 0.211 7403
 7405 3 -17.62 114.36 -11.57 0.176 7404
 7406 3 -17.58 114.27 -11.81 0.161 7405
 7407 3 -17.64 114.17 -12.05 0.112 7406
 7408 3 -17.76 114.17 -12.23 0.118 7407
 7409 3 -17.83 114.17 -12.33 0.144 7408
 7410 3 -17.98 114.17 -12.41 0.176 7409
 7411 3 -18.24 114.27 -12.37 0.098 7410
 7412 3 -18.42 114.27 -12.31 0.099 7411
 7413 3 -18.51 114.36 -12.22 0.132 7412
 7414 3 -18.6 114.36 -12.06 0.068 7413
 7415 3 -18.69 114.47 -12.05 0.066 7414
 7416 3 -18.78 114.56 -11.98 0.088 7415
 7417 3 -18.89 114.56 -11.89 0.094 7416
 7418 3 -18.96 114.67 -11.94 0.055 7417
 7419 3 -18.03 114.06 -12.55 0.123 7410
 7420 3 -18.05 113.97 -12.61 0.172 7419
 7421 3 -18.1 113.86 -12.73 0.196 7420
 7422 3 -18.17 113.86 -12.83 0.177 7421
 7423 3 -18.23 113.86 -12.95 0.126 7422
 7424 3 -18.3 113.77 -13.06 0.104 7423
 7425 3 -18.33 113.77 -13.21 0.131 7424
 7426 3 -18.44 113.67 -13.31 0.16 7425
 7427 3 -18.49 113.67 -13.46 0.17 7426
 7428 3 -18.62 113.67 -13.49 0.127 7427
 7429 3 -18.73 113.56 -13.55 0.125 7428
 7430 3 -18.82 113.67 -13.65 0.169 7429
 7431 3 -18.92 113.56 -13.74 0.155 7430
 7432 3 -18.96 113.67 -13.88 0.19 7431
 7433 3 -19.07 113.67 -14 0.16 7432
 7434 3 -19.12 113.67 -14.11 0.155 7433
 7435 3 -19.21 113.67 -14.22 0.157 7434
 7436 3 -19.24 113.56 -14.34 0.25 7435
 7437 3 -19.28 113.56 -14.46 0.279 7436
 7438 3 -19.3 113.56 -14.56 0.313 7437
 7439 3 -19.41 113.56 -14.7 0.384 7438
 7440 3 -19.48 113.47 -14.84 0.444 7439
 7441 3 -19.38 113.27 -14.95 0.53 7440
 7442 3 -19.45 113.27 -15.04 0.555 7441
 7443 3 -19.4 113.17 -15.15 0.544 7442
 7444 3 -19.34 113.06 -15.24 0.557 7443
 7445 3 -19.52 113.06 -15.34 0.466 7444
 7446 3 -19.24 112.97 -15.39 0.219 7445
 7447 3 -19.15 113.06 -15.55 0.037 7446
 7448 3 -20.25 112.97 -15.34 0.173 7445
 7449 3 -20.4 112.77 -15.38 0.208 7448
 7450 3 -20.61 112.67 -14.92 0.098 7449
 7451 3 -20.65 112.56 -14.87 0.088 7450
 7452 3 -20.65 112.47 -14.99 0.114 7451
 7453 3 -20.36 112.77 -15.58 0.095 7449
 7454 3 -20.43 112.77 -15.66 0.12 7453
 7455 3 -20.52 112.77 -15.73 0.116 7454
 7456 3 -20.63 112.77 -15.8 0.098 7455
 7457 3 -20.86 112.67 -15.81 0.133 7456
 7458 3 -20.99 112.56 -15.81 0.137 7457
 7459 3 -21.06 112.47 -15.87 0.185 7458
 7460 3 -21.22 112.56 -15.88 0.067 7459
 7461 3 -21.34 112.47 -15.88 0.139 7460
 7462 3 -21.49 112.56 -15.86 0.164 7461
 7463 3 -21.63 112.36 -15.87 0.101 7462
 7464 3 -21.79 112.36 -15.95 0.103 7463
 7465 3 -21.9 112.27 -16.03 0.135 7464
 7466 3 -22.04 112.17 -16.1 0.124 7465
 7467 3 -22.09 112.27 -16.24 0.115 7466
 7468 3 -22.15 112.17 -16.31 0.112 7467
 7469 3 -22.24 112.06 -16.37 0.162 7468
 7470 3 -22.38 111.77 -16.1 0.076 7469
 7471 3 -22.45 111.67 -16.01 0.072 7470
 7472 3 -22.52 111.56 -15.94 0.079 7471
 7473 3 -22.59 111.47 -15.83 0.084 7472
 7474 3 -22.75 111.47 -15.69 0.096 7473
 7475 3 -22.81 111.47 -15.48 0.115 7474
 7476 3 -22.72 111.36 -15.31 0.11 7475
 7477 3 -22.77 111.27 -15.06 0.118 7476
 7478 3 -22.83 111.36 -14.94 0.064 7477
 7479 3 -22.74 111.47 -14.79 0.079 7478
 7480 3 -22.65 111.36 -14.73 0.1 7479
 7481 3 -22.52 111.47 -14.69 0.098 7480
 7482 3 -22.43 111.36 -14.62 0.08 7481
 7483 3 -22.31 112.17 -16.48 0.092 7469
 7484 3 -22.54 112.06 -16.55 0.13 7483
 7485 3 -22.59 112.17 -16.67 0.148 7484
 7486 3 -22.7 112.27 -16.87 0.1 7485
 7487 3 -22.79 112.27 -16.99 0.107 7486
 7488 3 -22.86 112.36 -17.15 0.116 7487
 7489 3 -22.97 112.36 -17.24 0.2 7488
 7490 3 -23.06 112.36 -17.39 0.232 7489
 7491 3 -23.18 112.27 -17.51 0.175 7490
 7492 3 -23.27 112.36 -17.58 0.225 7491
 7493 3 -23.38 112.27 -17.64 0.233 7492
 7494 3 -23.47 112.36 -17.71 0.25 7493
 7495 3 -23.68 112.27 -17.78 0.285 7494
 7496 3 -23.47 111.97 -18.14 0.066 7495
 7497 3 -23.34 112.06 -18.21 0.075 7496
 7498 3 -23.86 112.36 -17.6 0.212 7495
 7499 3 -24.06 112.36 -17.51 0.178 7498
 7500 3 -24.2 112.27 -17.46 0.15 7499
 7501 3 -24.31 112.27 -17.49 0.198 7500
 7502 3 -24.49 112.17 -17.53 0.196 7501
 7503 3 -24.7 112.17 -17.55 0.186 7502
 7504 3 -24.83 112.27 -17.49 0.235 7503
 7505 3 -24.92 112.36 -17.58 0.204 7504
 7506 3 -25.04 112.47 -17.85 0.18 7505
 7507 3 -25.15 112.47 -18.01 0.144 7506
 7508 3 -25.33 112.56 -18.12 0.121 7507
 7509 3 -25.49 112.56 -18.17 0.129 7508
 7510 3 -25.63 112.67 -18.19 0.105 7509
 7511 3 -25.75 112.77 -18.28 0.136 7510
 7512 3 -25.95 112.77 -18.37 0.13 7511
 7513 3 -26.13 112.86 -18.37 0.119 7512
 7514 3 -26.34 112.86 -18.33 0.134 7513
 7515 3 -26.5 112.97 -18.26 0.105 7514
 7516 3 -26.58 113.06 -18.28 0.133 7515
 7517 3 -26.68 113.27 -18.32 0.172 7516
 7518 3 -26.74 113.36 -18.41 0.123 7517
 7519 3 -26.7 113.56 -18.43 0.082 7518
 7520 3 -26.67 113.77 -18.48 0.11 7519
 7521 3 -26.76 113.97 -18.48 0.12 7520
 7522 3 -26.8 114.06 -18.45 0.077 7521
 7523 3 -26.85 114.17 -18.48 0.103 7522
 7524 3 -26.94 114.27 -18.57 0.149 7523
 7525 3 -26.96 114.36 -18.66 0.161 7524
 7526 3 -27.08 114.48 -18.72 0.159 7525
 7527 3 -27.35 114.68 -19.02 0.129 7526
 7528 3 -27.26 114.87 -19.07 0.044 7527
 7529 3 -27.33 114.98 -19.11 0.058 7528
 7530 3 -27.41 115.07 -18.98 0.058 7529
 7531 3 -27.49 115.18 -18.89 0.16 7530
 7532 3 -27.58 115.18 -19.05 0.126 7531
 7533 3 -27.67 115.07 -19.14 0.066 7532
 7534 3 -27.67 114.57 -19.07 0.151 7527
 7535 3 -27.83 114.68 -19.18 0.132 7534
 7536 3 -27.98 114.78 -19.2 0.112 7535
 7537 3 -28.14 114.78 -19.27 0.071 7536
 7538 3 -28.26 114.87 -19.41 0.113 7537
 7539 3 -28.42 114.98 -19.36 0.061 7538
 7540 3 -28.6 115.07 -19.36 0.104 7539
 7541 3 -28.76 115.07 -19.36 0.083 7540
 7542 3 -28.89 115.07 -19.36 0.099 7541
 7543 3 -29.1 115.07 -19.41 0.104 7542
 7544 3 -29.21 115.18 -19.3 0.12 7543
 7545 3 -29.37 115.28 -19.23 0.1 7544
 7546 3 -29.42 115.37 -19.23 0.159 7545
 7547 3 -29.49 115.48 -19.23 0.201 7546
 7548 3 -29.46 115.78 -19.39 0.147 7547
 7549 3 -29.57 115.98 -19.36 0.09 7548
 7550 3 -29.42 116.28 -19.38 0.135 7549
 7551 3 -29.3 116.28 -19.23 0.076 7550
 7552 3 -29.21 116.28 -19.13 0.074 7551
 7553 3 -29.07 116.48 -19.2 0.065 7552
 7554 3 -29.03 116.57 -19.25 0.072 7553
 7555 3 -28.96 116.68 -19.27 0.113 7554
 7556 3 -28.85 116.78 -19.2 0.092 7555
 7557 3 -28.69 116.98 -19.16 0.085 7556
 7558 3 -28.62 117.07 -19.09 0.099 7557
 7559 3 -28.57 117.18 -18.97 0.102 7558
 7560 3 -28.46 117.18 -18.84 0.087 7559
 7561 3 -29.33 116.28 -19.59 0.121 7550
 7562 3 -29.28 116.37 -19.7 0.154 7561
 7563 3 -29.51 116.57 -19.82 0.109 7562
 7564 3 -29.6 116.68 -19.88 0.11 7563
 7565 3 -29.71 116.87 -19.88 0.06 7564
 7566 3 -29.76 116.98 -19.91 0.119 7565
 7567 3 -29.78 117.18 -19.93 0.08 7566
 7568 3 -29.87 117.28 -20.09 0.099 7567
 7569 3 -29.89 117.28 -20.2 0.11 7568
 7570 3 -29.83 117.28 -20.47 0.069 7569
 7571 3 -29.89 117.28 -20.59 0.083 7570
 7572 3 -29.83 117.37 -20.73 0.036 7571
 7573 3 -29.85 117.48 -20.84 0.124 7572
 7574 3 -29.96 117.48 -20.88 0.075 7573
 7575 3 -29.69 115.48 -19.18 0.163 7547
 7576 3 -29.78 115.28 -18.91 0.033 7575
 7577 3 -29.82 115.18 -18.82 0.047 7576
 7578 3 -29.82 115.18 -18.66 0.062 7577
 7579 3 -26.85 114.47 -18.54 0.182 7526
 7580 3 -26.62 114.47 -18.47 0.000125 7579
 7581 3 -21.52 112.67 -15.89 0.069 7462
 7582 3 -21.68 112.77 -15.98 0.072 7581
 7583 3 -20.88 112.17 -15.62 0.098 7459
 7584 3 -20.95 112.17 -15.48 0.116 7583
 7585 3 -17.19 115.67 -10.62 0.1 7395
 7586 3 -17.17 115.78 -10.72 0.079 7585
 7587 3 -17.08 115.97 -10.73 0.105 7586
 7588 3 -16.96 116.08 -10.78 0.101 7587
 7589 3 -16.92 116.17 -10.8 0.091 7588
 7590 3 -16.92 116.28 -10.73 0.087 7589
 7591 3 -16.94 116.47 -10.72 0.124 7590
 7592 3 -17.17 116.47 -10.61 0.101 7591
 7593 3 -17.3 116.47 -10.63 0.131 7592
 7594 3 -17.46 116.58 -10.69 0.172 7593
 7595 3 -17.69 116.58 -10.61 0.174 7594
 7596 3 -17.78 116.67 -10.61 0.226 7595
 7597 3 -17.87 116.88 -10.7 0.169 7596
 7598 3 -18.08 116.88 -10.65 0.129 7597
 7599 3 -18.33 116.97 -10.65 0.119 7598
 7600 3 -18.53 116.88 -10.64 0.144 7599
 7601 3 -18.55 117.17 -10.75 0.134 7600
 7602 3 -16.78 116.58 -10.78 0.107 7591
 7603 3 -16.64 116.58 -10.8 0.059 7602
 7604 3 -16.44 116.67 -10.82 0.089 7603
 7605 3 -16.26 116.78 -10.79 0.105 7604
 7606 3 -16.1 116.78 -10.75 0.111 7605
 7607 3 -15.94 116.78 -10.67 0.105 7606
 7608 3 -15.83 116.88 -10.71 0.074 7607
 7609 3 -15.81 116.78 -10.81 0.1 7608
 7610 3 -15.8 116.58 -10.92 0.087 7609
 7611 3 -15.84 116.58 -11.09 0.113 7610
 7612 3 -15.98 116.47 -11.13 0.067 7611
 7613 3 -16.08 116.47 -11.17 0.061 7612
 7614 3 -16.17 116.38 -11.37 0.14 7613
 7615 3 -16.32 116.38 -11.39 0.161 7614
 7616 3 -16.49 116.28 -11.31 0.106 7615
 7617 3 -17.69 114.97 -9.34 0.129 7389
 7618 3 -17.69 114.97 -9.23 0.194 7617
 7619 3 -17.89 114.97 -9.08 0.192 7618
 7620 3 -17.96 115.08 -8.95 0.206 7619
 7621 3 -18.28 115.17 -8.98 0.074 7620
 7622 3 -18.42 115.17 -8.94 0.09 7621
 7623 3 -18.53 115.17 -8.86 0.102 7622
 7624 3 -18.69 115.06 -8.82 0.113 7623
 7625 3 -18.87 115.06 -8.7 0.117 7624
 7626 3 -18.98 114.97 -8.69 0.121 7625
 7627 3 -18.96 114.77 -8.73 0.124 7626
 7628 3 -19.17 114.77 -8.75 0.1 7627
 7629 3 -19.35 114.67 -8.73 0.078 7628
 7630 3 -19.44 114.77 -8.64 0.049 7629
 7631 3 -19.53 114.86 -8.5 0.085 7630
 7632 3 -19.66 114.97 -8.47 0.097 7631
 7633 3 -19.85 114.97 -8.37 0.093 7632
 7634 3 -19.99 114.97 -8.32 0.105 7633
 7635 3 -20.19 115.06 -8.31 0.000125 7634
 7636 3 -17.76 114.67 -9.17 0.052 7619
 7637 3 -17.69 114.58 -9.32 0.082 7636
 7638 3 -17.66 114.38 -9.34 0.085 7637
 7639 3 -17.73 114.28 -9.34 0.08 7638
 7640 3 -17.71 114.17 -9.42 0.106 7639
 7641 3 -17.71 113.97 -9.44 0.109 7640
 7642 3 -17.8 113.88 -9.41 0.095 7641
 7643 3 -17.89 113.67 -9.31 0.142 7642
 7644 3 -18.03 113.58 -9.12 0.132 7643
 7645 3 -18.21 113.47 -9.06 0.097 7644
 7646 3 -18.33 113.47 -9.13 0.138 7645
 7647 3 -18.39 113.38 -9.13 0.07 7646
 7648 3 -18.51 113.47 -9.16 0.078 7647
 7649 3 -18.71 113.58 -9.14 0.085 7648
 7650 3 -18.85 113.47 -9.12 0.08 7649
 7651 3 -19.05 113.47 -9.09 0.108 7650
 7652 3 -19.26 113.36 -9.07 0.1 7651
 7653 3 -19.39 113.36 -9.12 0.074 7652
 7654 3 -19.48 113.36 -9.2 0.1 7653
 7655 3 -19.6 113.17 -9.15 0.09 7654
 7656 3 -19.66 113.06 -9.19 0.108 7655
 7657 3 -19.6 112.97 -9.17 0.000125 7656
 7658 3 -17.23 115.56 -7.52 0.083 6870
 7659 3 -17.21 115.56 -7.65 0.104 7658
 7660 3 -17.17 115.47 -7.71 0.081 7659
 7661 3 -17.1 115.36 -7.81 0.102 7660
 7662 3 -16.92 115.27 -7.89 0.109 7661
 7663 3 -16.83 115.17 -7.85 0.101 7662
 7664 3 -16.73 115.06 -7.81 0.059 7663
 7665 3 -19.71 117.18 -6.35 0.53 6856
 7666 3 -20.26 117.07 -5.97 0.159 7665
 7667 3 -20.35 117.18 -5.92 0.135 7666
 7668 3 -19.66 117.37 -6.45 0.486 7665
 7669 3 -19.67 117.68 -6.52 0.502 7668
 7670 3 -19.73 117.78 -6.59 0.523 7669
 7671 3 -19.82 117.87 -6.67 0.527 7670
 7672 3 -19.92 117.87 -6.77 0.452 7671
 7673 3 -20.03 117.98 -6.84 0.413 7672
 7674 3 -20.51 118.07 -6.72 0.299 7673
 7675 3 -20.76 117.87 -6.75 0.192 7674
 7676 3 -20.91 117.78 -6.85 0.122 7675
 7677 3 -21.08 117.78 -6.77 0.093 7676
 7678 3 -21.24 117.78 -6.64 0.075 7677
 7679 3 -21.42 117.78 -6.63 0.092 7678
 7680 3 -21.62 117.78 -6.59 0.127 7679
 7681 3 -21.8 117.87 -6.52 0.142 7680
 7682 3 -21.89 117.87 -6.47 0.154 7681
 7683 3 -21.96 117.78 -6.38 0.175 7682
 7684 3 -21.8 117.68 -6.18 0.1 7683
 7685 3 -21.76 117.48 -6.08 0.091 7684
 7686 3 -21.82 117.48 -5.89 0.126 7685
 7687 3 -21.91 117.48 -5.77 0.099 7686
 7688 3 -22.03 117.48 -5.68 0.09 7687
 7689 3 -22.08 117.57 -5.55 0.099 7688
 7690 3 -22.03 117.68 -5.51 0.065 7689
 7691 3 -21.94 117.78 -5.47 0.105 7690
 7692 3 -21.83 117.87 -5.42 0.129 7691
 7693 3 -21.69 117.98 -5.47 0.073 7692
 7694 3 -20.42 118.37 -6.85 0.24 7674
 7695 3 -20.48 118.68 -6.93 0.254 7694
 7696 3 -20.48 118.87 -6.98 0.276 7695
 7697 3 -20.46 119.07 -7.17 0.181 7696
 7698 3 -20.46 119.28 -7.23 0.181 7697
 7699 3 -20.37 119.37 -7.33 0.185 7698
 7700 3 -20.3 119.57 -7.47 0.199 7699
 7701 3 -20.28 119.68 -7.55 0.234 7700
 7702 3 -20.23 119.77 -7.67 0.244 7701
 7703 3 -20.21 119.86 -7.75 0.254 7702
 7704 3 -19.8 119.97 -7.62 0.11 7703
 7705 3 -19.57 120.06 -7.52 0.134 7704
 7706 3 -19.46 120.17 -7.52 0.155 7705
 7707 3 -19.46 120.36 -7.45 0.19 7706
 7708 3 -19.28 120.47 -7.5 0.164 7707
 7709 3 -19.08 120.56 -7.42 0.142 7708
 7710 3 -18.98 120.77 -7.43 0.121 7709
 7711 3 -18.91 120.86 -7.52 0.152 7710
 7712 3 -18.87 120.97 -7.56 0.127 7711
 7713 3 -18.89 121.06 -7.48 0.135 7712
 7714 3 -18.89 121.17 -7.42 0.143 7713
 7715 3 -18.85 121.36 -7.37 0.148 7714
 7716 3 -18.67 121.47 -7.3 0.155 7715
 7717 3 -18.55 121.56 -7.3 0.137 7716
 7718 3 -18.37 121.67 -7.22 0.117 7717
 7719 3 -18.26 121.77 -7.08 0.13 7718
 7720 3 -18.26 121.77 -6.92 0.156 7719
 7721 3 -18.12 121.77 -6.91 0.203 7720
 7722 3 -18.03 121.77 -6.84 0.223 7721
 7723 3 -18.01 121.67 -6.73 0.142 7722
 7724 3 -18.14 121.57 -6.48 0.103 7723
 7725 3 -18.19 121.48 -6.38 0.000125 7724
 7726 3 -17.73 122.17 -7.05 0.145 7722
 7727 3 -17.55 122.27 -7.01 0.158 7726
 7728 3 -17.39 122.36 -7.04 0.189 7727
 7729 3 -17.28 122.47 -7.06 0.141 7728
 7730 3 -17.12 122.56 -7.06 0.15 7729
 7731 3 -17.01 122.67 -7 0.133 7730
 7732 3 -16.87 122.77 -6.96 0.11 7731
 7733 3 -16.73 122.77 -6.91 0.111 7732
 7734 3 -16.62 122.97 -6.87 0.126 7733
 7735 3 -16.58 123.06 -6.8 0.137 7734
 7736 3 -16.48 123.27 -6.8 0.135 7735
 7737 3 -16.35 123.36 -6.71 0.167 7736
 7738 3 -16.21 123.47 -6.62 0.187 7737
 7739 3 -16.08 123.67 -6.6 0.229 7738
 7740 3 -15.99 123.77 -6.5 0.24 7739
 7741 3 -15.89 123.97 -6.46 0.227 7740
 7742 3 -15.76 123.97 -6.42 0.257 7741
 7743 3 -15.49 123.97 -6.55 0.128 7742
 7744 3 -15.32 123.97 -6.47 0.116 7743
 7745 3 -15.12 123.97 -6.47 0.109 7744
 7746 3 -14.94 123.97 -6.41 0.115 7745
 7747 3 -14.83 123.97 -6.35 0.138 7746
 7748 3 -14.72 123.97 -6.3 0.094 7747
 7749 3 -14.47 123.97 -6.34 0.103 7748
 7750 3 -14.31 124.06 -6.39 0.134 7749
 7751 3 -14.24 124.05 -6.27 0.167 7750
 7752 3 -14.07 124.05 -6.2 0.139 7751
 7753 3 -14.01 123.96 -6.12 0.181 7752
 7754 3 -14.04 123.85 -6.01 0.125 7753
 7755 3 -14.02 123.55 -6.05 0.065 7754
 7756 3 -14.14 123.46 -6 0.081 7755
 7757 3 -14.16 123.35 -5.92 0.088 7756
 7758 3 -14.26 123.26 -5.87 0.063 7757
 7759 3 -14.37 123.16 -5.84 0.091 7758
 7760 3 -14.5 123.06 -5.75 0.093 7759
 7761 3 -14.64 122.97 -5.79 0.073 7760
 7762 3 -13.77 124.26 -6.17 0.12 7753
 7763 3 -13.58 124.35 -6.16 0.151 7762
 7764 3 -13.42 124.46 -6.13 0.174 7763
 7765 3 -13.38 124.55 -6.1 0.22 7764
 7766 3 -13.62 124.85 -6.17 0.131 7765
 7767 3 -13.6 124.96 -6.16 0.138 7766
 7768 3 -13.66 125.05 -6.21 0.083 7767
 7769 3 -13.82 125.16 -6.31 0.102 7768
 7770 3 -13.93 125.16 -6.37 0.092 7769
 7771 3 -13.08 124.46 -6.14 0.13 7765
 7772 3 -12.94 124.46 -6.05 0.081 7771
 7773 3 -12.75 124.46 -6.05 0.115 7772
 7774 3 -12.68 124.55 -5.98 0.121 7773
 7775 3 -12.63 124.66 -5.87 0.111 7774
 7776 3 -12.55 124.85 -5.8 0.102 7775
 7777 3 -12.44 124.96 -5.76 0.11 7776
 7778 3 -12.37 124.96 -5.68 0.139 7777
 7779 3 -12.38 125.05 -5.55 0.171 7778
 7780 3 -12.34 125.16 -5.42 0.166 7779
 7781 3 -12.29 125.16 -5.31 0.172 7780
 7782 3 -12.18 125.26 -5.21 0.102 7781
 7783 3 -12.08 125.26 -5.14 0.106 7782
 7784 3 -12.02 125.35 -5.04 0.098 7783
 7785 3 -11.99 125.46 -4.96 0.127 7784
 7786 3 -11.92 125.46 -4.87 0.099 7785
 7787 3 -11.82 125.35 -4.76 0.147 7786
 7788 3 -11.74 125.26 -4.75 0.178 7787
 7789 3 -11.58 125.05 -4.95 0.062 7788
 7790 3 -11.42 124.96 -4.91 0.081 7789
 7791 3 -11.33 124.85 -4.88 0.11 7790
 7792 3 -11.24 124.76 -4.91 0.101 7791
 7793 3 -11.12 124.55 -4.98 0.104 7792
 7794 3 -10.98 124.35 -4.97 0.084 7793
 7795 3 -10.79 124.26 -4.98 0.081 7794
 7796 3 -10.51 124.26 -5.01 0.137 7795
 7797 3 -10.4 124.35 -4.97 0.095 7796
 7798 3 -10.18 124.35 -5.09 0.106 7797
 7799 3 -10.06 124.35 -5.18 0.111 7798
 7800 3 -9.89 124.46 -5.22 0.149 7799
 7801 3 -9.84 124.66 -5.34 0.083 7800
 7802 3 -9.82 124.77 -5.42 0.089 7801
 7803 3 -9.76 124.96 -5.52 0.104 7802
 7804 3 -9.83 125.07 -5.62 0.061 7803
 7805 3 -9.74 124.16 -5.12 0.051 7800
 7806 3 -9.66 124.05 -5.12 0.102 7805
 7807 3 -9.5 124.16 -5.17 0.095 7806
 7808 3 -11.67 125.26 -4.51 0.179 7788
 7809 3 -11.57 125.26 -4.46 0.19 7808
 7810 3 -11.47 125.46 -4.39 0.13 7809
 7811 3 -11.41 125.66 -4.31 0.109 7810
 7812 3 -11.39 125.76 -4.26 0.116 7811
 7813 3 -11.3 125.97 -4.13 0.132 7812
 7814 3 -11.18 126.06 -4.08 0.129 7813
 7815 3 -11.06 126.17 -3.97 0.122 7814
 7816 3 -10.91 126.27 -3.9 0.113 7815
 7817 3 -10.84 126.47 -3.8 0.109 7816
 7818 3 -10.79 126.56 -3.65 0.133 7817
 7819 3 -10.81 126.67 -3.46 0.19 7818
 7820 3 -10.99 126.56 -3.32 0.136 7819
 7821 3 -11.13 126.47 -3.19 0.109 7820
 7822 3 -11.29 126.36 -3.26 0.085 7821
 7823 3 -11.31 126.17 -3.26 0.097 7822
 7824 3 -11.34 125.97 -3.21 0.071 7823
 7825 3 -11.43 125.86 -3.17 0.093 7824
 7826 3 -11.55 125.77 -3.11 0.09 7825
 7827 3 -11.57 125.77 -2.99 0.081 7826
 7828 3 -11.56 125.67 -2.82 0.105 7827
 7829 3 -11.79 125.67 -2.63 0.052 7828
 7830 3 -11.88 125.56 -2.61 0.086 7829
 7831 3 -12.01 125.47 -2.63 0.072 7830
 7832 3 -12.15 125.47 -2.65 0.076 7831
 7833 3 -12.22 125.36 -2.65 0.08 7832
 7834 3 -12.31 125.27 -2.69 0.089 7833
 7835 3 -12.43 125.17 -2.59 0.131 7834
 7836 3 -12.57 125.06 -2.57 0.128 7835
 7837 3 -12.71 124.97 -2.53 0.083 7836
 7838 3 -12.82 124.86 -2.44 0.11 7837
 7839 3 -12.87 124.77 -2.49 0.077 7838
 7840 3 -12.96 124.67 -2.57 0.089 7839
 7841 3 -13.08 124.67 -2.55 0.06 7840
 7842 3 -13.13 124.47 -2.61 0.048 7841
 7843 3 -10.54 126.86 -3.3 0.127 7819
 7844 3 -10.44 126.97 -3.21 0.199 7843
 7845 3 -10.32 127.27 -2.99 0.16 7844
 7846 3 -10.24 127.47 -2.88 0.129 7845
 7847 3 -10.35 127.67 -2.84 0.204 7846
 7848 3 -10.73 127.67 -2.94 0.153 7847
 7849 3 -10.92 127.67 -3.09 0.091 7848
 7850 3 -11.14 127.67 -3.13 0.114 7849
 7851 3 -11.33 127.56 -3.03 0.092 7850
 7852 3 -11.46 127.56 -2.96 0.076 7851
 7853 3 -11.68 127.56 -2.99 0.081 7852
 7854 3 -11.85 127.47 -2.88 0.117 7853
 7855 3 -12 127.47 -2.88 0.106 7854
 7856 3 -12.17 127.47 -2.88 0.106 7855
 7857 3 -12.38 127.47 -2.92 0.101 7856
 7858 3 -12.65 127.47 -2.88 0.118 7857
 7859 3 -12.75 127.36 -2.86 0.112 7858
 7860 3 -12.96 127.36 -2.86 0.136 7859
 7861 3 -13.15 127.36 -2.92 0.103 7860
 7862 3 -13.35 127.27 -2.9 0.11 7861
 7863 3 -13.49 127.27 -2.78 0.105 7862
 7864 3 -13.67 127.36 -2.67 0.057 7863
 7865 3 -10.06 127.77 -2.8 0.116 7847
 7866 3 -9.99 127.86 -2.8 0.15 7865
 7867 3 -9.89 128.07 -2.72 0.146 7866
 7868 3 -9.76 128.17 -2.63 0.113 7867
 7869 3 -9.67 128.27 -2.57 0.129 7868
 7870 3 -9.56 128.46 -2.57 0.147 7869
 7871 3 -9.48 128.57 -2.51 0.168 7870
 7872 3 -9.37 128.67 -2.42 0.125 7871
 7873 3 -9.21 128.77 -2.36 0.088 7872
 7874 3 -9 128.77 -2.4 0.108 7873
 7875 3 -8.89 128.77 -2.42 0.147 7874
 7876 3 -9 129.07 -2.28 0.066 7875
 7877 3 -9.03 129.17 -2.22 0.126 7876
 7878 3 -9.06 129.27 -2.17 0.106 7877
 7879 3 -8.95 129.36 -2.13 0.072 7878
 7880 3 -8.9 129.46 -2.03 0.087 7879
 7881 3 -8.81 129.67 -2.05 0.067 7880
 7882 3 -8.79 129.77 -2.03 0.069 7881
 7883 3 -8.74 129.86 -2.05 0.076 7882
 7884 3 -8.74 130.07 -2.07 0.081 7883
 7885 3 -8.79 130.17 -2.07 0.102 7884
 7886 3 -8.88 130.27 -2.09 0.089 7885
 7887 3 -8.95 130.27 -2.17 0.103 7886
 7888 3 -8.95 130.36 -2.24 0.087 7887
 7889 3 -8.67 128.77 -2.47 0.161 7875
 7890 3 -8.46 128.77 -2.51 0.119 7889
 7891 3 -8.23 128.77 -2.55 0.135 7890
 7892 3 -8.07 128.86 -2.53 0.116 7891
 7893 3 -7.91 128.96 -2.53 0.128 7892
 7894 3 -7.77 128.96 -2.53 0.13 7893
 7895 3 -7.59 129.07 -2.49 0.122 7894
 7896 3 -7.44 129.17 -2.49 0.132 7895
 7897 3 -7.32 129.17 -2.42 0.171 7896
 7898 3 -7.24 129.07 -2.32 0.126 7897
 7899 3 -7.16 128.96 -2.21 0.139 7898
 7900 3 -7.01 129.17 -2.11 0.155 7899
 7901 3 -6.94 129.17 -1.97 0.231 7900
 7902 3 -6.88 129.27 -1.85 0.301 7901
 7903 3 -6.77 129.27 -1.81 0.358 7902
 7904 3 -6.64 129.46 -1.68 0.375 7903
 7905 3 -6.44 129.46 -1.64 0.38 7904
 7906 3 -6.34 129.57 -1.59 0.398 7905
 7907 3 -6.28 129.77 -1.5 0.402 7906
 7908 3 -6.1 129.67 -1.42 0.394 7907
 7909 3 -5.95 129.67 -1.37 0.372 7908
 7910 3 -5.81 129.57 -1.34 0.326 7909
 7911 3 -5.65 129.46 -1.26 0.248 7910
 7912 3 -5.88 129.46 -0.86 0.136 7911
 7913 3 -6.1 129.36 -0.79 0.1 7912
 7914 3 -6.26 129.27 -0.63 0.141 7913
 7915 3 -6.48 129.27 -0.49 0.126 7914
 7916 3 -6.6 129.36 -0.35 0.086 7915
 7917 3 -6.7 129.36 -0.23 0.105 7916
 7918 3 -6.78 129.46 -0.14 0.103 7917
 7919 3 -6.73 129.67 -0.01 0.137 7918
 7920 3 -6.65 129.77 0 0.181 7919
 7921 3 -6.44 129.77 0.14 0.106 7920
 7922 3 -6.41 129.86 0.23 0.084 7921
 7923 3 -6.43 129.96 0.32 0.106 7922
 7924 3 -6.52 130.17 0.56 0.134 7923
 7925 3 -6.57 130.36 0.68 0.156 7924
 7926 3 -6.64 130.46 0.81 0.076 7925
 7927 3 -6.68 130.57 0.98 0.123 7926
 7928 3 -6.61 130.57 1.1 0.088 7927
 7929 3 -5.55 129.17 -1.5 0.09 7910
 7930 3 -5.38 129.17 -1.51 0.088 7929
 7931 3 -7.35 129.57 -2.38 0.094 7897
 7932 3 -7.39 129.67 -2.47 0.115 7931
 7933 3 -7.4 129.86 -2.53 0.122 7932
 7934 3 -7.45 129.96 -2.63 0.117 7933
 7935 3 -7.44 130.06 -2.84 0.111 7934
 7936 3 -7.38 130.16 -2.99 0.151 7935
 7937 3 -7.13 130.26 -3.22 0.154 7936
 7938 3 -7.03 130.35 -3.32 0.116 7937
 7939 3 -10.37 126.56 -3.13 0.071 7844
 7940 3 -10.32 126.67 -3.01 0.105 7939
 7941 3 -10.21 126.67 -2.88 0.071 7940
 7942 3 -15.98 124.06 -6.09 0.139 7742
 7943 3 -16.01 124.06 -5.98 0.183 7942
 7944 3 -15.99 124.18 -5.84 0.183 7943
 7945 3 -16.17 124.18 -5.76 0.124 7944
 7946 3 -16.33 124.18 -5.63 0.177 7945
 7947 3 -16.44 124.18 -5.58 0.145 7946
 7948 3 -16.55 124.18 -5.38 0.154 7947
 7949 3 -16.71 124.18 -5.3 0.185 7948
 7950 3 -16.83 123.98 -5.31 0.091 7949
 7951 3 -17.01 123.98 -5.23 0.121 7950
 7952 3 -17.19 123.98 -5.21 0.138 7951
 7953 3 -17.37 123.87 -5.12 0.135 7952
 7954 3 -17.49 123.78 -5.18 0.144 7953
 7955 3 -17.69 123.68 -5.21 0.144 7954
 7956 3 -17.85 123.68 -5.1 0.132 7955
 7957 3 -17.85 123.48 -5.12 0.087 7956
 7958 3 -17.96 123.37 -5.05 0.123 7957
 7959 3 -18.08 123.28 -4.93 0.144 7958
 7960 3 -18.28 123.28 -4.83 0.12 7959
 7961 3 -18.37 123.28 -4.72 0.208 7960
 7962 3 -18.58 123.07 -4.51 0.203 7961
 7963 3 -18.69 122.98 -4.35 0.181 7962
 7964 3 -18.83 122.98 -4.2 0.166 7963
 7965 3 -18.85 122.87 -4.05 0.121 7964
 7966 3 -18.87 122.87 -3.92 0.087 7965
 7967 3 -18.91 122.78 -3.78 0.179 7966
 7968 3 -18.92 122.78 -3.67 0.245 7967
 7969 3 -18.87 122.78 -3.57 0.261 7968
 7970 3 -18.91 122.68 -3.47 0.262 7969
 7971 3 -19.32 122.78 -3.42 0.12 7970
 7972 3 -19.6 122.78 -3.28 0.099 7971
 7973 3 -19.74 122.78 -3.19 0.107 7972
 7974 3 -19.91 122.78 -3.05 0.113 7973
 7975 3 -20.1 122.78 -2.9 0.151 7974
 7976 3 -20.28 122.78 -2.88 0.157 7975
 7977 3 -20.35 123.07 -3.01 0.092 7976
 7978 3 -20.55 123.18 -3.13 0.054 7977
 7979 3 -20.64 123.28 -3.05 0.101 7978
 7980 3 -20.8 123.28 -3.01 0.139 7979
 7981 3 -21.03 123.37 -2.96 0.115 7980
 7982 3 -21.19 123.48 -2.88 0.139 7981
 7983 3 -21.3 123.78 -2.8 0.139 7982
 7984 3 -21.37 123.87 -2.86 0.143 7983
 7985 3 -21.35 124.07 -2.86 0.109 7984
 7986 3 -21.26 124.28 -2.92 0.161 7985
 7987 3 -21.53 124.18 -2.9 0.105 7986
 7988 3 -21.71 124.28 -2.84 0.121 7987
 7989 3 -21.76 124.48 -2.82 0.08 7988
 7990 3 -21.89 124.68 -2.92 0.144 7989
 7991 3 -21.94 124.78 -2.96 0.141 7990
 7992 3 -22.03 124.87 -2.99 0.164 7991
 7993 3 -22.26 125.18 -3.03 0.067 7992
 7994 3 -22.42 125.18 -3.05 0.091 7993
 7995 3 -22.53 125.18 -3.11 0.109 7994
 7996 3 -22.67 125.18 -3.11 0.154 7995
 7997 3 -22.89 125.37 -3.01 0.099 7996
 7998 3 -23.01 125.48 -2.97 0.083 7997
 7999 3 -22.76 125.18 -3.34 0.112 7996
 8000 3 -22.87 125.07 -3.4 0.105 7999
 8001 3 -20.46 122.78 -2.76 0.126 7976
 8002 3 -20.41 122.68 -2.59 0.05 8001
 8003 3 -20.37 122.68 -2.44 0.082 8002
 8004 3 -20.64 122.68 -2.82 0.091 8001
 8005 3 -20.87 122.68 -2.76 0.15 8004
 8006 3 -21.05 122.78 -2.72 0.185 8005
 8007 3 -21.14 122.68 -2.65 0.183 8006
 8008 3 -21.33 122.78 -2.61 0.189 8007
 8009 3 -21.53 122.98 -2.3 0.169 8008
 8010 3 -21.55 123.18 -2.11 0.173 8009
 8011 3 -21.6 123.18 -2.01 0.161 8010
 8012 3 -21.76 123.28 -1.88 0.233 8011
 8013 3 -21.91 123.28 -1.84 0.271 8012
 8014 3 -21.53 123.48 -1.54 0.133 8013
 8015 3 -21.48 123.57 -1.39 0.208 8014
 8016 3 -21.44 123.57 -1.26 0.253 8015
 8017 3 -21.35 123.68 -1.19 0.301 8016
 8018 3 -21.28 123.78 -0.7 0.217 8017
 8019 3 -21.19 123.78 -0.62 0.145 8018
 8020 3 -21.14 123.68 -0.53 0.102 8019
 8021 3 -21.01 123.68 -0.43 0.114 8020
 8022 3 -20.89 123.68 -0.33 0.127 8021
 8023 3 -20.8 123.78 -0.25 0.121 8022
 8024 3 -20.67 123.78 -0.17 0.131 8023
 8025 3 -20.53 123.87 -0.13 0.115 8024
 8026 3 -20.44 123.98 0.04 0.106 8025
 8027 3 -20.46 123.98 0.14 0.119 8026
 8028 3 -20.33 123.98 0.27 0.154 8027
 8029 3 -20.16 123.98 0.39 0.18 8028
 8030 3 -19.96 123.87 0.47 0.167 8029
 8031 3 -19.73 123.78 0.57 0.156 8030
 8032 3 -19.6 123.78 0.67 0.124 8031
 8033 3 -19.41 123.78 0.76 0.136 8032
 8034 3 -19.21 123.78 0.78 0.153 8033
 8035 3 -19.03 123.78 0.81 0.142 8034
 8036 3 -18.83 123.87 0.86 0.122 8035
 8037 3 -18.69 123.87 0.92 0.126 8036
 8038 3 -18.51 123.98 0.95 0.107 8037
 8039 3 -18.39 124.18 1 0.108 8038
 8040 3 -18.23 124.28 1.06 0.11 8039
 8041 3 -18.07 124.28 1.09 0.103 8040
 8042 3 -17.89 124.28 1.02 0.223 8041
 8043 3 -17.71 124.48 1.32 0.182 8042
 8044 3 -17.62 124.48 1.48 0.181 8043
 8045 3 -17.6 124.48 1.69 0.128 8044
 8046 3 -17.6 124.37 1.84 0.133 8045
 8047 3 -17.55 124.28 1.95 0.142 8046
 8048 3 -17.42 124.29 2.06 0.151 8047
 8049 3 -17.33 124.07 2.12 0.104 8048
 8050 3 -17.28 124.08 2.22 0.16 8049
 8051 3 -17.05 124.29 2.04 0.117 8050
 8052 3 -17.05 124.48 2.04 0.099 8051
 8053 3 -16.96 124.57 1.98 0.098 8052
 8054 3 -16.83 124.68 1.93 0.115 8053
 8055 3 -16.82 124.78 1.94 0.098 8054
 8056 3 -17.3 123.99 2.6 0.134 8050
 8057 3 -17.16 123.99 2.66 0.114 8056
 8058 3 -17.03 123.99 2.77 0.142 8057
 8059 3 -16.82 123.88 2.93 0.194 8058
 8060 3 -16.71 123.87 3 0.179 8059
 8061 3 -16.58 123.87 3.08 0.217 8060
 8062 3 -16.48 123.87 3.18 0.261 8061
 8063 3 -16.42 123.78 3.29 0.331 8062
 8064 3 -16.39 123.78 3.45 0.369 8063
 8065 3 -16.35 123.78 3.58 0.416 8064
 8066 3 -16.17 123.87 3.66 0.419 8065
 8067 3 -16.1 123.98 3.83 0.384 8066
 8068 3 -16.01 123.87 3.91 0.402 8067
 8069 3 -16.48 124.09 4.38 0.097 8068
 8070 3 -16.64 123.98 4.59 0.127 8069
 8071 3 -16.69 123.89 4.74 0.107 8070
 8072 3 -15.75 123.98 3.97 0.305 8068
 8073 3 -15.81 124.48 4.29 0.118 8072
 8074 3 -15.94 124.68 4.32 0.147 8073
 8075 3 -16.12 124.79 4.26 0.154 8074
 8076 3 -16.21 124.79 4.34 0.093 8075
 8077 3 -15.55 124.09 4.04 0.132 8072
 8078 3 -15.49 124.18 4.09 0.075 8077
 8079 3 -15.49 124.29 4.15 0.074 8078
 8080 3 -22.12 123.37 -1.93 0.285 8013
 8081 3 -22.32 123.37 -1.58 0.201 8080
 8082 3 -22.44 123.48 -1.52 0.27 8081
 8083 3 -22.53 123.57 -1.5 0.343 8082
 8084 3 -22.64 123.68 -1.3 0.419 8083
 8085 3 -22.78 123.68 -1.23 0.442 8084
 8086 3 -22.89 124.07 -1.57 0.099 8085
 8087 3 -23.03 124.28 -1.64 0.103 8086
 8088 3 -23.07 124.48 -1.65 0.099 8087
 8089 3 -22.98 124.68 -1.64 0.085 8088
 8090 3 -23.01 124.78 -1.65 0.094 8089
 8091 3 -23.12 124.98 -1.63 0.108 8090
 8092 3 -23.19 125.07 -1.61 0.126 8091
 8093 3 -23.26 125.18 -1.72 0.242 8092
 8094 3 -23.17 125.37 -2.01 0.206 8093
 8095 3 -23.08 125.57 -2.28 0.093 8094
 8096 3 -23.03 125.57 -2.4 0.123 8095
 8097 3 -22.99 125.68 -2.47 0.104 8096
 8098 3 -22.89 125.78 -2.53 0.069 8097
 8099 3 -22.8 125.78 -2.63 0.106 8098
 8100 3 -22.8 125.87 -2.8 0.099 8099
 8101 3 -22.8 125.98 -2.88 0.11 8100
 8102 3 -22.78 125.98 -3.05 0.106 8101
 8103 3 -22.64 125.98 -3.22 0.089 8102
 8104 3 -22.42 125.87 -3.32 0.08 8103
 8105 3 -22.32 125.87 -3.36 0.072 8104
 8106 3 -22.85 123.78 -1.11 0.473 8085
 8107 3 -22.89 123.78 -0.9 0.489 8106
 8108 3 -22.58 124.37 -0.87 0.078 8107
 8109 3 -22.71 124.37 -0.79 0.09 8108
 8110 3 -22.87 124.48 -0.72 0.000125 8109
 8111 3 -23.05 123.57 -0.85 0.477 8107
 8112 3 -23.08 124.18 -0.66 0.146 8111
 8113 3 -23.21 124.07 -0.56 0.173 8112
 8114 3 -23.46 123.98 -0.66 0.077 8113
 8115 3 -23.66 124.07 -0.73 0.096 8114
 8116 3 -23.85 124.18 -0.81 0.113 8115
 8117 3 -24.05 124.07 -0.78 0.107 8116
 8118 3 -24.23 123.98 -0.76 0.085 8117
 8119 3 -24.39 123.98 -0.82 0.078 8118
 8120 3 -24.49 123.98 -0.92 0.134 8119
 8121 3 -24.6 123.87 -0.91 0.075 8120
 8122 3 -24.71 123.87 -0.95 0.075 8121
 8123 3 -24.78 123.78 -0.98 0.052 8122
 8124 3 -23.21 124.28 -0.14 0.107 8113
 8125 3 -23.28 124.28 0 0.11 8124
 8126 3 -23.39 124.37 0.02 0.112 8125
 8127 3 -23.44 124.57 0.08 0.13 8126
 8128 3 -23.37 124.57 0.2 0.184 8127
 8129 3 -23.33 124.48 0.3 0.171 8128
 8130 3 -23.08 124.57 0.33 0.083 8129
 8131 3 -22.92 124.57 0.34 0.083 8130
 8132 3 -22.83 124.57 0.42 0.098 8131
 8133 3 -22.76 124.68 0.55 0.117 8132
 8134 3 -23.58 124.68 0.28 0.051 8128
 8135 3 -23.67 124.78 0.34 0.105 8134
 8136 3 -23.67 124.87 0.41 0.14 8135
 8137 3 -23.6 124.98 0.61 0.115 8136
 8138 3 -23.6 124.98 0.75 0.108 8137
 8139 3 -23.44 124.87 0.88 0.081 8138
 8140 3 -23.37 124.87 0.96 0.09 8139
 8141 3 -23.35 125.07 1.03 0.055 8140
 8142 3 -23.37 125.18 1.04 0.108 8141
 8143 3 -23.23 125.28 1.06 0.000125 8142
 8144 3 -23.07 123.98 -1.64 0.087 8106
 8145 3 -21.87 123.57 -2.4 0.166 8080
 8146 3 -21.37 122.98 -2.84 0.099 8007
 8147 3 -21.55 122.98 -2.84 0.099 8146
 8148 3 -21.78 123.07 -2.88 0.112 8147
 8149 3 -21.83 123.18 -2.97 0.073 8148
 8150 3 -21.76 123.28 -3.15 0.147 8149
 8151 3 -21.64 123.18 -3.21 0.111 8150
 8152 3 -18.17 123.48 -4.7 0.136 7961
 8153 3 -18.21 123.68 -4.84 0.000125 8152
 8154 3 -18.08 123.87 -5.06 0.056 7956
 8155 3 -18.17 123.78 -5 0.047 8154
 8156 3 -15.77 124.18 -5.81 0.049 7944
 8157 3 -15.74 124.28 -5.67 0.149 8156
 8158 3 -15.77 124.37 -5.54 0.136 8157
 8159 3 -20.53 119.97 -7.88 0.142 7703
 8160 3 -20.64 119.97 -7.95 0.178 8159
 8161 3 -20.78 119.97 -8.06 0.179 8160
 8162 3 -20.87 120.27 -8.14 0.167 8161
 8163 3 -20.96 120.36 -8.21 0.215 8162
 8164 3 -21.14 120.36 -8.35 0.327 8163
 8165 3 -21.26 120.36 -8.39 0.415 8164
 8166 3 -21.42 120.36 -8.4 0.517 8165
 8167 3 -21.55 120.47 -8.52 0.634 8166
 8168 3 -20.49 120.36 -8.68 0.12 8167
 8169 3 -20.35 120.27 -8.65 0.1 8168
 8170 3 -20.26 120.36 -8.72 0.118 8169
 8171 3 -20.05 120.36 -8.8 0.126 8170
 8172 3 -19.87 120.47 -8.87 0.115 8171
 8173 3 -19.67 120.56 -8.97 0.118 8172
 8174 3 -19.46 120.56 -9.06 0.165 8173
 8175 3 -19.03 120.56 -9.13 0.076 8174
 8176 3 -18.83 120.58 -9.2 0.17 8175
 8177 3 -18.62 120.47 -9.21 0.166 8176
 8178 3 -18.3 120.47 -9.19 0.121 8177
 8179 3 -18.01 120.38 -9.22 0.071 8178
 8180 3 -17.85 120.38 -9.25 0.068 8179
 8181 3 -17.73 120.38 -9.22 0.083 8180
 8182 3 -17.55 120.38 -9.22 0.101 8181
 8183 3 -17.37 120.38 -9.15 0.09 8182
 8184 3 -17.26 120.28 -9.11 0.124 8183
 8185 3 -17.17 120.17 -9.08 0.131 8184
 8186 3 -17.08 119.97 -9.13 0.111 8185
 8187 3 -16.89 119.88 -9.16 0.094 8186
 8188 3 -16.74 119.78 -9.2 0.141 8187
 8189 3 -16.92 119.67 -9.24 0.096 8188
 8190 3 -16.99 119.58 -9.39 0.091 8189
 8191 3 -16.8 119.38 -9.47 0.114 8190
 8192 3 -16.76 119.28 -9.46 0.056 8191
 8193 3 -21.71 120.47 -8.56 0.463 8167
 8194 3 -21.94 120.78 -8.12 0.052 8193
 8195 3 -21.82 120.36 -8.64 0.483 8194
 8196 3 -21.74 120.36 -8.97 0.338 8193
 8197 3 -21.91 119.97 -9.02 0.165 8196
 8198 3 -22.01 119.97 -9.05 0.15 8197
 8199 3 -22.05 120.06 -9.31 0.263 8198
 8200 3 -21.85 120.06 -9.49 0.169 8199
 8201 3 -21.76 120.17 -9.61 0.078 8200
 8202 3 -21.73 120.27 -9.71 0.076 8201
 8203 3 -21.83 120.27 -9.72 0.08 8202
 8204 3 -21.8 120.36 -9.61 0.091 8203
 8205 3 -22.39 120.06 -9.22 0.199 8199
 8206 3 -22.58 120.17 -9.27 0.18 8205
 8207 3 -22.73 120.06 -9.27 0.142 8206
 8208 3 -22.87 119.97 -9.38 0.123 8207
 8209 3 -22.91 119.86 -9.46 0.18 8208
 8210 3 -23.1 119.77 -9.38 0.146 8209
 8211 3 -23.42 119.77 -9.36 0.089 8210
 8212 3 -23.55 119.77 -9.37 0.146 8211
 8213 3 -23.67 119.77 -9.37 0.175 8212
 8214 3 -23.78 119.67 -9.44 0.169 8213
 8215 3 -23.99 119.67 -9.44 0.158 8214
 8216 3 -24.14 119.67 -9.5 0.131 8215
 8217 3 -24.21 119.75 -9.82 0.117 8216
 8218 3 -24.26 119.86 -9.91 0.143 8217
 8219 3 -24.3 119.95 -10.05 0.181 8218
 8220 3 -24.42 119.95 -10.2 0.147 8219
 8221 3 -24.48 120.05 -10.35 0.141 8220
 8222 3 -24.57 120.16 -10.47 0.154 8221
 8223 3 -24.64 120.25 -10.57 0.156 8222
 8224 3 -24.78 120.16 -10.74 0.121 8223
 8225 3 -24.78 120.05 -10.91 0.148 8224
 8226 3 -24.82 120.16 -11.06 0.219 8225
 8227 3 -24.8 120.16 -11.2 0.311 8226
 8228 3 -24.76 120.16 -11.3 0.408 8227
 8229 3 -24.74 120.05 -11.37 0.383 8228
 8230 3 -24.71 119.95 -11.47 0.365 8229
 8231 3 -24.67 119.86 -11.63 0.372 8230
 8232 3 -24.58 119.77 -11.78 0.368 8231
 8233 3 -24.6 119.77 -11.96 0.414 8232
 8234 3 -24.6 119.86 -12.18 0.351 8233
 8235 3 -24.48 119.97 -12.29 0.343 8234
 8236 3 -24.35 120.06 -12.37 0.291 8235
 8237 3 -24.23 120.06 -12.43 0.27 8236
 8238 3 -24.01 120.47 -12.38 0.148 8237
 8239 3 -24.05 120.67 -12.38 0.075 8238
 8240 3 -24.07 120.86 -12.5 0.095 8239
 8241 3 -24.55 120.36 -10.62 0.145 8223
 8242 3 -24.66 120.45 -10.75 0.132 8241
 8243 3 -23.92 119.27 -9.54 0.123 8215
 8244 3 -23.96 119.06 -9.6 0.097 8243
 8245 3 -23.85 119.86 -9.22 0.064 8213
 8246 3 -24.01 119.97 -9.21 0.094 8245
 8247 3 -24.08 119.97 -9.13 0.089 8246
 8248 3 -24.19 120.06 -9.11 0.07 8247
 8249 3 -24.19 120.18 -8.87 0.098 8248
 8250 3 -24.26 120.18 -8.73 0.067 8249
 8251 3 -24.37 120.28 -8.66 0.092 8250
 8252 3 -24.46 120.37 -8.54 0.124 8251
 8253 3 -24.62 120.28 -8.45 0.12 8252
 8254 3 -24.73 120.28 -8.31 0.133 8253
 8255 3 -24.89 120.37 -8.18 0.13 8254
 8256 3 -25.05 120.37 -8.1 0.104 8255
 8257 3 -25.26 120.28 -8.06 0.176 8256
 8258 3 -25.35 120.28 -7.92 0.191 8257
 8259 3 -25.48 120.28 -7.83 0.222 8258
 8260 3 -25.64 120.18 -7.6 0.103 8259
 8261 3 -25.71 120.07 -7.48 0.066 8260
 8262 3 -25.8 119.98 -7.42 0.067 8261
 8263 3 -25.73 119.87 -7.18 0.132 8262
 8264 3 -25.76 119.78 -7.01 0.082 8263
 8265 3 -25.78 119.57 -6.96 0.102 8264
 8266 3 -25.8 119.48 -6.92 0.066 8265
 8267 3 -25.8 120.48 -7.91 0.069 8259
 8268 3 -23.14 119.56 -9.38 0.062 8210
 8269 3 -22.62 119.67 -9.57 0.143 8209
 8270 3 -22.44 119.56 -9.56 0.089 8269
 8271 3 -22.46 119.27 -9.63 0.107 8270
 8272 3 -22.44 119.27 -9.74 0.152 8271
 8273 3 -22.26 119.17 -9.97 0.116 8272
 8274 3 -22.21 119.06 -10.08 0.128 8273
 8275 3 -22.16 119.06 -10.18 0.062 8274
 8276 3 -22.08 118.86 -10.22 0.075 8275
 8277 3 -22.01 118.77 -10.25 0.102 8276
 8278 3 -21.89 120.56 -8.96 0.23 8196
 8279 3 -22.1 120.67 -8.85 0.19 8278
 8280 3 -22.3 120.67 -8.72 0.171 8279
 8281 3 -22.41 120.67 -8.69 0.171 8280
 8282 3 -22.6 120.67 -8.85 0.109 8281
 8283 3 -22.76 120.56 -8.94 0.123 8282
 8284 3 -22.89 120.56 -8.99 0.12 8283
 8285 3 -23.01 120.56 -9.11 0.076 8284
 8286 3 -20.96 119.77 -8.03 0.117 8161
 8287 3 -21.16 119.77 -8.06 0.103 8286
 8288 3 -21.3 119.77 -8.04 0.094 8287
 8289 3 -21.46 119.87 -7.97 0.067 8288
 8290 3 -22.1 114.98 -1.73 0.23 6819
 8291 3 -22.33 115.18 -1.7 0.112 8290
 8292 3 -22.48 115.28 -1.76 0.109 8291
 8293 3 -22.53 115.37 -1.77 0.103 8292
 8294 3 -22.64 115.48 -1.76 0.113 8293
 8295 3 -22.85 115.57 -1.76 0.14 8294
 8296 3 -23.01 115.57 -1.82 0.114 8295
 8297 3 -23.1 115.57 -1.95 0.094 8296
 8298 3 -23.23 115.68 -2.01 0.113 8297
 8299 3 -23.39 115.68 -2.07 0.138 8298
 8300 3 -23.57 115.78 -2.07 0.12 8299
 8301 3 -23.74 115.78 -2.11 0.093 8300
 8302 3 -23.94 115.78 -2.15 0.12 8301
 8303 3 -24.12 115.78 -2.11 0.148 8302
 8304 3 -24.23 115.87 -2.15 0.19 8303
 8305 3 -24.1 115.98 -2.34 0.176 8304
 8306 3 -24.1 116.07 -2.42 0.227 8305
 8307 3 -24.26 116.37 -2.36 0.049 8306
 8308 3 -24.19 116.48 -2.3 0.077 8307
 8309 3 -24.21 116.57 -2.24 0.105 8308
 8310 3 -23.89 115.87 -2.53 0.164 8306
 8311 3 -23.99 115.68 -2.65 0.131 8310
 8312 3 -23.76 115.87 -2.65 0.098 8311
 8313 3 -23.6 115.98 -2.71 0.099 8312
 8314 3 -23.53 116.07 -2.82 0.093 8313
 8315 3 -23.53 116.18 -2.88 0.082 8314
 8316 3 -23.39 116.28 -2.9 0.000125 8315
 8317 3 -24.07 115.57 -2.74 0.136 8311
 8318 3 -23.87 115.68 -2.82 0.075 8317
 8319 3 -24.44 115.78 -2.05 0.143 8304
 8320 3 -24.55 115.98 -1.94 0.111 8319
 8321 3 -24.78 116.07 -1.9 0.107 8320
 8322 3 -24.91 116.18 -1.88 0.123 8321
 8323 3 -25.08 116.18 -1.88 0.149 8322
 8324 3 -25.23 116.37 -1.9 0.18 8323
 8325 3 -25.46 116.48 -1.97 0.204 8324
 8326 3 -25.53 116.57 -2.05 0.246 8325
 8327 3 -25.69 116.57 -2.11 0.343 8326
 8328 3 -25.73 116.68 -2.22 0.404 8327
 8329 3 -26.03 116.68 -2.21 0.5 8328
 8330 3 -26.14 116.68 -2.22 0.56 8329
 8331 3 -26.3 116.57 -2.26 0.599 8330
 8332 3 -26.44 116.57 -2.3 0.55 8331
 8333 3 -26.73 116.28 -2.05 0.275 8332
 8334 3 -26.73 115.68 -1.88 0.096 8333
 8335 3 -26.78 115.48 -1.84 0.126 8334
 8336 3 -27.01 115.48 -1.59 0.103 8335
 8337 3 -27.01 115.37 -1.49 0.064 8336
 8338 3 -26.76 115.98 -2.22 0.078 8333
 8339 3 -26.83 115.78 -2.21 0.063 8338
 8340 3 -26.48 116.87 -2.88 0.183 8332
 8341 3 -26.67 116.98 -2.96 0.123 8340
 8342 3 -26.8 116.87 -3.07 0.087 8341
 8343 3 -26.87 116.78 -3.05 0.162 8342
 8344 3 -27.1 116.98 -3.03 0.102 8343
 8345 3 -27.23 116.98 -3.05 0.085 8344
 8346 3 -27.39 116.98 -3.05 0.123 8345
 8347 3 -27.51 116.98 -3.11 0.124 8346
 8348 3 -27.42 116.87 -3.42 0.09 8347
 8349 3 -27.46 116.87 -3.53 0.078 8348
 8350 3 -26.28 116.07 -1.66 0.127 8330
 8351 3 -26.3 115.98 -1.61 0.105 8350
 8352 3 -26.44 115.98 -1.66 0.059 8351
 8353 3 -24.34 111.78 0.45 0.321 6794
 8354 3 -24.34 111.57 0.34 0.274 8353
 8355 3 -24.27 111.48 0.24 0.306 8354
 8356 3 -24.31 111.37 0.1 0.363 8355
 8357 3 -24.36 111.37 -0.02 0.4 8356
 8358 3 -24.34 111.28 -0.12 0.467 8357
 8359 3 -24.33 111.18 -0.26 0.511 8358
 8360 3 -24.38 111.18 -0.38 0.566 8359
 8361 3 -24.31 110.98 -0.44 0.614 8360
 8362 3 -24.22 110.87 -0.58 0.617 8361
 8363 3 -24.15 110.78 -0.69 0.609 8362
 8364 3 -24.18 110.57 -0.77 0.586 8363
 8365 3 -24.11 110.48 -0.77 0.608 8364
 8366 3 -24.06 110.37 -0.87 0.592 8365
 8367 3 -23.88 110.37 -1.04 0.589 8366
 8368 3 -23.49 110.78 -1.41 0.304 8367
 8369 3 -23.18 110.98 -1.54 0.252 8368
 8370 3 -23.02 110.98 -1.58 0.243 8369
 8371 3 -22.84 111.07 -1.64 0.258 8370
 8372 3 -22.68 111.07 -1.76 0.259 8371
 8373 3 -22.49 111.07 -1.86 0.201 8372
 8374 3 -22.34 111.07 -2 0.191 8373
 8375 3 -22.2 111.07 -2.1 0.219 8374
 8376 3 -22.06 111.07 -2.18 0.239 8375
 8377 3 -21.9 111.07 -2.31 0.221 8376
 8378 3 -21.74 111.18 -2.39 0.222 8377
 8379 3 -21.59 111.18 -2.52 0.216 8378
 8380 3 -21.42 111.18 -2.66 0.231 8379
 8381 3 -21.22 111.18 -2.75 0.242 8380
 8382 3 -21.11 111.28 -2.95 0.23 8381
 8383 3 -20.97 111.18 -3.12 0.222 8382
 8384 3 -20.79 111.07 -3.18 0.217 8383
 8385 3 -20.67 111.18 -3.29 0.23 8384
 8386 3 -20.58 111.07 -3.48 0.191 8385
 8387 3 -20.43 111.07 -3.64 0.196 8386
 8388 3 -20.34 110.98 -3.75 0.19 8387
 8389 3 -20.18 110.87 -3.87 0.192 8388
 8390 3 -20.06 110.78 -3.99 0.226 8389
 8391 3 -19.93 110.78 -4.06 0.215 8390
 8392 3 -19.79 110.68 -4.19 0.18 8391
 8393 3 -19.65 110.78 -4.31 0.205 8392
 8394 3 -19.49 110.78 -4.39 0.286 8393
 8395 3 -19.68 111.07 -4.68 0.067 8394
 8396 3 -19.7 111.18 -4.82 0.087 8395
 8397 3 -19.68 111.37 -4.93 0.083 8396
 8398 3 -19.7 111.48 -5.02 0.15 8397
 8399 3 -19.31 110.78 -4.4 0.35 8394
 8400 3 -19.15 110.68 -4.43 0.369 8399
 8401 3 -18.95 110.68 -4.52 0.332 8400
 8402 3 -18.77 110.48 -4.63 0.27 8401
 8403 3 -18.7 110.48 -4.73 0.226 8402
 8404 3 -18.61 110.37 -4.86 0.229 8403
 8405 3 -18.54 110.28 -4.97 0.229 8404
 8406 3 -18.49 110.28 -5.1 0.248 8405
 8407 3 -18.43 110.18 -5.22 0.262 8406
 8408 3 -18.61 109.87 -5.39 0.161 8407
 8409 3 -18.61 109.78 -5.55 0.123 8408
 8410 3 -18.63 109.68 -5.72 0.125 8409
 8411 3 -18.61 109.57 -5.84 0.149 8410
 8412 3 -18.63 109.37 -5.9 0.148 8411
 8413 3 -18.65 109.28 -5.98 0.13 8412
 8414 3 -18.65 109.37 -6.27 0.089 8413
 8415 3 -18.74 109.48 -6.35 0.104 8414
 8416 3 -18.9 109.48 -6.38 0.08 8415
 8417 3 -19 109.48 -6.36 0.000125 8416
 8418 3 -18.86 109.07 -6.07 0.142 8413
 8419 3 -18.97 108.98 -6.03 0.154 8418
 8420 3 -19.11 108.87 -5.98 0.116 8419
 8421 3 -19.18 108.78 -6.05 0.158 8420
 8422 3 -19.24 108.68 -6.07 0.154 8421
 8423 3 -19.27 108.48 -6.18 0.181 8422
 8424 3 -19.29 108.37 -6.27 0.191 8423
 8425 3 -19.18 108.07 -6.36 0.19 8424
 8426 3 -19.09 107.98 -6.44 0.175 8425
 8427 3 -18.99 107.78 -6.43 0.159 8426
 8428 3 -18.84 107.68 -6.46 0.146 8427
 8429 3 -18.79 107.48 -6.51 0.143 8428
 8430 3 -18.79 107.37 -6.48 0.176 8429
 8431 3 -18.79 107.28 -6.55 0.186 8430
 8432 3 -18.65 107.07 -6.42 0.12 8431
 8433 3 -18.56 106.87 -6.27 0.119 8432
 8434 3 -18.52 106.68 -6.26 0.131 8433
 8435 3 -18.38 106.57 -6.23 0.106 8434
 8436 3 -18.43 106.37 -6.18 0.109 8435
 8437 3 -18.42 106.28 -6.06 0.113 8436
 8438 3 -18.38 106.18 -6.01 0.118 8437
 8439 3 -18.24 106.07 -5.96 0.152 8438
 8440 3 -18.15 105.98 -5.86 0.166 8439
 8441 3 -18.04 105.78 -5.73 0.153 8440
 8442 3 -17.92 105.57 -5.57 0.162 8441
 8443 3 -17.77 105.48 -5.44 0.153 8442
 8444 3 -17.65 105.28 -5.35 0.13 8443
 8445 3 -17.5 105.18 -5.28 0.156 8444
 8446 3 -17.38 104.98 -5.18 0.177 8445
 8447 3 -17.18 104.78 -5.17 0.167 8446
 8448 3 -17.04 104.68 -5.09 0.158 8447
 8449 3 -16.9 104.57 -5.06 0.136 8448
 8450 3 -16.77 104.48 -5.03 0.15 8449
 8451 3 -16.74 104.28 -5.02 0.154 8450
 8452 3 -16.68 104.18 -4.93 0.152 8451
 8453 3 -16.63 103.98 -4.9 0.134 8452
 8454 3 -16.56 103.78 -4.82 0.129 8453
 8455 3 -16.45 103.68 -4.74 0.128 8454
 8456 3 -16.34 103.57 -4.68 0.185 8455
 8457 3 -16.25 103.37 -4.71 0.174 8456
 8458 3 -16.18 103.18 -4.76 0.178 8457
 8459 3 -16.06 103.07 -4.81 0.146 8458
 8460 3 -15.93 102.87 -4.81 0.137 8459
 8461 3 -15.88 102.78 -4.82 0.097 8460
 8462 3 -15.85 102.57 -4.85 0.132 8461
 8463 3 -15.86 102.28 -4.86 0.16 8462
 8464 3 -15.99 102.18 -4.77 0.131 8463
 8465 3 -15.97 101.98 -4.78 0.124 8464
 8466 3 -15.93 101.87 -4.77 0.117 8465
 8467 3 -15.95 101.57 -4.73 0.173 8466
 8468 3 -16.04 101.37 -4.71 0.139 8467
 8469 3 -16.04 101.28 -4.64 0.136 8468
 8470 3 -16.06 101.07 -4.57 0.166 8469
 8471 3 -15.99 101.07 -4.48 0.131 8470
 8472 3 -16.02 100.98 -4.32 0.166 8471
 8473 3 -15.93 101.18 -4.15 0.109 8472
 8474 3 -15.85 101.28 -4.22 0.000125 8473
 8475 3 -16.04 100.87 -4.35 0.139 8472
 8476 3 -16.11 100.68 -4.34 0.147 8475
 8477 3 -16.24 100.57 -4.3 0.168 8476
 8478 3 -16.47 100.48 -4.27 0.127 8477
 8479 3 -16.63 100.37 -4.31 0.142 8478
 8480 3 -16.77 100.48 -4.32 0.133 8479
 8481 3 -17.02 100.48 -4.32 0.142 8480
 8482 3 -17.17 100.48 -4.34 0.147 8481
 8483 3 -17.34 100.37 -4.35 0.128 8482
 8484 3 -17.52 100.48 -4.35 0.098 8483
 8485 3 -17.68 100.48 -4.18 0.212 8484
 8486 3 -17.83 100.37 -4.1 0.286 8485
 8487 3 -17.97 100.48 -4.07 0.307 8486
 8488 3 -18.11 100.57 -4.06 0.31 8487
 8489 3 -17.95 100.98 -3.66 0.124 8488
 8490 3 -17.95 101.07 -3.6 0.000125 8489
 8491 3 -18.49 100.48 -4.34 0.158 8488
 8492 3 -18.68 100.48 -4.39 0.153 8491
 8493 3 -18.81 100.48 -4.32 0.189 8492
 8494 3 -19.09 100.48 -4.48 0.144 8493
 8495 3 -19.2 100.37 -4.52 0.149 8494
 8496 3 -19.33 100.48 -4.57 0.133 8495
 8497 3 -19.38 100.28 -4.56 0.123 8496
 8498 3 -19.52 100.28 -4.6 0.099 8497
 8499 3 -19.61 100.28 -4.73 0.104 8498
 8500 3 -19.74 100.18 -4.77 0.171 8499
 8501 3 -19.93 100.07 -4.73 0.17 8500
 8502 3 -20.06 100.07 -4.73 0.158 8501
 8503 3 -20.2 99.84 -4.74 0.151 8502
 8504 3 -20.34 99.75 -4.76 0.136 8503
 8505 3 -20.42 99.59 -4.73 0.122 8504
 8506 3 -20.56 99.54 -4.8 0.125 8505
 8507 3 -20.65 99.48 -4.8 0.137 8506
 8508 3 -20.79 99.5 -4.8 0.192 8507
 8509 3 -20.95 99.51 -4.85 0.238 8508
 8510 3 -21.02 99.43 -4.93 0.188 8509
 8511 3 -20.99 99.37 -5.13 0.118 8510
 8512 3 -21.08 99.37 -5.23 0.105 8511
 8513 3 -21.15 99.37 -5.46 0.157 8512
 8514 3 -21.24 99.42 -5.61 0.166 8513
 8515 3 -21.38 99.48 -5.74 0.143 8514
 8516 3 -21.52 99.54 -5.89 0.139 8515
 8517 3 -21.67 99.54 -6.02 0.117 8516
 8518 3 -21.74 99.51 -6.23 0.108 8517
 8519 3 -21.88 99.46 -6.31 0.146 8518
 8520 3 -21.95 99.45 -6.43 0.11 8519
 8521 3 -22.02 99.39 -6.53 0.161 8520
 8522 3 -22.04 99.37 -6.64 0.143 8521
 8523 3 -22.22 99.43 -6.77 0.142 8522
 8524 3 -22.24 99.46 -6.93 0.144 8523
 8525 3 -22.38 99.42 -7.02 0.135 8524
 8526 3 -22.45 99.29 -7.11 0.128 8525
 8527 3 -22.45 99.18 -7.22 0.137 8526
 8528 3 -22.54 99.1 -7.23 0.124 8527
 8529 3 -22.63 99 -7.31 0.103 8528
 8530 3 -22.75 98.9 -7.39 0.14 8529
 8531 3 -22.88 98.87 -7.48 0.169 8530
 8532 3 -23.02 98.76 -7.63 0.158 8531
 8533 3 -23.04 98.68 -7.73 0.164 8532
 8534 3 -22.95 98.53 -7.92 0.135 8533
 8535 3 -22.95 98.4 -8.08 0.119 8534
 8536 3 -23.04 98.31 -8.25 0.128 8535
 8537 3 -23.11 98.2 -8.32 0.148 8536
 8538 3 -23 97.98 -8.48 0.118 8537
 8539 3 -22.92 97.83 -8.59 0.098 8538
 8540 3 -22.9 97.7 -8.65 0.122 8539
 8541 3 -22.56 97.56 -8.76 0.119 8540
 8542 3 -22.36 97.58 -8.82 0.161 8541
 8543 3 -22.18 97.64 -8.98 0.133 8542
 8544 3 -22.09 97.77 -9.06 0.104 8543
 8545 3 -21.95 97.75 -9.14 0.096 8544
 8546 3 -21.79 97.75 -9.17 0.1 8545
 8547 3 -21.75 97.69 -9.28 0.109 8546
 8548 3 -21.83 97.58 -9.49 0.136 8547
 8549 3 -21.84 97.5 -9.69 0.122 8548
 8550 3 -21.86 97.5 -9.87 0.143 8549
 8551 3 -21.77 97.47 -10.03 0.152 8550
 8552 3 -21.7 97.49 -10.16 0.19 8551
 8553 3 -21.54 97.55 -10.25 0.15 8552
 8554 3 -21.43 97.47 -10.4 0.272 8553
 8555 3 -21.4 97.42 -10.5 0.319 8554
 8556 3 -21.31 97.42 -10.59 0.336 8555
 8557 3 -21.25 97.3 -10.71 0.317 8556
 8558 3 -21.29 97.36 -10.89 0.366 8557
 8559 3 -21.29 97.36 -11.01 0.389 8558
 8560 3 -21.33 97.47 -11.22 0.382 8559
 8561 3 -21.36 97.39 -11.28 0.353 8560
 8562 3 -21.68 97.03 -11.26 0.101 8561
 8563 3 -21.78 96.94 -11.29 0.117 8562
 8564 3 -21.87 96.83 -11.19 0.106 8563
 8565 3 -21.02 97.67 -11.38 0.196 8561
 8566 3 -20.79 97.81 -11.58 0.073 8565
 8567 3 -20.68 97.88 -11.66 0.081 8566
 8568 3 -20.63 97.92 -11.74 0.059 8567
 8569 3 -20.59 97.97 -11.89 0.094 8568
 8570 3 -20.65 98.03 -12.03 0.038 8569
 8571 3 -17.36 100.18 -4.39 0.088 8483
 8572 3 -17.43 100.07 -4.42 0.106 8571
 8573 3 -17.45 99.9 -4.31 0.105 8572
 8574 3 -17.52 99.76 -4.3 0.116 8573
 8575 3 -17.68 99.59 -4.27 0.09 8574
 8576 3 -17.81 99.51 -4.15 0.107 8575
 8577 3 -17.93 99.45 -4.07 0.127 8576
 8578 3 -18.06 99.29 -4.07 0.069 8577
 8579 3 -15.8 102.78 -4.48 0.137 8462
 8580 3 -15.76 102.78 -4.36 0.149 8579
 8581 3 -15.83 102.78 -4.23 0.167 8580
 8582 3 -16.2 102.78 -4.14 0.085 8581
 8583 3 -18.9 107.48 -6.93 0.1 8431
 8584 3 -18.86 107.47 -7.07 0.129 8583
 8585 3 -18.84 107.36 -7.24 0.135 8584
 8586 3 -18.88 107.27 -7.43 0.1 8585
 8587 3 -19 107.17 -7.46 0.102 8586
 8588 3 -19.52 108.48 -6.26 0.091 8424
 8589 3 -19.67 108.37 -6.27 0.047 8588
 8590 3 -19.81 108.28 -6.21 0.072 8589
 8591 3 -19.95 108.28 -6.28 0.083 8590
 8592 3 -20.02 108.28 -6.38 0.111 8591
 8593 3 -18.15 110.28 -5.31 0.223 8407
 8594 3 -18.06 110.48 -5.48 0.239 8593
 8595 3 -17.88 110.57 -5.64 0.234 8594
 8596 3 -17.75 110.68 -5.77 0.218 8595
 8597 3 -17.72 110.78 -5.92 0.192 8596
 8598 3 -17.61 110.98 -6.03 0.18 8597
 8599 3 -17.52 110.98 -6.13 0.174 8598
 8600 3 -17.45 110.98 -6.22 0.163 8599
 8601 3 -17.4 111.07 -6.38 0.153 8600
 8602 3 -17.31 111.18 -6.39 0.2 8601
 8603 3 -17.31 111.37 -6.4 0.162 8602
 8604 3 -17.04 111.36 -6.55 0.264 8603
 8605 3 -16.79 111.36 -6.73 0.278 8604
 8606 3 -16.65 111.47 -6.81 0.312 8605
 8607 3 -16.47 111.47 -6.93 0.329 8606
 8608 3 -16.15 111.47 -7.1 0.251 8607
 8609 3 -15.95 111.36 -7.18 0.252 8608
 8610 3 -15.77 111.27 -7.35 0.208 8609
 8611 3 -15.68 111.17 -7.51 0.23 8610
 8612 3 -15.63 111.17 -7.6 0.236 8611
 8613 3 -15.48 111.08 -7.68 0.225 8612
 8614 3 -15.32 111.08 -7.76 0.203 8613
 8615 3 -15.25 111.08 -7.84 0.214 8614
 8616 3 -15.13 111.08 -7.98 0.221 8615
 8617 3 -15 111.08 -8.14 0.233 8616
 8618 3 -14.97 111.08 -8.24 0.23 8617
 8619 3 -14.82 111.08 -8.47 0.21 8618
 8620 3 -14.76 110.97 -8.57 0.238 8619
 8621 3 -14.83 110.58 -8.59 0.119 8620
 8622 3 -14.97 110.47 -8.67 0.093 8621
 8623 3 -15.01 110.28 -8.76 0.118 8622
 8624 3 -15.22 110.17 -8.88 0.111 8623
 8625 3 -15.32 110.17 -8.95 0.122 8624
 8626 3 -15.51 110.17 -9.06 0.095 8625
 8627 3 -15.64 110.17 -9.12 0.076 8626
 8628 3 -15.69 110.08 -9.16 0.08 8627
 8629 3 -15.8 109.97 -9.28 0.081 8628
 8630 3 -15.95 109.97 -9.41 0.102 8629
 8631 3 -15.99 109.97 -9.55 0.105 8630
 8632 3 -16.13 110.17 -9.62 0.059 8631
 8633 3 -16.22 110.17 -9.69 0.047 8632
 8634 3 -16.34 110.17 -9.76 0.106 8633
 8635 3 -16.31 110.17 -9.9 0.107 8634
 8636 3 -16.31 110.08 -10.04 0.022 8635
 8637 3 -14.67 111.08 -8.74 0.218 8620
 8638 3 -14.6 111.08 -8.89 0.243 8637
 8639 3 -14.59 111.28 -9.09 0.223 8638
 8640 3 -14.57 111.17 -9.3 0.22 8639
 8641 3 -14.55 111.17 -9.48 0.201 8640
 8642 3 -14.5 111.17 -9.61 0.209 8641
 8643 3 -14.44 111.17 -9.75 0.225 8642
 8644 3 -14.5 111.08 -9.91 0.199 8643
 8645 3 -14.47 110.97 -10.03 0.198 8644
 8646 3 -14.45 110.88 -10.21 0.215 8645
 8647 3 -14.43 110.78 -10.38 0.19 8646
 8648 3 -14.5 110.78 -10.48 0.212 8647
 8649 3 -14.47 110.67 -10.61 0.23 8648
 8650 3 -14.35 110.58 -10.69 0.24 8649
 8651 3 -14.33 110.47 -10.8 0.247 8650
 8652 3 -14.19 110.38 -10.83 0.308 8651
 8653 3 -13.67 110.08 -10.48 0.118 8652
 8654 3 -13.51 110.08 -10.46 0.105 8653
 8655 3 -13.42 109.97 -10.41 0.08 8654
 8656 3 -13.32 109.88 -10.33 0.089 8655
 8657 3 -13.25 109.67 -10.38 0.11 8656
 8658 3 -13.19 109.57 -10.39 0.087 8657
 8659 3 -13.09 109.57 -10.36 0.121 8658
 8660 3 -13.15 109.46 -10.19 0.108 8659
 8661 3 -13.08 109.27 -10.15 0.105 8660
 8662 3 -13.06 109.16 -10.09 0.144 8661
 8663 3 -13.01 109.27 -9.98 0.347 8662
 8664 3 -13 109.16 -9.88 0.411 8663
 8665 3 -12.91 109.16 -9.75 0.438 8664
 8666 3 -12.88 109.07 -9.64 0.468 8665
 8667 3 -12.88 109.07 -9.48 0.467 8666
 8668 3 -12.89 108.96 -9.36 0.453 8667
 8669 3 -12.99 108.96 -9.21 0.319 8668
 8670 3 -13 108.96 -9.04 0.212 8669
 8671 3 -12.49 108.57 -9.41 0.131 8668
 8672 3 -12.4 108.57 -9.3 0.134 8671
 8673 3 -12.3 108.57 -9.11 0.087 8672
 8674 3 -12.3 108.46 -8.96 0.098 8673
 8675 3 -12.5 108.57 -8.84 0.125 8674
 8676 3 -12.69 108.46 -8.76 0.096 8675
 8677 3 -12.92 108.46 -8.61 0.085 8676
 8678 3 -12.88 108.57 -8.45 0.079 8677
 8679 3 -12.91 108.57 -8.31 0.112 8678
 8680 3 -13 108.57 -8.16 0.062 8679
 8681 3 -13.09 108.66 -8.07 0.053 8680
 8682 3 -13.09 108.66 -7.82 0.104 8681
 8683 3 -13.07 108.66 -7.65 0.113 8682
 8684 3 -13.08 108.77 -7.51 0.126 8683
 8685 3 -12.9 108.87 -7.48 0.109 8684
 8686 3 -12.76 108.87 -7.4 0.077 8685
 8687 3 -12.68 108.87 -7.28 0.139 8686
 8688 3 -12.5 108.77 -7.21 0.092 8687
 8689 3 -12.31 108.77 -7.14 0.11 8688
 8690 3 -12.14 108.77 -7.07 0.114 8689
 8691 3 -12.01 108.87 -7.1 0.098 8690
 8692 3 -11.84 108.87 -7.1 0.049 8691
 8693 3 -12.86 109.57 -10.56 0.143 8659
 8694 3 -12.7 109.57 -10.73 0.123 8693
 8695 3 -12.74 109.57 -10.99 0.1 8694
 8696 3 -14.34 110.38 -11.07 0.208 8652
 8697 3 -14.28 110.38 -11.23 0.215 8696
 8698 3 -14.25 110.28 -11.38 0.205 8697
 8699 3 -14.16 110.28 -11.49 0.2 8698
 8700 3 -14 110.38 -11.64 0.256 8699
 8701 3 -13.9 110.38 -11.74 0.306 8700
 8702 3 -13.77 110.38 -11.9 0.316 8701
 8703 3 -13.6 110.38 -12.03 0.313 8702
 8704 3 -13.63 110.38 -12.17 0.301 8703
 8705 3 -13.58 110.38 -12.32 0.252 8704
 8706 3 -13.59 110.36 -12.5 0.221 8705
 8707 3 -13.51 110.27 -12.73 0.209 8706
 8708 3 -13.53 110.27 -12.9 0.199 8707
 8709 3 -13.58 110.27 -13.07 0.139 8708
 8710 3 -13.57 110.27 -13.22 0.153 8709
 8711 3 -13.5 110.17 -13.37 0.186 8710
 8712 3 -13.43 110.17 -13.51 0.193 8711
 8713 3 -13.41 110.17 -13.62 0.233 8712
 8714 3 -13.2 110.06 -13.75 0.205 8713
 8715 3 -13.08 110.06 -13.87 0.24 8714
 8716 3 -12.97 110.06 -13.98 0.307 8715
 8717 3 -12.84 110.06 -14.07 0.328 8716
 8718 3 -12.73 110.06 -14.21 0.332 8717
 8719 3 -12.67 109.97 -14.29 0.323 8718
 8720 3 -12.3 109.77 -14.23 0.192 8719
 8721 3 -12.15 109.76 -14.29 0.184 8720
 8722 3 -11.99 109.66 -14.36 0.184 8721
 8723 3 -11.8 109.66 -14.39 0.225 8722
 8724 3 -11.55 109.55 -14.41 0.196 8723
 8725 3 -11.34 109.55 -14.47 0.197 8724
 8726 3 -11.19 109.55 -14.48 0.206 8725
 8727 3 -11.02 109.55 -14.48 0.188 8726
 8728 3 -10.85 109.46 -14.38 0.196 8727
 8729 3 -10.7 109.46 -14.38 0.257 8728
 8730 3 -10.68 109.26 -14.06 0.164 8729
 8731 3 -10.6 109.16 -13.89 0.131 8730
 8732 3 -10.5 109.05 -13.76 0.137 8731
 8733 3 -10.47 108.96 -13.64 0.133 8732
 8734 3 -10.5 108.85 -13.54 0.15 8733
 8735 3 -10.6 108.66 -13.45 0.161 8734
 8736 3 -10.6 108.35 -13.4 0.127 8735
 8737 3 -10.59 108.16 -13.38 0.132 8736
 8738 3 -10.55 107.96 -13.39 0.139 8737
 8739 3 -10.53 107.76 -13.41 0.123 8738
 8740 3 -10.58 107.66 -13.46 0.123 8739
 8741 3 -10.58 107.46 -13.49 0.129 8740
 8742 3 -10.57 107.35 -13.44 0.158 8741
 8743 3 -10.6 107.26 -13.54 0.139 8742
 8744 3 -10.65 107.05 -13.63 0.128 8743
 8745 3 -10.65 106.85 -13.7 0.165 8744
 8746 3 -10.25 106.66 -13.49 0.057 8745
 8747 3 -10.2 106.46 -13.53 0.071 8746
 8748 3 -10.14 106.35 -13.56 0.052 8747
 8749 3 -10.1 106.26 -13.62 0.1 8748
 8750 3 -10.06 106.05 -13.65 0.055 8749
 8751 3 -10.06 105.85 -13.62 0.089 8750
 8752 3 -10 105.76 -13.58 0.117 8751
 8753 3 -9.92 105.66 -13.41 0.099 8752
 8754 3 -9.99 105.55 -13.45 0.11 8753
 8755 3 -10 105.35 -13.4 0.074 8754
 8756 3 -9.95 105.26 -13.38 0.079 8755
 8757 3 -10.05 105.16 -13.54 0.141 8756
 8758 3 -10.17 105.05 -13.67 0.161 8757
 8759 3 -10.36 105.05 -13.81 0.146 8758
 8760 3 -10.5 105.05 -13.88 0.087 8759
 8761 3 -10.8 106.76 -13.9 0.171 8745
 8762 3 -10.75 106.46 -13.97 0.146 8761
 8763 3 -10.86 106.35 -14.2 0.154 8762
 8764 3 -11 106.26 -14.25 0.16 8763
 8765 3 -11.24 106.16 -14.31 0.131 8764
 8766 3 -11.39 106.05 -14.26 0.147 8765
 8767 3 -11.49 106.05 -14.31 0.153 8766
 8768 3 -11.65 105.96 -14.24 0.141 8767
 8769 3 -11.94 106.05 -14.23 0.13 8768
 8770 3 -12.14 106.05 -14.25 0.161 8769
 8771 3 -12.33 105.86 -14.29 0.095 8770
 8772 3 -12.53 105.77 -14.24 0.111 8771
 8773 3 -12.69 105.77 -14.2 0.114 8772
 8774 3 -13.02 105.67 -14.41 0.141 8773
 8775 3 -13.17 105.67 -14.55 0.137 8774
 8776 3 -13.25 105.56 -14.62 0.138 8775
 8777 3 -13.33 105.56 -14.75 0.121 8776
 8778 3 -13.45 105.47 -14.82 0.127 8777
 8779 3 -13.61 105.47 -14.92 0.152 8778
 8780 3 -13.73 105.27 -15 0.176 8779
 8781 3 -13.8 105.17 -15.08 0.169 8780
 8782 3 -13.95 105.27 -14.94 0.074 8781
 8783 3 -13.95 105.17 -14.83 0.082 8782
 8784 3 -13.98 105.06 -14.78 0.066 8783
 8785 3 -14.02 104.97 -14.72 0.101 8784
 8786 3 -14.08 104.86 -14.57 0.087 8785
 8787 3 -13.81 104.97 -15.2 0.146 8781
 8788 3 -13.84 104.77 -15.28 0.168 8787
 8789 3 -14.05 104.67 -15.37 0.153 8788
 8790 3 -14.06 104.47 -15.44 0.153 8789
 8791 3 -14.18 104.36 -15.45 0.155 8790
 8792 3 -14.28 104.17 -15.59 0.146 8791
 8793 3 -14.35 104.06 -15.73 0.158 8792
 8794 3 -14.39 103.97 -15.86 0.157 8793
 8795 3 -14.5 103.77 -15.92 0.153 8794
 8796 3 -14.51 103.77 -16.08 0.137 8795
 8797 3 -14.55 103.56 -16.17 0.128 8796
 8798 3 -14.51 103.47 -16.24 0.157 8797
 8799 3 -14.5 103.36 -16.24 0.136 8798
 8800 3 -14.5 103.17 -16.33 0.121 8799
 8801 3 -14.52 103.17 -16.46 0.134 8800
 8802 3 -14.55 102.97 -16.51 0.109 8801
 8803 3 -14.64 102.86 -16.62 0.123 8802
 8804 3 -14.67 102.77 -16.74 0.154 8803
 8805 3 -14.73 102.67 -16.78 0.156 8804
 8806 3 -14.73 102.56 -16.92 0.157 8805
 8807 3 -14.73 102.36 -17.03 0.163 8806
 8808 3 -14.81 102.27 -17.15 0.116 8807
 8809 3 -14.83 102.06 -17.21 0.149 8808
 8810 3 -14.83 101.97 -17.3 0.137 8809
 8811 3 -14.83 101.86 -17.48 0.143 8810
 8812 3 -14.76 101.86 -17.64 0.148 8811
 8813 3 -14.7 101.77 -17.76 0.135 8812
 8814 3 -14.67 101.77 -17.87 0.166 8813
 8815 3 -14.63 101.67 -17.96 0.176 8814
 8816 3 -14.73 101.56 -18.19 0.155 8815
 8817 3 -14.75 101.47 -18.31 0.184 8816
 8818 3 -14.78 101.47 -18.44 0.267 8817
 8819 3 -14.76 101.27 -18.4 0.333 8818
 8820 3 -14.56 101.17 -18.46 0.468 8819
 8821 3 -14.48 101.06 -18.55 0.51 8820
 8822 3 -14.36 101.06 -18.67 0.503 8821
 8823 3 -14.52 100.86 -18.92 0.38 8822
 8824 3 -14.35 100.77 -18.99 0.138 8823
 8825 3 -14.25 100.67 -18.94 0.172 8824
 8826 3 -14.17 100.56 -18.98 0.228 8825
 8827 3 -14.13 100.47 -19.03 0.301 8826
 8828 3 -14.03 100.36 -18.96 0.326 8827
 8829 3 -14 100.36 -19.33 0.247 8828
 8830 3 -14.15 100.27 -19.55 0.172 8829
 8831 3 -14.22 100.17 -19.69 0.218 8830
 8832 3 -14.22 100.06 -19.76 0.253 8831
 8833 3 -13.86 100.06 -19.64 0.077 8832
 8834 3 -13.85 99.97 -19.76 0.079 8833
 8835 3 -13.75 99.92 -19.87 0.113 8834
 8836 3 -13.73 99.75 -19.92 0.085 8835
 8837 3 -13.68 99.67 -19.96 0.077 8836
 8838 3 -14.19 100.06 -19.94 0.228 8832
 8839 3 -14.09 99.91 -20.17 0.163 8838
 8840 3 -14.27 99.83 -20.35 0.115 8839
 8841 3 -14.4 99.72 -20.46 0.113 8840
 8842 3 -14.56 99.69 -20.53 0.128 8841
 8843 3 -14.67 99.55 -20.58 0.128 8842
 8844 3 -14.8 99.52 -20.64 0.127 8843
 8845 3 -14.92 99.47 -20.67 0.147 8844
 8846 3 -15.01 99.42 -20.69 0.158 8845
 8847 3 -15.2 99.39 -20.6 0.152 8846
 8848 3 -15.41 99.33 -20.6 0.14 8847
 8849 3 -15.59 99.36 -20.67 0.11 8848
 8850 3 -15.73 99.31 -20.69 0.12 8849
 8851 3 -15.88 99.27 -20.76 0.098 8850
 8852 3 -15.99 99.22 -20.81 0.123 8851
 8853 3 -16.06 99.19 -20.94 0.107 8852
 8854 3 -16.13 99.2 -21.1 0.129 8853
 8855 3 -16.27 99.3 -21.21 0.192 8854
 8856 3 -16.36 99.39 -21.37 0.234 8855
 8857 3 -16.47 99.3 -21.51 0.22 8856
 8858 3 -16.47 99.25 -21.67 0.171 8857
 8859 3 -16.5 99.22 -21.92 0.182 8858
 8860 3 -16.52 99.22 -22.03 0.191 8859
 8861 3 -16.45 99.28 -22.37 0.129 8860
 8862 3 -16.47 99.31 -22.51 0.125 8861
 8863 3 -16.45 99.31 -22.65 0.135 8862
 8864 3 -16.45 99.27 -22.81 0.129 8863
 8865 3 -16.49 99.22 -22.94 0.15 8864
 8866 3 -16.47 99.14 -23.08 0.11 8865
 8867 3 -16.56 99.08 -23.21 0.102 8866
 8868 3 -16.5 99.05 -23.31 0.191 8867
 8869 3 -16.5 99.03 -23.42 0.252 8868
 8870 3 -16.84 98.74 -23.46 0.157 8869
 8871 3 -16.93 98.61 -23.55 0.163 8870
 8872 3 -17 98.58 -23.71 0.139 8871
 8873 3 -17.04 98.47 -23.87 0.146 8872
 8874 3 -17 98.33 -23.99 0.181 8873
 8875 3 -16.98 98.22 -24.06 0.198 8874
 8876 3 -17.25 98.16 -23.87 0.102 8875
 8877 3 -17.39 98.16 -23.81 0.123 8876
 8878 3 -17.45 98.19 -23.69 0.1 8877
 8879 3 -17.5 98.17 -23.6 0.115 8878
 8880 3 -16.78 98.19 -24.28 0.166 8875
 8881 3 -16.73 98.08 -24.35 0.173 8880
 8882 3 -16.71 97.97 -24.49 0.164 8881
 8883 3 -16.55 97.86 -24.6 0.164 8882
 8884 3 -16.46 97.72 -24.71 0.167 8883
 8885 3 -16.41 97.64 -24.78 0.18 8884
 8886 3 -16.34 97.5 -24.89 0.155 8885
 8887 3 -16.32 97.3 -24.96 0.146 8886
 8888 3 -16.3 97.17 -24.99 0.142 8887
 8889 3 -16.32 97.03 -25.05 0.113 8888
 8890 3 -16.3 96.86 -25.15 0.123 8889
 8891 3 -16.3 96.75 -25.21 0.137 8890
 8892 3 -16.32 96.64 -25.37 0.142 8891
 8893 3 -16.26 96.55 -25.51 0.135 8892
 8894 3 -16.23 96.44 -25.6 0.146 8893
 8895 3 -16.23 96.34 -25.73 0.164 8894
 8896 3 -16.19 96.33 -25.94 0.132 8895
 8897 3 -16.1 96.34 -26.08 0.131 8896
 8898 3 -15.98 96.38 -26.24 0.16 8897
 8899 3 -15.91 96.44 -26.39 0.158 8898
 8900 3 -15.9 96.49 -26.55 0.161 8899
 8901 3 -15.82 96.49 -26.76 0.164 8900
 8902 3 -15.69 96.47 -26.83 0.181 8901
 8903 3 -15.62 96.49 -26.94 0.266 8902
 8904 3 -15.76 96.39 -27.31 0.179 8903
 8905 3 -15.85 96.36 -27.53 0.189 8904
 8906 3 -15.9 96.33 -27.71 0.163 8905
 8907 3 -16 96.16 -27.85 0.121 8906
 8908 3 -16.07 95.97 -27.87 0.125 8907
 8909 3 -16.14 95.94 -27.98 0.118 8908
 8910 3 -16.21 95.83 -28.06 0.088 8909
 8911 3 -16.34 95.72 -28.21 0.126 8910
 8912 3 -16.43 95.69 -28.28 0.125 8911
 8913 3 -16.6 95.63 -28.33 0.098 8912
 8914 3 -16.75 95.55 -28.35 0.185 8913
 8915 3 -16.82 95.5 -28.44 0.231 8914
 8916 3 -16.94 95.49 -28.44 0.243 8915
 8917 3 -17.07 95.44 -28.42 0.214 8916
 8918 3 -17.25 95.36 -28.35 0.176 8917
 8919 3 -17.35 95.33 -28.39 0.165 8918
 8920 3 -17.46 95.28 -28.44 0.158 8919
 8921 3 -17.59 95.22 -28.46 0.164 8920
 8922 3 -17.75 95.19 -28.51 0.182 8921
 8923 3 -17.91 95.17 -28.55 0.184 8922
 8924 3 -18.05 95.14 -28.65 0.22 8923
 8925 3 -18.19 95.11 -28.74 0.253 8924
 8926 3 -18.3 95.08 -28.87 0.26 8925
 8927 3 -18.37 94.99 -28.96 0.261 8926
 8928 3 -18.39 94.94 -29.05 0.286 8927
 8929 3 -18.21 94.47 -29.24 0.107 8928
 8930 3 -18.19 94.42 -29.37 0.128 8929
 8931 3 -18.37 94.42 -29.44 0.075 8930
 8932 3 -18.41 94.41 -29.55 0.09 8931
 8933 3 -18.53 94.49 -29.67 0.119 8932
 8934 3 -18.68 94.55 -29.69 0.138 8933
 8935 3 -18.8 94.72 -29.73 0.195 8934
 8936 3 -18.78 94.95 -29.67 0.192 8935
 8937 3 -18.82 95.05 -29.8 0.189 8936
 8938 3 -18.91 95.22 -29.74 0.089 8937
 8939 3 -19.01 94.64 -29.96 0.097 8935
 8940 3 -19.12 94.53 -29.85 0.068 8939
 8941 3 -19.21 94.44 -29.8 0.116 8940
 8942 3 -19.39 94.44 -29.74 0.122 8941
 8943 3 -19.62 94.49 -29.76 0.088 8942
 8944 3 -19.68 94.45 -29.85 0.101 8943
 8945 3 -19.82 94.44 -29.98 0.112 8944
 8946 3 -19.93 94.38 -30.08 0.114 8945
 8947 3 -20.07 94.38 -30.19 0.159 8946
 8948 3 -20.16 94.39 -30.28 0.148 8947
 8949 3 -20.18 94.16 -30.46 0.093 8948
 8950 3 -20.19 94.08 -30.6 0.173 8949
 8951 3 -20.19 93.99 -30.67 0.234 8950
 8952 3 -20.5 94.08 -30.76 0.177 8951
 8953 3 -20.71 94.24 -30.87 0.142 8952
 8954 3 -20.91 94.25 -30.89 0.183 8953
 8955 3 -21.03 94.08 -30.9 0.073 8954
 8956 3 -21.14 94.03 -30.98 0.06 8955
 8957 3 -21.1 94.22 -30.85 0.198 8954
 8958 3 -21.3 94.24 -30.9 0.135 8957
 8959 3 -21.48 94.3 -30.96 0.088 8958
 8960 3 -21.59 94.3 -31.05 0.187 8959
 8961 3 -21.8 94.11 -30.9 0.156 8960
 8962 3 -21.91 94.08 -30.73 0.118 8961
 8963 3 -22.1 94.08 -30.56 0.12 8962
 8964 3 -22.25 94.02 -30.48 0.096 8963
 8965 3 -22.39 93.92 -30.4 0.134 8964
 8966 3 -22.46 93.83 -30.33 0.141 8965
 8967 3 -22.6 93.89 -30.15 0.093 8966
 8968 3 -22.75 93.89 -30.1 0.094 8967
 8969 3 -22.91 93.97 -30.08 0.063 8968
 8970 3 -23 94.03 -30.08 0.062 8969
 8971 3 -22.41 93.7 -30.28 0.1 8966
 8972 3 -22.41 93.64 -30.17 0.000125 8971
 8973 3 -21.6 94.42 -30.9 0.119 8960
 8974 3 -21.73 94.59 -31.24 0.443 8973
 8975 3 -21.8 94.72 -31.26 0.48 8974
 8976 3 -21.62 94.61 -31.94 0.106 8975
 8977 3 -21.69 94.61 -32.15 0.12 8976
 8978 3 -21.73 94.53 -32.29 0.112 8977
 8979 3 -21.73 94.39 -32.4 0.13 8978
 8980 3 -21.68 94.25 -32.48 0.145 8979
 8981 3 -21.48 94.17 -32.41 0.134 8980
 8982 3 -21.37 94.13 -32.25 0.102 8981
 8983 3 -21.41 94.03 -32.15 0.09 8982
 8984 3 -21.37 93.77 -32.13 0.104 8983
 8985 3 -21.44 93.59 -32.2 0.122 8984
 8986 3 -21.37 93.44 -32.19 0.076 8985
 8987 3 -21.35 93.31 -32.01 0.07 8986
 8988 3 -21.91 94.11 -32.55 0.079 8980
 8989 3 -22.05 94.03 -32.58 0.084 8988
 8990 3 -22.12 93.94 -32.69 0.031 8989
 8991 3 -22.23 93.97 -32.75 0.089 8990
 8992 3 -22.3 94 -32.84 0.132 8991
 8993 3 -22.3 93.94 -33.07 0.074 8992
 8994 3 -22.46 93.83 -33.15 0.083 8993
 8995 3 -22.48 93.67 -33.18 0.113 8994
 8996 3 -22.43 93.53 -33.26 0.059 8995
 8997 3 -22.39 93.47 -33.34 0.08 8996
 8998 3 -22.37 93.34 -33.37 0.000125 8997
 8999 3 -22.48 94.08 -32.79 0.106 8992
 9000 3 -22.66 94.08 -32.8 0.081 8999
 9001 3 -22.84 93.94 -32.73 0.089 9000
 9002 3 -23.01 93.94 -32.75 0.073 9001
 9003 3 -23.14 93.92 -32.84 0.086 9002
 9004 3 -23.26 93.92 -32.84 0.071 9003
 9005 3 -23.5 93.93 -32.88 0.117 9004
 9006 3 -23.66 93.93 -32.88 0.126 9005
 9007 3 -23.82 93.93 -32.9 0.115 9006
 9008 3 -23.94 93.81 -33.01 0.113 9007
 9009 3 -24.03 93.7 -33.07 0.076 9008
 9010 3 -24.25 93.6 -33.01 0.105 9009
 9011 3 -24.37 93.45 -33.04 0.068 9010
 9012 3 -24.51 93.42 -33.02 0.049 9011
 9013 3 -22 94.77 -30.99 0.399 8975
 9014 3 -22.05 94.86 -31.01 0.327 9013
 9015 3 -19.78 93.83 -30.76 0.131 8951
 9016 3 -19.68 93.81 -30.87 0.146 9015
 9017 3 -19.75 93.83 -30.99 0.08 9016
 9018 3 -18.05 94.25 -29.46 0.088 8930
 9019 3 -17.96 94.14 -29.42 0.069 9018
 9020 3 -17.91 94.03 -29.46 0.099 9019
 9021 3 -17.8 93.94 -29.49 0.098 9020
 9022 3 -17.76 93.83 -29.42 0.064 9021
 9023 3 -17.73 93.74 -29.37 0.119 9022
 9024 3 -17.62 93.61 -29.48 0.103 9023
 9025 3 -17.48 93.56 -29.53 0.083 9024
 9026 3 -17.35 93.47 -29.46 0.07 9025
 9027 3 -17.43 93.3 -29.46 0.061 9026
 9028 3 -17.44 93.05 -29.55 0.089 9027
 9029 3 -17.41 92.94 -29.62 0.086 9028
 9030 3 -16.09 99.27 -23.55 0.148 8869
 9031 3 -16 99.34 -23.58 0.165 9030
 9032 3 -15.81 99.3 -23.4 0.085 9031
 9033 3 -15.67 99.39 -23.33 0.107 9032
 9034 3 -15.64 99.5 -23.28 0.047 9033
 9035 3 -16.02 99.56 -23.71 0.111 9031
 9036 3 -15.88 99.69 -23.83 0.123 9035
 9037 3 -15.8 99.78 -24.03 0.104 9036
 9038 3 -15.7 99.84 -24.17 0.108 9037
 9039 3 -15.58 99.83 -24.31 0.101 9038
 9040 3 -15.42 99.89 -24.48 0.112 9039
 9041 3 -15.36 100.06 -24.65 0.08 9040
 9042 3 -15.36 100.06 -24.78 0.095 9041
 9043 3 -15.4 100.17 -24.92 0.089 9042
 9044 3 -16.77 99.19 -21.85 0.105 8860
 9045 3 -16.88 99.28 -21.94 0.103 9044
 9046 3 -17.04 99.28 -22.03 0.093 9045
 9047 3 -17.24 99.34 -22.01 0.094 9046
 9048 3 -17.36 99.45 -22.08 0.118 9047
 9049 3 -17.45 99.53 -22.1 0.106 9048
 9050 3 -17.59 99.59 -22.1 0.113 9049
 9051 3 -17.74 99.67 -22.08 0.133 9050
 9052 3 -17.84 99.72 -22.24 0.098 9051
 9053 3 -17.97 99.72 -22.3 0.107 9052
 9054 3 -18.11 99.69 -22.37 0.102 9053
 9055 3 -18.29 99.67 -22.4 0.103 9054
 9056 3 -18.47 99.72 -22.37 0.102 9055
 9057 3 -18.67 99.81 -22.42 0.077 9056
 9058 3 -18.79 99.88 -22.42 0.09 9057
 9059 3 -18.84 99.97 -22.35 0.082 9058
 9060 3 -18.93 100.06 -22.37 0.084 9059
 9061 3 -18.93 100.17 -22.37 0.096 9060
 9062 3 -18.84 100.27 -22.35 0.079 9061
 9063 3 -18.81 100.47 -22.23 0.068 9062
 9064 3 -18.93 100.67 -22.19 0.083 9063
 9065 3 -19.02 100.77 -22.15 0.071 9064
 9066 3 -19.04 100.86 -22.1 0.115 9065
 9067 3 -19.11 100.97 -22.03 0.15 9066
 9068 3 -19.11 101.06 -22.12 0.077 9067
 9069 3 -19.11 101.17 -22.15 0.063 9068
 9070 3 -19.18 101.27 -22.26 0.073 9069
 9071 3 -19.24 101.36 -22.37 0.095 9070
 9072 3 -19.34 101.27 -22.44 0.08 9071
 9073 3 -13.99 99.78 -20.3 0.102 8839
 9074 3 -13.9 99.55 -20.37 0.121 9073
 9075 3 -13.83 99.36 -20.42 0.122 9074
 9076 3 -13.83 99.24 -20.49 0.098 9075
 9077 3 -13.69 99.14 -20.55 0.134 9076
 9078 3 -13.57 99.11 -20.55 0.18 9077
 9079 3 -13.39 99.14 -20.56 0.197 9078
 9080 3 -13.25 99.08 -20.6 0.167 9079
 9081 3 -13.2 98.94 -20.67 0.136 9080
 9082 3 -13.17 98.78 -20.62 0.174 9081
 9083 3 -12.99 98.72 -20.76 0.139 9082
 9084 3 -12.92 98.58 -20.9 0.094 9083
 9085 3 -12.77 98.56 -20.94 0.111 9084
 9086 3 -12.64 98.47 -20.98 0.106 9085
 9087 3 -12.5 98.36 -20.94 0.152 9086
 9088 3 -12.39 98.3 -20.98 0.203 9087
 9089 3 -12.28 98.25 -21.03 0.226 9088
 9090 3 -12.08 98.28 -21.1 0.236 9089
 9091 3 -12.01 98.17 -21.17 0.238 9090
 9092 3 -11.85 98.11 -21.19 0.215 9091
 9093 3 -14.81 101.86 -18.62 0.144 8818
 9094 3 -15 102.06 -18.78 0.116 9093
 9095 3 -15.11 102.17 -18.81 0.1 9094
 9096 3 -15.08 102.27 -18.9 0.099 9095
 9097 3 -15.03 102.47 -18.89 0.104 9096
 9098 3 -15.03 102.67 -18.81 0.106 9097
 9099 3 -15 102.77 -18.76 0.127 9098
 9100 3 -15.2 102.97 -18.64 0.069 9099
 9101 3 -15.22 102.97 -18.46 0.087 9100
 9102 3 -15.24 103.06 -18.4 0.057 9101
 9103 3 -15.3 103.17 -18.28 0.083 9102
 9104 3 -15.34 103.27 -18.3 0.064 9103
 9105 3 -15.43 103.47 -18.44 0.104 9104
 9106 3 -15.48 103.56 -18.51 0.055 9105
 9107 3 -15.17 102.97 -19.1 0.077 9099
 9108 3 -15.16 102.97 -19.24 0.094 9107
 9109 3 -15.15 102.97 -19.39 0.099 9108
 9110 3 -15.19 102.97 -19.62 0.095 9109
 9111 3 -15.18 102.97 -19.8 0.118 9110
 9112 3 -15.16 102.97 -19.9 0.159 9111
 9113 3 -14.89 102.86 -19.9 0.147 9112
 9114 3 -14.77 102.77 -19.99 0.174 9113
 9115 3 -14.57 102.77 -20.05 0.148 9114
 9116 3 -14.47 102.56 -20.03 0.092 9115
 9117 3 -14.33 102.56 -19.98 0.099 9116
 9118 3 -14.2 102.67 -19.99 0.107 9117
 9119 3 -14.05 102.77 -19.92 0.105 9118
 9120 3 -13.91 102.77 -19.83 0.082 9119
 9121 3 -13.77 102.77 -19.76 0.086 9120
 9122 3 -13.63 102.77 -19.73 0.084 9121
 9123 3 -13.49 102.77 -19.67 0.103 9122
 9124 3 -13.33 102.86 -19.62 0.069 9123
 9125 3 -13.15 102.77 -19.51 0.109 9124
 9126 3 -13.01 102.86 -19.37 0.093 9125
 9127 3 -12.86 102.67 -19.24 0.052 9126
 9128 3 -12.69 102.77 -19.08 0.08 9127
 9129 3 -12.5 102.86 -18.94 0.187 9128
 9130 3 -12.28 102.86 -18.98 0.177 9129
 9131 3 -12.02 102.77 -18.99 0.155 9130
 9132 3 -11.76 102.77 -19.01 0.088 9131
 9133 3 -11.63 102.86 -19.05 0.088 9132
 9134 3 -11.52 102.97 -19.06 0.098 9133
 9135 3 -11.42 103.06 -19.01 0.094 9134
 9136 3 -11.32 103.17 -19.03 0.106 9135
 9137 3 -11.19 103.17 -18.99 0.071 9136
 9138 3 -11.07 103.27 -18.98 0.096 9137
 9139 3 -11 103.26 -18.9 0.076 9138
 9140 3 -10.89 103.35 -18.74 0.092 9139
 9141 3 -10.78 103.35 -18.62 0.094 9140
 9142 3 -10.7 103.46 -18.51 0.091 9141
 9143 3 -10.56 103.46 -18.53 0.073 9142
 9144 3 -10.4 103.46 -18.55 0.094 9143
 9145 3 -10.2 103.46 -18.58 0.072 9144
 9146 3 -10.08 103.55 -18.55 0.000125 9145
 9147 3 -15.24 103.17 -20.03 0.093 9112
 9148 3 -15.23 103.36 -20.05 0.087 9147
 9149 3 -10.53 109.55 -14.54 0.168 8729
 9150 3 -10.34 109.55 -14.64 0.183 9149
 9151 3 -10.08 109.66 -14.73 0.154 9150
 9152 3 -9.92 109.55 -14.78 0.15 9151
 9153 3 -9.78 109.55 -14.83 0.138 9152
 9154 3 -9.68 109.66 -14.89 0.178 9153
 9155 3 -9.5 109.46 -14.89 0.147 9154
 9156 3 -9.34 109.35 -14.89 0.154 9155
 9157 3 -9.17 109.26 -14.9 0.156 9156
 9158 3 -8.97 109.16 -14.92 0.173 9157
 9159 3 -8.83 109.05 -14.87 0.177 9158
 9160 3 -8.75 108.96 -14.94 0.192 9159
 9161 3 -8.67 108.85 -14.98 0.243 9160
 9162 3 -8.5 108.76 -15.03 0.346 9161
 9163 3 -8.36 108.76 -15 0.427 9162
 9164 3 -8.26 108.66 -14.99 0.463 9163
 9165 3 -8.14 108.55 -14.71 0.473 9164
 9166 3 -8.06 108.46 -14.65 0.547 9165
 9167 3 -7.99 108.46 -14.56 0.595 9166
 9168 3 -7.7 108.85 -14.3 0.142 9167
 9169 3 -7.78 108.76 -14.06 0.111 9168
 9170 3 -7.86 108.85 -13.98 0.097 9169
 9171 3 -8 108.96 -13.81 0.127 9170
 9172 3 -8.02 109.07 -13.65 0.114 9171
 9173 3 -8.06 109.07 -13.53 0.071 9172
 9174 3 -8.07 109.16 -13.47 0.095 9173
 9175 3 -8.09 109.27 -13.41 0.101 9174
 9176 3 -8.13 109.57 -13.45 0.11 9175
 9177 3 -8.22 109.66 -13.39 0.097 9176
 9178 3 -7.75 108.26 -14.71 0.528 9167
 9179 3 -7.58 108.26 -14.82 0.471 9178
 9180 3 -7.45 108.16 -14.91 0.438 9179
 9181 3 -7.46 107.96 -14.97 0.434 9180
 9182 3 -7.46 107.85 -14.97 0.468 9181
 9183 3 -7.25 107.76 -14.65 0.375 9182
 9184 3 -7.5 107.66 -14.36 0.214 9183
 9185 3 -7.7 107.76 -14.17 0.084 9184
 9186 3 -7.78 107.76 -14.03 0.123 9185
 9187 3 -7.83 107.87 -13.84 0.098 9186
 9188 3 -7.92 107.87 -13.7 0.116 9187
 9189 3 -7.88 107.96 -13.56 0.102 9188
 9190 3 -7.74 107.96 -13.48 0.119 9189
 9191 3 -7.61 107.96 -13.41 0.106 9190
 9192 3 -6.86 107.66 -14.73 0.233 9183
 9193 3 -6.67 107.55 -14.69 0.201 9192
 9194 3 -6.5 107.46 -14.64 0.179 9193
 9195 3 -6.37 107.35 -14.57 0.194 9194
 9196 3 -6.15 107.16 -14.56 0.149 9195
 9197 3 -5.93 107.16 -14.51 0.189 9196
 9198 3 -5.79 107.16 -14.48 0.162 9197
 9199 3 -5.67 107.16 -14.41 0.148 9198
 9200 3 -5.51 107.16 -14.39 0.173 9199
 9201 3 -5.24 107.16 -14.48 0.183 9200
 9202 3 -5.04 107.16 -14.44 0.193 9201
 9203 3 -4.87 107.07 -14.37 0.206 9202
 9204 3 -4.62 107.07 -14.32 0.209 9203
 9205 3 -4.41 106.96 -14.26 0.18 9204
 9206 3 -4.25 106.96 -14.23 0.133 9205
 9207 3 -4.04 106.96 -14.13 0.132 9206
 9208 3 -3.85 106.87 -14.04 0.147 9207
 9209 3 -3.73 106.77 -13.99 0.141 9208
 9210 3 -3.58 106.77 -13.94 0.145 9209
 9211 3 -3.42 106.77 -13.91 0.142 9210
 9212 3 -3.27 106.77 -13.89 0.167 9211
 9213 3 -3.17 106.66 -13.79 0.143 9212
 9214 3 -3.06 106.57 -13.7 0.165 9213
 9215 3 -2.94 106.46 -13.61 0.185 9214
 9216 3 -2.79 106.37 -13.55 0.203 9215
 9217 3 -2.67 106.27 -13.51 0.167 9216
 9218 3 -2.54 106.16 -13.48 0.125 9217
 9219 3 -2.52 106.07 -13.41 0.161 9218
 9220 3 -2.42 105.87 -13.41 0.158 9219
 9221 3 -2.31 105.77 -13.49 0.214 9220
 9222 3 -2.27 105.87 -13.82 0.128 9221
 9223 3 -2.27 105.96 -13.89 0.105 9222
 9224 3 -2.19 105.96 -13.96 0.000125 9223
 9225 3 -2.29 105.66 -13.31 0.14 9221
 9226 3 -2.27 105.57 -13.21 0.127 9225
 9227 3 -2.25 105.46 -13.22 0.145 9226
 9228 3 -2.1 105.27 -13.13 0.153 9227
 9229 3 -1.96 105.16 -13.11 0.163 9228
 9230 3 -1.85 105.07 -13.01 0.158 9229
 9231 3 -1.73 104.96 -12.9 0.143 9230
 9232 3 -1.71 104.87 -12.76 0.145 9231
 9233 3 -1.58 104.77 -12.67 0.179 9232
 9234 3 -1.51 104.66 -12.58 0.142 9233
 9235 3 -1.36 104.66 -12.45 0.153 9234
 9236 3 -1.33 104.57 -12.39 0.152 9235
 9237 3 -1.34 104.37 -12.33 0.161 9236
 9238 3 -1.32 104.27 -12.29 0.193 9237
 9239 3 -1.28 104.07 -12.25 0.189 9238
 9240 3 -1.3 103.96 -12.19 0.188 9239
 9241 3 -1.24 103.77 -12.21 0.228 9240
 9242 3 -1.09 103.66 -12.2 0.243 9241
 9243 3 -1.05 103.57 -12.17 0.326 9242
 9244 3 -0.99 103.46 -12.14 0.422 9243
 9245 3 -0.88 103.37 -12.16 0.421 9244
 9246 3 -0.8 103.27 -12.15 0.465 9245
 9247 3 -0.12 103.66 -12.06 0.127 9246
 9248 3 0 103.66 -11.99 0.103 9247
 9249 3 0.07 103.66 -11.89 0.117 9248
 9250 3 0.19 103.66 -11.83 0.108 9249
 9251 3 0.32 103.66 -11.81 0.116 9250
 9252 3 0.45 103.57 -11.69 0.154 9251
 9253 3 0.56 103.57 -11.65 0.175 9252
 9254 3 0.66 103.57 -11.44 0.065 9253
 9255 3 0.73 103.66 -11.38 0.094 9254
 9256 3 0.84 103.77 -11.3 0.111 9255
 9257 3 1 103.87 -11.23 0.09 9256
 9258 3 1.13 103.87 -11.14 0.113 9257
 9259 3 1.27 103.87 -11.11 0.141 9258
 9260 3 1.42 103.87 -11.21 0.069 9259
 9261 3 0.72 103.37 -11.76 0.129 9253
 9262 3 0.96 103.27 -11.73 0.151 9261
 9263 3 1.12 103.16 -11.67 0.17 9262
 9264 3 1.37 103.16 -11.59 0.158 9263
 9265 3 1.62 103.16 -11.45 0.151 9264
 9266 3 1.83 103.07 -11.46 0.151 9265
 9267 3 1.97 102.96 -11.47 0.142 9266
 9268 3 2.17 102.96 -11.44 0.13 9267
 9269 3 2.34 102.87 -11.37 0.169 9268
 9270 3 2.48 102.87 -11.36 0.166 9269
 9271 3 2.63 102.87 -11.38 0.138 9270
 9272 3 2.77 102.87 -11.37 0.135 9271
 9273 3 2.92 102.87 -11.3 0.149 9272
 9274 3 3.07 102.86 -11.24 0.132 9273
 9275 3 3.3 102.76 -11.2 0.139 9274
 9276 3 3.44 102.76 -11.11 0.157 9275
 9277 3 3.59 102.76 -10.99 0.156 9276
 9278 3 3.73 102.76 -10.84 0.124 9277
 9279 3 3.84 102.65 -10.66 0.108 9278
 9280 3 3.94 102.65 -10.54 0.142 9279
 9281 3 4 102.56 -10.48 0.155 9280
 9282 3 4.09 102.45 -10.32 0.109 9281
 9283 3 4.1 102.26 -10.25 0.109 9282
 9284 3 4.12 102.15 -10.16 0.143 9283
 9285 3 4.14 102.06 -10.07 0.153 9284
 9286 3 4.33 101.95 -9.96 0.132 9285
 9287 3 4.45 101.95 -9.94 0.153 9286
 9288 3 4.64 101.86 -9.84 0.171 9287
 9289 3 4.66 101.65 -9.67 0.119 9288
 9290 3 4.75 101.45 -9.58 0.118 9289
 9291 3 4.88 101.36 -9.41 0.084 9290
 9292 3 4.96 101.26 -9.36 0.129 9291
 9293 3 5.03 101.15 -9.26 0.139 9292
 9294 3 5.09 101.06 -9.06 0.131 9293
 9295 3 5.2 101.06 -8.95 0.128 9294
 9296 3 5.22 100.95 -8.82 0.154 9295
 9297 3 4.93 101.06 -8.75 0.067 9296
 9298 3 4.81 101.15 -8.74 0.064 9297
 9299 3 4.75 101.26 -8.84 0.066 9298
 9300 3 4.63 101.26 -8.88 0.084 9299
 9301 3 4.51 101.26 -8.95 0.107 9300
 9302 3 4.35 101.26 -8.95 0.104 9301
 9303 3 4.25 101.26 -8.97 0.113 9302
 9304 3 4.09 101.45 -9.03 0.084 9303
 9305 3 5.42 100.76 -8.73 0.145 9296
 9306 3 5.51 100.65 -8.62 0.184 9305
 9307 3 5.53 100.56 -8.56 0.192 9306
 9308 3 5.87 100.56 -8.55 0.132 9307
 9309 3 5.97 100.56 -8.4 0.154 9308
 9310 3 6.18 100.56 -8.3 0.141 9309
 9311 3 6.38 100.65 -8.28 0.154 9310
 9312 3 6.53 100.65 -8.23 0.161 9311
 9313 3 6.62 100.76 -8.2 0.269 9312
 9314 3 6.67 100.76 -8.06 0.394 9313
 9315 3 6.7 100.86 -7.97 0.44 9314
 9316 3 6.84 100.86 -7.85 0.405 9315
 9317 3 6.97 100.86 -7.76 0.439 9316
 9318 3 7.14 100.76 -7.68 0.35 9317
 9319 3 7.38 100.76 -7.74 0.336 9318
 9320 3 7.59 100.86 -7.84 0.3 9319
 9321 3 7.87 100.95 -8.31 0.104 9320
 9322 3 7.92 100.95 -8.57 0.055 9321
 9323 3 5.46 100.26 -8.65 0.117 9307
 9324 3 5.47 100.15 -8.69 0.096 9323
 9325 3 5.5 100.06 -8.84 0.081 9324
 9326 3 5.47 99.89 -8.89 0.129 9325
 9327 3 5.39 99.75 -8.95 0.103 9326
 9328 3 5.38 99.54 -9.03 0.117 9327
 9329 3 5.38 99.45 -9.12 0.165 9328
 9330 3 5.38 99.4 -9.25 0.155 9329
 9331 3 5.28 99.31 -9.46 0.117 9330
 9332 3 5.2 99.28 -9.56 0.128 9331
 9333 3 5.01 99.32 -9.64 0.125 9332
 9334 3 4.88 99.31 -9.71 0.119 9333
 9335 3 4.71 99.28 -9.81 0.153 9334
 9336 3 4.5 99.26 -9.91 0.161 9335
 9337 3 4.39 99.22 -10.01 0.18 9336
 9338 3 4.29 99.14 -10.11 0.195 9337
 9339 3 4.13 99.09 -10.14 0.255 9338
 9340 3 4.42 98.93 -10.38 0.105 9339
 9341 3 4.38 98.9 -10.5 0.156 9340
 9342 3 4.05 99.03 -10.67 0.097 9341
 9343 3 4.38 98.62 -10.72 0.13 9341
 9344 3 4.46 98.51 -10.82 0.094 9343
 9345 3 4.67 98.51 -10.91 0.131 9344
 9346 3 4.83 98.61 -11.01 0.1 9345
 9347 3 4.96 98.65 -11.07 0.000125 9346
 9348 3 3.8 99.18 -10.13 0.13 9339
 9349 3 3.63 99.22 -10.06 0.108 9348
 9350 3 3.46 99.23 -9.99 0.138 9349
 9351 3 3.27 99.2 -9.94 0.115 9350
 9352 3 3.09 99.25 -9.9 0.112 9351
 9353 3 2.9 99.25 -9.89 0.133 9352
 9354 3 2.69 99.23 -9.87 0.139 9353
 9355 3 2.55 99.27 -9.89 0.105 9354
 9356 3 2.52 99.35 -9.83 0.035 9355
 9357 3 2.38 99.32 -9.8 0.154 9356
 9358 3 2.25 99.26 -9.81 0.138 9357
 9359 3 2.07 99.04 -9.91 0.11 9358
 9360 3 1.93 98.96 -9.96 0.118 9359
 9361 3 1.85 98.87 -9.88 0.084 9360
 9362 3 1.75 98.77 -9.95 0.089 9361
 9363 3 1.64 98.77 -10.06 0.106 9362
 9364 3 1.49 98.71 -10.11 0.09 9363
 9365 3 1.32 98.65 -10.14 0.096 9364
 9366 3 1.22 98.68 -10.19 0.147 9365
 9367 3 1.21 98.74 -10.32 0.17 9366
 9368 3 1 98.71 -10.36 0.119 9367
 9369 3 0.83 98.69 -10.39 0.118 9368
 9370 3 0.66 98.71 -10.4 0.101 9369
 9371 3 0.5 98.6 -10.36 0.084 9370
 9372 3 0.38 98.55 -10.33 0.088 9371
 9373 3 0.24 98.52 -10.33 0.119 9372
 9374 3 0.1 98.54 -10.3 0.109 9373
 9375 3 0 98.54 -10.23 0.13 9374
 9376 3 -0.17 98.41 -10.24 0.134 9375
 9377 3 -0.27 98.33 -10.28 0.115 9376
 9378 3 -0.38 98.33 -10.25 0.125 9377
 9379 3 -0.56 98.3 -10.21 0.124 9378
 9380 3 -0.72 98.32 -10.19 0.118 9379
 9381 3 -0.84 98.29 -10.16 0.074 9380
 9382 3 -0.97 98.21 -10.19 0.083 9381
 9383 3 -1.07 98.08 -10.11 0.117 9382
 9384 3 -1.2 98.08 -10.04 0.177 9383
 9385 3 -1.04 98.16 -9.94 0.067 9384
 9386 3 -1.42 98.04 -10.14 0.14 9384
 9387 3 -1.62 98.02 -10.17 0.116 9386
 9388 3 -1.76 97.93 -10.13 0.082 9387
 9389 3 -1.92 97.9 -10.14 0.108 9388
 9390 3 -2.08 97.77 -10.15 0.119 9389
 9391 3 -2.21 97.66 -10.14 0.131 9390
 9392 3 -2.42 97.6 -10.08 0.145 9391
 9393 3 -2.42 97.46 -9.89 0.098 9392
 9394 3 -2.48 97.46 -9.75 0.000125 9393
 9395 3 -2.56 97.57 -10.14 0.096 9392
 9396 3 -2.75 97.49 -10.17 0.108 9395
 9397 3 -2.91 97.46 -10.26 0.102 9396
 9398 3 -3.08 97.46 -10.28 0.128 9397
 9399 3 -3.25 97.46 -10.37 0.08 9398
 9400 3 -3.39 97.43 -10.46 0.083 9399
 9401 3 -3.5 97.41 -10.51 0.099 9400
 9402 3 -3.67 97.32 -10.56 0.098 9401
 9403 3 -3.79 97.27 -10.65 0.074 9402
 9404 3 -3.92 97.21 -10.7 0.114 9403
 9405 3 -4.04 97.18 -10.74 0.147 9404
 9406 3 -4.24 97.13 -10.79 0.133 9405
 9407 3 -4.49 97.04 -10.81 0.131 9406
 9408 3 -4.64 96.93 -10.87 0.127 9407
 9409 3 -4.84 96.85 -10.88 0.113 9408
 9410 3 -4.97 96.79 -10.98 0.124 9409
 9411 3 -5.09 96.68 -11.09 0.14 9410
 9412 3 -5.18 96.55 -11.25 0.173 9411
 9413 3 -5.31 96.46 -11.44 0.131 9412
 9414 3 -5.47 96.43 -11.53 0.118 9413
 9415 3 -5.62 96.38 -11.58 0.116 9414
 9416 3 -5.64 96.32 -11.76 0.104 9415
 9417 3 -5.67 96.29 -11.88 0.151 9416
 9418 3 -5.8 96.19 -11.96 0.173 9417
 9419 3 -5.93 96.1 -11.95 0.173 9418
 9420 3 -6.08 95.99 -11.89 0.129 9419
 9421 3 -6.19 95.91 -11.83 0.124 9420
 9422 3 -6.34 95.94 -11.89 0.073 9421
 9423 3 -6.41 95.98 -12.07 0.09 9422
 9424 3 -6.47 96.02 -12.15 0.188 9423
 9425 3 -6.59 95.99 -12.23 0.279 9424
 9426 3 -6.76 95.99 -12.25 0.326 9425
 9427 3 -6.93 95.85 -12.36 0.326 9426
 9428 3 -6.94 95.91 -12.47 0.368 9427
 9429 3 -7.08 95.88 -12.56 0.326 9428
 9430 3 -7.3 95.73 -12.7 0.279 9429
 9431 3 -7.39 95.66 -12.78 0.234 9430
 9432 3 -7.43 95.44 -12.73 0.173 9431
 9433 3 -7.67 95.27 -12.73 0.129 9432
 9434 3 -7.81 95.18 -12.74 0.14 9433
 9435 3 -8.01 95.01 -12.75 0.117 9434
 9436 3 -8.11 94.93 -12.8 0.119 9435
 9437 3 -8.28 94.9 -12.79 0.135 9436
 9438 3 -8.41 94.82 -12.8 0.128 9437
 9439 3 -8.52 94.73 -12.94 0.19 9438
 9440 3 -8.58 94.62 -13 0.234 9439
 9441 3 -8.62 94.52 -13.08 0.227 9440
 9442 3 -8.71 94.46 -13.26 0.241 9441
 9443 3 -8.86 94.35 -13.36 0.23 9442
 9444 3 -9 94.24 -13.42 0.132 9443
 9445 3 -9.07 94.13 -13.48 0.081 9444
 9446 3 -9.12 94.1 -13.65 0.094 9445
 9447 3 -9.18 93.91 -13.8 0.067 9446
 9448 3 -9.23 93.87 -13.92 0.05 9447
 9449 3 -9.31 93.79 -14.04 0.108 9448
 9450 3 -9.37 93.74 -14.11 0.113 9449
 9451 3 -9.52 93.68 -14.14 0.126 9450
 9452 3 -9.68 93.63 -14.23 0.12 9451
 9453 3 -9.84 93.71 -14.4 0.102 9452
 9454 3 -9.99 93.62 -14.61 0.113 9453
 9455 3 -10.15 93.6 -14.69 0.105 9454
 9456 3 -10.28 93.66 -14.73 0.097 9455
 9457 3 -10.43 93.6 -14.8 0.102 9456
 9458 3 -10.54 93.55 -14.87 0.065 9457
 9459 3 -10.68 93.57 -14.88 0.052 9458
 9460 3 -10.79 93.52 -14.92 0.109 9459
 9461 3 -10.91 93.44 -14.98 0.106 9460
 9462 3 -11.09 93.41 -15 0.09 9461
 9463 3 -11.23 93.37 -15.03 0.096 9462
 9464 3 -11.31 93.27 -15.06 0.1 9463
 9465 3 -11.43 93.21 -15.19 0.082 9464
 9466 3 -11.56 93.18 -15.26 0.122 9465
 9467 3 -11.76 93.18 -15.31 0.107 9466
 9468 3 -11.98 93.14 -15.38 0.08 9467
 9469 3 -12.11 93.2 -15.45 0.125 9468
 9470 3 -12.23 93.2 -15.48 0.161 9469
 9471 3 -12.46 93.14 -15.3 0.091 9470
 9472 3 -12.62 93.14 -15.28 0.115 9471
 9473 3 -12.75 93.05 -15.31 0.079 9472
 9474 3 -12.19 93.31 -15.57 0.107 9470
 9475 3 -8.84 94.85 -13.09 0.095 9440
 9476 3 -9.02 94.93 -13.19 0.086 9475
 9477 3 4.3 98.87 -10 0.09 9338
 9478 3 4.21 98.72 -10 0.096 9477
 9479 3 4.12 98.59 -10.01 0.056 9478
 9480 3 -1.14 102.96 -12.16 0.323 9246
 9481 3 -1.55 102.77 -12.19 0.165 9480
 9482 3 -1.69 102.57 -12.13 0.165 9481
 9483 3 -1.78 102.46 -12.22 0.227 9482
 9484 3 -1.87 102.27 -12.21 0.256 9483
 9485 3 -1.82 101.96 -12 0.136 9484
 9486 3 -1.88 101.77 -12.01 0.154 9485
 9487 3 -1.94 101.57 -11.98 0.14 9486
 9488 3 -2.02 101.46 -11.96 0.202 9487
 9489 3 -2 101.27 -11.9 0.22 9488
 9490 3 -1.79 101.07 -11.96 0.127 9489
 9491 3 -1.79 100.96 -11.97 0.149 9490
 9492 3 -1.94 100.77 -12.01 0.127 9491
 9493 3 -2.04 100.66 -12.01 0.104 9492
 9494 3 -2.12 100.46 -12.04 0.103 9493
 9495 3 -2.14 100.37 -12.14 0.16 9494
 9496 3 -2.1 100.16 -12.23 0.192 9495
 9497 3 -2.14 99.93 -12.19 0.101 9496
 9498 3 -2.08 99.82 -12.17 0.153 9497
 9499 3 -1.98 99.79 -12.11 0.234 9498
 9500 3 -1.83 99.76 -12.14 0.309 9499
 9501 3 -1.68 99.74 -12.09 0.349 9500
 9502 3 -1.59 99.74 -11.98 0.379 9501
 9503 3 -1.31 99.96 -11.79 0.09 9502
 9504 3 -1.11 99.91 -11.75 0.071 9503
 9505 3 -1.4 99.63 -11.98 0.435 9502
 9506 3 -1.78 100.16 -11.71 0.085 9505
 9507 3 -1.29 99.46 -11.98 0.453 9505
 9508 3 -1.15 99.32 -11.97 0.475 9507
 9509 3 -0.98 98.98 -11.92 0.464 9508
 9510 3 -0.48 99.35 -11.89 0.091 9509
 9511 3 -0.31 99.27 -11.81 0.095 9510
 9512 3 -1.3 98.43 -11.84 0.219 9509
 9513 3 -1.4 98.3 -11.89 0.164 9512
 9514 3 -1.29 98.18 -11.94 0.108 9513
 9515 3 -1.29 98.12 -12.06 0.106 9514
 9516 3 -1.29 98.16 -12.16 0.129 9515
 9517 3 -1.24 98.16 -12.31 0.145 9516
 9518 3 -1.28 98.16 -12.42 0.134 9517
 9519 3 -1.21 98.1 -12.56 0.088 9518
 9520 3 -1.27 97.99 -12.64 0.12 9519
 9521 3 -1.38 97.85 -12.66 0.136 9520
 9522 3 -1.47 97.71 -12.69 0.102 9521
 9523 3 -1.53 97.54 -12.75 0.082 9522
 9524 3 -1.67 97.4 -12.8 0.127 9523
 9525 3 -1.85 97.29 -12.88 0.112 9524
 9526 3 -2 97.23 -12.89 0.000125 9525
 9527 3 -2 100.16 -12.39 0.118 9496
 9528 3 -2 100.07 -12.56 0.097 9527
 9529 3 -2.08 100.16 -12.66 0.142 9528
 9530 3 -2.19 100.37 -12.84 0.089 9529
 9531 3 -2.23 100.46 -12.89 0.127 9530
 9532 3 -2.48 100.37 -12.81 0.074 9531
 9533 3 -2.54 100.46 -12.83 0.094 9532
 9534 3 -2.67 100.46 -12.74 0.146 9533
 9535 3 -2.81 100.57 -12.8 0.088 9534
 9536 3 -2.94 100.66 -12.82 0.048 9535
 9537 3 -3.1 100.66 -12.82 0.076 9536
 9538 3 -3.27 100.57 -12.81 0.09 9537
 9539 3 -3.37 100.57 -12.79 0.054 9538
 9540 3 -3.12 100.77 -12.84 0.084 9537
 9541 3 -3.14 100.87 -12.82 0.036 9540
 9542 3 -13.15 110.06 -14.64 0.133 8719
 9543 3 -13.25 110.17 -14.78 0.101 9542
 9544 3 -13.27 110.17 -14.89 0.16 9543
 9545 3 -13.39 110.17 -14.92 0.2 9544
 9546 3 -13.25 110.36 -14.84 0.128 9545
 9547 3 -13.07 110.36 -14.88 0.1 9546
 9548 3 -13.36 110.06 -15.04 0.147 9545
 9549 3 -13.7 110.06 -14.83 0.071 9548
 9550 3 -13.83 109.86 -14.89 0.096 9549
 9551 3 -13.9 109.77 -14.96 0.087 9550
 9552 3 -13.92 109.56 -14.9 0.079 9551
 9553 3 -13.92 109.36 -14.95 0.083 9552
 9554 3 -13.85 109.27 -15.03 0.088 9553
 9555 3 -13.83 109.06 -15.12 0.128 9554
 9556 3 -13.77 108.97 -15.14 0.132 9555
 9557 3 -13.6 108.77 -15.17 0.061 9556
 9558 3 -13.57 108.77 -14.99 0.09 9557
 9559 3 -13.49 108.67 -14.89 0.065 9558
 9560 3 -13.5 108.47 -14.82 0.084 9559
 9561 3 -13.53 108.36 -14.82 0.08 9560
 9562 3 -13.61 108.27 -14.75 0.075 9561
 9563 3 -13.75 108.06 -14.86 0.081 9562
 9564 3 -13.9 107.97 -14.89 0.106 9563
 9565 3 -13.98 107.77 -14.86 0.057 9564
 9566 3 -13.98 107.67 -14.84 0.056 9565
 9567 3 -13.33 109.97 -15.17 0.157 9548
 9568 3 -13.24 109.86 -15.47 0.14 9567
 9569 3 -13.24 109.77 -15.58 0.174 9568
 9570 3 -13.2 109.56 -15.72 0.188 9569
 9571 3 -13.13 109.47 -15.82 0.153 9570
 9572 3 -13.07 109.36 -15.91 0.15 9571
 9573 3 -13.15 109.27 -16.12 0.137 9572
 9574 3 -13.16 109.17 -16.31 0.122 9573
 9575 3 -13.1 109.17 -16.44 0.148 9574
 9576 3 -13.17 109.27 -16.62 0.106 9575
 9577 3 -13.14 109.36 -16.78 0.167 9576
 9578 3 -13.14 109.47 -16.9 0.17 9577
 9579 3 -12.97 109.27 -16.99 0.154 9578
 9580 3 -12.91 109.17 -17.01 0.218 9579
 9581 3 -12.98 109.17 -17.37 0.176 9580
 9582 3 -12.85 109.17 -17.46 0.096 9581
 9583 3 -12.72 109.17 -17.56 0.096 9582
 9584 3 -12.65 109.27 -17.67 0.111 9583
 9585 3 -12.56 109.36 -17.76 0.14 9584
 9586 3 -12.49 109.47 -17.94 0.079 9585
 9587 3 -12.44 109.36 -18.15 0.14 9586
 9588 3 -12.43 109.36 -18.3 0.124 9587
 9589 3 -12.58 109.47 -18.44 0.117 9588
 9590 3 -12.56 109.56 -18.6 0.154 9589
 9591 3 -12.47 109.56 -18.76 0.176 9590
 9592 3 -12.41 109.56 -18.92 0.147 9591
 9593 3 -12.32 109.56 -19.12 0.088 9592
 9594 3 -12.38 109.47 -19.21 0.121 9593
 9595 3 -12.43 109.36 -19.26 0.078 9594
 9596 3 -12.55 109.27 -19.33 0.114 9595
 9597 3 -12.61 109.27 -19.42 0.09 9596
 9598 3 -12.72 109.06 -19.51 0.098 9597
 9599 3 -12.78 109.06 -19.62 0.145 9598
 9600 3 -12.8 109.06 -19.78 0.109 9599
 9601 3 -12.83 108.97 -19.94 0.122 9600
 9602 3 -12.89 108.97 -20.1 0.146 9601
 9603 3 -12.78 108.77 -20.26 0.12 9602
 9604 3 -12.67 108.67 -20.35 0.112 9603
 9605 3 -12.58 108.56 -20.55 0.106 9604
 9606 3 -12.5 108.47 -20.67 0.098 9605
 9607 3 -12.45 108.36 -20.78 0.124 9606
 9608 3 -12.4 108.27 -20.87 0.167 9607
 9609 3 -12.41 108.17 -21.03 0.129 9608
 9610 3 -12.47 108.17 -21.19 0.098 9609
 9611 3 -12.36 108.06 -21.26 0.11 9610
 9612 3 -12.3 108.06 -21.37 0.107 9611
 9613 3 -12.2 107.97 -21.46 0.135 9612
 9614 3 -12.19 107.97 -21.56 0.157 9613
 9615 3 -12.27 107.86 -21.71 0.118 9614
 9616 3 -12.23 107.77 -21.81 0.13 9615
 9617 3 -12.25 107.67 -21.85 0.125 9616
 9618 3 -12.16 107.56 -21.96 0.091 9617
 9619 3 -12.24 107.56 -22.08 0.16 9618
 9620 3 -12.24 107.47 -22.17 0.202 9619
 9621 3 -12.2 107.27 -22.3 0.187 9620
 9622 3 -12.16 107.17 -22.4 0.192 9621
 9623 3 -12.13 106.97 -22.51 0.22 9622
 9624 3 -12 106.97 -22.58 0.252 9623
 9625 3 -12.03 106.77 -22.76 0.216 9624
 9626 3 -11.94 106.56 -22.69 0.084 9625
 9627 3 -11.83 106.56 -22.67 0.1 9626
 9628 3 -11.75 106.67 -22.62 0.079 9627
 9629 3 -11.68 106.67 -22.51 0.065 9628
 9630 3 -11.58 106.56 -22.49 0.075 9629
 9631 3 -12.05 106.86 -22.94 0.204 9625
 9632 3 -11.94 106.86 -23.21 0.163 9631
 9633 3 -12.01 106.86 -23.35 0.201 9632
 9634 3 -12.08 106.77 -23.46 0.248 9633
 9635 3 -12.17 106.67 -23.51 0.177 9634
 9636 3 -12.48 106.67 -23.44 0.119 9635
 9637 3 -12.6 106.56 -23.4 0.18 9636
 9638 3 -12.73 106.56 -23.37 0.246 9637
 9639 3 -12.39 106.27 -23.51 0.094 9638
 9640 3 -12.35 106.27 -23.64 0.075 9639
 9641 3 -12.27 106.06 -23.8 0.091 9640
 9642 3 -12.24 105.97 -23.92 0.114 9641
 9643 3 -12.25 105.77 -23.98 0.073 9642
 9644 3 -12.23 105.67 -24.03 0.077 9643
 9645 3 -12.23 105.56 -24.12 0.078 9644
 9646 3 -12.26 105.47 -24.26 0.15 9645
 9647 3 -12.23 105.56 -24.37 0.129 9646
 9648 3 -12.03 105.56 -24.48 0.092 9647
 9649 3 -11.88 105.67 -24.53 0.087 9648
 9650 3 -11.69 105.67 -24.53 0.096 9649
 9651 3 -11.56 105.67 -24.56 0.103 9650
 9652 3 -11.42 105.56 -24.64 0.086 9651
 9653 3 -11.34 105.56 -24.74 0.068 9652
 9654 3 -11.36 105.36 -24.87 0.106 9653
 9655 3 -11.36 105.27 -24.78 0.064 9654
 9656 3 -12.32 105.17 -24.28 0.121 9646
 9657 3 -12.5 104.97 -24.4 0.127 9656
 9658 3 -12.67 104.97 -24.49 0.089 9657
 9659 3 -12.83 104.97 -24.53 0.087 9658
 9660 3 -13.05 104.97 -24.51 0.101 9659
 9661 3 -13.2 104.97 -24.51 0.087 9660
 9662 3 -13.39 105.06 -24.51 0.068 9661
 9663 3 -13.08 106.67 -23.33 0.2 9638
 9664 3 -13.08 106.86 -23.26 0.209 9663
 9665 3 -12.85 107.06 -23.03 0.084 9664
 9666 3 -13.33 106.56 -23.46 0.086 9663
 9667 3 -13.49 106.47 -23.55 0.107 9666
 9668 3 -13.69 106.36 -23.56 0.125 9667
 9669 3 -13.83 106.36 -23.65 0.15 9668
 9670 3 -13.92 106.27 -23.76 0.143 9669
 9671 3 -13.92 106.27 -23.92 0.074 9670
 9672 3 -13.97 106.36 -24.08 0.1 9671
 9673 3 -14 106.47 -24.19 0.183 9672
 9674 3 -13.98 106.47 -24.3 0.216 9673
 9675 3 -13.85 106.77 -24.33 0.162 9674
 9676 3 -13.6 106.77 -24.44 0.105 9675
 9677 3 -13.45 106.86 -24.44 0.094 9676
 9678 3 -13.28 106.86 -24.42 0.117 9677
 9679 3 -13.03 106.97 -24.35 0.119 9678
 9680 3 -12.92 107.06 -24.4 0.086 9679
 9681 3 -12.69 107.17 -24.51 0.086 9680
 9682 3 -12.57 107.17 -24.51 0.088 9681
 9683 3 -12.53 107.27 -24.33 0.098 9682
 9684 3 -12.6 107.27 -24.19 0.085 9683
 9685 3 -12.7 107.36 -24.1 0.067 9684
 9686 3 -12.77 107.36 -23.99 0.073 9685
 9687 3 -13.98 106.27 -24.53 0.163 9674
 9688 3 -13.84 106.36 -24.65 0.122 9687
 9689 3 -13.72 106.36 -24.8 0.088 9688
 9690 3 -13.64 106.47 -24.96 0.097 9689
 9691 3 -13.72 106.47 -25.05 0.084 9690
 9692 3 -13.8 106.47 -25.12 0.059 9691
 9693 3 -13.81 106.56 -25.28 0.066 9692
 9694 3 -13.92 106.67 -25.37 0.077 9693
 9695 3 -13.48 109.27 -17.49 0.077 9582
 9696 3 -13.59 109.27 -17.46 0.076 9695
 9697 3 -13.32 109.17 -17.33 0.037 9581
 9698 3 -13.42 109.27 -17.35 0.083 9697
 9699 3 -13.58 109.27 -17.33 0.095 9698
 9700 3 -13.73 109.27 -17.37 0.062 9699
 9701 3 -13.83 109.27 -17.4 0.075 9700
 9702 3 -14.03 109.17 -17.39 0.062 9701
 9703 3 -14.09 109.27 -17.31 0.071 9702
 9704 3 -14.18 109.27 -17.24 0.097 9703
 9705 3 -14.42 109.36 -17.19 0.096 9704
 9706 3 -13.08 108.86 -16.78 0.097 9580
 9707 3 -12.6 109.06 -16.62 0.093 9706
 9708 3 -12.59 109.06 -16.49 0.118 9707
 9709 3 -12.41 109.06 -16.37 0.095 9708
 9710 3 -12.33 109.06 -16.26 0.085 9709
 9711 3 -13.17 109.67 -17.03 0.133 9578
 9712 3 -13.02 109.67 -17.15 0.124 9711
 9713 3 -12.72 109.77 -17.15 0.061 9712
 9714 3 -12.55 109.77 -17.15 0.103 9713
 9715 3 -12.41 109.77 -17.14 0.134 9714
 9716 3 -12.3 109.77 -17.24 0.143 9715
 9717 3 -12.24 109.86 -17.37 0.000125 9716
 9718 3 -13.28 109.86 -15.31 0.157 9567
 9719 3 -13.72 110.56 -13.67 0.056 8713
 9720 3 -13.78 110.67 -13.71 0.055 9719
 9721 3 -16.79 111.56 -6.46 0.096 8606
 9722 3 -16.84 111.67 -6.39 0.096 9721
 9723 3 -16.88 111.86 -6.3 0.104 9722
 9724 3 -16.86 111.98 -6.19 0.000125 9723
 9725 3 -23.7 110.68 -1.49 0.1 8368
 9726 3 -23.74 110.57 -1.6 0.179 9725
 9727 3 -23.86 110.98 -1.76 0.071 9726
 9728 3 -23.93 111.07 -1.77 0.081 9727
 9729 3 -23.92 111.18 -1.85 0.000125 9728
 9730 3 -23.54 110.37 -1.65 0.191 9726
 9731 3 -23.36 110.37 -1.75 0.067 9730
 9732 3 -23.31 110.28 -1.8 0.085 9731
 9733 3 -23.17 110.28 -1.84 0.111 9732
 9734 3 -22.93 110.28 -1.85 0.124 9733
 9735 3 -22.83 110.07 -1.98 0.084 9734
 9736 3 -22.84 109.98 -2.08 0.089 9735
 9737 3 -22.75 109.87 -2.22 0.085 9736
 9738 3 -22.65 109.87 -2.43 0.108 9737
 9739 3 -22.59 109.98 -2.56 0.042 9738
 9740 3 -23.4 110.07 -1.6 0.104 9730
 9741 3 -23.24 110.07 -1.54 0.117 9740
 9742 3 -23.15 109.98 -1.43 0.081 9741
 9743 3 -22.99 109.87 -1.53 0.117 9742
 9744 3 -22.86 109.78 -1.53 0.11 9743
 9745 3 -22.75 109.78 -1.41 0.106 9744
 9746 3 -22.61 109.57 -1.48 0.091 9745
 9747 3 -22.45 109.57 -1.5 0.113 9746
 9748 3 -22.24 109.48 -1.6 0.104 9747
 9749 3 -22.09 109.48 -1.68 0.111 9748
 9750 3 -21.86 109.48 -1.85 0.123 9749
 9751 3 -21.65 109.48 -1.91 0.114 9750
 9752 3 -21.43 109.48 -2 0.112 9751
 9753 3 -21.22 109.37 -2.1 0.132 9752
 9754 3 -21.06 109.37 -2.16 0.116 9753
 9755 3 -20.93 109.28 -2.23 0.155 9754
 9756 3 -20.61 109.18 -2.37 0.097 9755
 9757 3 -20.49 109.07 -2.5 0.077 9756
 9758 3 -20.38 109.07 -2.58 0.071 9757
 9759 3 -20.27 109.07 -2.62 0.126 9758
 9760 3 -20.15 109.18 -2.66 0.199 9759
 9761 3 -20.27 109.28 -2.81 0.12 9760
 9762 3 -20.34 109.28 -2.93 0.133 9761
 9763 3 -20.49 109.07 -2.89 0.14 9762
 9764 3 -20.54 108.78 -2.93 0.065 9763
 9765 3 -20.68 108.68 -2.85 0.093 9764
 9766 3 -19.88 108.87 -2.73 0.109 9760
 9767 3 -19.65 108.87 -2.75 0.116 9766
 9768 3 -19.54 108.78 -2.81 0.101 9767
 9769 3 -19.47 108.87 -2.95 0.000125 9768
 9770 3 -24.15 109.48 -0.66 0.213 8367
 9771 3 -24.09 109.28 -0.74 0.203 9770
 9772 3 -23.99 109.18 -0.77 0.189 9771
 9773 3 -23.93 108.98 -0.77 0.204 9772
 9774 3 -23.92 108.78 -0.67 0.206 9773
 9775 3 -23.95 108.68 -0.61 0.218 9774
 9776 3 -23.86 108.48 -0.65 0.193 9775
 9777 3 -23.68 108.28 -0.59 0.211 9776
 9778 3 -23.61 108.07 -0.55 0.171 9777
 9779 3 -23.58 107.98 -0.59 0.14 9778
 9780 3 -23.59 107.78 -0.49 0.179 9779
 9781 3 -23.58 107.68 -0.45 0.197 9780
 9782 3 -23.58 107.57 -0.44 0.141 9781
 9783 3 -23.61 107.37 -0.42 0.172 9782
 9784 3 -23.7 107.28 -0.31 0.183 9783
 9785 3 -23.79 107.07 -0.34 0.169 9784
 9786 3 -23.86 106.87 -0.38 0.23 9785
 9787 3 -24.15 106.87 -0.42 0.192 9786
 9788 3 -24.36 106.87 -0.42 0.193 9787
 9789 3 -24.52 106.78 -0.44 0.239 9788
 9790 3 -24.61 106.78 -0.52 0.282 9789
 9791 3 -24.74 106.68 -0.57 0.268 9790
 9792 3 -24.93 106.68 -0.57 0.245 9791
 9793 3 -25.11 106.57 -0.57 0.244 9792
 9794 3 -25.27 106.37 -0.56 0.239 9793
 9795 3 -25.4 106.28 -0.54 0.206 9794
 9796 3 -25.59 106.18 -0.44 0.21 9795
 9797 3 -25.77 106.18 -0.3 0.221 9796
 9798 3 -25.93 106.18 -0.27 0.215 9797
 9799 3 -26.11 106.07 -0.24 0.217 9798
 9800 3 -26.29 106.07 -0.02 0.187 9799
 9801 3 -26.45 106.07 0 0.19 9800
 9802 3 -26.54 105.98 0.07 0.184 9801
 9803 3 -26.67 105.87 0.27 0.18 9802
 9804 3 -26.79 105.87 0.33 0.193 9803
 9805 3 -26.83 105.87 0.53 0.205 9804
 9806 3 -26.88 105.98 0.67 0.272 9805
 9807 3 -26.84 106.37 0.56 0.111 9806
 9808 3 -26.9 106.57 0.53 0.111 9807
 9809 3 -26.99 106.78 0.51 0.078 9808
 9810 3 -27.09 106.87 0.55 0.066 9809
 9811 3 -27.15 107.07 0.55 0.059 9810
 9812 3 -27.15 107.18 0.49 0.079 9811
 9813 3 -27.02 105.78 0.83 0.166 9806
 9814 3 -27.09 105.68 0.92 0.215 9813
 9815 3 -27.18 105.57 1 0.242 9814
 9816 3 -27.25 105.57 1.27 0.176 9815
 9817 3 -27.25 105.57 1.41 0.19 9816
 9818 3 -27.27 105.57 1.6 0.165 9817
 9819 3 -27.38 105.48 1.71 0.16 9818
 9820 3 -27.49 105.57 1.81 0.159 9819
 9821 3 -27.56 105.48 1.9 0.131 9820
 9822 3 -27.61 105.48 2.03 0.168 9821
 9823 3 -27.74 105.37 2.19 0.182 9822
 9824 3 -27.99 105.18 2.42 0.233 9823
 9825 3 -28.2 105.07 2.57 0.231 9824
 9826 3 -28.34 104.98 2.76 0.246 9825
 9827 3 -28.59 104.87 2.92 0.201 9826
 9828 3 -28.84 104.79 3.07 0.149 9827
 9829 3 -29.02 104.79 3.15 0.191 9828
 9830 3 -29.18 104.79 3.24 0.281 9829
 9831 3 -29.34 104.79 3.23 0.352 9830
 9832 3 -29.42 104.79 3.32 0.45 9831
 9833 3 -29.52 104.79 3.38 0.519 9832
 9834 3 -29.7 104.88 3.38 0.558 9833
 9835 3 -29.86 104.88 3.4 0.582 9834
 9836 3 -30.04 104.88 3.42 0.525 9835
 9837 3 -30.13 105.08 3.55 0.504 9836
 9838 3 -30.34 104.99 3.46 0.484 9837
 9839 3 -30.43 105.19 3.42 0.493 9838
 9840 3 -30.24 105.28 2.59 0.18 9839
 9841 3 -29.99 105.48 2.51 0.11 9840
 9842 3 -30.09 105.37 2.32 0.091 9841
 9843 3 -30.09 105.37 2.13 0.098 9842
 9844 3 -30.02 105.48 2.05 0.108 9843
 9845 3 -29.93 105.57 2.03 0.104 9844
 9846 3 -29.97 105.57 1.93 0.122 9845
 9847 3 -30.11 105.48 1.81 0.077 9846
 9848 3 -30.27 105.57 1.68 0.083 9847
 9849 3 -30.42 105.68 1.61 0.097 9848
 9850 3 -30.47 105.57 1.52 0.062 9849
 9851 3 -30.47 105.07 2.51 0.146 9840
 9852 3 -30.49 104.98 2.44 0.175 9851
 9853 3 -30.79 105.18 2.38 0.053 9852
 9854 3 -30.84 105.28 2.3 0.058 9853
 9855 3 -30.95 105.28 2.32 0.063 9854
 9856 3 -31.08 105.28 2.32 0.056 9855
 9857 3 -31.06 105.18 2.11 0.077 9856
 9858 3 -30.72 105.29 3.63 0.369 9839
 9859 3 -30.95 105.29 3.53 0.34 9858
 9860 3 -31.24 105.08 3.59 0.203 9859
 9861 3 -31.49 105.08 3.61 0.189 9860
 9862 3 -31.67 104.99 3.63 0.145 9861
 9863 3 -31.84 104.88 3.69 0.141 9862
 9864 3 -31.95 104.99 3.74 0.176 9863
 9865 3 -32.05 104.79 3.84 0.199 9864
 9866 3 -32.21 104.88 3.96 0.16 9865
 9867 3 -32.52 105.08 3.86 0.112 9866
 9868 3 -32.77 104.99 3.88 0.138 9867
 9869 3 -32.92 105.08 3.86 0.156 9868
 9870 3 -33.06 105.2 3.8 0.154 9869
 9871 3 -33.17 105.2 3.71 0.136 9870
 9872 3 -33.34 105.3 3.61 0.132 9871
 9873 3 -33.41 105.5 3.55 0.15 9872
 9874 3 -33.49 105.59 3.49 0.166 9873
 9875 3 -33.62 105.58 3.4 0.206 9874
 9876 3 -33.67 105.58 3.28 0.283 9875
 9877 3 -34.02 105.8 3.55 0.161 9876
 9878 3 -34.2 105.8 3.55 0.189 9877
 9879 3 -34.31 105.99 3.51 0.189 9878
 9880 3 -34.46 105.99 3.51 0.264 9879
 9881 3 -34.24 106.38 3.3 0.121 9880
 9882 3 -34.16 106.49 3.21 0.095 9881
 9883 3 -34.2 106.49 3.09 0.13 9882
 9884 3 -34.17 106.69 3.03 0.164 9883
 9885 3 -34.13 106.69 2.92 0.156 9884
 9886 3 -34.13 106.69 2.8 0.213 9885
 9887 3 -33.99 106.79 2.67 0.173 9886
 9888 3 -33.99 106.88 2.57 0.208 9887
 9889 3 -33.91 106.99 2.51 0.251 9888
 9890 3 -33.82 106.88 2.4 0.316 9889
 9891 3 -33.74 106.99 2.32 0.373 9890
 9892 3 -33.74 106.99 2.21 0.393 9891
 9893 3 -34.01 106.88 1.91 0.301 9892
 9894 3 -34.51 106.99 1.86 0.07 9893
 9895 3 -34.7 107.08 1.87 0.103 9894
 9896 3 -34.85 107.08 1.86 0.125 9895
 9897 3 -34.94 107.19 1.75 0.152 9896
 9898 3 -35.09 107.19 1.87 0.143 9897
 9899 3 -35.34 107.08 1.99 0.088 9898
 9900 3 -35.45 107.08 1.95 0.06 9899
 9901 3 -34.87 107.38 1.68 0.086 9898
 9902 3 -34.8 107.49 1.62 0.109 9901
 9903 3 -34.7 107.69 1.55 0.063 9902
 9904 3 -34.63 107.79 1.46 0.075 9903
 9905 3 -34.53 107.79 1.46 0.073 9904
 9906 3 -34.34 107.79 1.52 0.103 9905
 9907 3 -34.14 107.79 1.47 0.097 9906
 9908 3 -33.84 107.88 1.45 0.086 9907
 9909 3 -33.71 107.88 1.47 0.042 9908
 9910 3 -33.89 106.79 1.71 0.156 9893
 9911 3 -33.84 106.79 1.56 0.16 9910
 9912 3 -33.87 106.79 1.44 0.126 9911
 9913 3 -33.88 106.88 1.33 0.119 9912
 9914 3 -33.89 106.99 1.19 0.166 9913
 9915 3 -33.8 106.79 1.06 0.111 9914
 9916 3 -33.71 106.69 0.96 0.134 9915
 9917 3 -33.77 106.69 0.78 0.162 9916
 9918 3 -33.8 106.69 0.46 0.123 9917
 9919 3 -33.81 106.69 0.29 0.169 9918
 9920 3 -33.92 106.49 0.19 0.125 9919
 9921 3 -33.87 106.49 0 0.165 9920
 9922 3 -33.88 106.38 -0.15 0.189 9921
 9923 3 -33.84 106.29 -0.32 0.204 9922
 9924 3 -33.95 106.19 -0.49 0.211 9923
 9925 3 -34.03 106.19 -0.64 0.208 9924
 9926 3 -34.02 106.08 -0.76 0.206 9925
 9927 3 -34.09 105.99 -0.88 0.239 9926
 9928 3 -34.14 105.99 -0.98 0.246 9927
 9929 3 -34.13 105.99 -1.13 0.18 9928
 9930 3 -34.19 106.08 -1.35 0.104 9929
 9931 3 -34.28 106.08 -1.41 0.118 9930
 9932 3 -34.21 106.08 -1.6 0.326 9931
 9933 3 -34.59 105.58 -1.74 0.119 9932
 9934 3 -34.76 105.49 -1.84 0.093 9933
 9935 3 -34.89 105.49 -1.91 0.102 9934
 9936 3 -34.98 105.38 -1.98 0.117 9935
 9937 3 -34.98 105.38 -2.1 0.117 9936
 9938 3 -34.99 105.29 -2.31 0.061 9937
 9939 3 -35.09 105.19 -2.39 0.083 9938
 9940 3 -35.07 105.19 -2.5 0.086 9939
 9941 3 -35.06 105.08 -2.62 0.144 9940
 9942 3 -35.02 105.08 -2.75 0.21 9941
 9943 3 -35.09 104.99 -2.79 0.227 9942
 9944 3 -35.13 104.79 -2.87 0.206 9943
 9945 3 -35.19 104.79 -2.95 0.218 9944
 9946 3 -35.42 104.69 -2.98 0.073 9945
 9947 3 -35.48 104.58 -3.08 0.093 9946
 9948 3 -35.59 104.38 -3.04 0.081 9947
 9949 3 -33.8 106.38 -1.83 0.223 9932
 9950 3 -33.74 106.49 -2 0.2 9949
 9951 3 -33.76 106.49 -2.35 0.135 9950
 9952 3 -33.67 106.58 -2.56 0.115 9951
 9953 3 -33.6 106.58 -2.7 0.13 9952
 9954 3 -33.59 106.69 -2.75 0.039 9953
 9955 3 -33.8 106.88 0.13 0.082 9919
 9956 3 -33.69 106.88 0.01 0.093 9955
 9957 3 -33.55 106.88 0 0.056 9956
 9958 3 -33.42 106.88 -0.02 0.07 9957
 9959 3 -33.94 107.19 1.09 0.076 9914
 9960 3 -33.99 107.29 1.01 0.109 9959
 9961 3 -34.01 107.29 0.9 0.102 9960
 9962 3 -33.98 107.19 0.88 0.000125 9961
 9963 3 -34.52 106.58 2.96 0.083 9886
 9964 3 -34.7 106.58 3.01 0.088 9963
 9965 3 -34.81 106.49 2.94 0.111 9964
 9966 3 -35.06 106.38 3.09 0.121 9965
 9967 3 -35.13 106.29 3.24 0.122 9966
 9968 3 -35.3 106.19 3.38 0.091 9967
 9969 3 -34.67 105.8 3.57 0.216 9880
 9970 3 -34.82 105.69 3.57 0.219 9969
 9971 3 -35.02 105.5 3.65 0.119 9970
 9972 3 -35.12 105.39 3.65 0.124 9971
 9973 3 -35.2 105.38 3.55 0.153 9972
 9974 3 -35.27 105.29 3.49 0.131 9973
 9975 3 -35.34 105.19 3.4 0.125 9974
 9976 3 -35.38 105.08 3.26 0.138 9975
 9977 3 -35.49 104.99 3.15 0.134 9976
 9978 3 -35.49 104.99 3.03 0.134 9977
 9979 3 -35.52 104.79 2.99 0.113 9978
 9980 3 -35.53 104.69 2.88 0.144 9979
 9981 3 -35.59 104.69 2.76 0.156 9980
 9982 3 -35.74 104.58 2.74 0.133 9981
 9983 3 -35.84 104.49 2.61 0.171 9982
 9984 3 -35.98 104.38 2.49 0.152 9983
 9985 3 -36.06 104.19 2.34 0.165 9984
 9986 3 -36.17 103.88 2.38 0.159 9985
 9987 3 -36.24 103.79 2.38 0.148 9986
 9988 3 -36.24 103.69 2.28 0.133 9987
 9989 3 -36.31 103.58 2.26 0.133 9988
 9990 3 -36.35 103.38 2.15 0.15 9989
 9991 3 -36.41 103.29 2.11 0.154 9990
 9992 3 -36.55 103.08 2.07 0.138 9991
 9993 3 -36.57 102.79 2.03 0.114 9992
 9994 3 -36.6 102.69 2.01 0.139 9993
 9995 3 -36.64 102.58 1.96 0.133 9994
 9996 3 -36.62 102.38 1.86 0.119 9995
 9997 3 -36.56 102.29 1.83 0.16 9996
 9998 3 -36.64 102.19 1.63 0.128 9997
 9999 3 -36.74 102.08 1.51 0.156 9998
 10000 3 -36.92 101.99 1.5 0.188 9999
 10001 3 -37.07 101.99 1.36 0.227 10000
 10002 3 -37.21 101.99 1.41 0.268 10001
 10003 3 -37.26 101.79 1.41 0.278 10002
 10004 3 -37.32 101.58 1.35 0.335 10003
 10005 3 -37.42 101.49 1.29 0.382 10004
 10006 3 -37.52 101.38 1.18 0.425 10005
 10007 3 -37.67 101.29 1.14 0.439 10006
 10008 3 -37.81 101.29 1.15 0.417 10007
 10009 3 -37.91 101.08 1.31 0.359 10008
 10010 3 -37.94 100.99 1.35 0.374 10009
 10011 3 -37.92 100.79 1.83 0.106 10010
 10012 3 -38.12 100.79 1.9 0.145 10011
 10013 3 -38.21 100.79 1.95 0.207 10012
 10014 3 -38.39 100.58 1.8 0.078 10013
 10015 3 -38.28 100.49 1.79 0.106 10014
 10016 3 -38.31 100.38 1.74 0.088 10015
 10017 3 -38.41 100.19 1.77 0.089 10016
 10018 3 -38.44 100.08 1.74 0.033 10017
 10019 3 -38.12 100.88 2.17 0.118 10013
 10020 3 -38.13 100.79 2.28 0.145 10019
 10021 3 -38.17 100.79 2.44 0.156 10020
 10022 3 -38.14 100.69 2.61 0.087 10021
 10023 3 -38.23 100.69 2.74 0.099 10022
 10024 3 -38.31 100.69 2.82 0.087 10023
 10025 3 -38.35 100.69 2.92 0.117 10024
 10026 3 -38.45 100.69 3.01 0.042 10025
 10027 3 -38.44 100.69 3.15 0.074 10026
 10028 3 -38.49 100.69 3.24 0.11 10027
 10029 3 -38.52 100.58 3.36 0.078 10028
 10030 3 -38.49 100.58 3.46 0.063 10029
 10031 3 -38.13 100.88 1.19 0.192 10010
 10032 3 -38.28 100.79 1.22 0.129 10031
 10033 3 -38.44 100.79 1.14 0.123 10032
 10034 3 -38.52 100.79 1.01 0.125 10033
 10035 3 -38.59 100.79 0.92 0.119 10034
 10036 3 -38.73 100.69 0.91 0.112 10035
 10037 3 -38.84 100.69 0.82 0.115 10036
 10038 3 -38.99 100.58 0.79 0.102 10037
 10039 3 -39.12 100.58 0.74 0.128 10038
 10040 3 -39.24 100.58 0.75 0.131 10039
 10041 3 -39.28 100.58 1.04 0.09 10040
 10042 3 -39.38 100.58 1.11 0.083 10041
 10043 3 -39.52 100.49 1.17 0.045 10042
 10044 3 -39.62 100.49 1.22 0.112 10043
 10045 3 -39.7 100.38 1.31 0.109 10044
 10046 3 -39.84 100.29 1.35 0.000125 10045
 10047 3 -39.32 100.58 0.57 0.134 10040
 10048 3 -39.37 100.58 0.45 0.151 10047
 10049 3 -39.39 100.58 0.27 0.107 10048
 10050 3 -39.35 100.58 0.13 0.126 10049
 10051 3 -39.34 100.69 0.04 0.149 10050
 10052 3 -39.2 100.69 0 0.178 10051
 10053 3 -38.96 100.79 0.21 0.098 10052
 10054 3 -39.28 100.69 -0.21 0.13 10052
 10055 3 -39.27 100.69 -0.33 0.136 10054
 10056 3 -39.17 100.79 -0.42 0.135 10055
 10057 3 -39.06 100.88 -0.55 0.105 10056
 10058 3 -38.96 100.88 -0.65 0.131 10057
 10059 3 -38.85 100.88 -0.65 0.174 10058
 10060 3 -38.78 100.99 -0.73 0.238 10059
 10061 3 -38.63 101.19 -0.56 0.075 10060
 10062 3 -38.39 101.19 -0.71 0.104 10061
 10063 3 -38.34 101.29 -0.82 0.126 10062
 10064 3 -38.24 101.38 -0.92 0.097 10063
 10065 3 -38.14 101.38 -0.91 0.000125 10064
 10066 3 -38.71 100.99 -0.98 0.104 10060
 10067 3 -38.62 100.99 -1.08 0.16 10066
 10068 3 -38.67 100.99 -1.27 0.147 10067
 10069 3 -38.71 100.99 -1.46 0.117 10068
 10070 3 -38.77 100.99 -1.58 0.072 10069
 10071 3 -38.74 100.99 -1.71 0.105 10070
 10072 3 -38.76 100.88 -1.8 0.111 10071
 10073 3 -38.7 100.79 -1.86 0.083 10072
 10074 3 -38.8 100.69 -2 0.129 10073
 10075 3 -38.84 100.58 -2.14 0.122 10074
 10076 3 -38.95 100.49 -2.23 0.099 10075
 10077 3 -38.98 100.49 -2.33 0.144 10076
 10078 3 -38.89 100.69 -2.35 0.098 10077
 10079 3 -38.92 100.79 -2.33 0.067 10078
 10080 3 -39.01 100.29 -2.39 0.128 10077
 10081 3 -39.1 100.19 -2.47 0.122 10080
 10082 3 -39.27 100.19 -2.58 0.19 10081
 10083 3 -39.34 100.29 -2.83 0.152 10082
 10084 3 -39.51 100.19 -2.97 0.097 10083
 10085 3 -39.59 99.99 -3.04 0.119 10084
 10086 3 -39.67 99.88 -3.12 0.116 10085
 10087 3 -39.7 99.8 -3.27 0.111 10086
 10088 3 -39.7 99.63 -3.39 0.138 10087
 10089 3 -39.7 99.44 -3.52 0.129 10088
 10090 3 -39.87 99.32 -3.64 0.135 10089
 10091 3 -39.95 99.16 -3.72 0.153 10090
 10092 3 -40.02 99.13 -3.85 0.169 10091
 10093 3 -40.32 99.15 -3.62 0.1 10092
 10094 3 -40.34 99.13 -3.52 0.067 10093
 10095 3 -39.88 99.1 -4.06 0.099 10092
 10096 3 -39.85 99.02 -4.21 0.093 10095
 10097 3 -39.88 98.91 -4.27 0.093 10096
 10098 3 -39.84 98.74 -4.34 0.102 10097
 10099 3 -39.94 98.57 -4.35 0.138 10098
 10100 3 -39.98 98.43 -4.3 0.132 10099
 10101 3 -39.95 98.19 -4.28 0.072 10100
 10102 3 -39.96 98.07 -4.32 0.059 10101
 10103 3 -40.01 97.97 -4.39 0.087 10102
 10104 3 -39.44 100.19 -2.37 0.063 10082
 10105 3 -39.42 100.29 -2.27 0.109 10104
 10106 3 -39.42 100.38 -2.2 0.078 10105
 10107 3 -37.27 102.38 1.01 0.123 10002
 10108 3 -37.42 102.49 0.97 0.104 10107
 10109 3 -37.34 102.79 0.92 0.058 10108
 10110 3 -36.39 102.29 1.93 0.135 9997
 10111 3 -36.38 102.08 1.93 0.205 10110
 10112 3 -36.21 101.88 2.01 0.247 10111
 10113 3 -36.05 101.88 2.15 0.17 10112
 10114 3 -35.91 101.79 2.17 0.191 10113
 10115 3 -35.59 101.99 2.11 0.051 10114
 10116 3 -35.39 102.08 2.03 0.079 10115
 10117 3 -36.09 101.49 2.28 0.082 10114
 10118 3 -36.2 101.38 2.3 0.084 10117
 10119 3 -36.12 101.29 2.36 0.081 10118
 10120 3 -36.09 101.29 2.53 0.088 10119
 10121 3 -36.19 101.29 2.61 0.079 10120
 10122 3 -36.24 104.19 2.11 0.073 9985
 10123 3 -36.3 104.08 2.19 0.085 10122
 10124 3 -35.57 104.79 2.51 0.071 9981
 10125 3 -35.59 104.88 2.34 0.086 10124
 10126 3 -35.56 104.99 2.23 0.109 10125
 10127 3 -35.42 105.08 2.26 0.061 10126
 10128 3 -35.42 105.19 2.15 0.074 10127
 10129 3 -33.42 105.58 2.94 0.126 9876
 10130 3 -33.27 105.69 2.78 0.092 10129
 10131 3 -33.17 105.58 2.65 0.076 10130
 10132 3 -33.14 105.49 2.53 0.058 10131
 10133 3 -33.09 105.49 2.38 0.096 10132
 10134 3 -33.09 105.38 2.24 0.108 10133
 10135 3 -32.99 105.29 2.11 0.081 10134
 10136 3 -32.95 105.29 1.99 0.143 10135
 10137 3 -32.92 105.19 1.88 0.121 10136
 10138 3 -32.94 104.99 1.86 0.125 10137
 10139 3 -32.95 104.79 1.8 0.072 10138
 10140 3 -32.92 104.69 1.74 0.067 10139
 10141 3 -32.85 104.58 1.69 0.088 10140
 10142 3 -32.59 104.58 1.57 0.11 10141
 10143 3 -33.12 104.49 1.74 0.093 10141
 10144 3 -33.02 104.38 1.75 0.124 10143
 10145 3 -32.92 104.29 1.51 0.062 10144
 10146 3 -32.78 104.29 1.43 0.059 10145
 10147 3 -32.7 104.29 1.36 0.117 10146
 10148 3 -32.03 104.69 4.32 0.091 9866
 10149 3 -32.02 104.58 4.33 0.116 10148
 10150 3 -31.95 104.49 4.4 0.152 10149
 10151 3 -32.02 104.29 4.25 0.108 10150
 10152 3 -32.16 104.19 4.36 0.087 10151
 10153 3 -32.17 104.08 4.4 0.094 10152
 10154 3 -32.19 103.88 4.4 0.076 10153
 10155 3 -32.21 103.58 4.44 0.072 10154
 10156 3 -31.96 104.29 3.99 0.107 10151
 10157 3 -31.88 104.29 3.9 0.133 10156
 10158 3 -31.84 104.19 3.82 0.087 10157
 10159 3 -31.79 104.19 3.69 0.071 10158
 10160 3 -31.72 104.08 3.55 0.097 10159
 10161 3 -31.58 104.08 3.51 0.09 10160
 10162 3 -31.5 104.08 3.34 0.07 10161
 10163 3 -31.7 104.58 4.6 0.111 10150
 10164 3 -31.65 104.58 4.72 0.000125 10163
 10165 3 -32.19 104.58 3.65 0.095 9865
 10166 3 -32.3 104.58 3.59 0.096 10165
 10167 3 -32.17 104.38 3.42 0.112 10166
 10168 3 -32.07 104.48 3.26 0.106 10167
 10169 3 -31.99 104.48 3.11 0.1 10168
 10170 3 -31.9 104.48 2.96 0.091 10169
 10171 3 -31.84 104.57 2.82 0.163 10170
 10172 3 -31.74 104.57 2.73 0.213 10171
 10173 3 -32.02 104.28 2.59 0.108 10172
 10174 3 -32.19 104.37 2.61 0.071 10173
 10175 3 -31.43 104.68 2.82 0.124 10172
 10176 3 -31.11 104.78 2.71 0.101 10175
 10177 3 -31 104.87 2.67 0.084 10176
 10178 3 -30.84 105.88 3.28 0.103 9859
 10179 3 -30.81 105.99 3.24 0.102 10178
 10180 3 -30.88 106.19 3.26 0.055 10179
 10181 3 -30.74 106.29 3.26 0.06 10180
 10182 3 -30.7 106.38 3.28 0.1 10181
 10183 3 -30.63 106.49 3.32 0.119 10182
 10184 3 -30.54 106.57 3.15 0.083 10183
 10185 3 -29.25 104.19 3.88 0.149 9833
 10186 3 -29.27 103.99 4.07 0.168 10185
 10187 3 -29.31 103.79 4.19 0.15 10186
 10188 3 -29.38 103.69 4.28 0.128 10187
 10189 3 -27.2 105.28 0.87 0.143 9815
 10190 3 -27.29 105.18 0.81 0.123 10189
 10191 3 -27.4 105.07 0.77 0.129 10190
 10192 3 -27.49 104.98 0.74 0.132 10191
 10193 3 -27.67 104.98 0.71 0.151 10192
 10194 3 -27.86 105.07 0.71 0.106 10193
 10195 3 -28.02 105.18 0.71 0.064 10194
 10196 3 -28.24 105.18 0.75 0.089 10195
 10197 3 -28.42 105.18 0.79 0.089 10196
 10198 3 -28.54 105.18 0.92 0.081 10197
 10199 3 -28.7 105.18 0.99 0.078 10198
 10200 3 -28.79 105.28 0.91 0.103 10199
 10201 3 -27.74 104.78 0.55 0.184 10193
 10202 3 -27.84 104.57 0.39 0.212 10201
 10203 3 -27.95 104.57 0.26 0.177 10202
 10204 3 -28.2 104.48 0.13 0.132 10203
 10205 3 -28.36 104.37 0.13 0.141 10204
 10206 3 -28.5 104.37 0.06 0.19 10205
 10207 3 -28.7 104.28 0 0.254 10206
 10208 3 -28.81 104.18 0 0.121 10207
 10209 3 -28.97 104.28 -0.05 0.121 10208
 10210 3 -29.13 104.28 0 0.135 10209
 10211 3 -29.33 104.28 0.01 0.099 10210
 10212 3 -29.47 104.28 0.12 0.101 10211
 10213 3 -29.61 104.28 0.18 0.000125 10212
 10214 3 -28.61 103.98 -0.3 0.124 10207
 10215 3 -28.61 103.78 -0.3 0.137 10214
 10216 3 -28.65 103.68 -0.32 0.168 10215
 10217 3 -28.63 103.48 -0.33 0.134 10216
 10218 3 -28.63 103.37 -0.48 0.117 10217
 10219 3 -28.56 103.37 -0.57 0.143 10218
 10220 3 -28.56 103.37 -0.81 0.127 10219
 10221 3 -28.5 103.37 -0.91 0.111 10220
 10222 3 -28.49 103.28 -1.01 0.11 10221
 10223 3 -28.54 103.18 -1.08 0.112 10222
 10224 3 -28.52 103.18 -1.2 0.122 10223
 10225 3 -28.5 103.07 -1.34 0.138 10224
 10226 3 -28.52 103.07 -1.46 0.172 10225
 10227 3 -28.38 102.87 -1.5 0.124 10226
 10228 3 -28.34 102.78 -1.55 0.122 10227
 10229 3 -28.31 102.68 -1.6 0.191 10228
 10230 3 -28.36 102.48 -1.74 0.24 10229
 10231 3 -28.38 102.37 -1.87 0.278 10230
 10232 3 -28.38 102.28 -1.94 0.322 10231
 10233 3 -28.61 101.98 -1.85 0.237 10232
 10234 3 -28.65 101.87 -1.8 0.23 10233
 10235 3 -28.59 101.68 -1.81 0.199 10234
 10236 3 -28.36 101.48 -1.88 0.13 10235
 10237 3 -28.33 101.37 -1.96 0.083 10236
 10238 3 -28.31 101.28 -1.92 0.119 10237
 10239 3 -28.24 101.07 -1.95 0.09 10238
 10240 3 -28.22 100.87 -2.02 0.061 10239
 10241 3 -28.15 100.78 -2.02 0.103 10240
 10242 3 -28.15 100.68 -1.98 0.141 10241
 10243 3 -28.09 100.68 -1.88 0.216 10242
 10244 3 -27.97 100.37 -2.12 0.074 10243
 10245 3 -27.9 100.28 -2.1 0.075 10244
 10246 3 -27.88 100.78 -1.68 0.103 10243
 10247 3 -28.06 101.48 -1.9 0.109 10236
 10248 3 -27.99 101.37 -1.94 0.09 10247
 10249 3 -27.9 101.28 -1.96 0.127 10248
 10250 3 -27.99 100.98 -2.12 0.078 10249
 10251 3 -28 100.78 -2.14 0.043 10250
 10252 3 -27.92 102.37 -2.39 0.129 10232
 10253 3 -27.74 102.28 -2.45 0.134 10252
 10254 3 -27.49 102.37 -2.47 0.152 10253
 10255 3 -27.38 102.57 -2.56 0.112 10254
 10256 3 -27.4 102.68 -2.64 0.136 10255
 10257 3 -27.4 102.87 -2.66 0.051 10256
 10258 3 -27.34 102.98 -2.7 0.095 10257
 10259 3 -27.4 103.07 -2.81 0.121 10258
 10260 3 -27.52 103.18 -2.79 0.074 10259
 10261 3 -27.61 103.28 -2.89 0.054 10260
 10262 3 -27.72 103.37 -2.87 0.092 10261
 10263 3 -27.77 103.57 -2.93 0.07 10262
 10264 3 -27.84 103.68 -3.1 0.146 10263
 10265 3 -27.81 103.87 -3.2 0.122 10264
 10266 3 -27.84 103.98 -3.29 0.000125 10265
 10267 3 -28.13 103.68 -3.04 0.059 10264
 10268 3 -28.24 103.57 -2.98 0.137 10267
 10269 3 -28.15 103.37 -2.91 0.105 10268
 10270 3 -27.43 104.48 0.41 0.079 10202
 10271 3 -27.27 104.48 0.41 0.088 10270
 10272 3 -27.13 104.48 0.46 0.079 10271
 10273 3 -27.04 104.28 0.49 0.071 10272
 10274 3 -26.95 104.07 0.5 0.081 10273
 10275 3 -26.86 103.98 0.51 0.106 10274
 10276 3 -26.72 103.78 0.51 0.077 10275
 10277 3 -23.77 107.37 -0.03 0.108 9784
 10278 3 -23.65 107.28 -0.03 0.121 10277
 10279 3 -23.54 107.28 0.01 0.102 10278
 10280 3 -23.36 107.28 0.04 0.098 10279
 10281 3 -23.18 107.28 0.13 0.061 10280
 10282 3 -23.11 107.18 0.21 0.074 10281
 10283 3 -26.51 111.78 2.65 0.552 6783
 10284 3 -26.76 111.78 2.59 0.471 10283
 10285 3 -27.03 111.78 2.55 0.399 10284
 10286 3 -27.35 111.78 2.51 0.401 10285
 10287 3 -27.56 111.68 2.34 0.448 10286
 10288 3 -27.74 111.68 2.28 0.395 10287
 10289 3 -28.02 111.57 2.24 0.368 10288
 10290 3 -28.15 111.57 2.19 0.34 10289
 10291 3 -28.4 111.57 2.19 0.341 10290
 10292 3 -28.47 111.48 2.05 0.354 10291
 10293 3 -28.7 111.57 2.05 0.321 10292
 10294 3 -28.77 111.48 1.93 0.317 10293
 10295 3 -28.93 111.48 1.88 0.332 10294
 10296 3 -29.09 111.48 1.82 0.322 10295
 10297 3 -29.17 111.37 1.7 0.321 10296
 10298 3 -29.27 111.28 1.59 0.282 10297
 10299 3 -29.27 111.48 1.46 0.339 10298
 10300 3 -29.38 111.48 1.4 0.363 10299
 10301 3 -29.49 111.48 1.24 0.356 10300
 10302 3 -29.59 111.37 1.1 0.345 10301
 10303 3 -29.63 111.48 0.94 0.352 10302
 10304 3 -29.74 111.48 0.81 0.352 10303
 10305 3 -29.88 111.57 0.71 0.336 10304
 10306 3 -29.99 111.57 0.62 0.327 10305
 10307 3 -30.04 111.57 0.45 0.347 10306
 10308 3 -30.11 111.57 0.33 0.361 10307
 10309 3 -30.33 111.57 0.28 0.364 10308
 10310 3 -30.49 111.68 0.19 0.412 10309
 10311 3 -30.59 111.78 0.11 0.456 10310
 10312 3 -30.72 111.78 0.05 0.476 10311
 10313 3 -30.81 111.87 0 0.463 10312
 10314 3 -30.93 111.98 -0.13 0.511 10313
 10315 3 -31.08 112.07 -0.11 0.526 10314
 10316 3 -30.99 112.28 -0.44 0.464 10315
 10317 3 -31.03 112.48 -0.66 0.391 10316
 10318 3 -31.03 112.57 -0.87 0.373 10317
 10319 3 -31.19 112.48 -0.98 0.324 10318
 10320 3 -31.23 112.48 -1.09 0.335 10319
 10321 3 -31.14 112.57 -1.29 0.373 10320
 10322 3 -31.24 112.57 -1.39 0.315 10321
 10323 3 -31.3 112.57 -1.59 0.297 10322
 10324 3 -31.41 112.57 -1.68 0.27 10323
 10325 3 -31.41 112.68 -1.84 0.319 10324
 10326 3 -31.53 112.58 -1.95 0.332 10325
 10327 3 -31.62 112.69 -2.07 0.346 10326
 10328 3 -31.69 112.58 -2.19 0.345 10327
 10329 3 -31.8 112.58 -2.3 0.351 10328
 10330 3 -32 112.69 -2.4 0.333 10329
 10331 3 -32.05 112.69 -2.53 0.31 10330
 10332 3 -32.13 112.69 -2.67 0.314 10331
 10333 3 -32.22 112.69 -2.84 0.305 10332
 10334 3 -32.26 112.69 -2.99 0.279 10333
 10335 3 -32.29 112.79 -3.19 0.312 10334
 10336 3 -32.26 112.88 -3.34 0.326 10335
 10337 3 -32.15 112.79 -3.49 0.328 10336
 10338 3 -32.01 112.79 -3.67 0.298 10337
 10339 3 -32.01 112.79 -3.8 0.292 10338
 10340 3 -31.94 112.79 -3.96 0.318 10339
 10341 3 -31.74 112.88 -4.08 0.307 10340
 10342 3 -31.71 112.88 -4.2 0.322 10341
 10343 3 -31.71 112.88 -4.38 0.325 10342
 10344 3 -31.76 112.88 -4.5 0.377 10343
 10345 3 -31.8 112.88 -4.64 0.361 10344
 10346 3 -31.87 112.88 -4.8 0.399 10345
 10347 3 -32.19 113.08 -5.08 0.332 10346
 10348 3 -32.23 113.19 -5.22 0.38 10347
 10349 3 -32.4 113.19 -5.37 0.369 10348
 10350 3 -32.54 113.29 -5.47 0.358 10349
 10351 3 -32.61 113.29 -5.59 0.362 10350
 10352 3 -32.69 113.29 -5.73 0.326 10351
 10353 3 -32.87 113.29 -5.88 0.354 10352
 10354 3 -32.98 113.29 -5.98 0.375 10353
 10355 3 -32.98 113.38 -6.13 0.405 10354
 10356 3 -33.16 113.29 -6.31 0.396 10355
 10357 3 -33.26 113.29 -6.46 0.388 10356
 10358 3 -33.38 113.29 -6.55 0.366 10357
 10359 3 -33.52 113.19 -6.73 0.38 10358
 10360 3 -33.62 113.19 -6.92 0.37 10359
 10361 3 -33.69 113.19 -7.08 0.333 10360
 10362 3 -33.73 113.19 -7.26 0.32 10361
 10363 3 -33.68 113.18 -7.42 0.328 10362
 10364 3 -33.76 113.18 -7.55 0.364 10363
 10365 3 -33.86 113.27 -7.68 0.399 10364
 10366 3 -33.94 113.38 -7.77 0.464 10365
 10367 3 -34.01 113.47 -7.88 0.471 10366
 10368 3 -34.08 113.57 -8.03 0.48 10367
 10369 3 -34.26 113.68 -8.05 0.51 10368
 10370 3 -34.05 114.27 -8.06 0.147 10369
 10371 3 -33.94 114.38 -8.1 0.168 10370
 10372 3 -34.47 113.47 -8.08 0.503 10369
 10373 3 -34.58 113.57 -8.13 0.469 10372
 10374 3 -34.72 113.47 -8.32 0.426 10373
 10375 3 -34.98 113.38 -8.35 0.394 10374
 10376 3 -35.09 113.38 -8.47 0.436 10375
 10377 3 -35.22 113.27 -8.55 0.439 10376
 10378 3 -35.33 113.18 -8.62 0.466 10377
 10379 3 -35.37 112.97 -8.72 0.494 10378
 10380 3 -35.52 112.97 -8.75 0.529 10379
 10381 3 -35.63 112.88 -8.83 0.492 10380
 10382 3 -35.8 112.77 -8.81 0.503 10381
 10383 3 -36.13 112.38 -8.45 0.304 10382
 10384 3 -36.23 112.27 -8.48 0.382 10383
 10385 3 -36.38 112.27 -8.48 0.444 10384
 10386 3 -35.76 111.88 -8.23 0.071 10385
 10387 3 -36.52 112.18 -8.43 0.489 10385
 10388 3 -36.45 111.97 -8.44 0.559 10387
 10389 3 -36.44 111.77 -8.38 0.61 10388
 10390 3 -37.31 112.18 -8.27 0.228 10389
 10391 3 -37.48 112.07 -8.18 0.217 10390
 10392 3 -37.6 111.97 -8.13 0.2 10391
 10393 3 -37.8 111.97 -8.06 0.225 10392
 10394 3 -37.96 111.88 -8.1 0.25 10393
 10395 3 -38.13 111.88 -7.98 0.255 10394
 10396 3 -38.17 111.57 -8.22 0.152 10395
 10397 3 -38.32 111.47 -8.21 0.178 10396
 10398 3 -38.39 111.27 -8.24 0.19 10397
 10399 3 -38.44 111.07 -8.31 0.163 10398
 10400 3 -38.52 110.97 -8.25 0.168 10399
 10401 3 -38.26 110.97 -8.04 0.106 10400
 10402 3 -38.56 110.77 -8.38 0.162 10400
 10403 3 -38.6 110.68 -8.46 0.186 10402
 10404 3 -38.62 110.47 -8.5 0.184 10403
 10405 3 -38.7 110.38 -8.55 0.185 10404
 10406 3 -38.81 110.18 -8.62 0.155 10405
 10407 3 -38.82 110.07 -8.72 0.151 10406
 10408 3 -38.91 109.97 -8.71 0.16 10407
 10409 3 -38.96 109.77 -8.74 0.254 10408
 10410 3 -38.91 109.47 -8.83 0.2 10409
 10411 3 -38.84 109.38 -9.05 0.184 10410
 10412 3 -38.71 109.18 -9.16 0.158 10411
 10413 3 -38.74 108.97 -9.37 0.193 10412
 10414 3 -38.62 108.88 -9.62 0.148 10413
 10415 3 -38.56 108.88 -9.7 0.129 10414
 10416 3 -38.59 108.77 -9.81 0.207 10415
 10417 3 -38.52 108.68 -9.97 0.188 10416
 10418 3 -38.49 108.57 -10.11 0.17 10417
 10419 3 -38.46 108.47 -10.25 0.167 10418
 10420 3 -38.48 108.38 -10.34 0.166 10419
 10421 3 -38.41 108.27 -10.5 0.173 10420
 10422 3 -38.39 108.18 -10.56 0.191 10421
 10423 3 -38.38 107.97 -10.64 0.18 10422
 10424 3 -38.38 107.77 -10.71 0.188 10423
 10425 3 -38.3 107.68 -10.75 0.176 10424
 10426 3 -38.26 107.47 -10.86 0.166 10425
 10427 3 -38.17 107.27 -10.95 0.187 10426
 10428 3 -38.19 107.18 -11.06 0.178 10427
 10429 3 -38.17 107.07 -11.16 0.21 10428
 10430 3 -38.45 107.07 -11.24 0.165 10429
 10431 3 -38.67 106.97 -11.34 0.117 10430
 10432 3 -38.34 106.77 -11.15 0.082 10430
 10433 3 -38.44 106.68 -11.15 0.1 10432
 10434 3 -38.45 106.57 -11.08 0.063 10433
 10435 3 -38.02 106.97 -11.22 0.192 10429
 10436 3 -37.95 106.97 -11.31 0.246 10435
 10437 3 -38.14 106.57 -11.12 0.11 10436
 10438 3 -38.2 106.47 -11.08 0.109 10437
 10439 3 -38.14 106.27 -11.06 0.14 10438
 10440 3 -37.98 106.18 -10.92 0.08 10439
 10441 3 -37.84 106.07 -10.81 0.093 10440
 10442 3 -37.67 106.07 -10.74 0.098 10441
 10443 3 -37.63 105.97 -10.64 0.093 10442
 10444 3 -37.77 105.88 -10.66 0.07 10443
 10445 3 -37.78 107.07 -11.48 0.28 10436
 10446 3 -37.76 107.07 -11.65 0.314 10445
 10447 3 -37.63 107.18 -11.81 0.296 10446
 10448 3 -37.63 107.27 -12.04 0.283 10447
 10449 3 -37.59 107.27 -12.2 0.299 10448
 10450 3 -37.53 107.27 -12.39 0.331 10449
 10451 3 -37.52 107.27 -12.56 0.274 10450
 10452 3 -37.46 107.27 -12.71 0.233 10451
 10453 3 -37.56 107.27 -12.89 0.168 10452
 10454 3 -37.56 107.18 -13.04 0.145 10453
 10455 3 -37.52 107.07 -13.16 0.131 10454
 10456 3 -37.52 106.97 -13.31 0.187 10455
 10457 3 -37.57 106.88 -13.48 0.181 10456
 10458 3 -37.55 106.77 -13.58 0.177 10457
 10459 3 -37.57 106.77 -13.78 0.181 10458
 10460 3 -37.63 106.68 -13.87 0.163 10459
 10461 3 -37.63 106.68 -14.04 0.164 10460
 10462 3 -37.74 106.67 -14.16 0.148 10461
 10463 3 -37.82 106.76 -14.3 0.165 10462
 10464 3 -37.95 106.76 -14.37 0.167 10463
 10465 3 -38.03 106.76 -14.46 0.153 10464
 10466 3 -38.13 106.87 -14.55 0.127 10465
 10467 3 -38.27 106.96 -14.61 0.1 10466
 10468 3 -38.38 106.96 -14.7 0.127 10467
 10469 3 -38.42 107.06 -14.82 0.15 10468
 10470 3 -38.42 107.17 -14.94 0.121 10469
 10471 3 -38.45 107.17 -15.09 0.143 10470
 10472 3 -38.45 107.17 -15.25 0.165 10471
 10473 3 -38.46 107.26 -15.41 0.163 10472
 10474 3 -38.55 107.37 -15.51 0.168 10473
 10475 3 -38.6 107.37 -15.65 0.17 10474
 10476 3 -38.7 107.46 -15.8 0.225 10475
 10477 3 -38.81 107.56 -15.92 0.204 10476
 10478 3 -38.92 107.67 -16.12 0.103 10477
 10479 3 -39.02 107.67 -16.24 0.161 10478
 10480 3 -39.1 107.67 -16.33 0.171 10479
 10481 3 -39.13 107.56 -16.49 0.144 10480
 10482 3 -39.28 107.67 -16.6 0.14 10481
 10483 3 -39.31 107.67 -16.76 0.134 10482
 10484 3 -39.26 107.76 -16.89 0.167 10483
 10485 3 -39.17 107.76 -17.05 0.188 10484
 10486 3 -39.09 107.96 -17.21 0.225 10485
 10487 3 -39.17 108.06 -17.4 0.252 10486
 10488 3 -39.27 108.06 -17.6 0.244 10487
 10489 3 -39.35 108.06 -17.69 0.279 10488
 10490 3 -39.6 108.37 -17.64 0.084 10489
 10491 3 -39.76 108.46 -17.68 0.081 10490
 10492 3 -39.81 108.56 -17.77 0.094 10491
 10493 3 -39.81 108.67 -17.89 0.155 10492
 10494 3 -39.81 108.87 -18.02 0.151 10493
 10495 3 -39.87 109.06 -18.14 0.154 10494
 10496 3 -40.02 109.17 -18.27 0.137 10495
 10497 3 -40.13 109.26 -18.29 0.166 10496
 10498 3 -40.14 109.46 -18.3 0.173 10497
 10499 3 -40.06 109.68 -18.45 0.198 10498
 10500 3 -40.01 109.78 -18.57 0.187 10499
 10501 3 -39.99 109.87 -18.75 0.147 10500
 10502 3 -40.19 109.98 -18.82 0.153 10501
 10503 3 -40.21 110.07 -18.88 0.228 10502
 10504 3 -40.46 110.07 -18.89 0.169 10503
 10505 3 -40.66 109.87 -19 0.078 10504
 10506 3 -40.7 109.78 -18.93 0.091 10505
 10507 3 -40.52 110.37 -18.84 0.171 10504
 10508 3 -40.63 110.48 -18.79 0.181 10507
 10509 3 -40.7 110.57 -18.77 0.185 10508
 10510 3 -40.99 110.56 -18.68 0.109 10509
 10511 3 -41.05 110.76 -18.54 0.075 10510
 10512 3 -41.23 110.87 -18.59 0.159 10511
 10513 3 -41.38 110.76 -18.72 0.165 10512
 10514 3 -41.49 110.87 -18.77 0.156 10513
 10515 3 -41.59 110.87 -18.8 0.064 10514
 10516 3 -40.52 110.98 -18.89 0.102 10509
 10517 3 -40.55 111.18 -18.93 0.101 10516
 10518 3 -40.64 111.37 -18.91 0.099 10517
 10519 3 -40.66 111.48 -18.98 0.124 10518
 10520 3 -40.6 111.57 -19.04 0.117 10519
 10521 3 -40.66 111.78 -19.09 0.107 10520
 10522 3 -40.66 111.87 -19.23 0.119 10521
 10523 3 -40.67 111.87 -19.38 0.165 10522
 10524 3 -40.87 111.98 -19.52 0.183 10523
 10525 3 -40.94 112.07 -19.61 0.224 10524
 10526 3 -41.34 111.98 -19.61 0.113 10525
 10527 3 -41.51 111.98 -19.66 0.101 10526
 10528 3 -41.67 111.98 -19.68 0.085 10527
 10529 3 -41.8 111.98 -19.75 0.109 10528
 10530 3 -41.89 111.87 -19.84 0.069 10529
 10531 3 -42.06 111.87 -19.93 0.105 10530
 10532 3 -42.2 111.78 -20.02 0.114 10531
 10533 3 -42.34 111.78 -20.11 0.149 10532
 10534 3 -42.49 111.78 -20.23 0.181 10533
 10535 3 -42.52 111.68 -20.5 0.132 10534
 10536 3 -42.63 111.58 -20.55 0.177 10535
 10537 3 -42.51 111.78 -20.7 0.088 10536
 10538 3 -42.57 111.88 -20.84 0.162 10537
 10539 3 -42.66 112.08 -20.93 0.174 10538
 10540 3 -42.89 112.07 -21 0.136 10539
 10541 3 -43.07 112.18 -21.02 0.16 10540
 10542 3 -43.3 112.18 -20.91 0.141 10541
 10543 3 -43.42 112.07 -20.84 0.204 10542
 10544 3 -43.55 112.07 -20.84 0.27 10543
 10545 3 -43.67 112.19 -20.7 0.286 10544
 10546 3 -43.84 112.27 -20.77 0.227 10545
 10547 3 -43.95 112.38 -20.75 0.183 10546
 10548 3 -44.17 112.38 -20.82 0.143 10547
 10549 3 -44.41 112.38 -20.86 0.136 10548
 10550 3 -44.51 112.38 -20.88 0.179 10549
 10551 3 -44.74 112.47 -20.97 0.158 10550
 10552 3 -44.8 112.68 -21.07 0.202 10551
 10553 3 -44.92 112.68 -21 0.295 10552
 10554 3 -45.03 112.77 -21.02 0.426 10553
 10555 3 -45.13 112.88 -21.02 0.505 10554
 10556 3 -45.66 112.36 -20.66 0.128 10555
 10557 3 -45.8 112.36 -20.64 0.107 10556
 10558 3 -45.87 112.27 -20.57 0.115 10557
 10559 3 -45.96 112.16 -20.43 0.141 10558
 10560 3 -46.12 112.16 -20.36 0.134 10559
 10561 3 -46.21 112.16 -20.29 0.000125 10560
 10562 3 -46.01 112.36 -20.73 0.085 10557
 10563 3 -46.2 112.36 -20.72 0.055 10562
 10564 3 -46.31 112.27 -20.68 0.059 10563
 10565 3 -44.91 113.07 -21.22 0.512 10555
 10566 3 -44.81 113.18 -21.3 0.512 10565
 10567 3 -44.51 113.38 -21.34 0.196 10566
 10568 3 -44.56 113.47 -21.52 0.165 10567
 10569 3 -44.52 113.57 -21.52 0.211 10568
 10570 3 -44.6 113.68 -21.52 0.108 10569
 10571 3 -45.02 113.18 -21.43 0.306 10566
 10572 3 -45.34 112.77 -21.98 0.106 10571
 10573 3 -45.38 112.77 -22.14 0.153 10572
 10574 3 -45.37 112.77 -22.25 0.146 10573
 10575 3 -45.31 113.07 -22.36 0.101 10574
 10576 3 -45.37 113.07 -22.47 0.175 10575
 10577 3 -45.37 113.18 -22.54 0.164 10576
 10578 3 -45.57 112.97 -22.73 0.101 10577
 10579 3 -45.62 112.97 -22.89 0.071 10578
 10580 3 -45.64 112.88 -23.02 0.061 10579
 10581 3 -45.85 112.88 -22.95 0.045 10580
 10582 3 -45.2 113.18 -22.64 0.105 10577
 10583 3 -45.14 113.18 -22.82 0.076 10582
 10584 3 -45.16 113.18 -22.93 0.094 10583
 10585 3 -45.16 113.07 -23.05 0.08 10584
 10586 3 -45.1 113.18 -23.18 0.218 10585
 10587 3 -44.95 113.38 -23.07 0.1 10586
 10588 3 -44.96 113.47 -22.93 0.000125 10587
 10589 3 -45.41 112.88 -23.41 0.09 10586
 10590 3 -45.48 112.88 -23.5 0.076 10589
 10591 3 -45.59 112.88 -23.57 0.095 10590
 10592 3 -45.52 112.88 -23.68 0.092 10591
 10593 3 -45.31 112.77 -23.59 0.07 10592
 10594 3 -45.13 113.07 -21.5 0.306 10571
 10595 3 -44.21 113.27 -20.86 0.152 10594
 10596 3 -44.06 113.27 -20.73 0.107 10595
 10597 3 -44.06 113.29 -20.57 0.1 10596
 10598 3 -44.1 113.29 -20.43 0.119 10597
 10599 3 -44.1 113.08 -20.38 0.127 10598
 10600 3 -44.2 113.07 -20.18 0.128 10599
 10601 3 -44.35 112.88 -20.11 0.081 10600
 10602 3 -44.49 112.77 -20.11 0.089 10601
 10603 3 -44.66 112.77 -20.18 0.077 10602
 10604 3 -44.74 112.68 -20.2 0.000125 10603
 10605 3 -44.48 112.18 -20.66 0.069 10550
 10606 3 -44.52 112.19 -20.43 0.071 10605
 10607 3 -44.63 112.07 -20.3 0.062 10606
 10608 3 -44.63 112.18 -20.25 0.086 10607
 10609 3 -43.63 111.88 -21.18 0.076 10544
 10610 3 -43.76 111.88 -21.27 0.082 10609
 10611 3 -43.88 111.88 -21.36 0.081 10610
 10612 3 -43.98 111.97 -21.45 0.086 10611
 10613 3 -44.1 112.18 -21.59 0.101 10612
 10614 3 -44.13 112.27 -21.64 0.091 10613
 10615 3 -42.84 111.38 -20.64 0.162 10536
 10616 3 -42.95 111.29 -20.72 0.185 10615
 10617 3 -43.06 111.29 -20.8 0.152 10616
 10618 3 -40.81 112.28 -19.66 0.175 10525
 10619 3 -40.69 112.48 -19.64 0.113 10618
 10620 3 -40.6 112.68 -19.66 0.088 10619
 10621 3 -40.53 112.78 -19.73 0.13 10620
 10622 3 -40.45 112.78 -19.89 0.094 10621
 10623 3 -40.41 112.87 -19.93 0.089 10622
 10624 3 -40.27 112.98 -19.98 0.085 10623
 10625 3 -40.2 112.87 -20.07 0.084 10624
 10626 3 -40.24 112.87 -20.25 0.092 10625
 10627 3 -40.13 112.87 -20.39 0.071 10626
 10628 3 -40.09 112.87 -20.54 0.097 10627
 10629 3 -40.06 112.78 -20.66 0.084 10628
 10630 3 -40.02 112.78 -20.82 0.09 10629
 10631 3 -39.99 112.68 -20.97 0.136 10630
 10632 3 -39.96 112.68 -21.09 0.173 10631
 10633 3 -40.19 112.57 -21.14 0.126 10632
 10634 3 -40.37 112.48 -21.2 0.115 10633
 10635 3 -40.28 112.28 -21.16 0.155 10634
 10636 3 -40.09 112.07 -21.07 0.164 10635
 10637 3 -39.87 111.98 -20.98 0.106 10636
 10638 3 -39.73 111.87 -20.95 0.116 10637
 10639 3 -39.56 111.68 -21.04 0.09 10638
 10640 3 -39.38 111.68 -21.05 0.094 10639
 10641 3 -39.21 111.57 -21.04 0.112 10640
 10642 3 -39.05 111.57 -21.04 0.081 10641
 10643 3 -38.96 111.48 -20.89 0.054 10642
 10644 3 -38.89 111.48 -20.77 0.082 10643
 10645 3 -38.77 111.48 -20.57 0.075 10644
 10646 3 -38.74 111.37 -20.57 0.049 10645
 10647 3 -40.51 112.98 -19.68 0.095 10621
 10648 3 -40.45 113.07 -19.68 0.109 10647
 10649 3 -40.42 113.18 -19.73 0.129 10648
 10650 3 -40.34 113.37 -19.73 0.125 10649
 10651 3 -40.24 113.57 -19.7 0.115 10650
 10652 3 -40.21 113.68 -19.64 0.194 10651
 10653 3 -40.21 113.78 -19.61 0.303 10652
 10654 3 -40.16 113.98 -19.59 0.385 10653
 10655 3 -40.31 114.07 -19.45 0.329 10654
 10656 3 -40.26 114.28 -19.36 0.206 10655
 10657 3 -40.2 114.37 -19.14 0.125 10656
 10658 3 -40.22 114.57 -19.05 0.127 10657
 10659 3 -40.19 114.68 -18.93 0.126 10658
 10660 3 -40.19 114.87 -18.86 0.143 10659
 10661 3 -40.18 114.98 -18.79 0.144 10660
 10662 3 -40.45 115.28 -19 0.067 10661
 10663 3 -40.05 115.28 -18.52 0.129 10661
 10664 3 -39.98 115.48 -18.43 0.11 10663
 10665 3 -39.98 115.68 -18.41 0.138 10664
 10666 3 -40.01 115.87 -18.43 0.12 10665
 10667 3 -39.87 110.28 -18.91 0.147 10503
 10668 3 -39.8 110.37 -19.09 0.083 10667
 10669 3 -39.69 110.48 -19.14 0.103 10668
 10670 3 -40.12 110.48 -18.72 0.045 10667
 10671 3 -40.14 110.48 -18.57 0.077 10670
 10672 3 -40.16 110.46 -18.43 0.122 10671
 10673 3 -40.19 110.56 -18.29 0.151 10672
 10674 3 -40.26 110.56 -18.16 0.154 10673
 10675 3 -40.45 110.56 -18.09 0.074 10674
 10676 3 -40.45 110.67 -18 0.09 10675
 10677 3 -40.46 110.76 -17.95 0.078 10676
 10678 3 -40.49 110.87 -17.86 0.099 10677
 10679 3 -40.6 111.06 -17.84 0.074 10678
 10680 3 -40.74 111.17 -17.77 0.088 10679
 10681 3 -40.94 111.17 -17.73 0.076 10680
 10682 3 -40.99 111.26 -17.64 0.000125 10681
 10683 3 -39.53 108.06 -17.78 0.152 10489
 10684 3 -39.84 108.06 -17.96 0.152 10683
 10685 3 -40.02 108.06 -17.96 0.235 10684
 10686 3 -40.17 108.06 -17.94 0.274 10685
 10687 3 -40.28 108.06 -18.03 0.403 10686
 10688 3 -40.32 108.06 -18.15 0.473 10687
 10689 3 -40.38 107.96 -18.33 0.543 10688
 10690 3 -40.49 108.06 -18.42 0.635 10689
 10691 3 -40.59 108.06 -18.48 0.694 10690
 10692 3 -41.24 108.06 -18.07 0.106 10691
 10693 3 -41.27 108.06 -18.23 0.038 10692
 10694 3 -40.64 108.17 -18.61 0.461 10693
 10695 3 -40.6 108.28 -18.98 0.404 10694
 10696 3 -40.53 108.37 -19.18 0.327 10695
 10697 3 -40.77 108.37 -19.27 0.224 10696
 10698 3 -40.92 108.48 -19.38 0.132 10697
 10699 3 -41.01 108.57 -19.45 0.13 10698
 10700 3 -41.09 108.57 -19.57 0.155 10699
 10701 3 -41.2 108.68 -19.7 0.173 10700
 10702 3 -41.31 108.98 -19.52 0.122 10701
 10703 3 -41.45 109.07 -19.48 0.126 10702
 10704 3 -41.42 109.18 -19.54 0.105 10703
 10705 3 -41.51 109.28 -19.55 0.148 10704
 10706 3 -41.67 109.28 -19.54 0.114 10705
 10707 3 -41.94 109.37 -19.43 0.146 10706
 10708 3 -42.06 109.48 -19.38 0.113 10707
 10709 3 -42.21 109.68 -19.29 0.128 10708
 10710 3 -42.28 109.76 -19.2 0.121 10709
 10711 3 -42.42 109.87 -19.07 0.155 10710
 10712 3 -42.57 109.96 -18.91 0.117 10711
 10713 3 -41.62 108.98 -19.5 0.051 10703
 10714 3 -41.64 108.87 -19.57 0.077 10713
 10715 3 -41.42 108.57 -19.89 0.106 10701
 10716 3 -41.52 108.68 -20 0.107 10715
 10717 3 -41.64 108.68 -20.23 0.092 10716
 10718 3 -41.76 108.68 -20.36 0.138 10717
 10719 3 -41.94 108.57 -20.52 0.116 10718
 10720 3 -42.02 108.57 -20.63 0.151 10719
 10721 3 -42.06 108.57 -20.79 0.113 10720
 10722 3 -42.09 108.48 -20.93 0.124 10721
 10723 3 -42.27 108.37 -21 0.14 10722
 10724 3 -42.45 108.26 -21 0.194 10723
 10725 3 -42.56 108.07 -21.22 0.135 10724
 10726 3 -42.63 107.97 -21.38 0.112 10725
 10727 3 -42.74 107.97 -21.54 0.104 10726
 10728 3 -42.69 107.97 -21.64 0.2 10727
 10729 3 -42.45 108.18 -21.66 0.122 10728
 10730 3 -42.31 108.37 -21.59 0.093 10729
 10731 3 -42.17 108.46 -21.55 0.101 10730
 10732 3 -42.8 107.77 -21.73 0.205 10728
 10733 3 -43.02 107.77 -21.84 0.154 10732
 10734 3 -43.13 107.68 -21.97 0.104 10733
 10735 3 -43.23 107.57 -22.07 0.12 10734
 10736 3 -43.3 107.57 -22.23 0.121 10735
 10737 3 -43.38 107.57 -22.34 0.123 10736
 10738 3 -43.38 107.47 -22.45 0.114 10737
 10739 3 -43.32 107.38 -22.66 0.111 10738
 10740 3 -43.38 107.27 -22.77 0.148 10739
 10741 3 -43.44 107.27 -22.91 0.156 10740
 10742 3 -43.51 107.27 -23.09 0.172 10741
 10743 3 -43.44 107.27 -23.32 0.135 10742
 10744 3 -43.38 107.27 -23.48 0.104 10743
 10745 3 -43.34 107.27 -23.64 0.106 10744
 10746 3 -43.23 107.27 -23.82 0.125 10745
 10747 3 -43.17 107.27 -23.95 0.127 10746
 10748 3 -43.07 107.18 -24.14 0.144 10747
 10749 3 -43.02 107.07 -24.24 0.107 10748
 10750 3 -43.01 106.97 -24.39 0.1 10749
 10751 3 -43.05 106.97 -24.58 0.139 10750
 10752 3 -43.06 106.88 -24.78 0.13 10751
 10753 3 -43.02 106.77 -24.94 0.139 10752
 10754 3 -42.95 106.68 -25.05 0.088 10753
 10755 3 -42.95 106.57 -25.17 0.162 10754
 10756 3 -42.99 106.57 -25.33 0.189 10755
 10757 3 -42.87 106.47 -25.49 0.173 10756
 10758 3 -42.76 106.38 -25.62 0.158 10757
 10759 3 -42.81 106.27 -25.78 0.099 10758
 10760 3 -42.73 106.27 -25.9 0.083 10759
 10761 3 -42.69 106.27 -26.05 0.115 10760
 10762 3 -42.69 106.07 -26.24 0.185 10761
 10763 3 -42.74 105.97 -26.4 0.172 10762
 10764 3 -42.78 105.97 -26.6 0.11 10763
 10765 3 -42.77 105.88 -26.73 0.108 10764
 10766 3 -42.81 105.77 -26.73 0.162 10765
 10767 3 -43.02 105.68 -26.53 0.108 10766
 10768 3 -42.99 105.47 -26.55 0.000125 10767
 10769 3 -42.74 105.77 -26.94 0.091 10766
 10770 3 -42.7 105.77 -27.05 0.084 10769
 10771 3 -42.63 105.68 -27.17 0.113 10770
 10772 3 -42.55 105.77 -27.37 0.123 10771
 10773 3 -42.52 105.97 -27.51 0.172 10772
 10774 3 -42.48 106.07 -27.65 0.198 10773
 10775 3 -42.52 106.18 -27.78 0.198 10774
 10776 3 -42.53 106.27 -27.9 0.217 10775
 10777 3 -42.6 106.07 -28.1 0.247 10776
 10778 3 -42.7 106.07 -28.28 0.285 10777
 10779 3 -42.77 105.97 -28.46 0.296 10778
 10780 3 -42.88 105.97 -28.62 0.266 10779
 10781 3 -43.02 105.97 -28.76 0.248 10780
 10782 3 -43.2 105.97 -28.81 0.266 10781
 10783 3 -43.45 106.18 -28.53 0.138 10782
 10784 3 -43.59 106.27 -28.37 0.049 10783
 10785 3 -43.63 106.38 -28.28 0.123 10784
 10786 3 -43.67 106.47 -28.14 0.149 10785
 10787 3 -43.7 106.57 -27.99 0.139 10786
 10788 3 -43.81 106.57 -27.99 0.057 10787
 10789 3 -43.88 106.68 -27.89 0.077 10788
 10790 3 -43.99 106.77 -27.83 0.11 10789
 10791 3 -44.14 106.97 -27.8 0.184 10790
 10792 3 -44.31 107.18 -27.77 0.141 10791
 10793 3 -44.34 107.38 -27.68 0.101 10792
 10794 3 -44.21 107.57 -27.72 0.112 10793
 10795 3 -44.27 107.68 -27.73 0.000125 10794
 10796 3 -43.02 105.97 -29.15 0.148 10782
 10797 3 -42.87 105.97 -29.39 0.115 10796
 10798 3 -42.8 105.97 -29.58 0.068 10797
 10799 3 -42.77 105.97 -29.73 0.117 10798
 10800 3 -42.74 105.97 -29.85 0.135 10799
 10801 3 -42.62 105.97 -30.05 0.117 10800
 10802 3 -42.55 106.07 -30.15 0.136 10801
 10803 3 -42.52 106.07 -30.3 0.145 10802
 10804 3 -42.49 106.07 -30.44 0.165 10803
 10805 3 -42.38 105.77 -30.55 0.083 10804
 10806 3 -42.3 105.77 -30.67 0.05 10805
 10807 3 -42.21 105.68 -30.76 0.076 10806
 10808 3 -42.13 105.77 -30.89 0.088 10807
 10809 3 -42.02 105.77 -30.96 0.093 10808
 10810 3 -41.84 105.88 -30.96 0.122 10809
 10811 3 -41.7 105.88 -31.03 0.113 10810
 10812 3 -41.57 105.97 -31.08 0.075 10811
 10813 3 -41.42 105.97 -31.1 0.106 10812
 10814 3 -41.28 105.88 -31.12 0.117 10813
 10815 3 -41.16 105.88 -31.17 0.159 10814
 10816 3 -41.06 105.97 -31.08 0.000125 10815
 10817 3 -42.55 106.38 -30.76 0.177 10804
 10818 3 -42.48 106.47 -30.92 0.206 10817
 10819 3 -42.37 106.77 -31.03 0.177 10818
 10820 3 -42.59 106.97 -30.92 0.089 10819
 10821 3 -42.63 107.07 -30.87 0.067 10820
 10822 3 -42.64 107.07 -30.71 0.043 10821
 10823 3 -42.64 107.18 -30.56 0.11 10822
 10824 3 -42.57 107.27 -30.4 0.103 10823
 10825 3 -42.53 107.38 -30.37 0.121 10824
 10826 3 -42.37 107.47 -30.39 0.129 10825
 10827 3 -42.27 107.57 -30.39 0.134 10826
 10828 3 -42.27 107.68 -30.55 0.057 10827
 10829 3 -42.2 107.77 -30.59 0.072 10828
 10830 3 -42.24 106.77 -31.17 0.147 10819
 10831 3 -42.13 106.77 -31.44 0.097 10830
 10832 3 -42.06 106.77 -31.6 0.095 10831
 10833 3 -42.02 106.88 -31.73 0.092 10832
 10834 3 -42.06 106.77 -31.85 0.118 10833
 10835 3 -42.1 106.77 -31.96 0.149 10834
 10836 3 -43.84 107.27 -23 0.167 10742
 10837 3 -43.98 107.27 -23.04 0.171 10836
 10838 3 -44.23 107.27 -22.95 0.102 10837
 10839 3 -44.45 107.27 -22.86 0.093 10838
 10840 3 -40.06 108.28 -19.35 0.102 10696
 10841 3 -39.85 108.28 -19.35 0.13 10840
 10842 3 -39.77 108.28 -19.28 0.049 10841
 10843 3 -40.7 108.28 -18.75 0.461 10842
 10844 3 -41.1 108.46 -18.59 0.109 10843
 10845 3 -41.27 108.67 -18.7 0.131 10844
 10846 3 -41.31 108.76 -18.75 0.174 10845
 10847 3 -41.3 108.78 -19.02 0.091 10846
 10848 3 -41.24 108.87 -18.48 0.166 10846
 10849 3 -41.2 108.87 -18.27 0.129 10848
 10850 3 -41.07 108.96 -18.11 0.07 10849
 10851 3 -40.39 107.37 -19.01 0.116 10694
 10852 3 -40.48 107.48 -18.94 0.000125 10851
 10853 3 -40.88 108.06 -17.75 0.125 10691
 10854 3 -40.76 108.06 -17.69 0.08 10853
 10855 3 -39.63 108.06 -17.83 0.152 10683
 10856 3 -38.98 107.87 -17.92 0.083 10855
 10857 3 -38.88 107.98 -18.03 0.064 10856
 10858 3 -38.67 107.98 -18.1 0.108 10857
 10859 3 -38.62 108.07 -18.21 0.104 10858
 10860 3 -38.62 108.18 -18.31 0.043 10859
 10861 3 -38.34 109.38 -9.1 0.111 10412
 10862 3 -38.21 109.38 -9.02 0.083 10861
 10863 3 -38.05 109.38 -8.94 0.09 10862
 10864 3 -37.95 109.27 -8.85 0.101 10863
 10865 3 -37.92 109.27 -8.74 0.132 10864
 10866 3 -37.92 109.38 -8.58 0.076 10865
 10867 3 -37.78 109.38 -8.53 0.079 10866
 10868 3 -37.69 109.27 -8.48 0.12 10867
 10869 3 -37.56 109.18 -8.46 0.116 10868
 10870 3 -37.39 109.07 -8.46 0.063 10869
 10871 3 -37.31 109.18 -8.42 0.111 10870
 10872 3 -37.21 109.27 -8.4 0.1 10871
 10873 3 -37.05 109.18 -8.41 0.061 10872
 10874 3 -37.06 109.07 -8.25 0.083 10873
 10875 3 -39.31 110.07 -8.6 0.094 10409
 10876 3 -39.42 110.18 -8.58 0.107 10875
 10877 3 -39.6 109.97 -8.66 0.102 10876
 10878 3 -39.77 109.97 -8.73 0.081 10877
 10879 3 -39.84 109.77 -8.74 0.135 10878
 10880 3 -39.67 109.68 -8.96 0.157 10879
 10881 3 -39.46 109.77 -9.05 0.082 10880
 10882 3 -39.53 109.77 -9.21 0.092 10881
 10883 3 -39.67 109.77 -9.25 0.076 10882
 10884 3 -39.78 109.77 -9.36 0.073 10883
 10885 3 -39.8 109.68 -9.45 0.067 10884
 10886 3 -39.84 109.57 -9.57 0.099 10885
 10887 3 -39.8 109.47 -9.78 0.079 10886
 10888 3 -39.67 109.57 -9.85 0.099 10887
 10889 3 -39.66 109.57 -9.98 0.069 10888
 10890 3 -39.56 109.57 -10.06 0.077 10889
 10891 3 -39.55 109.68 -10.13 0.089 10890
 10892 3 -39.35 109.77 -10.16 0.106 10891
 10893 3 -39.24 109.77 -10.21 0.068 10892
 10894 3 -39.94 109.47 -9.05 0.061 10880
 10895 3 -39.91 109.27 -9.07 0.133 10894
 10896 3 -39.96 109.18 -9.23 0.139 10895
 10897 3 -40.02 109.07 -9.31 0.09 10896
 10898 3 -40.2 109.88 -8.56 0.126 10879
 10899 3 -40.31 109.88 -8.54 0.117 10898
 10900 3 -40.28 110.07 -8.38 0.076 10899
 10901 3 -40.17 109.97 -8.29 0.074 10900
 10902 3 -40.13 109.88 -8.19 0.052 10901
 10903 3 -39.45 110.27 -8.39 0.088 10876
 10904 3 -39.6 110.18 -8.36 0.066 10903
 10905 3 -39.77 110.18 -8.25 0.098 10904
 10906 3 -39.91 110.18 -8.2 0.122 10905
 10907 3 -40.01 110.27 -8.2 0.117 10906
 10908 3 -40.1 110.38 -8.14 0.000125 10907
 10909 3 -38.27 111.97 -7.68 0.151 10395
 10910 3 -38.45 112.07 -7.55 0.177 10909
 10911 3 -38.56 111.97 -7.42 0.148 10910
 10912 3 -38.67 111.97 -7.25 0.16 10911
 10913 3 -38.8 111.88 -7.12 0.165 10912
 10914 3 -38.92 111.97 -7.01 0.166 10913
 10915 3 -39.02 111.88 -6.88 0.166 10914
 10916 3 -39.16 111.77 -6.76 0.147 10915
 10917 3 -39.34 111.77 -6.72 0.153 10916
 10918 3 -39.38 111.77 -6.55 0.193 10917
 10919 3 -39.49 111.77 -6.39 0.168 10918
 10920 3 -39.6 111.68 -6.27 0.154 10919
 10921 3 -39.7 111.57 -6.13 0.137 10920
 10922 3 -39.81 111.47 -6.02 0.141 10921
 10923 3 -39.91 111.27 -5.84 0.189 10922
 10924 3 -39.99 111.07 -5.81 0.226 10923
 10925 3 -39.95 110.77 -6.09 0.084 10924
 10926 3 -39.85 110.68 -6.09 0.053 10925
 10927 3 -39.84 110.47 -6.09 0.071 10926
 10928 3 -39.92 110.47 -6.21 0.101 10927
 10929 3 -39.99 110.47 -6.34 0.09 10928
 10930 3 -40.06 110.38 -6.37 0.063 10929
 10931 3 -40.07 110.99 -5.64 0.205 10924
 10932 3 -40.17 110.88 -5.48 0.176 10931
 10933 3 -40.24 110.79 -5.42 0.155 10932
 10934 3 -40.38 110.69 -5.26 0.192 10933
 10935 3 -40.39 110.58 -5.12 0.226 10934
 10936 3 -40.42 110.58 -4.97 0.266 10935
 10937 3 -40.44 110.99 -4.67 0.103 10936
 10938 3 -40.31 111.19 -4.59 0.09 10937
 10939 3 -40.21 111.19 -4.6 0.000125 10938
 10940 3 -40.45 110.29 -4.96 0.193 10936
 10941 3 -40.56 110.19 -4.84 0.186 10940
 10942 3 -40.69 110.08 -4.76 0.252 10941
 10943 3 -41.06 110.08 -4.67 0.167 10942
 10944 3 -41.31 109.99 -4.64 0.101 10943
 10945 3 -41.48 109.88 -4.62 0.146 10944
 10946 3 -41.53 109.79 -4.54 0.195 10945
 10947 3 -41.7 109.69 -4.54 0.148 10946
 10948 3 -41.78 109.49 -4.47 0.172 10947
 10949 3 -41.88 109.29 -4.47 0.191 10948
 10950 3 -41.99 109.19 -4.46 0.202 10949
 10951 3 -42.13 109.08 -4.42 0.198 10950
 10952 3 -42.41 108.99 -4.37 0.147 10951
 10953 3 -42.56 108.88 -4.34 0.199 10952
 10954 3 -42.66 108.69 -4.35 0.254 10953
 10955 3 -42.81 108.69 -4.42 0.295 10954
 10956 3 -42.91 108.58 -4.47 0.339 10955
 10957 3 -43.02 108.49 -4.47 0.404 10956
 10958 3 -43.17 108.29 -4.52 0.485 10957
 10959 3 -43.3 108.38 -4.51 0.518 10958
 10960 3 -43.62 108.88 -4.68 0.112 10959
 10961 3 -43.7 109.08 -4.72 0.103 10960
 10962 3 -43.81 109.19 -4.72 0.141 10961
 10963 3 -43.96 109.27 -4.76 0.149 10962
 10964 3 -44.27 109.27 -4.93 0.127 10963
 10965 3 -44.44 109.27 -4.97 0.107 10964
 10966 3 -44.64 109.38 -5.04 0.102 10965
 10967 3 -44.74 109.38 -5.02 0.089 10966
 10968 3 -44.82 109.47 -4.98 0.099 10967
 10969 3 -44.95 109.47 -4.92 0.075 10968
 10970 3 -45.13 109.57 -4.92 0.143 10969
 10971 3 -45.3 109.68 -4.96 0.128 10970
 10972 3 -45.51 109.68 -5 0.114 10971
 10973 3 -45.63 109.88 -5.05 0.109 10972
 10974 3 -45.77 110.07 -5.06 0.154 10973
 10975 3 -45.91 110.27 -5.04 0.135 10974
 10976 3 -45.88 110.47 -5.02 0.235 10975
 10977 3 -45.99 110.47 -4.72 0.081 10976
 10978 3 -45.88 110.57 -4.67 0.119 10977
 10979 3 -45.88 110.57 -4.5 0.145 10978
 10980 3 -45.84 110.57 -4.34 0.195 10979
 10981 3 -45.84 110.88 -4.33 0.077 10980
 10982 3 -45.85 110.99 -4.22 0.133 10981
 10983 3 -45.98 110.88 -4.05 0.084 10982
 10984 3 -46.12 110.88 -3.9 0.099 10983
 10985 3 -45.74 110.49 -4.17 0.144 10980
 10986 3 -45.64 110.29 -4.04 0.089 10985
 10987 3 -45.63 110.19 -3.9 0.092 10986
 10988 3 -45.73 110.08 -3.78 0.154 10987
 10989 3 -45.77 109.99 -3.65 0.112 10988
 10990 3 -45.77 109.88 -3.49 0.118 10989
 10991 3 -45.82 109.88 -3.38 0.116 10990
 10992 3 -45.84 109.79 -3.34 0.14 10991
 10993 3 -45.92 109.58 -3.32 0.125 10992
 10994 3 -45.96 109.49 -3.24 0.107 10993
 10995 3 -45.95 109.38 -3.09 0.1 10994
 10996 3 -45.92 109.38 -2.92 0.108 10995
 10997 3 -45.96 109.29 -2.78 0.128 10996
 10998 3 -45.96 109.19 -2.69 0.103 10997
 10999 3 -45.98 109.19 -2.59 0.112 10998
 11000 3 -46.02 109.08 -2.44 0.099 10999
 11001 3 -46.03 108.99 -2.34 0.086 11000
 11002 3 -45.99 108.79 -2.22 0.143 11001
 11003 3 -46.06 108.58 -2.15 0.102 11002
 11004 3 -46.06 108.29 -1.99 0.149 11003
 11005 3 -46.2 108.19 -1.82 0.128 11004
 11006 3 -46.27 108.08 -1.69 0.163 11005
 11007 3 -46.28 107.99 -1.56 0.233 11006
 11008 3 -46.44 108.38 -1.41 0.098 11007
 11009 3 -46.44 108.38 -1.27 0.1 11008
 11010 3 -46.56 108.38 -1.18 0.135 11009
 11011 3 -46.31 108.08 -1.41 0.068 11010
 11012 3 -46.13 108.08 -1.44 0.074 11011
 11013 3 -46.03 107.99 -1.42 0.074 11012
 11014 3 -45.95 107.79 -1.39 0.079 11013
 11015 3 -45.82 107.79 -1.32 0.084 11014
 11016 3 -45.78 107.88 -1.2 0.078 11015
 11017 3 -45.7 107.88 -1.06 0.065 11016
 11018 3 -45.64 107.88 -0.97 0.081 11017
 11019 3 -45.56 107.79 -0.81 0.121 11018
 11020 3 -45.45 107.79 -0.7 0.132 11019
 11021 3 -45.41 107.79 -0.6 0.089 11020
 11022 3 -46.13 107.69 -1.49 0.097 11007
 11023 3 -46.23 107.58 -1.38 0.116 11022
 11024 3 -46.31 107.49 -1.33 0.121 11023
 11025 3 -46.52 107.29 -1.3 0.096 11024
 11026 3 -46.69 107.29 -1.31 0.106 11025
 11027 3 -46.87 107.19 -1.2 0.115 11026
 11028 3 -47.03 107.08 -1.09 0.064 11027
 11029 3 -47.17 106.99 -1.12 0.084 11028
 11030 3 -47.3 106.99 -1.09 0.119 11029
 11031 3 -47.49 106.88 -0.98 0.146 11030
 11032 3 -47.66 106.79 -0.9 0.116 11031
 11033 3 -47.78 106.89 -0.78 0.14 11032
 11034 3 -47.98 107 -0.72 0.131 11033
 11035 3 -48.1 107 -0.73 0.000125 11034
 11036 3 -47.42 106.99 -0.81 0.088 11031
 11037 3 -47.52 106.88 -0.69 0.109 11036
 11038 3 -47.59 106.99 -0.45 0.112 11037
 11039 3 -47.46 106.99 -0.25 0.102 11038
 11040 3 -47.35 106.88 -0.2 0.13 11039
 11041 3 -47.24 106.88 -0.05 0.13 11040
 11042 3 -47.26 106.88 0.08 0.083 11041
 11043 3 -47.28 106.79 0.28 0.095 11042
 11044 3 -47.24 106.88 0.41 0.104 11043
 11045 3 -47.17 106.88 0.5 0.088 11044
 11046 3 -47.17 106.88 0.61 0.152 11045
 11047 3 -47.2 106.88 0.9 0.089 11046
 11048 3 -47.23 106.88 1.04 0.11 11047
 11049 3 -47.2 106.88 1.15 0.085 11048
 11050 3 -47.2 106.88 1.29 0.078 11049
 11051 3 -47.24 106.88 1.4 0.072 11050
 11052 3 -47.17 106.88 1.56 0.066 11051
 11053 3 -47.05 106.99 1.58 0.07 11052
 11054 3 -45.84 110.57 -5.3 0.104 10976
 11055 3 -45.89 110.57 -5.45 0.098 11054
 11056 3 -45.91 110.57 -5.59 0.099 11055
 11057 3 -45.91 110.57 -5.72 0.132 11056
 11058 3 -46.19 110.27 -5.85 0.109 11057
 11059 3 -46.31 110.27 -5.92 0.112 11058
 11060 3 -46.52 110.19 -5.97 0.083 11059
 11061 3 -46.62 110.28 -5.97 0.107 11060
 11062 3 -46.67 110.48 -5.92 0.081 11061
 11063 3 -45.67 110.68 -5.87 0.103 11057
 11064 3 -45.51 110.57 -5.91 0.112 11063
 11065 3 -43.34 108.19 -4.54 0.509 10959
 11066 3 -43.57 108.08 -4.34 0.396 11065
 11067 3 -43.49 107.88 -3.78 0.051 11066
 11068 3 -43.52 107.88 -3.65 0.069 11067
 11069 3 -43.56 107.79 -3.53 0.058 11068
 11070 3 -43.56 107.69 -3.36 0.143 11069
 11071 3 -43.38 107.99 -3.53 0.186 11070
 11072 3 -43.31 108.19 -3.67 0.095 11071
 11073 3 -43.57 107.58 -3.22 0.1 11070
 11074 3 -41.42 109.99 -4.34 0.146 10946
 11075 3 -41.35 109.99 -4.26 0.108 11074
 11076 3 -41.31 109.88 -4.1 0.000125 11075
 11077 3 -40.49 109.88 -4.79 0.12 10942
 11078 3 -40.45 109.79 -4.75 0.138 11077
 11079 3 -40.39 109.58 -4.71 0.142 11078
 11080 3 -40.3 109.38 -4.63 0.167 11079
 11081 3 -40.13 109.29 -4.59 0.172 11080
 11082 3 -40.02 109.19 -4.5 0.148 11081
 11083 3 -39.99 109.08 -4.38 0.153 11082
 11084 3 -39.98 108.99 -4.3 0.14 11083
 11085 3 -39.81 108.99 -4.23 0.145 11084
 11086 3 -39.74 108.88 -4.18 0.129 11085
 11087 3 -39.59 108.79 -4.22 0.15 11086
 11088 3 -39.45 108.69 -4.22 0.159 11087
 11089 3 -39.41 108.49 -4.22 0.13 11088
 11090 3 -39.38 108.29 -4.27 0.142 11089
 11091 3 -39.3 108.19 -4.28 0.108 11090
 11092 3 -39.27 108.08 -4.28 0.143 11091
 11093 3 -39.23 107.88 -4.35 0.185 11092
 11094 3 -39.13 107.79 -4.36 0.165 11093
 11095 3 -39.09 107.58 -4.28 0.131 11094
 11096 3 -39.07 107.29 -4.34 0.127 11095
 11097 3 -39.07 107.19 -4.4 0.152 11096
 11098 3 -39.06 106.99 -4.46 0.143 11097
 11099 3 -39.07 106.88 -4.44 0.1 11098
 11100 3 -39.19 106.79 -4.42 0.131 11099
 11101 3 -39.31 106.69 -4.46 0.162 11100
 11102 3 -39.31 106.58 -4.43 0.189 11101
 11103 3 -39.49 106.49 -4.56 0.148 11102
 11104 3 -39.57 106.38 -4.56 0.175 11103
 11105 3 -39.67 106.19 -4.59 0.18 11104
 11106 3 -39.88 106.19 -4.64 0.142 11105
 11107 3 -40.02 105.99 -4.69 0.143 11106
 11108 3 -40.07 105.79 -4.73 0.119 11107
 11109 3 -40.17 105.79 -4.73 0.12 11108
 11110 3 -40.24 105.69 -4.76 0.135 11109
 11111 3 -40.35 105.49 -4.65 0.152 11110
 11112 3 -40.42 105.38 -4.71 0.182 11111
 11113 3 -40.16 105.38 -4.93 0.115 11112
 11114 3 -40.2 105.29 -5.06 0.068 11113
 11115 3 -40.63 105.29 -4.57 0.147 11112
 11116 3 -40.71 105.19 -4.53 0.181 11115
 11117 3 -40.81 105.08 -4.57 0.166 11116
 11118 3 -40.88 104.99 -4.6 0.217 11117
 11119 3 -40.91 104.79 -4.63 0.277 11118
 11120 3 -40.99 104.69 -4.52 0.399 11119
 11121 3 -41.17 104.69 -4.55 0.438 11120
 11122 3 -41.16 104.49 -4.46 0.507 11121
 11123 3 -41.35 104.49 -4.38 0.572 11122
 11124 3 -41.52 104.49 -4.3 0.529 11123
 11125 3 -41.49 104.38 -3.39 0.125 11124
 11126 3 -41.52 104.29 -3.27 0.141 11125
 11127 3 -41.57 104.08 -3.22 0.101 11126
 11128 3 -41.67 104.08 -3.14 0.078 11127
 11129 3 -41.81 104.49 -4.52 0.488 11124
 11130 3 -41.92 104.29 -4.6 0.476 11129
 11131 3 -42.01 104.19 -4.6 0.441 11130
 11132 3 -42.2 104.19 -4.67 0.431 11131
 11133 3 -42.28 103.99 -4.64 0.363 11132
 11134 3 -42.12 103.58 -4.81 0.135 11133
 11135 3 -42.14 103.38 -4.78 0.154 11134
 11136 3 -42.27 103.19 -4.85 0.165 11135
 11137 3 -42.39 103.08 -4.81 0.085 11136
 11138 3 -42.46 102.99 -4.84 0.133 11137
 11139 3 -42.74 102.79 -4.85 0.146 11138
 11140 3 -42.88 102.69 -4.82 0.15 11139
 11141 3 -43.05 102.58 -4.78 0.155 11140
 11142 3 -43.2 102.49 -4.76 0.174 11141
 11143 3 -43.34 102.29 -4.73 0.231 11142
 11144 3 -43.57 102.29 -4.69 0.252 11143
 11145 3 -43.63 102.19 -4.72 0.304 11144
 11146 3 -43.77 102.08 -4.77 0.35 11145
 11147 3 -43.81 102.47 -5.22 0.066 11146
 11148 3 -43.77 102.57 -5.32 0.09 11147
 11149 3 -43.73 102.57 -5.43 0.061 11148
 11150 3 -43.67 102.68 -5.48 0.102 11149
 11151 3 -43.71 102.77 -5.55 0.132 11150
 11152 3 -43.85 102.77 -5.63 0.112 11151
 11153 3 -43.95 102.77 -5.73 0.034 11152
 11154 3 -44.16 102.77 -5.78 0.074 11153
 11155 3 -44.31 102.77 -5.81 0.104 11154
 11156 3 -44.46 102.88 -5.77 0.058 11155
 11157 3 -44.59 102.77 -5.72 0.112 11156
 11158 3 -44.67 102.77 -5.6 0.109 11157
 11159 3 -44.3 102.77 -5.98 0.078 11155
 11160 3 -44.37 102.77 -6.09 0.118 11159
 11161 3 -44.42 102.68 -6.17 0.133 11160
 11162 3 -44.45 102.57 -6.32 0.113 11161
 11163 3 -44.74 102.47 -6.43 0.122 11162
 11164 3 -44.77 102.27 -6.64 0.091 11163
 11165 3 -44.98 102.38 -6.65 0.071 11164
 11166 3 -45.13 102.38 -6.68 0.000125 11165
 11167 3 -45.05 102.57 -6.27 0.181 11163
 11168 3 -45.3 102.57 -6.14 0.06 11167
 11169 3 -44.27 102.88 -6.43 0.084 11162
 11170 3 -44.32 103.07 -6.47 0.112 11169
 11171 3 -44.35 103.18 -6.52 0.078 11170
 11172 3 -43.52 102.77 -5.6 0.078 11151
 11173 3 -43.41 102.77 -5.71 0.097 11172
 11174 3 -43.38 102.88 -5.81 0.086 11173
 11175 3 -43.51 102.88 -5.93 0.129 11174
 11176 3 -43.56 102.97 -5.99 0.139 11175
 11177 3 -43.42 103.18 -6.18 0.126 11176
 11178 3 -43.34 103.27 -6.31 0.153 11177
 11179 3 -43.28 103.47 -6.42 0.141 11178
 11180 3 -43.31 103.57 -6.55 0.084 11179
 11181 3 -43.38 103.68 -6.6 0.077 11180
 11182 3 -43.53 103.88 -6.73 0.067 11181
 11183 3 -43.52 103.88 -6.86 0.066 11182
 11184 3 -43.46 104.07 -6.9 0.08 11183
 11185 3 -43.34 104.18 -6.93 0.104 11184
 11186 3 -43.42 104.18 -7.1 0.093 11185
 11187 3 -43.41 104.27 -7.19 0.09 11186
 11188 3 -43.35 104.38 -7.31 0.115 11187
 11189 3 -43.48 104.38 -7.44 0.11 11188
 11190 3 -43.53 104.47 -7.51 0.091 11189
 11191 3 -43.66 104.57 -7.67 0.076 11190
 11192 3 -43.52 104.68 -7.76 0.128 11191
 11193 3 -43.34 104.68 -7.9 0.102 11192
 11194 3 -43.21 104.77 -8 0.114 11193
 11195 3 -43.17 104.77 -8.11 0.092 11194
 11196 3 -42.92 104.88 -8.23 0.113 11195
 11197 3 -42.89 104.88 -8.38 0.067 11196
 11198 3 -42.96 104.97 -8.47 0.05 11197
 11199 3 -42.92 105.07 -8.56 0.123 11198
 11200 3 -42.78 105.07 -8.64 0.164 11199
 11201 3 -42.56 105.07 -8.74 0.091 11200
 11202 3 -42.38 105.18 -8.81 0.118 11201
 11203 3 -42.17 105.07 -8.75 0.112 11202
 11204 3 -42.2 104.97 -8.69 0.073 11203
 11205 3 -43.6 104.88 -7.72 0.131 11192
 11206 3 -43.56 104.97 -7.81 0.054 11205
 11207 3 -43.63 105.07 -7.88 0.106 11206
 11208 3 -43.63 105.18 -8.03 0.11 11207
 11209 3 -43.53 105.18 -8.15 0.086 11208
 11210 3 -43.48 105.27 -8.19 0.113 11209
 11211 3 -43.45 105.47 -8.29 0.088 11210
 11212 3 -43.49 105.57 -8.37 0.07 11211
 11213 3 -43.73 105.68 -8.41 0.106 11212
 11214 3 -43.92 105.68 -8.37 0.153 11213
 11215 3 -44.19 105.68 -8.39 0.106 11214
 11216 3 -44.39 105.77 -8.47 0.106 11215
 11217 3 -44.63 105.88 -8.58 0.11 11216
 11218 3 -44.59 106.07 -8.59 0.114 11217
 11219 3 -44.8 105.97 -8.45 0.12 11218
 11220 3 -44.88 105.88 -8.48 0.132 11219
 11221 3 -44.82 105.77 -8.59 0.138 11220
 11222 3 -44.78 105.97 -8.78 0.109 11221
 11223 3 -44.85 106.07 -8.89 0.1 11222
 11224 3 -44.95 106.18 -8.98 0.101 11223
 11225 3 -44.67 106.18 -8.69 0.07 11218
 11226 3 -44.77 106.38 -8.72 0.126 11225
 11227 3 -44.82 106.57 -8.79 0.126 11226
 11228 3 -44.88 106.77 -8.88 0.078 11227
 11229 3 -44.88 106.88 -8.94 0.076 11228
 11230 3 -44.87 106.97 -9.05 0.103 11229
 11231 3 -44.88 107.07 -9.21 0.103 11230
 11232 3 -44.84 107.07 -9.38 0.076 11231
 11233 3 -44.89 106.97 -9.54 0.087 11232
 11234 3 -45.02 106.88 -9.52 0.092 11233
 11235 3 -45.06 106.68 -9.46 0.093 11234
 11236 3 -45.13 106.57 -9.47 0.101 11235
 11237 3 -45.34 106.57 -9.49 0.109 11236
 11238 3 -45.52 106.48 -9.48 0.092 11237
 11239 3 -45.69 106.48 -9.39 0.088 11238
 11240 3 -45.84 106.48 -9.29 0.042 11239
 11241 3 -45.94 106.48 -9.28 0.102 11240
 11242 3 -46.06 106.48 -9.22 0.148 11241
 11243 3 -46.14 106.28 -9.32 0.058 11242
 11244 3 -46.26 106.28 -9.38 0.061 11243
 11245 3 -46.37 106.08 -9.39 0.079 11244
 11246 3 -46.45 105.98 -9.37 0.1 11245
 11247 3 -46.56 105.89 -9.47 0.111 11246
 11248 3 -46.64 105.89 -9.55 0.087 11247
 11249 3 -46.77 105.78 -9.56 0.085 11248
 11250 3 -46.81 105.78 -9.66 0.087 11249
 11251 3 -46.89 105.78 -9.73 0.000125 11250
 11252 3 -43.81 101.99 -4.63 0.31 11146
 11253 3 -43.71 101.88 -5.21 0.098 11252
 11254 3 -43.59 101.88 -5.35 0.114 11253
 11255 3 -43.45 101.88 -5.43 0.096 11254
 11256 3 -43.35 101.77 -5.42 0.000125 11255
 11257 3 -43.87 102.08 -4.49 0.379 11252
 11258 3 -44.31 102.38 -4.18 0.119 11257
 11259 3 -44.42 102.38 -4.13 0.000125 11258
 11260 3 -43.82 101.88 -4.48 0.303 11257
 11261 3 -43.84 102.79 -4.28 0.117 11260
 11262 3 -43.71 102.88 -4.23 0.062 11261
 11263 3 -43.59 102.99 -4.34 0.102 11262
 11264 3 -43.42 103.08 -4.34 0.073 11263
 11265 3 -43.27 103.08 -4.39 0.094 11264
 11266 3 -43.14 103.08 -4.42 0.000125 11265
 11267 3 -43.77 101.69 -4.47 0.303 11260
 11268 3 -43.66 101.49 -4.51 0.159 11267
 11269 3 -43.67 101.29 -4.52 0.151 11268
 11270 3 -43.67 101.19 -4.48 0.177 11269
 11271 3 -43.76 100.99 -4.43 0.147 11270
 11272 3 -43.8 100.79 -4.32 0.158 11271
 11273 3 -43.81 100.58 -4.24 0.117 11272
 11274 3 -43.73 100.49 -4.1 0.136 11273
 11275 3 -43.69 100.38 -3.97 0.156 11274
 11276 3 -43.74 100.29 -3.87 0.125 11275
 11277 3 -43.66 100.08 -3.85 0.153 11276
 11278 3 -43.59 99.93 -3.81 0.16 11277
 11279 3 -43.51 99.8 -3.75 0.171 11278
 11280 3 -43.45 99.66 -3.7 0.174 11279
 11281 3 -43.6 99.55 -3.5 0.093 11280
 11282 3 -43.66 99.46 -3.43 0.133 11281
 11283 3 -43.74 99.35 -3.35 0.219 11282
 11284 3 -43.91 99.27 -3.23 0.218 11283
 11285 3 -44.16 99.13 -3.08 0.145 11284
 11286 3 -44.26 99.01 -3 0.143 11285
 11287 3 -44.41 98.85 -2.97 0.219 11286
 11288 3 -44.56 98.72 -2.7 0.153 11287
 11289 3 -44.67 98.63 -2.6 0.141 11288
 11290 3 -44.67 98.51 -2.45 0.126 11289
 11291 3 -44.66 98.41 -2.37 0.141 11290
 11292 3 -44.7 98.32 -2.29 0.121 11291
 11293 3 -44.81 98.19 -2.27 0.113 11292
 11294 3 -44.91 98.04 -2.2 0.117 11293
 11295 3 -44.96 97.91 -2.12 0.141 11294
 11296 3 -44.98 97.76 -2.08 0.207 11295
 11297 3 -45.01 97.6 -1.98 0.179 11296
 11298 3 -44.88 97.38 -1.92 0.188 11297
 11299 3 -44.91 97.24 -1.83 0.158 11298
 11300 3 -44.85 97.05 -1.79 0.121 11299
 11301 3 -44.77 96.85 -1.71 0.182 11300
 11302 3 -44.66 96.71 -1.59 0.233 11301
 11303 3 -44.63 96.57 -1.45 0.19 11302
 11304 3 -44.42 96.38 -1.41 0.084 11303
 11305 3 -44.56 96.19 -1.77 0.409 11304
 11306 3 -44.46 95.93 -1.73 0.341 11305
 11307 3 -44.39 95.6 -2.04 0.214 11306
 11308 3 -44.32 95.47 -2.27 0.147 11307
 11309 3 -44.32 95.38 -2.45 0.108 11308
 11310 3 -44.25 95.24 -2.5 0.116 11309
 11311 3 -44.21 95.08 -2.54 0.094 11310
 11312 3 -44.25 94.99 -2.58 0.184 11311
 11313 3 -43.99 95.01 -2.75 0.122 11312
 11314 3 -43.95 94.88 -2.81 0.162 11313
 11315 3 -44 94.74 -2.77 0.161 11314
 11316 3 -44.02 94.6 -2.7 0.172 11315
 11317 3 -44.13 94.46 -2.68 0.225 11316
 11318 3 -44.21 94.36 -2.68 0.248 11317
 11319 3 -44.18 94.21 -2.66 0.231 11318
 11320 3 -44.11 94.08 -2.75 0.206 11319
 11321 3 -43.99 93.88 -2.87 0.115 11320
 11322 3 -43.93 93.72 -2.87 0.138 11321
 11323 3 -43.88 93.63 -2.89 0.182 11322
 11324 3 -43.83 93.52 -2.95 0.202 11323
 11325 3 -43.78 93.36 -2.97 0.141 11324
 11326 3 -43.78 93.21 -3 0.137 11325
 11327 3 -43.85 93.04 -3.06 0.096 11326
 11328 3 -43.92 92.96 -3.08 0.125 11327
 11329 3 -44.03 92.85 -3.04 0.121 11328
 11330 3 -44 92.79 -2.93 0.133 11329
 11331 3 -44.11 92.71 -2.79 0.101 11330
 11332 3 -44.04 92.69 -2.68 0.087 11331
 11333 3 -44 92.74 -2.56 0.113 11332
 11334 3 -43.95 92.76 -2.41 0.136 11333
 11335 3 -43.97 92.71 -2.25 0.125 11334
 11336 3 -43.99 92.76 -2.08 0.147 11335
 11337 3 -43.9 92.82 -1.94 0.167 11336
 11338 3 -43.99 92.86 -1.81 0.247 11337
 11339 3 -44.08 92.86 -1.7 0.298 11338
 11340 3 -43.78 93.19 -1.67 0.127 11339
 11341 3 -43.64 93.22 -1.58 0.15 11340
 11342 3 -43.58 93.3 -1.48 0.116 11341
 11343 3 -43.46 93.32 -1.38 0.188 11342
 11344 3 -43.18 93.24 -1.6 0.098 11343
 11345 3 -43.06 93.22 -1.62 0.075 11344
 11346 3 -43.61 93.38 -1.27 0.23 11343
 11347 3 -43.72 93.49 -1.13 0.423 11346
 11348 3 -43.79 93.61 -1.14 0.481 11347
 11349 3 -43.93 93.63 -1.03 0.534 11348
 11350 3 -43.96 93.69 -0.88 0.52 11349
 11351 3 -43.96 93.86 -0.82 0.353 11350
 11352 3 -43.93 93.99 -0.74 0.224 11351
 11353 3 -44.07 94.24 -0.73 0.092 11352
 11354 3 -44.17 94.36 -0.69 0.117 11353
 11355 3 -44.32 94.47 -0.76 0.12 11354
 11356 3 -44.49 94.6 -0.69 0.093 11355
 11357 3 -44.57 94.61 -0.63 0.081 11356
 11358 3 -44.64 94.69 -0.44 0.077 11357
 11359 3 -43.61 93.41 -0.21 0.136 11350
 11360 3 -43.58 93.36 -0.02 0.151 11359
 11361 3 -43.64 93.32 0.04 0.221 11360
 11362 3 -43.96 93.51 0.24 0.111 11361
 11363 3 -43.96 93.58 0.37 0.119 11362
 11364 3 -44.03 93.69 0.5 0.109 11363
 11365 3 -44.1 93.83 0.66 0.086 11364
 11366 3 -44.15 93.93 0.67 0.107 11365
 11367 3 -43.35 93.21 0.13 0.103 11361
 11368 3 -43.35 93.27 0.24 0.135 11367
 11369 3 -43.43 93.16 0.37 0.092 11368
 11370 3 -43.42 93.07 0.47 0.099 11369
 11371 3 -43.49 92.91 0.62 0.115 11370
 11372 3 -43.43 92.8 0.6 0.138 11371
 11373 3 -43.32 92.66 0.58 0.103 11372
 11374 3 -43.1 92.6 0.53 0.098 11373
 11375 3 -42.97 92.57 0.43 0.077 11374
 11376 3 -42.81 92.63 0.39 0.105 11375
 11377 3 -42.65 92.66 0.41 0.065 11376
 11378 3 -42.53 92.66 0.45 0.125 11377
 11379 3 -42.5 92.69 0.63 0.085 11378
 11380 3 -42.42 92.8 0.69 0.000125 11379
 11381 3 -42.36 92.77 0.31 0.114 11378
 11382 3 -42.28 92.91 0.21 0.000125 11381
 11383 3 -43.42 93.05 -1.69 0.117 11341
 11384 3 -43.28 93.05 -1.6 0.126 11383
 11385 3 -44.53 92.69 -1.64 0.068 11339
 11386 3 -44.64 92.6 -1.74 0.061 11385
 11387 3 -44.45 96.26 -2.02 0.237 11305
 11388 3 -43.32 99.52 -3.97 0.115 11280
 11389 3 -43.44 99.38 -4.06 0.151 11388
 11390 3 -43.46 99.27 -4.21 0.141 11389
 11391 3 -43.31 99.27 -4.43 0.067 11390
 11392 3 -43.27 99.19 -4.48 0.000125 11391
 11393 3 -42.42 102.99 -4.4 0.054 11138
 11394 3 -42.49 103.08 -4.34 0.082 11393
 11395 3 -42.59 104.19 -4.51 0.163 11133
 11396 3 -42.69 104.19 -4.39 0.092 11395
 11397 3 -39.02 106.38 -4.18 0.097 11102
 11398 3 -38.92 106.38 -4.05 0.048 11397
 11399 3 -38.82 106.38 -3.93 0.107 11398
 11400 3 -38.94 106.19 -3.87 0.129 11399
 11401 3 -35.99 111.38 -8.41 0.432 10389
 11402 3 -35.31 111.18 -8.44 0.149 11401
 11403 3 -35.19 111.07 -8.45 0.148 11402
 11404 3 -35.03 110.97 -8.46 0.161 11403
 11405 3 -34.88 110.88 -8.47 0.172 11404
 11406 3 -34.67 110.77 -8.53 0.137 11405
 11407 3 -34.41 110.68 -8.54 0.154 11406
 11408 3 -34.2 110.57 -8.54 0.146 11407
 11409 3 -33.92 110.57 -8.65 0.116 11408
 11410 3 -33.82 110.47 -8.73 0.113 11409
 11411 3 -33.8 110.27 -8.75 0.143 11410
 11412 3 -33.71 110.18 -9 0.111 11411
 11413 3 -33.63 110.07 -9.11 0.096 11412
 11414 3 -33.45 110.07 -9.13 0.111 11413
 11415 3 -33.37 109.97 -9.14 0.1 11414
 11416 3 -33.2 109.97 -9.17 0.093 11415
 11417 3 -33.07 110.07 -9.2 0.153 11416
 11418 3 -32.96 110.07 -9.32 0.146 11417
 11419 3 -32.85 110.07 -9.37 0.123 11418
 11420 3 -32.71 109.97 -9.38 0.116 11419
 11421 3 -32.63 109.88 -9.44 0.186 11420
 11422 3 -32.77 109.68 -9.66 0.098 11421
 11423 3 -32.7 109.68 -9.75 0.071 11422
 11424 3 -32.63 109.57 -9.82 0.105 11423
 11425 3 -32.56 109.27 -9.73 0.106 11424
 11426 3 -32.46 109.27 -9.78 0.000125 11425
 11427 3 -32.45 109.97 -9.31 0.068 11421
 11428 3 -32.34 109.97 -9.26 0.066 11427
 11429 3 -32.23 109.97 -9.2 0.072 11428
 11430 3 -32.14 110.07 -9.19 0.113 11429
 11431 3 -32.09 109.97 -9.08 0.135 11430
 11432 3 -32.09 109.77 -8.98 0.046 11431
 11433 3 -31.96 109.77 -8.9 0.088 11432
 11434 3 -31.86 109.77 -8.81 0.095 11433
 11435 3 -31.79 109.68 -8.71 0.08 11434
 11436 3 -31.67 109.68 -8.59 0.082 11435
 11437 3 -31.45 109.68 -8.56 0.065 11436
 11438 3 -31.31 109.68 -8.56 0.057 11437
 11439 3 -31.2 109.57 -8.56 0.08 11438
 11440 3 -30.97 109.57 -8.48 0.078 11439
 11441 3 -30.84 109.68 -8.51 0.055 11440
 11442 3 -30.74 109.77 -8.49 0.076 11441
 11443 3 -30.63 109.97 -8.53 0.117 11442
 11444 3 -30.49 109.77 -8.44 0.057 11443
 11445 3 -30.36 109.68 -8.41 0.068 11444
 11446 3 -30.29 109.57 -8.48 0.063 11445
 11447 3 -30.2 109.47 -8.53 0.000125 11446
 11448 3 -32.96 110.18 -9.06 0.111 11417
 11449 3 -32.82 110.18 -9.06 0.121 11448
 11450 3 -32.7 110.38 -9.03 0.092 11449
 11451 3 -32.7 110.47 -8.94 0.076 11450
 11452 3 -32.63 110.57 -8.98 0.058 11451
 11453 3 -32.63 110.68 -8.97 0.058 11452
 11454 3 -35.69 112.97 -9.29 0.309 10382
 11455 3 -35.76 112.97 -9.4 0.285 11454
 11456 3 -35.91 112.88 -9.49 0.304 11455
 11457 3 -35.95 112.88 -9.65 0.307 11456
 11458 3 -36.02 112.88 -9.82 0.299 11457
 11459 3 -36.12 112.77 -9.96 0.268 11458
 11460 3 -36.24 112.77 -10.11 0.275 11459
 11461 3 -36.34 112.77 -10.22 0.291 11460
 11462 3 -36.41 112.88 -10.36 0.306 11461
 11463 3 -36.55 112.77 -10.53 0.282 11462
 11464 3 -36.63 112.88 -10.72 0.257 11463
 11465 3 -36.7 112.97 -10.8 0.297 11464
 11466 3 -36.7 112.97 -10.97 0.349 11465
 11467 3 -36.7 113.07 -11.12 0.379 11466
 11468 3 -37.19 113.07 -11.02 0.271 11467
 11469 3 -37.37 113.18 -11.05 0.26 11468
 11470 3 -37.61 113.27 -11.03 0.24 11469
 11471 3 -37.87 113.27 -11.03 0.205 11470
 11472 3 -38.04 113.38 -11.03 0.202 11471
 11473 3 -38.23 113.38 -10.95 0.238 11472
 11474 3 -38.34 113.57 -10.89 0.241 11473
 11475 3 -38.62 113.47 -10.87 0.216 11474
 11476 3 -38.79 113.57 -10.9 0.229 11475
 11477 3 -38.93 113.57 -10.88 0.263 11476
 11478 3 -39.04 113.57 -10.81 0.3 11477
 11479 3 -39.12 113.68 -10.75 0.376 11478
 11480 3 -39.43 113.47 -11.19 0.232 11479
 11481 3 -39.61 113.47 -11.38 0.227 11480
 11482 3 -39.7 113.47 -11.52 0.22 11481
 11483 3 -39.83 113.47 -11.62 0.224 11482
 11484 3 -40.08 113.38 -11.7 0.215 11483
 11485 3 -40.22 113.47 -11.74 0.219 11484
 11486 3 -40.41 113.47 -11.81 0.222 11485
 11487 3 -40.56 113.47 -11.88 0.22 11486
 11488 3 -40.73 113.57 -11.95 0.245 11487
 11489 3 -40.94 113.57 -11.95 0.216 11488
 11490 3 -41.08 113.57 -11.96 0.207 11489
 11491 3 -41.27 113.68 -11.95 0.2 11490
 11492 3 -41.44 113.68 -11.95 0.238 11491
 11493 3 -41.58 113.88 -11.88 0.22 11492
 11494 3 -41.73 113.88 -11.87 0.235 11493
 11495 3 -41.91 113.97 -11.85 0.258 11494
 11496 3 -42.08 114.07 -11.83 0.253 11495
 11497 3 -42.26 114.27 -11.86 0.234 11496
 11498 3 -42.44 114.27 -11.88 0.239 11497
 11499 3 -42.55 114.47 -11.89 0.256 11498
 11500 3 -42.44 114.38 -12.19 0.066 11499
 11501 3 -42.41 114.38 -12.29 0.102 11500
 11502 3 -42.41 114.47 -12.38 0.079 11501
 11503 3 -42.73 114.57 -11.82 0.224 11499
 11504 3 -42.87 114.68 -11.81 0.242 11503
 11505 3 -42.95 114.88 -11.83 0.263 11504
 11506 3 -43.08 114.97 -11.9 0.298 11505
 11507 3 -43.25 114.97 -11.95 0.363 11506
 11508 3 -43.31 115.07 -11.81 0.441 11507
 11509 3 -42.87 115.27 -11.52 0.063 11508
 11510 3 -42.8 115.38 -11.3 0.13 11509
 11511 3 -42.75 115.47 -11.29 0.14 11510
 11512 3 -42.54 115.47 -11.4 0.107 11511
 11513 3 -43.48 115.18 -11.88 0.445 11508
 11514 3 -43.55 115.27 -11.87 0.494 11513
 11515 3 -43.72 115.27 -11.83 0.512 11514
 11516 3 -43.83 115.27 -11.73 0.508 11515
 11517 3 -43.9 115.47 -11.78 0.515 11516
 11518 3 -43.26 115.88 -11.81 0.175 11517
 11519 3 -43.22 116.07 -11.91 0.118 11518
 11520 3 -43.08 116.07 -11.97 0.119 11519
 11521 3 -43.05 116.27 -12.05 0.125 11520
 11522 3 -42.93 116.27 -12.16 0.113 11521
 11523 3 -42.87 116.47 -12.24 0.113 11522
 11524 3 -42.9 116.57 -12.3 0.072 11523
 11525 3 -44.25 115.38 -11.79 0.514 11517
 11526 3 -44.44 115.27 -11.8 0.514 11525
 11527 3 -44.54 115.47 -11.87 0.501 11526
 11528 3 -44.8 115.38 -11.91 0.456 11527
 11529 3 -45.08 115.39 -11.97 0.398 11528
 11530 3 -45.41 115.28 -12.08 0.278 11529
 11531 3 -45.61 115.28 -12.13 0.236 11530
 11532 3 -45.83 115.28 -12.15 0.21 11531
 11533 3 -46.05 115.28 -12.24 0.247 11532
 11534 3 -46.31 115.19 -12.21 0.21 11533
 11535 3 -46.44 115.19 -12.22 0.162 11534
 11536 3 -46.48 115.19 -12.08 0.171 11535
 11537 3 -46.62 115.28 -12.11 0.255 11536
 11538 3 -46.94 115.28 -12.13 0.241 11537
 11539 3 -47.3 115.28 -12.14 0.221 11538
 11540 3 -47.55 115.19 -12.18 0.227 11539
 11541 3 -47.68 115.28 -12.13 0.248 11540
 11542 3 -47.86 115.39 -12.21 0.257 11541
 11543 3 -48.02 115.48 -12.29 0.259 11542
 11544 3 -48.26 115.48 -12.47 0.208 11543
 11545 3 -48.37 115.39 -12.55 0.257 11544
 11546 3 -48.08 115.58 -12.97 0.077 11545
 11547 3 -47.98 115.69 -13.07 0.069 11546
 11548 3 -47.87 115.69 -13.14 0.086 11547
 11549 3 -47.75 115.69 -13.3 0.103 11548
 11550 3 -47.63 115.69 -13.45 0.092 11549
 11551 3 -47.55 115.69 -13.63 0.082 11550
 11552 3 -47.48 115.69 -13.73 0.095 11551
 11553 3 -47.37 115.58 -13.81 0.106 11552
 11554 3 -47.27 115.69 -13.9 0.106 11553
 11555 3 -47.23 115.58 -13.98 0.106 11554
 11556 3 -47.05 115.69 -14.02 0.061 11555
 11557 3 -46.93 115.69 -14.05 0.047 11556
 11558 3 -46.83 115.69 -14.07 0.028 11557
 11559 3 -48.58 115.28 -12.55 0.225 11545
 11560 3 -48.75 115.19 -12.55 0.257 11559
 11561 3 -48.94 115.19 -12.61 0.253 11560
 11562 3 -49.01 115.08 -12.7 0.224 11561
 11563 3 -49.12 114.98 -12.71 0.22 11562
 11564 3 -49.29 114.98 -12.69 0.189 11563
 11565 3 -49.34 114.78 -12.71 0.225 11564
 11566 3 -49.48 114.78 -12.8 0.245 11565
 11567 3 -49.66 114.69 -12.82 0.258 11566
 11568 3 -49.7 114.69 -12.32 0.147 11567
 11569 3 -49.55 114.69 -12.21 0.08 11568
 11570 3 -49.44 114.58 -12.16 0.101 11569
 11571 3 -49.25 114.58 -12.02 0.112 11570
 11572 3 -49.08 114.48 -11.96 0.117 11571
 11573 3 -48.94 114.48 -11.91 0.143 11572
 11574 3 -48.77 114.48 -11.79 0.129 11573
 11575 3 -48.65 114.48 -11.64 0.108 11574
 11576 3 -48.55 114.58 -11.56 0.123 11575
 11577 3 -48.44 114.69 -11.47 0.152 11576
 11578 3 -48.38 114.98 -11.35 0.135 11577
 11579 3 -48.34 114.98 -11.07 0.088 11578
 11580 3 -48.41 115.08 -10.94 0.000125 11579
 11581 3 -49.77 114.78 -12.35 0.062 11568
 11582 3 -49.69 114.89 -12.4 0.038 11581
 11583 3 -49.84 114.48 -12.94 0.212 11567
 11584 3 -49.91 114.28 -13.05 0.219 11583
 11585 3 -50.05 114.19 -13.07 0.201 11584
 11586 3 -50.19 114.08 -13.21 0.174 11585
 11587 3 -50.26 113.89 -13.29 0.19 11586
 11588 3 -50.3 113.69 -13.29 0.213 11587
 11589 3 -50.33 113.58 -13.37 0.207 11588
 11590 3 -50.48 113.48 -13.4 0.178 11589
 11591 3 -50.61 113.28 -13.47 0.16 11590
 11592 3 -50.69 113.19 -13.49 0.166 11591
 11593 3 -50.73 113.08 -13.53 0.193 11592
 11594 3 -50.77 112.89 -13.58 0.218 11593
 11595 3 -50.89 112.78 -13.6 0.196 11594
 11596 3 -51.06 112.58 -13.69 0.195 11595
 11597 3 -51.13 112.39 -13.8 0.2 11596
 11598 3 -51.24 112.28 -13.7 0.202 11597
 11599 3 -51.38 112.19 -13.63 0.191 11598
 11600 3 -51.49 111.98 -13.62 0.212 11599
 11601 3 -51.56 111.89 -13.64 0.228 11600
 11602 3 -51.74 111.78 -13.64 0.216 11601
 11603 3 -51.88 111.69 -13.62 0.237 11602
 11604 3 -52.19 111.58 -13.64 0.215 11603
 11605 3 -52.27 111.48 -13.72 0.211 11604
 11606 3 -52.31 111.28 -13.72 0.245 11605
 11607 3 -52.48 111.19 -13.71 0.263 11606
 11608 3 -52.69 111.08 -13.55 0.157 11607
 11609 3 -52.84 110.98 -13.55 0.218 11608
 11610 3 -52.98 110.78 -13.47 0.254 11609
 11611 3 -53.09 110.69 -13.41 0.239 11610
 11612 3 -53.19 110.58 -13.39 0.216 11611
 11613 3 -53.34 110.48 -13.39 0.17 11612
 11614 3 -53.49 110.39 -13.36 0.191 11613
 11615 3 -53.53 110.19 -13.41 0.221 11614
 11616 3 -53.67 110.19 -13.36 0.221 11615
 11617 3 -53.77 109.98 -13.37 0.205 11616
 11618 3 -53.92 109.89 -13.38 0.193 11617
 11619 3 -54.02 109.78 -13.32 0.184 11618
 11620 3 -54.16 109.78 -13.4 0.199 11619
 11621 3 -54.31 109.69 -13.41 0.198 11620
 11622 3 -54.44 109.58 -13.45 0.198 11621
 11623 3 -54.62 109.48 -13.37 0.19 11622
 11624 3 -54.77 109.48 -13.41 0.197 11623
 11625 3 -54.88 109.39 -13.47 0.17 11624
 11626 3 -54.99 109.28 -13.47 0.177 11625
 11627 3 -55.16 109.28 -13.49 0.182 11626
 11628 3 -55.31 109.19 -13.53 0.196 11627
 11629 3 -55.48 109.08 -13.55 0.206 11628
 11630 3 -55.59 108.98 -13.58 0.188 11629
 11631 3 -55.73 108.98 -13.56 0.168 11630
 11632 3 -55.85 108.89 -13.57 0.171 11631
 11633 3 -55.99 108.78 -13.6 0.203 11632
 11634 3 -56.13 108.78 -13.56 0.21 11633
 11635 3 -56.31 108.69 -13.57 0.214 11634
 11636 3 -56.48 108.58 -13.6 0.243 11635
 11637 3 -56.66 108.48 -13.63 0.286 11636
 11638 3 -56.81 108.39 -13.66 0.326 11637
 11639 3 -56.95 108.28 -13.71 0.352 11638
 11640 3 -57.1 108.19 -13.73 0.396 11639
 11641 3 -57.28 107.98 -13.64 0.41 11640
 11642 3 -57.42 107.89 -13.55 0.38 11641
 11643 3 -57.57 107.69 -13.49 0.379 11642
 11644 3 -57.73 107.58 -13.45 0.381 11643
 11645 3 -57.88 107.58 -13.44 0.355 11644
 11646 3 -58.02 107.48 -13.38 0.316 11645
 11647 3 -58.13 107.39 -13.3 0.317 11646
 11648 3 -58.34 107.39 -13.47 0.228 11647
 11649 3 -58.56 107.28 -13.47 0.192 11648
 11650 3 -58.73 107.08 -13.48 0.216 11649
 11651 3 -58.88 107.08 -13.45 0.229 11650
 11652 3 -59.01 106.98 -13.44 0.237 11651
 11653 3 -59.13 106.89 -13.5 0.242 11652
 11654 3 -59.28 106.89 -13.47 0.251 11653
 11655 3 -59.45 106.78 -13.47 0.256 11654
 11656 3 -59.69 106.58 -13.56 0.212 11655
 11657 3 -59.85 106.48 -13.62 0.219 11656
 11658 3 -60.03 106.48 -13.65 0.22 11657
 11659 3 -60.2 106.39 -13.65 0.233 11658
 11660 3 -60.35 106.19 -13.63 0.217 11659
 11661 3 -60.46 106.09 -13.66 0.224 11660
 11662 3 -60.63 106.09 -13.7 0.22 11661
 11663 3 -60.78 105.99 -13.7 0.229 11662
 11664 3 -60.94 105.99 -13.72 0.242 11663
 11665 3 -61.05 105.79 -13.74 0.309 11664
 11666 3 -61.17 105.7 -13.75 0.347 11665
 11667 3 -61.27 105.59 -13.81 0.377 11666
 11668 3 -61.35 105.49 -13.74 0.371 11667
 11669 3 -61.59 105.49 -13.9 0.269 11668
 11670 3 -61.87 105.49 -13.94 0.183 11669
 11671 3 -62.06 105.4 -13.97 0.163 11670
 11672 3 -62.24 105.29 -13.97 0.171 11671
 11673 3 -62.41 105.2 -13.97 0.168 11672
 11674 3 -62.57 105.09 -14.06 0.223 11673
 11675 3 -62.7 104.99 -14.05 0.238 11674
 11676 3 -62.84 104.9 -14 0.225 11675
 11677 3 -62.95 104.79 -14.05 0.219 11676
 11678 3 -63.07 104.79 -14.04 0.203 11677
 11679 3 -63.17 104.59 -13.96 0.205 11678
 11680 3 -63.3 104.49 -13.88 0.205 11679
 11681 3 -63.38 104.2 -13.87 0.17 11680
 11682 3 -63.44 104.09 -13.8 0.181 11681
 11683 3 -63.49 103.99 -13.65 0.171 11682
 11684 3 -63.6 103.99 -13.6 0.151 11683
 11685 3 -63.64 103.79 -13.55 0.19 11684
 11686 3 -63.7 103.7 -13.49 0.163 11685
 11687 3 -63.89 103.49 -13.47 0.189 11686
 11688 3 -63.98 103.4 -13.46 0.194 11687
 11689 3 -64.04 103.29 -13.38 0.179 11688
 11690 3 -64.07 103.09 -13.3 0.212 11689
 11691 3 -64.13 102.9 -13.3 0.194 11690
 11692 3 -64.17 102.7 -13.31 0.2 11691
 11693 3 -64.18 102.59 -13.28 0.223 11692
 11694 3 -64.17 102.29 -13.43 0.191 11693
 11695 3 -64.27 101.99 -13.48 0.203 11694
 11696 3 -64.27 101.79 -13.55 0.179 11695
 11697 3 -64.34 101.7 -13.62 0.167 11696
 11698 3 -64.38 101.49 -13.72 0.196 11697
 11699 3 -64.35 101.2 -13.74 0.202 11698
 11700 3 -64.34 101.09 -13.88 0.152 11699
 11701 3 -64.34 100.99 -13.93 0.148 11700
 11702 3 -64.35 100.79 -13.97 0.176 11701
 11703 3 -64.38 100.49 -14.1 0.199 11702
 11704 3 -64.42 100.29 -14.1 0.193 11703
 11705 3 -64.45 99.99 -14.04 0.188 11704
 11706 3 -64.43 99.82 -14.11 0.221 11705
 11707 3 -64.42 99.71 -14.12 0.261 11706
 11708 3 -64.02 99.59 -14.58 0.116 11707
 11709 3 -63.95 99.56 -14.67 0.114 11708
 11710 3 -63.89 99.48 -14.79 0.165 11709
 11711 3 -63.81 99.4 -14.89 0.182 11710
 11712 3 -63.77 99.29 -14.97 0.174 11711
 11713 3 -63.57 99.18 -15.03 0.152 11712
 11714 3 -63.44 99.12 -15.08 0.193 11713
 11715 3 -63.34 99.07 -15.15 0.24 11714
 11716 3 -63.41 98.85 -15.45 0.152 11715
 11717 3 -63.37 98.78 -15.59 0.17 11716
 11718 3 -63.34 98.73 -15.72 0.172 11717
 11719 3 -63.24 98.6 -15.8 0.142 11718
 11720 3 -63.28 98.48 -16.03 0.136 11719
 11721 3 -63.27 98.42 -16.17 0.152 11720
 11722 3 -63.16 98.32 -16.31 0.139 11721
 11723 3 -63.07 98.31 -16.42 0.187 11722
 11724 3 -62.92 98.21 -16.51 0.152 11723
 11725 3 -62.76 98.09 -16.53 0.205 11724
 11726 3 -62.67 98.07 -16.67 0.295 11725
 11727 3 -62.64 98.03 -16.83 0.386 11726
 11728 3 -62.67 97.99 -16.96 0.469 11727
 11729 3 -62.77 97.84 -17.03 0.509 11728
 11730 3 -62.84 97.79 -17.14 0.515 11729
 11731 3 -61.81 97.81 -16.99 0.124 11730
 11732 3 -61.69 97.76 -17.01 0.203 11731
 11733 3 -61.59 97.73 -16.92 0.235 11732
 11734 3 -61.56 97.78 -16.51 0.097 11733
 11735 3 -61.45 97.73 -16.33 0.093 11734
 11736 3 -61.39 97.65 -16.19 0.087 11735
 11737 3 -61.37 97.57 -16.03 0.078 11736
 11738 3 -61.26 97.65 -15.83 0.127 11737
 11739 3 -61.19 97.68 -15.66 0.111 11738
 11740 3 -61.19 97.78 -15.47 0.085 11739
 11741 3 -61.13 97.79 -15.31 0.097 11740
 11742 3 -61.44 97.62 -17.08 0.177 11733
 11743 3 -61.27 97.51 -17.19 0.127 11742
 11744 3 -61.17 97.45 -17.28 0.152 11743
 11745 3 -61.02 97.42 -17.4 0.169 11744
 11746 3 -60.85 97.4 -17.46 0.139 11745
 11747 3 -60.7 97.4 -17.55 0.125 11746
 11748 3 -60.57 97.38 -17.62 0.146 11747
 11749 3 -60.46 97.29 -17.67 0.192 11748
 11750 3 -60.4 97.26 -17.78 0.238 11749
 11751 3 -60.14 97.12 -17.76 0.126 11750
 11752 3 -59.96 97.09 -17.83 0.186 11751
 11753 3 -59.82 97.03 -17.81 0.204 11752
 11754 3 -59.5 96.87 -17.83 0.178 11753
 11755 3 -59.33 96.87 -17.92 0.163 11754
 11756 3 -59.14 96.78 -17.92 0.135 11755
 11757 3 -59.04 96.62 -17.92 0.106 11756
 11758 3 -58.92 96.55 -17.87 0.095 11757
 11759 3 -58.88 96.36 -17.87 0.12 11758
 11760 3 -58.83 96.22 -17.83 0.155 11759
 11761 3 -58.75 96.11 -17.78 0.221 11760
 11762 3 -58.39 96 -17.64 0.096 11761
 11763 3 -58.22 95.92 -17.56 0.089 11762
 11764 3 -58.08 95.86 -17.51 0.079 11763
 11765 3 -57.86 95.83 -17.42 0.111 11764
 11766 3 -57.68 95.75 -17.35 0.111 11765
 11767 3 -57.57 95.67 -17.3 0.117 11766
 11768 3 -57.4 95.53 -17.26 0.148 11767
 11769 3 -57.28 95.45 -17.17 0.172 11768
 11770 3 -57.18 95.41 -17.08 0.166 11769
 11771 3 -57.04 95.45 -17.01 0.109 11770
 11772 3 -56.9 95.41 -16.92 0.107 11771
 11773 3 -56.75 95.36 -16.83 0.105 11772
 11774 3 -56.68 95.31 -16.71 0.07 11773
 11775 3 -56.52 95.33 -16.67 0.132 11774
 11776 3 -56.39 95.16 -16.51 0.149 11775
 11777 3 -56.25 95.06 -16.44 0.154 11776
 11778 3 -56.13 94.89 -16.3 0.082 11777
 11779 3 -56 94.78 -16.26 0.087 11778
 11780 3 -55.89 94.75 -16.26 0.103 11779
 11781 3 -55.75 94.67 -16.24 0.086 11780
 11782 3 -55.64 94.55 -16.21 0.159 11781
 11783 3 -55.54 94.52 -16.17 0.176 11782
 11784 3 -55.67 94.28 -16.35 0.165 11783
 11785 3 -55.68 94.31 -16.65 0.053 11784
 11786 3 -55.65 94.23 -16.85 0.119 11785
 11787 3 -55.57 94.25 -16.94 0.000125 11786
 11788 3 -55.25 94.45 -16.14 0.111 11783
 11789 3 -55.1 94.31 -16.05 0.114 11788
 11790 3 -54.93 94.17 -15.98 0.162 11789
 11791 3 -54.83 94.16 -15.97 0.137 11790
 11792 3 -54.68 94.06 -15.89 0.094 11791
 11793 3 -54.6 94.05 -15.78 0.126 11792
 11794 3 -54.57 93.95 -15.63 0.145 11793
 11795 3 -54.45 94.02 -15.57 0.079 11794
 11796 3 -54.32 94.06 -15.5 0.105 11795
 11797 3 -54.21 94.06 -15.48 0.101 11796
 11798 3 -54.07 94.03 -15.5 0.087 11797
 11799 3 -53.97 93.95 -15.45 0.129 11798
 11800 3 -53.85 93.84 -15.3 0.099 11799
 11801 3 -53.77 93.75 -15.26 0.145 11800
 11802 3 -53.68 93.7 -15.14 0.2 11801
 11803 3 -53.53 93.61 -15.08 0.171 11802
 11804 3 -53.38 93.53 -15.11 0.131 11803
 11805 3 -53.35 93.37 -15.07 0.125 11804
 11806 3 -53.27 93.25 -15.05 0.136 11805
 11807 3 -53.18 93.11 -15.03 0.138 11806
 11808 3 -52.95 93.11 -15 0.075 11807
 11809 3 -52.82 93.11 -14.92 0.072 11808
 11810 3 -52.6 93.14 -14.89 0.135 11809
 11811 3 -52.4 93.22 -14.8 0.111 11810
 11812 3 -52.28 93.44 -15 0.085 11811
 11813 3 -52.13 93.47 -15 0.075 11812
 11814 3 -51.99 93.42 -14.9 0.082 11813
 11815 3 -51.89 93.41 -14.84 0.138 11814
 11816 3 -51.85 93.31 -14.62 0.073 11815
 11817 3 -51.82 93.31 -14.44 0.078 11816
 11818 3 -51.75 93.31 -14.25 0.071 11817
 11819 3 -51.82 93.25 -14.09 0.148 11818
 11820 3 -52.03 93.17 -14.06 0.077 11819
 11821 3 -52.11 93.11 -13.96 0.129 11820
 11822 3 -52.1 93.23 -13.81 0.14 11821
 11823 3 -51.95 93.36 -13.7 0.063 11822
 11824 3 -51.82 93.39 -13.56 0.057 11823
 11825 3 -51.68 93.37 -13.51 0.11 11824
 11826 3 -51.58 93.36 -13.61 0.000125 11825
 11827 3 -52.38 93.23 -14.56 0.131 11811
 11828 3 -52.46 93.17 -14.34 0.108 11827
 11829 3 -53.25 92.92 -15.06 0.103 11807
 11830 3 -53.31 92.67 -15.06 0.11 11829
 11831 3 -53.24 92.53 -15.21 0.12 11830
 11832 3 -53.28 92.39 -15.33 0.115 11831
 11833 3 -53.1 92.17 -15.56 0.159 11832
 11834 3 -53 92.06 -15.71 0.182 11833
 11835 3 -52.82 92.23 -15.92 0.06 11834
 11836 3 -52.67 92.25 -15.95 0.123 11835
 11837 3 -52.53 92.2 -15.86 0.039 11836
 11838 3 -52.4 92.11 -15.79 0.116 11837
 11839 3 -52.29 92.05 -15.84 0.125 11838
 11840 3 -52.18 91.94 -15.94 0.037 11839
 11841 3 -52.04 91.83 -15.95 0.089 11840
 11842 3 -51.93 91.72 -16.1 0.059 11841
 11843 3 -51.78 91.75 -16.17 0.081 11842
 11844 3 -51.65 91.83 -16.24 0.07 11843
 11845 3 -51.46 91.86 -16.31 0.106 11844
 11846 3 -51.35 91.97 -16.39 0.071 11845
 11847 3 -53.13 91.81 -15.74 0.122 11834
 11848 3 -53.1 91.7 -15.84 0.134 11847
 11849 3 -53.03 91.61 -15.89 0.164 11848
 11850 3 -52.92 91.58 -16.01 0.192 11849
 11851 3 -52.88 91.42 -16.08 0.241 11850
 11852 3 -52.83 91.33 -16.17 0.325 11851
 11853 3 -52.86 91.25 -16.26 0.4 11852
 11854 3 -52.72 91.05 -16.4 0.411 11853
 11855 3 -52.67 90.95 -16.51 0.347 11854
 11856 3 -52.24 91.2 -16.8 0.085 11855
 11857 3 -52.06 91.14 -16.85 0.125 11856
 11858 3 -51.9 91.11 -16.83 0.063 11857
 11859 3 -51.82 91.06 -16.89 0.108 11858
 11860 3 -51.71 91.02 -17.01 0.143 11859
 11861 3 -51.53 91 -17.03 0.146 11860
 11862 3 -51.35 91.14 -17.08 0.071 11861
 11863 3 -53.35 91.16 -15.89 0.105 11853
 11864 3 -53.43 91.11 -15.75 0.112 11863
 11865 3 -53.56 91.05 -15.59 0.123 11864
 11866 3 -53.63 90.98 -15.46 0.144 11865
 11867 3 -53.74 90.94 -15.34 0.143 11866
 11868 3 -53.82 90.83 -15.22 0.133 11867
 11869 3 -53.83 90.61 -15.05 0.091 11868
 11870 3 -53.77 90.56 -14.89 0.087 11869
 11871 3 -53.77 90.52 -14.74 0.108 11870
 11872 3 -58.99 95.94 -17.78 0.165 11761
 11873 3 -59.03 95.78 -17.8 0.153 11872
 11874 3 -58.77 95.66 -17.85 0.082 11873
 11875 3 -58.71 95.58 -17.98 0.088 11874
 11876 3 -58.65 95.47 -18.05 0.175 11875
 11877 3 -58.49 95.36 -17.92 0.057 11876
 11878 3 -60.53 97.28 -18.15 0.158 11750
 11879 3 -60.5 97.29 -18.31 0.124 11878
 11880 3 -60.53 97.23 -18.46 0.126 11879
 11881 3 -60.54 97.21 -18.62 0.102 11880
 11882 3 -60.6 97.17 -18.78 0.152 11881
 11883 3 -60.63 97.09 -18.94 0.197 11882
 11884 3 -60.65 96.93 -19.14 0.17 11883
 11885 3 -60.67 96.79 -19.28 0.138 11884
 11886 3 -60.71 96.68 -19.37 0.128 11885
 11887 3 -60.7 96.62 -19.51 0.124 11886
 11888 3 -60.74 96.51 -19.6 0.166 11887
 11889 3 -60.72 96.45 -19.71 0.194 11888
 11890 3 -60.89 96.42 -19.83 0.199 11889
 11891 3 -61.25 96.46 -19.76 0.11 11890
 11892 3 -61.39 96.45 -19.73 0.08 11891
 11893 3 -61.5 96.4 -19.71 0.123 11892
 11894 3 -61.58 96.31 -19.69 0.121 11893
 11895 3 -60.85 96.32 -20.01 0.155 11890
 11896 3 -60.92 96.26 -20.15 0.122 11895
 11897 3 -60.85 96.23 -20.24 0.104 11896
 11898 3 -60.93 96.15 -20.33 0.1 11897
 11899 3 -60.83 96.12 -20.51 0.095 11898
 11900 3 -60.71 96.04 -20.58 0.139 11899
 11901 3 -60.64 95.96 -20.62 0.134 11900
 11902 3 -60.54 95.96 -20.76 0.145 11901
 11903 3 -60.45 95.92 -20.89 0.111 11902
 11904 3 -60.39 95.9 -20.98 0.103 11903
 11905 3 -60.32 95.9 -21.08 0.084 11904
 11906 3 -60.25 95.92 -21.15 0.108 11905
 11907 3 -60.21 95.87 -21.3 0.148 11906
 11908 3 -60.14 95.73 -21.4 0.116 11907
 11909 3 -60.08 95.65 -21.48 0.134 11908
 11910 3 -60.06 95.59 -21.62 0.144 11909
 11911 3 -60.02 95.51 -21.73 0.133 11910
 11912 3 -60.02 95.42 -21.85 0.109 11911
 11913 3 -59.95 95.37 -21.99 0.119 11912
 11914 3 -59.85 95.34 -22.06 0.112 11913
 11915 3 -59.72 95.29 -22.17 0.116 11914
 11916 3 -59.65 95.23 -22.21 0.118 11915
 11917 3 -59.52 95.16 -22.33 0.137 11916
 11918 3 -59.43 95.11 -22.42 0.151 11917
 11919 3 -59.32 95.12 -22.49 0.181 11918
 11920 3 -59.17 94.97 -22.55 0.13 11919
 11921 3 -59.06 94.83 -22.71 0.221 11920
 11922 3 -58.96 95.14 -22.9 0.126 11921
 11923 3 -58.89 95.22 -22.96 0.000125 11922
 11924 3 -58.93 94.78 -22.74 0.159 11921
 11925 3 -59.4 94.81 -22.74 0.063 11924
 11926 3 -59.45 94.62 -22.78 0.058 11925
 11927 3 -59.46 94.5 -22.78 0.088 11926
 11928 3 -59.53 94.41 -22.78 0.000125 11927
 11929 3 -58.78 94.72 -22.81 0.178 11924
 11930 3 -58.67 94.66 -22.9 0.182 11929
 11931 3 -58.46 94.41 -23.05 0.103 11930
 11932 3 -58.36 94.28 -23.17 0.114 11931
 11933 3 -58.33 94.23 -23.28 0.143 11932
 11934 3 -58.32 94.14 -23.4 0.201 11933
 11935 3 -58.21 94.09 -23.51 0.236 11934
 11936 3 -58.14 94.02 -23.6 0.288 11935
 11937 3 -58.08 93.97 -23.76 0.307 11936
 11938 3 -58.03 93.98 -23.94 0.315 11937
 11939 3 -57.92 94.36 -24.24 0.106 11938
 11940 3 -57.75 94.39 -24.37 0.113 11939
 11941 3 -57.61 94.45 -24.42 0.115 11940
 11942 3 -57.5 94.49 -24.44 0.108 11941
 11943 3 -57.38 94.55 -24.49 0.141 11942
 11944 3 -57.28 94.71 -24.58 0.129 11943
 11945 3 -57.13 94.79 -24.62 0.123 11944
 11946 3 -56.96 94.83 -24.65 0.165 11945
 11947 3 -56.85 94.83 -24.64 0.226 11946
 11948 3 -56.81 95.1 -24.55 0.182 11947
 11949 3 -57.07 95.16 -24.49 0.089 11948
 11950 3 -57.28 95.16 -24.51 0.095 11949
 11951 3 -56.7 95.24 -24.58 0.167 11948
 11952 3 -56.6 95.35 -24.58 0.162 11951
 11953 3 -56.53 95.52 -24.56 0.164 11952
 11954 3 -56.5 95.69 -24.6 0.108 11953
 11955 3 -56.5 95.9 -24.62 0.117 11954
 11956 3 -56.47 96.01 -24.64 0.1 11955
 11957 3 -56.46 96.18 -24.62 0.118 11956
 11958 3 -56.39 96.33 -24.67 0.13 11957
 11959 3 -56.38 96.52 -24.74 0.103 11958
 11960 3 -56.33 96.68 -24.81 0.123 11959
 11961 3 -56.36 96.82 -24.83 0.136 11960
 11962 3 -56.39 96.96 -24.9 0.16 11961
 11963 3 -56.43 97.1 -24.9 0.191 11962
 11964 3 -56.28 97.21 -25.14 0.187 11963
 11965 3 -56.21 97.35 -25.26 0.191 11964
 11966 3 -56.11 97.52 -25.39 0.119 11965
 11967 3 -56.03 97.61 -25.49 0.136 11966
 11968 3 -55.95 97.69 -25.55 0.166 11967
 11969 3 -55.85 97.82 -25.6 0.134 11968
 11970 3 -55.74 97.94 -25.67 0.123 11969
 11971 3 -55.6 97.99 -25.74 0.087 11970
 11972 3 -55.5 98.01 -25.83 0.102 11971
 11973 3 -55.36 98.08 -25.9 0.09 11972
 11974 3 -55.35 98.1 -26.05 0.095 11973
 11975 3 -55.2 98.15 -26.15 0.098 11974
 11976 3 -55.02 98.19 -26.21 0.089 11975
 11977 3 -54.9 98.11 -26.3 0.143 11976
 11978 3 -54.77 98.11 -26.4 0.161 11977
 11979 3 -54.68 98.05 -26.53 0.193 11978
 11980 3 -54.85 97.76 -26.51 0.09 11979
 11981 3 -54.96 97.69 -26.51 0.14 11980
 11982 3 -55.18 97.71 -26.55 0.078 11981
 11983 3 -55.28 97.63 -26.56 0.000125 11982
 11984 3 -54.28 98.15 -26.56 0.113 11979
 11985 3 -54.08 98.13 -26.58 0.133 11984
 11986 3 -53.95 98.22 -26.58 0.097 11985
 11987 3 -53.85 98.27 -26.69 0.103 11986
 11988 3 -53.68 98.27 -26.76 0.147 11987
 11989 3 -53.53 98.46 -26.87 0.128 11988
 11990 3 -53.39 98.55 -26.99 0.129 11989
 11991 3 -53.34 98.66 -27.06 0.141 11990
 11992 3 -53.37 98.8 -27.08 0.137 11991
 11993 3 -53.17 98.94 -27.23 0.137 11992
 11994 3 -53.02 98.99 -27.4 0.123 11993
 11995 3 -52.88 99.07 -27.4 0.083 11994
 11996 3 -52.77 99.15 -27.4 0.12 11995
 11997 3 -52.67 99.21 -27.37 0.125 11996
 11998 3 -52.63 99.33 -27.37 0.11 11997
 11999 3 -52.48 99.44 -27.39 0.155 11998
 12000 3 -52.37 99.57 -27.37 0.177 11999
 12001 3 -52.64 99.69 -27.4 0.088 12000
 12002 3 -52.77 99.79 -27.35 0.078 12001
 12003 3 -52.88 99.88 -27.37 0.06 12002
 12004 3 -53.09 99.91 -27.33 0.054 12003
 12005 3 -53.24 99.96 -27.17 0.093 12004
 12006 3 -53.32 99.94 -27.05 0.078 12005
 12007 3 -53.49 99.96 -26.98 0.071 12006
 12008 3 -53.56 99.97 -26.78 0.062 12007
 12009 3 -53.57 100.07 -26.58 0.059 12008
 12010 3 -53.7 100.07 -26.53 0.034 12009
 12011 3 -53.84 99.97 -26.49 0.104 12010
 12012 3 -53.81 99.88 -26.53 0.083 12011
 12013 3 -52.12 99.66 -27.51 0.145 12000
 12014 3 -51.96 99.76 -27.65 0.154 12013
 12015 3 -51.92 99.97 -27.83 0.121 12014
 12016 3 -51.82 100.18 -27.92 0.17 12015
 12017 3 -51.6 100.18 -27.99 0.209 12016
 12018 3 -51.3 100.07 -28.1 0.107 12017
 12019 3 -51.17 100.07 -28.15 0.113 12018
 12020 3 -51.01 99.97 -28.24 0.092 12019
 12021 3 -51.01 99.97 -28.37 0.106 12020
 12022 3 -50.98 100.07 -28.46 0.146 12021
 12023 3 -50.77 100.18 -28.46 0.174 12022
 12024 3 -50.49 100.07 -28.4 0.12 12023
 12025 3 -50.31 100.18 -28.42 0.101 12024
 12026 3 -50.24 100.27 -28.49 0.11 12025
 12027 3 -50.03 100.27 -28.51 0.238 12026
 12028 3 -49.99 100.38 -28.44 0.326 12027
 12029 3 -49.95 100.47 -28.39 0.438 12028
 12030 3 -49.96 100.57 -28.28 0.523 12029
 12031 3 -49.87 100.57 -28.21 0.543 12030
 12032 3 -49.62 100.68 -28.15 0.459 12031
 12033 3 -49.42 100.68 -28.14 0.4 12032
 12034 3 -49.17 100.68 -28.17 0.367 12033
 12035 3 -50.52 101.18 -28.44 0.157 12031
 12036 3 -50.7 101.18 -28.42 0.117 12035
 12037 3 -50.88 101.27 -28.4 0.169 12036
 12038 3 -51.02 101.47 -28.62 0.199 12037
 12039 3 -51.16 101.57 -28.62 0.176 12038
 12040 3 -51.39 101.68 -28.8 0.128 12039
 12041 3 -51.57 101.88 -28.87 0.115 12040
 12042 3 -51.8 101.97 -28.96 0.181 12041
 12043 3 -51.89 102.07 -29.08 0.195 12042
 12044 3 -51.98 102.27 -29.23 0.207 12043
 12045 3 -51.92 102.47 -29.19 0.129 12044
 12046 3 -52.07 102.47 -29.21 0.164 12045
 12047 3 -52.06 102.57 -29.24 0.294 12046
 12048 3 -52.3 102.77 -29.35 0.402 12047
 12049 3 -52.42 102.77 -29.4 0.41 12048
 12050 3 -52.45 102.97 -29.58 0.354 12049
 12051 3 -52.73 102.97 -29.55 0.212 12050
 12052 3 -53.02 102.97 -29.51 0.13 12051
 12053 3 -53.07 103.07 -29.6 0.149 12052
 12054 3 -53.13 103.18 -29.65 0.143 12053
 12055 3 -53.3 103.27 -29.65 0.138 12054
 12056 3 -53.49 103.38 -29.65 0.131 12055
 12057 3 -53.76 103.38 -29.67 0.137 12056
 12058 3 -53.92 103.47 -29.72 0.185 12057
 12059 3 -54.07 103.47 -29.75 0.211 12058
 12060 3 -54.31 103.57 -29.75 0.209 12059
 12061 3 -54.67 103.47 -29.7 0.145 12060
 12062 3 -54.77 103.47 -29.77 0.214 12061
 12063 3 -54.92 103.57 -29.79 0.246 12062
 12064 3 -54.99 103.68 -29.89 0.3 12063
 12065 3 -55.09 103.68 -29.91 0.342 12064
 12066 3 -55.24 103.77 -29.84 0.365 12065
 12067 3 -55.41 103.68 -29.88 0.404 12066
 12068 3 -55.7 103.47 -29.95 0.273 12067
 12069 3 -55.84 103.38 -30.05 0.221 12068
 12070 3 -56.02 103.27 -30.09 0.171 12069
 12071 3 -56.19 103.28 -30.11 0.154 12070
 12072 3 -56.26 103.28 -30.2 0.209 12071
 12073 3 -56.31 103.19 -30.25 0.236 12072
 12074 3 -56.42 102.98 -29.82 0.149 12073
 12075 3 -56.45 102.98 -29.7 0.247 12074
 12076 3 -56.56 102.98 -29.52 0.374 12075
 12077 3 -56.88 102.58 -29.68 0.168 12076
 12078 3 -56.98 102.58 -29.7 0.187 12077
 12079 3 -57.07 102.48 -29.68 0.173 12078
 12080 3 -57.2 102.58 -29.66 0.13 12079
 12081 3 -57.38 102.48 -29.47 0.137 12080
 12082 3 -57.42 102.39 -29.39 0.168 12081
 12083 3 -57.55 102.28 -29.22 0.172 12082
 12084 3 -57.57 102.19 -29.04 0.18 12083
 12085 3 -57.64 102.19 -28.88 0.166 12084
 12086 3 -57.73 102.08 -28.64 0.143 12085
 12087 3 -57.85 102.19 -28.54 0.162 12086
 12088 3 -57.99 102.19 -28.47 0.237 12087
 12089 3 -58.13 102.19 -28.41 0.32 12088
 12090 3 -58.24 102.28 -28.27 0.315 12089
 12091 3 -58.38 102.28 -28.16 0.315 12090
 12092 3 -58.48 102.28 -28.11 0.308 12091
 12093 3 -58.67 102.19 -28.02 0.263 12092
 12094 3 -58.81 102.08 -27.91 0.206 12093
 12095 3 -58.84 101.89 -27.82 0.172 12094
 12096 3 -59.05 101.69 -27.86 0.108 12095
 12097 3 -59.17 101.69 -27.91 0.11 12096
 12098 3 -59.32 101.58 -27.93 0.202 12097
 12099 3 -59.42 101.69 -28 0.261 12098
 12100 3 -59.59 101.58 -28.05 0.248 12099
 12101 3 -59.7 101.58 -27.98 0.242 12100
 12102 3 -59.91 101.48 -27.79 0.145 12101
 12103 3 -60.03 101.39 -27.75 0.181 12102
 12104 3 -60.14 101.28 -27.66 0.102 12103
 12105 3 -60.27 101.19 -27.52 0.112 12104
 12106 3 -60.31 101.19 -27.34 0.154 12105
 12107 3 -60.49 101.19 -27.25 0.118 12106
 12108 3 -60.45 101.17 -27.11 0.119 12107
 12109 3 -60.45 101.08 -26.97 0.144 12108
 12110 3 -60.42 100.97 -26.99 0.177 12109
 12111 3 -60.31 100.78 -27.05 0.155 12110
 12112 3 -60.37 100.69 -27.17 0.103 12111
 12113 3 -60.2 100.58 -27.39 0.097 12112
 12114 3 -60.09 100.58 -27.53 0.106 12113
 12115 3 -60.02 100.48 -27.6 0.113 12114
 12116 3 -60.16 100.39 -27.62 0.064 12115
 12117 3 -60.17 100.28 -27.62 0.095 12116
 12118 3 -60.21 100.08 -27.69 0.084 12117
 12119 3 -60.3 99.98 -27.73 0.077 12118
 12120 3 -60.38 99.87 -27.76 0.076 12119
 12121 3 -60.46 99.73 -27.78 0.086 12120
 12122 3 -60.53 99.56 -27.87 0.115 12121
 12123 3 -60.52 99.39 -27.94 0.115 12122
 12124 3 -60.53 99.27 -28.01 0.114 12123
 12125 3 -59.85 100.58 -27.65 0.081 12115
 12126 3 -59.78 100.69 -27.64 0.058 12125
 12127 3 -60.57 100.97 -26.81 0.11 12110
 12128 3 -60.63 100.87 -26.69 0.143 12127
 12129 3 -60.73 100.87 -26.56 0.109 12128
 12130 3 -60.82 100.87 -26.46 0.093 12129
 12131 3 -60.88 100.78 -26.33 0.095 12130
 12132 3 -60.95 100.58 -26.28 0.128 12131
 12133 3 -61.02 100.47 -26.23 0.133 12132
 12134 3 -61.1 100.37 -26.15 0.136 12133
 12135 3 -61.16 100.37 -26.03 0.134 12134
 12136 3 -61.19 100.37 -25.81 0.116 12135
 12137 3 -61.31 100.37 -25.69 0.09 12136
 12138 3 -61.32 100.28 -25.58 0.128 12137
 12139 3 -61.49 100.47 -25.49 0.102 12138
 12140 3 -61.56 100.37 -25.37 0.085 12139
 12141 3 -61.66 100.37 -25.26 0.099 12140
 12142 3 -61.76 100.37 -25.17 0.097 12141
 12143 3 -61.84 100.47 -25.14 0.127 12142
 12144 3 -61.98 100.47 -24.99 0.151 12143
 12145 3 -62.02 100.58 -24.95 0.116 12144
 12146 3 -58.82 101.58 -27.78 0.067 12095
 12147 3 -58.87 101.58 -27.58 0.059 12146
 12148 3 -58.45 102.69 -28.18 0.241 12092
 12149 3 -58.46 102.98 -28.43 0.101 12148
 12150 3 -58.53 103.08 -28.48 0.118 12149
 12151 3 -58.49 103.28 -28.45 0.13 12150
 12152 3 -58.51 102.58 -27.89 0.213 12148
 12153 3 -58.63 102.58 -27.82 0.282 12152
 12154 3 -58.64 102.58 -27.64 0.315 12153
 12155 3 -58.7 102.89 -27.59 0.24 12154
 12156 3 -58.74 102.89 -27.48 0.284 12155
 12157 3 -58.82 102.78 -27.27 0.19 12156
 12158 3 -58.89 102.89 -27.18 0.187 12157
 12159 3 -58.77 102.98 -26.91 0.053 12158
 12160 3 -58.82 102.89 -26.82 0.111 12159
 12161 3 -59.09 102.98 -26.89 0.118 12160
 12162 3 -59.13 103.08 -26.86 0.139 12161
 12163 3 -59.14 103.19 -26.77 0.000125 12162
 12164 3 -58.59 103.39 -27.61 0.126 12156
 12165 3 -58.63 103.58 -27.66 0.128 12164
 12166 3 -58.67 103.69 -27.64 0.000125 12165
 12167 3 -56.38 103.08 -29.34 0.432 12076
 12168 3 -56.34 103.08 -29.2 0.436 12167
 12169 3 -56.45 103.19 -29.04 0.333 12168
 12170 3 -56.56 103.19 -28.93 0.247 12169
 12171 3 -56.81 103.28 -29 0.018 12170
 12172 3 -56.56 103.28 -28.84 0.167 12170
 12173 3 -56.53 103.28 -28.68 0.186 12172
 12174 3 -55.63 103.47 -29.41 0.085 12168
 12175 3 -55.59 103.68 -29.48 0.121 12174
 12176 3 -55.49 103.68 -29.43 0.148 12175
 12177 3 -55.34 103.77 -29.39 0.143 12176
 12178 3 -55.24 103.88 -29.25 0.128 12177
 12179 3 -55.12 103.97 -29.18 0.118 12178
 12180 3 -54.92 103.97 -29.32 0.111 12179
 12181 3 -54.77 104.07 -29.39 0.12 12180
 12182 3 -54.67 104.18 -29.41 0.109 12181
 12183 3 -55.3 103.97 -29.52 0.081 12177
 12184 3 -55.17 103.97 -29.52 0.066 12183
 12185 3 -55.24 104.07 -29.59 0.08 12184
 12186 3 -55.39 104.18 -29.68 0.061 12185
 12187 3 -55.38 104.18 -29.82 0.105 12186
 12188 3 -55.3 104.27 -29.91 0.1 12187
 12189 3 -56.32 103.19 -30.5 0.183 12073
 12190 3 -56.21 103.08 -30.63 0.206 12189
 12191 3 -56.13 102.89 -30.7 0.168 12190
 12192 3 -56.2 102.89 -30.82 0.168 12191
 12193 3 -56.02 102.58 -30.96 0.162 12192
 12194 3 -56.02 102.39 -31.03 0.138 12193
 12195 3 -52.16 102.97 -29.89 0.126 12050
 12196 3 -52.17 103.07 -30.08 0.12 12195
 12197 3 -52.17 103.18 -30.21 0.000125 12196
 12198 3 -52.03 102.07 -29.49 0.107 12044
 12199 3 -52.09 102.18 -29.67 0.131 12198
 12200 3 -52.14 102.27 -29.81 0.149 12199
 12201 3 -52.2 102.27 -29.96 0.121 12200
 12202 3 -52.19 102.38 -30.14 0.124 12201
 12203 3 -52.12 102.47 -30.21 0.181 12202
 12204 3 -52.17 102.47 -30.39 0.172 12203
 12205 3 -51.99 102.38 -30.49 0.106 12204
 12206 3 -51.89 102.27 -30.62 0.096 12205
 12207 3 -51.71 102.18 -30.64 0.154 12206
 12208 3 -51.6 102.18 -30.96 0.136 12207
 12209 3 -51.53 102.18 -31.17 0.127 12208
 12210 3 -51.49 102.18 -31.31 0.123 12209
 12211 3 -51.52 102.18 -31.49 0.000125 12210
 12212 3 -52.27 102.57 -30.53 0.109 12204
 12213 3 -52.38 102.47 -30.71 0.122 12212
 12214 3 -52.49 102.38 -30.76 0.149 12213
 12215 3 -52.59 102.47 -30.85 0.166 12214
 12216 3 -52.62 102.57 -31.01 0.137 12215
 12217 3 -52.56 102.68 -31.1 0.162 12216
 12218 3 -52.26 102.68 -31.17 0.09 12217
 12219 3 -52.16 102.77 -31.19 0.132 12218
 12220 3 -52.23 102.97 -31.08 0.063 12219
 12221 3 -52.17 102.97 -30.99 0.094 12220
 12222 3 -52.13 103.18 -30.99 0.118 12221
 12223 3 -52.05 102.57 -31.19 0.056 12219
 12224 3 -52.02 102.47 -31.23 0.07 12223
 12225 3 -52.1 102.38 -31.3 0.142 12224
 12226 3 -52.16 102.27 -31.39 0.176 12225
 12227 3 -52.17 102.07 -31.28 0.137 12226
 12228 3 -52.17 101.88 -31.21 0.192 12227
 12229 3 -52.09 101.68 -31.08 0.084 12228
 12230 3 -51.99 101.47 -30.94 0.117 12229
 12231 3 -51.98 101.38 -30.87 0.123 12230
 12232 3 -51.94 101.18 -30.78 0.076 12231
 12233 3 -51.95 100.97 -30.69 0.116 12232
 12234 3 -52.05 100.97 -30.65 0.086 12233
 12235 3 -52.14 100.77 -30.46 0.125 12234
 12236 3 -52.17 100.77 -30.33 0.103 12235
 12237 3 -52.13 100.68 -30.19 0.126 12236
 12238 3 -52.05 102.47 -31.65 0.106 12226
 12239 3 -52.06 102.57 -31.8 0.081 12238
 12240 3 -52.16 102.57 -31.87 0.097 12239
 12241 3 -52.2 102.77 -31.98 0.000125 12240
 12242 3 -52.56 102.88 -31.46 0.142 12217
 12243 3 -52.51 102.97 -31.62 0.157 12242
 12244 3 -52.48 103.18 -31.83 0.144 12243
 12245 3 -52.48 103.27 -32.09 0.114 12244
 12246 3 -52.49 103.38 -32.23 0.146 12245
 12247 3 -52.34 103.47 -32.44 0.167 12246
 12248 3 -52.27 103.57 -32.54 0.148 12247
 12249 3 -52.07 103.68 -32.68 0.159 12248
 12250 3 -51.89 103.77 -32.83 0.146 12249
 12251 3 -51.87 103.88 -32.93 0.191 12250
 12252 3 -51.84 103.97 -33.01 0.287 12251
 12253 3 -51.92 104.07 -33.08 0.32 12252
 12254 3 -51.53 104.27 -33.18 0.186 12253
 12255 3 -51.39 104.27 -33.22 0.123 12254
 12256 3 -51.28 104.38 -33.31 0.107 12255
 12257 3 -51.26 104.38 -33.47 0.126 12256
 12258 3 -51.24 104.38 -33.62 0.13 12257
 12259 3 -51.21 104.27 -33.76 0.121 12258
 12260 3 -51.14 104.18 -33.87 0.152 12259
 12261 3 -50.88 104.38 -34 0.194 12260
 12262 3 -50.73 104.27 -34.09 0.188 12261
 12263 3 -50.6 104.18 -34.18 0.109 12262
 12264 3 -50.52 104.07 -34.33 0.077 12263
 12265 3 -50.27 103.97 -34.36 0.177 12264
 12266 3 -50.16 103.97 -34.32 0.131 12265
 12267 3 -49.95 103.97 -34.29 0.104 12266
 12268 3 -49.77 103.97 -34.23 0.066 12267
 12269 3 -49.69 103.88 -34.34 0.13 12268
 12270 3 -49.59 103.88 -34.4 0.086 12269
 12271 3 -49.49 103.88 -34.51 0.115 12270
 12272 3 -49.39 103.77 -34.57 0.063 12271
 12273 3 -51.45 104.07 -33.98 0.124 12260
 12274 3 -51.69 104.07 -34.02 0.105 12273
 12275 3 -51.77 104.27 -34 0.093 12274
 12276 3 -51.99 104.38 -33.85 0.179 12275
 12277 3 -51.95 104.47 -33.76 0.083 12276
 12278 3 -52.12 104.57 -33.74 0.101 12277
 12279 3 -52.27 104.47 -33.64 0.139 12278
 12280 3 -52.39 104.47 -33.58 0.112 12279
 12281 3 -52.31 104.27 -33.78 0.119 12276
 12282 3 -52.49 104.27 -33.69 0.054 12281
 12283 3 -52.62 104.27 -33.5 0.101 12282
 12284 3 -51.88 99.6 -27.65 0.071 12014
 12285 3 -51.74 99.49 -27.69 0.093 12284
 12286 3 -51.63 99.44 -27.85 0.059 12285
 12287 3 -51.59 99.47 -27.99 0.08 12286
 12288 3 -51.66 99.46 -28.12 0.053 12287
 12289 3 -53.07 99.16 -27.55 0.108 11994
 12290 3 -53.14 99.24 -27.62 0.068 12289
 12291 3 -53.26 99.24 -27.73 0.12 12290
 12292 3 -53.41 99.44 -27.71 0.085 12291
 12293 3 -53.63 99.52 -27.71 0.131 12292
 12294 3 -53.76 99.57 -27.83 0.115 12293
 12295 3 -56.89 94.38 -24.78 0.11 11947
 12296 3 -56.95 94.27 -24.85 0.115 12295
 12297 3 -56.93 94.07 -24.78 0.073 12296
 12298 3 -56.85 93.94 -24.8 0.077 12297
 12299 3 -56.74 93.86 -24.85 0.111 12298
 12300 3 -56.68 93.71 -24.89 0.137 12299
 12301 3 -56.67 93.55 -25.01 0.174 12300
 12302 3 -56.72 93.35 -25.15 0.149 12301
 12303 3 -56.75 93.19 -25.21 0.13 12302
 12304 3 -56.89 93.02 -25.24 0.108 12303
 12305 3 -57 92.85 -25.28 0.103 12304
 12306 3 -57.03 92.65 -25.28 0.089 12305
 12307 3 -57.02 92.51 -25.28 0.099 12306
 12308 3 -57 92.35 -25.33 0.124 12307
 12309 3 -57.06 92.16 -25.42 0.155 12308
 12310 3 -57.21 92.04 -25.55 0.147 12309
 12311 3 -57.25 91.85 -25.6 0.112 12310
 12312 3 -57.39 91.7 -25.67 0.14 12311
 12313 3 -57.45 91.58 -25.69 0.124 12312
 12314 3 -57.5 91.39 -25.74 0.122 12313
 12315 3 -57.53 91.28 -25.78 0.145 12314
 12316 3 -57.6 91.17 -25.85 0.157 12315
 12317 3 -57.68 91.03 -25.96 0.193 12316
 12318 3 -57.75 90.86 -26.01 0.173 12317
 12319 3 -57.75 90.64 -26.06 0.182 12318
 12320 3 -57.74 90.44 -26.12 0.211 12319
 12321 3 -57.81 90.28 -26.21 0.227 12320
 12322 3 -57.89 90.16 -26.24 0.248 12321
 12323 3 -57.93 89.97 -26.33 0.242 12322
 12324 3 -57.89 89.78 -26.4 0.194 12323
 12325 3 -57.75 89.52 -26.46 0.051 12324
 12326 3 -57.77 89.42 -26.4 0.000125 12325
 12327 3 -57.97 93.77 -23.99 0.27 11938
 12328 3 -58.03 93.73 -24.12 0.249 12327
 12329 3 -58.18 93.64 -24.3 0.115 12328
 12330 3 -58.14 93.56 -24.39 0.085 12329
 12331 3 -58.15 93.44 -24.42 0.086 12330
 12332 3 -58.14 93.3 -24.44 0.119 12331
 12333 3 -58.06 93.2 -24.51 0.156 12332
 12334 3 -58.03 93.11 -24.6 0.215 12333
 12335 3 -57.99 93.06 -24.71 0.3 12334
 12336 3 -57.92 92.97 -24.85 0.352 12335
 12337 3 -57.79 92.83 -24.92 0.349 12336
 12338 3 -57.77 92.69 -24.99 0.332 12337
 12339 3 -57.61 92.52 -25.05 0.315 12338
 12340 3 -57.53 92.33 -25.01 0.326 12339
 12341 3 -57.46 92.2 -25.01 0.32 12340
 12342 3 -57.36 92.04 -25.01 0.29 12341
 12343 3 -57.47 91.69 -24.74 0.101 12342
 12344 3 -57.54 91.56 -24.76 0.111 12343
 12345 3 -57.64 91.5 -24.67 0.102 12344
 12346 3 -57.78 91.33 -24.67 0.106 12345
 12347 3 -57.93 91.2 -24.67 0.114 12346
 12348 3 -58.03 91.08 -24.69 0.097 12347
 12349 3 -58.14 90.97 -24.65 0.094 12348
 12350 3 -58.25 90.86 -24.67 0.063 12349
 12351 3 -58.33 90.78 -24.67 0.073 12350
 12352 3 -58.43 90.67 -24.6 0.091 12351
 12353 3 -58.49 90.7 -24.51 0.081 12352
 12354 3 -58.57 90.84 -24.44 0.071 12353
 12355 3 -58.71 90.75 -24.35 0.033 12354
 12356 3 -58.81 90.69 -24.28 0.085 12355
 12357 3 -58.96 90.69 -24.28 0.064 12356
 12358 3 -59.07 90.61 -24.21 0.032 12357
 12359 3 -59.18 90.53 -24.15 0.085 12358
 12360 3 -59.25 90.41 -24.21 0.114 12359
 12361 3 -57.36 91.88 -25.06 0.257 12342
 12362 3 -57.29 91.69 -25.08 0.239 12361
 12363 3 -57.25 91.46 -25.14 0.223 12362
 12364 3 -57.14 91.33 -25.15 0.204 12363
 12365 3 -57.07 91.11 -25.21 0.177 12364
 12366 3 -56.96 90.93 -25.21 0.182 12365
 12367 3 -56.6 90.77 -25.33 0.147 12366
 12368 3 -56.43 90.72 -25.35 0.147 12367
 12369 3 -56.21 90.63 -25.4 0.124 12368
 12370 3 -56 90.55 -25.39 0.112 12369
 12371 3 -55.89 90.49 -25.4 0.104 12370
 12372 3 -55.71 90.41 -25.39 0.1 12371
 12373 3 -55.56 90.4 -25.42 0.115 12372
 12374 3 -55.43 90.35 -25.44 0.14 12373
 12375 3 -55.18 90.26 -25.49 0.158 12374
 12376 3 -55.03 90.21 -25.48 0.139 12375
 12377 3 -54.85 90.1 -25.49 0.124 12376
 12378 3 -54.72 89.96 -25.51 0.128 12377
 12379 3 -54.68 89.82 -25.55 0.128 12378
 12380 3 -54.54 89.66 -25.62 0.116 12379
 12381 3 -54.46 89.52 -25.67 0.161 12380
 12382 3 -54.68 89.36 -25.69 0.082 12381
 12383 3 -54.85 89.21 -25.76 0.097 12382
 12384 3 -54.9 89.07 -25.85 0.052 12383
 12385 3 -54.25 89.49 -25.74 0.183 12381
 12386 3 -54.22 89.41 -25.87 0.211 12385
 12387 3 -53.99 89.6 -25.89 0.107 12386
 12388 3 -53.85 89.65 -25.94 0.075 12387
 12389 3 -53.75 89.63 -25.94 0.149 12388
 12390 3 -53.58 89.49 -25.96 0.145 12389
 12391 3 -53.46 89.46 -26.01 0.14 12390
 12392 3 -53.29 89.38 -26.08 0.087 12391
 12393 3 -53.17 89.41 -26.1 0.159 12392
 12394 3 -53.06 89.41 -26.12 0.117 12393
 12395 3 -53.06 89.36 -26.24 0.106 12394
 12396 3 -52.95 89.3 -26.24 0.112 12395
 12397 3 -52.81 89.26 -26.26 0.112 12396
 12398 3 -52.72 89.13 -26.28 0.102 12397
 12399 3 -52.63 89.08 -26.26 0.098 12398
 12400 3 -52.52 89.08 -26.3 0.097 12399
 12401 3 -52.4 88.99 -26.28 0.104 12400
 12402 3 -52.25 88.94 -26.24 0.087 12401
 12403 3 -52.1 88.88 -26.28 0.104 12402
 12404 3 -51.89 88.94 -26.33 0.094 12403
 12405 3 -51.71 88.91 -26.3 0.107 12404
 12406 3 -51.54 88.91 -26.33 0.152 12405
 12407 3 -51.42 88.96 -26.35 0.151 12406
 12408 3 -51.17 89.04 -26.33 0.151 12407
 12409 3 -50.92 88.94 -26.35 0.178 12408
 12410 3 -50.7 88.83 -26.37 0.168 12409
 12411 3 -50.47 88.82 -26.35 0.175 12410
 12412 3 -50.29 88.82 -26.33 0.132 12411
 12413 3 -50.1 88.88 -26.33 0.106 12412
 12414 3 -49.9 88.91 -26.31 0.116 12413
 12415 3 -49.7 88.94 -26.28 0.143 12414
 12416 3 -49.5 88.96 -26.3 0.162 12415
 12417 3 -49.35 88.96 -26.28 0.164 12416
 12418 3 -49.18 88.79 -26.3 0.184 12417
 12419 3 -49.08 88.68 -26.37 0.218 12418
 12420 3 -49.13 88.47 -26.55 0.17 12419
 12421 3 -49.1 88.32 -26.64 0.195 12420
 12422 3 -49.14 88.21 -26.65 0.258 12421
 12423 3 -48.82 88.21 -26.78 0.119 12422
 12424 3 -48.68 88.19 -26.94 0.076 12423
 12425 3 -48.63 88.19 -27.03 0.11 12424
 12426 3 -48.67 88.1 -27.15 0.115 12425
 12427 3 -48.75 87.99 -27.26 0.156 12426
 12428 3 -48.63 88.02 -27.39 0.2 12427
 12429 3 -48.38 88.27 -27.42 0.145 12428
 12430 3 -48.27 88.27 -27.51 0.141 12429
 12431 3 -48.13 88.26 -27.69 0.106 12430
 12432 3 -47.96 88.21 -27.78 0.101 12431
 12433 3 -47.89 88.27 -27.92 0.075 12432
 12434 3 -47.79 88.32 -28.06 0.127 12433
 12435 3 -47.68 88.36 -28.1 0.075 12434
 12436 3 -47.57 88.3 -28.1 0.142 12435
 12437 3 -47.35 88.36 -28.17 0.13 12436
 12438 3 -47.21 88.32 -28.19 0.115 12437
 12439 3 -47.03 88.3 -28.31 0.067 12438
 12440 3 -46.93 88.24 -28.39 0.093 12439
 12441 3 -46.77 88.19 -28.51 0.144 12440
 12442 3 -46.57 88.33 -28.62 0.137 12441
 12443 3 -46.43 88.49 -28.62 0.046 12442
 12444 3 -46.24 88.52 -28.65 0.13 12443
 12445 3 -45.93 88.61 -28.76 0.181 12444
 12446 3 -45.6 88.71 -28.94 0.103 12445
 12447 3 -45.47 88.77 -28.96 0.073 12446
 12448 3 -45.43 88.82 -28.85 0.057 12447
 12449 3 -45.35 88.91 -28.83 0.122 12448
 12450 3 -45.25 88.93 -28.81 0.000125 12449
 12451 3 -47.29 88.13 -28.3 0.09 12438
 12452 3 -49.53 88.13 -26.64 0.102 12422
 12453 3 -49.67 88.13 -26.62 0.114 12452
 12454 3 -49.88 88.05 -26.6 0.114 12453
 12455 3 -49.85 87.9 -26.58 0.082 12454
 12456 3 -48.83 88.77 -26.19 0.102 12419
 12457 3 -48.7 88.77 -26.17 0.125 12456
 12458 3 -48.61 88.66 -26.1 0.096 12457
 12459 3 -54.46 89.11 -25.96 0.131 12386
 12460 3 -54.68 89.1 -26.1 0.116 12459
 12461 3 -54.77 89.16 -26.19 0.141 12460
 12462 3 -54.68 89.32 -26.35 0.089 12461
 12463 3 -54.65 89.38 -26.46 0.101 12462
 12464 3 -54.63 89.3 -26.6 0.114 12463
 12465 3 -59.46 95.47 -22.62 0.091 11919
 12466 3 -59.57 95.61 -22.69 0.082 12465
 12467 3 -59.5 95.72 -22.76 0.106 12466
 12468 3 -59.35 95.75 -22.8 0.085 12467
 12469 3 -62.98 97.87 -17.35 0.468 11730
 12470 3 -63.07 97.81 -17.35 0.464 12469
 12471 3 -63.2 97.71 -17.53 0.455 12470
 12472 3 -63.6 97.32 -17.14 0.128 12471
 12473 3 -63.65 97.31 -17.01 0.112 12472
 12474 3 -63.68 97.23 -16.94 0.108 12473
 12475 3 -63.78 97.07 -16.9 0.113 12474
 12476 3 -63.82 97.04 -16.71 0.143 12475
 12477 3 -63.85 96.96 -16.51 0.111 12476
 12478 3 -64.08 97.04 -16.46 0.068 12477
 12479 3 -64.18 97.09 -16.44 0.149 12478
 12480 3 -64.22 97.07 -16.26 0.123 12479
 12481 3 -64.13 97.03 -16.12 0.066 12480
 12482 3 -64.14 97.21 -15.99 0.09 12481
 12483 3 -64.08 97.26 -15.88 0.1 12482
 12484 3 -64.02 97.29 -15.75 0.000125 12483
 12485 3 -63.27 97.87 -17.78 0.366 12471
 12486 3 -63.53 97.63 -17.65 0.17 12485
 12487 3 -63.74 97.54 -17.69 0.237 12486
 12488 3 -63.9 97.57 -17.65 0.266 12487
 12489 3 -64.11 97.48 -17.67 0.229 12488
 12490 3 -64.22 97.38 -17.62 0.189 12489
 12491 3 -63.21 97.85 -18.01 0.265 12485
 12492 3 -63.31 97.81 -18.17 0.223 12491
 12493 3 -63.14 97.57 -18.26 0.119 12492
 12494 3 -63.18 97.56 -18.42 0.109 12493
 12495 3 -63.46 97.84 -18.26 0.186 12492
 12496 3 -63.77 97.76 -18.28 0.148 12495
 12497 3 -63.89 97.7 -18.33 0.103 12496
 12498 3 -64.05 97.67 -18.37 0.101 12497
 12499 3 -64.16 97.7 -18.4 0.079 12498
 12500 3 -64.33 97.71 -18.49 0.096 12499
 12501 3 -63.02 99.32 -14.86 0.072 11715
 12502 3 -62.99 99.37 -14.74 0.108 12501
 12503 3 -62.92 99.48 -14.64 0.065 12502
 12504 3 -62.99 99.59 -14.62 0.103 12503
 12505 3 -62.99 99.7 -14.56 0.094 12504
 12506 3 -62.91 99.78 -14.47 0.084 12505
 12507 3 -62.81 99.9 -14.45 0.082 12506
 12508 3 -62.74 99.99 -14.4 0.119 12507
 12509 3 -62.62 100.09 -14.38 0.105 12508
 12510 3 -62.53 100.2 -14.33 0.075 12509
 12511 3 -62.51 100.4 -14.35 0.091 12510
 12512 3 -62.39 100.49 -14.28 0.082 12511
 12513 3 -62.27 100.49 -14.22 0.126 12512
 12514 3 -62.17 100.49 -14.07 0.159 12513
 12515 3 -61.99 100.49 -14.22 0.108 12514
 12516 3 -61.76 100.49 -14.21 0.078 12515
 12517 3 -61.63 100.59 -14.17 0.104 12516
 12518 3 -61.56 100.59 -14.28 0.077 12517
 12519 3 -64.59 99.59 -13.97 0.178 11707
 12520 3 -64.6 99.46 -13.94 0.182 12519
 12521 3 -64.62 99.4 -13.79 0.141 12520
 12522 3 -64.59 99.29 -13.81 0.142 12521
 12523 3 -64.65 99.15 -13.71 0.181 12522
 12524 3 -64.67 99.06 -13.57 0.187 12523
 12525 3 -64.68 98.93 -13.44 0.156 12524
 12526 3 -64.76 98.73 -13.25 0.215 12525
 12527 3 -64.77 98.6 -13.13 0.26 12526
 12528 3 -64.82 98.46 -13.04 0.289 12527
 12529 3 -65.04 98.17 -12.64 0.21 12528
 12530 3 -65.04 97.99 -12.51 0.21 12529
 12531 3 -65.04 97.87 -12.49 0.332 12530
 12532 3 -64.96 97.79 -12.44 0.359 12531
 12533 3 -65.01 97.73 -12.36 0.454 12532
 12534 3 -65.09 97.62 -12.26 0.497 12533
 12535 3 -65.04 97.57 -12.11 0.527 12534
 12536 3 -65.04 97.54 -11.86 0.544 12535
 12537 3 -65.01 97.57 -11.74 0.6 12536
 12538 3 -65.07 97.51 -11.59 0.624 12537
 12539 3 -65.63 97.78 -11.14 0.157 12538
 12540 3 -65.74 97.73 -11.13 0.079 12539
 12541 3 -64.93 97.38 -11.59 0.47 12538
 12542 3 -65.19 97.01 -11.73 0.42 12541
 12543 3 -65.3 96.73 -11.71 0.352 12542
 12544 3 -65.36 96.59 -11.67 0.342 12543
 12545 3 -65.58 96.28 -11.8 0.271 12544
 12546 3 -65.74 96.07 -11.79 0.178 12545
 12547 3 -65.85 95.93 -11.78 0.115 12546
 12548 3 -65.94 95.81 -11.71 0.148 12547
 12549 3 -65.99 95.71 -11.62 0.18 12548
 12550 3 -66 95.54 -11.58 0.243 12549
 12551 3 -66.05 95.37 -11.53 0.261 12550
 12552 3 -66.03 95.23 -11.45 0.275 12551
 12553 3 -66.02 95.32 -11.08 0.138 12552
 12554 3 -65.97 95.29 -10.9 0.104 12553
 12555 3 -65.91 95.29 -10.73 0.08 12554
 12556 3 -65.83 95.31 -10.58 0.136 12555
 12557 3 -65.83 95.29 -10.4 0.187 12556
 12558 3 -65.83 95.31 -10.2 0.212 12557
 12559 3 -65.77 95.34 -9.98 0.229 12558
 12560 3 -65.69 95.48 -9.75 0.162 12559
 12561 3 -65.69 95.65 -9.5 0.089 12560
 12562 3 -65.63 95.65 -9.28 0.13 12561
 12563 3 -65.58 95.68 -9.04 0.146 12562
 12564 3 -65.52 95.57 -8.89 0.173 12563
 12565 3 -65.46 95.48 -8.81 0.16 12564
 12566 3 -65.3 95.35 -8.57 0.112 12565
 12567 3 -65.19 95.26 -8.45 0.112 12566
 12568 3 -65.1 95.12 -8.41 0.081 12567
 12569 3 -64.97 95.03 -8.31 0.103 12568
 12570 3 -64.97 94.9 -8.31 0.113 12569
 12571 3 -64.91 94.78 -8.28 0.134 12570
 12572 3 -64.86 94.67 -8.15 0.118 12571
 12573 3 -64.8 94.56 -8.05 0.105 12572
 12574 3 -64.71 94.46 -7.89 0.075 12573
 12575 3 -64.72 94.38 -7.8 0.1 12574
 12576 3 -64.69 94.31 -7.67 0.109 12575
 12577 3 -64.72 94.23 -7.48 0.116 12576
 12578 3 -64.72 94.13 -7.31 0.103 12577
 12579 3 -64.66 94.12 -7.1 0.09 12578
 12580 3 -64.61 94.04 -6.97 0.087 12579
 12581 3 -64.57 93.92 -6.84 0.118 12580
 12582 3 -64.43 93.81 -6.77 0.083 12581
 12583 3 -64.38 93.73 -6.69 0.126 12582
 12584 3 -64.3 93.59 -6.59 0.088 12583
 12585 3 -64.16 93.51 -6.39 0.062 12584
 12586 3 -64.1 93.43 -6.35 0.084 12585
 12587 3 -64.02 93.32 -6.19 0.128 12586
 12588 3 -63.99 93.15 -6.06 0.109 12587
 12589 3 -63.92 93.07 -5.98 0.104 12588
 12590 3 -63.83 93.06 -5.81 0.146 12589
 12591 3 -63.75 93.32 -5.49 0.161 12590
 12592 3 -63.64 93.46 -5.27 0.089 12591
 12593 3 -63.49 93.46 -5.22 0.088 12592
 12594 3 -63.35 93.57 -5.18 0.124 12593
 12595 3 -63.24 93.59 -5.06 0.095 12594
 12596 3 -63.18 93.54 -4.93 0.102 12595
 12597 3 -63.21 93.65 -4.73 0.108 12596
 12598 3 -63.21 93.57 -4.64 0.133 12597
 12599 3 -63.74 92.71 -5.92 0.102 12590
 12600 3 -63.67 92.57 -5.89 0.078 12599
 12601 3 -63.6 92.45 -5.84 0.055 12600
 12602 3 -63.57 92.32 -5.77 0.058 12601
 12603 3 -63.47 92.18 -5.68 0.083 12602
 12604 3 -63.38 92.17 -5.61 0.084 12603
 12605 3 -63.18 92.13 -5.57 0.066 12604
 12606 3 -63.1 92.09 -5.48 0.046 12605
 12607 3 -62.9 91.98 -5.39 0.093 12606
 12608 3 -62.79 91.96 -5.28 0.154 12607
 12609 3 -62.79 91.78 -5.21 0.12 12608
 12610 3 -62.82 91.57 -5.11 0.087 12609
 12611 3 -62.96 91.51 -5.03 0.115 12610
 12612 3 -62.96 91.34 -4.9 0.054 12611
 12613 3 -62.92 91.35 -4.69 0.133 12612
 12614 3 -62.57 92.09 -5.27 0.113 12608
 12615 3 -62.42 92.19 -5.18 0.123 12614
 12616 3 -62.31 92.25 -5.05 0.096 12615
 12617 3 -62.18 92.22 -4.94 0.101 12616
 12618 3 -62.03 92.11 -4.9 0.078 12617
 12619 3 -61.81 92.17 -4.73 0.099 12618
 12620 3 -61.7 92.23 -4.67 0.14 12619
 12621 3 -61.63 92.22 -4.49 0.116 12620
 12622 3 -61.53 92.2 -4.34 0.051 12621
 12623 3 -61.4 92.17 -4.31 0.032 12622
 12624 3 -61.35 92.31 -4.23 0.109 12623
 12625 3 -61.31 92.42 -4.07 0.071 12624
 12626 3 -61.42 92.33 -3.89 0.124 12625
 12627 3 -66.02 94.93 -11.81 0.142 12552
 12628 3 -66.07 94.84 -11.96 0.15 12627
 12629 3 -66.1 94.71 -12.09 0.138 12628
 12630 3 -66.11 94.57 -12.11 0.102 12629
 12631 3 -66.08 94.46 -12.14 0.11 12630
 12632 3 -66.1 94.26 -12.19 0.127 12631
 12633 3 -66.1 94.17 -12.25 0.14 12632
 12634 3 -66.16 93.98 -12.23 0.132 12633
 12635 3 -66.21 93.88 -12.3 0.136 12634
 12636 3 -66.19 93.79 -12.23 0.151 12635
 12637 3 -66.22 93.65 -12.13 0.139 12636
 12638 3 -66.16 93.51 -12.25 0.206 12637
 12639 3 -66.22 93.4 -12.33 0.232 12638
 12640 3 -66.3 93.65 -12.65 0.114 12639
 12641 3 -66.35 93.68 -12.79 0.069 12640
 12642 3 -66.36 93.15 -12.17 0.133 12639
 12643 3 -66.38 92.93 -12.15 0.137 12642
 12644 3 -66.3 92.79 -12.14 0.148 12643
 12645 3 -66.21 92.71 -12.08 0.128 12644
 12646 3 -66.16 92.59 -11.99 0.179 12645
 12647 3 -65.99 92.49 -12.13 0.121 12646
 12648 3 -65.94 92.42 -12.19 0.097 12647
 12649 3 -65.96 92.29 -12.15 0.097 12648
 12650 3 -65.86 92.23 -12.21 0.121 12649
 12651 3 -65.8 92.12 -12.22 0.143 12650
 12652 3 -65.74 91.95 -12.24 0.16 12651
 12653 3 -65.8 91.79 -12.25 0.19 12652
 12654 3 -65.94 91.68 -12.29 0.216 12653
 12655 3 -66.05 91.59 -12.36 0.216 12654
 12656 3 -66.05 91.38 -12.39 0.389 12655
 12657 3 -65.99 91.23 -12.48 0.498 12656
 12658 3 -65.27 91.38 -12.25 0.112 12657
 12659 3 -65.16 91.43 -12.22 0.101 12658
 12660 3 -64.99 91.53 -12.15 0.136 12659
 12661 3 -64.89 91.65 -12.11 0.123 12660
 12662 3 -64.8 91.85 -12.11 0.111 12661
 12663 3 -64.72 91.96 -12.06 0.053 12662
 12664 3 -64.64 92.06 -12.07 0.124 12663
 12665 3 -64.61 92.18 -12.09 0.137 12664
 12666 3 -64.44 92.23 -11.99 0.144 12665
 12667 3 -64.3 92.28 -11.89 0.121 12666
 12668 3 -64.28 92.37 -11.81 0.141 12667
 12669 3 -64.44 92.54 -11.71 0.083 12668
 12670 3 -64.55 92.65 -11.75 0.089 12669
 12671 3 -64.64 92.71 -11.83 0.11 12670
 12672 3 -64.66 92.88 -11.83 0.07 12671
 12673 3 -64.61 92.99 -11.98 0.046 12672
 12674 3 -64.55 93.13 -12.04 0.06 12673
 12675 3 -64.55 93.29 -12.12 0.06 12674
 12676 3 -64.69 93.43 -12.2 0.085 12675
 12677 3 -64.69 93.54 -12.26 0.000125 12676
 12678 3 -66.05 91.1 -12.62 0.488 12657
 12679 3 -66.36 91.07 -12.66 0.435 12678
 12680 3 -66.47 91.04 -12.81 0.4 12679
 12681 3 -66.52 90.93 -12.81 0.327 12680
 12682 3 -65.25 90.9 -12.64 0.186 12678
 12683 3 -65.14 90.82 -12.64 0.161 12682
 12684 3 -65.08 90.68 -12.56 0.073 12683
 12685 3 -64.99 90.54 -12.56 0.088 12684
 12686 3 -64.99 90.43 -12.5 0.108 12685
 12687 3 -64.93 90.29 -12.4 0.143 12686
 12688 3 -64.89 90.21 -12.2 0.08 12687
 12689 3 -64.69 90.1 -12.08 0.136 12688
 12690 3 -64.68 89.96 -12 0.156 12689
 12691 3 -64.55 90.01 -11.94 0.121 12690
 12692 3 -64.5 90.2 -11.87 0.117 12691
 12693 3 -64.58 90.24 -11.76 0.116 12692
 12694 3 -64.63 90.23 -11.58 0.101 12693
 12695 3 -64.49 90.26 -11.46 0.09 12694
 12696 3 -64.52 90.31 -11.36 0.081 12695
 12697 3 -64.61 90.4 -11.23 0.08 12696
 12698 3 -64.63 90.48 -11.03 0.078 12697
 12699 3 -64.63 90.54 -10.89 0.096 12698
 12700 3 -64.58 90.59 -10.71 0.082 12699
 12701 3 -64.5 90.71 -10.56 0.079 12700
 12702 3 -64.39 90.78 -10.39 0.099 12701
 12703 3 -64.28 90.82 -10.25 0.054 12702
 12704 3 -64.22 90.95 -10.23 0.083 12703
 12705 3 -64.19 90.98 -10.09 0.072 12704
 12706 3 -64.19 90.99 -9.99 0.037 12705
 12707 3 -64.91 89.82 -12.04 0.093 12690
 12708 3 -65.03 89.76 -12.05 0.112 12707
 12709 3 -65.18 89.7 -12.06 0.09 12708
 12710 3 -65.36 89.59 -12.14 0.063 12709
 12711 3 -65.58 89.49 -12.23 0.089 12710
 12712 3 -64.74 90.23 -12.55 0.09 12687
 12713 3 -64.6 90.12 -12.51 0.093 12712
 12714 3 -64.47 89.96 -12.64 0.074 12713
 12715 3 -64.33 89.88 -12.66 0.103 12714
 12716 3 -64.22 89.82 -12.8 0.122 12715
 12717 3 -64.1 89.73 -12.9 0.146 12716
 12718 3 -64.05 89.68 -13.05 0.175 12717
 12719 3 -64.28 89.48 -12.95 0.09 12718
 12720 3 -64.41 89.73 -12.76 0.11 12719
 12721 3 -64.49 89.79 -12.72 0.108 12720
 12722 3 -64.16 89.29 -12.73 0.068 12719
 12723 3 -64.19 89.18 -12.64 0.123 12722
 12724 3 -64.22 88.98 -12.65 0.137 12723
 12725 3 -64.28 88.82 -12.76 0.115 12724
 12726 3 -64.3 88.73 -12.61 0.119 12725
 12727 3 -64.41 88.71 -12.4 0.144 12726
 12728 3 -64.55 88.59 -12.26 0.103 12727
 12729 3 -64.69 88.51 -12.23 0.106 12728
 12730 3 -64.82 88.4 -12.16 0.1 12729
 12731 3 -64.86 88.32 -12.05 0.089 12730
 12732 3 -64.89 88.23 -11.81 0.108 12731
 12733 3 -64.88 88.2 -11.66 0.128 12732
 12734 3 -64.94 88.04 -11.46 0.095 12733
 12735 3 -63.89 89.67 -13.15 0.111 12718
 12736 3 -63.79 89.65 -13.33 0.099 12735
 12737 3 -63.74 89.57 -13.44 0.114 12736
 12738 3 -63.65 89.54 -13.59 0.113 12737
 12739 3 -63.46 89.42 -13.71 0.105 12738
 12740 3 -63.39 89.28 -13.84 0.147 12739
 12741 3 -63.29 89.18 -13.95 0.16 12740
 12742 3 -63.18 88.93 -14.08 0.146 12741
 12743 3 -63.14 88.76 -14.19 0.152 12742
 12744 3 -63.1 88.57 -14.31 0.142 12743
 12745 3 -63.03 88.51 -14.42 0.138 12744
 12746 3 -62.88 88.34 -14.44 0.123 12745
 12747 3 -62.82 88.23 -14.48 0.114 12746
 12748 3 -62.7 88.15 -14.49 0.091 12747
 12749 3 -62.54 88.12 -14.46 0.09 12748
 12750 3 -62.49 87.98 -14.46 0.102 12749
 12751 3 -62.43 87.82 -14.41 0.107 12750
 12752 3 -62.35 87.67 -14.39 0.103 12751
 12753 3 -62.25 87.57 -14.44 0.156 12752
 12754 3 -62.15 87.51 -14.41 0.2 12753
 12755 3 -62.06 87.43 -14.39 0.218 12754
 12756 3 -61.95 87.54 -14.22 0.102 12755
 12757 3 -61.85 87.62 -14.11 0.103 12756
 12758 3 -61.72 87.65 -14.03 0.084 12757
 12759 3 -61.6 87.62 -14.04 0.109 12758
 12760 3 -61.47 87.62 -13.98 0.118 12759
 12761 3 -61.5 87.54 -13.79 0.136 12760
 12762 3 -61.46 87.46 -13.67 0.072 12761
 12763 3 -62.03 87.15 -14.55 0.072 12755
 12764 3 -61.83 87.06 -14.57 0.13 12763
 12765 3 -61.74 87.04 -14.63 0.127 12764
 12766 3 -61.57 86.95 -14.67 0.123 12765
 12767 3 -61.46 86.82 -14.71 0.074 12766
 12768 3 -61.39 86.71 -14.76 0.102 12767
 12769 3 -61.25 86.6 -14.79 0.123 12768
 12770 3 -61.13 86.46 -14.81 0.094 12769
 12771 3 -61.07 86.4 -14.89 0.123 12770
 12772 3 -60.99 86.28 -14.87 0.103 12771
 12773 3 -60.93 86.2 -14.9 0.086 12772
 12774 3 -60.86 86.09 -14.97 0.104 12773
 12775 3 -60.85 85.92 -15.04 0.111 12774
 12776 3 -60.77 85.81 -15.06 0.136 12775
 12777 3 -60.71 85.65 -15.12 0.127 12776
 12778 3 -60.61 85.48 -15.09 0.114 12777
 12779 3 -60.47 85.32 -15.11 0.103 12778
 12780 3 -60.42 85.15 -15.08 0.086 12779
 12781 3 -60.33 85.01 -15.08 0.132 12780
 12782 3 -60.2 84.82 -15.15 0.14 12781
 12783 3 -60.13 84.71 -15.17 0.124 12782
 12784 3 -60.06 84.6 -15.24 0.144 12783
 12785 3 -59.95 84.47 -15.32 0.199 12784
 12786 3 -59.92 84.33 -15.32 0.27 12785
 12787 3 -59.78 84.16 -15.26 0.29 12786
 12788 3 -59.74 84.02 -15.21 0.345 12787
 12789 3 -59.75 83.84 -15.19 0.421 12788
 12790 3 -59.77 83.72 -15.13 0.472 12789
 12791 3 -59.82 83.55 -15.06 0.498 12790
 12792 3 -59.82 83.42 -15.11 0.444 12791
 12793 3 -59.39 83.23 -15.5 0.135 12792
 12794 3 -59.35 83.11 -15.59 0.133 12793
 12795 3 -59.25 83 -15.62 0.143 12794
 12796 3 -59.1 82.89 -15.64 0.124 12795
 12797 3 -59.07 82.69 -15.64 0.118 12796
 12798 3 -59.1 82.47 -15.64 0.159 12797
 12799 3 -59.02 82.36 -15.62 0.169 12798
 12800 3 -58.92 82.11 -15.55 0.145 12799
 12801 3 -58.82 81.89 -15.51 0.114 12800
 12802 3 -58.77 81.75 -15.49 0.111 12801
 12803 3 -58.67 81.64 -15.53 0.114 12802
 12804 3 -58.56 81.56 -15.57 0.11 12803
 12805 3 -58.47 81.45 -15.63 0.158 12804
 12806 3 -58.43 81.36 -15.73 0.186 12805
 12807 3 -58.4 81.22 -15.74 0.207 12806
 12808 3 -58.65 81.09 -15.56 0.14 12807
 12809 3 -58.78 81.06 -15.56 0.096 12808
 12810 3 -58.79 81.11 -15.75 0.088 12809
 12811 3 -58.87 81.08 -15.82 0.129 12810
 12812 3 -58.86 80.86 -15.78 0.077 12811
 12813 3 -58.93 80.75 -15.8 0.124 12812
 12814 3 -59.01 80.66 -15.79 0.095 12813
 12815 3 -59.07 80.55 -15.76 0.000125 12814
 12816 3 -59.03 81.2 -15.83 0.119 12811
 12817 3 -59.16 81.36 -15.87 0.081 12816
 12818 3 -58.11 81.28 -15.82 0.146 12807
 12819 3 -57.91 81.39 -15.8 0.071 12818
 12820 3 -57.85 81.53 -15.74 0.087 12819
 12821 3 -57.97 81.2 -15.99 0.124 12818
 12822 3 -57.82 81.22 -16.06 0.189 12821
 12823 3 -57.72 81.22 -16.08 0.224 12822
 12824 3 -57.47 80.92 -15.99 0.098 12823
 12825 3 -57.36 80.8 -16.03 0.133 12824
 12826 3 -57.28 80.7 -16.08 0.156 12825
 12827 3 -57.36 80.44 -16.12 0.139 12826
 12828 3 -57.37 80.25 -16.12 0.093 12827
 12829 3 -57.32 80.12 -16.15 0.086 12828
 12830 3 -57.3 80 -16.12 0.083 12829
 12831 3 -57.19 79.87 -16.1 0.053 12830
 12832 3 -57.08 79.77 -16.1 0.113 12831
 12833 3 -57.05 79.67 -16.15 0.135 12832
 12834 3 -57.09 79.58 -16.21 0.14 12833
 12835 3 -57.15 79.48 -16.35 0.165 12834
 12836 3 -57.22 79.39 -16.44 0.18 12835
 12837 3 -57.58 79.16 -16.42 0.09 12836
 12838 3 -57.82 79.11 -16.42 0.099 12837
 12839 3 -58.04 79.17 -16.48 0.086 12838
 12840 3 -58.19 79.22 -16.49 0.000125 12839
 12841 3 -56.9 79.39 -16.42 0.11 12835
 12842 3 -56.83 79.28 -16.48 0.123 12841
 12843 3 -56.65 79.23 -16.58 0.12 12842
 12844 3 -56.55 79.22 -16.71 0.119 12843
 12845 3 -56.51 79.22 -16.83 0.103 12844
 12846 3 -56.51 79.16 -16.92 0.155 12845
 12847 3 -56.53 79.17 -17.08 0.125 12846
 12848 3 -56.61 79.17 -17.19 0.077 12847
 12849 3 -56.62 79.09 -17.35 0.112 12848
 12850 3 -56.58 79.02 -17.58 0.124 12849
 12851 3 -56.71 79.08 -17.73 0.138 12850
 12852 3 -56.87 79.11 -17.78 0.153 12851
 12853 3 -56.96 79.14 -17.85 0.197 12852
 12854 3 -56.9 79.17 -18.05 0.149 12853
 12855 3 -57.04 79.19 -18.17 0.114 12854
 12856 3 -57.09 79.16 -18.4 0.129 12855
 12857 3 -57.22 79.11 -18.44 0.137 12856
 12858 3 -57.32 79.19 -18.64 0.119 12857
 12859 3 -57.34 79.33 -18.76 0.103 12858
 12860 3 -57.55 79.42 -18.83 0.098 12859
 12861 3 -57.72 79.45 -18.9 0.155 12860
 12862 3 -57.82 79.45 -18.94 0.203 12861
 12863 3 -57.89 79.22 -18.9 0.133 12862
 12864 3 -58.01 79.22 -18.96 0.065 12863
 12865 3 -57.97 79.59 -19.19 0.087 12862
 12866 3 -58.05 79.67 -19.28 0.073 12865
 12867 3 -58.04 79.67 -19.4 0.09 12866
 12868 3 -57.97 79.61 -19.51 0.086 12867
 12869 3 -58.01 79.64 -19.62 0.077 12868
 12870 3 -58.08 79.67 -19.69 0.122 12869
 12871 3 -58.15 79.7 -19.76 0.152 12870
 12872 3 -58.34 79.72 -19.81 0.000125 12871
 12873 3 -57.21 79.16 -17.6 0.124 12853
 12874 3 -57.26 79.02 -17.46 0.101 12873
 12875 3 -57.4 78.94 -17.42 0.094 12874
 12876 3 -57.54 78.92 -17.4 0.127 12875
 12877 3 -57.69 78.87 -17.39 0.08 12876
 12878 3 -57.82 78.72 -17.35 0.105 12877
 12879 3 -57.58 78.64 -17.42 0.042 12878
 12880 3 -57.47 78.69 -17.4 0.042 12879
 12881 3 -57.29 78.72 -17.44 0.111 12880
 12882 3 -57.15 78.77 -17.42 0.068 12881
 12883 3 -57.72 81.34 -16.26 0.074 12823
 12884 3 -57.75 81.41 -16.33 0.064 12883
 12885 3 -65.07 96.98 -11.23 0.109 12544
 12886 3 -65.03 96.96 -11.08 0.095 12885
 12887 3 -64.99 96.96 -10.97 0.046 12886
 12888 3 -64.98 97.76 -13.15 0.093 12532
 12889 3 -64.88 97.79 -13.17 0.011 12888
 12890 3 -61.16 105.09 -13.25 0.131 11668
 12891 3 -61.07 104.99 -13.13 0.113 12890
 12892 3 -61.09 104.9 -13 0.111 12891
 12893 3 -61.09 104.79 -12.97 0.123 12892
 12894 3 -61.07 104.59 -12.88 0.135 12893
 12895 3 -60.99 104.49 -12.82 0.161 12894
 12896 3 -60.94 104.4 -12.74 0.185 12895
 12897 3 -60.95 104.29 -12.6 0.148 12896
 12898 3 -60.88 104.2 -12.49 0.173 12897
 12899 3 -60.89 104.09 -12.37 0.205 12898
 12900 3 -60.91 103.99 -12.27 0.193 12899
 12901 3 -61.06 103.9 -12.15 0.227 12900
 12902 3 -61.38 103.9 -12.04 0.132 12901
 12903 3 -61.45 103.79 -11.82 0.037 12902
 12904 3 -60.88 103.79 -12.13 0.144 12901
 12905 3 -60.92 103.59 -12.11 0.145 12904
 12906 3 -60.78 103.48 -12.05 0.15 12905
 12907 3 -60.67 103.28 -11.95 0.18 12906
 12908 3 -60.59 103.19 -11.87 0.14 12907
 12909 3 -60.49 102.98 -11.94 0.163 12908
 12910 3 -60.38 102.89 -11.96 0.176 12909
 12911 3 -60.28 102.78 -11.97 0.179 12910
 12912 3 -59.99 102.78 -12.05 0.157 12911
 12913 3 -59.81 102.78 -12.07 0.164 12912
 12914 3 -59.69 102.69 -12.13 0.149 12913
 12915 3 -59.56 102.58 -12.22 0.145 12914
 12916 3 -59.37 102.58 -12.3 0.135 12915
 12917 3 -59.27 102.48 -12.37 0.151 12916
 12918 3 -59.41 102.48 -12.62 0.062 12917
 12919 3 -59.46 102.39 -12.79 0.103 12918
 12920 3 -59.1 102.48 -12.32 0.156 12917
 12921 3 -59.17 102.28 -12.45 0.000125 12920
 12922 3 -59.21 102.19 -12.49 0.086 12921
 12923 3 -59.23 101.98 -12.48 0.116 12922
 12924 3 -58.85 102.48 -12.32 0.137 12920
 12925 3 -58.69 102.39 -12.27 0.174 12924
 12926 3 -58.56 102.39 -12.24 0.239 12925
 12927 3 -58.3 102.19 -12.33 0.167 12926
 12928 3 -58.02 102.08 -12.37 0.113 12927
 12929 3 -57.84 102.08 -12.3 0.152 12928
 12930 3 -57.74 101.98 -12.28 0.167 12929
 12931 3 -57.56 102.08 -12.37 0.13 12930
 12932 3 -57.45 101.98 -12.31 0.143 12931
 12933 3 -57.24 102.08 -12.37 0.147 12932
 12934 3 -57.06 101.98 -12.31 0.122 12933
 12935 3 -56.88 101.98 -12.26 0.157 12934
 12936 3 -56.71 101.98 -12.22 0.149 12935
 12937 3 -56.56 101.98 -12.16 0.154 12936
 12938 3 -56.34 101.98 -12.17 0.156 12937
 12939 3 -56.13 101.98 -12.22 0.152 12938
 12940 3 -56.02 101.89 -12.25 0.228 12939
 12941 3 -56.06 101.58 -11.9 0.077 12940
 12942 3 -56.07 101.48 -11.81 0.107 12941
 12943 3 -56.05 101.39 -11.74 0.12 12942
 12944 3 -55.99 101.28 -11.61 0.138 12943
 12945 3 -55.77 101.19 -11.53 0.057 12944
 12946 3 -55.77 100.98 -11.55 0.059 12945
 12947 3 -55.77 100.89 -11.66 0.056 12946
 12948 3 -55.99 101.78 -12.49 0.14 12940
 12949 3 -55.92 101.78 -12.64 0.164 12948
 12950 3 -55.88 101.78 -12.81 0.19 12949
 12951 3 -55.84 101.58 -12.99 0.179 12950
 12952 3 -55.77 101.58 -13.14 0.196 12951
 12953 3 -55.74 101.48 -13.32 0.148 12952
 12954 3 -55.74 101.39 -13.48 0.198 12953
 12955 3 -55.67 101.39 -13.58 0.242 12954
 12956 3 -55.7 101.28 -13.73 0.27 12955
 12957 3 -55.77 101.19 -13.88 0.243 12956
 12958 3 -55.88 100.98 -14.06 0.163 12957
 12959 3 -55.94 100.89 -14.14 0.196 12958
 12960 3 -56.02 100.69 -14.25 0.165 12959
 12961 3 -56.02 100.58 -14.34 0.145 12960
 12962 3 -56.1 100.48 -14.39 0.162 12961
 12963 3 -56.02 100.39 -14.63 0.123 12962
 12964 3 -56.02 100.28 -14.79 0.113 12963
 12965 3 -55.92 100.28 -14.89 0.153 12964
 12966 3 -55.81 100.19 -14.99 0.12 12965
 12967 3 -55.63 100.08 -14.97 0.075 12966
 12968 3 -55.82 100.19 -15.19 0.123 12966
 12969 3 -55.78 100.08 -15.26 0.148 12968
 12970 3 -55.73 100.08 -15.48 0.112 12969
 12971 3 -55.67 100.08 -15.65 0.153 12970
 12972 3 -55.67 100.08 -15.81 0.146 12971
 12973 3 -55.7 100.19 -15.99 0.166 12972
 12974 3 -55.7 100.28 -16.14 0.176 12973
 12975 3 -55.74 100.39 -16.3 0.102 12974
 12976 3 -55.73 100.48 -16.46 0.124 12975
 12977 3 -55.74 100.58 -16.55 0.146 12976
 12978 3 -55.81 100.69 -16.65 0.143 12977
 12979 3 -55.77 100.69 -16.8 0.12 12978
 12980 3 -55.77 100.78 -16.94 0.132 12979
 12981 3 -55.81 100.89 -17.05 0.125 12980
 12982 3 -55.81 100.98 -17.23 0.157 12981
 12983 3 -55.78 100.98 -17.35 0.184 12982
 12984 3 -55.7 101.28 -17.55 0.147 12983
 12985 3 -55.7 101.28 -17.69 0.118 12984
 12986 3 -55.7 101.28 -17.85 0.121 12985
 12987 3 -55.7 101.37 -17.96 0.129 12986
 12988 3 -55.81 101.37 -18.08 0.145 12987
 12989 3 -55.98 101.47 -18.12 0.186 12988
 12990 3 -56.02 101.58 -18.05 0.257 12989
 12991 3 -55.88 101.78 -17.62 0.118 12990
 12992 3 -55.91 101.89 -17.51 0.14 12991
 12993 3 -55.84 102.08 -17.37 0.12 12992
 12994 3 -55.95 102.19 -17.17 0.105 12993
 12995 3 -56.05 102.28 -17.03 0.111 12994
 12996 3 -56.13 102.48 -17.08 0.061 12995
 12997 3 -56.06 102.58 -17.08 0.073 12996
 12998 3 -55.99 102.69 -16.93 0.091 12997
 12999 3 -55.96 102.89 -16.84 0.124 12998
 13000 3 -55.91 102.98 -16.73 0.098 12999
 13001 3 -55.92 103.19 -16.7 0.123 13000
 13002 3 -56.06 103.39 -16.64 0.082 13001
 13003 3 -55.95 103.48 -16.55 0.038 13002
 13004 3 -56.1 101.97 -17.56 0.084 12992
 13005 3 -56.23 102.08 -17.51 0.088 13004
 13006 3 -56.28 102.19 -17.37 0.094 13005
 13007 3 -56.27 102.08 -17.15 0.068 13006
 13008 3 -56.14 101.67 -18.4 0.13 12990
 13009 3 -56.24 101.67 -18.49 0.105 13008
 13010 3 -56.34 101.87 -18.62 0.18 13009
 13011 3 -56.42 101.97 -18.64 0.188 13010
 13012 3 -56.41 102.17 -18.8 0.176 13011
 13013 3 -56.38 102.28 -18.9 0.231 13012
 13014 3 -56.34 102.37 -19.01 0.277 13013
 13015 3 -56.24 102.58 -19.11 0.356 13014
 13016 3 -56.24 102.58 -19.22 0.375 13015
 13017 3 -56.19 102.67 -19.43 0.381 13016
 13018 3 -56.16 102.78 -19.57 0.374 13017
 13019 3 -56.32 102.87 -19.68 0.348 13018
 13020 3 -56.52 102.87 -19.82 0.248 13019
 13021 3 -56.64 102.87 -19.97 0.181 13020
 13022 3 -56.77 102.87 -20.16 0.117 13021
 13023 3 -56.88 102.97 -20.32 0.141 13022
 13024 3 -56.98 102.97 -20.38 0.112 13023
 13025 3 -57.03 103.17 -20.39 0.116 13024
 13026 3 -57.19 103.28 -20.41 0.13 13025
 13027 3 -57.35 103.17 -20.43 0.145 13026
 13028 3 -57.52 103.17 -20.38 0.162 13027
 13029 3 -57.62 103.17 -20.09 0.116 13028
 13030 3 -57.71 103.17 -19.98 0.111 13029
 13031 3 -57.67 103.17 -19.77 0.115 13030
 13032 3 -57.7 103.28 -19.66 0.143 13031
 13033 3 -57.7 103.47 -19.5 0.077 13032
 13034 3 -57.69 103.58 -19.32 0.148 13033
 13035 3 -57.59 103.67 -19.25 0.114 13034
 13036 3 -57.48 103.78 -19.11 0.102 13035
 13037 3 -57.34 103.87 -19.04 0.152 13036
 13038 3 -57.38 104.08 -19.2 0.087 13037
 13039 3 -57.27 104.08 -19.2 0.092 13038
 13040 3 -57.2 103.87 -18.91 0.14 13037
 13041 3 -57.1 103.87 -18.84 0.144 13040
 13042 3 -56.99 103.97 -18.88 0.203 13041
 13043 3 -56.78 104.17 -19.07 0.081 13042
 13044 3 -56.59 104.37 -19.14 0.119 13043
 13045 3 -56.52 104.47 -19.25 0.115 13044
 13046 3 -56.45 104.67 -19.27 0.083 13045
 13047 3 -56.32 104.67 -19.41 0.117 13046
 13048 3 -56.24 104.78 -19.47 0.107 13047
 13049 3 -56.26 104.78 -19.66 0.1 13048
 13050 3 -56.26 104.87 -19.79 0.052 13049
 13051 3 -56.23 104.97 -19.84 0.12 13050
 13052 3 -56.03 105.08 -19.86 0.175 13051
 13053 3 -55.91 104.97 -19.97 0.139 13052
 13054 3 -55.74 104.87 -20.13 0.095 13053
 13055 3 -55.59 104.87 -20.27 0.085 13054
 13056 3 -55.42 104.97 -20.41 0.107 13055
 13057 3 -55.34 105.08 -20.43 0.082 13056
 13058 3 -55.27 105.08 -20.52 0.000125 13057
 13059 3 -56.95 103.78 -19.09 0.099 13040
 13060 3 -56.88 103.97 -19.11 0.000125 13059
 13061 3 -57.69 103.28 -20.48 0.109 13028
 13062 3 -57.78 103.37 -20.57 0.133 13061
 13063 3 -57.87 103.47 -20.64 0.149 13062
 13064 3 -57.94 103.58 -20.73 0.143 13063
 13065 3 -58.09 103.58 -20.93 0.197 13064
 13066 3 -58.21 103.67 -20.98 0.215 13065
 13067 3 -58.3 103.58 -21.32 0.13 13066
 13068 3 -58.35 103.59 -21.52 0.128 13067
 13069 3 -58.41 103.68 -21.66 0.095 13068
 13070 3 -58.52 103.79 -21.66 0.135 13069
 13071 3 -58.56 103.88 -21.77 0.174 13070
 13072 3 -58.7 103.98 -21.82 0.185 13071
 13073 3 -58.67 104.08 -21.95 0.207 13072
 13074 3 -58.52 104.28 -22.02 0.148 13073
 13075 3 -58.34 104.47 -21.84 0.088 13074
 13076 3 -58.14 104.46 -21.82 0.105 13075
 13077 3 -58.03 104.57 -21.82 0.12 13076
 13078 3 -57.88 104.77 -21.8 0.118 13077
 13079 3 -57.77 104.96 -21.82 0.059 13078
 13080 3 -57.67 105.07 -21.88 0.112 13079
 13081 3 -57.63 105.16 -21.82 0.13 13080
 13082 3 -57.56 105.36 -21.79 0.116 13081
 13083 3 -58.53 104.17 -22.23 0.121 13074
 13084 3 -58.34 104.17 -22.3 0.083 13083
 13085 3 -58.34 104.08 -22.54 0.084 13084
 13086 3 -58.92 104.08 -22.04 0.166 13073
 13087 3 -59.13 104.17 -22.16 0.131 13086
 13088 3 -59.24 104.28 -22.18 0.225 13087
 13089 3 -59.27 104.37 -22.27 0.274 13088
 13090 3 -59.37 104.47 -22.43 0.39 13089
 13091 3 -59.51 104.67 -22.41 0.375 13090
 13092 3 -59.56 104.78 -22.32 0.449 13091
 13093 3 -59.53 104.97 -22.29 0.506 13092
 13094 3 -59.62 105.09 -22.27 0.536 13093
 13095 3 -59.8 105.08 -22.45 0.379 13094
 13096 3 -60.23 104.78 -22.64 0.101 13095
 13097 3 -60.34 104.78 -22.64 0.097 13096
 13098 3 -60.52 104.67 -22.64 0.078 13097
 13099 3 -60.63 104.59 -22.61 0.086 13098
 13100 3 -60.67 104.48 -22.55 0.051 13099
 13101 3 -60.7 104.38 -22.48 0.091 13100
 13102 3 -60.71 104.29 -22.41 0.105 13101
 13103 3 -60.67 104.18 -22.48 0.122 13102
 13104 3 -60.7 104.09 -22.66 0.089 13103
 13105 3 -60.69 103.97 -22.79 0.065 13104
 13106 3 -59.3 105.18 -21.48 0.106 13094
 13107 3 -59.38 105.29 -21.27 0.122 13106
 13108 3 -59.42 105.38 -21.22 0.153 13107
 13109 3 -59.38 104.67 -22.79 0.107 13091
 13110 3 -56.2 100.39 -14.33 0.065 12962
 13111 3 -56.2 100.28 -14.33 0.095 13110
 13112 3 -56.19 100.19 -14.22 0.114 13111
 13113 3 -56.19 100.08 -14.07 0.102 13112
 13114 3 -56.23 99.95 -13.89 0.117 13113
 13115 3 -56.17 99.8 -13.89 0.089 13114
 13116 3 -56.06 99.66 -13.86 0.112 13115
 13117 3 -55.88 99.58 -13.84 0.136 13116
 13118 3 -55.66 99.44 -13.8 0.134 13117
 13119 3 -55.59 99.28 -13.81 0.152 13118
 13120 3 -55.63 98.95 -13.81 0.11 13119
 13121 3 -55.66 98.77 -13.81 0.124 13120
 13122 3 -55.67 98.58 -13.69 0.051 13121
 13123 3 -55.56 98.53 -13.63 0.056 13122
 13124 3 -55.52 98.47 -13.55 0.068 13123
 13125 3 -55.52 98.3 -13.49 0.094 13124
 13126 3 -55.53 98.09 -13.51 0.113 13125
 13127 3 -55.53 97.95 -13.47 0.098 13126
 13128 3 -55.48 97.8 -13.48 0.092 13127
 13129 3 -55.37 97.67 -13.41 0.09 13128
 13130 3 -55.21 97.62 -13.33 0.096 13129
 13131 3 -55.09 97.58 -13.22 0.049 13130
 13132 3 -55.01 97.52 -13.14 0.099 13131
 13133 3 -54.88 97.45 -13.16 0.084 13132
 13134 3 -54.84 97.36 -13.12 0.12 13133
 13135 3 -54.92 97.3 -13.14 0.223 13134
 13136 3 -54.59 97.34 -12.95 0.064 13135
 13137 3 -54.45 97.42 -12.98 0.107 13136
 13138 3 -54.35 97.5 -12.96 0.103 13137
 13139 3 -54.21 97.47 -12.98 0.084 13138
 13140 3 -54.09 97.59 -12.92 0.108 13139
 13141 3 -53.91 97.67 -12.89 0.119 13140
 13142 3 -53.7 97.67 -12.88 0.147 13141
 13143 3 -53.46 97.69 -12.89 0.109 13142
 13144 3 -53.28 97.83 -12.92 0.092 13143
 13145 3 -55.27 97.52 -13.15 0.082 13135
 13146 3 -55.45 97.45 -13.11 0.093 13145
 13147 3 -55.59 97.42 -13.17 0.055 13146
 13148 3 -58.52 102.58 -11.81 0.117 12926
 13149 3 -58.45 102.69 -11.73 0.094 13148
 13150 3 -58.31 102.69 -11.66 0.091 13149
 13151 3 -58.14 102.58 -11.5 0.111 13150
 13152 3 -58.02 102.48 -11.45 0.092 13151
 13153 3 -57.89 102.39 -11.3 0.104 13152
 13154 3 -57.98 102.28 -11.08 0.125 13153
 13155 3 -58.07 102.19 -11.03 0.098 13154
 13156 3 -58.03 102.08 -10.9 0.077 13155
 13157 3 -58.09 102.08 -10.8 0.056 13156
 13158 3 -58.06 102.08 -10.64 0.071 13157
 13159 3 -58.13 101.98 -10.47 0.057 13158
 13160 3 -58.17 101.89 -10.39 0.095 13159
 13161 3 -58.19 101.89 -10.21 0.128 13160
 13162 3 -58.16 101.89 -10.02 0.102 13161
 13163 3 -58.2 101.89 -9.88 0.089 13162
 13164 3 -58.28 101.89 -9.73 0.106 13163
 13165 3 -58.37 101.89 -9.6 0.094 13164
 13166 3 -58.3 101.78 -9.4 0.106 13165
 13167 3 -58.27 101.58 -9.29 0.042 13166
 13168 3 -58.38 101.39 -9.2 0.086 13167
 13169 3 -58.45 101.28 -9.09 0.111 13168
 13170 3 -60.34 102.69 -11.88 0.079 12911
 13171 3 -60.38 102.58 -11.73 0.083 13170
 13172 3 -59.39 106.78 -13.02 0.05 11655
 13173 3 -59.35 106.69 -12.87 0.05 13172
 13174 3 -59.34 106.69 -12.73 0.062 13173
 13175 3 -59.52 106.69 -12.73 0.087 13174
 13176 3 -58.02 107.19 -12.8 0.126 11647
 13177 3 -58.12 107.19 -12.64 0.148 13176
 13178 3 -58.2 107.08 -12.52 0.126 13177
 13179 3 -58.23 106.89 -12.46 0.133 13178
 13180 3 -58.27 106.78 -12.35 0.116 13179
 13181 3 -58.42 106.69 -12.22 0.148 13180
 13182 3 -58.52 106.58 -12.12 0.149 13181
 13183 3 -58.6 106.48 -12.02 0.143 13182
 13184 3 -58.74 106.28 -11.93 0.136 13183
 13185 3 -58.84 106.28 -11.83 0.172 13184
 13186 3 -58.96 106.19 -11.74 0.18 13185
 13187 3 -59.09 106.08 -11.65 0.182 13186
 13188 3 -59.24 105.98 -11.55 0.211 13187
 13189 3 -59.3 105.89 -11.32 0.204 13188
 13190 3 -59.34 105.89 -11.22 0.154 13189
 13191 3 -59.35 105.89 -11.08 0.112 13190
 13192 3 -59.45 105.69 -10.97 0.151 13191
 13193 3 -59.34 105.69 -10.89 0.152 13192
 13194 3 -59.32 105.69 -10.78 0.183 13193
 13195 3 -59.24 105.69 -10.57 0.091 13194
 13196 3 -59.3 105.69 -10.47 0.122 13195
 13197 3 -59.55 105.48 -10.64 0.116 13194
 13198 3 -59.42 105.39 -10.48 0.135 13197
 13199 3 -59.51 105.28 -10.23 0.225 13198
 13200 3 -59.31 105.28 -10.1 0.171 13199
 13201 3 -59.23 105.19 -10 0.184 13200
 13202 3 -59.27 105.08 -9.95 0.226 13201
 13203 3 -59.31 104.98 -9.85 0.3 13202
 13204 3 -59.37 104.98 -9.75 0.367 13203
 13205 3 -59.82 104.89 -9.98 0.169 13204
 13206 3 -60.03 104.98 -9.99 0.177 13205
 13207 3 -60.17 104.98 -10.08 0.173 13206
 13208 3 -58.92 104.89 -9.43 0.148 13204
 13209 3 -58.92 104.78 -9.3 0.14 13208
 13210 3 -58.91 104.69 -9.16 0.132 13209
 13211 3 -58.87 104.58 -9.04 0.129 13210
 13212 3 -58.81 104.48 -8.89 0.138 13211
 13213 3 -58.81 104.39 -8.75 0.104 13212
 13214 3 -58.77 104.39 -8.63 0.102 13213
 13215 3 -58.77 104.28 -8.47 0.115 13214
 13216 3 -58.81 104.19 -8.43 0.123 13215
 13217 3 -59.01 104.08 -8.32 0.143 13216
 13218 3 -59.16 103.98 -8.21 0.134 13217
 13219 3 -59.31 103.89 -8.25 0.105 13218
 13220 3 -59.42 103.78 -8.24 0.143 13219
 13221 3 -59.53 103.78 -8.2 0.118 13220
 13222 3 -59.7 103.69 -8.15 0.115 13221
 13223 3 -59.81 103.69 -8.03 0.121 13222
 13224 3 -59.88 103.58 -7.87 0.123 13223
 13225 3 -59.95 103.69 -7.67 0.112 13224
 13226 3 -59.96 103.58 -7.56 0.126 13225
 13227 3 -60.06 103.48 -7.42 0.154 13226
 13228 3 -60.13 103.39 -7.3 0.14 13227
 13229 3 -60.27 103.28 -7.27 0.143 13228
 13230 3 -60.38 103.19 -7.18 0.139 13229
 13231 3 -60.46 103.08 -7.05 0.131 13230
 13232 3 -60.62 102.98 -6.92 0.11 13231
 13233 3 -60.81 102.78 -6.84 0.123 13232
 13234 3 -60.95 102.78 -7.13 0.023 13233
 13235 3 -60.99 102.78 -7.33 0.064 13234
 13236 3 -60.84 102.58 -6.67 0.139 13233
 13237 3 -60.78 102.39 -6.47 0.129 13236
 13238 3 -60.81 102.28 -6.47 0.181 13237
 13239 3 -60.98 102.19 -6.73 0.054 13238
 13240 3 -60.94 102.19 -6.88 0.09 13239
 13241 3 -60.81 102.08 -6.38 0.15 13238
 13242 3 -60.78 102.08 -6.18 0.13 13241
 13243 3 -60.74 101.98 -6.09 0.112 13242
 13244 3 -60.66 101.78 -6 0.116 13243
 13245 3 -60.62 101.69 -5.91 0.11 13244
 13246 3 -60.63 101.58 -5.81 0.151 13245
 13247 3 -60.63 101.48 -5.64 0.14 13246
 13248 3 -60.69 101.39 -5.41 0.133 13247
 13249 3 -60.66 101.28 -5.26 0.132 13248
 13250 3 -60.62 101.19 -5.1 0.158 13249
 13251 3 -60.51 101.19 -4.97 0.122 13250
 13252 3 -60.34 101.19 -4.91 0.115 13251
 13253 3 -60.24 101.08 -4.99 0.232 13252
 13254 3 -60.24 100.89 -4.68 0.11 13253
 13255 3 -60.2 100.78 -4.6 0.087 13254
 13256 3 -60.09 100.69 -4.35 0.101 13255
 13257 3 -60.02 100.58 -4.23 0.114 13256
 13258 3 -59.91 100.48 -4.07 0.141 13257
 13259 3 -59.81 100.48 -3.98 0.118 13258
 13260 3 -59.7 100.39 -3.83 0.104 13259
 13261 3 -59.63 100.39 -3.7 0.111 13260
 13262 3 -59.56 100.28 -3.56 0.134 13261
 13263 3 -59.56 100.28 -3.41 0.161 13262
 13264 3 -59.42 100.19 -3.29 0.127 13263
 13265 3 -59.31 100.08 -3.14 0.127 13264
 13266 3 -59.14 100.08 -2.98 0.122 13265
 13267 3 -59.03 100.19 -2.87 0.111 13266
 13268 3 -58.94 100.08 -2.83 0.082 13267
 13269 3 -58.84 100.08 -2.73 0.093 13268
 13270 3 -58.76 100.08 -2.6 0.125 13269
 13271 3 -58.62 99.98 -2.5 0.133 13270
 13272 3 -58.44 99.91 -2.33 0.144 13271
 13273 3 -58.34 99.86 -2.23 0.198 13272
 13274 3 -58.28 99.81 -2.16 0.286 13273
 13275 3 -58.2 99.75 -2.08 0.35 13274
 13276 3 -58.09 99.81 -1.96 0.411 13275
 13277 3 -57.95 99.83 -1.88 0.435 13276
 13278 3 -57.94 99.72 -1.73 0.424 13277
 13279 3 -57.82 99.72 -1.62 0.402 13278
 13280 3 -57.69 99.7 -1.6 0.401 13279
 13281 3 -57.84 99.97 -1.11 0.148 13280
 13282 3 -57.7 100.09 -1.08 0.119 13281
 13283 3 -57.6 100.09 -0.98 0.149 13282
 13284 3 -57.55 100.09 -0.89 0.178 13283
 13285 3 -57.39 100.2 -0.92 0.141 13284
 13286 3 -57.27 100.2 -1.01 0.164 13285
 13287 3 -57.2 99.98 -0.82 0.119 13286
 13288 3 -57.13 99.94 -0.75 0.109 13287
 13289 3 -56.95 100 -0.68 0.073 13288
 13290 3 -56.8 99.94 -0.67 0.108 13289
 13291 3 -56.69 99.8 -0.66 0.108 13290
 13292 3 -56.56 99.75 -0.66 0.108 13291
 13293 3 -56.45 99.73 -0.65 0.084 13292
 13294 3 -56.31 99.66 -0.73 0.111 13293
 13295 3 -56.17 99.77 -0.71 0.113 13294
 13296 3 -56.06 99.83 -0.74 0.000125 13295
 13297 3 -57.49 99.75 -0.84 0.067 13284
 13298 3 -57.35 99.83 -0.81 0.104 13297
 13299 3 -57.27 99.8 -0.67 0.073 13298
 13300 3 -57.19 99.86 -0.55 0.068 13299
 13301 3 -57.02 99.92 -0.39 0.095 13300
 13302 3 -56.91 100 -0.26 0.049 13301
 13303 3 -56.87 100.09 -0.15 0.11 13302
 13304 3 -56.91 100.09 -0.03 0.058 13303
 13305 3 -56.92 100.2 0 0.086 13304
 13306 3 -56.92 100.3 0.06 0.04 13305
 13307 3 -57.38 99.7 -1.81 0.292 13280
 13308 3 -56.99 99.89 -1.92 0.168 13307
 13309 3 -56.92 100.08 -1.83 0.18 13308
 13310 3 -56.81 100.28 -1.46 0.09 13309
 13311 3 -56.88 100.3 -1.33 0.06 13310
 13312 3 -58.46 99.3 -2.16 0.118 13275
 13313 3 -58.46 99.11 -2.18 0.143 13312
 13314 3 -58.32 99 -2.16 0.151 13313
 13315 3 -58.24 98.94 -2.06 0.183 13314
 13316 3 -58.2 98.89 -1.78 0.12 13315
 13317 3 -58.14 98.87 -1.61 0.116 13316
 13318 3 -58.09 98.84 -1.43 0.116 13317
 13319 3 -58.16 98.72 -1.28 0.074 13318
 13320 3 -58.02 98.69 -1.18 0.057 13319
 13321 3 -57.84 98.75 -1.14 0.065 13320
 13322 3 -57.92 98.83 -1.1 0.101 13321
 13323 3 -57.94 98.97 -1.04 0.059 13322
 13324 3 -58.34 98.53 -2.22 0.082 13315
 13325 3 -58.45 98.42 -2.23 0.13 13324
 13326 3 -58.74 98.33 -2.35 0.116 13325
 13327 3 -58.84 98.33 -2.6 0.114 13326
 13328 3 -58.88 98.31 -2.79 0.1 13327
 13329 3 -58.92 98.3 -2.97 0.12 13328
 13330 3 -59.09 98.17 -2.87 0.13 13329
 13331 3 -59.23 98.12 -2.75 0.125 13330
 13332 3 -59.34 98.08 -2.75 0.132 13331
 13333 3 -59.44 97.83 -2.62 0.112 13332
 13334 3 -59.51 97.7 -2.45 0.097 13333
 13335 3 -59.63 97.69 -2.41 0.106 13334
 13336 3 -59.88 97.72 -2.48 0.109 13335
 13337 3 -60.02 97.56 -2.54 0.142 13336
 13338 3 -60.17 97.42 -2.64 0.11 13337
 13339 3 -58.17 98.14 -2.23 0.099 13325
 13340 3 -58.12 98.06 -2.14 0.122 13339
 13341 3 -57.98 98.06 -2.2 0.086 13340
 13342 3 -57.88 98.08 -2.18 0.111 13341
 13343 3 -57.76 98 -2.2 0.000125 13342
 13344 3 -38.95 114.07 -10.35 0.143 11479
 13345 3 -38.94 114.18 -10.25 0.148 13344
 13346 3 -38.87 114.38 -10.19 0.147 13345
 13347 3 -38.83 114.47 -10.15 0.142 13346
 13348 3 -38.73 114.68 -10.08 0.154 13347
 13349 3 -38.76 114.88 -10.12 0.134 13348
 13350 3 -38.73 114.97 -10.05 0.122 13349
 13351 3 -38.68 115.18 -9.9 0.136 13350
 13352 3 -38.91 115.27 -9.86 0.073 13351
 13353 3 -39.08 115.38 -9.88 0.082 13352
 13354 3 -39.22 115.47 -9.83 0.106 13353
 13355 3 -39.37 115.57 -9.85 0.116 13354
 13356 3 -39.55 115.57 -9.74 0.104 13355
 13357 3 -39.69 115.57 -9.64 0.094 13356
 13358 3 -39.79 115.57 -9.63 0.058 13357
 13359 3 -39.88 115.68 -9.5 0.074 13358
 13360 3 -40.01 115.68 -9.35 0.179 13359
 13361 3 -39.72 115.68 -9.22 0.151 13360
 13362 3 -39.65 115.68 -9.12 0.097 13361
 13363 3 -40.34 115.57 -9.48 0.074 13360
 13364 3 -40.47 115.68 -9.56 0.108 13363
 13365 3 -40.48 115.47 -9.61 0.083 13364
 13366 3 -40.48 115.38 -9.66 0.089 13365
 13367 3 -40.52 115.27 -9.61 0.046 13366
 13368 3 -40.61 115.18 -9.44 0.095 13367
 13369 3 -40.77 115.27 -9.37 0.106 13368
 13370 3 -40.87 115.18 -9.25 0.07 13369
 13371 3 -40.95 115.18 -9.15 0.056 13370
 13372 3 -41.06 115.18 -9.14 0.089 13371
 13373 3 -41.19 115.18 -9.12 0.148 13372
 13374 3 -41.22 115.18 -8.98 0.155 13373
 13375 3 -41.18 115.18 -8.81 0.267 13374
 13376 3 -41.16 115.68 -8.91 0.08 13375
 13377 3 -41.08 115.07 -8.63 0.164 13375
 13378 3 -41 114.97 -8.55 0.16 13377
 13379 3 -40.9 114.68 -8.48 0.102 13378
 13380 3 -40.81 114.57 -8.47 0.106 13379
 13381 3 -40.76 114.47 -8.49 0.14 13380
 13382 3 -40.58 114.47 -8.47 0.153 13381
 13383 3 -40.37 114.38 -8.43 0.154 13382
 13384 3 -40.25 114.47 -8.39 0.229 13383
 13385 3 -40.25 114.27 -8.52 0.392 13384
 13386 3 -40.06 114.27 -8.75 0.54 13385
 13387 3 -40.15 114.27 -8.94 0.575 13386
 13388 3 -40.9 114.38 -9.19 0.132 13387
 13389 3 -40.98 114.47 -9.3 0.136 13388
 13390 3 -39.97 114.07 -8.91 0.556 13387
 13391 3 -39.73 113.77 -8.83 0.383 13390
 13392 3 -39.69 113.38 -8.61 0.171 13391
 13393 3 -39.9 113.18 -8.57 0.12 13392
 13394 3 -39.97 112.97 -8.53 0.108 13393
 13395 3 -39.7 112.97 -8.39 0.114 13394
 13396 3 -39.66 112.77 -8.33 0.15 13395
 13397 3 -40.13 112.77 -8.53 0.115 13394
 13398 3 -40.24 112.68 -8.47 0.091 13397
 13399 3 -40.3 112.47 -8.47 0.106 13398
 13400 3 -40.38 112.27 -8.4 0.097 13399
 13401 3 -40.49 112.07 -8.47 0.118 13400
 13402 3 -40.63 111.97 -8.45 0.118 13401
 13403 3 -40.63 111.88 -8.39 0.087 13402
 13404 3 -40.64 111.68 -8.38 0.094 13403
 13405 3 -40.76 111.57 -8.38 0.087 13404
 13406 3 -40.85 111.47 -8.41 0.124 13405
 13407 3 -40.87 111.27 -8.48 0.142 13406
 13408 3 -40.92 111.07 -8.44 0.268 13407
 13409 3 -40.95 110.97 -8.46 0.27 13408
 13410 3 -41.3 110.88 -8.64 0.061 13409
 13411 3 -41.45 110.88 -8.7 0.062 13410
 13412 3 -41.63 110.88 -8.72 0.087 13411
 13413 3 -41.8 110.88 -8.77 0.087 13412
 13414 3 -41.95 110.77 -8.72 0.1 13413
 13415 3 -42.09 110.68 -8.83 0.118 13414
 13416 3 -41.82 110.57 -8.77 0.077 13415
 13417 3 -42.3 110.57 -8.8 0.121 13415
 13418 3 -42.6 110.47 -8.79 0.108 13417
 13419 3 -42.59 110.27 -8.82 0.084 13418
 13420 3 -42.64 110.18 -8.87 0.081 13419
 13421 3 -42.39 110.57 -8.75 0.121 13417
 13422 3 -42.28 110.77 -8.99 0.087 13421
 13423 3 -41.06 111.18 -8.22 0.133 13409
 13424 3 -40.7 110.68 -8.58 0.11 13423
 13425 3 -40.81 110.47 -8.66 0.112 13424
 13426 3 -40.99 110.27 -8.74 0.117 13425
 13427 3 -41.03 110.18 -8.8 0.098 13426
 13428 3 -41.03 110.07 -8.88 0.134 13427
 13429 3 -41.01 109.97 -8.99 0.095 13428
 13430 3 -41.06 109.88 -9.05 0.112 13429
 13431 3 -41.07 109.77 -9.06 0.12 13430
 13432 3 -41.12 109.68 -9.18 0.111 13431
 13433 3 -41.14 109.47 -9.31 0.11 13432
 13434 3 -41.2 109.38 -9.38 0.098 13433
 13435 3 -41.13 109.27 -9.35 0.098 13434
 13436 3 -41.19 109.18 -9.33 0.163 13435
 13437 3 -41.24 109.07 -9.29 0.154 13436
 13438 3 -41.26 108.88 -9.18 0.165 13437
 13439 3 -41.24 108.68 -9.14 0.193 13438
 13440 3 -41.24 108.47 -9.12 0.188 13439
 13441 3 -41.17 108.38 -9.08 0.184 13440
 13442 3 -41.2 108.18 -9.05 0.19 13441
 13443 3 -41.23 107.97 -9.04 0.198 13442
 13444 3 -41.28 107.77 -9.03 0.243 13443
 13445 3 -41.45 107.77 -9.11 0.218 13444
 13446 3 -41.59 107.68 -8.87 0.000125 13445
 13447 3 -40.99 107.77 -9.14 0.103 13444
 13448 3 -40.92 107.68 -9.17 0.137 13447
 13449 3 -40.82 107.57 -9.28 0.124 13448
 13450 3 -40.88 107.57 -9.48 0.091 13449
 13451 3 -40.88 107.47 -9.57 0.086 13450
 13452 3 -41.05 111.18 -8.1 0.138 13423
 13453 3 -40.81 111.38 -7.99 0.031 13452
 13454 3 -38.56 115.47 -9.75 0.145 13351
 13455 3 -38.51 115.57 -9.63 0.16 13454
 13456 3 -38.55 115.68 -9.52 0.164 13455
 13457 3 -38.58 115.77 -9.39 0.169 13456
 13458 3 -38.52 115.88 -9.32 0.193 13457
 13459 3 -38.43 115.97 -9.22 0.174 13458
 13460 3 -38.44 116.07 -9.05 0.128 13459
 13461 3 -38.4 116.18 -8.98 0.164 13460
 13462 3 -38.56 116.38 -8.93 0.318 13461
 13463 3 -38.54 116.47 -8.86 0.427 13462
 13464 3 -38.44 116.57 -8.75 0.492 13463
 13465 3 -38.43 116.68 -8.8 0.567 13464
 13466 3 -38.44 116.77 -8.66 0.595 13465
 13467 3 -38.33 116.88 -8.61 0.619 13466
 13468 3 -37.38 116.77 -8.55 0.074 13467
 13469 3 -37.23 116.77 -8.58 0.119 13468
 13470 3 -37.04 116.77 -8.56 0.119 13469
 13471 3 -36.83 116.77 -8.64 0.126 13470
 13472 3 -36.7 116.77 -8.73 0.083 13471
 13473 3 -36.61 116.77 -8.88 0.078 13472
 13474 3 -36.58 116.77 -9.03 0.095 13473
 13475 3 -36.66 116.68 -9.12 0.036 13474
 13476 3 -36.76 116.77 -8.99 0.144 13475
 13477 3 -36.83 117.07 -9.1 0.111 13476
 13478 3 -36.9 117.07 -9.2 0.057 13477
 13479 3 -38.37 117.07 -8.53 0.597 13467
 13480 3 -37.73 117.27 -8.71 0.129 13479
 13481 3 -37.63 117.47 -8.93 0.134 13480
 13482 3 -37.52 117.57 -9.04 0.128 13481
 13483 3 -37.48 117.68 -9.15 0.17 13482
 13484 3 -37.44 117.68 -9.39 0.096 13483
 13485 3 -37.54 117.57 -9.57 0.095 13484
 13486 3 -38.55 117.07 -8.49 0.501 13479
 13487 3 -39.45 117.07 -8.08 0.107 13486
 13488 3 -39.56 117.07 -7.98 0.123 13487
 13489 3 -39.73 117.18 -7.96 0.114 13488
 13490 3 -39.9 117.07 -7.97 0.297 13489
 13491 3 -40.15 117.18 -7.72 0.174 13490
 13492 3 -40.41 117.18 -7.56 0.163 13491
 13493 3 -40.62 117.07 -7.38 0.108 13492
 13494 3 -40.81 117.18 -7.25 0.072 13493
 13495 3 -40.94 117.18 -7.22 0.121 13494
 13496 3 -41.04 117.07 -7.18 0.135 13495
 13497 3 -41.18 117.07 -7.12 0.094 13496
 13498 3 -41.27 116.97 -7.09 0.136 13497
 13499 3 -41.2 116.88 -6.8 0.128 13498
 13500 3 -41.3 116.88 -6.73 0.127 13499
 13501 3 -41.37 116.57 -6.68 0.113 13500
 13502 3 -41.43 116.47 -6.54 0.103 13501
 13503 3 -41.48 116.38 -6.38 0.088 13502
 13504 3 -41.48 116.38 -6.26 0.075 13503
 13505 3 -41.41 116.27 -6.18 0.123 13504
 13506 3 -41.51 116.38 -6.04 0.086 13505
 13507 3 -41.54 116.38 -5.92 0.12 13506
 13508 3 -41.62 116.27 -5.8 0.091 13507
 13509 3 -41.69 116.07 -5.67 0.089 13508
 13510 3 -41.76 115.97 -5.55 0.091 13509
 13511 3 -41.8 115.88 -5.46 0.092 13510
 13512 3 -41.81 115.77 -5.45 0.123 13511
 13513 3 -42.01 115.68 -5.33 0.13 13512
 13514 3 -42.19 115.68 -5.46 0.079 13513
 13515 3 -42.27 115.68 -5.55 0.095 13514
 13516 3 -42.4 115.68 -5.68 0.106 13515
 13517 3 -42.58 115.68 -5.81 0.095 13516
 13518 3 -42.73 115.68 -5.88 0.103 13517
 13519 3 -42.84 115.57 -5.93 0.175 13518
 13520 3 -42.83 115.47 -5.79 0.121 13519
 13521 3 -43.01 115.57 -6.17 0.163 13519
 13522 3 -43.26 115.57 -6.21 0.067 13521
 13523 3 -42.05 115.58 -5.16 0.112 13513
 13524 3 -42.06 115.49 -4.96 0.064 13523
 13525 3 -42.09 115.49 -4.81 0.083 13524
 13526 3 -42.18 115.49 -4.72 0.119 13525
 13527 3 -42.19 115.19 -4.55 0.084 13526
 13528 3 -42.27 115.19 -4.47 0.094 13527
 13529 3 -42.41 115.19 -4.39 0.092 13528
 13530 3 -41.44 116.97 -7.1 0.129 13498
 13531 3 -41.62 116.88 -7.14 0.102 13530
 13532 3 -41.76 116.77 -7.14 0.092 13531
 13533 3 -41.9 116.88 -7.22 0.081 13532
 13534 3 -42.02 116.88 -7.31 0.12 13533
 13535 3 -42.06 116.88 -7.45 0.12 13534
 13536 3 -42.19 116.77 -7.6 0.049 13535
 13537 3 -41.23 117.27 -7.21 0.097 13496
 13538 3 -41.37 117.47 -7.17 0.11 13537
 13539 3 -41.62 117.47 -7.14 0.114 13538
 13540 3 -41.76 117.47 -7.1 0.096 13539
 13541 3 -41.84 117.38 -6.96 0.091 13540
 13542 3 -39.4 117.07 -7.83 0.074 13488
 13543 3 -39.34 117.18 -7.63 0.09 13542
 13544 3 -39.44 117.18 -7.51 0.072 13543
 13545 3 -39.48 117.27 -7.38 0.075 13544
 13546 3 -39.51 117.38 -7.26 0.056 13545
 13547 3 -39.51 117.38 -7.12 0.123 13546
 13548 3 -39.48 117.57 -6.95 0.08 13547
 13549 3 -39.51 117.57 -6.81 0.093 13548
 13550 3 -39.65 117.68 -6.68 0.081 13549
 13551 3 -39.65 117.77 -6.63 0.131 13550
 13552 3 -39.63 117.97 -6.58 0.095 13551
 13553 3 -38.63 117.18 -8.44 0.324 13486
 13554 3 -37.65 117.07 -8.22 0.085 13553
 13555 3 -37.58 117.27 -8.2 0.099 13554
 13556 3 -37.48 117.47 -8.11 0.07 13555
 13557 3 -37.44 117.47 -7.99 0.121 13556
 13558 3 -37.33 117.47 -7.93 0.123 13557
 13559 3 -38.73 117.27 -8.38 0.324 13553
 13560 3 -38.55 117.38 -8.45 0.164 13559
 13561 3 -38.36 117.57 -8.47 0.066 13560
 13562 3 -38.3 117.68 -8.52 0.117 13561
 13563 3 -38.31 117.88 -8.55 0.117 13562
 13564 3 -38.3 117.88 -8.65 0.108 13563
 13565 3 -38.38 117.97 -8.8 0.066 13564
 13566 3 -38.06 116.07 -8.75 0.078 13461
 13567 3 -37.88 116.07 -8.72 0.103 13566
 13568 3 -37.76 116.07 -8.62 0.112 13567
 13569 3 -37.62 116.07 -8.55 0.105 13568
 13570 3 -37.4 115.97 -8.57 0.149 13569
 13571 3 -37.26 116.07 -8.61 0.11 13570
 13572 3 -36.97 115.97 -8.66 0.122 13571
 13573 3 -36.8 115.97 -8.68 0.091 13572
 13574 3 -36.38 112.97 -11.43 0.231 11467
 13575 3 -36.19 113.07 -11.56 0.163 13574
 13576 3 -36.1 113.07 -11.66 0.201 13575
 13577 3 -36.02 113.07 -11.78 0.198 13576
 13578 3 -36.02 113.07 -11.93 0.203 13577
 13579 3 -36.01 112.97 -12.13 0.195 13578
 13580 3 -35.98 112.97 -12.29 0.235 13579
 13581 3 -36.01 112.88 -12.43 0.26 13580
 13582 3 -35.95 112.97 -12.54 0.263 13581
 13583 3 -35.82 112.97 -12.63 0.239 13582
 13584 3 -35.63 112.97 -12.81 0.218 13583
 13585 3 -35.64 113.07 -12.9 0.258 13584
 13586 3 -35.71 113.07 -13.07 0.278 13585
 13587 3 -35.7 113.07 -13.22 0.317 13586
 13588 3 -35.81 113.07 -13.36 0.337 13587
 13589 3 -36.37 113.38 -13.35 0.192 13588
 13590 3 -36.48 113.38 -13.37 0.19 13589
 13591 3 -36.59 113.68 -13.22 0.097 13590
 13592 3 -36.73 113.77 -13.2 0.144 13591
 13593 3 -36.77 113.97 -13.16 0.146 13592
 13594 3 -36.94 113.97 -13.08 0.144 13593
 13595 3 -37.18 114.07 -13.07 0.159 13594
 13596 3 -37.34 114.18 -13.05 0.168 13595
 13597 3 -37.55 114.27 -13.03 0.151 13596
 13598 3 -37.73 114.38 -13.05 0.103 13597
 13599 3 -37.86 114.47 -13 0.062 13598
 13600 3 -37.88 114.57 -12.96 0.127 13599
 13601 3 -37.94 114.68 -12.9 0.31 13600
 13602 3 -38.08 114.77 -12.85 0.514 13601
 13603 3 -38.23 114.77 -12.89 0.592 13602
 13604 3 -38.44 114.97 -13.16 0.54 13603
 13605 3 -38.05 115.47 -13.44 0.099 13604
 13606 3 -37.94 115.47 -13.49 0.115 13605
 13607 3 -38.51 115.18 -13.13 0.543 13604
 13608 3 -38.66 115.18 -12.96 0.49 13607
 13609 3 -38.75 115.27 -12.86 0.372 13608
 13610 3 -38.66 115.47 -12.47 0.136 13609
 13611 3 -38.72 115.57 -12.36 0.109 13610
 13612 3 -38.86 115.68 -12.28 0.152 13611
 13613 3 -39.04 115.77 -12.18 0.102 13612
 13614 3 -39.08 115.88 -12.06 0.12 13613
 13615 3 -39.23 115.88 -12.02 0.125 13614
 13616 3 -39.43 115.88 -12.04 0.119 13615
 13617 3 -39.58 115.77 -12.08 0.08 13616
 13618 3 -39.72 115.77 -12.14 0.125 13617
 13619 3 -39.86 115.77 -12.05 0.107 13618
 13620 3 -39.94 115.77 -11.96 0.11 13619
 13621 3 -40.01 115.77 -11.77 0.134 13620
 13622 3 -40.18 115.77 -11.73 0.15 13621
 13623 3 -40.33 115.77 -11.65 0.186 13622
 13624 3 -40.41 115.77 -11.48 0.146 13623
 13625 3 -40.38 115.77 -11.3 0.102 13624
 13626 3 -40.56 115.68 -11.16 0.062 13625
 13627 3 -39.7 115.97 -12.32 0.1 13618
 13628 3 -39.69 115.88 -12.46 0.104 13627
 13629 3 -39.83 115.97 -12.7 0.096 13628
 13630 3 -39.9 115.97 -12.78 0.099 13629
 13631 3 -39.52 115.68 -12.66 0.075 13628
 13632 3 -39.5 115.68 -12.86 0.07 13631
 13633 3 -39.45 115.77 -13.02 0.07 13632
 13634 3 -38.98 115.18 -12.82 0.195 13609
 13635 3 -39.25 115.27 -12.85 0.105 13634
 13636 3 -37.73 114.68 -12.15 0.136 13603
 13637 3 -35.52 112.87 -13.54 0.193 13588
 13638 3 -35.46 112.76 -13.72 0.234 13637
 13639 3 -35.42 112.67 -13.85 0.287 13638
 13640 3 -35.39 112.76 -14.07 0.201 13639
 13641 3 -35.35 112.76 -14.22 0.195 13640
 13642 3 -35.41 112.76 -14.35 0.204 13641
 13643 3 -35.27 112.76 -14.55 0.17 13642
 13644 3 -35.7 112.46 -14.45 0.158 13643
 13645 3 -35.74 112.56 -14.28 0.000125 13644
 13646 3 -35.19 112.67 -14.75 0.179 13643
 13647 3 -35.14 112.56 -14.89 0.193 13646
 13648 3 -35.12 112.46 -15.12 0.203 13647
 13649 3 -35.13 112.46 -15.28 0.19 13648
 13650 3 -35.06 112.37 -15.43 0.25 13649
 13651 3 -34.95 112.37 -15.49 0.352 13650
 13652 3 -35.24 112.56 -15.72 0.081 13651
 13653 3 -35.28 112.67 -15.82 0.103 13652
 13654 3 -35.3 112.76 -15.77 0.126 13653
 13655 3 -35.24 112.96 -15.74 0.098 13654
 13656 3 -35.31 113.06 -15.85 0.094 13655
 13657 3 -35.37 113.26 -15.87 0.101 13656
 13658 3 -35.45 113.37 -15.85 0.1 13657
 13659 3 -35.41 113.56 -15.8 0.069 13658
 13660 3 -35.38 113.67 -15.72 0.111 13659
 13661 3 -35.3 113.76 -15.64 0.048 13660
 13662 3 -35.47 113.87 -15.57 0.126 13661
 13663 3 -35.62 113.87 -15.53 0.112 13662
 13664 3 -35.76 113.87 -15.53 0.08 13663
 13665 3 -35.94 113.96 -15.52 0.077 13664
 13666 3 -34.77 112.26 -15.47 0.403 13651
 13667 3 -34.6 112.26 -15.44 0.494 13666
 13668 3 -34.44 112.17 -15.3 0.527 13667
 13669 3 -34.27 112.26 -15.38 0.524 13668
 13670 3 -34.13 112.17 -15.33 0.48 13669
 13671 3 -33.95 112.26 -15.6 0.351 13670
 13672 3 -33.69 112.56 -15.38 0.146 13671
 13673 3 -33.51 112.56 -15.55 0.142 13672
 13674 3 -33.37 112.57 -15.65 0.102 13673
 13675 3 -33.2 112.68 -15.78 0.084 13674
 13676 3 -33.1 112.68 -15.87 0.085 13675
 13677 3 -33.16 112.78 -15.98 0.076 13676
 13678 3 -33.77 112.07 -15.95 0.28 13671
 13679 3 -33.57 111.98 -16.16 0.239 13678
 13680 3 -33.48 112.07 -16.34 0.241 13679
 13681 3 -33.24 111.98 -16.48 0.207 13680
 13682 3 -33.19 111.87 -16.66 0.202 13681
 13683 3 -33.02 111.87 -16.82 0.201 13682
 13684 3 -32.87 111.87 -16.86 0.154 13683
 13685 3 -32.84 111.87 -16.98 0.153 13684
 13686 3 -32.73 111.98 -17 0.191 13685
 13687 3 -32.59 111.87 -17.11 0.159 13686
 13688 3 -32.48 111.78 -17.23 0.199 13687
 13689 3 -32.42 111.78 -17.36 0.259 13688
 13690 3 -32.34 111.68 -17.45 0.313 13689
 13691 3 -32.27 111.87 -17.55 0.375 13690
 13692 3 -32.13 111.37 -17.59 0.288 13691
 13693 3 -32.06 111.18 -17.58 0.297 13692
 13694 3 -31.92 110.98 -17.55 0.287 13693
 13695 3 -31.84 110.98 -17.65 0.246 13694
 13696 3 -31.75 110.87 -17.64 0.231 13695
 13697 3 -31.7 110.68 -17.58 0.198 13696
 13698 3 -31.56 110.57 -17.58 0.176 13697
 13699 3 -31.49 110.48 -17.64 0.21 13698
 13700 3 -31.36 110.48 -18.06 0.112 13699
 13701 3 -31.38 110.37 -18.15 0.077 13700
 13702 3 -31.36 110.28 -18.24 0.12 13701
 13703 3 -31.29 110.18 -18.3 0.126 13702
 13704 3 -31.27 110.07 -18.35 0.125 13703
 13705 3 -31.29 109.98 -18.48 0.102 13704
 13706 3 -31.22 109.87 -18.6 0.114 13705
 13707 3 -31.22 109.87 -18.71 0.144 13706
 13708 3 -31.17 109.87 -18.83 0.081 13707
 13709 3 -31.13 109.78 -18.98 0.138 13708
 13710 3 -31.15 109.78 -19.1 0.157 13709
 13711 3 -31.18 109.78 -19.33 0.127 13710
 13712 3 -31.22 109.78 -19.51 0.118 13711
 13713 3 -31.27 109.78 -19.65 0.118 13712
 13714 3 -31.34 109.78 -19.74 0.104 13713
 13715 3 -31.42 109.68 -19.87 0.113 13714
 13716 3 -31.45 109.57 -20.05 0.135 13715
 13717 3 -31.47 109.57 -20.17 0.206 13716
 13718 3 -31.47 109.48 -20.24 0.248 13717
 13719 3 -31.13 109.57 -20.55 0.05 13718
 13720 3 -31.22 109.57 -20.67 0.089 13719
 13721 3 -31.18 109.57 -20.8 0.078 13720
 13722 3 -31.2 109.68 -20.89 0.000125 13721
 13723 3 -31.63 109.28 -20.24 0.127 13718
 13724 3 -31.75 109.28 -20.31 0.1 13723
 13725 3 -31.9 109.18 -20.4 0.08 13724
 13726 3 -32.06 109.18 -20.42 0.092 13725
 13727 3 -32.17 109.07 -20.44 0.127 13726
 13728 3 -32.27 108.87 -20.49 0.124 13727
 13729 3 -32.34 108.78 -20.49 0.134 13728
 13730 3 -32.27 108.68 -20.65 0.062 13729
 13731 3 -32.3 108.57 -20.69 0.086 13730
 13732 3 -32.34 108.48 -20.8 0.101 13731
 13733 3 -32.3 108.37 -20.89 0.094 13732
 13734 3 -32.23 108.28 -20.92 0.159 13733
 13735 3 -32.17 108.18 -20.99 0.193 13734
 13736 3 -32.48 108.07 -20.99 0.076 13735
 13737 3 -32.56 107.98 -21.03 0.05 13736
 13738 3 -31.99 108.07 -21.12 0.125 13735
 13739 3 -31.92 107.98 -21.28 0.13 13738
 13740 3 -31.74 107.98 -21.35 0.122 13739
 13741 3 -31.59 107.78 -21.44 0.1 13740
 13742 3 -31.56 107.68 -21.55 0.093 13741
 13743 3 -31.52 107.57 -21.64 0.08 13742
 13744 3 -31.45 107.48 -21.69 0.115 13743
 13745 3 -31.45 107.37 -21.78 0.145 13744
 13746 3 -31.47 107.28 -21.98 0.102 13745
 13747 3 -31.45 107.28 -22.14 0.077 13746
 13748 3 -31.49 107.18 -22.21 0.108 13747
 13749 3 -31.49 107.07 -22.24 0.184 13748
 13750 3 -31.31 107.07 -22.31 0.127 13749
 13751 3 -31.17 107.07 -22.35 0.146 13750
 13752 3 -30.93 107.07 -22.33 0.122 13751
 13753 3 -30.86 107.18 -22.33 0.124 13752
 13754 3 -30.84 107.18 -22.58 0.18 13753
 13755 3 -30.9 107.28 -22.67 0.261 13754
 13756 3 -30.79 107.28 -22.78 0.265 13755
 13757 3 -30.81 107.37 -22.92 0.253 13756
 13758 3 -30.93 107.48 -23.1 0.256 13757
 13759 3 -30.9 107.48 -23.3 0.235 13758
 13760 3 -30.93 107.48 -23.49 0.235 13759
 13761 3 -30.93 107.78 -23.49 0.145 13760
 13762 3 -30.93 107.87 -23.6 0.103 13761
 13763 3 -31 107.87 -23.71 0.176 13762
 13764 3 -30.9 107.87 -23.94 0.087 13763
 13765 3 -30.9 107.87 -24.15 0.103 13764
 13766 3 -30.93 107.96 -24.28 0.073 13765
 13767 3 -31.2 107.98 -23.49 0.137 13763
 13768 3 -31.31 108.18 -23.53 0.071 13767
 13769 3 -31.42 108.18 -23.51 0.113 13768
 13770 3 -31.56 108.18 -23.53 0.144 13769
 13771 3 -31.65 108.18 -23.6 0.16 13770
 13772 3 -31.72 107.98 -23.44 0.111 13771
 13773 3 -31.86 107.87 -23.35 0.129 13772
 13774 3 -32.06 107.78 -23.28 0.101 13773
 13775 3 -32.17 107.68 -23.35 0.086 13774
 13776 3 -31.84 107.98 -23.26 0.088 13773
 13777 3 -31.9 107.98 -23.17 0.000125 13776
 13778 3 -31.81 108.37 -23.76 0.085 13771
 13779 3 -31.95 108.37 -23.8 0.089 13778
 13780 3 -32.09 108.46 -23.92 0.075 13779
 13781 3 -32.23 108.37 -24.01 0.119 13780
 13782 3 -32.34 108.46 -23.99 0.085 13781
 13783 3 -30.95 107.28 -23.73 0.081 13760
 13784 3 -31.02 107.28 -23.87 0.101 13783
 13785 3 -31.2 107.37 -23.94 0.116 13784
 13786 3 -31.34 107.37 -24.05 0.103 13785
 13787 3 -31.5 107.46 -24.14 0.106 13786
 13788 3 -31.67 107.46 -24.21 0.101 13787
 13789 3 -31.83 107.37 -24.21 0.103 13788
 13790 3 -32.09 107.37 -24.17 0.095 13789
 13791 3 -32.24 107.37 -24.19 0.078 13790
 13792 3 -32.35 107.46 -24.3 0.071 13791
 13793 3 -32.42 107.46 -24.44 0.098 13792
 13794 3 -32.45 107.46 -24.6 0.086 13793
 13795 3 -32.39 107.56 -24.76 0.127 13794
 13796 3 -32.37 107.56 -24.9 0.118 13795
 13797 3 -32.41 107.76 -25.05 0.094 13796
 13798 3 -32.34 107.76 -25.19 0.092 13797
 13799 3 -32.49 107.76 -25.28 0.068 13798
 13800 3 -32.56 107.76 -25.37 0.112 13799
 13801 3 -32.67 107.87 -25.48 0.113 13800
 13802 3 -32.7 107.76 -25.67 0.1 13801
 13803 3 -32.64 107.87 -25.85 0.122 13802
 13804 3 -32.46 107.87 -25.96 0.084 13803
 13805 3 -31.77 106.98 -22.1 0.062 13749
 13806 3 -31.88 106.87 -22.05 0.074 13805
 13807 3 -32.05 106.78 -22.05 0.108 13806
 13808 3 -32.19 106.68 -22.05 0.093 13807
 13809 3 -32.37 106.57 -22.01 0.085 13808
 13810 3 -32.49 106.37 -21.9 0.09 13809
 13811 3 -32.56 106.28 -21.81 0.049 13810
 13812 3 -32.44 108.37 -20.67 0.03 13732
 13813 3 -32.49 108.28 -20.73 0.049 13812
 13814 3 -32.49 108.78 -20.42 0.137 13729
 13815 3 -32.6 108.78 -20.42 0.119 13814
 13816 3 -32.84 108.78 -20.3 0.08 13815
 13817 3 -32.99 108.78 -20.3 0.071 13816
 13818 3 -33.09 108.68 -20.28 0.069 13817
 13819 3 -33.27 108.68 -20.26 0.088 13818
 13820 3 -33.45 108.68 -20.28 0.094 13819
 13821 3 -33.63 108.68 -20.28 0.112 13820
 13822 3 -33.81 108.57 -20.24 0.068 13821
 13823 3 -33.84 108.48 -20.19 0.081 13822
 13824 3 -33.99 108.48 -20.14 0.098 13823
 13825 3 -34.14 108.37 -20.1 0.1 13824
 13826 3 -34.28 108.28 -20.03 0.114 13825
 13827 3 -34.45 108.37 -19.99 0.076 13826
 13828 3 -34.63 108.28 -19.83 0.077 13827
 13829 3 -34.74 108.28 -19.73 0.114 13828
 13830 3 -34.91 108.07 -19.69 0.092 13829
 13831 3 -35.06 107.98 -19.64 0.068 13830
 13832 3 -35.2 107.98 -19.65 0.097 13831
 13833 3 -35.37 107.98 -19.64 0.133 13832
 13834 3 -34.14 108.07 -20.1 0.093 13826
 13835 3 -34.05 107.87 -20.06 0.092 13834
 13836 3 -34.1 107.68 -20.19 0.101 13835
 13837 3 -34.06 107.57 -20.21 0.075 13836
 13838 3 -34.05 107.37 -20.19 0.092 13837
 13839 3 -33.96 107.37 -20.26 0.13 13838
 13840 3 -31.4 110.28 -17.19 0.153 13699
 13841 3 -31.34 110.18 -17.12 0.202 13840
 13842 3 -31.25 110.07 -17.01 0.177 13841
 13843 3 -31.15 109.78 -17.03 0.171 13842
 13844 3 -31.04 109.68 -17.12 0.146 13843
 13845 3 -30.95 109.57 -17.19 0.125 13844
 13846 3 -30.88 109.48 -17.26 0.154 13845
 13847 3 -30.79 109.28 -17.35 0.156 13846
 13848 3 -30.67 109.18 -17.4 0.138 13847
 13849 3 -30.61 109.07 -17.44 0.166 13848
 13850 3 -30.43 109.07 -17.53 0.126 13849
 13851 3 -30.22 108.98 -17.53 0.144 13850
 13852 3 -30.02 108.87 -17.62 0.154 13851
 13853 3 -29.88 108.87 -17.76 0.11 13852
 13854 3 -29.72 108.87 -17.9 0.169 13853
 13855 3 -29.61 108.87 -17.96 0.184 13854
 13856 3 -29.49 108.87 -18.03 0.203 13855
 13857 3 -29.29 108.87 -18.14 0.196 13856
 13858 3 -29.18 108.78 -18.19 0.131 13857
 13859 3 -28.99 108.78 -18.19 0.158 13858
 13860 3 -28.79 108.78 -18.24 0.133 13859
 13861 3 -28.65 108.57 -18.26 0.15 13860
 13862 3 -28.4 108.48 -18.31 0.216 13861
 13863 3 -28.33 108.28 -18.39 0.177 13862
 13864 3 -28.18 108.07 -18.49 0.139 13863
 13865 3 -28.04 108.07 -18.55 0.163 13864
 13866 3 -27.9 107.98 -18.62 0.154 13865
 13867 3 -27.84 107.78 -18.73 0.184 13866
 13868 3 -27.77 107.78 -18.87 0.156 13867
 13869 3 -27.77 107.68 -19.03 0.161 13868
 13870 3 -27.67 107.57 -19.24 0.16 13869
 13871 3 -27.52 107.48 -19.3 0.169 13870
 13872 3 -27.38 107.48 -19.37 0.173 13871
 13873 3 -27.31 107.37 -19.46 0.19 13872
 13874 3 -27.09 107.37 -19.48 0.192 13873
 13875 3 -26.9 107.28 -19.48 0.169 13874
 13876 3 -26.74 107.06 -19.51 0.132 13875
 13877 3 -26.63 106.97 -19.48 0.182 13876
 13878 3 -26.61 106.77 -19.51 0.219 13877
 13879 3 -26.67 106.67 -19.58 0.198 13878
 13880 3 -26.72 106.47 -19.62 0.222 13879
 13881 3 -26.63 106.27 -19.76 0.176 13880
 13882 3 -26.61 106.17 -19.8 0.233 13881
 13883 3 -26.65 106.06 -19.83 0.257 13882
 13884 3 -26.63 105.97 -19.87 0.354 13883
 13885 3 -26.68 105.87 -20.26 0.206 13884
 13886 3 -26.65 105.78 -20.46 0.201 13885
 13887 3 -26.7 105.78 -20.64 0.184 13886
 13888 3 -26.72 105.78 -20.87 0.166 13887
 13889 3 -26.67 105.68 -20.99 0.174 13888
 13890 3 -26.59 105.48 -21.12 0.167 13889
 13891 3 -26.54 105.37 -21.26 0.191 13890
 13892 3 -26.49 105.28 -21.48 0.198 13891
 13893 3 -26.38 105.18 -21.62 0.222 13892
 13894 3 -26.36 105.07 -21.81 0.202 13893
 13895 3 -26.2 105.06 -21.9 0.227 13894
 13896 3 -26.24 104.98 -22.08 0.213 13895
 13897 3 -26.18 104.98 -22.24 0.226 13896
 13898 3 -26.08 104.86 -22.37 0.253 13897
 13899 3 -25.97 104.77 -22.55 0.272 13898
 13900 3 -25.83 104.67 -22.71 0.28 13899
 13901 3 -25.84 104.56 -22.87 0.251 13900
 13902 3 -25.74 104.47 -23.05 0.234 13901
 13903 3 -25.7 104.47 -23.19 0.217 13902
 13904 3 -25.67 104.47 -23.33 0.216 13903
 13905 3 -25.56 104.47 -23.44 0.246 13904
 13906 3 -25.67 104.56 -23.62 0.21 13905
 13907 3 -25.72 104.67 -23.74 0.157 13906
 13908 3 -25.7 104.77 -23.81 0.103 13907
 13909 3 -25.77 104.87 -23.99 0.114 13908
 13910 3 -25.7 104.98 -24.17 0.108 13909
 13911 3 -25.74 105.07 -24.3 0.131 13910
 13912 3 -25.84 105.18 -24.44 0.107 13911
 13913 3 -25.86 105.18 -24.56 0.131 13912
 13914 3 -25.7 105.28 -24.71 0.152 13913
 13915 3 -25.52 105.28 -24.85 0.128 13914
 13916 3 -25.45 105.18 -25.01 0.187 13915
 13917 3 -25.52 105.18 -25.15 0.23 13916
 13918 3 -25.81 104.98 -25.01 0.144 13917
 13919 3 -25.93 104.68 -24.71 0.058 13918
 13920 3 -26.04 104.68 -24.55 0.085 13919
 13921 3 -26.17 104.57 -24.44 0.108 13920
 13922 3 -26.31 104.57 -24.4 0.172 13921
 13923 3 -26.56 104.57 -24.42 0.084 13922
 13924 3 -25.43 105.46 -25.33 0.138 13917
 13925 3 -25.54 105.46 -25.42 0.162 13924
 13926 3 -25.61 105.46 -25.51 0.258 13925
 13927 3 -25.61 105.57 -25.03 0.11 13926
 13928 3 -25.54 105.48 -24.92 0.000125 13927
 13929 3 -25.63 105.46 -25.87 0.145 13926
 13930 3 -25.65 105.56 -26.01 0.197 13929
 13931 3 -25.65 105.67 -26.19 0.242 13930
 13932 3 -25.77 105.76 -26.3 0.276 13931
 13933 3 -25.83 105.87 -26.44 0.315 13932
 13934 3 -26.04 105.76 -26.55 0.306 13933
 13935 3 -26.29 105.76 -26.48 0.279 13934
 13936 3 -26.56 105.96 -26.48 0.118 13935
 13937 3 -26.72 105.96 -26.49 0.147 13936
 13938 3 -26.63 106.06 -26.73 0.051 13937
 13939 3 -26.56 105.96 -26.8 0.117 13938
 13940 3 -26.47 105.96 -26.92 0.000125 13939
 13941 3 -26.92 105.96 -26.44 0.114 13937
 13942 3 -27.09 106.06 -26.48 0.107 13941
 13943 3 -27.22 105.96 -26.46 0.126 13942
 13944 3 -27.38 105.96 -26.55 0.127 13943
 13945 3 -27.5 105.96 -26.51 0.123 13944
 13946 3 -27.65 105.87 -26.55 0.13 13945
 13947 3 -27.77 105.67 -26.56 0.134 13946
 13948 3 -27.88 105.67 -26.69 0.117 13947
 13949 3 -27.86 105.46 -26.85 0.124 13948
 13950 3 -27.81 105.37 -26.99 0.165 13949
 13951 3 -27.72 105.37 -27.1 0.133 13950
 13952 3 -27.68 105.26 -27.23 0.082 13951
 13953 3 -27.68 105.17 -27.39 0.128 13952
 13954 3 -27.77 105.06 -27.55 0.155 13953
 13955 3 -27.93 104.87 -27.69 0.174 13954
 13956 3 -28.04 104.76 -27.78 0.182 13955
 13957 3 -28.17 104.56 -27.83 0.142 13956
 13958 3 -28.43 104.46 -27.81 0.222 13957
 13959 3 -28.54 104.26 -27.99 0.269 13958
 13960 3 -28.7 104.26 -28.05 0.251 13959
 13961 3 -28.84 104.17 -28.19 0.184 13960
 13962 3 -28.88 104.06 -28.31 0.162 13961
 13963 3 -28.99 104.06 -28.4 0.13 13962
 13964 3 -29.02 104.17 -28.53 0.105 13963
 13965 3 -29.09 104.06 -28.65 0.113 13964
 13966 3 -29.17 103.96 -28.74 0.124 13965
 13967 3 -29.08 104.06 -28.87 0.225 13966
 13968 3 -28.7 104.17 -28.96 0.128 13967
 13969 3 -28.56 104.26 -29.01 0.105 13968
 13970 3 -28.45 104.37 -28.99 0.121 13969
 13971 3 -28.49 104.56 -28.83 0.086 13970
 13972 3 -28.42 104.67 -28.85 0.144 13971
 13973 3 -28.31 104.26 -28.85 0.05 13970
 13974 3 -28.25 104.26 -28.71 0.049 13973
 13975 3 -28.15 104.17 -28.65 0.066 13974
 13976 3 -28.08 104.26 -28.71 0.113 13975
 13977 3 -28.13 104.17 -28.92 0.095 13976
 13978 3 -28.13 104.17 -29.03 0.076 13977
 13979 3 -29.43 103.87 -28.85 0.082 13967
 13980 3 -29.56 103.76 -28.85 0.101 13979
 13981 3 -29.7 103.76 -28.89 0.112 13980
 13982 3 -29.79 103.67 -28.87 0.088 13981
 13983 3 -29.81 103.46 -28.85 0.097 13982
 13984 3 -29.84 103.37 -28.8 0.08 13983
 13985 3 -29.79 103.17 -28.78 0.119 13984
 13986 3 -29.9 103.06 -28.83 0.102 13985
 13987 3 -29.99 102.96 -28.94 0.119 13986
 13988 3 -30.24 102.76 -28.9 0.106 13987
 13989 3 -30.31 102.67 -28.87 0.109 13988
 13990 3 -30.36 102.46 -28.73 0.12 13989
 13991 3 -30.4 102.37 -28.76 0.104 13990
 13992 3 -30.36 102.26 -28.85 0.099 13991
 13993 3 -30.38 102.06 -28.92 0.143 13992
 13994 3 -30.52 101.87 -28.98 0.092 13993
 13995 3 -30.52 101.76 -29.06 0.000125 13994
 13996 3 -30.04 102.96 -29.17 0.19 13987
 13997 3 -29.93 102.67 -29.37 0.091 13996
 13998 3 -29.95 102.56 -29.46 0.149 13997
 13999 3 -30.15 102.46 -29.51 0.117 13998
 14000 3 -30.22 102.26 -29.71 0.09 13999
 14001 3 -30.34 102.26 -29.94 0.084 14000
 14002 3 -30.43 102.26 -30.12 0.107 14001
 14003 3 -30.54 102.26 -30.3 0.136 14002
 14004 3 -30.61 102.26 -30.42 0.152 14003
 14005 3 -30.75 102.17 -30.55 0.131 14004
 14006 3 -30.81 102.17 -30.65 0.114 14005
 14007 3 -30.93 102.26 -30.76 0.115 14006
 14008 3 -31.09 102.26 -30.85 0.089 14007
 14009 3 -31.27 102.37 -30.94 0.061 14008
 14010 3 -31.4 102.37 -30.96 0.043 14009
 14011 3 -29.65 102.46 -29.53 0.129 13998
 14012 3 -28.08 105.26 -26.94 0.072 13950
 14013 3 -28.2 105.26 -26.92 0.083 14012
 14014 3 -28.27 105.26 -26.83 0.069 14013
 14015 3 -28.31 105.37 -26.85 0.117 14014
 14016 3 -26.45 105.56 -26.01 0.141 13935
 14017 3 -26.45 105.46 -25.89 0.062 14016
 14018 3 -26.54 105.37 -25.83 0.061 14017
 14019 3 -26.79 105.26 -25.69 0.122 14018
 14020 3 -26.93 105.26 -25.58 0.000125 14019
 14021 3 -25.13 104.47 -23.37 0.142 13905
 14022 3 -25.04 104.47 -23.42 0.177 14021
 14023 3 -24.95 104.47 -23.55 0.209 14022
 14024 3 -25.11 104.06 -23.49 0.105 14023
 14025 3 -25.15 103.97 -23.6 0.127 14024
 14026 3 -25.15 103.86 -23.71 0.105 14025
 14027 3 -25.09 103.77 -23.85 0.09 14026
 14028 3 -25.06 103.67 -23.99 0.082 14027
 14029 3 -25.09 103.56 -24.1 0.109 14028
 14030 3 -25.09 103.27 -24.12 0.12 14029
 14031 3 -25.06 103.17 -24.23 0.078 14030
 14032 3 -24.7 104.56 -23.55 0.099 14023
 14033 3 -24.49 104.56 -23.53 0.122 14032
 14034 3 -24.24 104.56 -23.44 0.128 14033
 14035 3 -24.09 104.67 -23.44 0.197 14034
 14036 3 -23.95 104.67 -23.4 0.259 14035
 14037 3 -23.68 104.77 -23.49 0.168 14036
 14038 3 -23.45 104.67 -23.49 0.126 14037
 14039 3 -23.31 104.67 -23.42 0.124 14038
 14040 3 -23.02 104.67 -23.42 0.099 14039
 14041 3 -22.86 104.67 -23.46 0.109 14040
 14042 3 -22.79 104.77 -23.58 0.11 14041
 14043 3 -22.72 104.86 -23.58 0.138 14042
 14044 3 -22.63 105.06 -23.65 0.156 14043
 14045 3 -22.52 105.06 -23.76 0.176 14044
 14046 3 -22.38 105.17 -23.85 0.169 14045
 14047 3 -22.29 105.27 -23.96 0.206 14046
 14048 3 -22.29 105.17 -24.1 0.281 14047
 14049 3 -22.18 105.27 -24.12 0.38 14048
 14050 3 -22.09 105.17 -24.23 0.446 14049
 14051 3 -22.06 105.27 -24.33 0.537 14050
 14052 3 -21.99 105.27 -24.42 0.594 14051
 14053 3 -21.9 105.27 -24.55 0.642 14052
 14054 3 -21.79 105.27 -24.58 0.671 14053
 14055 3 -22.02 105.77 -24.8 0.163 14054
 14056 3 -21.97 105.77 -24.92 0.137 14055
 14057 3 -21.36 105.36 -24.33 0.546 14054
 14058 3 -21.54 105.47 -25.01 0.175 14057
 14059 3 -21.43 105.47 -25.08 0.226 14058
 14060 3 -21.02 105.27 -25.06 0.164 14059
 14061 3 -20.86 105.27 -25.08 0.178 14060
 14062 3 -20.74 105.27 -25.17 0.128 14061
 14063 3 -20.63 105.17 -25.28 0.000125 14062
 14064 3 -21.38 105.06 -24.21 0.218 14057
 14065 3 -21.42 104.67 -24.17 0.106 14064
 14066 3 -21.38 104.86 -24.14 0.218 14064
 14067 3 -20.97 105.67 -24.08 0.198 14066
 14068 3 -21.02 105.77 -24.21 0.000125 14067
 14069 3 -22.22 105.86 -24.21 0.108 14052
 14070 3 -22.34 105.77 -24.35 0.069 14069
 14071 3 -22.45 105.77 -24.4 0.000125 14070
 14072 3 -26.29 105.86 -19.39 0.113 13884
 14073 3 -26.18 105.77 -19.23 0.106 14072
 14074 3 -27.08 106.57 -19.35 0.069 13880
 14075 3 -27.18 106.57 -19.28 0.069 14074
 14076 3 -27.27 106.57 -19.17 0.081 14075
 14077 3 -27.43 106.68 -19.03 0.077 14076
 14078 3 -27.61 106.78 -18.94 0.078 14077
 14079 3 -27.68 106.78 -18.8 0.097 14078
 14080 3 -27.7 106.87 -18.67 0.088 14079
 14081 3 -27.79 106.98 -18.64 0.157 14080
 14082 3 -27.79 107.07 -18.58 0.078 14081
 14083 3 -26.54 106.86 -19.06 0.087 13878
 14084 3 -26.68 106.86 -18.92 0.138 14083
 14085 3 -26.74 106.77 -18.8 0.174 14084
 14086 3 -26.49 106.77 -18.74 0.077 14085
 14087 3 -26.52 106.56 -18.71 0.076 14086
 14088 3 -26.93 106.77 -18.6 0.091 14085
 14089 3 -26.9 106.86 -18.46 0.072 14088
 14090 3 -26.79 106.97 -18.35 0.074 14089
 14091 3 -27.74 107.37 -19.6 0.078 13873
 14092 3 -27.86 107.37 -19.62 0.083 14091
 14093 3 -32.3 112.18 -17.63 0.145 13691
 14094 3 -32.23 112.07 -17.73 0.138 14093
 14095 3 -32.23 112.18 -17.82 0.156 14094
 14096 3 -32.27 112.48 -17.93 0.162 14095
 14097 3 -32.31 112.57 -17.95 0.202 14096
 14098 3 -32.38 112.68 -18.04 0.241 14097
 14099 3 -32.59 112.68 -17.98 0.31 14098
 14100 3 -32.24 112.98 -18.39 0.129 14099
 14101 3 -32.23 112.98 -18.5 0.147 14100
 14102 3 -32.28 112.98 -18.61 0.246 14101
 14103 3 -32.42 112.98 -18.68 0.31 14102
 14104 3 -32.56 113.07 -18.7 0.317 14103
 14105 3 -32.53 113.07 -18.86 0.408 14104
 14106 3 -32.67 113.07 -19.04 0.461 14105
 14107 3 -32.19 112.57 -19.41 0.152 14106
 14108 3 -32.16 112.57 -19.57 0.155 14107
 14109 3 -32.05 112.57 -19.7 0.146 14108
 14110 3 -32.05 112.48 -19.88 0.166 14109
 14111 3 -32.05 112.48 -20 0.161 14110
 14112 3 -32.01 112.57 -20.14 0.165 14111
 14113 3 -31.88 112.68 -20.23 0.156 14112
 14114 3 -31.84 112.68 -20.41 0.134 14113
 14115 3 -31.7 112.68 -20.64 0.158 14114
 14116 3 -31.68 112.78 -20.77 0.18 14115
 14117 3 -31.61 112.78 -20.93 0.189 14116
 14118 3 -31.67 112.57 -21.11 0.175 14117
 14119 3 -31.72 112.68 -21.27 0.16 14118
 14120 3 -31.81 112.68 -21.36 0.153 14119
 14121 3 -31.9 112.68 -21.45 0.162 14120
 14122 3 -32.09 112.78 -21.55 0.18 14121
 14123 3 -32.24 112.78 -21.64 0.197 14122
 14124 3 -32.45 112.87 -21.73 0.18 14123
 14125 3 -32.69 112.87 -21.72 0.174 14124
 14126 3 -32.81 112.87 -21.82 0.135 14125
 14127 3 -32.95 112.87 -21.88 0.131 14126
 14128 3 -33.09 112.78 -21.89 0.098 14127
 14129 3 -33.12 112.68 -21.79 0.106 14128
 14130 3 -33.21 112.68 -21.73 0.189 14129
 14131 3 -33.42 112.57 -21.89 0.128 14130
 14132 3 -33.59 112.57 -21.82 0.225 14131
 14133 3 -33.74 112.48 -21.75 0.27 14132
 14134 3 -33.88 112.48 -21.77 0.315 14133
 14135 3 -34.02 112.48 -21.77 0.319 14134
 14136 3 -34.21 112.48 -21.73 0.361 14135
 14137 3 -34.38 112.28 -21.72 0.387 14136
 14138 3 -34.56 112.28 -21.64 0.349 14137
 14139 3 -34.76 112.18 -21.59 0.304 14138
 14140 3 -34.89 112.07 -21.72 0.235 14139
 14141 3 -34.99 112.07 -21.77 0.109 14140
 14142 3 -33.06 112.78 -21.48 0.071 14130
 14143 3 -32.98 112.87 -21.45 0.096 14142
 14144 3 -32.85 113.28 -19.02 0.39 14106
 14145 3 -33.21 113.37 -19.02 0.356 14144
 14146 3 -33.38 113.37 -19.02 0.256 14145
 14147 3 -33.63 113.28 -19.02 0.22 14146
 14148 3 -33.81 113.37 -19.05 0.164 14147
 14149 3 -34.02 113.57 -19.07 0.092 14148
 14150 3 -34.16 113.57 -19.04 0.123 14149
 14151 3 -34.27 113.68 -18.91 0.164 14150
 14152 3 -34.38 113.68 -18.82 0.115 14151
 14153 3 -34.41 113.78 -18.66 0.074 14152
 14154 3 -34.52 113.68 -18.48 0.083 14153
 14155 3 -34.67 113.68 -18.43 0.1 14154
 14156 3 -33.38 113.68 -19.2 0.127 14146
 14157 3 -33.25 113.78 -19.32 0.149 14156
 14158 3 -33.21 113.78 -19.43 0.129 14157
 14159 3 -33.1 113.68 -19.61 0.093 14158
 14160 3 -33.02 113.57 -19.68 0.082 14159
 14161 3 -32.96 113.37 -19.75 0.075 14160
 14162 3 -32.84 113.48 -19.84 0.091 14161
 14163 3 -32.73 113.37 -19.86 0.108 14162
 14164 3 -32.63 113.18 -19.98 0.108 14163
 14165 3 -32.48 113.07 -20.16 0.062 14164
 14166 3 -32.37 113.07 -20.18 0.106 14165
 14167 3 -32.87 112.57 -17.88 0.103 14099
 14168 3 -33.03 112.68 -17.84 0.112 14167
 14169 3 -33.14 112.78 -17.75 0.095 14168
 14170 3 -33.28 112.78 -17.75 0.069 14169
 14171 3 -33.84 112.28 -16.48 0.092 13680
 14172 3 -33.63 112.28 -16.52 0.108 14171
 14173 3 -33.52 112.37 -16.57 0.098 14172
 14174 3 -33.42 112.48 -16.59 0.129 14173
 14175 3 -33.35 112.57 -16.7 0.094 14174
 14176 3 -35.24 112.46 -13.56 0.121 13639
 14177 3 -35.01 112.67 -13.81 0.101 14176
 14178 3 -34.92 112.67 -13.95 0.087 14177
 14179 3 -35.05 112.17 -13.61 0.116 14176
 14180 3 -34.95 112.06 -13.61 0.102 14179
 14181 3 -34.84 111.96 -13.6 0.088 14180
 14182 3 -34.7 111.87 -13.55 0.091 14181
 14183 3 -34.52 111.87 -13.58 0.093 14182
 14184 3 -34.42 111.87 -13.47 0.079 14183
 14185 3 -34.34 111.87 -13.38 0.092 14184
 14186 3 -34.2 111.76 -13.39 0.075 14185
 14187 3 -33.99 111.67 -13.4 0.132 14186
 14188 3 -33.81 111.67 -13.53 0.097 14187
 14189 3 -33.66 111.67 -13.55 0.122 14188
 14190 3 -33.56 111.46 -13.54 0.167 14189
 14191 3 -33.38 111.56 -13.49 0.145 14190
 14192 3 -33.17 111.56 -13.5 0.106 14191
 14193 3 -32.95 111.67 -13.54 0.067 14192
 14194 3 -32.78 111.67 -13.5 0.076 14193
 14195 3 -32.69 111.76 -13.5 0.109 14194
 14196 3 -32.59 111.87 -13.48 0.071 14195
 14197 3 -32.46 111.96 -13.52 0.108 14196
 14198 3 -32.32 111.96 -13.49 0.172 14197
 14199 3 -32.39 112.17 -13.54 0.1 14198
 14200 3 -35.47 113.47 -12.93 0.081 13585
 14201 3 -35.33 113.57 -12.94 0.065 14200
 14202 3 -35.13 113.57 -12.96 0.123 14201
 14203 3 -34.97 113.68 -12.93 0.136 14202
 14204 3 -34.73 113.88 -12.97 0.123 14203
 14205 3 -34.55 114.06 -13 0.128 14204
 14206 3 -34.4 114.06 -13.13 0.144 14205
 14207 3 -34.26 114.06 -13.27 0.069 14206
 14208 3 -34.18 114.06 -13.36 0.113 14207
 14209 3 -34.15 114.06 -13.46 0.067 14208
 14210 3 -34.12 114.17 -13.55 0.109 14209
 14211 3 -35.22 113.77 -7.88 0.101 10375
 14212 3 -35.33 113.88 -7.79 0.094 14211
 14213 3 -35.29 113.97 -7.59 0.13 14212
 14214 3 -32.63 113.69 -6.09 0.227 10355
 14215 3 -32.79 113.79 -6.01 0.121 14214
 14216 3 -32.65 113.49 -6.34 0.119 14214
 14217 3 -32.47 113.29 -6.27 0.074 14216
 14218 3 -32.34 113.29 -6.3 0.049 14217
 14219 3 -32.25 113.19 -6.37 0.073 14218
 14220 3 -32.69 113.58 -6.45 0.043 14216
 14221 3 -32.73 113.69 -6.51 0.083 14220
 14222 3 -32.72 113.79 -6.48 0.08 14221
 14223 3 -32.66 113.99 -6.37 0.083 14222
 14224 3 -31.39 112.07 0.2 0.101 10315
 14225 3 -31.55 112.07 0.28 0.13 14224
 14226 3 -31.69 112.07 0.29 0.151 14225
 14227 3 -31.87 112.07 0.28 0.209 14226
 14228 3 -31.94 112.18 0.07 0.163 14227
 14229 3 -32.19 112.29 0.04 0.115 14228
 14230 3 -32.4 112.29 0 0.121 14229
 14231 3 -32.58 112.29 -0.02 0.135 14230
 14232 3 -32.68 112.49 -0.08 0.139 14231
 14233 3 -32.76 112.58 -0.19 0.114 14232
 14234 3 -32.87 112.58 -0.3 0.132 14233
 14235 3 -32.94 112.69 -0.33 0.202 14234
 14236 3 -32.94 112.88 -0.41 0.135 14235
 14237 3 -32.97 112.99 -0.5 0.106 14236
 14238 3 -33.06 113.19 -0.52 0.159 14237
 14239 3 -33.22 113.19 -0.66 0.133 14238
 14240 3 -33.41 113.29 -0.7 0.162 14239
 14241 3 -33.59 113.49 -0.75 0.126 14240
 14242 3 -33.8 113.49 -0.76 0.161 14241
 14243 3 -33.88 113.58 -0.76 0.204 14242
 14244 3 -34.18 113.69 -0.95 0.143 14243
 14245 3 -34.26 113.69 -1.09 0.096 14244
 14246 3 -34.38 113.69 -1.23 0.12 14245
 14247 3 -34.55 113.79 -1.33 0.141 14246
 14248 3 -34.63 113.79 -1.42 0.214 14247
 14249 3 -34.76 113.88 -1.65 0.199 14248
 14250 3 -34.87 113.88 -1.72 0.287 14249
 14251 3 -35.04 113.99 -1.81 0.459 14250
 14252 3 -35.12 114.08 -1.86 0.519 14251
 14253 3 -35.26 114.08 -1.88 0.523 14252
 14254 3 -35.19 114.58 -1.81 0.066 14253
 14255 3 -35.25 114.79 -1.78 0.175 14254
 14256 3 -35.3 114.88 -1.9 0.175 14255
 14257 3 -35.38 114.88 -2.13 0.000125 14256
 14258 3 -35.37 113.99 -1.89 0.398 14253
 14259 3 -35.68 113.88 -1.86 0.257 14258
 14260 3 -35.84 113.99 -1.88 0.187 14259
 14261 3 -36.09 114.08 -1.91 0.134 14260
 14262 3 -36.23 114.08 -1.86 0.146 14261
 14263 3 -36.38 113.99 -1.77 0.093 14262
 14264 3 -36.47 113.88 -1.79 0.094 14263
 14265 3 -36.55 113.79 -1.84 0.000125 14264
 14266 3 -34.87 114.88 -2.26 0.163 14258
 14267 3 -34.88 114.99 -2.4 0.15 14266
 14268 3 -34.87 115.19 -2.49 0.142 14267
 14269 3 -34.69 115.29 -2.49 0.111 14268
 14270 3 -34.58 115.38 -2.51 0.086 14269
 14271 3 -34.34 115.29 -2.53 0.109 14270
 14272 3 -34.25 115.38 -2.59 0.116 14271
 14273 3 -34.12 115.49 -2.74 0.287 14272
 14274 3 -33.98 115.08 -2.51 0.037 14273
 14275 3 -33.94 115.08 -2.4 0.084 14274
 14276 3 -34.05 115.08 -2.3 0.069 14275
 14277 3 -34.09 115.58 -2.86 0.132 14276
 14278 3 -34.05 115.29 -2.97 0.092 14277
 14279 3 -34.15 115.38 -3.05 0.134 14278
 14280 3 -34.22 115.29 -3.17 0.086 14279
 14281 3 -34.04 115.69 -3.03 0.132 14280
 14282 3 -33.87 115.29 -2.84 0.092 14277
 14283 3 -33.72 115.19 -2.72 0.092 14282
 14284 3 -33.61 115.08 -2.63 0.124 14283
 14285 3 -33.54 114.99 -2.61 0.07 14284
 14286 3 -33.48 114.88 -2.57 0.057 14285
 14287 3 -34.01 115.99 -3.09 0.132 14273
 14288 3 -33.95 116.08 -3.19 0.104 14287
 14289 3 -34 116.08 -3.32 0.135 14288
 14290 3 -33.98 116.19 -3.44 0.125 14289
 14291 3 -34.01 116.29 -3.53 0.161 14290
 14292 3 -33.91 116.49 -3.57 0.116 14291
 14293 3 -33.83 116.58 -3.59 0.132 14292
 14294 3 -33.7 116.79 -3.65 0.126 14293
 14295 3 -33.55 116.79 -3.82 0.149 14294
 14296 3 -33.5 116.79 -3.97 0.207 14295
 14297 3 -33.62 116.49 -3.96 0.092 14296
 14298 3 -33.73 116.38 -4.08 0.07 14297
 14299 3 -33.87 116.29 -4.13 0.057 14298
 14300 3 -33.95 116.19 -4.22 0.1 14299
 14301 3 -34.08 116.08 -4.33 0.123 14300
 14302 3 -34.19 115.99 -4.41 0.101 14301
 14303 3 -34.3 115.88 -4.46 0.127 14302
 14304 3 -34.37 115.99 -4.51 0.228 14303
 14305 3 -34.3 116.19 -4.73 0.085 14304
 14306 3 -34.15 116.29 -4.8 0.077 14305
 14307 3 -34.02 116.29 -4.84 0.101 14306
 14308 3 -33.98 116.29 -4.96 0.092 14307
 14309 3 -34.56 115.79 -4.42 0.086 14304
 14310 3 -34.55 115.69 -4.54 0.064 14309
 14311 3 -34.55 115.58 -4.66 0.067 14310
 14312 3 -34.55 115.58 -4.79 0.096 14311
 14313 3 -34.62 115.58 -4.92 0.066 14312
 14314 3 -34.68 115.69 -4.93 0.149 14313
 14315 3 -34.73 115.79 -5 0.164 14314
 14316 3 -34.76 115.88 -5.06 0.116 14315
 14317 3 -34.55 116.08 -5.21 0.07 14316
 14318 3 -34.44 116.08 -5.22 0.076 14317
 14319 3 -34.25 116.19 -5.14 0.102 14318
 14320 3 -34.12 116.19 -5.09 0.000125 14319
 14321 3 -33.37 116.99 -4.13 0.176 14296
 14322 3 -33.37 117.19 -4.31 0.117 14321
 14323 3 -33.45 117.29 -4.38 0.202 14322
 14324 3 -33.52 117.49 -4.43 0.203 14323
 14325 3 -33.48 117.58 -4.59 0.161 14324
 14326 3 -33.41 117.79 -4.68 0.112 14325
 14327 3 -33.27 117.88 -4.83 0.152 14326
 14328 3 -33.16 117.99 -4.97 0.173 14327
 14329 3 -33.06 118.08 -5.18 0.11 14328
 14330 3 -32.91 118.08 -5.33 0.099 14329
 14331 3 -32.77 118.08 -5.43 0.088 14330
 14332 3 -32.62 118.08 -5.48 0.131 14331
 14333 3 -32.48 118.08 -5.58 0.128 14332
 14334 3 -32.27 118.08 -5.63 0.145 14333
 14335 3 -32.12 118.08 -5.72 0.144 14334
 14336 3 -32.01 118.19 -5.8 0.103 14335
 14337 3 -31.91 118.19 -5.96 0.101 14336
 14338 3 -31.85 118.19 -6.06 0.09 14337
 14339 3 -31.71 118.29 -6.2 0.101 14338
 14340 3 -31.55 118.19 -6.3 0.121 14339
 14341 3 -31.44 118.19 -6.42 0.127 14340
 14342 3 -31.37 118.29 -6.55 0.108 14341
 14343 3 -31.28 118.29 -6.63 0.094 14342
 14344 3 -31.17 118.38 -6.63 0.095 14343
 14345 3 -31.08 118.58 -6.55 0.124 14344
 14346 3 -31.03 118.69 -6.46 0.13 14345
 14347 3 -31.01 118.79 -6.41 0.115 14346
 14348 3 -31.05 118.88 -6.51 0.131 14347
 14349 3 -30.96 119.19 -6.35 0.105 14348
 14350 3 -30.85 119.29 -6.33 0.124 14349
 14351 3 -30.82 119.38 -6.27 0.113 14350
 14352 3 -30.96 119.58 -6.17 0.138 14351
 14353 3 -31.01 119.69 -6.13 0.103 14352
 14354 3 -30.96 119.79 -6.17 0.118 14353
 14355 3 -30.87 119.99 -6.2 0.114 14354
 14356 3 -30.92 120.19 -6.26 0.12 14355
 14357 3 -30.94 120.38 -6.27 0.086 14356
 14358 3 -30.94 120.69 -6.27 0.101 14357
 14359 3 -30.98 120.79 -6.26 0.159 14358
 14360 3 -30.96 120.88 -6.34 0.25 14359
 14361 3 -31.14 121.08 -6.21 0.121 14360
 14362 3 -31.23 121.29 -6.2 0.117 14361
 14363 3 -31.24 121.49 -6.17 0.115 14362
 14364 3 -31.26 121.69 -6.22 0.109 14363
 14365 3 -31.23 121.79 -6.22 0.143 14364
 14366 3 -31.16 121.88 -6.23 0.114 14365
 14367 3 -31.14 122.08 -6.22 0.111 14366
 14368 3 -31.08 122.19 -6.17 0.116 14367
 14369 3 -31.01 122.38 -6.13 0.123 14368
 14370 3 -30.94 122.49 -6.13 0.127 14369
 14371 3 -30.83 122.58 -6.13 0.119 14370
 14372 3 -30.73 122.79 -6.09 0.133 14371
 14373 3 -30.58 122.88 -6.16 0.164 14372
 14374 3 -30.53 122.99 -6.25 0.233 14373
 14375 3 -30.28 122.87 -6 0.151 14374
 14376 3 -30.17 122.98 -5.92 0.17 14375
 14377 3 -30.1 122.68 -6.02 0.055 14376
 14378 3 -30.05 122.57 -6.09 0.074 14377
 14379 3 -29.98 122.48 -6.13 0.07 14378
 14380 3 -29.94 122.28 -6.2 0.065 14379
 14381 3 -29.85 122.18 -6.17 0.083 14380
 14382 3 -29.76 122.28 -6.27 0.07 14381
 14383 3 -29.44 122.18 -6.23 0.217 14382
 14384 3 -30.12 123.28 -5.88 0.124 14376
 14385 3 -30.01 123.37 -5.83 0.161 14384
 14386 3 -29.94 123.28 -5.7 0.123 14385
 14387 3 -29.8 123.37 -5.63 0.112 14386
 14388 3 -29.73 123.48 -5.59 0.132 14387
 14389 3 -29.55 123.57 -5.67 0.162 14388
 14390 3 -29.42 123.78 -5.63 0.121 14389
 14391 3 -29.58 123.98 -5.55 0.118 14390
 14392 3 -29.55 124.18 -5.47 0.149 14391
 14393 3 -29.49 124.28 -5.46 0.098 14392
 14394 3 -29.37 124.48 -5.48 0.066 14393
 14395 3 -29.37 124.57 -5.42 0.065 14394
 14396 3 -29.37 124.78 -5.42 0.134 14395
 14397 3 -29.37 124.98 -5.41 0.128 14396
 14398 3 -29.37 125.18 -5.47 0.093 14397
 14399 3 -29.41 125.37 -5.45 0.099 14398
 14400 3 -29.48 125.48 -5.35 0.11 14399
 14401 3 -29.51 125.68 -5.29 0.14 14400
 14402 3 -29.42 125.78 -5.23 0.125 14401
 14403 3 -29.28 125.98 -5.17 0.115 14402
 14404 3 -29.19 126.07 -5.22 0.104 14403
 14405 3 -29.1 126.18 -5.26 0.138 14404
 14406 3 -29.12 126.37 -5.17 0.159 14405
 14407 3 -29.1 126.28 -5.05 0.248 14406
 14408 3 -28.96 126.37 -5.01 0.274 14407
 14409 3 -29.03 126.48 -4.93 0.357 14408
 14410 3 -29.05 126.57 -4.97 0.441 14409
 14411 3 -29.05 126.68 -4.84 0.465 14410
 14412 3 -28.98 126.78 -4.92 0.47 14411
 14413 3 -28.71 126.98 -5.13 0.277 14412
 14414 3 -28.85 127.28 -5.39 0.116 14413
 14415 3 -28.78 127.48 -5.34 0.062 14414
 14416 3 -28.73 127.57 -5.43 0.124 14415
 14417 3 -28.6 127.57 -5.62 0.018 14416
 14418 3 -28.69 127.68 -5.48 0.152 14416
 14419 3 -28.55 127.68 -5.63 0.068 14418
 14420 3 -28.46 127.78 -5.72 0.047 14419
 14421 3 -28.69 127.87 -5.41 0.103 14418
 14422 3 -28.64 127.98 -5.47 0.111 14421
 14423 3 -28.51 128.08 -5.51 0.069 14422
 14424 3 -28.33 128.28 -5.56 0.134 14423
 14425 3 -28.23 128.37 -5.63 0.124 14424
 14426 3 -28.08 128.37 -5.7 0.087 14425
 14427 3 -28.6 127.07 -5.13 0.162 14413
 14428 3 -28.49 127.07 -5.12 0.166 14427
 14429 3 -28.42 127.18 -5.08 0.099 14428
 14430 3 -30.64 120.88 -6.55 0.092 14360
 14431 3 -33.75 116.88 -3.65 0.069 14294
 14432 3 -33.81 117.08 -3.61 0.071 14431
 14433 3 -33.91 117.19 -3.61 0.048 14432
 14434 3 -34.02 117.29 -3.61 0.068 14433
 14435 3 -34.12 117.38 -3.74 0.073 14434
 14436 3 -34.25 117.38 -3.84 0.131 14435
 14437 3 -34.29 117.49 -4.01 0.126 14436
 14438 3 -34.3 117.49 -4.14 0.114 14437
 14439 3 -34.36 117.38 -4.3 0.11 14438
 14440 3 -34.37 117.19 -4.43 0.086 14439
 14441 3 -34.48 117.08 -4.48 0.056 14440
 14442 3 -34.62 117.08 -4.33 0.094 14441
 14443 3 -34.73 117.08 -4.29 0.113 14442
 14444 3 -34.86 117.08 -4.29 0.066 14443
 14445 3 -34.75 113.79 -1.02 0.112 14248
 14446 3 -34.91 113.88 -0.87 0.069 14445
 14447 3 -34.98 113.99 -0.74 0.077 14446
 14448 3 -34.97 113.99 -0.63 0.138 14447
 14449 3 -34.9 113.88 -0.35 0.119 14448
 14450 3 -34.97 113.88 -0.2 0.098 14449
 14451 3 -35.01 113.79 -0.07 0.147 14450
 14452 3 -35.02 113.79 0 0.094 14451
 14453 3 -35.02 113.88 0.14 0.052 14452
 14454 3 -34.93 113.99 0.17 0.053 14453
 14455 3 -34.81 113.99 0.25 0.075 14454
 14456 3 -35.08 114.08 -0.01 0.057 14451
 14457 3 -35.06 114.19 0.02 0.108 14456
 14458 3 -35.05 114.29 0.05 0.099 14457
 14459 3 -33.01 113.38 -0.39 0.108 14238
 14460 3 -33.23 112.38 -0.37 0.086 14235
 14461 3 -33.38 112.49 -0.43 0.125 14460
 14462 3 -33.55 112.38 -0.43 0.117 14461
 14463 3 -33.8 112.29 -0.35 0.096 14462
 14464 3 -33.95 112.29 -0.35 0.078 14463
 14465 3 -34.11 112.29 -0.26 0.089 14464
 14466 3 -34.26 112.49 -0.22 0.069 14465
 14467 3 -34.33 112.49 -0.14 0.073 14466
 14468 3 -34.41 112.58 -0.05 0.095 14467
 14469 3 -34.55 112.58 -0.1 0.081 14468
 14470 3 -34.66 112.58 -0.1 0.036 14469
 14471 3 -33.26 112.38 -0.6 0.087 14461
 14472 3 -33.18 112.29 -0.65 0.102 14471
 14473 3 -31.95 111.87 0.46 0.169 14227
 14474 3 -32.13 111.88 0.59 0.123 14473
 14475 3 -32.23 111.99 0.72 0.12 14474
 14476 3 -32.3 111.88 0.9 0.11 14475
 14477 3 -32.39 111.79 1.07 0.138 14476
 14478 3 -32.56 111.79 1.2 0.121 14477
 14479 3 -32.67 111.69 1.3 0.18 14478
 14480 3 -32.7 111.58 1.39 0.228 14479
 14481 3 -32.94 111.99 1.22 0.112 14480
 14482 3 -33.05 112.08 1.21 0.092 14481
 14483 3 -33.18 112.19 1.23 0.138 14482
 14484 3 -33.27 112.29 1.28 0.099 14483
 14485 3 -33.4 112.38 1.31 0.082 14484
 14486 3 -33.48 112.49 1.37 0.109 14485
 14487 3 -33.5 112.58 1.42 0.000125 14486
 14488 3 -32.67 111.38 1.5 0.084 14480
 14489 3 -32.63 111.29 1.54 0.098 14488
 14490 3 -32.52 111.19 1.56 0.129 14489
 14491 3 -32.42 111.08 1.59 0.131 14490
 14492 3 -32.42 110.98 1.86 0.091 14491
 14493 3 -32.32 110.87 1.89 0.08 14492
 14494 3 -32.2 110.87 1.86 0.08 14493
 14495 3 -32.09 110.98 1.42 0.11 14491
 14496 3 -32.01 110.87 1.37 0.048 14495
 14497 3 -29.29 111.18 1.63 0.018 10297
 14498 3 -24.91 112.6 6.54 0.095 6757
 14499 3 -24.98 112.69 6.5 0.091 14498
 14500 3 -25.03 112.8 6.48 0.102 14499
 14501 3 -25.05 112.99 6.52 0.094 14500
 14502 3 -25.08 113.1 6.5 0.154 14501
 14503 3 -25.14 113.3 6.45 0.142 14502
 14504 3 -25.19 113.49 6.48 0.142 14503
 14505 3 -25.17 113.58 6.32 0.099 14504
 14506 3 -25.1 113.69 6.23 0.123 14505
 14507 3 -25.03 113.88 6.21 0.138 14506
 14508 3 -24.87 113.88 6.04 0.164 14507
 14509 3 -24.69 113.69 5.99 0.076 14508
 14510 3 -24.53 113.58 6 0.063 14509
 14511 3 -24.35 113.58 6.03 0.102 14510
 14512 3 -24.19 113.49 6.04 0.08 14511
 14513 3 -24.03 113.49 6.07 0.091 14512
 14514 3 -23.92 113.4 6.15 0.14 14513
 14515 3 -23.78 113.4 6.22 0.098 14514
 14516 3 -23.67 113.3 6.31 0.068 14515
 14517 3 -23.55 113.19 6.27 0.095 14516
 14518 3 -23.42 113.19 6.31 0.091 14517
 14519 3 -23.3 113.19 6.37 0.056 14518
 14520 3 -23.19 113.1 6.44 0.099 14519
 14521 3 -24.83 113.99 5.94 0.116 14508
 14522 3 -24.82 114.08 5.82 0.113 14521
 14523 3 -24.82 114.19 5.69 0.15 14522
 14524 3 -24.76 114.38 5.48 0.158 14523
 14525 3 -24.74 114.49 5.38 0.086 14524
 14526 3 -24.74 114.69 5.3 0.122 14525
 14527 3 -24.78 114.79 5.29 0.132 14526
 14528 3 -24.85 114.99 5.29 0.14 14527
 14529 3 -24.89 115.19 5.33 0.123 14528
 14530 3 -24.96 115.29 5.33 0.124 14529
 14531 3 -25.08 115.38 5.37 0.132 14530
 14532 3 -25.21 115.49 5.4 0.101 14531
 14533 3 -25.32 115.58 5.29 0.126 14532
 14534 3 -25.48 115.69 5.29 0.157 14533
 14535 3 -25.6 115.79 5.2 0.167 14534
 14536 3 -25.69 115.99 5.21 0.178 14535
 14537 3 -25.71 116.08 5.13 0.218 14536
 14538 3 -25.73 116.19 4.99 0.318 14537
 14539 3 -25.78 116.29 4.78 0.426 14538
 14540 3 -25.89 116.38 4.75 0.493 14539
 14541 3 -25.96 116.38 4.63 0.564 14540
 14542 3 -25.98 116.49 4.55 0.602 14541
 14543 3 -25.55 116.29 4.12 0.199 14542
 14544 3 -25.41 116.38 3.95 0.071 14543
 14545 3 -25.39 116.49 3.83 0.11 14544
 14546 3 -25.39 116.49 3.7 0.107 14545
 14547 3 -25.48 116.58 3.6 0.134 14546
 14548 3 -25.6 116.69 3.62 0.075 14547
 14549 3 -25.53 116.79 3.6 0.000125 14548
 14550 3 -26.26 116.79 4.65 0.533 14542
 14551 3 -25.46 117.08 4.53 0.123 14550
 14552 3 -25.37 117.19 4.5 0.081 14551
 14553 3 -25.26 117.19 4.45 0.076 14552
 14554 3 -26.48 116.79 4.62 0.47 14550
 14555 3 -26.37 116.69 4 0.174 14554
 14556 3 -26.35 116.69 3.85 0.09 14555
 14557 3 -26.26 116.79 3.75 0.088 14556
 14558 3 -26.19 116.88 3.62 0.07 14557
 14559 3 -26.01 116.88 3.56 0.102 14558
 14560 3 -25.89 116.88 3.5 0.067 14559
 14561 3 -25.73 116.79 3.45 0.1 14560
 14562 3 -26.99 116.38 4.69 0.106 14554
 14563 3 -27.17 116.29 4.7 0.085 14562
 14564 3 -27.21 116.19 4.75 0.14 14563
 14565 3 -27.19 116.08 4.8 0.084 14564
 14566 3 -27.28 115.99 4.87 0.096 14565
 14567 3 -27.39 115.88 4.88 0.119 14566
 14568 3 -27.48 115.69 4.95 0.107 14567
 14569 3 -27.6 115.58 4.98 0.098 14568
 14570 3 -27.71 115.49 5.04 0.08 14569
 14571 3 -27.85 115.49 5.04 0.09 14570
 14572 3 -27.94 115.49 4.91 0.105 14571
 14573 3 -28.23 115.58 4.91 0.075 14572
 14574 3 -23.15 110.99 9.17 0.1 6735
 14575 3 -23.1 111.19 9.2 0.076 14574
 14576 3 -23.12 111.3 9.15 0.000125 14575
 14577 3 -21.63 106.99 13.27 0.175 6700
 14578 3 -18.24 101.89 20.25 0.17 6647
 14579 3 -18.2 101.68 20.13 0.145 14578
 14580 3 -18.13 101.59 20.11 0.21 14579
 14581 3 -18.02 101.79 20.56 0.115 14580
 14582 3 -18.11 101.79 20.7 0.103 14581
 14583 3 -18.09 101.79 20.82 0.091 14582
 14584 3 -18.17 101.39 19.97 0.268 14580
 14585 3 -18.15 101.29 19.88 0.294 14584
 14586 3 -18.11 101.18 19.77 0.255 14585
 14587 3 -18.06 100.89 19.75 0.089 14586
 14588 3 -18.08 100.79 19.68 0.061 14587
 14589 3 -17.7 101.18 20.11 0.114 14585
 14590 3 -17.72 101.09 20.24 0.000125 14589
 14591 3 -5.72 87.99 25.97 0.08 6249
 14592 3 -5.55 88.05 26.04 0.059 14591
 14593 3 3.18 79.25 11.56 0.53 681
 14594 3 3.24 79.3 11.39 0.535 14593
 14595 3 3.39 79.33 11.24 0.545 14594
 14596 3 3.45 79.42 11.01 0.485 14595
 14597 3 3.53 79.41 10.9 0.484 14596
 14598 3 3.7 79.44 10.79 0.487 14597
 14599 3 3.76 79.47 10.64 0.507 14598
 14600 3 3.91 79.47 10.54 0.503 14599
 14601 3 4.05 79.44 10.43 0.469 14600
 14602 3 4.16 79.45 10.33 0.5 14601
 14603 3 4.37 79.53 10.15 0.467 14602
 14604 3 4.5 79.55 9.99 0.445 14603
 14605 3 4.7 79.67 9.87 0.42 14604
 14606 3 4.78 79.74 9.72 0.423 14605
 14607 3 4.88 79.8 9.56 0.4 14606
 14608 3 5.09 79.89 9.4 0.403 14607
 14609 3 5.17 79.92 9.24 0.409 14608
 14610 3 5.34 80 9.16 0.417 14609
 14611 3 5.49 80.08 9 0.413 14610
 14612 3 5.74 80.16 8.88 0.428 14611
 14613 3 5.9 80.16 8.77 0.438 14612
 14614 3 6.12 80.14 8.65 0.471 14613
 14615 3 6.24 80.17 8.54 0.443 14614
 14616 3 6.37 80.14 8.48 0.417 14615
 14617 3 6.53 80.03 8.4 0.322 14616
 14618 3 6.61 80 8.31 0.277 14617
 14619 3 6.66 79.97 8.21 0.286 14618
 14620 3 6.78 80.03 8.07 0.323 14619
 14621 3 6.83 80.08 7.99 0.356 14620
 14622 3 7.05 80.05 7.94 0.388 14621
 14623 3 7.2 80.05 7.82 0.344 14622
 14624 3 7.38 80 7.75 0.366 14623
 14625 3 7.54 80.03 7.65 0.355 14624
 14626 3 7.66 79.97 7.58 0.359 14625
 14627 3 7.82 79.92 7.52 0.34 14626
 14628 3 7.96 79.91 7.43 0.34 14627
 14629 3 8.02 79.89 7.27 0.359 14628
 14630 3 8.1 79.78 7.22 0.394 14629
 14631 3 8.2 79.78 7.11 0.427 14630
 14632 3 8.29 79.77 7.02 0.454 14631
 14633 3 8.37 79.8 6.85 0.471 14632
 14634 3 8.39 79.75 6.74 0.484 14633
 14635 3 8.4 79.74 6.56 0.508 14634
 14636 3 8.5 79.78 6.36 0.475 14635
 14637 3 8.46 79.75 6.19 0.441 14636
 14638 3 8.5 79.67 6.08 0.408 14637
 14639 3 8.48 79.58 6.02 0.327 14638
 14640 3 8.53 79.72 5.83 0.393 14639
 14641 3 8.72 79.75 5.74 0.428 14640
 14642 3 8.78 79.89 5.56 0.477 14641
 14643 3 8.79 80 5.36 0.48 14642
 14644 3 8.88 80.13 5.18 0.418 14643
 14645 3 8.79 80.33 5 0.416 14644
 14646 3 8.88 80.45 4.85 0.391 14645
 14647 3 8.86 80.58 4.72 0.391 14646
 14648 3 9 80.61 4.61 0.387 14647
 14649 3 9.19 80.53 4.52 0.405 14648
 14650 3 9.29 80.63 4.4 0.382 14649
 14651 3 9.4 80.41 4.24 0.454 14650
 14652 3 9.51 80.25 4.11 0.472 14651
 14653 3 9.62 80.11 4 0.48 14652
 14654 3 9.82 80.03 3.84 0.491 14653
 14655 3 9.95 80.16 3.71 0.441 14654
 14656 3 10.06 80.21 3.61 0.426 14655
 14657 3 10.19 80.32 3.49 0.41 14656
 14658 3 10.28 80.44 3.34 0.396 14657
 14659 3 10.21 80.66 3.17 0.321 14658
 14660 3 10.21 80.77 3.07 0.293 14659
 14661 3 10.23 80.93 2.92 0.288 14660
 14662 3 10.3 80.93 2.78 0.306 14661
 14663 3 10.39 80.93 2.63 0.316 14662
 14664 3 10.51 80.94 2.49 0.309 14663
 14665 3 10.63 80.98 2.38 0.283 14664
 14666 3 10.72 80.99 2.24 0.283 14665
 14667 3 10.81 81.02 2.13 0.283 14666
 14668 3 10.95 81.05 2.01 0.3 14667
 14669 3 11.02 81.07 1.87 0.326 14668
 14670 3 11.04 81.05 1.75 0.354 14669
 14671 3 11.06 81.05 1.59 0.377 14670
 14672 3 11.15 81.07 1.49 0.374 14671
 14673 3 11.25 81.1 1.36 0.351 14672
 14674 3 11.27 81.07 1.18 0.348 14673
 14675 3 11.31 81.1 1.05 0.338 14674
 14676 3 11.42 81.1 0.92 0.355 14675
 14677 3 11.5 81.13 0.78 0.387 14676
 14678 3 11.61 81.16 0.65 0.386 14677
 14679 3 11.76 81.15 0.55 0.405 14678
 14680 3 11.87 81.07 0.45 0.404 14679
 14681 3 12.15 81.32 0.51 0.326 14680
 14682 3 12.26 81.41 0.44 0.32 14681
 14683 3 12.42 81.57 0.31 0.332 14682
 14684 3 12.52 81.68 0.22 0.368 14683
 14685 3 12.57 81.66 0.1 0.408 14684
 14686 3 12.63 81.66 0 0.4 14685
 14687 3 12.82 81.65 -0.06 0.383 14686
 14688 3 12.87 81.68 -0.25 0.378 14687
 14689 3 13.04 81.66 -0.32 0.366 14688
 14690 3 13.21 81.65 -0.44 0.375 14689
 14691 3 13.37 81.6 -0.54 0.382 14690
 14692 3 13.51 81.49 -0.63 0.378 14691
 14693 3 13.67 81.44 -0.73 0.376 14692
 14694 3 13.72 81.32 -0.87 0.362 14693
 14695 3 13.89 81.28 -1.03 0.336 14694
 14696 3 14.02 81.2 -1.15 0.321 14695
 14697 3 14.07 81.17 -1.33 0.313 14696
 14698 3 14.12 81.23 -1.55 0.276 14697
 14699 3 14.2 81.23 -1.65 0.277 14698
 14700 3 14.19 81.22 -1.8 0.295 14699
 14701 3 14.27 81.15 -1.89 0.284 14700
 14702 3 14.37 81.09 -1.98 0.295 14701
 14703 3 14.3 81.09 -2.12 0.34 14702
 14704 3 14.32 81.01 -2.25 0.347 14703
 14705 3 14.42 80.92 -2.41 0.357 14704
 14706 3 14.35 80.93 -2.58 0.419 14705
 14707 3 14.32 80.81 -2.66 0.379 14706
 14708 3 14.37 80.78 -2.79 0.385 14707
 14709 3 14.45 80.76 -3.02 0.358 14708
 14710 3 14.51 80.61 -3.14 0.311 14709
 14711 3 14.55 80.51 -3.27 0.29 14710
 14712 3 14.57 80.42 -3.37 0.295 14711
 14713 3 14.7 80.36 -3.54 0.334 14712
 14714 3 14.78 80.31 -3.68 0.329 14713
 14715 3 14.94 80.26 -3.81 0.338 14714
 14716 3 15.03 80.18 -3.95 0.317 14715
 14717 3 15.14 80.17 -4.05 0.319 14716
 14718 3 15.34 80.18 -4.14 0.283 14717
 14719 3 15.45 80.2 -4.26 0.318 14718
 14720 3 15.5 80.22 -4.42 0.333 14719
 14721 3 15.67 80.18 -4.53 0.35 14720
 14722 3 15.78 80.2 -4.68 0.391 14721
 14723 3 15.87 80.17 -4.81 0.462 14722
 14724 3 15.99 80.28 -4.94 0.536 14723
 14725 3 15.91 80.31 -5.19 0.455 14724
 14726 3 15.99 80.4 -5.36 0.463 14725
 14727 3 15.98 80.54 -5.6 0.445 14726
 14728 3 16.04 80.64 -5.76 0.443 14727
 14729 3 16.05 80.81 -5.89 0.531 14728
 14730 3 16.11 81.04 -6.02 0.558 14729
 14731 3 16.25 81.22 -6.17 0.494 14730
 14732 3 16.39 81.37 -6.26 0.454 14731
 14733 3 16.52 81.61 -6.27 0.437 14732
 14734 3 16.68 81.76 -6.21 0.43 14733
 14735 3 16.8 82.06 -6.02 0.389 14734
 14736 3 16.89 82.2 -5.96 0.37 14735
 14737 3 16.98 82.36 -5.89 0.37 14736
 14738 3 17.14 82.51 -5.77 0.358 14737
 14739 3 17.27 82.62 -5.67 0.33 14738
 14740 3 17.34 82.84 -5.61 0.311 14739
 14741 3 17.39 82.97 -5.64 0.346 14740
 14742 3 17.46 83.09 -5.69 0.412 14741
 14743 3 17.48 83.2 -5.76 0.447 14742
 14744 3 17.73 83.38 -5.42 0.339 14743
 14745 3 17.8 83.52 -5.38 0.345 14744
 14746 3 17.86 83.66 -5.4 0.374 14745
 14747 3 17.87 83.83 -5.44 0.434 14746
 14748 3 18 83.97 -5.46 0.46 14747
 14749 3 18.14 84.08 -5.56 0.404 14748
 14750 3 18.27 84.27 -5.52 0.334 14749
 14751 3 18.3 84.44 -5.64 0.346 14750
 14752 3 18.36 84.58 -5.63 0.339 14751
 14753 3 18.43 84.77 -5.6 0.32 14752
 14754 3 18.55 84.91 -5.64 0.315 14753
 14755 3 18.61 85.05 -5.69 0.308 14754
 14756 3 18.66 85.27 -5.72 0.319 14755
 14757 3 18.75 85.47 -5.73 0.337 14756
 14758 3 18.84 85.66 -5.68 0.325 14757
 14759 3 18.93 85.86 -5.67 0.313 14758
 14760 3 18.98 86.06 -5.61 0.315 14759
 14761 3 19.09 86.19 -5.64 0.315 14760
 14762 3 19.23 86.41 -5.56 0.309 14761
 14763 3 19.27 86.63 -5.55 0.319 14762
 14764 3 19.36 86.72 -5.52 0.298 14763
 14765 3 19.45 86.92 -5.48 0.322 14764
 14766 3 19.54 87.11 -5.43 0.352 14765
 14767 3 19.57 87.35 -5.34 0.262 14766
 14768 3 19.62 87.47 -5.35 0.283 14767
 14769 3 19.75 87.44 -5.3 0.315 14768
 14770 3 19.82 87.66 -5.48 0.291 14769
 14771 3 19.91 87.74 -5.52 0.273 14770
 14772 3 20 87.83 -5.49 0.312 14771
 14773 3 20.09 87.97 -5.48 0.356 14772
 14774 3 20.16 88.11 -5.49 0.391 14773
 14775 3 20.27 88.22 -5.52 0.385 14774
 14776 3 20.34 88.41 -5.48 0.398 14775
 14777 3 20.43 88.6 -5.53 0.413 14776
 14778 3 20.52 88.78 -5.52 0.4 14777
 14779 3 20.59 88.94 -5.48 0.37 14778
 14780 3 20.7 89.16 -5.52 0.363 14779
 14781 3 20.79 89.3 -5.56 0.347 14780
 14782 3 20.89 89.5 -5.64 0.321 14781
 14783 3 21 89.69 -5.68 0.302 14782
 14784 3 21.11 89.89 -5.72 0.281 14783
 14785 3 21.21 89.99 -5.77 0.314 14784
 14786 3 21.34 90.16 -5.77 0.279 14785
 14787 3 21.46 90.28 -5.77 0.27 14786
 14788 3 21.59 90.42 -5.8 0.285 14787
 14789 3 21.71 90.61 -5.78 0.275 14788
 14790 3 21.86 90.72 -5.77 0.276 14789
 14791 3 22.02 90.83 -5.74 0.289 14790
 14792 3 22.16 90.94 -5.8 0.273 14791
 14793 3 22.32 90.97 -5.81 0.224 14792
 14794 3 22.39 91.13 -5.72 0.263 14793
 14795 3 22.46 91.25 -5.77 0.291 14794
 14796 3 22.54 91.39 -5.82 0.291 14795
 14797 3 22.57 91.49 -5.89 0.229 14796
 14798 3 22.75 91.58 -5.81 0.252 14797
 14799 3 22.91 91.69 -5.8 0.27 14798
 14800 3 23.07 91.89 -5.71 0.29 14799
 14801 3 23.2 91.97 -5.68 0.341 14800
 14802 3 23.36 92.11 -5.63 0.355 14801
 14803 3 23.55 92.16 -5.63 0.35 14802
 14804 3 23.7 92.33 -5.63 0.372 14803
 14805 3 23.82 92.44 -5.6 0.374 14804
 14806 3 23.96 92.58 -5.61 0.338 14805
 14807 3 24.09 92.8 -5.71 0.34 14806
 14808 3 24.25 92.94 -5.71 0.289 14807
 14809 3 24.39 93.11 -5.69 0.281 14808
 14810 3 24.5 93.33 -5.72 0.251 14809
 14811 3 24.66 93.47 -5.74 0.249 14810
 14812 3 24.82 93.64 -5.69 0.264 14811
 14813 3 24.98 93.75 -5.72 0.284 14812
 14814 3 25.09 93.89 -5.68 0.315 14813
 14815 3 25.12 94.02 -5.69 0.303 14814
 14816 3 25.21 94.14 -5.72 0.332 14815
 14817 3 25.45 94.27 -5.64 0.364 14816
 14818 3 25.64 94.39 -5.64 0.373 14817
 14819 3 25.82 94.5 -5.6 0.351 14818
 14820 3 26.05 94.6 -5.6 0.333 14819
 14821 3 26.25 94.75 -5.6 0.344 14820
 14822 3 26.52 94.85 -5.6 0.329 14821
 14823 3 26.61 94.97 -5.59 0.312 14822
 14824 3 26.7 95.1 -5.52 0.302 14823
 14825 3 26.89 95.22 -5.49 0.292 14824
 14826 3 26.98 95.36 -5.48 0.283 14825
 14827 3 27.11 95.5 -5.42 0.277 14826
 14828 3 27.29 95.64 -5.42 0.246 14827
 14829 3 27.41 95.77 -5.42 0.252 14828
 14830 3 27.54 95.88 -5.39 0.243 14829
 14831 3 27.68 96 -5.42 0.282 14830
 14832 3 27.77 96.11 -5.39 0.292 14831
 14833 3 27.89 96.19 -5.35 0.265 14832
 14834 3 28.04 96.36 -5.31 0.27 14833
 14835 3 28.17 96.49 -5.26 0.242 14834
 14836 3 28.19 96.58 -5.31 0.245 14835
 14837 3 28.24 96.67 -5.34 0.239 14836
 14838 3 28.35 96.77 -5.24 0.254 14837
 14839 3 28.55 96.83 -5.21 0.258 14838
 14840 3 28.74 96.92 -5.14 0.27 14839
 14841 3 28.83 97.02 -5.07 0.245 14840
 14842 3 28.97 97.14 -5.02 0.282 14841
 14843 3 29.03 97.25 -4.92 0.258 14842
 14844 3 29.15 97.36 -5.01 0.275 14843
 14845 3 29.26 97.47 -4.98 0.271 14844
 14846 3 29.42 97.58 -4.94 0.298 14845
 14847 3 29.56 97.67 -4.93 0.291 14846
 14848 3 29.74 97.77 -4.84 0.302 14847
 14849 3 29.85 97.88 -4.74 0.298 14848
 14850 3 29.99 98 -4.73 0.312 14849
 14851 3 30.24 98.08 -4.69 0.269 14850
 14852 3 30.47 98.16 -4.67 0.236 14851
 14853 3 30.63 98.27 -4.64 0.244 14852
 14854 3 30.76 98.42 -4.55 0.28 14853
 14855 3 30.9 98.47 -4.57 0.261 14854
 14856 3 31.12 98.58 -4.57 0.232 14855
 14857 3 31.28 98.64 -4.56 0.232 14856
 14858 3 31.42 98.72 -4.56 0.229 14857
 14859 3 31.58 98.8 -4.55 0.224 14858
 14860 3 31.67 98.94 -4.52 0.248 14859
 14861 3 31.81 99.05 -4.56 0.293 14860
 14862 3 31.92 99.22 -4.56 0.342 14861
 14863 3 32.05 99.36 -4.63 0.353 14862
 14864 3 32.11 99.55 -4.65 0.392 14863
 14865 3 32.22 99.72 -4.69 0.403 14864
 14866 3 32.39 99.8 -4.67 0.412 14865
 14867 3 32.52 99.94 -4.67 0.371 14866
 14868 3 32.65 100.05 -4.68 0.341 14867
 14869 3 32.82 100.16 -4.64 0.312 14868
 14870 3 32.95 100.25 -4.64 0.294 14869
 14871 3 33.12 100.36 -4.65 0.28 14870
 14872 3 33.34 100.54 -4.71 0.237 14871
 14873 3 33.47 100.65 -4.67 0.242 14872
 14874 3 33.59 100.74 -4.68 0.254 14873
 14875 3 33.73 100.85 -4.68 0.257 14874
 14876 3 33.91 100.95 -4.65 0.244 14875
 14877 3 34.05 101.04 -4.65 0.247 14876
 14878 3 34.19 101.15 -4.59 0.248 14877
 14879 3 34.34 101.15 -4.56 0.236 14878
 14880 3 34.48 101.24 -4.56 0.26 14879
 14881 3 34.65 101.35 -4.52 0.253 14880
 14882 3 34.76 101.45 -4.48 0.251 14881
 14883 3 34.91 101.45 -4.46 0.257 14882
 14884 3 35.09 101.65 -4.39 0.265 14883
 14885 3 35.2 101.65 -4.32 0.257 14884
 14886 3 35.39 101.74 -4.3 0.247 14885
 14887 3 35.58 101.85 -4.24 0.257 14886
 14888 3 35.69 101.85 -4.18 0.249 14887
 14889 3 35.86 101.95 -4.14 0.248 14888
 14890 3 36.04 102.04 -4.11 0.26 14889
 14891 3 36.22 102.15 -4.1 0.267 14890
 14892 3 36.34 102.24 -4.09 0.262 14891
 14893 3 36.55 102.35 -4.1 0.254 14892
 14894 3 36.69 102.45 -4.09 0.232 14893
 14895 3 36.93 102.54 -4.05 0.219 14894
 14896 3 37.11 102.54 -4.05 0.228 14895
 14897 3 37.26 102.65 -4.02 0.231 14896
 14898 3 37.41 102.65 -3.98 0.25 14897
 14899 3 37.54 102.65 -3.95 0.246 14898
 14900 3 37.68 102.74 -3.93 0.221 14899
 14901 3 37.83 102.85 -3.95 0.228 14900
 14902 3 38 102.95 -3.89 0.193 14901
 14903 3 38.12 102.95 -3.85 0.206 14902
 14904 3 38.26 103.04 -3.87 0.226 14903
 14905 3 38.4 103.15 -3.85 0.223 14904
 14906 3 38.58 103.24 -3.85 0.243 14905
 14907 3 38.76 103.35 -3.85 0.246 14906
 14908 3 38.91 103.45 -3.83 0.254 14907
 14909 3 39.11 103.54 -3.85 0.239 14908
 14910 3 39.32 103.65 -3.85 0.218 14909
 14911 3 39.54 103.74 -3.87 0.205 14910
 14912 3 39.66 103.95 -3.85 0.215 14911
 14913 3 39.84 103.95 -3.89 0.238 14912
 14914 3 39.93 104.04 -3.93 0.266 14913
 14915 3 40.04 104.04 -3.87 0.234 14914
 14916 3 40.09 104.24 -3.89 0.266 14915
 14917 3 40.16 104.45 -3.83 0.259 14916
 14918 3 40.29 104.45 -3.83 0.253 14917
 14919 3 40.44 104.54 -3.81 0.25 14918
 14920 3 40.58 104.65 -3.83 0.261 14919
 14921 3 40.72 104.74 -3.87 0.216 14920
 14922 3 40.83 104.95 -3.95 0.228 14921
 14923 3 40.97 105.04 -3.98 0.262 14922
 14924 3 41.05 105.15 -3.98 0.278 14923
 14925 3 41.15 105.24 -4.06 0.265 14924
 14926 3 41.27 105.35 -4.07 0.257 14925
 14927 3 41.33 105.54 -4.09 0.258 14926
 14928 3 41.4 105.65 -4.1 0.259 14927
 14929 3 41.62 105.65 -4.13 0.269 14928
 14930 3 41.65 105.74 -4.27 0.297 14929
 14931 3 41.83 105.85 -4.36 0.265 14930
 14932 3 41.95 105.95 -4.4 0.237 14931
 14933 3 42.08 106.04 -4.36 0.289 14932
 14934 3 42.23 106.24 -4.35 0.291 14933
 14935 3 42.34 106.35 -4.34 0.288 14934
 14936 3 42.5 106.45 -4.32 0.286 14935
 14937 3 42.62 106.54 -4.42 0.292 14936
 14938 3 42.73 106.74 -4.47 0.257 14937
 14939 3 42.94 106.74 -4.47 0.273 14938
 14940 3 43.07 106.85 -4.44 0.271 14939
 14941 3 43.18 106.95 -4.43 0.275 14940
 14942 3 43.23 107.04 -4.4 0.243 14941
 14943 3 43.4 107.15 -4.47 0.285 14942
 14944 3 43.55 107.24 -4.47 0.271 14943
 14945 3 43.76 107.45 -4.57 0.271 14944
 14946 3 43.86 107.54 -4.61 0.279 14945
 14947 3 43.87 107.74 -4.63 0.287 14946
 14948 3 44.01 107.85 -4.68 0.251 14947
 14949 3 44.05 107.95 -4.8 0.204 14948
 14950 3 44.18 108.04 -4.85 0.226 14949
 14951 3 44.26 108.15 -4.89 0.233 14950
 14952 3 44.4 108.24 -4.98 0.23 14951
 14953 3 44.44 108.35 -5.06 0.279 14952
 14954 3 44.55 108.54 -5.11 0.272 14953
 14955 3 44.69 108.65 -5.15 0.279 14954
 14956 3 44.8 108.74 -5.18 0.28 14955
 14957 3 45 108.95 -5.17 0.293 14956
 14958 3 45.08 109.04 -5.22 0.279 14957
 14959 3 45.16 109.15 -5.27 0.28 14958
 14960 3 45.33 109.24 -5.26 0.3 14959
 14961 3 45.51 109.35 -5.24 0.319 14960
 14962 3 45.64 109.45 -5.22 0.306 14961
 14963 3 45.75 109.65 -5.24 0.314 14962
 14964 3 45.89 109.74 -5.24 0.305 14963
 14965 3 46.04 109.74 -5.24 0.286 14964
 14966 3 46.26 109.85 -5.23 0.284 14965
 14967 3 46.44 109.95 -5.19 0.31 14966
 14968 3 46.55 110.04 -5.22 0.291 14967
 14969 3 46.73 110.15 -5.18 0.267 14968
 14970 3 46.86 110.24 -5.23 0.276 14969
 14971 3 46.95 110.35 -5.27 0.296 14970
 14972 3 47.08 110.45 -5.13 0.274 14971
 14973 3 47.22 110.65 -4.98 0.315 14972
 14974 3 47.29 110.85 -4.85 0.332 14973
 14975 3 47.34 110.95 -4.86 0.313 14974
 14976 3 47.51 111.04 -4.73 0.269 14975
 14977 3 47.65 111.15 -4.6 0.241 14976
 14978 3 47.69 111.24 -4.51 0.217 14977
 14979 3 47.84 111.35 -4.47 0.223 14978
 14980 3 47.97 111.45 -4.31 0.212 14979
 14981 3 48.07 111.45 -4.27 0.254 14980
 14982 3 48.22 111.45 -4.3 0.274 14981
 14983 3 48.33 111.65 -4.27 0.263 14982
 14984 3 48.47 111.74 -4.21 0.274 14983
 14985 3 48.62 111.85 -4.21 0.262 14984
 14986 3 48.72 111.95 -4.13 0.266 14985
 14987 3 48.87 111.95 -4.1 0.262 14986
 14988 3 49.01 112.05 -4.06 0.272 14987
 14989 3 49.12 112.15 -3.99 0.282 14988
 14990 3 49.25 112.24 -3.97 0.289 14989
 14991 3 49.41 112.35 -3.93 0.333 14990
 14992 3 49.55 112.45 -3.81 0.346 14991
 14993 3 49.65 112.65 -3.81 0.388 14992
 14994 3 49.73 112.74 -3.73 0.409 14993
 14995 3 49.88 112.74 -3.66 0.439 14994
 14996 3 49.98 112.85 -3.6 0.444 14995
 14997 3 50.09 113.04 -3.52 0.472 14996
 14998 3 49.31 113.65 -3.7 0.108 14997
 14999 3 49.21 113.74 -3.79 0.13 14998
 15000 3 49.09 113.74 -3.85 0.13 14999
 15001 3 49.03 113.96 -3.99 0.143 15000
 15002 3 48.9 113.95 -4.11 0.12 15001
 15003 3 48.77 114.04 -4.23 0.13 15002
 15004 3 48.66 114.15 -4.31 0.124 15003
 15005 3 48.45 114.15 -4.31 0.112 15004
 15006 3 48.3 114.15 -4.36 0.128 15005
 15007 3 48.13 114.04 -4.39 0.136 15006
 15008 3 48.01 113.95 -4.42 0.121 15007
 15009 3 47.84 113.85 -4.51 0.137 15008
 15010 3 47.66 113.95 -4.52 0.116 15009
 15011 3 47.48 113.95 -4.63 0.128 15010
 15012 3 47.31 113.85 -4.69 0.14 15011
 15013 3 47.12 113.85 -4.77 0.122 15012
 15014 3 46.96 113.85 -4.82 0.116 15013
 15015 3 46.83 113.85 -4.86 0.136 15014
 15016 3 46.63 113.85 -4.88 0.132 15015
 15017 3 46.49 113.85 -4.92 0.119 15016
 15018 3 46.34 113.85 -4.99 0.109 15017
 15019 3 46.24 113.85 -5.06 0.108 15018
 15020 3 46.13 113.85 -5.15 0.104 15019
 15021 3 45.98 113.95 -5.21 0.123 15020
 15022 3 45.84 113.95 -5.31 0.142 15021
 15023 3 45.7 114.04 -5.39 0.122 15022
 15024 3 45.56 114.04 -5.46 0.115 15023
 15025 3 45.34 114.04 -5.53 0.101 15024
 15026 3 45.2 114.04 -5.6 0.112 15025
 15027 3 45.06 114.04 -5.65 0.102 15026
 15028 3 44.92 114.04 -5.68 0.123 15027
 15029 3 44.84 114.15 -5.68 0.071 15028
 15030 3 44.73 114.15 -5.73 0.103 15029
 15031 3 44.63 114.24 -5.77 0.107 15030
 15032 3 44.42 114.24 -5.81 0.09 15031
 15033 3 44.17 114.24 -5.73 0.139 15032
 15034 3 43.98 114.24 -5.68 0.18 15033
 15035 3 43.81 114.24 -5.64 0.166 15034
 15036 3 43.56 114.15 -5.68 0.148 15035
 15037 3 43.38 114.15 -5.68 0.145 15036
 15038 3 43.26 114.15 -5.68 0.107 15037
 15039 3 43.12 114.15 -5.63 0.123 15038
 15040 3 42.92 114.24 -5.6 0.099 15039
 15041 3 42.76 114.24 -5.56 0.142 15040
 15042 3 42.53 114.24 -5.6 0.134 15041
 15043 3 42.34 114.24 -5.63 0.121 15042
 15044 3 42.2 114.15 -5.63 0.101 15043
 15045 3 42.09 114.15 -5.64 0.103 15044
 15046 3 41.96 114.04 -5.61 0.106 15045
 15047 3 41.84 114.04 -5.64 0.118 15046
 15048 3 41.6 114.04 -5.77 0.11 15047
 15049 3 41.45 114.04 -5.81 0.12 15048
 15050 3 41.3 114.04 -5.93 0.129 15049
 15051 3 41.13 114.04 -5.93 0.113 15050
 15052 3 40.88 114.04 -5.93 0.129 15051
 15053 3 40.67 114.04 -5.93 0.157 15052
 15054 3 40.56 113.95 -5.96 0.149 15053
 15055 3 40.41 113.95 -6.01 0.157 15054
 15056 3 40.23 113.85 -6.02 0.129 15055
 15057 3 40.06 113.85 -6.05 0.152 15056
 15058 3 39.91 113.85 -6.07 0.118 15057
 15059 3 39.73 113.85 -6.1 0.13 15058
 15060 3 39.53 113.74 -6.11 0.12 15059
 15061 3 39.34 113.85 -6.13 0.145 15060
 15062 3 39.16 113.85 -6.13 0.143 15061
 15063 3 38.95 113.95 -6.18 0.153 15062
 15064 3 38.77 113.95 -6.19 0.113 15063
 15065 3 38.63 114.04 -6.1 0.167 15064
 15066 3 38.45 114.04 -6.1 0.172 15065
 15067 3 38.24 114.04 -6.13 0.1 15066
 15068 3 38.05 114.04 -6.19 0.077 15067
 15069 3 37.85 114.15 -6.14 0.112 15068
 15070 3 37.71 114.15 -6.13 0.099 15069
 15071 3 37.52 114.04 -6.14 0.112 15070
 15072 3 37.34 114.04 -6.21 0.131 15071
 15073 3 37.15 113.95 -6.22 0.157 15072
 15074 3 36.96 114.04 -6.27 0.134 15073
 15075 3 36.81 114.04 -6.28 0.146 15074
 15076 3 36.69 113.95 -6.31 0.149 15075
 15077 3 36.48 113.95 -6.34 0.141 15076
 15078 3 36.26 113.85 -6.35 0.135 15077
 15079 3 36.08 113.74 -6.38 0.111 15078
 15080 3 35.98 113.65 -6.39 0.13 15079
 15081 3 35.85 113.45 -6.42 0.123 15080
 15082 3 35.73 113.35 -6.46 0.115 15081
 15083 3 35.59 113.35 -6.46 0.133 15082
 15084 3 35.45 113.15 -6.49 0.127 15083
 15085 3 35.34 113.04 -6.51 0.131 15084
 15086 3 35.19 113.04 -6.55 0.135 15085
 15087 3 35.02 112.95 -6.56 0.133 15086
 15088 3 34.92 112.74 -6.65 0.111 15087
 15089 3 34.83 112.54 -6.73 0.117 15088
 15090 3 34.7 112.54 -6.76 0.109 15089
 15091 3 34.51 112.45 -6.74 0.079 15090
 15092 3 34.37 112.45 -6.73 0.09 15091
 15093 3 34.23 112.35 -6.73 0.088 15092
 15094 3 34.02 112.35 -6.73 0.128 15093
 15095 3 33.9 112.24 -6.72 0.13 15094
 15096 3 33.8 112.15 -6.71 0.088 15095
 15097 3 33.65 112.16 -6.67 0.112 15096
 15098 3 33.55 112.05 -6.64 0.156 15097
 15099 3 33.32 111.96 -6.56 0.103 15098
 15100 3 33.19 111.96 -6.52 0.112 15099
 15101 3 33.05 111.86 -6.48 0.111 15100
 15102 3 32.91 111.75 -6.47 0.094 15101
 15103 3 32.79 111.75 -6.48 0.113 15102
 15104 3 32.65 111.75 -6.48 0.144 15103
 15105 3 32.5 111.75 -6.51 0.139 15104
 15106 3 32.37 111.55 -6.59 0.103 15105
 15107 3 32.34 111.46 -6.64 0.105 15106
 15108 3 32.14 111.46 -6.71 0.148 15107
 15109 3 31.94 111.36 -6.71 0.189 15108
 15110 3 31.72 111.25 -6.68 0.137 15109
 15111 3 31.51 111.25 -6.74 0.128 15110
 15112 3 31.4 111.36 -6.73 0.18 15111
 15113 3 31.26 111.36 -6.72 0.202 15112
 15114 3 31.15 111.25 -6.68 0.219 15113
 15115 3 30.92 111.25 -6.6 0.195 15114
 15116 3 30.78 111.25 -6.6 0.177 15115
 15117 3 30.6 111.36 -6.63 0.153 15116
 15118 3 30.37 111.36 -6.56 0.094 15117
 15119 3 30.31 111.25 -6.61 0.13 15118
 15120 3 30.13 111.16 -6.67 0.112 15119
 15121 3 30.03 111.05 -6.77 0.134 15120
 15122 3 29.88 110.96 -6.82 0.125 15121
 15123 3 29.76 110.75 -6.88 0.142 15122
 15124 3 29.6 110.75 -6.89 0.13 15123
 15125 3 29.38 110.66 -6.82 0.115 15124
 15126 3 29.24 110.66 -6.82 0.143 15125
 15127 3 29.05 110.66 -6.84 0.151 15126
 15128 3 28.83 110.66 -6.85 0.131 15127
 15129 3 28.62 110.66 -6.84 0.109 15128
 15130 3 28.4 110.66 -6.88 0.114 15129
 15131 3 28.19 110.66 -6.88 0.137 15130
 15132 3 28.01 110.66 -6.89 0.158 15131
 15133 3 27.87 110.66 -6.9 0.142 15132
 15134 3 27.74 110.55 -6.93 0.122 15133
 15135 3 27.51 110.55 -6.88 0.091 15134
 15136 3 27.4 110.55 -6.93 0.101 15135
 15137 3 27.22 110.55 -6.93 0.114 15136
 15138 3 27.08 110.44 -6.93 0.138 15137
 15139 3 27.01 110.35 -6.89 0.176 15138
 15140 3 26.85 110.35 -6.85 0.266 15139
 15141 3 26.69 110.35 -6.86 0.329 15140
 15142 3 26.6 110.25 -6.93 0.379 15141
 15143 3 26.49 110.05 -6.81 0.395 15142
 15144 3 26.44 109.94 -6.89 0.459 15143
 15145 3 26.37 109.75 -6.82 0.473 15144
 15146 3 26.24 109.75 -6.85 0.447 15145
 15147 3 26.12 109.64 -6.85 0.429 15146
 15148 3 25.99 109.64 -6.85 0.407 15147
 15149 3 25.74 109.75 -6.98 0.306 15148
 15150 3 25.58 109.75 -7.13 0.25 15149
 15151 3 25.4 109.64 -7.24 0.128 15150
 15152 3 25.17 109.55 -7.31 0.141 15151
 15153 3 24.99 109.55 -7.31 0.135 15152
 15154 3 24.83 109.55 -7.32 0.146 15153
 15155 3 24.65 109.55 -7.31 0.127 15154
 15156 3 24.47 109.44 -7.26 0.117 15155
 15157 3 24.31 109.35 -7.18 0.115 15156
 15158 3 24.22 109.25 -7.22 0.129 15157
 15159 3 24.01 109.25 -7.17 0.095 15158
 15160 3 23.87 109.14 -7.14 0.131 15159
 15161 3 23.72 109.05 -7.1 0.109 15160
 15162 3 23.6 108.94 -7.09 0.122 15161
 15163 3 23.44 108.85 -7.03 0.118 15162
 15164 3 23.28 108.85 -7.03 0.132 15163
 15165 3 23.08 108.75 -7.01 0.115 15164
 15166 3 22.94 108.75 -7.02 0.119 15165
 15167 3 22.76 108.75 -7.05 0.121 15166
 15168 3 22.62 108.75 -7.1 0.118 15167
 15169 3 22.51 108.64 -7.1 0.118 15168
 15170 3 22.4 108.75 -7.07 0.118 15169
 15171 3 22.31 108.55 -7.1 0.116 15170
 15172 3 22.13 108.44 -7.11 0.109 15171
 15173 3 22.03 108.44 -7.15 0.06 15172
 15174 3 21.9 108.35 -7.17 0.086 15173
 15175 3 21.78 108.25 -7.15 0.085 15174
 15176 3 21.65 108.25 -7.19 0.119 15175
 15177 3 21.49 108.14 -7.26 0.15 15176
 15178 3 21.35 108.05 -7.31 0.144 15177
 15179 3 21.1 107.94 -7.28 0.128 15178
 15180 3 20.9 107.94 -7.35 0.131 15179
 15181 3 20.74 107.94 -7.43 0.149 15180
 15182 3 20.58 107.94 -7.48 0.132 15181
 15183 3 20.42 107.94 -7.51 0.148 15182
 15184 3 20.28 107.94 -7.55 0.115 15183
 15185 3 20.17 107.85 -7.59 0.151 15184
 15186 3 20.01 107.94 -7.59 0.122 15185
 15187 3 19.9 107.85 -7.68 0.076 15186
 15188 3 19.76 107.75 -7.68 0.085 15187
 15189 3 19.56 107.75 -7.73 0.089 15188
 15190 3 19.42 107.75 -7.74 0.111 15189
 15191 3 19.31 107.64 -7.71 0.115 15190
 15192 3 19.15 107.64 -7.72 0.107 15191
 15193 3 19.01 107.64 -7.82 0.102 15192
 15194 3 18.87 107.64 -7.77 0.069 15193
 15195 3 18.72 107.75 -7.78 0.126 15194
 15196 3 18.56 107.75 -7.81 0.116 15195
 15197 3 18.35 107.75 -7.82 0.142 15196
 15198 3 18.19 107.75 -7.78 0.123 15197
 15199 3 18.03 107.65 -7.8 0.126 15198
 15200 3 17.88 107.65 -7.77 0.183 15199
 15201 3 17.76 107.65 -7.76 0.229 15200
 15202 3 17.63 107.56 -7.73 0.312 15201
 15203 3 17.49 107.56 -7.73 0.33 15202
 15204 3 17.35 107.45 -7.74 0.334 15203
 15205 3 17.21 107.45 -7.82 0.334 15204
 15206 3 17.08 107.45 -7.89 0.35 15205
 15207 3 16.94 107.36 -7.94 0.367 15206
 15208 3 16.72 107.26 -7.93 0.434 15207
 15209 3 16.6 107.06 -7.93 0.393 15208
 15210 3 16.42 107.06 -7.97 0.395 15209
 15211 3 16.28 106.95 -7.9 0.364 15210
 15212 3 16.15 106.95 -7.84 0.368 15211
 15213 3 16.05 106.86 -7.73 0.358 15212
 15214 3 15.8 107.15 -7.94 0.14 15213
 15215 3 15.69 107.15 -7.94 0.122 15214
 15216 3 15.54 107.15 -7.92 0.109 15215
 15217 3 15.39 107.15 -7.9 0.107 15216
 15218 3 15.22 107.06 -7.88 0.109 15217
 15219 3 14.97 107.06 -7.85 0.153 15218
 15220 3 14.79 106.95 -7.85 0.151 15219
 15221 3 14.61 106.95 -7.84 0.131 15220
 15222 3 14.43 106.95 -7.85 0.123 15221
 15223 3 14.22 106.95 -7.86 0.127 15222
 15224 3 14.05 106.95 -7.89 0.155 15223
 15225 3 13.83 106.95 -7.84 0.157 15224
 15226 3 13.62 106.95 -7.85 0.122 15225
 15227 3 13.4 107.06 -7.82 0.139 15226
 15228 3 13.2 107.06 -7.92 0.143 15227
 15229 3 12.99 107.15 -8.07 0.093 15228
 15230 3 12.85 107.15 -8.07 0.146 15229
 15231 3 12.7 107.26 -8.11 0.142 15230
 15232 3 12.47 107.26 -8.14 0.126 15231
 15233 3 12.26 107.36 -8.23 0.164 15232
 15234 3 12.08 107.45 -8.25 0.152 15233
 15235 3 11.8 107.45 -8.21 0.126 15234
 15236 3 11.64 107.36 -8.23 0.112 15235
 15237 3 11.48 107.36 -8.22 0.143 15236
 15238 3 11.33 107.26 -8.23 0.125 15237
 15239 3 11.08 107.26 -8.25 0.119 15238
 15240 3 10.95 107.26 -8.26 0.077 15239
 15241 3 10.77 107.15 -8.23 0.144 15240
 15242 3 10.62 107.06 -8.29 0.117 15241
 15243 3 10.46 107.06 -8.28 0.09 15242
 15244 3 10.21 106.95 -8.23 0.168 15243
 15245 3 10.05 106.95 -8.2 0.178 15244
 15246 3 9.88 106.95 -8.16 0.147 15245
 15247 3 9.66 106.95 -8.03 0.113 15246
 15248 3 9.44 106.95 -7.96 0.09 15247
 15249 3 9.28 107.06 -7.94 0.104 15248
 15250 3 9.83 106.76 -8.25 0.106 15246
 15251 3 9.71 106.65 -8.28 0.132 15250
 15252 3 9.61 106.56 -8.25 0.145 15251
 15253 3 9.46 106.45 -8.32 0.188 15252
 15254 3 9.39 106.36 -8.39 0.195 15253
 15255 3 9.36 106.26 -8.48 0.211 15254
 15256 3 9.8 106.15 -8.56 0.089 15255
 15257 3 10.08 106.15 -8.54 0.142 15256
 15258 3 10.28 106.06 -8.55 0.127 15257
 15259 3 10.49 106.06 -8.48 0.129 15258
 15260 3 10.62 105.95 -8.46 0.105 15259
 15261 3 10.72 105.95 -8.48 0.066 15260
 15262 3 9.13 106.15 -8.55 0.155 15255
 15263 3 8.86 106.26 -8.63 0.135 15262
 15264 3 8.68 106.26 -8.65 0.101 15263
 15265 3 8.53 106.15 -8.69 0.106 15264
 15266 3 8.4 106.15 -8.79 0.097 15265
 15267 3 8.27 106.15 -8.88 0.127 15266
 15268 3 8.13 106.06 -8.92 0.146 15267
 15269 3 8.03 106.06 -8.98 0.15 15268
 15270 3 7.8 106.06 -8.91 0.141 15269
 15271 3 7.55 106.06 -8.81 0.103 15270
 15272 3 7.42 106.06 -8.82 0.102 15271
 15273 3 7.22 106.06 -8.84 0.099 15272
 15274 3 7.08 106.06 -8.89 0.139 15273
 15275 3 6.91 106.06 -8.94 0.175 15274
 15276 3 6.76 106.15 -9.05 0.238 15275
 15277 3 6.59 106.15 -9.06 0.27 15276
 15278 3 6.42 106.15 -9.12 0.264 15277
 15279 3 6.26 106.15 -9.14 0.235 15278
 15280 3 6.13 106.15 -9.21 0.241 15279
 15281 3 6 106.26 -9.3 0.335 15280
 15282 3 5.88 106.26 -9.3 0.412 15281
 15283 3 5.84 106.26 -9.4 0.507 15282
 15284 3 5.72 106.26 -9.49 0.546 15283
 15285 3 5.63 106.26 -9.61 0.567 15284
 15286 3 5.51 106.26 -9.71 0.575 15285
 15287 3 5.35 106.36 -9.76 0.558 15286
 15288 3 5.2 106.26 -9.78 0.506 15287
 15289 3 5.04 106.36 -9.78 0.474 15288
 15290 3 4.84 106.26 -9.73 0.433 15289
 15291 3 4.71 106.26 -9.78 0.384 15290
 15292 3 4.53 106.26 -9.81 0.316 15291
 15293 3 4.37 106.26 -9.89 0.238 15292
 15294 3 15.94 106.45 -7.46 0.127 15213
 15295 3 15.78 106.36 -7.43 0.079 15294
 15296 3 15.69 106.26 -7.46 0.000125 15295
 15297 3 26.17 110.94 -6.92 0.114 15142
 15298 3 26.08 111.05 -6.94 0.112 15297
 15299 3 26.05 111.25 -6.89 0.117 15298
 15300 3 26.03 111.35 -6.9 0.105 15299
 15301 3 26.15 111.44 -6.96 0.107 15300
 15302 3 26.24 111.55 -6.9 0.116 15301
 15303 3 26.38 111.64 -6.85 0.09 15302
 15304 3 26.44 111.75 -6.85 0.105 15303
 15305 3 26.49 111.94 -6.77 0.112 15304
 15306 3 26.55 112.05 -6.69 0.103 15305
 15307 3 26.63 112.25 -6.64 0.109 15306
 15308 3 26.65 112.36 -6.52 0.085 15307
 15309 3 26.58 112.46 -6.48 0.088 15308
 15310 3 26.54 112.66 -6.48 0.108 15309
 15311 3 26.45 112.75 -6.47 0.148 15310
 15312 3 26.2 112.66 -6.57 0.056 15311
 15313 3 26.17 112.55 -6.59 0.036 15312
 15314 3 26.06 112.46 -6.63 0.071 15313
 15315 3 25.97 112.35 -6.68 0.049 15314
 15316 3 26.52 112.86 -6.35 0.086 15311
 15317 3 26.48 113.05 -6.34 0.089 15316
 15318 3 26.52 113.25 -6.39 0.115 15317
 15319 3 26.52 113.36 -6.43 0.131 15318
 15320 3 26.5 113.46 -6.4 0.127 15319
 15321 3 26.59 113.66 -6.35 0.126 15320
 15322 3 26.59 113.86 -6.31 0.15 15321
 15323 3 26.54 114.05 -6.35 0.148 15322
 15324 3 26.61 114.16 -6.43 0.154 15323
 15325 3 26.52 114.36 -6.51 0.148 15324
 15326 3 26.47 114.55 -6.6 0.114 15325
 15327 3 26.29 114.64 -6.72 0.116 15326
 15328 3 26.16 114.75 -6.84 0.182 15327
 15329 3 26.09 114.85 -6.93 0.246 15328
 15330 3 26.06 114.94 -7.01 0.35 15329
 15331 3 26.02 115.05 -7.02 0.408 15330
 15332 3 26.02 115.14 -7.1 0.447 15331
 15333 3 25.98 115.25 -7.18 0.452 15332
 15334 3 25.36 114.85 -7.43 0.041 15333
 15335 3 25.29 114.75 -7.48 0.044 15334
 15336 3 25.25 114.55 -7.51 0.065 15335
 15337 3 26.07 115.55 -7.18 0.41 15333
 15338 3 26.04 115.64 -7.27 0.332 15337
 15339 3 26.09 115.85 -7.27 0.273 15338
 15340 3 26.18 115.94 -7.21 0.195 15339
 15341 3 26.09 116.14 -7.35 0.197 15340
 15342 3 25.91 116.35 -7.43 0.092 15341
 15343 3 25.88 116.44 -7.52 0.115 15342
 15344 3 25.84 116.44 -7.63 0.077 15343
 15345 3 25.86 116.55 -7.69 0.111 15344
 15346 3 25.84 116.64 -7.85 0.107 15345
 15347 3 25.7 116.64 -7.9 0.077 15346
 15348 3 25.54 116.75 -7.98 0.148 15347
 15349 3 25.48 116.85 -7.98 0.127 15348
 15350 3 25.34 117.05 -8.05 0.056 15349
 15351 3 25.29 117.05 -8.16 0.104 15350
 15352 3 25.22 117.14 -8.31 0.098 15351
 15353 3 25.18 117.25 -8.42 0.1 15352
 15354 3 25.02 117.35 -8.61 0.098 15353
 15355 3 24.95 117.35 -8.73 0.098 15354
 15356 3 24.86 117.44 -8.83 0.095 15355
 15357 3 24.82 117.64 -8.91 0.071 15356
 15358 3 24.7 117.75 -8.97 0.093 15357
 15359 3 24.66 117.94 -9.03 0.128 15358
 15360 3 24.5 118.05 -9.2 0.115 15359
 15361 3 24.31 118.14 -9.33 0.087 15360
 15362 3 24.16 118.25 -9.41 0.104 15361
 15363 3 24.13 118.44 -9.46 0.11 15362
 15364 3 24.04 118.64 -9.55 0.114 15363
 15365 3 23.84 118.85 -9.58 0.102 15364
 15366 3 23.7 118.94 -9.63 0.061 15365
 15367 3 23.52 119.05 -9.69 0.093 15366
 15368 3 23.45 119.14 -9.73 0.063 15367
 15369 3 23.32 119.25 -9.8 0.044 15368
 15370 3 50.51 112.95 -3.41 0.385 14997
 15371 3 50.74 112.95 -3.37 0.332 15370
 15372 3 50.98 112.95 -3.23 0.305 15371
 15373 3 51.09 112.95 -3.14 0.274 15372
 15374 3 51.24 112.95 -3.06 0.247 15373
 15375 3 51.37 112.95 -2.98 0.253 15374
 15376 3 51.48 112.95 -2.93 0.242 15375
 15377 3 51.6 112.95 -2.81 0.254 15376
 15378 3 51.74 112.85 -2.66 0.248 15377
 15379 3 51.91 112.74 -2.54 0.257 15378
 15380 3 51.98 112.74 -2.43 0.266 15379
 15381 3 52.16 112.65 -2.27 0.271 15380
 15382 3 52.27 112.74 -2.14 0.258 15381
 15383 3 52.41 112.65 -2.02 0.277 15382
 15384 3 52.49 112.65 -1.87 0.259 15383
 15385 3 52.63 112.65 -1.7 0.25 15384
 15386 3 52.78 112.65 -1.59 0.255 15385
 15387 3 52.87 112.65 -1.51 0.286 15386
 15388 3 52.99 112.65 -1.42 0.306 15387
 15389 3 53.1 112.65 -1.34 0.295 15388
 15390 3 53.23 112.65 -1.27 0.283 15389
 15391 3 53.35 112.65 -1.16 0.306 15390
 15392 3 53.51 112.74 -1.07 0.287 15391
 15393 3 53.7 112.74 -1.02 0.303 15392
 15394 3 53.88 112.74 -0.92 0.267 15393
 15395 3 54.03 112.74 -0.79 0.249 15394
 15396 3 54.12 112.85 -0.78 0.346 15395
 15397 3 54.27 112.85 -0.65 0.387 15396
 15398 3 54.42 112.95 -0.62 0.417 15397
 15399 3 54.52 113.04 -0.59 0.475 15398
 15400 3 54.66 113.15 -0.54 0.466 15399
 15401 3 54.73 113.15 -0.46 0.449 15400
 15402 3 54.88 113.24 -0.39 0.39 15401
 15403 3 54.98 113.35 -0.32 0.344 15402
 15404 3 55.06 113.45 -0.28 0.311 15403
 15405 3 55.27 113.45 -0.26 0.265 15404
 15406 3 55.28 113.65 -0.15 0.29 15405
 15407 3 55.33 113.74 -0.12 0.278 15406
 15408 3 55.44 113.85 0 0.256 15407
 15409 3 55.56 113.95 0.09 0.307 15408
 15410 3 55.62 114.04 0.13 0.309 15409
 15411 3 55.78 114.15 0.24 0.267 15410
 15412 3 55.87 114.24 0.28 0.298 15411
 15413 3 55.94 114.35 0.34 0.305 15412
 15414 3 56.09 114.35 0.45 0.302 15413
 15415 3 56.19 114.35 0.63 0.294 15414
 15416 3 56.24 114.45 0.74 0.315 15415
 15417 3 56.28 114.54 0.92 0.318 15416
 15418 3 56.37 114.54 1 0.317 15417
 15419 3 56.42 114.65 1.26 0.287 15418
 15420 3 56.45 114.74 1.44 0.276 15419
 15421 3 56.51 114.76 1.61 0.272 15420
 15422 3 56.63 114.76 1.75 0.257 15421
 15423 3 56.59 114.85 1.91 0.266 15422
 15424 3 56.73 114.85 2.01 0.271 15423
 15425 3 56.81 114.96 2.07 0.284 15424
 15426 3 56.85 115.05 2.19 0.285 15425
 15427 3 56.88 115.05 2.32 0.288 15426
 15428 3 56.98 115.15 2.42 0.249 15427
 15429 3 57.08 115.15 2.59 0.29 15428
 15430 3 57.09 115.26 2.69 0.3 15429
 15431 3 57.1 115.46 2.82 0.35 15430
 15432 3 57.2 115.55 2.92 0.293 15431
 15433 3 57.21 115.65 3.07 0.305 15432
 15434 3 57.23 115.85 3.19 0.311 15433
 15435 3 57.24 115.96 3.36 0.326 15434
 15436 3 57.2 115.96 3.53 0.327 15435
 15437 3 57.19 116.05 3.73 0.307 15436
 15438 3 57.21 116.05 3.88 0.304 15437
 15439 3 57.17 116.15 4.07 0.324 15438
 15440 3 57.19 116.26 4.24 0.272 15439
 15441 3 57.24 116.26 4.4 0.279 15440
 15442 3 57.27 116.35 4.52 0.266 15441
 15443 3 57.31 116.46 4.62 0.277 15442
 15444 3 57.41 116.55 4.81 0.258 15443
 15445 3 57.44 116.65 4.91 0.27 15444
 15446 3 57.45 116.76 5.04 0.284 15445
 15447 3 57.41 116.85 5.16 0.318 15446
 15448 3 57.41 116.96 5.27 0.344 15447
 15449 3 57.27 117.15 5.52 0.275 15448
 15450 3 57.45 117.26 5.47 0.289 15449
 15451 3 57.38 117.35 5.57 0.345 15450
 15452 3 57.27 117.46 5.7 0.33 15451
 15453 3 57.2 117.65 5.73 0.339 15452
 15454 3 57.16 117.85 5.81 0.287 15453
 15455 3 57.1 117.96 5.91 0.274 15454
 15456 3 57.09 118.15 5.94 0.246 15455
 15457 3 57.01 118.26 6.06 0.242 15456
 15458 3 56.95 118.35 6.14 0.236 15457
 15459 3 56.91 118.55 6.19 0.252 15458
 15460 3 56.88 118.76 6.24 0.259 15459
 15461 3 56.88 118.85 6.29 0.271 15460
 15462 3 56.83 118.96 6.33 0.264 15461
 15463 3 56.84 119.15 6.4 0.291 15462
 15464 3 56.8 119.35 6.48 0.277 15463
 15465 3 56.74 119.55 6.54 0.254 15464
 15466 3 56.74 119.76 6.62 0.24 15465
 15467 3 56.76 119.85 6.66 0.229 15466
 15468 3 56.71 120.05 6.65 0.236 15467
 15469 3 56.66 120.15 6.65 0.254 15468
 15470 3 56.66 120.35 6.66 0.259 15469
 15471 3 56.76 120.55 6.72 0.29 15470
 15472 3 56.74 120.76 6.7 0.263 15471
 15473 3 56.71 120.96 6.75 0.291 15472
 15474 3 56.71 121.15 6.74 0.281 15473
 15475 3 56.69 121.26 6.78 0.263 15474
 15476 3 56.69 121.46 6.78 0.245 15475
 15477 3 56.73 121.65 6.79 0.263 15476
 15478 3 56.77 121.85 6.82 0.265 15477
 15479 3 56.81 122.05 6.83 0.265 15478
 15480 3 56.84 122.15 6.86 0.244 15479
 15481 3 56.85 122.26 6.79 0.262 15480
 15482 3 56.9 122.46 6.83 0.325 15481
 15483 3 56.91 122.65 6.81 0.324 15482
 15484 3 56.87 122.76 6.86 0.366 15483
 15485 3 56.85 122.96 6.94 0.382 15484
 15486 3 56.77 123.05 7.03 0.357 15485
 15487 3 56.73 123.26 7.07 0.343 15486
 15488 3 56.73 123.46 7.16 0.323 15487
 15489 3 56.7 123.65 7.25 0.292 15488
 15490 3 56.73 123.76 7.28 0.31 15489
 15491 3 56.73 123.96 7.35 0.294 15490
 15492 3 56.74 124.05 7.44 0.272 15491
 15493 3 56.73 124.26 7.53 0.328 15492
 15494 3 56.69 124.35 7.65 0.331 15493
 15495 3 56.7 124.55 7.74 0.329 15494
 15496 3 56.73 124.65 7.86 0.342 15495
 15497 3 56.65 124.76 8.02 0.315 15496
 15498 3 56.73 124.96 8.18 0.299 15497
 15499 3 56.78 125.15 8.35 0.293 15498
 15500 3 56.81 125.26 8.57 0.301 15499
 15501 3 56.84 125.35 8.74 0.305 15500
 15502 3 56.81 125.46 8.91 0.305 15501
 15503 3 56.8 125.65 9.08 0.278 15502
 15504 3 56.77 125.65 9.29 0.301 15503
 15505 3 56.73 125.85 9.43 0.281 15504
 15506 3 56.77 125.85 9.57 0.252 15505
 15507 3 56.77 126.05 9.74 0.308 15506
 15508 3 56.84 126.15 9.9 0.299 15507
 15509 3 56.91 126.26 10.02 0.307 15508
 15510 3 56.9 126.35 10.24 0.329 15509
 15511 3 56.88 126.46 10.42 0.301 15510
 15512 3 56.91 126.55 10.57 0.294 15511
 15513 3 56.92 126.65 10.7 0.271 15512
 15514 3 56.92 126.76 10.89 0.315 15513
 15515 3 56.97 126.96 11.04 0.322 15514
 15516 3 56.96 127.15 11.14 0.304 15515
 15517 3 56.97 127.26 11.22 0.33 15516
 15518 3 56.96 127.35 11.27 0.32 15517
 15519 3 56.99 127.65 11.31 0.321 15518
 15520 3 56.92 127.76 11.32 0.345 15519
 15521 3 56.96 127.95 11.32 0.332 15520
 15522 3 56.89 128.16 11.32 0.313 15521
 15523 3 56.84 128.26 11.38 0.31 15522
 15524 3 56.79 128.45 11.37 0.336 15523
 15525 3 56.81 128.66 11.38 0.387 15524
 15526 3 56.74 128.85 11.37 0.406 15525
 15527 3 56.7 129.06 11.39 0.402 15526
 15528 3 56.6 129.16 11.4 0.377 15527
 15529 3 56.57 129.45 11.3 0.323 15528
 15530 3 56.54 129.56 11.3 0.313 15529
 15531 3 56.53 129.76 11.31 0.295 15530
 15532 3 56.52 129.95 11.33 0.3 15531
 15533 3 56.54 130.26 11.35 0.285 15532
 15534 3 56.46 130.35 11.42 0.254 15533
 15535 3 56.52 130.56 11.48 0.272 15534
 15536 3 56.46 130.76 11.5 0.264 15535
 15537 3 56.49 131.06 11.59 0.282 15536
 15538 3 56.47 131.26 11.64 0.251 15537
 15539 3 56.35 131.45 11.65 0.239 15538
 15540 3 56.35 131.66 11.63 0.257 15539
 15541 3 56.39 131.76 11.55 0.188 15540
 15542 3 56.34 131.85 11.57 0.254 15541
 15543 3 56.31 131.95 11.63 0.285 15542
 15544 3 56.22 132.16 11.73 0.268 15543
 15545 3 56.14 132.26 11.73 0.262 15544
 15546 3 56.13 132.45 11.7 0.26 15545
 15547 3 56.03 132.56 11.67 0.25 15546
 15548 3 56.04 132.76 11.62 0.253 15547
 15549 3 56.04 132.85 11.55 0.275 15548
 15550 3 55.99 133.06 11.52 0.283 15549
 15551 3 55.96 133.16 11.43 0.314 15550
 15552 3 55.92 133.35 11.49 0.262 15551
 15553 3 55.89 133.45 11.46 0.251 15552
 15554 3 55.88 133.66 11.43 0.246 15553
 15555 3 55.86 133.76 11.41 0.277 15554
 15556 3 55.82 133.95 11.42 0.27 15555
 15557 3 55.81 134.06 11.41 0.278 15556
 15558 3 55.74 134.26 11.41 0.268 15557
 15559 3 55.68 134.35 11.45 0.261 15558
 15560 3 55.67 134.45 11.38 0.278 15559
 15561 3 55.67 134.66 11.4 0.292 15560
 15562 3 55.63 134.85 11.4 0.289 15561
 15563 3 55.59 134.95 11.4 0.279 15562
 15564 3 55.56 135.16 11.39 0.268 15563
 15565 3 55.53 135.26 11.38 0.295 15564
 15566 3 55.49 135.45 11.33 0.297 15565
 15567 3 55.52 135.66 11.25 0.285 15566
 15568 3 55.45 135.76 11.13 0.286 15567
 15569 3 55.41 135.95 11.06 0.281 15568
 15570 3 55.34 136.16 11.03 0.29 15569
 15571 3 55.32 136.26 10.91 0.299 15570
 15572 3 55.29 136.56 10.92 0.284 15571
 15573 3 55.25 136.66 10.84 0.31 15572
 15574 3 55.24 136.76 10.78 0.299 15573
 15575 3 55.27 136.95 10.72 0.31 15574
 15576 3 55.25 137.16 10.72 0.31 15575
 15577 3 55.35 137.26 10.66 0.283 15576
 15578 3 55.32 137.45 10.64 0.299 15577
 15579 3 55.32 137.56 10.62 0.341 15578
 15580 3 55.35 137.76 10.59 0.34 15579
 15581 3 55.36 137.95 10.55 0.327 15580
 15582 3 55.45 138.16 10.62 0.294 15581
 15583 3 55.5 138.26 10.73 0.235 15582
 15584 3 55.46 138.35 10.64 0.266 15583
 15585 3 55.46 138.56 10.56 0.244 15584
 15586 3 55.41 138.66 10.45 0.225 15585
 15587 3 55.5 138.85 10.54 0.292 15586
 15588 3 55.53 139.06 10.49 0.277 15587
 15589 3 55.6 139.16 10.55 0.305 15588
 15590 3 55.59 139.35 10.49 0.307 15589
 15591 3 55.6 139.45 10.44 0.321 15590
 15592 3 55.6 139.66 10.39 0.327 15591
 15593 3 55.66 139.76 10.39 0.306 15592
 15594 3 55.67 140.06 10.31 0.286 15593
 15595 3 55.67 140.16 10.24 0.279 15594
 15596 3 55.68 140.45 10.23 0.262 15595
 15597 3 55.75 140.56 10.23 0.27 15596
 15598 3 55.75 140.66 10.28 0.27 15597
 15599 3 55.78 140.85 10.23 0.287 15598
 15600 3 55.85 140.95 10.21 0.28 15599
 15601 3 55.91 141.26 10.16 0.299 15600
 15602 3 55.97 141.45 10.2 0.266 15601
 15603 3 55.97 141.66 10.14 0.277 15602
 15604 3 55.99 141.76 10.13 0.287 15603
 15605 3 55.96 142.06 10.11 0.28 15604
 15606 3 56.03 142.16 10.08 0.282 15605
 15607 3 56.03 142.35 10.09 0.306 15606
 15608 3 55.99 142.66 10.14 0.284 15607
 15609 3 55.95 142.85 10.15 0.285 15608
 15610 3 55.92 142.95 10.07 0.28 15609
 15611 3 55.9 143.16 10.1 0.288 15610
 15612 3 55.87 143.35 10.12 0.295 15611
 15613 3 55.87 143.56 10.08 0.296 15612
 15614 3 55.83 143.66 10.05 0.325 15613
 15615 3 55.83 143.85 10 0.332 15614
 15616 3 55.82 143.95 9.97 0.328 15615
 15617 3 55.85 144.16 9.97 0.274 15616
 15618 3 55.85 144.35 9.97 0.289 15617
 15619 3 55.9 144.56 9.99 0.29 15618
 15620 3 55.93 144.76 9.97 0.297 15619
 15621 3 56.01 144.95 9.99 0.302 15620
 15622 3 56.05 145.16 9.97 0.305 15621
 15623 3 56.1 145.26 9.88 0.292 15622
 15624 3 56.1 145.56 9.8 0.3 15623
 15625 3 56.15 145.66 9.72 0.298 15624
 15626 3 56.21 145.85 9.74 0.301 15625
 15627 3 56.19 145.95 9.7 0.272 15626
 15628 3 56.19 146.16 9.57 0.289 15627
 15629 3 56.23 146.16 9.45 0.315 15628
 15630 3 56.29 146.35 9.41 0.317 15629
 15631 3 56.25 146.45 9.35 0.3 15630
 15632 3 56.18 146.66 9.32 0.292 15631
 15633 3 56.22 146.76 9.29 0.307 15632
 15634 3 56.25 146.85 9.23 0.311 15633
 15635 3 56.28 147.06 9.17 0.303 15634
 15636 3 56.28 147.26 9.14 0.289 15635
 15637 3 56.22 147.45 9.09 0.297 15636
 15638 3 56.25 147.56 8.97 0.287 15637
 15639 3 56.25 147.76 8.89 0.287 15638
 15640 3 56.28 147.95 8.9 0.286 15639
 15641 3 56.33 148.06 8.87 0.294 15640
 15642 3 56.33 148.26 8.84 0.3 15641
 15643 3 56.3 148.45 8.81 0.316 15642
 15644 3 56.3 148.66 8.82 0.347 15643
 15645 3 56.36 148.76 8.75 0.372 15644
 15646 3 56.33 148.95 8.75 0.434 15645
 15647 3 56.25 149.16 8.73 0.446 15646
 15648 3 56.22 149.26 8.55 0.498 15647
 15649 3 56.15 149.26 8.46 0.519 15648
 15650 3 55.87 148.95 7.72 0.167 15649
 15651 3 55.83 148.85 7.44 0.187 15650
 15652 3 55.75 148.85 7.22 0.16 15651
 15653 3 55.75 148.76 7.04 0.106 15652
 15654 3 55.75 148.76 6.93 0.124 15653
 15655 3 55.72 148.76 6.72 0.131 15654
 15656 3 55.69 148.76 6.57 0.123 15655
 15657 3 55.73 148.76 6.44 0.128 15656
 15658 3 55.72 148.76 6.29 0.134 15657
 15659 3 55.72 148.76 6.15 0.13 15658
 15660 3 55.67 148.76 6.03 0.136 15659
 15661 3 55.65 148.76 5.91 0.123 15660
 15662 3 55.58 148.76 5.81 0.145 15661
 15663 3 55.51 148.85 5.72 0.137 15662
 15664 3 55.47 148.85 5.57 0.124 15663
 15665 3 55.44 148.95 5.43 0.133 15664
 15666 3 55.33 148.95 5.31 0.117 15665
 15667 3 55.22 148.95 5.24 0.136 15666
 15668 3 55.07 148.85 5.19 0.174 15667
 15669 3 55 148.76 5.08 0.159 15668
 15670 3 54.94 148.66 4.94 0.16 15669
 15671 3 54.9 148.56 4.81 0.148 15670
 15672 3 54.83 148.45 4.68 0.138 15671
 15673 3 54.79 148.35 4.54 0.158 15672
 15674 3 54.68 148.26 4.47 0.151 15673
 15675 3 54.62 148.16 4.32 0.142 15674
 15676 3 54.58 148.06 4.2 0.124 15675
 15677 3 54.54 147.95 4.15 0.151 15676
 15678 3 54.5 147.85 4.02 0.149 15677
 15679 3 54.4 147.76 3.86 0.147 15678
 15680 3 54.29 147.76 3.71 0.156 15679
 15681 3 54.12 147.76 3.63 0.177 15680
 15682 3 53.93 147.76 3.61 0.156 15681
 15683 3 53.72 147.85 3.61 0.169 15682
 15684 3 53.54 147.85 3.63 0.158 15683
 15685 3 53.32 147.85 3.59 0.154 15684
 15686 3 53.17 147.76 3.59 0.157 15685
 15687 3 52.89 147.76 3.69 0.105 15686
 15688 3 52.76 147.76 3.65 0.117 15687
 15689 3 52.65 147.66 3.53 0.084 15688
 15690 3 52.57 147.56 3.46 0.153 15689
 15691 3 52.47 147.56 3.38 0.15 15690
 15692 3 52.39 147.66 3.28 0.153 15691
 15693 3 52.32 147.66 3.17 0.132 15692
 15694 3 52.14 147.76 3.05 0.119 15693
 15695 3 52.04 147.76 2.98 0.155 15694
 15696 3 51.87 147.66 2.88 0.137 15695
 15697 3 51.79 147.56 2.82 0.09 15696
 15698 3 51.72 147.56 2.74 0.106 15697
 15699 3 51.72 147.45 2.63 0.083 15698
 15700 3 51.58 147.45 2.57 0.141 15699
 15701 3 51.51 147.35 2.44 0.196 15700
 15702 3 51.42 147.25 2.36 0.178 15701
 15703 3 51.29 147.14 2.23 0.126 15702
 15704 3 51.15 147.04 2.09 0.142 15703
 15705 3 51.08 147.04 1.97 0.134 15704
 15706 3 50.96 146.85 1.87 0.127 15705
 15707 3 50.9 146.75 1.72 0.144 15706
 15708 3 50.9 146.64 1.56 0.134 15707
 15709 3 50.93 146.54 1.35 0.133 15708
 15710 3 51 146.35 1.21 0.127 15709
 15711 3 51.03 146.25 1.11 0.139 15710
 15712 3 51.01 146.14 1.02 0.183 15711
 15713 3 51.01 146.04 0.87 0.192 15712
 15714 3 50.94 145.95 0.76 0.171 15713
 15715 3 50.89 145.95 0.62 0.116 15714
 15716 3 50.8 145.85 0.54 0.084 15715
 15717 3 50.79 145.75 0.43 0.097 15716
 15718 3 50.75 145.64 0.35 0.127 15717
 15719 3 50.65 145.45 0.27 0.147 15718
 15720 3 50.54 145.35 0.29 0.14 15719
 15721 3 50.44 145.14 0.29 0.157 15720
 15722 3 50.35 145.04 0.26 0.115 15721
 15723 3 50.23 144.75 0.22 0.145 15722
 15724 3 50.18 144.64 0.22 0.108 15723
 15725 3 50.07 144.45 0.22 0.15 15724
 15726 3 50.03 144.35 0.19 0.177 15725
 15727 3 49.93 144.25 0.19 0.197 15726
 15728 3 49.83 144.14 0.16 0.192 15727
 15729 3 49.78 143.95 0.1 0.182 15728
 15730 3 49.74 143.85 0.04 0.171 15729
 15731 3 49.64 143.64 0 0.165 15730
 15732 3 49.6 143.45 -0.01 0.148 15731
 15733 3 49.63 143.35 -0.14 0.112 15732
 15734 3 49.59 143.14 -0.3 0.167 15733
 15735 3 49.64 143.04 -0.38 0.173 15734
 15736 3 49.59 142.85 -0.48 0.153 15735
 15737 3 49.49 142.64 -0.58 0.135 15736
 15738 3 49.41 142.54 -0.59 0.145 15737
 15739 3 49.42 142.25 -0.63 0.14 15738
 15740 3 49.34 142.14 -0.65 0.123 15739
 15741 3 49.32 141.95 -0.73 0.115 15740
 15742 3 49.28 141.85 -0.84 0.152 15741
 15743 3 49.32 141.75 -0.95 0.145 15742
 15744 3 49.34 141.54 -1.05 0.143 15743
 15745 3 49.32 141.35 -1.17 0.155 15744
 15746 3 49.27 141.25 -1.34 0.137 15745
 15747 3 49.24 141.04 -1.52 0.123 15746
 15748 3 49.24 140.85 -1.56 0.099 15747
 15749 3 49.16 140.75 -1.63 0.14 15748
 15750 3 49.09 140.64 -1.7 0.109 15749
 15751 3 48.97 140.54 -1.85 0.175 15750
 15752 3 48.96 140.35 -1.95 0.181 15751
 15753 3 48.96 140.14 -2.05 0.153 15752
 15754 3 49.02 140.04 -2.21 0.131 15753
 15755 3 49.02 139.95 -2.42 0.151 15754
 15756 3 49 139.75 -2.53 0.127 15755
 15757 3 49.02 139.45 -2.61 0.104 15756
 15758 3 49.06 139.25 -2.63 0.106 15757
 15759 3 49.17 139.14 -2.71 0.11 15758
 15760 3 49.22 139.04 -2.86 0.124 15759
 15761 3 49.18 138.85 -2.99 0.1 15760
 15762 3 49.28 138.75 -3.07 0.107 15761
 15763 3 49.32 138.64 -3.17 0.14 15762
 15764 3 49.35 138.54 -3.28 0.112 15763
 15765 3 49.42 138.35 -3.46 0.104 15764
 15766 3 49.45 138.25 -3.51 0.107 15765
 15767 3 49.46 138.04 -3.59 0.107 15766
 15768 3 49.42 137.85 -3.61 0.113 15767
 15769 3 49.35 137.75 -3.67 0.119 15768
 15770 3 49.29 137.54 -3.71 0.094 15769
 15771 3 49.24 137.45 -3.84 0.099 15770
 15772 3 49.21 137.35 -3.92 0.136 15771
 15773 3 49.18 137.24 -3.96 0.112 15772
 15774 3 49.14 137.03 -3.98 0.146 15773
 15775 3 49.03 136.85 -3.96 0.125 15774
 15776 3 48.96 136.64 -3.99 0.138 15775
 15777 3 48.89 136.55 -4.02 0.142 15776
 15778 3 48.79 136.26 -4.07 0.093 15777
 15779 3 48.74 136.14 -4.1 0.144 15778
 15780 3 48.64 135.95 -4.11 0.142 15779
 15781 3 48.57 135.75 -4.19 0.132 15780
 15782 3 48.41 135.54 -4.32 0.132 15781
 15783 3 48.32 135.45 -4.36 0.123 15782
 15784 3 48.17 135.45 -4.36 0.098 15783
 15785 3 48.07 135.35 -4.36 0.094 15784
 15786 3 47.96 135.25 -4.43 0.121 15785
 15787 3 47.78 135.14 -4.44 0.126 15786
 15788 3 47.64 135.14 -4.45 0.119 15787
 15789 3 47.49 135.04 -4.47 0.085 15788
 15790 3 47.39 134.85 -4.4 0.1 15789
 15791 3 47.31 134.75 -4.37 0.1 15790
 15792 3 47.21 134.64 -4.29 0.156 15791
 15793 3 47.14 134.54 -4.23 0.241 15792
 15794 3 46.99 134.54 -4.19 0.295 15793
 15795 3 46.92 134.45 -4.21 0.358 15794
 15796 3 46.72 134.45 -4.14 0.404 15795
 15797 3 46.59 134.45 -4.13 0.378 15796
 15798 3 46.53 134.25 -4.06 0.31 15797
 15799 3 46.39 134.35 -3.89 0.128 15798
 15800 3 46.28 134.35 -3.73 0.118 15799
 15801 3 46.25 134.14 -3.73 0.091 15800
 15802 3 46.21 134.05 -3.64 0.104 15801
 15803 3 46.17 133.85 -3.6 0.105 15802
 15804 3 46.07 133.76 -3.58 0.111 15803
 15805 3 45.91 133.65 -3.47 0.076 15804
 15806 3 45.84 133.55 -3.47 0.097 15805
 15807 3 45.75 133.46 -3.39 0.083 15806
 15808 3 45.64 133.36 -3.39 0.082 15807
 15809 3 45.49 133.26 -3.33 0.111 15808
 15810 3 45.42 133.15 -3.35 0.125 15809
 15811 3 45.31 132.96 -3.35 0.128 15810
 15812 3 45.18 132.86 -3.37 0.122 15811
 15813 3 45 132.76 -3.39 0.101 15812
 15814 3 44.89 132.65 -3.41 0.105 15813
 15815 3 44.81 132.46 -3.43 0.131 15814
 15816 3 44.67 132.26 -3.45 0.12 15815
 15817 3 44.6 132.15 -3.43 0.109 15816
 15818 3 44.49 131.96 -3.39 0.128 15817
 15819 3 44.43 131.86 -3.37 0.128 15818
 15820 3 44.38 131.76 -3.35 0.107 15819
 15821 3 44.27 131.65 -3.27 0.105 15820
 15822 3 44.2 131.46 -3.25 0.124 15821
 15823 3 44.07 131.26 -3.18 0.105 15822
 15824 3 44 131.05 -3.22 0.129 15823
 15825 3 43.92 130.76 -3.29 0.112 15824
 15826 3 43.84 130.55 -3.31 0.118 15825
 15827 3 43.77 130.36 -3.35 0.153 15826
 15828 3 43.71 130.26 -3.43 0.154 15827
 15829 3 43.61 130.14 -3.48 0.117 15828
 15830 3 43.54 130.04 -3.5 0.107 15829
 15831 3 43.41 129.95 -3.56 0.107 15830
 15832 3 43.31 129.85 -3.58 0.112 15831
 15833 3 43.17 129.75 -3.6 0.106 15832
 15834 3 43.03 129.64 -3.64 0.103 15833
 15835 3 42.89 129.54 -3.64 0.124 15834
 15836 3 42.81 129.35 -3.68 0.11 15835
 15837 3 42.63 129.25 -3.66 0.09 15836
 15838 3 42.46 129.14 -3.64 0.115 15837
 15839 3 42.35 129.14 -3.6 0.123 15838
 15840 3 42.2 129.14 -3.6 0.174 15839
 15841 3 42.07 129.14 -3.64 0.23 15840
 15842 3 41.95 128.95 -3.62 0.261 15841
 15843 3 41.85 128.85 -3.62 0.251 15842
 15844 3 41.78 128.64 -3.54 0.183 15843
 15845 3 41.67 128.35 -3.54 0.156 15844
 15846 3 41.59 128.25 -3.64 0.174 15845
 15847 3 41.42 128.14 -3.6 0.214 15846
 15848 3 41.28 128.04 -3.64 0.268 15847
 15849 3 41.21 127.95 -3.64 0.317 15848
 15850 3 41.09 127.95 -3.68 0.358 15849
 15851 3 41.01 127.74 -3.7 0.394 15850
 15852 3 40.9 127.65 -3.77 0.392 15851
 15853 3 40.81 127.54 -3.77 0.415 15852
 15854 3 40.7 127.45 -3.79 0.423 15853
 15855 3 40.56 127.45 -3.81 0.44 15854
 15856 3 40.51 127.35 -3.91 0.408 15855
 15857 3 40.38 127.24 -3.95 0.345 15856
 15858 3 40.63 126.74 -4.06 0.095 15857
 15859 3 40.59 126.65 -4.1 0.073 15858
 15860 3 40.59 126.45 -4.13 0.073 15859
 15861 3 40.26 127.15 -3.95 0.26 15857
 15862 3 40.06 126.95 -3.85 0.24 15861
 15863 3 39.84 126.74 -3.7 0.157 15862
 15864 3 39.66 126.65 -3.66 0.12 15863
 15865 3 39.48 126.65 -3.66 0.117 15864
 15866 3 39.27 126.65 -3.7 0.147 15865
 15867 3 39.09 126.54 -3.77 0.136 15866
 15868 3 38.91 126.54 -3.81 0.127 15867
 15869 3 38.73 126.45 -3.68 0.126 15868
 15870 3 38.55 126.45 -3.73 0.123 15869
 15871 3 38.42 126.35 -3.79 0.107 15870
 15872 3 38.24 126.24 -3.81 0.129 15871
 15873 3 38.08 126.24 -3.83 0.102 15872
 15874 3 37.91 126.15 -3.83 0.107 15873
 15875 3 37.84 126.04 -3.87 0.098 15874
 15876 3 37.78 125.95 -3.91 0.099 15875
 15877 3 37.74 125.74 -4.02 0.116 15876
 15878 3 37.66 125.65 -4.06 0.096 15877
 15879 3 37.62 125.54 -4.1 0.111 15878
 15880 3 37.49 125.35 -4.13 0.11 15879
 15881 3 37.35 125.24 -4.13 0.108 15880
 15882 3 37.23 125.15 -4.1 0.123 15881
 15883 3 37.13 125.04 -4.11 0.142 15882
 15884 3 37.1 124.95 -4.18 0.136 15883
 15885 3 36.95 124.74 -4.17 0.128 15884
 15886 3 36.7 124.65 -4.18 0.103 15885
 15887 3 36.58 124.54 -4.1 0.094 15886
 15888 3 36.41 124.45 -4.05 0.104 15887
 15889 3 36.2 124.45 -4.01 0.098 15888
 15890 3 36.06 124.35 -3.93 0.116 15889
 15891 3 35.85 124.24 -3.89 0.124 15890
 15892 3 35.73 124.15 -3.89 0.111 15891
 15893 3 35.66 123.95 -3.87 0.137 15892
 15894 3 35.49 123.74 -3.89 0.116 15893
 15895 3 35.27 123.65 -3.91 0.093 15894
 15896 3 35.16 123.54 -3.91 0.105 15895
 15897 3 35.06 123.45 -3.87 0.116 15896
 15898 3 34.88 123.45 -3.89 0.096 15897
 15899 3 34.76 123.35 -3.89 0.078 15898
 15900 3 34.63 123.35 -3.91 0.111 15899
 15901 3 34.56 123.15 -3.98 0.123 15900
 15902 3 34.49 123.04 -3.98 0.1 15901
 15903 3 34.35 122.95 -3.91 0.121 15902
 15904 3 34.27 122.85 -3.93 0.138 15903
 15905 3 34.1 122.74 -3.95 0.12 15904
 15906 3 34.03 122.65 -3.98 0.179 15905
 15907 3 34.09 122.54 -4.06 0.226 15906
 15908 3 33.99 122.45 -4.09 0.302 15907
 15909 3 33.95 122.35 -4.14 0.362 15908
 15910 3 33.8 122.24 -4.14 0.416 15909
 15911 3 33.69 122.15 -4.14 0.425 15910
 15912 3 33.63 122.04 -4.23 0.449 15911
 15913 3 33.48 121.95 -4.35 0.388 15912
 15914 3 33.38 121.74 -4.35 0.334 15913
 15915 3 33.21 121.74 -4.46 0.279 15914
 15916 3 33.06 121.66 -4.57 0.151 15915
 15917 3 56.42 149.76 8.83 0.294 15649
 15918 3 56.36 149.95 8.95 0.338 15917
 15919 3 56.44 150.16 9.07 0.302 15918
 15920 3 56.4 150.26 9.2 0.31 15919
 15921 3 56.4 150.56 9.33 0.299 15920
 15922 3 56.29 150.66 9.42 0.309 15921
 15923 3 56.36 150.76 9.51 0.31 15922
 15924 3 56.43 150.95 9.49 0.375 15923
 15925 3 56.4 151.16 9.48 0.414 15924
 15926 3 56.36 151.26 9.54 0.441 15925
 15927 3 56.3 151.45 9.57 0.426 15926
 15928 3 56.22 151.56 9.66 0.366 15927
 15929 3 56.04 151.76 9.66 0.292 15928
 15930 3 56.08 151.95 9.73 0.263 15929
 15931 3 55.96 152.06 9.74 0.251 15930
 15932 3 55.8 152.26 9.8 0.265 15931
 15933 3 55.72 152.35 9.83 0.277 15932
 15934 3 55.58 152.56 9.82 0.287 15933
 15935 3 55.48 152.76 9.87 0.267 15934
 15936 3 55.37 152.85 9.87 0.26 15935
 15937 3 55.25 153.06 9.84 0.3 15936
 15938 3 55.23 153.26 9.88 0.317 15937
 15939 3 55.08 153.45 9.93 0.374 15938
 15940 3 55 153.66 9.87 0.424 15939
 15941 3 54.86 153.76 9.74 0.448 15940
 15942 3 54.35 153.56 9.27 0.152 15941
 15943 3 54.14 153.66 9.17 0.126 15942
 15944 3 54.08 153.66 9.01 0.13 15943
 15945 3 54.01 153.66 8.89 0.15 15944
 15946 3 54 153.66 8.74 0.155 15945
 15947 3 54.03 153.76 8.55 0.135 15946
 15948 3 53.93 153.76 8.38 0.137 15947
 15949 3 53.9 153.76 8.22 0.155 15948
 15950 3 53.9 153.85 8.08 0.157 15949
 15951 3 53.89 153.85 7.87 0.186 15950
 15952 3 53.87 153.95 7.69 0.145 15951
 15953 3 53.8 154.06 7.5 0.135 15952
 15954 3 53.83 154.16 7.35 0.135 15953
 15955 3 53.82 154.26 7.24 0.136 15954
 15956 3 53.83 154.26 7.07 0.181 15955
 15957 3 53.83 154.35 6.87 0.178 15956
 15958 3 53.73 154.45 6.74 0.179 15957
 15959 3 53.73 154.66 6.61 0.166 15958
 15960 3 53.69 154.76 6.49 0.138 15959
 15961 3 53.6 154.76 6.44 0.141 15960
 15962 3 53.47 154.85 6.33 0.11 15961
 15963 3 53.42 154.95 6.24 0.14 15962
 15964 3 53.36 155.06 6.08 0.185 15963
 15965 3 53.26 155.16 6.02 0.194 15964
 15966 3 53.23 155.35 5.93 0.184 15965
 15967 3 53.18 155.56 5.82 0.169 15966
 15968 3 53.08 155.66 5.85 0.157 15967
 15969 3 52.97 155.85 5.82 0.128 15968
 15970 3 52.85 155.95 5.83 0.144 15969
 15971 3 52.76 156.06 5.81 0.118 15970
 15972 3 52.58 156.26 5.75 0.149 15971
 15973 3 52.4 156.35 5.7 0.137 15972
 15974 3 52.3 156.56 5.64 0.146 15973
 15975 3 52.22 156.76 5.58 0.182 15974
 15976 3 52.08 156.85 5.49 0.193 15975
 15977 3 51.93 156.85 5.49 0.169 15976
 15978 3 51.8 157.06 5.5 0.165 15977
 15979 3 51.68 157.16 5.45 0.165 15978
 15980 3 51.51 157.26 5.43 0.154 15979
 15981 3 51.42 157.45 5.36 0.188 15980
 15982 3 51.28 157.66 5.19 0.209 15981
 15983 3 51.11 157.85 5.08 0.175 15982
 15984 3 51.04 158.06 5.04 0.182 15983
 15985 3 50.98 158.16 5.03 0.212 15984
 15986 3 50.79 158.26 4.93 0.188 15985
 15987 3 50.61 158.35 4.91 0.162 15986
 15988 3 50.46 158.56 4.94 0.178 15987
 15989 3 50.35 158.66 5.03 0.164 15988
 15990 3 50.22 158.76 5.11 0.184 15989
 15991 3 50.11 158.85 5.15 0.173 15990
 15992 3 49.83 158.95 5.15 0.174 15991
 15993 3 49.61 158.95 5.11 0.179 15992
 15994 3 49.35 158.95 5.03 0.153 15993
 15995 3 49.17 158.95 5.02 0.151 15994
 15996 3 49.03 158.95 4.94 0.137 15995
 15997 3 48.89 159.06 4.82 0.162 15996
 15998 3 48.79 159.06 4.69 0.184 15997
 15999 3 48.67 159.16 4.57 0.17 15998
 16000 3 48.5 159.26 4.48 0.218 15999
 16001 3 48.33 159.35 4.4 0.177 16000
 16002 3 48.11 159.45 4.35 0.131 16001
 16003 3 47.99 159.56 4.32 0.155 16002
 16004 3 47.8 159.56 4.19 0.153 16003
 16005 3 47.68 159.56 4.12 0.139 16004
 16006 3 47.62 159.56 3.98 0.159 16005
 16007 3 47.51 159.66 3.84 0.154 16006
 16008 3 47.37 159.64 3.74 0.153 16007
 16009 3 47.29 159.64 3.61 0.153 16008
 16010 3 47.23 159.75 3.49 0.161 16009
 16011 3 47.19 159.75 3.34 0.167 16010
 16012 3 47.11 159.76 3.17 0.172 16011
 16013 3 47.01 159.86 3.09 0.202 16012
 16014 3 46.8 159.96 3.01 0.239 16013
 16015 3 46.69 159.96 2.92 0.269 16014
 16016 3 46.48 160.05 2.82 0.235 16015
 16017 3 46.3 160.05 2.74 0.24 16016
 16018 3 46.05 160.15 2.63 0.204 16017
 16019 3 45.98 160.15 2.44 0.21 16018
 16020 3 45.9 160.15 2.28 0.205 16019
 16021 3 45.77 160.26 2.17 0.203 16020
 16022 3 45.73 160.36 2.01 0.166 16021
 16023 3 45.61 160.46 1.91 0.177 16022
 16024 3 45.44 160.55 1.8 0.148 16023
 16025 3 45.37 160.65 1.67 0.136 16024
 16026 3 45.19 160.65 1.57 0.164 16025
 16027 3 44.98 160.76 1.45 0.185 16026
 16028 3 44.86 160.86 1.33 0.147 16027
 16029 3 44.73 160.86 1.24 0.156 16028
 16030 3 44.58 160.96 1.09 0.162 16029
 16031 3 44.41 160.96 0.93 0.166 16030
 16032 3 44.37 161.05 0.81 0.147 16031
 16033 3 44.24 161.15 0.68 0.192 16032
 16034 3 44.13 161.36 0.55 0.189 16033
 16035 3 43.94 161.55 0.45 0.189 16034
 16036 3 43.81 161.65 0.38 0.212 16035
 16037 3 43.72 161.76 0.25 0.208 16036
 16038 3 43.59 161.76 0.13 0.201 16037
 16039 3 43.48 161.76 0 0.207 16038
 16040 3 43.34 161.65 -0.21 0.126 16039
 16041 3 43.26 161.65 -0.33 0.158 16040
 16042 3 43.19 161.55 -0.57 0.141 16041
 16043 3 43.15 161.55 -0.68 0.144 16042
 16044 3 43.05 161.55 -0.89 0.139 16043
 16045 3 42.98 161.55 -1.04 0.137 16044
 16046 3 42.91 161.46 -1.17 0.148 16045
 16047 3 42.84 161.46 -1.29 0.155 16046
 16048 3 42.81 161.55 -1.41 0.138 16047
 16049 3 42.66 161.46 -1.55 0.178 16048
 16050 3 42.54 161.46 -1.6 0.157 16049
 16051 3 42.55 161.55 -1.8 0.184 16050
 16052 3 42.44 161.55 -1.91 0.155 16051
 16053 3 42.33 161.55 -2 0.149 16052
 16054 3 42.22 161.55 -2.12 0.113 16053
 16055 3 42.05 161.65 -2.25 0.146 16054
 16056 3 41.87 161.65 -2.33 0.19 16055
 16057 3 41.76 161.76 -2.45 0.228 16056
 16058 3 41.65 161.86 -2.56 0.162 16057
 16059 3 41.59 161.86 -2.72 0.124 16058
 16060 3 41.49 161.96 -2.87 0.142 16059
 16061 3 41.49 161.96 -3.02 0.143 16060
 16062 3 41.48 161.96 -3.18 0.159 16061
 16063 3 41.48 161.95 -3.35 0.15 16062
 16064 3 41.47 161.85 -3.54 0.155 16063
 16065 3 41.48 161.85 -3.79 0.186 16064
 16066 3 41.49 161.95 -4.01 0.195 16065
 16067 3 41.59 161.85 -4.21 0.179 16066
 16068 3 41.59 161.95 -4.4 0.156 16067
 16069 3 41.62 161.95 -4.6 0.142 16068
 16070 3 41.63 161.95 -4.82 0.187 16069
 16071 3 41.62 161.95 -5.02 0.171 16070
 16072 3 41.62 161.85 -5.18 0.186 16071
 16073 3 41.58 161.75 -5.34 0.18 16072
 16074 3 41.48 161.64 -5.43 0.175 16073
 16075 3 41.37 161.54 -5.55 0.132 16074
 16076 3 41.27 161.45 -5.68 0.157 16075
 16077 3 41.2 161.45 -5.81 0.158 16076
 16078 3 41.09 161.45 -5.98 0.181 16077
 16079 3 40.91 161.45 -6.06 0.162 16078
 16080 3 40.76 161.45 -6.19 0.197 16079
 16081 3 40.62 161.45 -6.26 0.197 16080
 16082 3 40.44 161.35 -6.43 0.173 16081
 16083 3 40.31 161.35 -6.51 0.138 16082
 16084 3 40.18 161.35 -6.56 0.072 16083
 16085 3 40.04 161.04 -6.73 0.169 16084
 16086 3 40.02 161.04 -6.88 0.184 16085
 16087 3 40.02 160.95 -7.07 0.178 16086
 16088 3 39.98 160.95 -7.23 0.16 16087
 16089 3 39.95 160.85 -7.38 0.109 16088
 16090 3 39.98 160.95 -7.48 0.131 16089
 16091 3 39.94 161.04 -7.59 0.119 16090
 16092 3 39.94 160.95 -7.71 0.156 16091
 16093 3 39.94 161.04 -7.85 0.168 16092
 16094 3 39.91 161.04 -8.06 0.168 16093
 16095 3 39.87 161.04 -8.21 0.165 16094
 16096 3 39.83 161.04 -8.39 0.211 16095
 16097 3 39.77 161.04 -8.62 0.23 16096
 16098 3 39.66 160.85 -8.74 0.256 16097
 16099 3 39.36 160.75 -8.73 0.294 16098
 16100 3 39.21 160.64 -8.75 0.26 16099
 16101 3 39 160.75 -8.83 0.224 16100
 16102 3 38.86 160.75 -8.92 0.199 16101
 16103 3 38.76 160.75 -9.04 0.169 16102
 16104 3 38.72 160.75 -9.19 0.151 16103
 16105 3 38.68 160.64 -9.32 0.168 16104
 16106 3 38.58 160.64 -9.46 0.164 16105
 16107 3 38.5 160.54 -9.57 0.171 16106
 16108 3 38.4 160.45 -9.67 0.167 16107
 16109 3 38.3 160.33 -9.78 0.147 16108
 16110 3 38.18 160.33 -9.89 0.15 16109
 16111 3 38 160.33 -9.95 0.142 16110
 16112 3 37.82 160.23 -10.01 0.142 16111
 16113 3 37.73 160.23 -10.08 0.16 16112
 16114 3 37.61 160.23 -10.16 0.136 16113
 16115 3 37.47 160.23 -10.3 0.137 16114
 16116 3 37.33 160.23 -10.38 0.146 16115
 16117 3 37.18 160.13 -10.46 0.155 16116
 16118 3 37 160.13 -10.5 0.159 16117
 16119 3 36.83 160.13 -10.56 0.157 16118
 16120 3 36.65 160.04 -10.59 0.154 16119
 16121 3 36.47 160.04 -10.66 0.157 16120
 16122 3 36.33 159.94 -10.7 0.19 16121
 16123 3 35.93 159.83 -10.76 0.227 16122
 16124 3 35.78 159.73 -10.84 0.222 16123
 16125 3 35.65 159.63 -10.91 0.211 16124
 16126 3 35.54 159.44 -10.98 0.186 16125
 16127 3 35.37 159.23 -11.05 0.166 16126
 16128 3 35.25 159.13 -11.16 0.142 16127
 16129 3 35.14 158.94 -11.3 0.16 16128
 16130 3 35.03 158.73 -11.36 0.168 16129
 16131 3 34.93 158.64 -11.42 0.204 16130
 16132 3 34.89 158.45 -11.54 0.205 16131
 16133 3 34.75 158.34 -11.63 0.185 16132
 16134 3 34.64 158.24 -11.73 0.142 16133
 16135 3 34.46 158.14 -11.78 0.157 16134
 16136 3 34.29 158.05 -11.95 0.171 16135
 16137 3 34.17 158.05 -11.98 0.157 16136
 16138 3 34.07 158.05 -12.03 0.15 16137
 16139 3 33.86 157.95 -12.12 0.165 16138
 16140 3 33.78 157.84 -12.22 0.197 16139
 16141 3 33.69 157.74 -12.34 0.194 16140
 16142 3 33.55 157.64 -12.45 0.189 16141
 16143 3 33.48 157.64 -12.55 0.17 16142
 16144 3 33.4 157.45 -12.67 0.144 16143
 16145 3 33.4 157.45 -12.82 0.154 16144
 16146 3 33.37 157.34 -12.98 0.147 16145
 16147 3 33.36 157.24 -13.08 0.147 16146
 16148 3 33.39 157.24 -13.25 0.137 16147
 16149 3 33.36 157.05 -13.41 0.138 16148
 16150 3 33.36 156.95 -13.53 0.134 16149
 16151 3 33.37 156.84 -13.65 0.155 16150
 16152 3 33.33 156.74 -13.81 0.171 16151
 16153 3 33.22 156.74 -13.95 0.206 16152
 16154 3 33.07 156.45 -14.06 0.294 16153
 16155 3 33.01 156.45 -14.14 0.231 16154
 16156 3 32.94 156.45 -14.44 0.187 16155
 16157 3 32.97 156.55 -14.61 0.149 16156
 16158 3 32.87 156.45 -14.74 0.15 16157
 16159 3 32.82 156.45 -14.89 0.137 16158
 16160 3 32.68 156.45 -15.04 0.145 16159
 16161 3 32.65 156.45 -15.26 0.115 16160
 16162 3 32.57 156.34 -15.47 0.146 16161
 16163 3 32.42 156.24 -15.7 0.188 16162
 16164 3 32.29 156.24 -15.87 0.18 16163
 16165 3 32.22 156.14 -15.99 0.182 16164
 16166 3 32.15 156.05 -16.17 0.176 16165
 16167 3 32.11 155.84 -16.26 0.173 16166
 16168 3 32.06 155.74 -16.33 0.145 16167
 16169 3 32.08 155.55 -16.46 0.128 16168
 16170 3 32.08 155.45 -16.62 0.153 16169
 16171 3 32.02 155.45 -16.83 0.164 16170
 16172 3 32 155.24 -16.96 0.18 16171
 16173 3 31.97 155.14 -17.05 0.18 16172
 16174 3 31.88 155.05 -17.17 0.169 16173
 16175 3 31.77 154.84 -17.28 0.196 16174
 16176 3 31.7 154.74 -17.4 0.175 16175
 16177 3 31.65 154.64 -17.49 0.14 16176
 16178 3 31.36 154.55 -17.65 0.258 16177
 16179 3 31.47 154.45 -17.74 0.216 16178
 16180 3 31.54 154.24 -17.83 0.216 16179
 16181 3 31.52 154.05 -17.94 0.213 16180
 16182 3 31.61 153.84 -18.06 0.199 16181
 16183 3 31.68 153.64 -18.15 0.194 16182
 16184 3 31.81 153.55 -18.19 0.2 16183
 16185 3 31.93 153.34 -18.28 0.155 16184
 16186 3 32.04 153.24 -18.35 0.147 16185
 16187 3 32.11 153.14 -18.49 0.183 16186
 16188 3 32.15 153.14 -18.6 0.183 16187
 16189 3 32.11 152.95 -18.71 0.194 16188
 16190 3 32.11 152.74 -18.78 0.183 16189
 16191 3 32.06 152.64 -18.92 0.199 16190
 16192 3 32.04 152.34 -18.99 0.202 16191
 16193 3 32.02 152.14 -19.08 0.154 16192
 16194 3 32 151.95 -19.17 0.143 16193
 16195 3 32 151.84 -19.26 0.149 16194
 16196 3 32.04 151.64 -19.35 0.137 16195
 16197 3 32 151.45 -19.46 0.168 16196
 16198 3 31.93 151.24 -19.51 0.164 16197
 16199 3 31.84 151.14 -19.56 0.17 16198
 16200 3 31.65 151.05 -19.65 0.164 16199
 16201 3 31.54 150.95 -19.67 0.143 16200
 16202 3 31.43 150.84 -19.67 0.122 16201
 16203 3 31.34 150.64 -19.71 0.119 16202
 16204 3 31.27 150.55 -19.71 0.114 16203
 16205 3 31.25 150.34 -19.69 0.124 16204
 16206 3 31.22 150.24 -19.71 0.155 16205
 16207 3 31.15 150.05 -19.74 0.194 16206
 16208 3 31.08 149.95 -19.8 0.159 16207
 16209 3 31.04 150.05 -19.89 0.16 16208
 16210 3 30.99 149.84 -19.99 0.186 16209
 16211 3 31 149.74 -20.15 0.176 16210
 16212 3 30.91 149.64 -20.26 0.154 16211
 16213 3 30.88 149.45 -20.37 0.176 16212
 16214 3 30.77 149.34 -20.44 0.183 16213
 16215 3 30.61 149.34 -20.51 0.171 16214
 16216 3 30.61 149.24 -20.55 0.17 16215
 16217 3 30.56 149.05 -20.65 0.14 16216
 16218 3 30.52 148.84 -20.81 0.151 16217
 16219 3 30.43 148.84 -20.98 0.155 16218
 16220 3 30.29 148.74 -21.03 0.152 16219
 16221 3 30.27 148.64 -21.15 0.178 16220
 16222 3 30.13 148.55 -21.21 0.179 16221
 16223 3 30 148.55 -21.26 0.178 16222
 16224 3 29.81 148.34 -21.23 0.182 16223
 16225 3 29.68 148.05 -21.3 0.271 16224
 16226 3 29.38 147.74 -21.31 0.136 16225
 16227 3 29.25 147.64 -21.28 0.13 16226
 16228 3 29.13 147.55 -21.31 0.129 16227
 16229 3 29.06 147.45 -21.35 0.122 16228
 16230 3 28.97 147.34 -21.35 0.086 16229
 16231 3 28.83 147.34 -21.37 0.093 16230
 16232 3 28.68 147.24 -21.42 0.114 16231
 16233 3 28.56 147.24 -21.48 0.114 16232
 16234 3 28.38 147.14 -21.4 0.098 16233
 16235 3 28.27 147.05 -21.42 0.133 16234
 16236 3 28.13 146.95 -21.44 0.114 16235
 16237 3 27.97 146.84 -21.49 0.109 16236
 16238 3 27.81 146.74 -21.51 0.142 16237
 16239 3 27.68 146.74 -21.51 0.136 16238
 16240 3 27.63 146.74 -21.6 0.101 16239
 16241 3 27.54 146.64 -21.58 0.136 16240
 16242 3 27.45 146.55 -21.69 0.172 16241
 16243 3 27.4 146.55 -21.83 0.113 16242
 16244 3 27.27 146.55 -21.98 0.123 16243
 16245 3 27.15 146.55 -22.06 0.151 16244
 16246 3 27.06 146.55 -22.19 0.147 16245
 16247 3 26.9 146.45 -22.3 0.115 16246
 16248 3 26.86 146.45 -22.44 0.103 16247
 16249 3 26.72 146.55 -22.56 0.111 16248
 16250 3 26.61 146.64 -22.64 0.109 16249
 16251 3 26.41 146.64 -22.69 0.126 16250
 16252 3 26.31 146.64 -22.74 0.146 16251
 16253 3 26.11 146.74 -22.74 0.141 16252
 16254 3 25.95 146.74 -22.69 0.119 16253
 16255 3 25.75 146.74 -22.62 0.129 16254
 16256 3 25.65 146.83 -22.58 0.122 16255
 16257 3 25.47 146.93 -22.58 0.122 16256
 16258 3 25.33 147.04 -22.53 0.148 16257
 16259 3 25.2 147.24 -22.46 0.12 16258
 16260 3 25.04 147.33 -22.42 0.124 16259
 16261 3 24.93 147.43 -22.4 0.116 16260
 16262 3 24.72 147.54 -22.4 0.111 16261
 16263 3 24.56 147.54 -22.4 0.112 16262
 16264 3 24.45 147.64 -22.4 0.124 16263
 16265 3 24.22 147.74 -22.37 0.125 16264
 16266 3 24.11 147.83 -22.4 0.117 16265
 16267 3 24.02 148.04 -22.37 0.125 16266
 16268 3 23.88 148.14 -22.35 0.136 16267
 16269 3 23.63 148.24 -22.39 0.145 16268
 16270 3 23.38 148.14 -22.37 0.126 16269
 16271 3 23.18 148.14 -22.42 0.131 16270
 16272 3 23.06 148.04 -22.46 0.125 16271
 16273 3 22.9 148.14 -22.48 0.128 16272
 16274 3 22.7 148.24 -22.44 0.147 16273
 16275 3 22.54 148.24 -22.46 0.187 16274
 16276 3 22.38 148.43 -22.55 0.129 16275
 16277 3 22.22 148.54 -22.56 0.105 16276
 16278 3 22.15 148.64 -22.55 0.127 16277
 16279 3 22.02 148.83 -22.4 0.16 16278
 16280 3 21.91 148.93 -22.28 0.162 16279
 16281 3 21.81 149.05 -22.19 0.146 16280
 16282 3 21.77 149.25 -22.12 0.138 16281
 16283 3 21.75 149.44 -22.08 0.117 16282
 16284 3 21.72 149.55 -21.96 0.111 16283
 16285 3 21.75 149.74 -21.85 0.115 16284
 16286 3 21.65 149.84 -21.81 0.252 16285
 16287 3 21.59 149.94 -21.9 0.351 16286
 16288 3 21.49 150.05 -21.96 0.403 16287
 16289 3 21.45 150.15 -22.08 0.441 16288
 16290 3 21.38 150.25 -22.37 0.523 16289
 16291 3 21.4 150.25 -22.58 0.548 16290
 16292 3 21.38 150.34 -22.65 0.558 16291
 16293 3 20.5 150.55 -22.33 0.157 16292
 16294 3 20.18 150.65 -22.17 0.131 16293
 16295 3 20.09 150.65 -22.1 0.176 16294
 16296 3 19.88 150.65 -21.96 0.163 16295
 16297 3 19.77 150.65 -21.94 0.138 16296
 16298 3 19.66 150.75 -21.8 0.112 16297
 16299 3 19.56 150.75 -21.69 0.108 16298
 16300 3 19.5 150.75 -21.58 0.136 16299
 16301 3 19.38 150.75 -21.44 0.171 16300
 16302 3 19.18 150.75 -21.4 0.149 16301
 16303 3 19 150.75 -21.37 0.107 16302
 16304 3 18.83 150.75 -21.37 0.116 16303
 16305 3 18.68 150.75 -21.37 0.127 16304
 16306 3 18.5 150.84 -21.4 0.13 16305
 16307 3 18.36 150.84 -21.37 0.101 16306
 16308 3 18.22 150.84 -21.35 0.111 16307
 16309 3 18.04 150.75 -21.35 0.14 16308
 16310 3 17.9 150.75 -21.33 0.101 16309
 16311 3 17.75 150.55 -21.4 0.113 16310
 16312 3 17.56 150.55 -21.44 0.105 16311
 16313 3 17.4 150.55 -21.42 0.112 16312
 16314 3 17.2 150.44 -21.44 0.11 16313
 16315 3 17.02 150.34 -21.42 0.09 16314
 16316 3 16.84 150.34 -21.26 0.109 16315
 16317 3 16.77 150.15 -21.21 0.133 16316
 16318 3 16.45 150.34 -21.12 0.102 16317
 16319 3 16.38 150.44 -21.03 0.101 16318
 16320 3 16.33 150.34 -20.9 0.000125 16319
 16321 3 29.68 147.95 -21.44 0.151 16225
 16322 3 29.68 147.74 -21.51 0.125 16321
 16323 3 29.7 147.64 -21.62 0.095 16322
 16324 3 29.79 147.55 -21.69 0.106 16323
 16325 3 29.79 147.34 -21.69 0.108 16324
 16326 3 29.79 147.24 -21.74 0.114 16325
 16327 3 29.81 147.05 -21.8 0.114 16326
 16328 3 29.86 146.95 -21.81 0.101 16327
 16329 3 29.9 146.84 -21.85 0.138 16328
 16330 3 29.91 146.64 -21.85 0.108 16329
 16331 3 29.86 146.55 -21.87 0.119 16330
 16332 3 29.84 146.34 -21.92 0.139 16331
 16333 3 29.79 146.14 -21.99 0.145 16332
 16334 3 29.63 146.14 -22.05 0.124 16333
 16335 3 29.47 146.05 -22.12 0.108 16334
 16336 3 29.4 145.84 -22.08 0.104 16335
 16337 3 29.37 145.74 -22.17 0.113 16336
 16338 3 29.28 145.64 -22.26 0.132 16337
 16339 3 29.19 145.55 -22.24 0.122 16338
 16340 3 29.12 145.45 -22.26 0.132 16339
 16341 3 29.08 145.24 -22.28 0.138 16340
 16342 3 28.96 145.14 -22.28 0.137 16341
 16343 3 28.87 145.05 -22.35 0.163 16342
 16344 3 28.78 144.95 -22.44 0.177 16343
 16345 3 28.76 144.84 -22.48 0.15 16344
 16346 3 28.69 144.64 -22.55 0.14 16345
 16347 3 28.65 144.45 -22.6 0.144 16346
 16348 3 28.58 144.24 -22.62 0.137 16347
 16349 3 28.53 144.05 -22.65 0.165 16348
 16350 3 28.4 143.95 -22.53 0.141 16349
 16351 3 28.26 143.74 -22.42 0.13 16350
 16352 3 28.12 143.74 -22.37 0.124 16351
 16353 3 27.94 143.64 -22.35 0.122 16352
 16354 3 27.87 143.45 -22.31 0.168 16353
 16355 3 27.74 143.34 -22.21 0.125 16354
 16356 3 27.64 143.24 -22.15 0.083 16355
 16357 3 27.4 142.95 -22.15 0.242 16356
 16358 3 27.1 142.55 -22.05 0.484 16357
 16359 3 27.07 142.24 -22.26 0.137 16358
 16360 3 27.07 142.05 -22.37 0.059 16359
 16361 3 26.96 142.45 -21.94 0.469 16358
 16362 3 26.76 142.34 -21.83 0.53 16361
 16363 3 26.96 142.34 -21.74 0.439 16362
 16364 3 26.9 142.34 -21.62 0.402 16363
 16365 3 26.87 142.34 -21.51 0.329 16364
 16366 3 26.87 142.24 -21.35 0.226 16365
 16367 3 26.8 142.24 -21.21 0.186 16366
 16368 3 26.78 142.14 -21.01 0.172 16367
 16369 3 26.92 141.95 -20.87 0.155 16368
 16370 3 27.1 141.84 -20.81 0.125 16369
 16371 3 27.26 141.95 -20.78 0.141 16370
 16372 3 27.4 141.84 -20.85 0.136 16371
 16373 3 27.55 141.84 -20.81 0.14 16372
 16374 3 27.67 141.74 -20.83 0.101 16373
 16375 3 27.89 141.55 -20.9 0.156 16374
 16376 3 28.01 141.55 -20.96 0.144 16375
 16377 3 28.17 141.45 -21.01 0.193 16376
 16378 3 28.42 141.45 -20.99 0.269 16377
 16379 3 28.8 141.64 -20.9 0.08 16378
 16380 3 28.87 141.64 -20.99 0.122 16379
 16381 3 28.58 141.34 -21.01 0.254 16378
 16382 3 28.76 141.24 -21.08 0.277 16381
 16383 3 28.94 140.95 -21.28 0.363 16382
 16384 3 29.05 140.64 -21.28 0.458 16383
 16385 3 28.98 140.05 -21.39 0.232 16384
 16386 3 28.85 139.95 -21.46 0.226 16385
 16387 3 28.73 139.84 -21.46 0.206 16386
 16388 3 28.6 139.84 -21.42 0.125 16387
 16389 3 28.46 139.74 -21.49 0.133 16388
 16390 3 28.17 139.84 -21.74 0.06 16389
 16391 3 28.05 139.84 -21.78 0.112 16390
 16392 3 27.92 139.84 -21.78 0.097 16391
 16393 3 27.82 139.74 -21.8 0.000125 16392
 16394 3 28.33 139.55 -21.4 0.089 16389
 16395 3 28.23 139.34 -21.35 0.123 16394
 16396 3 28.28 139.24 -21.28 0.075 16395
 16397 3 28.19 139.14 -21.3 0.102 16396
 16398 3 28.12 139.05 -21.28 0.13 16397
 16399 3 27.98 139.05 -21.26 0.077 16398
 16400 3 27.87 138.84 -21.23 0.09 16399
 16401 3 27.83 138.74 -21.21 0.09 16400
 16402 3 27.87 138.64 -21.24 0.116 16401
 16403 3 27.69 138.55 -21.12 0.123 16402
 16404 3 27.64 138.34 -21.01 0.145 16403
 16405 3 27.62 138.14 -20.94 0.083 16404
 16406 3 27.71 138.05 -20.9 0.106 16405
 16407 3 27.76 137.95 -20.85 0.108 16406
 16408 3 27.71 137.84 -20.73 0.091 16407
 16409 3 27.67 137.74 -20.65 0.1 16408
 16410 3 27.55 137.64 -20.58 0.137 16409
 16411 3 27.62 137.45 -20.56 0.093 16410
 16412 3 27.57 137.24 -20.58 0.082 16411
 16413 3 27.46 137.14 -20.46 0.073 16412
 16414 3 27.44 137.05 -20.42 0.107 16413
 16415 3 27.46 136.84 -20.42 0.094 16414
 16416 3 27.4 136.74 -20.35 0.151 16415
 16417 3 27.28 136.74 -20.33 0.203 16416
 16418 3 26.99 136.95 -20.35 0.122 16417
 16419 3 26.83 137.05 -20.37 0.061 16418
 16420 3 26.64 137.14 -20.42 0.087 16419
 16421 3 26.55 137.05 -20.46 0.163 16420
 16422 3 26.35 137.14 -20.6 0.08 16421
 16423 3 26.19 137.05 -20.6 0.069 16422
 16424 3 26.08 136.95 -20.58 0.069 16423
 16425 3 25.92 136.84 -20.65 0.08 16424
 16426 3 25.8 136.84 -20.71 0.072 16425
 16427 3 25.67 136.74 -20.74 0.067 16426
 16428 3 25.53 136.64 -20.69 0.083 16427
 16429 3 25.39 136.55 -20.69 0.101 16428
 16430 3 25.24 136.55 -20.76 0.097 16429
 16431 3 25.05 136.45 -20.87 0.102 16430
 16432 3 27.39 136.45 -20.28 0.125 16417
 16433 3 27.21 136.55 -20.4 0.064 16432
 16434 3 29.21 140.64 -21.26 0.482 16384
 16435 3 29.39 140.64 -21.28 0.486 16434
 16436 3 29.53 140.55 -21.15 0.549 16435
 16437 3 29.69 140.45 -21.24 0.543 16436
 16438 3 29.85 140.34 -21.21 0.527 16437
 16439 3 29.96 140.34 -21.12 0.463 16438
 16440 3 30.12 140.45 -21.06 0.39 16439
 16441 3 30.15 140.34 -20.98 0.295 16440
 16442 3 30.35 140.45 -20.87 0.142 16441
 16443 3 30.51 140.34 -20.78 0.134 16442
 16444 3 30.62 140.34 -20.74 0.156 16443
 16445 3 30.74 140.45 -20.71 0.129 16444
 16446 3 31.01 140.45 -20.55 0.223 16445
 16447 3 31.1 140.34 -20.58 0.223 16446
 16448 3 31.14 140.24 -20.69 0.162 16447
 16449 3 31.3 139.95 -20.92 0.228 16448
 16450 3 31.42 140.05 -20.87 0.11 16449
 16451 3 31.39 140.24 -20.78 0.101 16450
 16452 3 31.44 140.34 -20.83 0.092 16451
 16453 3 31.57 140.55 -20.71 0.108 16452
 16454 3 31.62 140.74 -20.81 0.089 16453
 16455 3 31.64 140.84 -20.81 0.107 16454
 16456 3 31.69 141.05 -20.85 0.093 16455
 16457 3 31.76 141.24 -20.83 0.117 16456
 16458 3 31.9 141.45 -20.99 0.094 16457
 16459 3 31.98 141.64 -21.01 0.114 16458
 16460 3 32.03 141.84 -20.99 0.091 16459
 16461 3 32.09 141.95 -20.96 0.087 16460
 16462 3 32.16 142.05 -20.96 0.133 16461
 16463 3 32.22 142.14 -20.99 0.148 16462
 16464 3 32.35 142.24 -21.01 0.102 16463
 16465 3 32.32 142.34 -20.94 0.096 16464
 16466 3 32.43 142.64 -20.94 0.111 16465
 16467 3 32.46 142.74 -20.94 0.097 16466
 16468 3 32.5 142.95 -21.05 0.115 16467
 16469 3 32.49 143.05 -21.19 0.129 16468
 16470 3 32.36 143.24 -21.26 0.109 16469
 16471 3 32.29 143.24 -21.35 0.125 16470
 16472 3 32.22 143.45 -21.35 0.127 16471
 16473 3 32.17 143.64 -21.37 0.081 16472
 16474 3 32.07 143.74 -21.35 0.088 16473
 16475 3 32.05 143.84 -21.42 0.137 16474
 16476 3 31.9 143.95 -21.44 0.119 16475
 16477 3 31.82 143.95 -21.58 0.109 16476
 16478 3 31.71 143.95 -21.71 0.109 16477
 16479 3 31.62 143.95 -21.85 0.108 16478
 16480 3 31.46 143.95 -21.94 0.111 16479
 16481 3 31.35 143.84 -22.05 0.13 16480
 16482 3 31.24 143.95 -22.15 0.116 16481
 16483 3 31.17 143.95 -22.26 0.105 16482
 16484 3 31.19 144.05 -22.42 0.083 16483
 16485 3 31.08 144.05 -22.53 0.125 16484
 16486 3 31.03 144.05 -22.67 0.209 16485
 16487 3 31.05 144.14 -22.83 0.365 16486
 16488 3 31.05 144.14 -22.94 0.426 16487
 16489 3 31.14 144.24 -23.08 0.407 16488
 16490 3 31.1 144.24 -23.23 0.38 16489
 16491 3 31.1 144.34 -23.33 0.354 16490
 16492 3 30.53 144.45 -23.53 0.122 16491
 16493 3 30.53 144.55 -23.67 0.101 16492
 16494 3 30.4 144.54 -23.74 0.092 16493
 16495 3 30.28 144.54 -23.74 0.121 16494
 16496 3 30.19 144.74 -23.8 0.088 16495
 16497 3 30.15 144.83 -23.89 0.094 16496
 16498 3 30.1 144.93 -23.92 0.048 16497
 16499 3 30.28 144.33 -23.71 0.094 16495
 16500 3 30.24 144.24 -23.78 0.000125 16499
 16501 3 31.42 139.74 -20.99 0.068 16449
 16502 3 31.6 139.55 -21.03 0.101 16501
 16503 3 31.69 139.34 -21.05 0.052 16502
 16504 3 31.74 139.24 -21.01 0.109 16503
 16505 3 31.83 139.14 -21.03 0.043 16504
 16506 3 26.14 141.64 -21.67 0.147 16362
 16507 3 26.03 141.55 -21.64 0.134 16506
 16508 3 25.94 141.34 -21.62 0.114 16507
 16509 3 25.87 141.24 -21.56 0.105 16508
 16510 3 25.78 141.14 -21.51 0.099 16509
 16511 3 25.69 140.95 -21.51 0.096 16510
 16512 3 25.57 140.84 -21.51 0.103 16511
 16513 3 25.39 140.84 -21.51 0.127 16512
 16514 3 25.24 140.74 -21.49 0.134 16513
 16515 3 25.14 140.64 -21.46 0.166 16514
 16516 3 25.01 140.55 -21.46 0.181 16515
 16517 3 24.9 140.55 -21.51 0.111 16516
 16518 3 24.78 140.55 -21.58 0.127 16517
 16519 3 24.64 140.55 -21.6 0.147 16518
 16520 3 24.49 140.64 -21.62 0.118 16519
 16521 3 24.33 140.64 -21.65 0.087 16520
 16522 3 24.14 140.64 -21.65 0.113 16521
 16523 3 23.99 140.64 -21.64 0.147 16522
 16524 3 23.85 140.74 -21.6 0.119 16523
 16525 3 23.67 140.74 -21.53 0.13 16524
 16526 3 23.55 140.74 -21.55 0.188 16525
 16527 3 23.44 140.64 -21.33 0.122 16526
 16528 3 23.35 140.64 -21.21 0.118 16527
 16529 3 23.26 140.64 -21.06 0.102 16528
 16530 3 23.14 140.55 -20.94 0.124 16529
 16531 3 23.08 140.34 -20.87 0.134 16530
 16532 3 23.01 140.24 -20.73 0.139 16531
 16533 3 22.87 140.24 -20.62 0.138 16532
 16534 3 22.65 140.34 -20.55 0.133 16533
 16535 3 22.51 140.34 -20.48 0.127 16534
 16536 3 22.33 140.34 -20.37 0.116 16535
 16537 3 22.23 140.34 -20.26 0.09 16536
 16538 3 22.12 140.34 -20.14 0.098 16537
 16539 3 22.01 140.24 -20.03 0.118 16538
 16540 3 21.98 140.34 -19.9 0.126 16539
 16541 3 21.96 140.45 -19.78 0.128 16540
 16542 3 21.78 140.45 -19.67 0.16 16541
 16543 3 21.69 140.34 -19.58 0.215 16542
 16544 3 21.6 140.34 -19.46 0.141 16543
 16545 3 21.48 140.24 -19.28 0.104 16544
 16546 3 21.35 140.24 -19.19 0.149 16545
 16547 3 21.19 140.24 -19.12 0.135 16546
 16548 3 20.98 140.25 -19.03 0.153 16547
 16549 3 20.87 140.06 -18.9 0.172 16548
 16550 3 20.82 140.06 -18.8 0.189 16549
 16551 3 20.62 139.96 -18.71 0.16 16550
 16552 3 20.46 139.75 -18.67 0.143 16551
 16553 3 20.39 139.65 -18.58 0.163 16552
 16554 3 20.32 139.56 -18.51 0.187 16553
 16555 3 20.26 139.46 -18.49 0.244 16554
 16556 3 20.12 139.35 -18.44 0.275 16555
 16557 3 20.01 139.25 -18.4 0.325 16556
 16558 3 19.83 139.25 -18.3 0.366 16557
 16559 3 19.73 139.25 -18.19 0.385 16558
 16560 3 19.58 139.15 -18.12 0.464 16559
 16561 3 19.26 139.75 -18.3 0.071 16560
 16562 3 19.24 139.85 -18.37 0.095 16561
 16563 3 19.3 139.85 -18.49 0.148 16562
 16564 3 19.35 139.85 -18.6 0.134 16563
 16565 3 19.57 139.06 -17.96 0.487 16560
 16566 3 19.46 139.06 -17.87 0.503 16565
 16567 3 19.37 139.06 -17.76 0.53 16566
 16568 3 19.24 139.06 -17.64 0.489 16567
 16569 3 19.05 139.25 -17.46 0.329 16568
 16570 3 18.89 139.25 -17.35 0.305 16569
 16571 3 18.76 139.15 -17.26 0.285 16570
 16572 3 18.73 139.06 -17.12 0.33 16571
 16573 3 18.53 138.96 -17.05 0.167 16572
 16574 3 18.46 138.85 -16.94 0.129 16573
 16575 3 18.42 138.65 -16.87 0.096 16574
 16576 3 18.33 138.56 -16.94 0.176 16575
 16577 3 18.26 138.46 -16.76 0.144 16576
 16578 3 18.24 138.35 -16.9 0.147 16577
 16579 3 18.19 138.25 -16.99 0.11 16578
 16580 3 18.08 138.06 -17.03 0.106 16579
 16581 3 18.1 137.85 -17.06 0.113 16580
 16582 3 18.08 137.75 -17.14 0.124 16581
 16583 3 18.08 137.65 -17.3 0.102 16582
 16584 3 19.07 138.96 -16.9 0.162 16572
 16585 3 19.01 138.75 -16.78 0.127 16584
 16586 3 19.19 138.65 -16.55 0.123 16585
 16587 3 19.19 138.65 -16.39 0.139 16586
 16588 3 19.21 138.56 -16.21 0.074 16587
 16589 3 18.69 138.75 -16.9 0.072 16585
 16590 3 18.74 138.85 -17.08 0.1 16589
 16591 3 18.85 138.85 -16.92 0.104 16590
 16592 3 23.44 141.05 -21.76 0.103 16526
 16593 3 23.26 141.05 -21.83 0.164 16592
 16594 3 23.15 141.04 -21.87 0.126 16593
 16595 3 23.01 140.93 -21.96 0.102 16594
 16596 3 22.85 140.93 -22.01 0.103 16595
 16597 3 22.71 140.93 -22.05 0.146 16596
 16598 3 22.6 140.93 -22.08 0.126 16597
 16599 3 22.49 140.83 -22.12 0.141 16598
 16600 3 22.32 140.93 -22.23 0.095 16599
 16601 3 22.21 141.14 -22.26 0.134 16600
 16602 3 22.15 141.24 -22.35 0.113 16601
 16603 3 22.08 141.33 -22.44 0.122 16602
 16604 3 21.96 141.43 -22.55 0.148 16603
 16605 3 21.92 141.55 -22.64 0.176 16604
 16606 3 21.71 141.55 -22.74 0.109 16605
 16607 3 21.57 141.65 -22.78 0.102 16606
 16608 3 21.53 141.75 -22.83 0.091 16607
 16609 3 21.42 141.75 -22.8 0.116 16608
 16610 3 21.37 141.84 -22.78 0.141 16609
 16611 3 21.21 141.84 -23.01 0.23 16610
 16612 3 21.12 141.84 -23.12 0.292 16611
 16613 3 20.99 141.75 -23.17 0.353 16612
 16614 3 20.89 141.75 -23.24 0.373 16613
 16615 3 20.89 141.84 -23.35 0.456 16614
 16616 3 20.82 141.84 -23.44 0.472 16615
 16617 3 20.74 142.15 -23.44 0.366 16616
 16618 3 20.64 142.34 -23.42 0.301 16617
 16619 3 20.53 142.55 -23.35 0.185 16618
 16620 3 20.42 142.65 -23.26 0.17 16619
 16621 3 20.55 142.75 -23.05 0.106 16620
 16622 3 20.67 142.75 -22.92 0.056 16621
 16623 3 20.69 141.34 -23.85 0.174 16616
 16624 3 20.6 141.25 -23.94 0.177 16623
 16625 3 20.51 140.94 -24.01 0.175 16624
 16626 3 20.42 140.75 -24.01 0.134 16625
 16627 3 20.39 140.65 -24.1 0.113 16626
 16628 3 20.37 140.55 -24.3 0.113 16627
 16629 3 20.39 140.34 -24.28 0.071 16628
 16630 3 20.46 140.25 -24.33 0.095 16629
 16631 3 20.44 140.15 -24.33 0.115 16630
 16632 3 20.49 140.05 -24.37 0.166 16631
 16633 3 20.49 139.84 -24.44 0.146 16632
 16634 3 20.42 139.75 -24.6 0.14 16633
 16635 3 20.44 139.75 -24.71 0.085 16634
 16636 3 20.49 139.65 -24.83 0.182 16635
 16637 3 20.44 139.55 -24.92 0.182 16636
 16638 3 20.37 139.44 -25.03 0.237 16637
 16639 3 20.26 139.44 -25.12 0.296 16638
 16640 3 20.37 139.34 -25.19 0.385 16639
 16641 3 20.28 139.25 -25.26 0.427 16640
 16642 3 20.39 139.15 -25.37 0.495 16641
 16643 3 20.32 139.05 -25.48 0.55 16642
 16644 3 20.46 138.94 -25.6 0.516 16643
 16645 3 20.69 139.05 -25.67 0.445 16644
 16646 3 20.76 138.94 -25.73 0.408 16645
 16647 3 21.03 138.84 -25.76 0.259 16646
 16648 3 21.42 139.05 -25.76 0.179 16647
 16649 3 21.53 139.05 -25.87 0.152 16648
 16650 3 21.78 139.05 -25.99 0.083 16649
 16651 3 21.89 139.15 -26.01 0.126 16650
 16652 3 21.99 139.05 -26.05 0.145 16651
 16653 3 22.05 138.94 -26.15 0.112 16652
 16654 3 22.19 138.84 -26.24 0.121 16653
 16655 3 22.19 138.65 -26.33 0.149 16654
 16656 3 22.17 138.44 -26.44 0.072 16655
 16657 3 22.15 141.64 -22.6 0.098 16605
 16658 3 22.28 141.74 -22.55 0.108 16657
 16659 3 22.39 141.93 -22.53 0.07 16658
 16660 3 22.51 141.93 -22.51 0.06 16659
 16661 3 27.08 141.95 -21.99 0.129 16361
 16662 3 26.83 141.84 -22.19 0.087 16661
 16663 3 26.78 141.84 -22.33 0.093 16662
 16664 3 26.73 141.64 -22.37 0.084 16663
 16665 3 26.69 141.55 -22.42 0.076 16664
 16666 3 26.58 141.55 -22.49 0.084 16665
 16667 3 26.57 141.64 -22.58 0.133 16666
 16668 3 26.39 141.54 -22.71 0.126 16667
 16669 3 26.3 141.43 -22.8 0.142 16668
 16670 3 26.17 141.33 -23.06 0.13 16669
 16671 3 25.94 141.24 -23.19 0.12 16670
 16672 3 25.8 141.14 -23.3 0.103 16671
 16673 3 27.24 141.95 -21.76 0.093 16661
 16674 3 27.37 141.95 -21.8 0.145 16673
 16675 3 27.49 141.95 -21.9 0.106 16674
 16676 3 27.67 142.05 -21.96 0.132 16675
 16677 3 27.71 142.24 -21.98 0.133 16676
 16678 3 30.91 154.55 -17.78 0.141 16178
 16679 3 30.72 154.64 -17.73 0.108 16678
 16680 3 30.56 154.64 -17.65 0.114 16679
 16681 3 30.43 154.64 -17.58 0.073 16680
 16682 3 30.31 154.64 -17.53 0.095 16681
 16683 3 30.2 154.74 -17.46 0.129 16682
 16684 3 30.04 154.74 -17.42 0.168 16683
 16685 3 29.91 154.74 -17.3 0.169 16684
 16686 3 29.86 154.55 -17.15 0.242 16685
 16687 3 29.9 154.74 -16.8 0.124 16686
 16688 3 29.75 154.74 -16.74 0.086 16687
 16689 3 29.59 154.74 -16.65 0.102 16688
 16690 3 29.34 154.74 -16.58 0.134 16689
 16691 3 29.2 154.74 -16.51 0.187 16690
 16692 3 29.02 154.64 -16.3 0.141 16691
 16693 3 28.9 154.64 -16.26 0.114 16692
 16694 3 28.77 154.64 -16.24 0.126 16693
 16695 3 28.65 154.64 -16.23 0.11 16694
 16696 3 28.52 154.74 -16.17 0.089 16695
 16697 3 28.31 154.84 -15.99 0.085 16696
 16698 3 28.22 154.84 -15.83 0.105 16697
 16699 3 28.13 154.95 -15.78 0.085 16698
 16700 3 28.04 154.95 -15.73 0.103 16699
 16701 3 27.88 154.95 -15.65 0.1 16700
 16702 3 27.83 155.05 -15.58 0.102 16701
 16703 3 27.68 155.05 -15.56 0.141 16702
 16704 3 27.58 154.95 -15.47 0.139 16703
 16705 3 27.43 154.95 -15.38 0.136 16704
 16706 3 27.29 154.95 -15.26 0.127 16705
 16707 3 27.2 154.95 -15.16 0.103 16706
 16708 3 27.18 155.05 -15.05 0.109 16707
 16709 3 27.11 155.14 -14.95 0.125 16708
 16710 3 27.02 155.14 -14.84 0.169 16709
 16711 3 26.95 155.24 -14.73 0.235 16710
 16712 3 26.7 155.24 -14.66 0.345 16711
 16713 3 26.56 155.24 -14.58 0.351 16712
 16714 3 26.4 155.24 -14.57 0.392 16713
 16715 3 26.25 155.14 -14.56 0.408 16714
 16716 3 26.11 155.14 -14.4 0.374 16715
 16717 3 25.99 155.05 -14.31 0.318 16716
 16718 3 25.97 155.05 -13.95 0.135 16717
 16719 3 25.91 155.14 -13.81 0.109 16718
 16720 3 26.11 155.24 -15.06 0.137 16715
 16721 3 25.97 155.24 -15.01 0.055 16720
 16722 3 29.25 155.05 -16.67 0.183 16691
 16723 3 29.2 155.14 -16.74 0.152 16722
 16724 3 29.04 155.14 -16.83 0.083 16723
 16725 3 29.77 154.14 -17.37 0.125 16686
 16726 3 29.72 154.05 -17.44 0.102 16725
 16727 3 29.68 153.95 -17.48 0.109 16726
 16728 3 29.54 153.84 -17.53 0.118 16727
 16729 3 29.45 153.74 -17.51 0.083 16728
 16730 3 29.38 153.64 -17.56 0.091 16729
 16731 3 29.29 153.55 -17.55 0.074 16730
 16732 3 29.22 153.45 -17.58 0.101 16731
 16733 3 29.09 153.34 -17.65 0.091 16732
 16734 3 28.97 153.24 -17.64 0.119 16733
 16735 3 28.86 153.05 -17.62 0.139 16734
 16736 3 28.81 153.05 -17.51 0.215 16735
 16737 3 28.66 152.95 -17.78 0.105 16736
 16738 3 28.61 152.84 -17.8 0.118 16737
 16739 3 28.56 152.64 -17.85 0.128 16738
 16740 3 28.45 152.55 -17.85 0.109 16739
 16741 3 28.36 152.34 -17.9 0.142 16740
 16742 3 28.29 152.24 -17.89 0.139 16741
 16743 3 28.22 152.05 -17.87 0.127 16742
 16744 3 28.2 151.84 -17.9 0.144 16743
 16745 3 28.13 151.55 -17.92 0.196 16744
 16746 3 28 151.45 -17.9 0.195 16745
 16747 3 27.88 151.34 -17.87 0.217 16746
 16748 3 27.81 151.14 -17.81 0.252 16747
 16749 3 27.77 151.05 -17.76 0.254 16748
 16750 3 27.75 150.95 -17.67 0.302 16749
 16751 3 27.75 150.74 -17.62 0.39 16750
 16752 3 27.88 150.64 -17.35 0.464 16751
 16753 3 27.9 150.55 -17.28 0.507 16752
 16754 3 27.99 150.55 -17.15 0.552 16753
 16755 3 28 150.45 -17.08 0.546 16754
 16756 3 28.02 150.24 -17.1 0.545 16755
 16757 3 27.93 149.95 -17.1 0.462 16756
 16758 3 27.91 149.64 -17.19 0.41 16757
 16759 3 27.86 149.45 -17.17 0.352 16758
 16760 3 27.9 149.14 -17.39 0.17 16759
 16761 3 27.95 148.95 -17.37 0.15 16760
 16762 3 28 148.74 -17.31 0.157 16761
 16763 3 28.06 148.55 -17.35 0.147 16762
 16764 3 27.99 148.45 -17.35 0.088 16763
 16765 3 28.02 148.34 -17.35 0.106 16764
 16766 3 28.04 148.14 -17.42 0.1 16765
 16767 3 28.06 147.95 -17.44 0.124 16766
 16768 3 28.06 147.74 -17.48 0.117 16767
 16769 3 28.09 147.55 -17.55 0.082 16768
 16770 3 28.04 147.34 -17.65 0.074 16769
 16771 3 27.95 147.24 -17.56 0.101 16770
 16772 3 27.88 147.14 -17.48 0.085 16771
 16773 3 27.68 147.14 -17.4 0.077 16772
 16774 3 27.65 147.14 -17.23 0.105 16773
 16775 3 27.56 147.24 -17.12 0.106 16774
 16776 3 27.45 147.14 -17.05 0.064 16775
 16777 3 27.31 147.14 -17.01 0.051 16776
 16778 3 27.2 147.24 -16.9 0.082 16777
 16779 3 27.08 147.24 -16.9 0.082 16778
 16780 3 27 147.24 -16.78 0.1 16779
 16781 3 26.95 147.24 -16.64 0.112 16780
 16782 3 26.9 147.34 -16.55 0.148 16781
 16783 3 26.83 147.24 -16.44 0.078 16782
 16784 3 27.18 150.64 -17.9 0.092 16751
 16785 3 27.06 150.55 -17.78 0.148 16784
 16786 3 26.91 150.45 -17.78 0.117 16785
 16787 3 26.75 150.34 -17.76 0.102 16786
 16788 3 26.58 150.34 -17.81 0.136 16787
 16789 3 26.47 150.24 -17.83 0.126 16788
 16790 3 26.27 150.14 -17.85 0.088 16789
 16791 3 26.13 150.05 -17.8 0.102 16790
 16792 3 26 149.95 -17.69 0.088 16791
 16793 3 25.9 149.84 -17.67 0.111 16792
 16794 3 25.77 149.74 -17.65 0.094 16793
 16795 3 25.54 149.74 -17.6 0.101 16794
 16796 3 25.38 149.74 -17.56 0.092 16795
 16797 3 25.22 149.74 -17.6 0.082 16796
 16798 3 25.04 149.74 -17.56 0.091 16797
 16799 3 24.88 149.84 -17.55 0.098 16798
 16800 3 24.66 149.95 -17.55 0.118 16799
 16801 3 24.52 150.05 -17.6 0.075 16800
 16802 3 24.38 150.14 -17.64 0.081 16801
 16803 3 24.27 150.14 -17.64 0.000125 16802
 16804 3 28.4 151.55 -17.92 0.087 16745
 16805 3 29.02 153.14 -17.33 0.118 16736
 16806 3 29.02 153.05 -17.26 0.09 16805
 16807 3 29.25 152.84 -17.33 0.129 16806
 16808 3 29.33 152.74 -17.35 0.064 16807
 16809 3 28.86 152.74 -17.17 0.102 16806
 16810 3 28.75 152.74 -17.06 0.101 16809
 16811 3 32.9 155.95 -14.03 0.142 16154
 16812 3 32.89 155.74 -14.03 0.139 16811
 16813 3 32.75 155.55 -14 0.125 16812
 16814 3 32.68 155.45 -13.96 0.128 16813
 16815 3 32.61 155.24 -13.91 0.149 16814
 16816 3 32.55 155.14 -13.84 0.132 16815
 16817 3 32.5 154.95 -13.82 0.15 16816
 16818 3 32.42 154.84 -13.73 0.159 16817
 16819 3 32.3 154.74 -13.62 0.13 16818
 16820 3 32.22 154.64 -13.56 0.14 16819
 16821 3 32.25 154.55 -13.48 0.179 16820
 16822 3 32.06 154.45 -13.39 0.183 16821
 16823 3 31.99 154.34 -13.32 0.249 16822
 16824 3 31.83 154.24 -13.24 0.383 16823
 16825 3 31.66 154.05 -13.24 0.435 16824
 16826 3 31.45 153.95 -13.33 0.393 16825
 16827 3 31.29 153.95 -13.31 0.36 16826
 16828 3 31.27 153.84 -13.17 0.294 16827
 16829 3 31.2 153.84 -13.04 0.318 16828
 16830 3 31.11 153.74 -12.92 0.391 16829
 16831 3 31.04 153.74 -12.82 0.505 16830
 16832 3 31.91 153.74 -12.56 0.115 16831
 16833 3 32.04 153.64 -12.48 0.061 16832
 16834 3 32.14 153.64 -12.38 0.103 16833
 16835 3 32.33 153.64 -12.33 0.135 16834
 16836 3 32.54 153.64 -12.36 0.104 16835
 16837 3 32.54 153.84 -12.28 0.084 16836
 16838 3 32.47 153.95 -12.22 0.092 16837
 16839 3 30.7 153.64 -12.94 0.513 16831
 16840 3 30.59 153.55 -12.81 0.562 16839
 16841 3 30.47 153.45 -12.8 0.572 16840
 16842 3 30.29 153.34 -12.89 0.538 16841
 16843 3 30.16 153.34 -12.84 0.537 16842
 16844 3 29.59 153.34 -13.65 0.142 16843
 16845 3 29.49 153.24 -13.75 0.157 16844
 16846 3 29.36 153.14 -13.86 0.146 16845
 16847 3 29.22 153.05 -13.9 0.13 16846
 16848 3 28.97 152.95 -13.91 0.142 16847
 16849 3 28.81 152.84 -13.95 0.109 16848
 16850 3 28.63 152.84 -14.05 0.138 16849
 16851 3 28.47 152.84 -14.05 0.134 16850
 16852 3 28.31 152.74 -14.08 0.127 16851
 16853 3 28.18 152.74 -14.13 0.111 16852
 16854 3 28.04 152.74 -14.14 0.108 16853
 16855 3 27.95 152.74 -14.2 0.101 16854
 16856 3 27.84 152.64 -14.28 0.155 16855
 16857 3 27.74 152.55 -14.29 0.156 16856
 16858 3 27.61 152.45 -14.31 0.14 16857
 16859 3 27.45 152.24 -14.39 0.138 16858
 16860 3 27.34 152.14 -14.42 0.134 16859
 16861 3 27.18 152.05 -14.48 0.124 16860
 16862 3 27 152.05 -14.48 0.133 16861
 16863 3 26.84 151.95 -14.51 0.104 16862
 16864 3 26.68 151.84 -14.47 0.123 16863
 16865 3 26.56 151.74 -14.51 0.119 16864
 16866 3 26.4 151.74 -14.58 0.135 16865
 16867 3 26.22 151.55 -14.71 0.137 16866
 16868 3 26.06 151.55 -14.74 0.101 16867
 16869 3 25.91 151.55 -14.75 0.107 16868
 16870 3 25.79 151.45 -14.75 0.108 16869
 16871 3 25.66 151.34 -14.81 0.119 16870
 16872 3 25.54 151.24 -14.87 0.11 16871
 16873 3 25.36 151.05 -14.91 0.112 16872
 16874 3 25.2 150.95 -14.98 0.11 16873
 16875 3 25.09 150.84 -14.97 0.151 16874
 16876 3 24.97 150.84 -14.99 0.137 16875
 16877 3 24.84 150.64 -15 0.11 16876
 16878 3 24.72 150.55 -15.05 0.167 16877
 16879 3 24.59 150.55 -15.07 0.222 16878
 16880 3 24.34 150.45 -15.06 0.234 16879
 16881 3 24.25 150.34 -15.08 0.205 16880
 16882 3 24.04 150.24 -15.04 0.158 16881
 16883 3 23.88 150.14 -15.06 0.145 16882
 16884 3 23.75 150.14 -15.08 0.178 16883
 16885 3 23.65 150.05 -15.23 0.121 16884
 16886 3 23.56 149.84 -15.3 0.13 16885
 16887 3 23.5 149.74 -15.36 0.129 16886
 16888 3 23.45 149.64 -15.38 0.143 16887
 16889 3 23.31 149.45 -15.39 0.113 16888
 16890 3 23.11 149.34 -15.48 0.149 16889
 16891 3 23 149.24 -15.48 0.104 16890
 16892 3 22.86 149.24 -15.48 0.087 16891
 16893 3 22.79 149.14 -15.5 0.089 16892
 16894 3 22.65 149.05 -15.51 0.111 16893
 16895 3 22.58 148.84 -15.58 0.111 16894
 16896 3 22.5 148.74 -15.59 0.114 16895
 16897 3 22.34 148.74 -15.62 0.115 16896
 16898 3 22.25 148.64 -15.72 0.086 16897
 16899 3 22.11 148.55 -15.72 0.082 16898
 16900 3 21.95 148.34 -15.83 0.141 16899
 16901 3 21.81 148.24 -15.94 0.126 16900
 16902 3 21.75 148.05 -15.98 0.135 16901
 16903 3 21.68 147.95 -16.06 0.118 16902
 16904 3 21.5 147.95 -16.1 0.099 16903
 16905 3 21.34 147.84 -16.03 0.106 16904
 16906 3 21.18 147.84 -16.08 0.115 16905
 16907 3 21 147.74 -16.14 0.133 16906
 16908 3 20.9 147.74 -16.21 0.148 16907
 16909 3 20.81 147.64 -16.39 0.14 16908
 16910 3 20.68 147.45 -16.42 0.21 16909
 16911 3 20.54 147.34 -16.46 0.211 16910
 16912 3 20.36 147.24 -16.51 0.259 16911
 16913 3 20.22 147.15 -16.6 0.272 16912
 16914 3 20.18 147.06 -16.67 0.291 16913
 16915 3 20.13 146.96 -16.71 0.356 16914
 16916 3 20.27 147.06 -17.17 0.088 16915
 16917 3 20.43 147.15 -17.23 0.098 16916
 16918 3 20.56 147.14 -17.28 0.113 16917
 16919 3 20.65 147.14 -17.35 0.091 16918
 16920 3 20.09 146.75 -16.73 0.352 16915
 16921 3 20 146.65 -16.78 0.33 16920
 16922 3 19.95 146.46 -16.71 0.324 16921
 16923 3 19.36 146.46 -16.69 0.151 16922
 16924 3 19.25 146.25 -16.58 0.168 16923
 16925 3 18.9 146.15 -16.53 0.155 16924
 16926 3 18.79 146.15 -16.49 0.149 16925
 16927 3 18.59 146.06 -16.51 0.123 16926
 16928 3 18.45 145.96 -16.49 0.115 16927
 16929 3 18.34 145.85 -16.51 0.152 16928
 16930 3 18.13 145.75 -16.62 0.192 16929
 16931 3 18.11 145.56 -16.62 0.268 16930
 16932 3 18.01 145.46 -16.71 0.388 16931
 16933 3 17.94 145.35 -16.74 0.484 16932
 16934 3 17.85 145.25 -16.74 0.53 16933
 16935 3 17.71 145.15 -16.78 0.517 16934
 16936 3 17.76 145.06 -17.12 0.389 16935
 16937 3 17.55 144.96 -17.28 0.3 16936
 16938 3 17.6 144.75 -17.26 0.219 16937
 16939 3 17.51 144.65 -17.3 0.14 16938
 16940 3 17.46 145.15 -17.69 0.117 16937
 16941 3 17.4 145.06 -17.78 0.087 16940
 16942 3 17.39 144.96 -17.96 0.09 16941
 16943 3 17.32 144.85 -18.05 0.053 16942
 16944 3 17.26 144.85 -18.17 0.066 16943
 16945 3 17.21 144.75 -18.3 0.087 16944
 16946 3 17.12 144.85 -18.33 0.144 16945
 16947 3 16.98 144.96 -18.42 0.124 16946
 16948 3 16.82 144.96 -18.51 0.094 16947
 16949 3 16.67 145.06 -18.55 0.077 16948
 16950 3 16.6 145.15 -18.55 0.115 16949
 16951 3 16.44 145.06 -18.65 0.1 16950
 16952 3 16.33 145.15 -18.67 0.128 16951
 16953 3 16.12 145.25 -18.64 0.094 16952
 16954 3 15.98 145.35 -18.65 0.081 16953
 16955 3 15.83 145.46 -18.64 0.105 16954
 16956 3 15.57 145.46 -18.65 0.122 16955
 16957 3 15.49 145.56 -18.71 0.088 16956
 16958 3 15.48 145.75 -18.73 0.088 16957
 16959 3 15.51 145.96 -18.74 0.06 16958
 16960 3 15.56 146.06 -18.76 0.09 16959
 16961 3 15.5 146.25 -18.78 0.072 16960
 16962 3 15.36 146.25 -18.85 0.136 16961
 16963 3 15.18 146.35 -18.94 0.127 16962
 16964 3 15.02 146.46 -18.87 0.085 16963
 16965 3 20.22 146.35 -16.8 0.131 16922
 16966 3 20.16 146.25 -16.83 0.095 16965
 16967 3 20.18 146.15 -16.78 0.084 16966
 16968 3 23.65 150.34 -14.84 0.108 16884
 16969 3 23.54 150.24 -14.78 0.127 16968
 16970 3 23.4 150.24 -14.7 0.081 16969
 16971 3 23.29 150.24 -14.63 0.093 16970
 16972 3 23.11 150.24 -14.51 0.076 16971
 16973 3 30.34 153.14 -12.19 0.206 16843
 16974 3 30.04 152.95 -12.13 0.098 16973
 16975 3 29.91 152.95 -12.03 0.1 16974
 16976 3 29.7 152.95 -11.89 0.138 16975
 16977 3 29.52 152.84 -11.89 0.111 16976
 16978 3 29.36 152.74 -11.88 0.121 16977
 16979 3 29.29 152.64 -11.83 0.135 16978
 16980 3 29.22 152.55 -11.71 0.127 16979
 16981 3 29.11 152.55 -11.64 0.128 16980
 16982 3 29.09 152.45 -11.73 0.114 16981
 16983 3 29 152.34 -11.65 0.137 16982
 16984 3 28.86 152.14 -11.71 0.071 16983
 16985 3 28.84 152.05 -11.64 0.109 16984
 16986 3 28.75 151.95 -11.69 0.103 16985
 16987 3 28.61 151.95 -11.61 0.093 16986
 16988 3 28.41 151.84 -11.47 0.104 16987
 16989 3 28.2 151.84 -11.39 0.113 16988
 16990 3 28.04 151.74 -11.26 0.122 16989
 16991 3 27.9 151.74 -11.25 0.112 16990
 16992 3 27.77 151.74 -11.29 0.189 16991
 16993 3 27.4 151.74 -11.15 0.069 16992
 16994 3 27.29 151.84 -11.13 0.092 16993
 16995 3 27.11 151.84 -10.99 0.111 16994
 16996 3 27.02 152.05 -10.9 0.115 16995
 16997 3 26.91 152.05 -10.84 0.083 16996
 16998 3 26.84 152.14 -10.75 0.098 16997
 16999 3 26.75 152.24 -10.73 0.113 16998
 17000 3 26.7 152.34 -10.73 0.089 16999
 17001 3 26.63 152.45 -10.69 0.095 17000
 17002 3 26.61 152.55 -10.63 0.114 17001
 17003 3 26.59 152.74 -10.53 0.133 17002
 17004 3 26.52 152.74 -10.36 0.106 17003
 17005 3 26.4 152.95 -10.31 0.107 17004
 17006 3 26.27 153.05 -10.38 0.114 17005
 17007 3 26.18 153.14 -10.33 0.127 17006
 17008 3 26.02 153.24 -10.26 0.138 17007
 17009 3 25.83 153.34 -10.32 0.22 17008
 17010 3 25.86 153.34 -10.65 0.161 17009
 17011 3 25.81 153.34 -10.76 0.16 17010
 17012 3 25.75 153.55 -10.9 0.1 17011
 17013 3 25.63 153.55 -10.99 0.102 17012
 17014 3 25.43 153.64 -10.89 0.067 17013
 17015 3 25.29 153.55 -10.83 0.093 17014
 17016 3 25.18 153.64 -10.83 0.081 17015
 17017 3 25.06 153.64 -10.88 0.098 17016
 17018 3 24.88 153.64 -10.91 0.087 17017
 17019 3 24.72 153.64 -11 0.074 17018
 17020 3 24.63 153.64 -11.06 0.072 17019
 17021 3 24.52 153.64 -11.07 0.096 17020
 17022 3 24.4 153.64 -11.11 0.097 17021
 17023 3 24.25 153.74 -11.08 0.088 17022
 17024 3 24.38 153.74 -11.32 0.102 17023
 17025 3 24.38 153.74 -11.51 0.088 17024
 17026 3 24.36 153.64 -11.64 0.094 17025
 17027 3 24.25 153.55 -11.62 0.085 17026
 17028 3 24.18 153.45 -11.56 0.138 17027
 17029 3 23.81 153.55 -11.56 0.104 17028
 17030 3 23.7 153.45 -11.7 0.15 17029
 17031 3 23.63 153.45 -11.81 0.145 17030
 17032 3 23.58 153.45 -12.03 0.107 17031
 17033 3 23.43 153.34 -12.13 0.095 17032
 17034 3 23.36 153.34 -12.26 0.06 17033
 17035 3 24.29 153.24 -11.44 0.117 17028
 17036 3 24.45 153.14 -11.32 0.121 17035
 17037 3 24.5 153.14 -11.23 0.101 17036
 17038 3 24.5 152.95 -11.09 0.087 17037
 17039 3 24.5 152.84 -11.03 0.086 17038
 17040 3 24.27 152.84 -11.08 0.054 17039
 17041 3 24.47 153.64 -11.82 0.108 17026
 17042 3 24.4 153.55 -11.98 0.08 17041
 17043 3 24.56 153.55 -12.06 0.062 17042
 17044 3 24.72 153.55 -12.06 0.128 17043
 17045 3 24.81 153.64 -12.03 0.09 17044
 17046 3 24.13 153.84 -11.13 0.087 17023
 17047 3 24.09 153.95 -11.23 0.106 17046
 17048 3 24.13 153.84 -11.32 0.000125 17047
 17049 3 25.88 153.64 -10.98 0.018 17012
 17050 3 25.97 153.64 -11.14 0.074 17049
 17051 3 25.77 153.55 -9.95 0.125 17009
 17052 3 25.65 153.64 -9.83 0.123 17051
 17053 3 25.47 153.74 -9.74 0.135 17052
 17054 3 25.29 153.74 -9.7 0.104 17053
 17055 3 25.22 153.74 -9.58 0.095 17054
 17056 3 25.18 153.84 -9.41 0.128 17055
 17057 3 25.08 153.95 -9.28 0.102 17056
 17058 3 25.04 154.05 -9.21 0.125 17057
 17059 3 24.95 154.24 -9.14 0.091 17058
 17060 3 24.88 154.24 -8.99 0.11 17059
 17061 3 24.77 154.24 -8.98 0.124 17060
 17062 3 24.7 154.45 -8.86 0.101 17061
 17063 3 24.74 154.55 -8.79 0.109 17062
 17064 3 24.7 154.74 -8.64 0.143 17063
 17065 3 24.63 154.74 -8.39 0.107 17064
 17066 3 24.59 154.84 -8.24 0.111 17065
 17067 3 24.61 154.84 -8.09 0.132 17066
 17068 3 24.45 154.95 -7.98 0.282 17067
 17069 3 24.36 155.05 -7.96 0.311 17068
 17070 3 24.36 155.24 -7.89 0.331 17069
 17071 3 24.29 155.34 -7.78 0.408 17070
 17072 3 24.29 155.24 -7.67 0.441 17071
 17073 3 24.33 155.34 -7.55 0.508 17072
 17074 3 24.22 155.45 -7.56 0.538 17073
 17075 3 23.97 155.55 -7.59 0.471 17074
 17076 3 23.72 155.64 -7.64 0.447 17075
 17077 3 23.65 155.74 -7.68 0.436 17076
 17078 3 24.11 155.95 -7.31 0.112 17077
 17079 3 24.24 156.14 -7.27 0.098 17078
 17080 3 24.27 156.34 -7.19 0.101 17079
 17081 3 24.27 156.45 -7.15 0.118 17080
 17082 3 24.25 156.64 -7.13 0.078 17081
 17083 3 24.34 156.64 -7.06 0.000125 17082
 17084 3 23.22 155.74 -8.17 0.128 17077
 17085 3 23.06 155.64 -8.26 0.103 17084
 17086 3 23.04 155.64 -8.46 0.085 17085
 17087 3 22.99 155.64 -8.55 0.14 17086
 17088 3 22.81 155.74 -8.56 0.136 17087
 17089 3 22.65 155.74 -8.48 0.152 17088
 17090 3 22.52 155.74 -8.61 0.08 17089
 17091 3 39.94 161.04 -6.6 0.085 16085
 17092 3 55.01 154.16 9.84 0.331 15941
 17093 3 55.1 154.26 9.87 0.31 17092
 17094 3 55.11 154.56 9.84 0.268 17093
 17095 3 55.15 154.76 9.9 0.268 17094
 17096 3 55.15 154.95 9.9 0.254 17095
 17097 3 55.21 155.16 9.95 0.237 17096
 17098 3 55.29 155.26 9.99 0.247 17097
 17099 3 55.3 155.45 10 0.266 17098
 17100 3 55.36 155.56 10.09 0.269 17099
 17101 3 55.44 155.76 10.17 0.246 17100
 17102 3 55.47 155.85 10.22 0.278 17101
 17103 3 55.53 156.06 10.27 0.257 17102
 17104 3 55.61 156.16 10.32 0.252 17103
 17105 3 55.72 156.35 10.42 0.254 17104
 17106 3 55.76 156.56 10.54 0.283 17105
 17107 3 55.86 156.66 10.6 0.283 17106
 17108 3 55.97 156.85 10.72 0.261 17107
 17109 3 56.1 156.95 10.77 0.253 17108
 17110 3 56.17 157.06 10.84 0.258 17109
 17111 3 56.32 157.26 10.92 0.254 17110
 17112 3 56.39 157.35 10.97 0.243 17111
 17113 3 56.48 157.56 11.01 0.244 17112
 17114 3 56.57 157.66 11.12 0.224 17113
 17115 3 56.71 157.76 11.17 0.234 17114
 17116 3 56.78 157.85 11.25 0.231 17115
 17117 3 56.87 157.95 11.35 0.232 17116
 17118 3 57 158.16 11.41 0.258 17117
 17119 3 57.14 158.26 11.49 0.301 17118
 17120 3 57.29 158.26 11.58 0.294 17119
 17121 3 57.42 158.45 11.66 0.291 17120
 17122 3 57.6 158.66 11.71 0.302 17121
 17123 3 57.72 158.76 11.79 0.31 17122
 17124 3 57.9 158.85 11.82 0.361 17123
 17125 3 58.05 159.06 11.85 0.411 17124
 17126 3 58.19 159.06 11.9 0.451 17125
 17127 3 58.36 159.16 11.93 0.46 17126
 17128 3 58.36 159.35 12.02 0.514 17127
 17129 3 58.49 159.56 12.07 0.494 17128
 17130 3 58.69 159.56 12.07 0.439 17129
 17131 3 58.74 159.66 12.17 0.416 17130
 17132 3 58.91 159.85 12.16 0.35 17131
 17133 3 59.05 159.85 12.2 0.319 17132
 17134 3 59.15 160.06 12.25 0.298 17133
 17135 3 59.33 160.16 12.27 0.266 17134
 17136 3 59.49 160.26 12.29 0.27 17135
 17137 3 59.69 160.45 12.34 0.267 17136
 17138 3 59.76 160.66 12.42 0.297 17137
 17139 3 59.79 160.85 12.5 0.277 17138
 17140 3 59.95 160.85 12.54 0.274 17139
 17141 3 60.15 160.85 12.52 0.228 17140
 17142 3 60.37 161.16 12.62 0.219 17141
 17143 3 60.49 161.26 12.68 0.237 17142
 17144 3 60.62 161.35 12.73 0.291 17143
 17145 3 60.87 161.55 12.75 0.253 17144
 17146 3 61.01 161.65 12.79 0.271 17145
 17147 3 61.2 161.84 12.81 0.274 17146
 17148 3 61.37 161.94 12.89 0.284 17147
 17149 3 61.47 162.15 12.93 0.314 17148
 17150 3 61.77 162.25 12.98 0.306 17149
 17151 3 61.93 162.34 12.96 0.333 17150
 17152 3 62.16 162.44 13 0.347 17151
 17153 3 62.26 162.55 13.02 0.317 17152
 17154 3 62.44 162.75 13.12 0.286 17153
 17155 3 62.62 162.84 13.14 0.288 17154
 17156 3 62.8 162.94 13.2 0.291 17155
 17157 3 62.91 163.05 13.23 0.281 17156
 17158 3 63.05 163.15 13.27 0.275 17157
 17159 3 63.24 163.25 13.33 0.249 17158
 17160 3 63.43 163.25 13.42 0.256 17159
 17161 3 63.59 163.34 13.42 0.232 17160
 17162 3 63.74 163.55 13.33 0.098 17161
 17163 3 63.68 163.55 13.68 0.206 17161
 17164 3 63.93 163.55 13.57 0.237 17163
 17165 3 64.12 163.65 13.58 0.256 17164
 17166 3 64.27 163.75 13.64 0.226 17165
 17167 3 64.43 163.75 13.66 0.233 17166
 17168 3 64.6 163.84 13.7 0.243 17167
 17169 3 64.79 163.84 13.68 0.236 17168
 17170 3 64.98 163.94 13.72 0.223 17169
 17171 3 65.1 164.05 13.75 0.254 17170
 17172 3 65.34 164.05 13.83 0.258 17171
 17173 3 65.51 164.15 13.9 0.242 17172
 17174 3 65.69 164.25 13.92 0.208 17173
 17175 3 65.84 164.34 13.97 0.212 17174
 17176 3 66.01 164.44 14.07 0.225 17175
 17177 3 66.18 164.44 14.07 0.219 17176
 17178 3 66.35 164.55 14.13 0.237 17177
 17179 3 66.55 164.65 14.17 0.211 17178
 17180 3 66.73 164.75 14.18 0.225 17179
 17181 3 66.84 164.75 14.21 0.225 17180
 17182 3 67.02 164.84 14.22 0.246 17181
 17183 3 67.16 164.94 14.25 0.246 17182
 17184 3 67.37 164.94 14.3 0.257 17183
 17185 3 67.54 165.05 14.32 0.245 17184
 17186 3 67.77 165.15 14.38 0.248 17185
 17187 3 67.99 165.15 14.4 0.237 17186
 17188 3 68.16 165.25 14.38 0.24 17187
 17189 3 68.34 165.25 14.5 0.244 17188
 17190 3 68.52 165.35 14.48 0.228 17189
 17191 3 68.71 165.35 14.5 0.228 17190
 17192 3 68.99 165.46 14.56 0.26 17191
 17193 3 69.12 165.46 14.51 0.22 17192
 17194 3 69.23 165.56 14.54 0.213 17193
 17195 3 69.35 165.65 14.5 0.218 17194
 17196 3 69.59 165.65 14.51 0.283 17195
 17197 3 69.77 165.75 14.59 0.283 17196
 17198 3 69.96 165.75 14.6 0.334 17197
 17199 3 70.1 165.85 14.62 0.339 17198
 17200 3 70.27 165.85 14.62 0.326 17199
 17201 3 70.44 165.96 14.63 0.286 17200
 17202 3 70.63 165.96 14.63 0.256 17201
 17203 3 70.87 166.06 14.65 0.228 17202
 17204 3 71.07 166.06 14.66 0.208 17203
 17205 3 71.3 166.06 14.66 0.207 17204
 17206 3 71.49 166.06 14.59 0.22 17205
 17207 3 71.68 166.15 14.64 0.208 17206
 17208 3 71.85 166.15 14.64 0.202 17207
 17209 3 72.02 166.15 14.62 0.201 17208
 17210 3 72.21 166.25 14.59 0.236 17209
 17211 3 72.41 166.35 14.64 0.251 17210
 17212 3 72.65 166.35 14.65 0.259 17211
 17213 3 72.9 166.46 14.72 0.327 17212
 17214 3 73.1 166.56 14.8 0.354 17213
 17215 3 73.23 166.65 14.81 0.366 17214
 17216 3 73.35 166.75 14.8 0.348 17215
 17217 3 73.57 166.85 14.82 0.362 17216
 17218 3 73.77 166.85 14.73 0.366 17217
 17219 3 73.87 166.96 14.75 0.318 17218
 17220 3 74.13 166.96 14.77 0.305 17219
 17221 3 74.26 167.15 14.84 0.309 17220
 17222 3 74.49 167.15 14.9 0.314 17221
 17223 3 74.65 167.15 14.95 0.304 17222
 17224 3 74.79 167.25 14.92 0.301 17223
 17225 3 75.04 167.25 14.91 0.326 17224
 17226 3 75.21 167.35 14.95 0.29 17225
 17227 3 75.35 167.35 14.96 0.274 17226
 17228 3 75.49 167.56 15.06 0.287 17227
 17229 3 75.66 167.65 15.1 0.281 17228
 17230 3 75.82 167.65 15.1 0.281 17229
 17231 3 76.04 167.75 15.05 0.267 17230
 17232 3 76.24 167.74 15.07 0.272 17231
 17233 3 76.46 167.84 15.12 0.344 17232
 17234 3 76.6 167.84 15.07 0.331 17233
 17235 3 76.79 167.95 15.07 0.342 17234
 17236 3 76.99 167.84 15.02 0.298 17235
 17237 3 77.16 167.95 14.99 0.286 17236
 17238 3 77.34 167.95 14.96 0.279 17237
 17239 3 77.49 168.05 14.99 0.307 17238
 17240 3 77.63 168.14 14.93 0.315 17239
 17241 3 77.77 168.14 14.95 0.322 17240
 17242 3 77.99 168.24 14.92 0.306 17241
 17243 3 78.15 168.24 14.88 0.285 17242
 17244 3 78.29 168.24 14.87 0.283 17243
 17245 3 78.49 168.24 14.9 0.264 17244
 17246 3 78.71 168.24 14.83 0.277 17245
 17247 3 78.88 168.34 14.9 0.285 17246
 17248 3 79.04 168.34 14.88 0.259 17247
 17249 3 79.26 168.34 14.82 0.259 17248
 17250 3 79.41 168.34 14.73 0.241 17249
 17251 3 79.66 168.34 14.6 0.218 17250
 17252 3 79.82 168.45 14.59 0.23 17251
 17253 3 80.02 168.55 14.57 0.262 17252
 17254 3 80.19 168.55 14.52 0.224 17253
 17255 3 80.38 168.55 14.49 0.215 17254
 17256 3 80.6 168.55 14.47 0.211 17255
 17257 3 80.79 168.64 14.49 0.205 17256
 17258 3 81.04 168.64 14.48 0.234 17257
 17259 3 81.3 168.64 14.45 0.289 17258
 17260 3 81.52 168.55 14.45 0.292 17259
 17261 3 81.73 168.64 14.49 0.328 17260
 17262 3 81.85 168.74 14.49 0.311 17261
 17263 3 82.1 168.74 14.46 0.32 17262
 17264 3 82.37 168.74 14.39 0.308 17263
 17265 3 82.63 168.84 14.31 0.284 17264
 17266 3 82.82 168.84 14.24 0.272 17265
 17267 3 83.04 168.95 14.24 0.291 17266
 17268 3 83.32 168.95 14.14 0.256 17267
 17269 3 83.57 168.95 14.09 0.271 17268
 17270 3 83.8 169.05 14.05 0.278 17269
 17271 3 83.99 169.05 14.02 0.252 17270
 17272 3 84.29 169.14 13.96 0.279 17271
 17273 3 84.46 169.05 13.93 0.226 17272
 17274 3 84.59 169.14 13.93 0.193 17273
 17275 3 84.71 169.14 13.95 0.212 17274
 17276 3 84.87 169.14 13.98 0.284 17275
 17277 3 85.16 169.05 13.91 0.303 17276
 17278 3 85.38 169.14 13.83 0.301 17277
 17279 3 85.59 169.14 13.76 0.32 17278
 17280 3 85.79 169.14 13.75 0.32 17279
 17281 3 86.02 169.14 13.65 0.311 17280
 17282 3 86.23 169.24 13.63 0.286 17281
 17283 3 86.44 169.24 13.54 0.245 17282
 17284 3 86.68 169.24 13.52 0.224 17283
 17285 3 86.9 169.24 13.5 0.213 17284
 17286 3 87.18 169.24 13.43 0.283 17285
 17287 3 87.43 169.24 13.39 0.361 17286
 17288 3 87.63 169.24 13.22 0.449 17287
 17289 3 87.88 169.14 13.1 0.464 17288
 17290 3 88.1 169.14 13.07 0.486 17289
 17291 3 88.32 169.24 13.05 0.496 17290
 17292 3 88.52 169.24 13.04 0.458 17291
 17293 3 88.68 169.24 12.99 0.412 17292
 17294 3 88.9 169.24 12.96 0.349 17293
 17295 3 89.13 169.24 12.88 0.281 17294
 17296 3 89.32 169.24 12.84 0.229 17295
 17297 3 89.52 169.24 12.84 0.246 17296
 17298 3 89.71 169.24 12.81 0.218 17297
 17299 3 89.96 169.24 12.77 0.201 17298
 17300 3 90.15 169.24 12.67 0.21 17299
 17301 3 90.38 169.45 12.6 0.228 17300
 17302 3 90.6 169.45 12.54 0.202 17301
 17303 3 90.79 169.45 12.47 0.19 17302
 17304 3 90.98 169.45 12.4 0.203 17303
 17305 3 91.21 169.45 12.33 0.206 17304
 17306 3 91.43 169.45 12.27 0.249 17305
 17307 3 91.68 169.45 12.15 0.26 17306
 17308 3 91.85 169.45 12.13 0.25 17307
 17309 3 92.05 169.45 12.01 0.199 17308
 17310 3 92.18 169.45 11.91 0.155 17309
 17311 3 92.4 169.45 11.89 0.209 17310
 17312 3 92.6 169.45 11.83 0.208 17311
 17313 3 92.76 169.45 11.89 0.18 17312
 17314 3 92.9 169.45 11.81 0.225 17313
 17315 3 93.15 169.44 11.72 0.238 17314
 17316 3 93.3 169.44 11.73 0.243 17315
 17317 3 93.51 169.44 11.71 0.228 17316
 17318 3 93.8 169.44 11.6 0.22 17317
 17319 3 94.07 169.44 11.57 0.22 17318
 17320 3 94.3 169.44 11.49 0.207 17319
 17321 3 94.52 169.33 11.42 0.21 17320
 17322 3 94.76 169.33 11.38 0.176 17321
 17323 3 95.04 169.33 11.26 0.163 17322
 17324 3 95.16 169.44 11.25 0.188 17323
 17325 3 95.27 169.44 11.41 0.122 17324
 17326 3 95.68 169.33 11.32 0.123 17325
 17327 3 95.79 169.44 11.21 0.202 17326
 17328 3 96.04 169.33 11.16 0.205 17327
 17329 3 96.29 169.33 11.23 0.224 17328
 17330 3 96.6 169.23 11.21 0.209 17329
 17331 3 96.85 169.23 11.14 0.267 17330
 17332 3 97.04 169.23 11.2 0.233 17331
 17333 3 97.27 169.23 11.15 0.201 17332
 17334 3 97.43 169.23 11.18 0.231 17333
 17335 3 97.73 169.23 11.17 0.204 17334
 17336 3 97.93 169.13 11.07 0.282 17335
 17337 3 98.15 169.13 10.99 0.291 17336
 17338 3 98.29 169.04 10.93 0.308 17337
 17339 3 98.59 168.94 10.92 0.418 17338
 17340 3 98.74 168.83 10.89 0.407 17339
 17341 3 98.96 168.94 10.87 0.321 17340
 17342 3 99.09 168.83 10.72 0.323 17341
 17343 3 99.18 168.94 10.58 0.339 17342
 17344 3 99.49 168.94 10.6 0.348 17343
 17345 3 99.74 169.04 10.58 0.352 17344
 17346 3 99.98 169.04 10.57 0.336 17345
 17347 3 100.21 169.04 10.49 0.346 17346
 17348 3 100.52 168.94 10.46 0.32 17347
 17349 3 100.73 168.94 10.4 0.342 17348
 17350 3 101.04 168.83 10.35 0.37 17349
 17351 3 101.37 168.83 10.39 0.345 17350
 17352 3 101.62 168.73 10.27 0.297 17351
 17353 3 101.96 168.63 10.32 0.264 17352
 17354 3 102.24 168.54 10.27 0.273 17353
 17355 3 102.41 168.44 10.22 0.253 17354
 17356 3 102.71 168.33 10.18 0.273 17355
 17357 3 103.02 168.23 10.17 0.286 17356
 17358 3 103.21 168.23 10.18 0.306 17357
 17359 3 103.41 168.13 10.23 0.297 17358
 17360 3 103.71 168.13 10.26 0.273 17359
 17361 3 103.91 168.04 10.24 0.252 17360
 17362 3 104.12 168.04 10.24 0.251 17361
 17363 3 104.32 167.94 10.23 0.236 17362
 17364 3 104.62 167.94 10.31 0.265 17363
 17365 3 104.82 167.83 10.29 0.284 17364
 17366 3 105.02 167.73 10.25 0.266 17365
 17367 3 105.41 167.63 10.18 0.274 17366
 17368 3 105.71 167.63 10.15 0.302 17367
 17369 3 106.12 167.54 10.07 0.275 17368
 17370 3 106.32 167.54 9.99 0.255 17369
 17371 3 106.62 167.44 10.02 0.207 17370
 17372 3 106.82 167.33 10.04 0.185 17371
 17373 3 107.02 167.33 10.06 0.172 17372
 17374 3 107.21 167.23 10.04 0.189 17373
 17375 3 107.41 167.13 10.05 0.203 17374
 17376 3 107.62 167.04 10.07 0.231 17375
 17377 3 107.91 167.04 10.1 0.251 17376
 17378 3 108.02 166.94 10.16 0.23 17377
 17379 3 108.21 166.94 10.17 0.267 17378
 17380 3 108.52 166.94 10.18 0.301 17379
 17381 3 108.82 166.83 10.15 0.325 17380
 17382 3 109.21 166.73 10.09 0.325 17381
 17383 3 109.52 166.62 10.04 0.333 17382
 17384 3 109.82 166.62 9.99 0.351 17383
 17385 3 110.21 166.43 9.89 0.401 17384
 17386 3 110.32 166.43 9.97 0.403 17385
 17387 3 110.62 166.32 9.99 0.409 17386
 17388 3 111.02 166.22 9.97 0.41 17387
 17389 3 111.21 166.22 9.99 0.349 17388
 17390 3 111.41 166.12 10.02 0.31 17389
 17391 3 111.62 166.12 10.04 0.301 17390
 17392 3 112.02 166.12 9.99 0.329 17391
 17393 3 112.12 166.03 10.07 0.316 17392
 17394 3 112.41 165.93 10.08 0.322 17393
 17395 3 112.62 165.93 10.15 0.327 17394
 17396 3 113.02 165.82 10.14 0.184 17395
 17397 3 113.21 165.72 10.21 0.236 17396
 17398 3 113.52 165.72 10.21 0.229 17397
 17399 3 113.71 165.62 10.24 0.266 17398
 17400 3 113.91 165.62 10.21 0.279 17399
 17401 3 114.21 165.53 10.18 0.257 17400
 17402 3 114.52 165.43 10.15 0.262 17401
 17403 3 114.71 165.43 10.17 0.276 17402
 17404 3 115.02 165.32 10.16 0.248 17403
 17405 3 115.21 165.22 10.15 0.224 17404
 17406 3 115.41 165.12 10.13 0.261 17405
 17407 3 115.71 165.12 10.07 0.23 17406
 17408 3 115.91 165.03 9.99 0.266 17407
 17409 3 116.21 164.93 10.08 0.264 17408
 17410 3 116.41 164.82 10 0.291 17409
 17411 3 116.62 164.72 9.93 0.341 17410
 17412 3 116.82 164.62 9.98 0.4 17411
 17413 3 117.02 164.53 9.92 0.488 17412
 17414 3 117.21 164.43 9.9 0.498 17413
 17415 3 117.52 164.22 9.78 0.518 17414
 17416 3 117.71 164.22 9.82 0.513 17415
 17417 3 118.02 164.22 9.86 0.428 17416
 17418 3 118.21 164.22 9.86 0.406 17417
 17419 3 118.32 164.12 9.81 0.389 17418
 17420 3 118.52 164.03 9.78 0.372 17419
 17421 3 118.62 164.03 9.81 0.342 17420
 17422 3 118.91 164.03 9.83 0.309 17421
 17423 3 119.02 163.93 9.81 0.276 17422
 17424 3 119.21 163.93 9.82 0.273 17423
 17425 3 119.52 163.82 9.84 0.285 17424
 17426 3 119.62 163.72 9.92 0.305 17425
 17427 3 119.91 163.62 9.95 0.275 17426
 17428 3 120.12 163.43 9.9 0.246 17427
 17429 3 120.41 163.32 9.98 0.266 17428
 17430 3 120.62 163.32 9.95 0.265 17429
 17431 3 120.91 163.22 9.96 0.243 17430
 17432 3 121.21 163.12 9.89 0.234 17431
 17433 3 121.52 163.03 9.95 0.219 17432
 17434 3 121.82 162.93 9.92 0.266 17433
 17435 3 122.02 162.93 9.94 0.243 17434
 17436 3 122.32 162.82 9.92 0.2 17435
 17437 3 122.62 162.72 9.92 0.234 17436
 17438 3 122.91 162.62 9.95 0.294 17437
 17439 3 123.21 162.53 9.99 0.279 17438
 17440 3 123.41 162.43 10.04 0.282 17439
 17441 3 123.62 162.32 10.05 0.312 17440
 17442 3 123.82 162.22 10.09 0.186 17441
 17443 3 124.02 162.22 10.16 0.195 17442
 17444 3 124.12 162.22 10.23 0.194 17443
 17445 3 124.32 162.12 10.21 0.214 17444
 17446 3 124.52 162.03 10.24 0.185 17445
 17447 3 124.71 162.03 10.28 0.183 17446
 17448 3 124.91 161.82 10.31 0.196 17447
 17449 3 125.02 161.82 10.32 0.212 17448
 17450 3 125.21 161.72 10.36 0.189 17449
 17451 3 125.41 161.52 10.4 0.215 17450
 17452 3 125.52 161.52 10.45 0.203 17451
 17453 3 125.82 161.31 10.51 0.22 17452
 17454 3 126.02 161.31 10.57 0.243 17453
 17455 3 126.21 161.21 10.61 0.242 17454
 17456 3 126.41 161.21 10.62 0.246 17455
 17457 3 126.62 161.21 10.57 0.2 17456
 17458 3 126.71 161.11 10.71 0.159 17457
 17459 3 126.82 161.21 10.74 0.153 17458
 17460 3 127.12 161.11 10.7 0.25 17459
 17461 3 127.32 161.02 10.64 0.201 17460
 17462 3 127.52 160.92 10.69 0.185 17461
 17463 3 127.82 160.81 10.71 0.22 17462
 17464 3 128.02 160.71 10.65 0.213 17463
 17465 3 128.31 160.61 10.64 0.225 17464
 17466 3 128.52 160.52 10.69 0.232 17465
 17467 3 128.71 160.42 10.63 0.238 17466
 17468 3 129.02 160.31 10.74 0.26 17467
 17469 3 129.31 160.21 10.8 0.25 17468
 17470 3 129.62 160.11 10.8 0.225 17469
 17471 3 129.71 160.02 10.8 0.231 17470
 17472 3 129.92 159.81 10.78 0.187 17471
 17473 3 130.02 159.71 10.72 0.172 17472
 17474 3 130.21 159.71 10.7 0.162 17473
 17475 3 130.31 159.61 10.69 0.193 17474
 17476 3 130.52 159.52 10.69 0.211 17475
 17477 3 130.62 159.42 10.75 0.219 17476
 17478 3 130.92 159.42 10.82 0.216 17477
 17479 3 131.12 159.31 10.84 0.199 17478
 17480 3 131.31 159.21 10.9 0.183 17479
 17481 3 131.52 159.21 10.98 0.23 17480
 17482 3 131.71 159.11 11.04 0.227 17481
 17483 3 131.92 159.02 11.09 0.246 17482
 17484 3 132.02 159.02 11.08 0.215 17483
 17485 3 132.21 158.92 11.19 0.196 17484
 17486 3 132.41 158.81 11.17 0.224 17485
 17487 3 132.61 158.71 11.21 0.213 17486
 17488 3 132.8 158.71 11.21 0.233 17487
 17489 3 133.01 158.61 11.24 0.236 17488
 17490 3 133.2 158.52 11.28 0.218 17489
 17491 3 133.41 158.42 11.38 0.244 17490
 17492 3 133.51 158.31 11.37 0.307 17491
 17493 3 133.7 158.31 11.48 0.384 17492
 17494 3 133.8 158.21 11.51 0.441 17493
 17495 3 134.01 158.11 11.63 0.498 17494
 17496 3 134.2 158.02 11.55 0.522 17495
 17497 3 134.3 157.81 11.57 0.485 17496
 17498 3 134.51 157.81 11.59 0.444 17497
 17499 3 134.7 157.81 11.59 0.378 17498
 17500 3 134.91 157.71 11.58 0.291 17499
 17501 3 135.11 157.71 11.54 0.249 17500
 17502 3 135.2 157.61 11.51 0.228 17501
 17503 3 135.41 157.52 11.66 0.23 17502
 17504 3 135.61 157.52 11.67 0.214 17503
 17505 3 135.8 157.42 11.79 0.26 17504
 17506 3 136.01 157.42 11.88 0.258 17505
 17507 3 136.2 157.31 11.94 0.229 17506
 17508 3 136.41 157.21 11.97 0.21 17507
 17509 3 136.51 157.11 11.98 0.217 17508
 17510 3 136.7 157.02 12 0.214 17509
 17511 3 136.8 156.92 12.06 0.205 17510
 17512 3 137.01 156.92 11.98 0.199 17511
 17513 3 137.11 156.81 12.03 0.224 17512
 17514 3 137.3 156.71 12 0.231 17513
 17515 3 137.41 156.61 11.99 0.23 17514
 17516 3 137.61 156.52 11.92 0.224 17515
 17517 3 137.7 156.42 11.88 0.216 17516
 17518 3 137.91 156.31 11.83 0.208 17517
 17519 3 138.2 156.21 11.84 0.193 17518
 17520 3 138.3 156.11 11.86 0.204 17519
 17521 3 138.7 155.81 12.25 0.482 17520
 17522 3 138.91 155.83 12.54 0.229 17521
 17523 3 138.8 156.02 12.54 0.000125 17522
 17524 3 138.91 155.71 12.25 0.463 17521
 17525 3 139.01 155.61 12.14 0.41 17524
 17526 3 139.11 155.52 12 0.349 17525
 17527 3 139.2 155.42 11.97 0.321 17526
 17528 3 139.41 155.31 11.89 0.29 17527
 17529 3 139.51 155.11 11.78 0.267 17528
 17530 3 139.7 155.02 11.66 0.267 17529
 17531 3 139.91 154.92 11.58 0.233 17530
 17532 3 140.11 154.81 11.63 0.187 17531
 17533 3 140.2 154.71 11.54 0.193 17532
 17534 3 140.2 154.61 11.48 0.224 17533
 17535 3 140.3 154.52 11.49 0.235 17534
 17536 3 140.51 154.42 11.48 0.258 17535
 17537 3 140.7 154.31 11.48 0.251 17536
 17538 3 140.8 154.21 11.53 0.242 17537
 17539 3 141.11 154.1 11.58 0.257 17538
 17540 3 141.2 154.01 11.57 0.285 17539
 17541 3 141.3 153.91 11.64 0.305 17540
 17542 3 141.51 153.8 11.59 0.312 17541
 17543 3 141.7 153.7 11.53 0.276 17542
 17544 3 142.01 153.51 11.34 0.314 17543
 17545 3 142.3 153.3 11.15 0.478 17544
 17546 3 142.61 153.2 11.12 0.522 17545
 17547 3 142.8 153.1 11.16 0.498 17546
 17548 3 143.01 153.1 11.2 0.465 17547
 17549 3 143.11 153.11 11.33 0.447 17548
 17550 3 143.3 153.22 11.44 0.426 17549
 17551 3 143.51 153.22 11.51 0.383 17550
 17552 3 143.8 153.22 11.5 0.33 17551
 17553 3 144.11 153.22 11.41 0.317 17552
 17554 3 144.3 153.11 11.44 0.306 17553
 17555 3 144.51 153.11 11.53 0.289 17554
 17556 3 144.8 153.01 11.58 0.3 17555
 17557 3 145.01 153.01 11.64 0.291 17556
 17558 3 145.2 152.92 11.67 0.277 17557
 17559 3 145.51 152.92 11.72 0.266 17558
 17560 3 145.7 152.82 11.8 0.273 17559
 17561 3 145.8 152.82 11.9 0.274 17560
 17562 3 146.11 152.72 11.98 0.246 17561
 17563 3 146.3 152.72 12.14 0.3 17562
 17564 3 146.61 152.61 12.17 0.313 17563
 17565 3 146.8 152.61 12.19 0.308 17564
 17566 3 147.2 152.51 12.24 0.334 17565
 17567 3 147.7 152.51 12.31 0.392 17566
 17568 3 147.91 152.51 12.3 0.401 17567
 17569 3 148.11 152.42 12.36 0.446 17568
 17570 3 149.11 152.01 12.49 0.912 17569
 17571 3 149.01 152.11 12.4 0.79 17570
 17572 3 149.01 152.01 12.31 0.757 17571
 17573 3 148.91 151.92 12.23 0.654 17572
 17574 3 148.8 151.92 12.14 0.591 17573
 17575 3 148.8 151.82 12.08 0.52 17574
 17576 3 148.7 151.72 12.05 0.446 17575
 17577 3 148.8 151.61 12.06 0.179 17576
 17578 3 150.3 151.61 12.59 0.231 17570
 17579 3 150.51 151.51 12.64 0.223 17578
 17580 3 150.7 151.42 12.64 0.226 17579
 17581 3 150.91 151.42 12.72 0.238 17580
 17582 3 151.2 151.32 12.7 0.229 17581
 17583 3 151.41 151.32 12.72 0.27 17582
 17584 3 151.7 151.22 12.73 0.244 17583
 17585 3 152.01 151.22 12.76 0.226 17584
 17586 3 152.11 151.22 12.78 0.253 17585
 17587 3 152.51 151.11 12.8 0.184 17586
 17588 3 152.61 151.01 12.78 0.192 17587
 17589 3 152.91 150.92 12.81 0.23 17588
 17590 3 153.2 150.82 12.82 0.245 17589
 17591 3 153.41 150.72 12.86 0.267 17590
 17592 3 153.51 150.61 12.94 0.253 17591
 17593 3 153.7 150.61 12.98 0.247 17592
 17594 3 154.01 150.61 12.97 0.188 17593
 17595 3 154.11 150.51 12.99 0.15 17594
 17596 3 154.2 150.51 13.05 0.208 17595
 17597 3 154.41 150.42 13.07 0.224 17596
 17598 3 154.51 150.42 13.17 0.247 17597
 17599 3 154.7 150.32 13.22 0.254 17598
 17600 3 154.91 150.22 13.22 0.239 17599
 17601 3 155.2 150.11 13.24 0.324 17600
 17602 3 155.41 150.01 13.19 0.29 17601
 17603 3 155.51 150.01 13.26 0.29 17602
 17604 3 155.8 150.01 13.29 0.259 17603
 17605 3 156.01 150.01 13.29 0.234 17604
 17606 3 156.2 150.11 13.25 0.234 17605
 17607 3 156.51 150.01 13.25 0.277 17606
 17608 3 156.7 150 13.3 0.309 17607
 17609 3 156.91 150 13.33 0.312 17608
 17610 3 157.2 150 13.29 0.266 17609
 17611 3 157.41 150 13.28 0.265 17610
 17612 3 157.7 149.91 13.3 0.308 17611
 17613 3 158.01 149.91 13.26 0.31 17612
 17614 3 158.2 149.81 13.28 0.306 17613
 17615 3 158.41 149.81 13.24 0.346 17614
 17616 3 158.7 149.81 13.24 0.414 17615
 17617 3 159.01 149.81 13.19 0.472 17616
 17618 3 159.11 149.81 13.17 0.507 17617
 17619 3 159.3 149.81 13.19 0.55 17618
 17620 3 159.51 149.81 13.22 0.56 17619
 17621 3 159.61 149.81 13.36 0.572 17620
 17622 3 159.8 149.71 13.39 0.562 17621
 17623 3 160.11 149.71 13.39 0.483 17622
 17624 3 160.3 149.71 13.36 0.378 17623
 17625 3 160.51 149.71 13.36 0.364 17624
 17626 3 160.8 149.71 13.36 0.242 17625
 17627 3 161.01 149.71 13.3 0.272 17626
 17628 3 161.2 149.71 13.32 0.243 17627
 17629 3 161.41 149.81 13.4 0.239 17628
 17630 3 161.61 149.81 13.51 0.224 17629
 17631 3 161.8 149.91 13.56 0.213 17630
 17632 3 162.01 149.91 13.62 0.234 17631
 17633 3 162.2 149.91 13.73 0.252 17632
 17634 3 162.3 149.91 13.81 0.262 17633
 17635 3 162.61 149.81 13.78 0.315 17634
 17636 3 162.8 149.91 13.87 0.33 17635
 17637 3 163.01 149.91 13.94 0.316 17636
 17638 3 163.2 149.91 14.04 0.291 17637
 17639 3 163.41 149.91 14.07 0.255 17638
 17640 3 163.61 150 14.25 0.247 17639
 17641 3 163.7 150.1 14.38 0.262 17640
 17642 3 163.91 150.1 14.5 0.324 17641
 17643 3 164.01 150.31 14.64 0.279 17642
 17644 3 164.3 150.31 14.73 0.251 17643
 17645 3 164.51 150.41 14.73 0.225 17644
 17646 3 164.7 150.41 14.8 0.199 17645
 17647 3 164.91 150.41 14.8 0.198 17646
 17648 3 165.01 150.5 14.78 0.203 17647
 17649 3 165.2 150.5 14.83 0.219 17648
 17650 3 165.41 150.6 14.86 0.208 17649
 17651 3 165.61 150.6 14.91 0.203 17650
 17652 3 165.7 150.71 14.96 0.183 17651
 17653 3 165.91 150.81 15.04 0.192 17652
 17654 3 166.11 150.81 15.06 0.162 17653
 17655 3 166.3 150.91 15.17 0.169 17654
 17656 3 166.51 150.91 15.23 0.172 17655
 17657 3 166.7 151 15.33 0.176 17656
 17658 3 166.8 151 15.39 0.193 17657
 17659 3 167.01 151 15.47 0.188 17658
 17660 3 167.2 151 15.46 0.176 17659
 17661 3 167.41 151.1 15.51 0.179 17660
 17662 3 167.51 151.1 15.56 0.196 17661
 17663 3 167.8 151.1 15.57 0.217 17662
 17664 3 168.01 151.1 15.57 0.167 17663
 17665 3 168.11 151.21 15.56 0.161 17664
 17666 3 168.3 151.31 15.62 0.219 17665
 17667 3 168.51 151.31 15.64 0.273 17666
 17668 3 168.61 151.41 15.74 0.271 17667
 17669 3 168.7 151.5 15.73 0.273 17668
 17670 3 168.91 151.41 15.71 0.342 17669
 17671 3 169.11 151.41 15.67 0.337 17670
 17672 3 169.2 151.5 15.73 0.344 17671
 17673 3 169.3 151.6 15.83 0.332 17672
 17674 3 169.51 151.6 15.72 0.306 17673
 17675 3 169.7 151.5 15.64 0.213 17674
 17676 3 169.91 151.6 15.62 0.204 17675
 17677 3 170.01 151.6 15.64 0.214 17676
 17678 3 170.2 151.6 15.64 0.221 17677
 17679 3 170.51 151.71 15.73 0.179 17678
 17680 3 170.61 151.91 15.74 0.188 17679
 17681 3 170.8 152 15.7 0.209 17680
 17682 3 171.01 152.1 15.73 0.203 17681
 17683 3 171.2 152.1 15.63 0.167 17682
 17684 3 171.41 152.21 15.71 0.165 17683
 17685 3 171.61 152.21 15.71 0.19 17684
 17686 3 171.8 152.21 15.72 0.213 17685
 17687 3 172.01 152.3 15.74 0.208 17686
 17688 3 172.2 152.4 15.72 0.222 17687
 17689 3 172.41 152.49 15.75 0.234 17688
 17690 3 172.61 152.59 15.73 0.26 17689
 17691 3 172.8 152.7 15.75 0.276 17690
 17692 3 173.01 152.8 15.73 0.304 17691
 17693 3 173.11 152.8 15.72 0.297 17692
 17694 3 173.3 152.9 15.69 0.315 17693
 17695 3 173.51 152.99 15.73 0.334 17694
 17696 3 173.7 153.09 15.75 0.34 17695
 17697 3 173.91 153.09 15.79 0.33 17696
 17698 3 174.2 153.09 15.89 0.302 17697
 17699 3 174.41 153.09 15.94 0.263 17698
 17700 3 174.61 153.09 15.94 0.24 17699
 17701 3 174.8 153.09 15.96 0.231 17700
 17702 3 174.91 153.09 15.96 0.227 17701
 17703 3 175.11 153.2 16.03 0.241 17702
 17704 3 175.41 153.2 16.01 0.249 17703
 17705 3 175.51 153.3 16.01 0.262 17704
 17706 3 175.7 153.4 16.08 0.283 17705
 17707 3 175.91 153.4 16.08 0.318 17706
 17708 3 176.11 153.4 16.1 0.303 17707
 17709 3 176.3 153.3 16.08 0.304 17708
 17710 3 176.51 153.3 16.12 0.29 17709
 17711 3 176.8 153.2 16.19 0.282 17710
 17712 3 176.91 153.2 16.17 0.297 17711
 17713 3 177.11 153.2 16.19 0.34 17712
 17714 3 177.3 153.2 16.24 0.37 17713
 17715 3 177.51 153.3 16.24 0.421 17714
 17716 3 177.61 153.4 16.24 0.448 17715
 17717 3 177.91 153.4 16.21 0.466 17716
 17718 3 178.11 153.4 16.19 0.44 17717
 17719 3 178.41 153.4 16.12 0.397 17718
 17720 3 178.7 153.4 16.15 0.375 17719
 17721 3 178.91 153.3 16.1 0.283 17720
 17722 3 179.2 153.2 16.1 0.289 17721
 17723 3 179.51 153.2 16.12 0.275 17722
 17724 3 179.91 153.2 16.08 0.262 17723
 17725 3 180.2 153.2 16.05 0.292 17724
 17726 3 180.51 153.2 16.03 0.281 17725
 17727 3 180.8 153.09 16.03 0.337 17726
 17728 3 181.11 153.2 16.01 0.321 17727
 17729 3 181.41 153.2 16.03 0.3 17728
 17730 3 181.61 153.09 16.05 0.277 17729
 17731 3 181.8 153.09 16.05 0.285 17730
 17732 3 182.11 153.09 16.06 0.296 17731
 17733 3 182.41 153.09 16.1 0.238 17732
 17734 3 182.61 153.09 16.19 0.222 17733
 17735 3 182.8 153.2 16.24 0.232 17734
 17736 3 183.01 153.2 16.28 0.23 17735
 17737 3 183.2 153.3 16.37 0.24 17736
 17738 3 183.41 153.3 16.37 0.232 17737
 17739 3 183.61 153.3 16.4 0.227 17738
 17740 3 183.7 153.4 16.42 0.211 17739
 17741 3 184.01 153.4 16.46 0.222 17740
 17742 3 184.11 153.4 16.53 0.206 17741
 17743 3 184.41 153.49 16.51 0.198 17742
 17744 3 184.61 153.49 16.49 0.216 17743
 17745 3 184.8 153.49 16.46 0.213 17744
 17746 3 185.01 153.49 16.44 0.225 17745
 17747 3 185.2 153.49 16.42 0.179 17746
 17748 3 185.51 153.61 16.42 0.19 17747
 17749 3 185.7 153.5 16.35 0.209 17748
 17750 3 186.01 153.5 16.3 0.22 17749
 17751 3 186.3 153.5 16.28 0.296 17750
 17752 3 186.61 153.4 16.24 0.364 17751
 17753 3 187.11 153.3 16.19 0.36 17752
 17754 3 187.7 153.21 16.24 0.34 17753
 17755 3 188.01 153.2 16.26 0.311 17754
 17756 3 188.3 153.2 16.24 0.356 17755
 17757 3 188.61 153.29 16.24 0.272 17756
 17758 3 188.8 153.29 16.24 0.248 17757
 17759 3 189.01 153.2 16.17 0.246 17758
 17760 3 189.3 153.2 16.12 0.246 17759
 17761 3 189.51 153.29 16.05 0.258 17760
 17762 3 189.7 153.2 16.08 0.279 17761
 17763 3 189.91 153.2 16.08 0.281 17762
 17764 3 190.11 153.2 16.05 0.284 17763
 17765 3 190.41 153.2 16.08 0.272 17764
 17766 3 190.61 153.2 16.12 0.254 17765
 17767 3 190.91 153.2 16.14 0.247 17766
 17768 3 191.2 153.1 16.17 0.258 17767
 17769 3 191.51 153.1 16.14 0.248 17768
 17770 3 191.7 153.1 16.17 0.243 17769
 17771 3 191.91 153.1 16.15 0.26 17770
 17772 3 192.11 153.1 16.17 0.26 17771
 17773 3 192.51 152.99 16.14 0.299 17772
 17774 3 192.7 152.99 16.08 0.368 17773
 17775 3 192.91 152.99 16.12 0.415 17774
 17776 3 193.11 152.99 16.08 0.517 17775
 17777 3 193.41 152.89 16.05 0.527 17776
 17778 3 193.7 152.89 16.1 0.575 17777
 17779 3 193.8 152.89 16.12 0.589 17778
 17780 3 194.11 152.99 16.17 0.586 17779
 17781 3 194.3 152.99 16.24 0.553 17780
 17782 3 194.7 152.99 16.14 0.505 17781
 17783 3 195.01 152.89 16.01 0.466 17782
 17784 3 195.2 152.89 15.96 0.378 17783
 17785 3 195.61 152.79 15.89 0.33 17784
 17786 3 196.01 152.7 15.83 0.253 17785
 17787 3 196.2 152.6 15.84 0.245 17786
 17788 3 196.61 152.6 15.82 0.24 17787
 17789 3 196.8 152.6 15.82 0.239 17788
 17790 3 197.01 152.49 15.87 0.219 17789
 17791 3 197.2 152.49 15.86 0.233 17790
 17792 3 197.51 152.39 15.89 0.199 17791
 17793 3 197.7 152.29 15.89 0.238 17792
 17794 3 197.91 152.29 15.89 0.258 17793
 17795 3 198.2 152.2 15.94 0.252 17794
 17796 3 198.51 152.2 15.91 0.269 17795
 17797 3 198.7 152.2 15.83 0.238 17796
 17798 3 198.8 152.1 15.95 0.224 17797
 17799 3 198.91 152.2 15.99 0.261 17798
 17800 3 199.11 152.1 15.91 0.277 17799
 17801 3 199.3 152.2 15.96 0.286 17800
 17802 3 199.61 152.2 15.96 0.265 17801
 17803 3 199.8 152.1 16.01 0.25 17802
 17804 3 200.11 152.1 16.01 0.215 17803
 17805 3 200.3 151.99 15.99 0.247 17804
 17806 3 200.51 151.99 16.03 0.262 17805
 17807 3 200.8 151.89 15.98 0.227 17806
 17808 3 201.01 151.7 15.96 0.215 17807
 17809 3 201.2 151.7 15.99 0.171 17808
 17810 3 201.3 151.6 15.99 0.19 17809
 17811 3 201.51 151.49 15.98 0.21 17810
 17812 3 201.8 151.49 16.01 0.196 17811
 17813 3 202.01 151.39 16.08 0.221 17812
 17814 3 202.3 151.29 16.12 0.186 17813
 17815 3 202.51 151.2 16.1 0.195 17814
 17816 3 202.7 151.2 16.12 0.188 17815
 17817 3 203.01 151.1 16.12 0.179 17816
 17818 3 203.41 150.99 16.12 0.203 17817
 17819 3 203.7 150.99 16.17 0.204 17818
 17820 3 203.91 150.88 16.15 0.211 17819
 17821 3 204.2 150.88 16.19 0.156 17820
 17822 3 204.3 150.78 16.23 0.187 17821
 17823 3 204.61 150.78 16.21 0.185 17822
 17824 3 204.8 150.69 16.26 0.227 17823
 17825 3 205.01 150.59 16.28 0.284 17824
 17826 3 205.3 150.59 16.3 0.33 17825
 17827 3 205.51 150.59 16.33 0.352 17826
 17828 3 205.8 150.48 16.39 0.289 17827
 17829 3 206.01 150.48 16.39 0.257 17828
 17830 3 206.3 150.38 16.35 0.207 17829
 17831 3 206.51 150.38 16.39 0.189 17830
 17832 3 206.7 150.38 16.44 0.171 17831
 17833 3 206.91 150.28 16.44 0.176 17832
 17834 3 207.11 150.28 16.48 0.223 17833
 17835 3 207.3 150.48 16.55 0.072 17834
 17836 3 207.41 150.48 16.55 0.064 17835
 17837 3 207.61 150.48 16.51 0.068 17836
 17838 3 207.3 150.19 16.49 0.148 17834
 17839 3 207.51 150.09 16.48 0.167 17838
 17840 3 207.7 150.09 16.51 0.151 17839
 17841 3 207.91 150.09 16.51 0.175 17840
 17842 3 208.11 149.98 16.53 0.205 17841
 17843 3 208.3 149.98 16.6 0.177 17842
 17844 3 208.41 149.88 16.62 0.172 17843
 17845 3 208.61 149.88 16.69 0.198 17844
 17846 3 208.8 149.88 16.69 0.204 17845
 17847 3 209.01 149.88 16.73 0.195 17846
 17848 3 209.3 149.78 16.76 0.213 17847
 17849 3 209.51 149.69 16.74 0.244 17848
 17850 3 209.7 149.69 16.76 0.239 17849
 17851 3 209.8 149.59 16.8 0.247 17850
 17852 3 210.01 149.48 16.83 0.236 17851
 17853 3 210.2 149.48 16.87 0.216 17852
 17854 3 210.41 149.48 16.9 0.197 17853
 17855 3 210.51 149.38 16.92 0.24 17854
 17856 3 210.7 149.28 16.94 0.251 17855
 17857 3 210.8 149.19 16.92 0.249 17856
 17858 3 211.11 149.19 16.98 0.306 17857
 17859 3 211.2 149.09 16.99 0.359 17858
 17860 3 211.41 149.09 17.05 0.389 17859
 17861 3 211.61 149.09 17.08 0.435 17860
 17862 3 211.7 148.98 17.06 0.519 17861
 17863 3 211.91 148.98 17.08 0.529 17862
 17864 3 212.01 148.78 17.08 0.552 17863
 17865 3 212.11 148.59 16.99 0.502 17864
 17866 3 212.3 148.48 16.96 0.473 17865
 17867 3 212.51 148.48 17.03 0.379 17866
 17868 3 212.7 148.48 17.06 0.303 17867
 17869 3 212.8 148.48 17.1 0.255 17868
 17870 3 212.91 148.28 17.06 0.247 17869
 17871 3 213.2 148.28 17.05 0.251 17870
 17872 3 213.51 148.19 17.03 0.246 17871
 17873 3 213.7 148.19 17.05 0.213 17872
 17874 3 213.91 148.19 17.1 0.221 17873
 17875 3 214.11 147.98 17.12 0.208 17874
 17876 3 214.3 147.88 17.1 0.215 17875
 17877 3 214.41 147.88 17.15 0.204 17876
 17878 3 214.61 147.78 17.19 0.173 17877
 17879 3 214.7 147.78 17.24 0.211 17878
 17880 3 214.91 147.69 17.24 0.193 17879
 17881 3 215.11 147.69 17.3 0.193 17880
 17882 3 215.3 147.59 17.28 0.21 17881
 17883 3 215.51 147.59 17.35 0.208 17882
 17884 3 215.8 147.48 17.35 0.225 17883
 17885 3 216.01 147.59 17.4 0.244 17884
 17886 3 216.11 147.59 17.46 0.235 17885
 17887 3 216.41 147.48 17.46 0.237 17886
 17888 3 216.51 147.48 17.53 0.2 17887
 17889 3 216.7 147.38 17.53 0.232 17888
 17890 3 216.91 147.38 17.56 0.224 17889
 17891 3 217.11 147.28 17.6 0.223 17890
 17892 3 217.3 147.19 17.62 0.204 17891
 17893 3 217.51 147.19 17.67 0.211 17892
 17894 3 217.7 147.09 17.76 0.213 17893
 17895 3 217.8 147.09 17.78 0.224 17894
 17896 3 218.01 147.09 17.83 0.239 17895
 17897 3 218.11 146.98 17.89 0.218 17896
 17898 3 218.3 146.98 17.96 0.245 17897
 17899 3 218.51 146.98 17.96 0.282 17898
 17900 3 218.7 146.98 18.01 0.291 17899
 17901 3 218.91 146.88 18.01 0.316 17900
 17902 3 219.2 146.88 18.03 0.306 17901
 17903 3 219.3 146.69 17.99 0.311 17902
 17904 3 219.51 146.58 17.98 0.28 17903
 17905 3 219.61 146.27 17.71 0.12 17904
 17906 3 219.7 146.18 17.71 0.069 17905
 17907 3 219.61 146.58 18.12 0.242 17904
 17908 3 219.8 146.47 18.15 0.261 17907
 17909 3 220.01 146.47 18.21 0.266 17908
 17910 3 220.11 146.27 18.21 0.259 17909
 17911 3 220.41 146.27 18.28 0.222 17910
 17912 3 220.61 146.18 18.31 0.22 17911
 17913 3 220.7 146.08 18.39 0.2 17912
 17914 3 220.91 145.97 18.35 0.184 17913
 17915 3 221.11 145.87 18.35 0.18 17914
 17916 3 221.2 145.77 18.39 0.185 17915
 17917 3 221.41 145.68 18.44 0.182 17916
 17918 3 221.51 145.68 18.49 0.206 17917
 17919 3 221.7 145.58 18.53 0.189 17918
 17920 3 221.91 145.47 18.56 0.196 17919
 17921 3 222.11 145.27 18.58 0.229 17920
 17922 3 222.3 145.27 18.62 0.214 17921
 17923 3 222.41 145.18 18.65 0.239 17922
 17924 3 222.61 145.18 18.74 0.241 17923
 17925 3 222.8 145.08 18.78 0.222 17924
 17926 3 223.01 145.08 18.85 0.211 17925
 17927 3 223.2 145.08 18.87 0.226 17926
 17928 3 223.41 144.97 18.99 0.236 17927
 17929 3 223.7 144.87 19.08 0.223 17928
 17930 3 223.91 144.87 19.15 0.27 17929
 17931 3 224.11 144.77 19.24 0.266 17930
 17932 3 224.3 144.77 19.28 0.254 17931
 17933 3 224.41 144.77 19.51 0.24 17932
 17934 3 224.61 144.68 19.65 0.228 17933
 17935 3 224.8 144.58 19.76 0.244 17934
 17936 3 225.01 144.58 19.8 0.248 17935
 17937 3 225.2 144.47 19.87 0.275 17936
 17938 3 225.3 144.47 19.96 0.318 17937
 17939 3 225.61 144.37 19.99 0.347 17938
 17940 3 225.7 144.27 19.99 0.33 17939
 17941 3 225.91 144.18 20.06 0.351 17940
 17942 3 226.11 144.18 20.11 0.394 17941
 17943 3 226.41 143.97 20.06 0.37 17942
 17944 3 226.7 143.97 20.16 0.295 17943
 17945 3 226.51 144.27 20.44 0.000125 17944
 17946 3 226.51 144.08 20.61 0.207 17945
 17947 3 226.51 144.08 20.75 0.49 17946
 17948 3 226.41 144.18 20.81 0.593 17947
 17949 3 225.51 144.47 20.74 0.266 17948
 17950 3 225.11 144.58 20.56 0.14 17949
 17951 3 224.91 144.68 20.6 0.000125 17950
 17952 3 227.01 143.97 20.82 0.201 17948
 17953 3 227.11 143.97 20.88 0.149 17952
 17954 3 226.8 143.87 20.09 0.261 17944
 17955 3 226.8 143.87 20.2 0.262 17954
 17956 3 226.91 143.77 20.29 0.292 17955
 17957 3 227.11 143.77 20.25 0.262 17956
 17958 3 227.51 143.77 20.22 0.124 17957
 17959 3 227.61 143.68 20.22 0.000125 17958
 17960 3 227.2 143.58 20.47 0.145 17957
 17961 3 227.51 143.47 20.47 0.146 17960
 17962 3 227.7 143.37 20.47 0.126 17961
 17963 3 227.8 143.37 20.52 0.000125 17962
 17964 3 228.8 143.08 20.42 0.152 17963
 17965 3 229.01 143.08 20.4 0.233 17964
 17966 3 229.2 142.97 20.37 0.22 17965
 17967 3 230.01 142.68 20.4 0.477 17966
 17968 3 230.8 142.47 20.51 0.26 17967
 17969 3 231.01 142.37 20.55 0.142 17968
 17970 3 235.29 140.27 21.35 0.000125 17969
 17971 3 235.4 140.17 21.39 0.159 17970
 17972 3 235.69 140.08 21.42 0.218 17971
 17973 3 235.9 139.98 21.37 0.213 17972
 17974 3 236.1 139.88 21.42 0.205 17973
 17975 3 236.29 139.88 21.46 0.216 17974
 17976 3 236.5 139.77 21.51 0.25 17975
 17977 3 236.69 139.67 21.55 0.239 17976
 17978 3 236.9 139.58 21.56 0.212 17977
 17979 3 237.19 139.48 21.6 0.219 17978
 17980 3 237.29 139.38 21.62 0.225 17979
 17981 3 237.5 139.27 21.64 0.247 17980
 17982 3 237.6 139.17 21.65 0.255 17981
 17983 3 237.9 139.08 21.69 0.273 17982
 17984 3 238 138.98 21.67 0.29 17983
 17985 3 238.19 138.88 21.64 0.296 17984
 17986 3 238.4 138.67 21.74 0.337 17985
 17987 3 238.9 138.38 21.85 0.517 17986
 17988 3 238.9 138.27 21.81 0.29 17987
 17989 3 239 138.17 21.81 0.000125 17988
 17990 3 239.5 138.08 22.05 0.266 17987
 17991 3 239.69 137.98 22.03 0.237 17990
 17992 3 239.9 137.77 22.05 0.226 17991
 17993 3 240 137.67 21.99 0.207 17992
 17994 3 240.19 137.58 21.99 0.224 17993
 17995 3 240.29 137.48 21.96 0.239 17994
 17996 3 240.4 137.38 21.98 0.225 17995
 17997 3 240.5 137.17 21.96 0.222 17996
 17998 3 240.69 137.17 21.96 0.224 17997
 17999 3 240.79 137.08 21.87 0.234 17998
 18000 3 241 136.88 21.94 0.237 17999
 18001 3 241.1 136.77 21.94 0.21 18000
 18002 3 241.29 136.67 22.03 0.21 18001
 18003 3 241.5 136.58 22.05 0.213 18002
 18004 3 241.69 136.48 22.06 0.216 18003
 18005 3 241.9 136.27 22.08 0.258 18004
 18006 3 242.1 136.17 22.08 0.255 18005
 18007 3 242.29 136.08 22.12 0.194 18006
 18008 3 242.5 136.08 22.1 0.082 18007
 18009 3 242.29 135.88 22.05 0.106 18007
 18010 3 242.19 135.88 22.1 0.000125 18009
 18011 3 242.5 135.77 22.01 0.121 18009
 18012 3 242.69 135.67 22.1 0.223 18011
 18013 3 243.1 135.48 22.12 0.376 18012
 18014 3 243.9 135.27 22.12 0.448 18013
 18015 3 244.5 134.77 22.44 0.529 18014
 18016 3 244.4 134.48 22.67 0.16 18015
 18017 3 244.5 134.67 22.19 0.327 18015
 18018 3 244.6 134.38 22.05 0.219 18017
 18019 3 244.5 134.58 22.05 0.327 18018
 18020 3 244.9 134.48 22.6 0.308 18019
 18021 3 245.19 134.48 22.55 0.163 18020
 18022 3 245.29 134.27 22.62 0.096 18021
 18023 3 245.5 134.27 22.67 0.11 18022
 18024 3 245.69 134.27 22.69 0.188 18023
 18025 3 245.79 134.17 22.81 0.211 18024
 18026 3 246 134.08 22.87 0.238 18025
 18027 3 246.1 134.08 22.99 0.23 18026
 18028 3 246.19 134.08 23.12 0.222 18027
 18029 3 246.4 133.98 23.33 0.22 18028
 18030 3 246.5 133.88 23.49 0.218 18029
 18031 3 246.6 133.67 23.58 0.219 18030
 18032 3 246.69 133.58 23.76 0.233 18031
 18033 3 246.9 133.48 23.85 0.198 18032
 18034 3 247.1 133.27 23.96 0.192 18033
 18035 3 247.19 133.27 24.08 0.185 18034
 18036 3 247.29 133.17 24.19 0.161 18035
 18037 3 247.4 133.17 24.28 0.179 18036
 18038 3 247.6 133.17 24.35 0.142 18037
 18039 3 247.69 133.17 24.42 0.152 18038
 18040 3 247.9 133.08 24.48 0.171 18039
 18041 3 248.1 132.98 24.51 0.17 18040
 18042 3 248.29 132.98 24.6 0.197 18041
 18043 3 248.4 132.88 24.65 0.198 18042
 18044 3 248.69 132.88 24.71 0.203 18043
 18045 3 248.79 132.77 24.76 0.224 18044
 18046 3 249 132.67 24.85 0.244 18045
 18047 3 249.19 132.58 24.98 0.27 18046
 18048 3 249.29 132.48 25.05 0.263 18047
 18049 3 249.4 132.38 25.12 0.243 18048
 18050 3 249.6 132.26 25.23 0.251 18049
 18051 3 249.79 132.16 25.37 0.24 18050
 18052 3 249.9 131.97 25.46 0.253 18051
 18053 3 250.1 131.66 25.65 0.337 18052
 18054 3 250.5 131.47 26.12 0.118 18053
 18055 3 250.6 131.37 26.17 0.159 18054
 18056 3 250.79 131.37 26.23 0.156 18055
 18057 3 251 131.37 26.28 0.2 18056
 18058 3 251.1 131.26 26.37 0.19 18057
 18059 3 251.19 131.26 26.51 0.213 18058
 18060 3 251.4 131.16 26.65 0.193 18059
 18061 3 251.5 131.07 26.76 0.201 18060
 18062 3 251.5 131.07 26.92 0.184 18061
 18063 3 251.6 131.07 27.1 0.168 18062
 18064 3 251.6 131.07 27.26 0.213 18063
 18065 3 251.69 130.97 27.42 0.254 18064
 18066 3 251.79 130.97 27.55 0.268 18065
 18067 3 251.9 130.87 27.69 0.285 18066
 18068 3 251.9 130.87 27.83 0.264 18067
 18069 3 252 130.87 27.96 0.233 18068
 18070 3 252.19 130.87 28.08 0.216 18069
 18071 3 252.29 130.76 28.26 0.218 18070
 18072 3 252.5 130.76 28.49 0.271 18071
 18073 3 252.6 130.66 28.69 0.28 18072
 18074 3 252.69 130.57 28.83 0.21 18073
 18075 3 252.69 130.47 28.9 0.189 18074
 18076 3 252.79 129.97 29.35 0.357 18075
 18077 3 252.9 129.66 29.58 0.257 18076
 18078 3 253 129.57 29.71 0.264 18077
 18079 3 253 129.47 29.83 0.231 18078
 18080 3 253 129.37 29.99 0.208 18079
 18081 3 253 129.26 30.15 0.209 18080
 18082 3 253 129.16 30.33 0.218 18081
 18083 3 253 129.07 30.49 0.212 18082
 18084 3 253 129.07 30.65 0.203 18083
 18085 3 253 128.97 30.87 0.245 18084
 18086 3 253.1 128.87 31.03 0.207 18085
 18087 3 253 128.78 31.21 0.204 18086
 18088 3 253 128.57 31.37 0.188 18087
 18089 3 252.9 128.57 31.46 0.186 18088
 18090 3 253 128.38 31.73 0.283 18089
 18091 3 252.79 128.18 31.8 0.271 18090
 18092 3 252.79 127.97 31.9 0.249 18091
 18093 3 252.79 127.77 31.94 0.23 18092
 18094 3 252.69 127.67 31.98 0.253 18093
 18095 3 252.69 127.47 32.11 0.235 18094
 18096 3 252.5 127.27 32.2 0.248 18095
 18097 3 252.5 127.17 32.37 0.266 18096
 18098 3 252.6 127.08 32.54 0.349 18097
 18099 3 252.5 126.88 32.65 0.412 18098
 18100 3 252.4 126.88 32.75 0.418 18099
 18101 3 252.29 126.77 32.83 0.389 18100
 18102 3 252.1 126.67 32.98 0.307 18101
 18103 3 252 126.47 33.09 0.281 18102
 18104 3 252.1 126.38 33.3 0.25 18103
 18105 3 252.1 126.27 33.48 0.229 18104
 18106 3 252 126.17 33.68 0.224 18105
 18107 3 251.9 126.08 33.75 0.232 18106
 18108 3 251.79 125.97 33.8 0.232 18107
 18109 3 251.79 125.67 33.84 0.222 18108
 18110 3 251.69 125.58 33.9 0.244 18109
 18111 3 251.6 125.47 33.94 0.242 18110
 18112 3 251.5 125.27 33.94 0.251 18111
 18113 3 251.4 125.08 33.93 0.247 18112
 18114 3 251.29 124.88 33.87 0.223 18113
 18115 3 251.19 124.77 33.83 0.223 18114
 18116 3 250.99 124.67 33.83 0.218 18115
 18117 3 250.89 124.47 33.83 0.213 18116
 18118 3 250.78 124.27 33.82 0.181 18117
 18119 3 250.68 124.08 33.79 0.217 18118
 18120 3 250.59 123.97 33.77 0.24 18119
 18121 3 250.49 123.88 33.72 0.21 18120
 18122 3 250.28 123.77 33.66 0.213 18121
 18123 3 250.3 123.58 33.66 0.195 18122
 18124 3 250.19 123.47 33.63 0.217 18123
 18125 3 250.09 123.27 33.59 0.261 18124
 18126 3 250.09 123.17 33.58 0.294 18125
 18127 3 249.99 123.08 33.55 0.312 18126
 18128 3 249.99 122.88 33.52 0.362 18127
 18129 3 249.9 122.77 33.5 0.379 18128
 18130 3 249.8 122.58 33.44 0.366 18129
 18131 3 249.69 122.47 33.44 0.367 18130
 18132 3 249.69 122.27 33.36 0.35 18131
 18133 3 249.59 122.17 33.27 0.324 18132
 18134 3 249.49 121.97 33.23 0.314 18133
 18135 3 249.49 121.77 33.15 0.283 18134
 18136 3 249.59 121.58 33.09 0.257 18135
 18137 3 249.49 121.38 33.02 0.239 18136
 18138 3 249.49 121.17 33.04 0.204 18137
 18139 3 249.49 120.97 32.98 0.222 18138
 18140 3 249.4 120.88 32.9 0.218 18139
 18141 3 249.3 120.77 32.84 0.239 18140
 18142 3 249.3 120.58 32.8 0.207 18141
 18143 3 249.19 120.47 32.77 0.202 18142
 18144 3 249.19 120.27 32.73 0.168 18143
 18145 3 249.09 120.08 32.63 0.147 18144
 18146 3 249.09 119.97 32.58 0.184 18145
 18147 3 248.99 119.88 32.51 0.208 18146
 18148 3 248.8 119.77 32.48 0.206 18147
 18149 3 248.59 119.67 32.57 0.21 18148
 18150 3 248.49 119.47 32.57 0.228 18149
 18151 3 248.3 119.38 32.65 0.255 18150
 18152 3 248.19 119.27 32.62 0.273 18151
 18153 3 248.09 119.17 32.62 0.258 18152
 18154 3 247.99 118.97 32.58 0.267 18153
 18155 3 247.99 118.77 32.51 0.276 18154
 18156 3 247.9 118.58 32.45 0.261 18155
 18157 3 247.9 118.38 32.4 0.258 18156
 18158 3 247.8 118.16 32.33 0.232 18157
 18159 3 247.59 118.08 32.23 0.179 18158
 18160 3 247.49 117.78 32.18 0.161 18159
 18161 3 247.49 117.58 32.12 0.192 18160
 18162 3 247.49 117.37 32.01 0.209 18161
 18163 3 247.4 117.28 31.98 0.236 18162
 18164 3 247.3 116.98 31.83 0.238 18163
 18165 3 247.3 116.87 31.8 0.251 18164
 18166 3 247.19 116.78 31.76 0.264 18165
 18167 3 247.19 116.58 31.67 0.252 18166
 18168 3 247.09 116.37 31.55 0.284 18167
 18169 3 247.09 116.08 31.37 0.258 18168
 18170 3 246.99 115.98 31.28 0.239 18169
 18171 3 246.99 115.78 31.1 0.2 18170
 18172 3 246.9 115.58 30.99 0.201 18171
 18173 3 246.9 115.37 30.87 0.177 18172
 18174 3 246.8 115.17 30.76 0.216 18173
 18175 3 246.8 115.08 30.67 0.216 18174
 18176 3 246.69 114.87 30.55 0.213 18175
 18177 3 246.59 114.78 30.42 0.209 18176
 18178 3 246.49 114.58 30.3 0.205 18177
 18179 3 246.49 114.48 30.23 0.179 18178
 18180 3 246.4 114.48 30.17 0.213 18179
 18181 3 246.3 114.28 29.99 0.249 18180
 18182 3 246.19 114.08 29.9 0.296 18181
 18183 3 246.09 113.87 29.81 0.263 18182
 18184 3 246.09 113.67 29.74 0.253 18183
 18185 3 245.99 113.58 29.65 0.277 18184
 18186 3 245.9 113.37 29.55 0.256 18185
 18187 3 245.8 113.17 29.46 0.262 18186
 18188 3 245.69 113.08 29.35 0.256 18187
 18189 3 245.69 112.87 29.28 0.245 18188
 18190 3 245.59 112.78 29.15 0.275 18189
 18191 3 245.49 112.67 29.05 0.242 18190
 18192 3 245.49 112.58 28.92 0.211 18191
 18193 3 245.4 112.37 28.83 0.217 18192
 18194 3 245.19 112.28 28.64 0.209 18193
 18195 3 245.19 112.08 28.51 0.209 18194
 18196 3 245.09 111.98 28.42 0.22 18195
 18197 3 245.09 111.87 28.24 0.236 18196
 18198 3 244.99 111.78 28.06 0.223 18197
 18199 3 244.9 111.78 27.94 0.216 18198
 18200 3 244.9 111.67 27.78 0.201 18199
 18201 3 244.8 111.58 27.62 0.214 18200
 18202 3 244.69 111.48 27.42 0.209 18201
 18203 3 244.59 111.48 27.3 0.21 18202
 18204 3 244.49 111.48 27.12 0.217 18203
 18205 3 244.4 111.28 26.96 0.196 18204
 18206 3 244.3 111.17 26.78 0.231 18205
 18207 3 244.19 111.08 26.62 0.229 18206
 18208 3 244.09 110.98 26.49 0.229 18207
 18209 3 244.09 110.87 26.33 0.255 18208
 18210 3 243.99 110.78 26.19 0.252 18209
 18211 3 243.9 110.67 26.06 0.223 18210
 18212 3 243.8 110.67 25.96 0.224 18211
 18213 3 243.8 110.58 25.81 0.234 18212
 18214 3 243.69 110.48 25.73 0.228 18213
 18215 3 243.59 110.37 25.53 0.201 18214
 18216 3 243.49 110.17 25.37 0.19 18215
 18217 3 243.49 110.08 25.26 0.184 18216
 18218 3 243.4 109.98 25.12 0.228 18217
 18219 3 243.3 109.87 24.98 0.235 18218
 18220 3 243.19 109.78 24.81 0.202 18219
 18221 3 243.09 109.67 24.65 0.185 18220
 18222 3 243.08 109.58 24.51 0.212 18221
 18223 3 242.98 109.48 24.4 0.203 18222
 18224 3 242.98 109.37 24.3 0.204 18223
 18225 3 242.89 109.28 24.12 0.241 18224
 18226 3 242.79 109.17 23.92 0.232 18225
 18227 3 242.79 109.08 23.74 0.243 18226
 18228 3 242.68 109.08 23.6 0.247 18227
 18229 3 242.68 108.87 23.44 0.248 18228
 18230 3 242.68 108.78 23.24 0.223 18229
 18231 3 242.68 108.67 23.15 0.235 18230
 18232 3 242.58 108.48 22.99 0.243 18231
 18233 3 242.58 108.37 22.87 0.221 18232
 18234 3 242.48 108.17 22.71 0.271 18233
 18235 3 242.39 108.08 22.58 0.268 18234
 18236 3 242.29 107.87 22.39 0.233 18235
 18237 3 242.18 107.78 22.24 0.21 18236
 18238 3 242.08 107.67 22.08 0.222 18237
 18239 3 241.98 107.58 21.87 0.219 18238
 18240 3 241.89 107.48 21.74 0.24 18239
 18241 3 241.79 107.28 21.67 0.245 18240
 18242 3 241.68 107.17 21.58 0.225 18241
 18243 3 241.58 107.08 21.53 0.254 18242
 18244 3 241.39 106.87 21.48 0.245 18243
 18245 3 241.29 106.48 21.42 0.186 18244
 18246 3 241.18 106.37 21.4 0.236 18245
 18247 3 241.08 106.17 21.4 0.248 18246
 18248 3 241.08 105.98 21.4 0.304 18247
 18249 3 240.98 105.78 21.35 0.323 18248
 18250 3 240.89 105.67 21.37 0.297 18249
 18251 3 240.79 105.58 21.39 0.254 18250
 18252 3 240.68 105.37 21.4 0.246 18251
 18253 3 240.48 105.17 21.4 0.242 18252
 18254 3 240.39 104.98 21.4 0.252 18253
 18255 3 240.18 104.78 21.37 0.229 18254
 18256 3 239.98 104.58 21.3 0.206 18255
 18257 3 239.79 104.48 21.26 0.174 18256
 18258 3 239.68 104.28 21.33 0.156 18257
 18259 3 239.79 104.28 21.03 0.131 18257
 18260 3 239.68 104.08 21.08 0.211 18259
 18261 3 239.68 103.98 21.03 0.22 18260
 18262 3 239.68 103.78 20.99 0.221 18261
 18263 3 239.58 103.67 20.9 0.206 18262
 18264 3 239.58 103.48 20.78 0.207 18263
 18265 3 239.58 103.28 20.67 0.191 18264
 18266 3 239.48 103.08 20.58 0.211 18265
 18267 3 239.48 102.87 20.51 0.194 18266
 18268 3 239.39 102.67 20.4 0.236 18267
 18269 3 239.29 102.58 20.4 0.271 18268
 18270 3 239.18 102.37 20.37 0.274 18269
 18271 3 239.08 102.17 20.28 0.266 18270
 18272 3 239.08 101.98 20.28 0.253 18271
 18273 3 238.98 101.87 20.28 0.239 18272
 18274 3 238.89 101.67 20.28 0.223 18273
 18275 3 238.79 101.58 20.3 0.218 18274
 18276 3 238.79 101.48 20.33 0.221 18275
 18277 3 238.68 101.28 20.31 0.224 18276
 18278 3 238.58 101.08 20.3 0.242 18277
 18279 3 238.58 100.98 20.21 0.207 18278
 18280 3 238.48 100.87 20.3 0.171 18279
 18281 3 238.39 100.78 20.26 0.201 18280
 18282 3 238.18 100.67 20.19 0.221 18281
 18283 3 238.08 100.58 20.15 0.207 18282
 18284 3 237.98 100.48 20.15 0.202 18283
 18285 3 237.89 100.37 20.14 0.195 18284
 18286 3 237.68 100.17 20.14 0.197 18285
 18287 3 237.58 99.98 20.14 0.184 18286
 18288 3 237.39 99.68 20.12 0.206 18287
 18289 3 237.29 99.48 20.03 0.228 18288
 18290 3 237.18 99.31 19.94 0.241 18289
 18291 3 237.08 99.09 19.9 0.234 18290
 18292 3 236.98 98.92 19.85 0.239 18291
 18293 3 236.89 98.68 19.67 0.258 18292
 18294 3 236.79 98.53 19.64 0.266 18293
 18295 3 236.68 98.39 19.6 0.261 18294
 18296 3 236.58 98.23 19.53 0.258 18295
 18297 3 236.48 98.06 19.44 0.26 18296
 18298 3 236.48 97.81 19.28 0.285 18297
 18299 3 236.29 97.73 19.24 0.278 18298
 18300 3 236.18 97.58 19.15 0.238 18299
 18301 3 236.08 97.5 19.12 0.204 18300
 18302 3 235.98 97.34 19.1 0.227 18301
 18303 3 235.89 97.25 19.05 0.232 18302
 18304 3 235.79 97.15 19.01 0.236 18303
 18305 3 235.68 96.98 19.05 0.218 18304
 18306 3 235.48 96.92 18.99 0.266 18305
 18307 3 235.39 96.78 18.89 0.285 18306
 18308 3 235.39 96.62 18.78 0.287 18307
 18309 3 235.18 96.56 18.73 0.204 18308
 18310 3 235.18 96.43 18.65 0.203 18309
 18311 3 235.08 96.4 18.58 0.19 18310
 18312 3 234.79 96.23 18.42 0.282 18311
 18313 3 234.79 96.1 18.33 0.257 18312
 18314 3 234.68 95.93 18.12 0.268 18313
 18315 3 234.68 95.74 17.92 0.255 18314
 18316 3 234.58 95.57 17.76 0.222 18315
 18317 3 234.48 95.41 17.58 0.223 18316
 18318 3 234.48 95.27 17.44 0.215 18317
 18319 3 234.48 95.18 17.35 0.2 18318
 18320 3 234.48 95.07 17.26 0.185 18319
 18321 3 234.39 94.94 17.14 0.234 18320
 18322 3 234.29 94.8 17.05 0.257 18321
 18323 3 234.39 94.68 16.9 0.297 18322
 18324 3 234.28 93.87 16.6 0.647 18323
 18325 3 234.28 93.84 16.48 0.418 18324
 18326 3 234.47 93.93 16.4 0.359 18325
 18327 3 234.47 93.98 16.23 0.165 18326
 18328 3 234.47 93.87 16.1 0.000125 18327
 18329 3 234.38 93.02 16.33 0.236 18324
 18330 3 234.28 92.84 16.3 0.265 18329
 18331 3 234.28 92.65 16.21 0.287 18330
 18332 3 234.28 92.48 16.15 0.286 18331
 18333 3 234.38 92.27 16.08 0.297 18332
 18334 3 234.38 92.07 15.89 0.322 18333
 18335 3 234.38 91.88 15.72 0.325 18334
 18336 3 234.38 91.77 15.58 0.343 18335
 18337 3 234.47 91.57 15.49 0.281 18336
 18338 3 234.57 91.41 15.37 0.271 18337
 18339 3 234.67 91.26 15.16 0.264 18338
 18340 3 234.78 91.1 15 0.281 18339
 18341 3 234.88 90.99 14.78 0.261 18340
 18342 3 234.88 90.88 14.56 0.275 18341
 18343 3 234.78 90.82 14.37 0.252 18342
 18344 3 234.78 90.77 14.09 0.198 18343
 18345 3 234.67 90.65 13.95 0.197 18344
 18346 3 234.57 90.62 13.73 0.219 18345
 18347 3 234.57 90.49 13.57 0.212 18346
 18348 3 234.47 90.38 13.39 0.174 18347
 18349 3 234.47 90.27 13.2 0.216 18348
 18350 3 234.38 90.18 13.07 0.189 18349
 18351 3 234.38 90.07 12.91 0.194 18350
 18352 3 234.28 90.01 12.75 0.205 18351
 18353 3 234.28 89.96 12.61 0.219 18352
 18354 3 234.17 89.88 12.44 0.211 18353
 18355 3 234.17 89.82 12.3 0.21 18354
 18356 3 234.17 89.74 12.15 0.207 18355
 18357 3 234.17 89.59 12.03 0.247 18356
 18358 3 234.17 89.52 11.92 0.227 18357
 18359 3 234.07 89.4 11.81 0.244 18358
 18360 3 234.07 89.18 11.64 0.253 18359
 18361 3 233.97 89.02 11.46 0.242 18360
 18362 3 233.88 88.96 11.31 0.232 18361
 18363 3 233.97 88.77 11.17 0.218 18362
 18364 3 233.97 88.73 11.06 0.21 18363
 18365 3 234.07 88.63 10.95 0.188 18364
 18366 3 233.97 88.54 10.84 0.193 18365
 18367 3 234.07 88.41 10.81 0.153 18366
 18368 3 233.97 88.32 10.73 0.177 18367
 18369 3 233.97 88.24 10.64 0.197 18368
 18370 3 233.97 88.16 10.5 0.219 18369
 18371 3 233.97 88.07 10.38 0.237 18370
 18372 3 233.88 87.96 10.23 0.231 18371
 18373 3 233.88 87.87 10.14 0.198 18372
 18374 3 233.88 87.77 10.03 0.212 18373
 18375 3 233.88 87.66 9.95 0.22 18374
 18376 3 233.88 87.52 9.86 0.183 18375
 18377 3 233.88 87.38 9.71 0.205 18376
 18378 3 233.88 87.26 9.58 0.192 18377
 18379 3 233.88 87.1 9.54 0.22 18378
 18380 3 233.88 86.93 9.45 0.267 18379
 18381 3 233.88 86.82 9.29 0.235 18380
 18382 3 233.97 86.71 9.21 0.231 18381
 18383 3 233.97 86.59 9.11 0.241 18382
 18384 3 233.97 86.49 8.99 0.22 18383
 18385 3 233.97 86.35 8.86 0.216 18384
 18386 3 234.07 86.23 8.73 0.171 18385
 18387 3 233.97 86.13 8.63 0.179 18386
 18388 3 234.07 86.02 8.51 0.17 18387
 18389 3 234.07 85.9 8.41 0.162 18388
 18390 3 234.07 85.82 8.31 0.178 18389
 18391 3 234.07 85.71 8.17 0.225 18390
 18392 3 234.17 85.65 8.08 0.252 18391
 18393 3 234.17 85.54 7.93 0.279 18392
 18394 3 234.17 85.43 7.88 0.228 18393
 18395 3 233.97 85.32 7.71 0.247 18394
 18396 3 233.88 85.24 7.56 0.245 18395
 18397 3 233.97 85.29 7.35 0.253 18396
 18398 3 233.97 85.26 7.21 0.202 18397
 18399 3 233.97 85.19 7.06 0.242 18398
 18400 3 233.97 85.12 6.85 0.231 18399
 18401 3 233.88 85.02 6.68 0.233 18400
 18402 3 233.88 85.04 6.46 0.246 18401
 18403 3 233.78 84.99 6.26 0.245 18402
 18404 3 233.67 84.93 6.05 0.266 18403
 18405 3 233.67 84.85 5.89 0.261 18404
 18406 3 233.57 84.71 5.8 0.26 18405
 18407 3 233.57 84.63 5.64 0.253 18406
 18408 3 233.57 84.49 5.56 0.31 18407
 18409 3 233.57 84.46 5.38 0.288 18408
 18410 3 233.67 84.34 5.24 0.252 18409
 18411 3 233.67 84.24 5.09 0.256 18410
 18412 3 233.67 84.15 5.01 0.257 18411
 18413 3 233.88 84.07 4.85 0.248 18412
 18414 3 233.97 83.98 4.69 0.188 18413
 18415 3 233.97 83.9 4.53 0.219 18414
 18416 3 233.88 83.88 4.38 0.232 18415
 18417 3 233.97 83.9 4.23 0.215 18416
 18418 3 233.97 83.84 4.09 0.206 18417
 18419 3 234.07 83.82 3.9 0.216 18418
 18420 3 234.07 83.73 3.78 0.21 18419
 18421 3 234.17 83.65 3.59 0.216 18420
 18422 3 234.17 83.63 3.4 0.207 18421
 18423 3 234.28 83.57 3.26 0.23 18422
 18424 3 234.38 83.6 3.11 0.252 18423
 18425 3 234.38 83.59 2.96 0.293 18424
 18426 3 234.38 83.48 2.88 0.291 18425
 18427 3 234.57 83.46 2.72 0.293 18426
 18428 3 234.67 83.38 2.53 0.3 18427
 18429 3 234.78 83.29 2.4 0.296 18428
 18430 3 234.88 83.21 2.26 0.243 18429
 18431 3 234.97 83.13 2.15 0.215 18430
 18432 3 235.07 83.13 2.03 0.205 18431
 18433 3 235.17 83.13 1.91 0.19 18432
 18434 3 235.38 83.1 1.81 0.195 18433
 18435 3 235.47 83.1 1.64 0.201 18434
 18436 3 235.57 83.04 1.56 0.222 18435
 18437 3 235.78 83.04 1.4 0.231 18436
 18438 3 235.88 83.07 1.27 0.233 18437
 18439 3 236.07 83.09 1.15 0.22 18438
 18440 3 236.28 83.13 0.97 0.24 18439
 18441 3 236.38 83.16 0.87 0.224 18440
 18442 3 236.57 83.23 0.75 0.252 18441
 18443 3 236.78 83.27 0.58 0.264 18442
 18444 3 236.88 83.29 0.48 0.271 18443
 18445 3 236.97 83.3 0.39 0.271 18444
 18446 3 237.07 83.32 0.27 0.26 18445
 18447 3 237.17 83.37 0.14 0.304 18446
 18448 3 237.38 83.38 0.04 0.296 18447
 18449 3 237.47 83.46 -0.04 0.295 18448
 18450 3 237.57 83.43 -0.16 0.311 18449
 18451 3 237.78 83.43 -0.23 0.29 18450
 18452 3 237.88 83.4 -0.34 0.294 18451
 18453 3 237.97 83.38 -0.45 0.308 18452
 18454 3 238.17 83.3 -0.55 0.332 18453
 18455 3 238.28 83.4 -0.71 0.339 18454
 18456 3 238.38 83.35 -0.8 0.344 18455
 18457 3 238.57 83.21 -0.82 0.361 18456
 18458 3 238.88 83.04 -0.86 0.338 18457
 18459 3 239.07 83.07 -0.93 0.359 18458
 18460 3 239.28 82.87 -0.93 0.297 18459
 18461 3 239.67 82.74 -0.92 0.23 18460
 18462 3 239.78 82.65 -0.95 0.216 18461
 18463 3 239.97 82.63 -0.97 0.204 18462
 18464 3 240.07 82.63 -1 0.223 18463
 18465 3 240.28 82.52 -1.02 0.22 18464
 18466 3 240.47 82.42 -1.12 0.201 18465
 18467 3 240.67 82.43 -1.22 0.21 18466
 18468 3 240.78 82.45 -1.26 0.218 18467
 18469 3 240.97 82.45 -1.37 0.238 18468
 18470 3 241.17 82.39 -1.5 0.269 18469
 18471 3 241.38 82.39 -1.57 0.245 18470
 18472 3 241.57 82.26 -1.54 0.261 18471
 18473 3 241.78 82.26 -1.69 0.282 18472
 18474 3 241.88 82.25 -1.79 0.304 18473
 18475 3 242.07 82.23 -1.84 0.33 18474
 18476 3 242.28 82.18 -1.96 0.372 18475
 18477 3 242.38 82.12 -2.08 0.422 18476
 18478 3 242.57 82.09 -2.18 0.455 18477
 18479 3 242.78 82.06 -2.25 0.508 18478
 18480 3 242.88 82.09 -2.33 0.537 18479
 18481 3 243.07 82.04 -2.35 0.549 18480
 18482 3 243.28 82 -2.39 0.56 18481
 18483 3 243.38 81.9 -2.45 0.502 18482
 18484 3 243.38 81.84 -2.6 0.452 18483
 18485 3 243.47 81.78 -2.66 0.43 18484
 18486 3 243.67 81.76 -2.79 0.381 18485
 18487 3 243.78 81.7 -2.85 0.372 18486
 18488 3 243.88 81.64 -2.95 0.341 18487
 18489 3 244.07 81.54 -2.99 0.281 18488
 18490 3 244.07 81.4 -3.14 0.223 18489
 18491 3 244.28 81.26 -3.18 0.225 18490
 18492 3 244.38 81.15 -3.25 0.204 18491
 18493 3 244.57 81.06 -3.24 0.196 18492
 18494 3 244.67 80.95 -3.25 0.176 18493
 18495 3 244.78 80.84 -3.31 0.197 18494
 18496 3 244.97 80.76 -3.35 0.227 18495
 18497 3 245.17 80.68 -3.37 0.25 18496
 18498 3 245.28 80.59 -3.41 0.264 18497
 18499 3 245.47 80.51 -3.52 0.226 18498
 18500 3 245.57 80.45 -3.56 0.219 18499
 18501 3 245.78 80.4 -3.62 0.205 18500
 18502 3 245.88 80.36 -3.7 0.205 18501
 18503 3 245.96 80.28 -3.75 0.237 18502
 18504 3 246.16 80.23 -3.81 0.276 18503
 18505 3 246.27 80.2 -3.83 0.284 18504
 18506 3 246.46 80.17 -3.85 0.312 18505
 18507 3 246.56 80.12 -3.85 0.331 18506
 18508 3 246.77 80.09 -3.87 0.335 18507
 18509 3 246.96 80.09 -3.52 0.208 18508
 18510 3 247.06 80.06 -3.29 0.168 18509
 18511 3 247.16 80.08 -3.24 0.193 18510
 18512 3 247.37 80.04 -3.18 0.196 18511
 18513 3 247.56 80.01 -3.1 0.195 18512
 18514 3 247.77 79.93 -3.12 0.18 18513
 18515 3 247.87 79.84 -3.12 0.215 18514
 18516 3 247.96 79.79 -3.2 0.227 18515
 18517 3 247.66 79.51 -3.22 0.079 18516
 18518 3 247.66 79.45 -3.08 0.092 18517
 18519 3 247.66 79.47 -2.97 0.000125 18518
 18520 3 248.27 79.75 -3.2 0.156 18516
 18521 3 248.37 79.67 -3.27 0.145 18520
 18522 3 248.56 79.58 -3.25 0.161 18521
 18523 3 248.66 79.42 -3.29 0.135 18522
 18524 3 248.77 79.36 -3.31 0.152 18523
 18525 3 248.96 79.28 -3.39 0.142 18524
 18526 3 249.06 79.2 -3.43 0.158 18525
 18527 3 249.16 79.04 -3.47 0.134 18526
 18528 3 249.27 78.98 -3.5 0.155 18527
 18529 3 249.46 78.89 -3.49 0.171 18528
 18530 3 249.46 78.73 -3.5 0.195 18529
 18531 3 249.66 78.61 -3.41 0.197 18530
 18532 3 249.66 78.48 -3.33 0.187 18531
 18533 3 249.77 78.36 -3.27 0.208 18532
 18534 3 249.96 78.2 -3.18 0.178 18533
 18535 3 250.06 78.11 -3.2 0.185 18534
 18536 3 250.27 77.98 -3.2 0.178 18535
 18537 3 250.37 77.89 -3.25 0.168 18536
 18538 3 250.46 77.83 -3.27 0.206 18537
 18539 3 250.66 77.83 -3.35 0.167 18538
 18540 3 250.87 77.81 -3.39 0.148 18539
 18541 3 251.06 77.76 -3.47 0.158 18540
 18542 3 251.27 77.75 -3.58 0.146 18541
 18543 3 251.37 77.68 -3.64 0.154 18542
 18544 3 251.66 77.68 -3.7 0.182 18543
 18545 3 251.77 77.59 -3.72 0.16 18544
 18546 3 251.96 77.5 -3.75 0.151 18545
 18547 3 252.06 77.34 -3.72 0.153 18546
 18548 3 252.16 77.23 -3.79 0.171 18547
 18549 3 252.37 77.15 -3.81 0.166 18548
 18550 3 252.46 77.09 -3.89 0.163 18549
 18551 3 252.66 77.04 -4 0.139 18550
 18552 3 252.87 77.06 -4.05 0.194 18551
 18553 3 253.06 77.06 -4.13 0.22 18552
 18554 3 253.16 77.11 -4.23 0.286 18553
 18555 3 253.27 77.09 -4.29 0.344 18554
 18556 3 253.46 77.14 -4.28 0.389 18555
 18557 3 253.66 77.09 -4.29 0.454 18556
 18558 3 253.77 77.01 -4.32 0.431 18557
 18559 3 253.96 76.89 -4.38 0.373 18558
 18560 3 254.16 76.43 -4.69 0.194 18559
 18561 3 254.37 76.31 -4.83 0.155 18560
 18562 3 254.56 76.31 -4.9 0.143 18561
 18563 3 254.66 76.23 -5.01 0.123 18562
 18564 3 254.77 76.11 -5.07 0.155 18563
 18565 3 254.96 75.98 -5.08 0.155 18564
 18566 3 255.06 75.89 -5.16 0.146 18565
 18567 3 255.27 75.83 -5.17 0.155 18566
 18568 3 255.37 75.76 -5.21 0.17 18567
 18569 3 255.56 75.7 -5.23 0.187 18568
 18570 3 255.66 75.64 -5.23 0.227 18569
 18571 3 255.77 75.5 -5.19 0.249 18570
 18572 3 255.87 75.39 -5.24 0.262 18571
 18573 3 255.96 75.26 -5.23 0.262 18572
 18574 3 256.07 75.12 -5.24 0.257 18573
 18575 3 256.27 74.92 -5.13 0.181 18574
 18576 3 256.36 74.81 -5.12 0.142 18575
 18577 3 256.57 74.72 -5.13 0.169 18576
 18578 3 256.66 74.59 -5.11 0.165 18577
 18579 3 256.77 74.51 -5.11 0.149 18578
 18580 3 256.86 74.4 -5.11 0.134 18579
 18581 3 256.96 74.29 -5.12 0.124 18580
 18582 3 256.96 74.14 -5.2 0.134 18581
 18583 3 257.07 74.01 -5.26 0.129 18582
 18584 3 257.16 73.92 -5.33 0.15 18583
 18585 3 257.27 73.81 -5.41 0.155 18584
 18586 3 257.36 73.73 -5.5 0.164 18585
 18587 3 257.46 73.59 -5.58 0.204 18586
 18588 3 257.66 73.46 -5.66 0.178 18587
 18589 3 257.77 73.33 -5.71 0.155 18588
 18590 3 257.96 73.17 -5.73 0.122 18589
 18591 3 258.07 73.11 -5.66 0.115 18590
 18592 3 258.16 73.05 -5.58 0.153 18591
 18593 3 258.27 72.88 -5.61 0.158 18592
 18594 3 258.36 72.75 -5.57 0.18 18593
 18595 3 258.46 72.63 -5.55 0.165 18594
 18596 3 258.66 72.52 -5.63 0.193 18595
 18597 3 258.77 72.36 -5.65 0.188 18596
 18598 3 258.96 72.28 -5.67 0.159 18597
 18599 3 259.16 72.17 -5.69 0.202 18598
 18600 3 259.36 72.16 -5.65 0.181 18599
 18601 3 259.46 72.13 -5.62 0.189 18600
 18602 3 259.66 72.07 -5.55 0.231 18601
 18603 3 259.77 71.97 -5.54 0.26 18602
 18604 3 259.86 71.91 -5.46 0.334 18603
 18605 3 259.96 71.8 -5.4 0.35 18604
 18606 3 260.16 71.71 -5.37 0.357 18605
 18607 3 260.27 71.55 -5.45 0.359 18606
 18608 3 260.46 71.5 -5.45 0.303 18607
 18609 3 260.66 71.38 -5.61 0.237 18608
 18610 3 260.86 71.33 -5.67 0.198 18609
 18611 3 261.07 71.16 -5.75 0.169 18610
 18612 3 261.27 71 -5.7 0.151 18611
 18613 3 261.46 70.91 -5.67 0.184 18612
 18614 3 261.66 70.83 -5.65 0.192 18613
 18615 3 261.77 70.67 -5.67 0.178 18614
 18616 3 261.86 70.6 -5.7 0.185 18615
 18617 3 261.96 70.44 -5.69 0.181 18616
 18618 3 262.16 70.33 -5.74 0.164 18617
 18619 3 262.27 70.22 -5.8 0.176 18618
 18620 3 262.36 70.11 -5.84 0.165 18619
 18621 3 262.46 70 -5.91 0.173 18620
 18622 3 262.66 69.88 -5.98 0.179 18621
 18623 3 262.77 69.77 -6.07 0.214 18622
 18624 3 262.86 69.64 -6.17 0.186 18623
 18625 3 262.96 69.55 -6.24 0.202 18624
 18626 3 263.07 69.47 -6.32 0.165 18625
 18627 3 263.16 69.42 -6.41 0.17 18626
 18628 3 263.27 69.38 -6.45 0.189 18627
 18629 3 263.46 69.33 -6.44 0.193 18628
 18630 3 263.66 69.28 -6.46 0.198 18629
 18631 3 263.77 69.25 -6.5 0.208 18630
 18632 3 263.96 69.14 -6.5 0.192 18631
 18633 3 264.27 69.1 -6.53 0.183 18632
 18634 3 264.46 68.99 -6.58 0.179 18633
 18635 3 264.57 68.88 -6.62 0.216 18634
 18636 3 264.46 68.75 -6.7 0.218 18635
 18637 3 264.57 68.63 -6.7 0.215 18636
 18638 3 264.77 68.61 -6.71 0.293 18637
 18639 3 264.86 68.5 -6.75 0.357 18638
 18640 3 264.96 68.41 -6.7 0.403 18639
 18641 3 265.07 68.33 -6.76 0.462 18640
 18642 3 265.16 68.22 -6.75 0.458 18641
 18643 3 265.27 68.1 -6.8 0.485 18642
 18644 3 265.16 67.8 -6.84 0.594 18643
 18645 3 265.36 67.75 -6.87 0.505 18644
 18646 3 265.57 67.66 -6.94 0.51 18645
 18647 3 265.66 67.58 -6.98 0.545 18646
 18648 3 265.66 67.47 -7 0.559 18647
 18649 3 265.86 67.49 -7.29 0.541 18648
 18650 3 266.07 67.44 -7.34 0.568 18649
 18651 3 266.16 67.3 -7.3 0.581 18650
 18652 3 266.27 67.27 -7.36 0.571 18651
 18653 3 266.46 67.13 -7.37 0.57 18652
 18654 3 266.57 67.08 -7.45 0.572 18653
 18655 3 266.96 67.27 -7.21 0.472 18654
 18656 3 267.16 67.27 -7.29 0.415 18655
 18657 3 267.27 67.11 -7.3 0.337 18656
 18658 3 267.36 67.08 -7.36 0.318 18657
 18659 3 267.66 67.07 -7.34 0.348 18658
 18660 3 267.77 66.94 -7.34 0.339 18659
 18661 3 267.96 66.92 -7.37 0.353 18660
 18662 3 267.66 66.61 -7.87 0.121 18661
 18663 3 267.66 66.5 -7.96 0.104 18662
 18664 3 267.77 66.41 -8.13 0.106 18663
 18665 3 268.07 66.86 -7.25 0.328 18661
 18666 3 268.27 66.85 -7.12 0.298 18665
 18667 3 268.36 66.71 -6.9 0.195 18666
 18668 3 268.46 66.57 -6.79 0.182 18667
 18669 3 268.57 66.36 -6.74 0.199 18668
 18670 3 268.77 66.33 -6.75 0.228 18669
 18671 3 268.86 66.25 -6.75 0.228 18670
 18672 3 268.96 66.16 -6.7 0.25 18671
 18673 3 269.07 66.08 -6.75 0.267 18672
 18674 3 269.07 66.08 -6.41 0.143 18673
 18675 3 269.27 66.08 -6.34 0.122 18674
 18676 3 269.27 66.02 -6.25 0.138 18675
 18677 3 269.36 65.97 -6.12 0.21 18676
 18678 3 269.46 66 -5.99 0.274 18677
 18679 3 269.57 65.99 -5.9 0.3 18678
 18680 3 269.66 65.75 -5.83 0.391 18679
 18681 3 269.77 65.57 -5.8 0.576 18680
 18682 3 269.77 65.47 -5.75 0.599 18681
 18683 3 269.77 65.41 -5.63 0.603 18682
 18684 3 269.86 65.27 -5.61 0.606 18683
 18685 3 269.96 64.99 -5.67 0.637 18684
 18686 3 269.96 64.86 -5.62 0.611 18685
 18687 3 270.07 64.69 -5.62 0.542 18686
 18688 3 270.27 64.6 -5.63 0.488 18687
 18689 3 270.95 64.36 -5.82 0.17 18688
 18690 3 271.06 64.28 -5.74 0.177 18689
 18691 3 271.26 64.19 -5.75 0.167 18690
 18692 3 271.45 64.11 -5.75 0.142 18691
 18693 3 271.65 63.97 -5.73 0.14 18692
 18694 3 271.76 63.88 -5.7 0.137 18693
 18695 3 271.95 63.77 -5.73 0.15 18694
 18696 3 272.06 63.63 -5.71 0.152 18695
 18697 3 272.15 63.53 -5.75 0.146 18696
 18698 3 272.26 63.39 -5.79 0.141 18697
 18699 3 272.45 63.27 -5.83 0.196 18698
 18700 3 272.56 63.13 -5.92 0.197 18699
 18701 3 272.65 63.02 -5.94 0.202 18700
 18702 3 272.85 62.86 -5.98 0.187 18701
 18703 3 272.95 62.77 -6.04 0.148 18702
 18704 3 273.06 62.66 -6.08 0.173 18703
 18705 3 273.16 62.54 -6.04 0.17 18704
 18706 3 273.27 62.46 -6 0.167 18705
 18707 3 273.37 62.32 -6.03 0.166 18706
 18708 3 273.46 62.17 -6.11 0.17 18707
 18709 3 273.66 62.03 -6.11 0.173 18708
 18710 3 273.77 61.92 -6.11 0.171 18709
 18711 3 273.87 61.84 -6.12 0.16 18710
 18712 3 274.07 61.77 -6.12 0.174 18711
 18713 3 274.16 61.71 -6.15 0.156 18712
 18714 3 274.46 61.58 -6.08 0.161 18713
 18715 3 274.57 61.52 -6.12 0.158 18714
 18716 3 274.77 61.4 -6.12 0.166 18715
 18717 3 274.96 61.31 -6.16 0.186 18716
 18718 3 275.16 61.24 -6.13 0.158 18717
 18719 3 275.37 61.19 -6.13 0.146 18718
 18720 3 275.46 61.09 -6.13 0.12 18719
 18721 3 275.66 61.08 -6.17 0.173 18720
 18722 3 275.77 60.95 -6.25 0.114 18721
 18723 3 275.87 60.98 -6.21 0.064 18722
 18724 3 275.96 61.12 -6.09 0.183 18721
 18725 3 276.16 61.12 -6.12 0.207 18724
 18726 3 276.37 61.13 -6.24 0.193 18725
 18727 3 276.46 61.05 -6.2 0.186 18726
 18728 3 276.77 60.95 -6.15 0.126 18727
 18729 3 276.87 60.9 -6.2 0.124 18728
 18730 3 276.96 60.8 -6.24 0.16 18729
 18731 3 277.16 60.76 -6.25 0.167 18730
 18732 3 277.27 60.77 -6.21 0.236 18731
 18733 3 277.57 60.59 -6.62 0.118 18732
 18734 3 277.77 60.52 -6.7 0.117 18733
 18735 3 277.87 60.42 -6.79 0.139 18734
 18736 3 278.07 60.31 -6.8 0.165 18735
 18737 3 278.16 60.23 -6.8 0.247 18736
 18738 3 278.27 60.19 -6.84 0.315 18737
 18739 3 278.37 60.1 -6.92 0.399 18738
 18740 3 278.46 60.01 -6.92 0.494 18739
 18741 3 278.57 59.9 -6.9 0.554 18740
 18742 3 278.57 59.77 -7.03 0.618 18741
 18743 3 278.77 59.7 -6.99 0.637 18742
 18744 3 278.87 59.63 -7.04 0.611 18743
 18745 3 278.96 59.52 -7.04 0.622 18744
 18746 3 279.16 59.46 -7.08 0.591 18745
 18747 3 278.66 59.06 -7.45 0.157 18746
 18748 3 278.77 58.92 -7.34 0.000125 18747
 18749 3 279.37 59.41 -7.08 0.573 18746
 18750 3 279.46 59.34 -7.19 0.52 18749
 18751 3 279.77 59.33 -7.04 0.392 18750
 18752 3 279.87 59.27 -7.08 0.303 18751
 18753 3 280.07 59.23 -7.17 0.198 18752
 18754 3 280.27 59.08 -7.19 0.107 18753
 18755 3 280.37 59.02 -7.2 0.131 18754
 18756 3 280.57 58.98 -7.2 0.126 18755
 18757 3 280.77 58.91 -7.23 0.143 18756
 18758 3 280.87 58.94 -7.33 0.154 18757
 18759 3 281.07 58.92 -7.4 0.161 18758
 18760 3 281.16 58.85 -7.5 0.163 18759
 18761 3 281.37 58.8 -7.58 0.156 18760
 18762 3 281.46 58.81 -7.66 0.121 18761
 18763 3 281.66 58.78 -7.73 0.106 18762
 18764 3 281.77 58.77 -7.82 0.073 18763
 18765 3 281.96 58.7 -7.87 0.086 18764
 18766 3 282.07 58.65 -7.87 0.12 18765
 18767 3 282.16 58.56 -7.79 0.144 18766
 18768 3 282.27 58.45 -7.83 0.154 18767
 18769 3 282.46 58.31 -7.99 0.329 18768
 18770 3 282.57 58.27 -8.02 0.417 18769
 18771 3 282.77 58.31 -8.1 0.469 18770
 18772 3 282.77 58.16 -8.17 0.494 18771
 18773 3 282.87 58.09 -8.28 0.558 18772
 18774 3 282.07 58.08 -8.5 0.12 18773
 18775 3 281.96 58.09 -8.48 0.116 18774
 18776 3 282.87 57.98 -8.33 0.427 18773
 18777 3 282.77 57.73 -8.51 0.408 18776
 18778 3 282.87 57.66 -8.61 0.372 18777
 18779 3 282.77 57.44 -8.66 0.343 18778
 18780 3 282.77 57.28 -8.72 0.344 18779
 18781 3 282.96 57.16 -8.72 0.34 18780
 18782 3 282.96 57.1 -8.83 0.343 18781
 18783 3 283.07 56.99 -8.84 0.3 18782
 18784 3 283.16 56.88 -8.9 0.238 18783
 18785 3 283.37 56.69 -8.83 0.135 18784
 18786 3 283.46 56.56 -8.83 0.156 18785
 18787 3 283.57 56.38 -8.74 0.127 18786
 18788 3 283.57 56.23 -8.69 0.163 18787
 18789 3 283.66 56.06 -8.73 0.172 18788
 18790 3 283.77 55.9 -8.74 0.135 18789
 18791 3 283.87 55.73 -8.77 0.101 18790
 18792 3 284.07 55.66 -8.77 0.117 18791
 18793 3 284.16 55.6 -8.74 0.132 18792
 18794 3 284.27 55.51 -8.73 0.107 18793
 18795 3 284.37 55.41 -8.75 0.114 18794
 18796 3 284.46 55.27 -8.84 0.126 18795
 18797 3 284.57 55.13 -8.84 0.137 18796
 18798 3 284.77 54.95 -8.91 0.158 18797
 18799 3 284.87 54.85 -9.06 0.139 18798
 18800 3 285.07 54.85 -9.16 0.111 18799
 18801 3 285.16 54.77 -9.32 0.129 18800
 18802 3 285.27 54.71 -9.41 0.164 18801
 18803 3 285.46 54.6 -9.35 0.116 18802
 18804 3 285.46 54.52 -9.52 0.143 18803
 18805 3 285.66 54.42 -9.53 0.127 18804
 18806 3 285.77 54.27 -9.59 0.115 18805
 18807 3 285.87 54.19 -9.71 0.112 18806
 18808 3 285.96 54.08 -9.8 0.099 18807
 18809 3 285.96 53.88 -9.93 0.123 18808
 18810 3 285.96 53.71 -10.06 0.122 18809
 18811 3 285.96 53.59 -10.17 0.129 18810
 18812 3 286.16 53.48 -10.34 0.154 18811
 18813 3 286.37 53.35 -10.38 0.102 18812
 18814 3 286.46 53.27 -10.4 0.093 18813
 18815 3 286.57 53.23 -10.33 0.132 18814
 18816 3 283.57 58.65 -8.4 0.148 18776
 18817 3 283.66 58.69 -8.55 0.167 18816
 18818 3 283.66 58.74 -8.74 0.145 18817
 18819 3 283.87 58.83 -8.89 0.163 18818
 18820 3 283.96 58.81 -9 0.167 18819
 18821 3 284.16 58.84 -9.06 0.165 18820
 18822 3 284.27 58.91 -9.22 0.141 18821
 18823 3 284.37 59.03 -9.34 0.122 18822
 18824 3 284.57 59.02 -9.47 0.134 18823
 18825 3 284.66 58.98 -9.58 0.139 18824
 18826 3 284.66 58.95 -9.68 0.13 18825
 18827 3 284.66 58.94 -9.85 0.177 18826
 18828 3 284.66 58.92 -10.03 0.191 18827
 18829 3 284.77 58.95 -10.16 0.205 18828
 18830 3 284.77 59.01 -10.25 0.158 18829
 18831 3 284.77 59.09 -10.4 0.117 18830
 18832 3 284.87 59.09 -10.57 0.137 18831
 18833 3 284.87 59.16 -10.67 0.186 18832
 18834 3 284.96 59.16 -10.81 0.227 18833
 18835 3 284.96 59.16 -10.92 0.2 18834
 18836 3 284.96 59.21 -11.02 0.152 18835
 18837 3 285.16 59.19 -11.08 0.129 18836
 18838 3 285.27 59.17 -11.14 0.134 18837
 18839 3 285.27 59.28 -11.25 0.191 18838
 18840 3 285.27 59.37 -11.44 0.243 18839
 18841 3 285.16 59.48 -11.56 0.316 18840
 18842 3 285.16 59.62 -11.63 0.355 18841
 18843 3 285.16 59.73 -11.8 0.346 18842
 18844 3 285.16 59.83 -12.05 0.344 18843
 18845 3 285.16 59.92 -12.16 0.329 18844
 18846 3 285.07 59.98 -12.31 0.309 18845
 18847 3 285.07 60.03 -12.49 0.347 18846
 18848 3 285.07 60.12 -12.6 0.373 18847
 18849 3 285.07 60.23 -12.71 0.368 18848
 18850 3 284.96 60.23 -12.86 0.439 18849
 18851 3 284.96 60.26 -12.99 0.49 18850
 18852 3 284.96 60.34 -13.08 0.559 18851
 18853 3 284.96 60.28 -13.31 0.576 18852
 18854 3 285.07 60.23 -13.46 0.573 18853
 18855 3 285.27 60.06 -13.65 0.502 18854
 18856 3 285.27 60.03 -13.75 0.433 18855
 18857 3 285.27 59.91 -13.93 0.379 18856
 18858 3 285.16 59.7 -14.16 0.302 18857
 18859 3 277.46 60.88 -5.91 0.242 18732
 18860 3 277.37 60.65 -5.58 0.129 18859
 18861 3 277.46 60.58 -5.48 0.13 18860
 18862 3 277.46 60.49 -5.37 0.089 18861
 18863 3 277.66 60.96 -5.99 0.155 18859
 18864 3 277.77 60.96 -6.01 0.118 18863
 18865 3 277.96 60.98 -6.08 0.111 18864
 18866 3 278.16 60.95 -6.09 0.179 18865
 18867 3 278.37 60.88 -6.08 0.168 18866
 18868 3 278.46 60.81 -6.08 0.156 18867
 18869 3 278.66 60.74 -6.07 0.147 18868
 18870 3 278.77 60.69 -6.07 0.201 18869
 18871 3 278.96 60.66 -6.01 0.241 18870
 18872 3 279.07 60.63 -6.03 0.29 18871
 18873 3 279.16 60.56 -5.98 0.29 18872
 18874 3 279.27 60.48 -6 0.298 18873
 18875 3 279.46 60.37 -5.94 0.298 18874
 18876 3 279.57 60.34 -5.91 0.321 18875
 18877 3 279.96 60.26 -5.95 0.252 18876
 18878 3 280.16 60.13 -5.92 0.26 18877
 18879 3 280.46 60.17 -5.79 0.138 18878
 18880 3 280.57 60.19 -5.75 0.076 18879
 18881 3 280.77 60.13 -5.7 0.07 18880
 18882 3 280.96 60.13 -5.67 0.000125 18881
 18883 3 269.16 65.86 -7.04 0.152 18673
 18884 3 269.27 65.75 -7.04 0.154 18883
 18885 3 269.46 65.63 -7.11 0.111 18884
 18886 3 269.57 65.57 -7.15 0.13 18885
 18887 3 269.66 65.5 -7.25 0.104 18886
 18888 3 269.77 65.46 -7.3 0.111 18887
 18889 3 269.96 65.33 -7.37 0.107 18888
 18890 3 269.96 65.22 -7.45 0.115 18889
 18891 3 270.07 65.11 -7.49 0.144 18890
 18892 3 270.16 65.07 -7.62 0.202 18891
 18893 3 270.16 65 -7.71 0.22 18892
 18894 3 270.16 64.85 -7.73 0.247 18893
 18895 3 269.95 64.63 -7.92 0.098 18894
 18896 3 269.95 64.52 -7.99 0.106 18895
 18897 3 269.85 64.41 -7.99 0.085 18896
 18898 3 269.76 64.32 -8 0.072 18897
 18899 3 269.65 64.24 -8.06 0.097 18898
 18900 3 269.56 64.07 -8.17 0.088 18899
 18901 3 269.45 63.88 -8.22 0.069 18900
 18902 3 269.26 63.83 -8.26 0.106 18901
 18903 3 269.26 63.71 -8.25 0.077 18902
 18904 3 269.15 63.59 -8.33 0.077 18903
 18905 3 269.06 63.53 -8.41 0.073 18904
 18906 3 268.95 63.38 -8.51 0.104 18905
 18907 3 268.95 63.18 -8.59 0.109 18906
 18908 3 268.76 63.1 -8.6 0.134 18907
 18909 3 268.65 63.03 -8.66 0.138 18908
 18910 3 268.45 62.89 -8.68 0.112 18909
 18911 3 268.45 62.82 -8.83 0.115 18910
 18912 3 268.35 62.7 -8.91 0.124 18911
 18913 3 268.27 62.53 -8.94 0.089 18912
 18914 3 268.16 62.45 -9.03 0.148 18913
 18915 3 268.27 62.36 -9.14 0.201 18914
 18916 3 267.96 62.39 -9.22 0.099 18915
 18917 3 267.87 62.39 -9.31 0.123 18916
 18918 3 267.77 62.41 -9.39 0.04 18917
 18919 3 267.66 62.32 -9.44 0.095 18918
 18920 3 267.46 62.24 -9.49 0.072 18919
 18921 3 267.37 62.24 -9.65 0.078 18920
 18922 3 267.37 62.18 -9.75 0.092 18921
 18923 3 267.27 62.25 -9.91 0.078 18922
 18924 3 267.16 62.34 -9.97 0.066 18923
 18925 3 267.07 62.35 -10.06 0.076 18924
 18926 3 270.46 64.77 -7.75 0.139 18894
 18927 3 270.56 64.66 -7.84 0.147 18926
 18928 3 270.56 64.6 -7.98 0.177 18927
 18929 3 270.76 64.52 -8 0.258 18928
 18930 3 270.85 64.58 -8.03 0.317 18929
 18931 3 270.95 64.57 -8.05 0.324 18930
 18932 3 271.06 64.55 -8.11 0.333 18931
 18933 3 271.15 64.21 -8.38 0.13 18932
 18934 3 271.26 64.07 -8.53 0.139 18933
 18935 3 271.35 64 -8.66 0.146 18934
 18936 3 271.45 63.91 -8.72 0.132 18935
 18937 3 271.65 63.83 -8.85 0.11 18936
 18938 3 271.76 63.77 -9 0.138 18937
 18939 3 271.85 63.71 -9.09 0.151 18938
 18940 3 271.95 63.6 -9.25 0.142 18939
 18941 3 271.95 63.57 -9.41 0.112 18940
 18942 3 272.15 63.49 -9.52 0.109 18941
 18943 3 272.26 63.47 -9.71 0.137 18942
 18944 3 272.45 63.42 -9.81 0.14 18943
 18945 3 272.56 63.41 -9.92 0.136 18944
 18946 3 272.65 63.36 -10 0.128 18945
 18947 3 272.85 63.25 -10.08 0.122 18946
 18948 3 272.95 63.14 -10.09 0.112 18947
 18949 3 273.06 63.07 -10.11 0.134 18948
 18950 3 273.15 62.96 -10.09 0.147 18949
 18951 3 273.26 62.85 -10.13 0.176 18950
 18952 3 273.37 62.71 -10.24 0.158 18951
 18953 3 273.46 62.6 -10.28 0.178 18952
 18954 3 273.46 62.67 -10.51 0.217 18953
 18955 3 273.46 62.74 -10.66 0.288 18954
 18956 3 273.56 62.74 -10.78 0.367 18955
 18957 3 273.56 62.71 -10.94 0.405 18956
 18958 3 273.66 62.66 -11.09 0.44 18957
 18959 3 273.66 62.61 -11.24 0.481 18958
 18960 3 273.66 62.56 -11.47 0.412 18959
 18961 3 273.66 62.5 -11.59 0.431 18960
 18962 3 273.77 62.42 -11.73 0.432 18961
 18963 3 272.95 62.85 -11.85 0.08 18962
 18964 3 272.95 62.93 -11.97 0.086 18963
 18965 3 272.76 63.03 -12 0.113 18964
 18966 3 272.65 63.06 -12.11 0.051 18965
 18967 3 274.07 62.18 -11.92 0.284 18962
 18968 3 274.46 62.07 -11.83 0.147 18967
 18969 3 274.66 62.02 -11.84 0.144 18968
 18970 3 274.77 61.93 -11.84 0.176 18969
 18971 3 274.87 61.85 -11.83 0.217 18970
 18972 3 275.07 61.79 -11.82 0.28 18971
 18973 3 275.16 61.67 -11.88 0.333 18972
 18974 3 275.27 61.63 -11.92 0.365 18973
 18975 3 275.37 61.77 -12.25 0.203 18974
 18976 3 275.37 61.85 -12.41 0.152 18975
 18977 3 275.46 61.95 -12.57 0.097 18976
 18978 3 275.66 61.88 -12.66 0.137 18977
 18979 3 275.77 61.76 -12.85 0.145 18978
 18980 3 275.87 61.73 -13 0.161 18979
 18981 3 275.87 61.65 -13.16 0.134 18980
 18982 3 275.96 61.59 -13.33 0.162 18981
 18983 3 275.87 61.56 -13.46 0.156 18982
 18984 3 275.87 61.53 -13.59 0.174 18983
 18985 3 275.87 61.46 -13.69 0.237 18984
 18986 3 275.66 61.6 -13.76 0.231 18985
 18987 3 275.57 61.7 -13.81 0.247 18986
 18988 3 275.27 61.92 -13.69 0.13 18987
 18989 3 275.16 61.99 -13.71 0.117 18988
 18990 3 275.07 62.02 -13.77 0.077 18989
 18991 3 274.87 62.07 -13.77 0.104 18990
 18992 3 274.77 62.1 -13.71 0.095 18991
 18993 3 274.57 62.11 -13.66 0.096 18992
 18994 3 274.46 62.14 -13.63 0.135 18993
 18995 3 274.37 62.11 -13.58 0.067 18994
 18996 3 275.66 61.6 -14.07 0.167 18987
 18997 3 275.66 61.46 -14.16 0.183 18996
 18998 3 276.07 61.26 -14.13 0.101 18997
 18999 3 276.16 61.21 -14.07 0.033 18998
 19000 3 275.66 61.42 -14.27 0.123 18997
 19001 3 275.77 61.31 -14.38 0.082 19000
 19002 3 275.77 61.27 -14.5 0.108 19001
 19003 3 275.96 61.26 -14.63 0.146 19002
 19004 3 275.87 61.2 -14.76 0.155 19003
 19005 3 275.87 61.04 -14.9 0.172 19004
 19006 3 275.96 60.98 -15.01 0.126 19005
 19007 3 275.96 60.84 -15.06 0.097 19006
 19008 3 275.96 60.79 -15.22 0.098 19007
 19009 3 275.87 60.81 -15.35 0.117 19008
 19010 3 275.87 60.74 -15.55 0.117 19009
 19011 3 275.87 60.72 -15.71 0.137 19010
 19012 3 275.87 60.68 -15.84 0.155 19011
 19013 3 275.77 60.74 -16.05 0.126 19012
 19014 3 275.87 60.74 -16.21 0.15 19013
 19015 3 275.87 60.77 -16.37 0.15 19014
 19016 3 275.96 60.68 -16.55 0.134 19015
 19017 3 276.07 60.59 -16.67 0.147 19016
 19018 3 276.16 60.5 -16.83 0.13 19017
 19019 3 276.27 60.49 -16.98 0.126 19018
 19020 3 276.27 60.45 -17.14 0.179 19019
 19021 3 276.27 60.41 -17.26 0.169 19020
 19022 3 276.46 60.25 -17.26 0.125 19021
 19023 3 276.57 60.17 -17.39 0.153 19022
 19024 3 276.66 60.02 -17.53 0.15 19023
 19025 3 276.77 59.94 -17.69 0.112 19024
 19026 3 276.77 59.84 -17.82 0.113 19025
 19027 3 276.96 59.81 -17.91 0.112 19026
 19028 3 277.07 59.76 -18.03 0.107 19027
 19029 3 277.16 59.69 -18.16 0.107 19028
 19030 3 277.16 59.53 -18.26 0.131 19029
 19031 3 277.27 59.4 -18.32 0.167 19030
 19032 3 277.37 59.26 -18.39 0.161 19031
 19033 3 277.46 58.98 -18.51 0.125 19032
 19034 3 277.46 58.83 -18.67 0.142 19033
 19035 3 277.46 58.7 -18.73 0.159 19034
 19036 3 277.46 58.56 -18.85 0.178 19035
 19037 3 277.46 58.44 -18.96 0.175 19036
 19038 3 277.37 58.33 -19.12 0.152 19037
 19039 3 277.37 58.16 -19.19 0.157 19038
 19040 3 277.37 58.05 -19.32 0.149 19039
 19041 3 277.27 57.94 -19.42 0.183 19040
 19042 3 277.16 57.84 -19.48 0.183 19041
 19043 3 277.07 57.74 -19.64 0.168 19042
 19044 3 277.16 57.59 -19.8 0.183 19043
 19045 3 277.16 57.42 -19.92 0.212 19044
 19046 3 277.27 57.31 -19.98 0.29 19045
 19047 3 277.27 57.15 -20.01 0.373 19046
 19048 3 277.46 57.06 -20.07 0.407 19047
 19049 3 277.46 56.9 -20.01 0.456 19048
 19050 3 277.46 56.74 -20.14 0.488 19049
 19051 3 277.57 56.59 -20.25 0.469 19050
 19052 3 277.57 56.45 -20.32 0.482 19051
 19053 3 277.66 56.3 -20.42 0.45 19052
 19054 3 277.77 56.16 -20.53 0.426 19053
 19055 3 277.87 56.03 -20.75 0.312 19054
 19056 3 277.87 55.91 -20.8 0.223 19055
 19057 3 276.16 61.21 -13.75 0.114 18985
 19058 3 276.37 61.16 -13.83 0.126 19057
 19059 3 276.46 61.1 -13.89 0.147 19058
 19060 3 276.57 61.05 -13.93 0.165 19059
 19061 3 276.66 61.02 -13.99 0.132 19060
 19062 3 276.77 60.98 -14.07 0.084 19061
 19063 3 276.96 60.94 -14.14 0.176 19062
 19064 3 277.16 60.91 -14.15 0.15 19063
 19065 3 277.27 60.96 -14.1 0.129 19064
 19066 3 277.46 61.01 -14.06 0.122 19065
 19067 3 277.66 61.06 -13.99 0.155 19066
 19068 3 277.77 61.15 -13.91 0.229 19067
 19069 3 277.66 61.2 -13.76 0.28 19068
 19070 3 277.66 61.21 -13.66 0.403 19069
 19071 3 277.77 61.2 -13.57 0.438 19070
 19072 3 277.77 61.12 -13.33 0.578 19071
 19073 3 276.77 60.85 -13.33 0.175 19072
 19074 3 276.57 60.91 -13.36 0.14 19073
 19075 3 276.37 60.87 -13.43 0.109 19074
 19076 3 276.27 60.98 -13.41 0.131 19075
 19077 3 276.07 61.05 -13.34 0.127 19076
 19078 3 275.87 61.09 -13.36 0.111 19077
 19079 3 275.66 61.17 -13.41 0.156 19078
 19080 3 275.46 61.28 -13.4 0.152 19079
 19081 3 275.27 61.28 -13.47 0.155 19080
 19082 3 275.07 61.35 -13.55 0.101 19081
 19083 3 274.96 61.47 -13.51 0.107 19082
 19084 3 274.87 61.56 -13.46 0.073 19083
 19085 3 278.16 61.1 -13.11 0.542 19072
 19086 3 278.27 61.2 -12.99 0.498 19085
 19087 3 278.16 61.23 -12.83 0.357 19086
 19088 3 275.16 61.41 -11.33 0.114 18974
 19089 3 275.16 61.41 -11.18 0.138 19088
 19090 3 275.27 61.35 -11.07 0.16 19089
 19091 3 275.46 61.26 -10.78 0.157 19090
 19092 3 275.46 61.24 -10.66 0.165 19091
 19093 3 275.57 61.27 -10.4 0.127 19092
 19094 3 275.66 61.23 -10.3 0.000125 19093
 19095 3 271.27 64.83 -8 0.232 18932
 19096 3 271.36 64.96 -8.02 0.185 19095
 19097 3 271.57 65.11 -8 0.14 19096
 19098 3 271.77 65.22 -7.99 0.114 19097
 19099 3 271.77 65.38 -7.91 0.116 19098
 19100 3 271.86 65.5 -7.91 0.12 19099
 19101 3 271.96 65.64 -7.95 0.143 19100
 19102 3 272.16 65.75 -7.95 0.139 19101
 19103 3 272.16 65.94 -7.98 0.13 19102
 19104 3 272.27 66.05 -8 0.102 19103
 19105 3 272.46 66.13 -8.05 0.118 19104
 19106 3 272.57 66.22 -8.02 0.099 19105
 19107 3 265.96 66.66 -7.96 0.101 18654
 19108 3 265.86 66.5 -8.09 0.116 19107
 19109 3 265.96 66.38 -8.16 0.1 19108
 19110 3 265.96 66.17 -8.25 0.084 19109
 19111 3 265.86 66.07 -8.31 0.12 19110
 19112 3 265.77 66.02 -8.39 0.144 19111
 19113 3 265.66 65.91 -8.46 0.182 19112
 19114 3 265.57 65.83 -8.65 0.083 19113
 19115 3 265.57 65.75 -8.72 0.087 19114
 19116 3 265.46 65.55 -8.78 0.107 19115
 19117 3 265.46 65.41 -8.88 0.135 19116
 19118 3 265.46 65.39 -9.1 0.092 19117
 19119 3 265.46 65.47 -9.25 0.111 19118
 19120 3 264.27 67.5 -6.54 0.118 18644
 19121 3 264.16 67.52 -6.46 0.12 19120
 19122 3 263.96 67.49 -6.37 0.122 19121
 19123 3 263.86 67.5 -6.23 0.134 19122
 19124 3 263.77 67.5 -6.13 0.194 19123
 19125 3 263.66 67.55 -6.11 0.202 19124
 19126 3 263.66 67.27 -6.11 0.082 19125
 19127 3 263.66 67.16 -6.05 0.1 19126
 19128 3 263.77 67.07 -5.96 0.075 19127
 19129 3 253.96 77.14 -4.33 0.14 18559
 19130 3 246.66 80.06 -4.26 0.191 18508
 19131 3 246.77 80.03 -4.45 0.19 19130
 19132 3 246.87 80.01 -4.58 0.209 19131
 19133 3 246.96 80.03 -4.73 0.216 19132
 19134 3 247.06 80.01 -4.83 0.197 19133
 19135 3 247.16 80.03 -4.98 0.181 19134
 19136 3 247.16 80 -5.08 0.203 19135
 19137 3 247.37 79.93 -5.26 0.202 19136
 19138 3 247.37 79.95 -5.38 0.172 19137
 19139 3 247.46 79.89 -5.53 0.191 19138
 19140 3 247.56 79.78 -5.62 0.194 19139
 19141 3 247.66 79.7 -5.73 0.212 19140
 19142 3 247.66 79.62 -5.87 0.211 19141
 19143 3 247.87 79.56 -6 0.215 19142
 19144 3 247.87 79.48 -6.16 0.233 19143
 19145 3 248.06 79.43 -6.3 0.229 19144
 19146 3 248.16 79.42 -6.44 0.23 19145
 19147 3 248.16 79.37 -6.57 0.214 19146
 19148 3 248.27 79.26 -6.66 0.214 19147
 19149 3 248.27 79.22 -6.8 0.2 19148
 19150 3 248.37 79.15 -6.91 0.208 19149
 19151 3 248.46 79.12 -7.04 0.234 19150
 19152 3 248.46 79.12 -7.16 0.255 19151
 19153 3 248.56 79.09 -7.29 0.205 19152
 19154 3 248.56 78.98 -7.44 0.193 19153
 19155 3 248.66 78.95 -7.61 0.226 19154
 19156 3 248.77 78.87 -7.75 0.231 19155
 19157 3 248.77 78.81 -7.87 0.246 19156
 19158 3 248.87 78.61 -8 0.211 19157
 19159 3 248.96 78.59 -8.16 0.207 19158
 19160 3 248.96 78.53 -8.28 0.253 19159
 19161 3 248.96 78.43 -8.38 0.279 19160
 19162 3 249.06 78.33 -8.5 0.27 19161
 19163 3 249.06 78.26 -8.65 0.25 19162
 19164 3 249.06 78.23 -8.76 0.265 19163
 19165 3 249.16 78.14 -8.83 0.283 19164
 19166 3 248.96 78.39 -9.08 0.259 19165
 19167 3 248.87 78.45 -9.24 0.292 19166
 19168 3 248.77 78.62 -9.41 0.295 19167
 19169 3 248.77 78.65 -9.51 0.312 19168
 19170 3 248.77 78.79 -9.65 0.339 19169
 19171 3 248.87 78.92 -9.78 0.384 19170
 19172 3 248.87 78.95 -9.93 0.368 19171
 19173 3 248.77 79.03 -10.08 0.336 19172
 19174 3 248.77 79.03 -10.21 0.295 19173
 19175 3 248.77 79 -10.36 0.263 19174
 19176 3 248.77 78.9 -10.5 0.26 19175
 19177 3 248.77 78.87 -10.63 0.23 19176
 19178 3 248.77 78.78 -10.83 0.217 19177
 19179 3 248.77 78.79 -10.97 0.214 19178
 19180 3 248.87 78.83 -11.1 0.203 19179
 19181 3 248.96 78.83 -11.28 0.234 19180
 19182 3 249.06 78.87 -11.46 0.226 19181
 19183 3 249.06 78.87 -11.63 0.226 19182
 19184 3 249.16 78.98 -11.74 0.222 19183
 19185 3 249.16 79.12 -11.85 0.293 19184
 19186 3 249.16 79.22 -11.98 0.321 19185
 19187 3 249.27 79.26 -12.16 0.306 19186
 19188 3 249.16 79.39 -12.26 0.307 19187
 19189 3 249.27 79.42 -12.39 0.331 19188
 19190 3 249.27 79.56 -12.4 0.331 19189
 19191 3 249.27 79.56 -12.61 0.334 19190
 19192 3 249.37 79.56 -12.77 0.309 19191
 19193 3 249.46 79.45 -12.98 0.287 19192
 19194 3 249.66 79.48 -13.14 0.302 19193
 19195 3 249.66 79.51 -13.24 0.356 19194
 19196 3 249.66 79.48 -13.34 0.41 19195
 19197 3 249.77 79.48 -13.46 0.446 19196
 19198 3 249.77 79.56 -13.58 0.407 19197
 19199 3 249.66 79.61 -13.64 0.5 19198
 19200 3 249.66 79.56 -13.77 0.522 19199
 19201 3 249.77 79.47 -13.96 0.527 19200
 19202 3 249.66 79.53 -14.06 0.596 19201
 19203 3 249.66 79.53 -14.18 0.544 19202
 19204 3 249.56 79.56 -14.33 0.53 19203
 19205 3 249.56 79.56 -14.47 0.492 19204
 19206 3 249.56 79.58 -14.66 0.465 19205
 19207 3 249.56 79.59 -14.8 0.404 19206
 19208 3 249.66 79.62 -14.92 0.36 19207
 19209 3 249.77 79.76 -15.07 0.277 19208
 19210 3 249.87 79.89 -15.23 0.222 19209
 19211 3 249.96 79.87 -15.31 0.245 19210
 19212 3 249.87 79.81 -15.42 0.222 19211
 19213 3 249.96 79.92 -15.52 0.278 19212
 19214 3 249.96 80.03 -15.61 0.229 19213
 19215 3 249.96 80.09 -15.8 0.2 19214
 19216 3 250.06 80.14 -15.94 0.245 19215
 19217 3 250.06 80.12 -16.14 0.303 19216
 19218 3 250.06 80.17 -16.26 0.355 19217
 19219 3 250.16 80.14 -16.37 0.421 19218
 19220 3 250.27 80.23 -16.44 0.461 19219
 19221 3 250.37 80.2 -16.62 0.46 19220
 19222 3 250.56 80.23 -16.67 0.439 19221
 19223 3 250.66 80.25 -16.71 0.472 19222
 19224 3 251.06 80.01 -16.64 0.303 19223
 19225 3 251.56 79.92 -16.62 0.167 19224
 19226 3 251.66 79.89 -16.69 0.143 19225
 19227 3 251.77 79.9 -16.78 0.17 19226
 19228 3 252.06 79.92 -16.85 0.158 19227
 19229 3 252.27 79.98 -17 0.17 19228
 19230 3 252.46 79.95 -17.07 0.191 19229
 19231 3 252.56 79.93 -17.12 0.183 19230
 19232 3 252.77 79.95 -17.17 0.153 19231
 19233 3 252.87 79.98 -17.19 0.17 19232
 19234 3 252.96 79.93 -17.19 0.138 19233
 19235 3 253.06 79.89 -17.19 0.153 19234
 19236 3 253.27 79.84 -17.17 0.2 19235
 19237 3 253.37 79.83 -17.23 0.22 19236
 19238 3 253.56 79.76 -17.23 0.211 19237
 19239 3 253.66 79.67 -17.19 0.236 19238
 19240 3 253.87 79.62 -17.28 0.233 19239
 19241 3 254.06 79.64 -17.26 0.235 19240
 19242 3 254.16 79.56 -17.35 0.217 19241
 19243 3 254.27 79.68 -17.33 0.208 19242
 19244 3 254.37 79.65 -17.42 0.226 19243
 19245 3 254.56 79.64 -17.44 0.255 19244
 19246 3 254.77 79.62 -17.46 0.232 19245
 19247 3 255.06 79.59 -17.55 0.208 19246
 19248 3 255.37 79.64 -17.55 0.176 19247
 19249 3 255.56 79.62 -17.55 0.204 19248
 19250 3 255.77 79.64 -17.62 0.193 19249
 19251 3 255.96 79.59 -17.73 0.155 19250
 19252 3 256.07 79.53 -17.85 0.144 19251
 19253 3 256.27 79.5 -17.91 0.167 19252
 19254 3 256.46 79.45 -17.96 0.152 19253
 19255 3 256.57 79.39 -18.08 0.126 19254
 19256 3 256.66 79.45 -18.14 0.157 19255
 19257 3 256.77 79.43 -18.21 0.145 19256
 19258 3 256.96 79.28 -18.32 0.211 19257
 19259 3 257.07 79.26 -18.39 0.213 19258
 19260 3 257.16 79.23 -18.46 0.261 19259
 19261 3 257.36 79.2 -18.51 0.327 19260
 19262 3 257.57 79.18 -18.53 0.39 19261
 19263 3 257.66 79.14 -18.51 0.467 19262
 19264 3 257.86 79.12 -18.48 0.505 19263
 19265 3 258.07 79.04 -18.57 0.532 19264
 19266 3 258.16 78.98 -18.67 0.602 19265
 19267 3 258.27 78.93 -18.82 0.635 19266
 19268 3 258.57 79.11 -18.71 0.52 19267
 19269 3 258.66 79.15 -18.78 0.472 19268
 19270 3 258.77 79.25 -18.82 0.44 19269
 19271 3 258.96 79.2 -18.87 0.428 19270
 19272 3 259.16 79.17 -18.89 0.411 19271
 19273 3 259.36 79.03 -18.94 0.331 19272
 19274 3 259.46 79.06 -19.01 0.277 19273
 19275 3 259.66 79.09 -19.03 0.221 19274
 19276 3 259.86 79 -19.05 0.189 19275
 19277 3 260.07 79.04 -19.1 0.198 19276
 19278 3 260.27 79.12 -19.14 0.199 19277
 19279 3 260.57 79.01 -19.17 0.157 19278
 19280 3 260.66 78.95 -19.17 0.186 19279
 19281 3 260.86 78.95 -19.25 0.252 19280
 19282 3 260.96 78.9 -19.25 0.325 19281
 19283 3 261.07 78.86 -19.23 0.394 19282
 19284 3 261.16 78.49 -19.03 0.299 19283
 19285 3 261.36 78.36 -19.03 0.355 19284
 19286 3 261.46 78.27 -19.01 0.398 19285
 19287 3 261.57 78.13 -19.01 0.421 19286
 19288 3 261.77 78.11 -18.94 0.425 19287
 19289 3 261.96 78.08 -18.92 0.408 19288
 19290 3 262.16 78.05 -18.87 0.451 19289
 19291 3 262.27 77.97 -18.91 0.437 19290
 19292 3 262.46 78.02 -18.87 0.457 19291
 19293 3 262.66 78 -18.89 0.427 19292
 19294 3 262.77 78.05 -18.89 0.337 19293
 19295 3 263.07 78.11 -18.98 0.27 19294
 19296 3 263.16 78.03 -19.03 0.248 19295
 19297 3 263.27 78 -19.01 0.227 19296
 19298 3 263.46 78 -18.94 0.191 19297
 19299 3 263.66 78.02 -18.85 0.179 19298
 19300 3 263.86 77.96 -18.85 0.211 19299
 19301 3 263.96 77.91 -18.85 0.244 19300
 19302 3 264.16 77.8 -18.89 0.304 19301
 19303 3 264.46 77.83 -18.83 0.249 19302
 19304 3 264.66 77.75 -18.89 0.244 19303
 19305 3 264.46 77.44 -18.85 0.112 19304
 19306 3 264.46 77.27 -18.82 0.123 19305
 19307 3 264.36 77.17 -18.76 0.083 19306
 19308 3 264.96 77.77 -18.92 0.196 19304
 19309 3 265.27 77.75 -18.98 0.146 19308
 19310 3 265.46 77.72 -18.96 0.14 19309
 19311 3 265.66 77.63 -18.94 0.132 19310
 19312 3 265.77 77.55 -18.92 0.147 19311
 19313 3 265.96 77.44 -18.92 0.111 19312
 19314 3 266.07 77.41 -18.85 0.181 19313
 19315 3 266.16 77.3 -18.76 0.203 19314
 19316 3 266.27 77.22 -18.73 0.271 19315
 19317 3 266.36 77.16 -18.64 0.306 19316
 19318 3 266.36 77.02 -18.57 0.304 19317
 19319 3 266.57 76.92 -18.44 0.279 19318
 19320 3 266.57 76.74 -18.41 0.316 19319
 19321 3 266.66 76.61 -18.42 0.375 19320
 19322 3 266.77 76.52 -18.33 0.426 19321
 19323 3 266.96 76.5 -18.3 0.445 19322
 19324 3 267.07 76.44 -18.26 0.391 19323
 19325 3 267.27 76.44 -18.14 0.348 19324
 19326 3 267.46 76.38 -18.12 0.313 19325
 19327 3 267.57 76.27 -18.07 0.273 19326
 19328 3 267.77 76.22 -18.03 0.249 19327
 19329 3 268.07 76.32 -18 0.185 19328
 19330 3 268.16 76.32 -17.89 0.1 19329
 19331 3 268.46 76.22 -17.94 0.187 19330
 19332 3 268.66 76.24 -17.87 0.133 19331
 19333 3 268.86 76.19 -17.82 0.16 19332
 19334 3 269.07 76.25 -17.78 0.143 19333
 19335 3 269.27 76.33 -17.67 0.123 19334
 19336 3 269.46 76.36 -17.62 0.103 19335
 19337 3 269.66 76.35 -17.57 0.154 19336
 19338 3 269.86 76.35 -17.55 0.189 19337
 19339 3 269.96 76.38 -17.44 0.159 19338
 19340 3 270.07 76.41 -17.32 0.17 19339
 19341 3 270.27 76.46 -17.23 0.143 19340
 19342 3 270.36 76.57 -17.25 0.126 19341
 19343 3 270.46 76.69 -17.23 0.134 19342
 19344 3 270.66 76.77 -17.19 0.11 19343
 19345 3 270.86 76.86 -17.16 0.137 19344
 19346 3 270.86 76.97 -17.12 0.117 19345
 19347 3 271.07 76.97 -17.12 0.166 19346
 19348 3 271.16 76.99 -17.05 0.137 19347
 19349 3 271.36 77.02 -17.03 0.172 19348
 19350 3 271.46 77.02 -17.1 0.228 19349
 19351 3 271.57 77.07 -17.21 0.2 19350
 19352 3 271.66 77.13 -17.3 0.23 19351
 19353 3 271.66 77.13 -17.41 0.165 19352
 19354 3 271.66 77.27 -17.58 0.102 19353
 19355 3 271.77 77.33 -17.67 0.079 19354
 19356 3 271.77 77.41 -17.82 0.145 19355
 19357 3 271.96 77.41 -17.94 0.169 19356
 19358 3 272.27 77.27 -18.23 0.14 19357
 19359 3 272.36 77.3 -18.37 0.119 19358
 19360 3 272.46 77.36 -18.48 0.128 19359
 19361 3 272.46 77.41 -18.64 0.151 19360
 19362 3 272.46 77.5 -18.78 0.142 19361
 19363 3 272.46 77.61 -18.94 0.125 19362
 19364 3 272.46 77.69 -19.03 0.141 19363
 19365 3 272.46 77.83 -19.07 0.184 19364
 19366 3 272.46 77.86 -19.19 0.221 19365
 19367 3 272.46 77.88 -19.41 0.154 19366
 19368 3 272.57 77.86 -19.58 0.131 19367
 19369 3 272.46 77.85 -19.73 0.201 19368
 19370 3 272.57 77.8 -19.92 0.365 19369
 19371 3 272.66 77.78 -20.03 0.415 19370
 19372 3 272.66 77.8 -20.17 0.44 19371
 19373 3 272.57 77.8 -20.3 0.435 19372
 19374 3 272.66 77.83 -20.44 0.42 19373
 19375 3 272.66 77.83 -20.6 0.383 19374
 19376 3 272.77 77.91 -20.73 0.359 19375
 19377 3 272.77 77.89 -20.91 0.314 19376
 19378 3 272.77 77.94 -21.01 0.264 19377
 19379 3 272.77 78 -21.17 0.205 19378
 19380 3 272.57 78.13 -21.3 0.13 19379
 19381 3 272.57 78.08 -21.41 0.119 19380
 19382 3 272.66 78.08 -21.53 0.178 19381
 19383 3 272.66 78.16 -21.71 0.177 19382
 19384 3 272.77 78.13 -21.91 0.187 19383
 19385 3 272.77 78.11 -22.07 0.179 19384
 19386 3 272.86 78.05 -22.21 0.166 19385
 19387 3 272.77 78.08 -22.33 0.148 19386
 19388 3 272.77 78.1 -22.48 0.146 19387
 19389 3 272.66 78.13 -22.57 0.153 19388
 19390 3 272.66 78.16 -22.71 0.155 19389
 19391 3 272.66 78.28 -22.85 0.11 19390
 19392 3 272.57 78.33 -23 0.156 19391
 19393 3 272.46 78.5 -23.1 0.149 19392
 19394 3 272.36 78.58 -23.23 0.159 19393
 19395 3 272.27 78.66 -23.32 0.159 19394
 19396 3 272.27 78.77 -23.46 0.147 19395
 19397 3 272.07 78.85 -23.57 0.132 19396
 19398 3 272.07 78.92 -23.67 0.134 19397
 19399 3 271.96 79.05 -23.78 0.187 19398
 19400 3 271.96 79.14 -23.85 0.258 19399
 19401 3 272.07 79.25 -23.94 0.322 19400
 19402 3 271.96 79.3 -24.03 0.393 19401
 19403 3 272.07 79.38 -24.1 0.468 19402
 19404 3 272.07 79.49 -24.17 0.506 19403
 19405 3 272.07 79.55 -24.3 0.556 19404
 19406 3 272.07 79.69 -24.37 0.598 19405
 19407 3 271.96 79.66 -24.57 0.622 19406
 19408 3 271.86 79.71 -24.66 0.633 19407
 19409 3 271.96 79.87 -24.71 0.577 19408
 19410 3 271.96 79.93 -24.8 0.505 19409
 19411 3 271.86 80.06 -24.8 0.515 19410
 19412 3 271.36 80.13 -24.82 0.362 19411
 19413 3 271.16 80.24 -24.82 0.353 19412
 19414 3 270.96 80.27 -24.82 0.346 19413
 19415 3 270.86 80.37 -24.85 0.328 19414
 19416 3 270.77 80.48 -24.91 0.325 19415
 19417 3 270.57 80.46 -24.92 0.292 19416
 19418 3 270.36 80.46 -24.98 0.195 19417
 19419 3 270.16 80.29 -24.8 0.115 19418
 19420 3 270.07 80.13 -24.76 0.112 19419
 19421 3 269.86 80.04 -24.76 0.113 19420
 19422 3 269.77 79.93 -24.71 0.136 19421
 19423 3 269.46 79.82 -24.66 0.136 19422
 19424 3 269.27 79.71 -24.6 0.136 19423
 19425 3 269.27 79.6 -24.53 0.121 19424
 19426 3 269.07 79.46 -24.55 0.121 19425
 19427 3 268.96 79.38 -24.62 0.167 19426
 19428 3 268.86 79.37 -24.71 0.125 19427
 19429 3 268.77 79.27 -24.8 0.115 19428
 19430 3 268.66 79.16 -24.85 0.126 19429
 19431 3 268.46 79.01 -24.89 0.127 19430
 19432 3 272.66 80.31 -24.87 0.201 19411
 19433 3 272.66 80.46 -24.89 0.164 19432
 19434 3 272.77 80.62 -24.85 0.143 19433
 19435 3 272.96 80.77 -24.91 0.159 19434
 19436 3 273.07 80.9 -24.89 0.107 19435
 19437 3 273.16 80.99 -24.87 0.092 19436
 19438 3 273.36 81.09 -24.89 0.15 19437
 19439 3 273.46 81.16 -24.92 0.104 19438
 19440 3 273.57 81.24 -24.92 0.104 19439
 19441 3 273.66 81.37 -24.85 0.139 19440
 19442 3 273.77 81.44 -24.8 0.088 19441
 19443 3 273.96 81.52 -24.8 0.122 19442
 19444 3 274.07 81.54 -24.85 0.056 19443
 19445 3 268.46 76.17 -18.21 0.122 19331
 19446 3 268.46 76.25 -18.32 0.000125 19445
 19447 3 267.57 76 -17.78 0.115 19328
 19448 3 267.57 75.86 -17.71 0.154 19447
 19449 3 267.57 75.8 -17.58 0.198 19448
 19450 3 267.57 75.67 -17.53 0.178 19449
 19451 3 267.46 75.61 -17.39 0.119 19450
 19452 3 267.46 75.36 -17.21 0.151 19451
 19453 3 267.46 75.19 -17.03 0.084 19452
 19454 3 267.46 75.05 -16.87 0.078 19453
 19455 3 267.46 75.05 -16.73 0.107 19454
 19456 3 267.36 75.05 -16.69 0.118 19455
 19457 3 267.27 75.02 -16.78 0.132 19456
 19458 3 267.16 75 -16.87 0.127 19457
 19459 3 266.96 75.02 -16.92 0.141 19458
 19460 3 266.77 75.02 -16.96 0.093 19459
 19461 3 266.66 75.07 -17.07 0.124 19460
 19462 3 266.57 74.96 -17.17 0.097 19461
 19463 3 266.36 74.91 -17.21 0.104 19462
 19464 3 266.27 74.96 -17.23 0.11 19463
 19465 3 266.07 75.08 -17.26 0.134 19464
 19466 3 265.96 75.16 -17.35 0.161 19465
 19467 3 265.96 75.16 -17.55 0.102 19466
 19468 3 262.66 78 -19.39 0.097 19293
 19469 3 262.66 78.08 -19.53 0.089 19468
 19470 3 262.77 78 -19.66 0.078 19469
 19471 3 262.66 78 -19.83 0.104 19470
 19472 3 262.66 78.03 -19.94 0.129 19471
 19473 3 262.66 78.24 -20 0.08 19472
 19474 3 262.66 78.33 -20.05 0.087 19473
 19475 3 262.66 78.41 -20.17 0.121 19474
 19476 3 262.77 78.5 -20.3 0.091 19475
 19477 3 262.66 78.52 -20.44 0.101 19476
 19478 3 262.57 78.58 -20.55 0.096 19477
 19479 3 262.66 78.63 -20.73 0.099 19478
 19480 3 262.66 78.61 -20.94 0.088 19479
 19481 3 262.66 78.69 -21.08 0.102 19480
 19482 3 261.07 79.42 -19.64 0.137 19283
 19483 3 261.16 79.47 -19.76 0.14 19482
 19484 3 261.27 79.46 -19.87 0.123 19483
 19485 3 261.36 79.47 -19.94 0.135 19484
 19486 3 261.57 79.55 -19.96 0.157 19485
 19487 3 261.66 79.57 -20.07 0.156 19486
 19488 3 261.86 79.63 -20.19 0.149 19487
 19489 3 261.86 79.71 -20.33 0.158 19488
 19490 3 261.96 79.77 -20.42 0.134 19489
 19491 3 262.16 79.8 -20.58 0.127 19490
 19492 3 262.27 79.82 -20.71 0.134 19491
 19493 3 262.36 79.8 -20.85 0.135 19492
 19494 3 262.46 79.82 -20.96 0.169 19493
 19495 3 262.57 79.85 -21.08 0.211 19494
 19496 3 262.77 79.94 -21.14 0.184 19495
 19497 3 262.96 79.91 -21.21 0.158 19496
 19498 3 263.07 79.94 -21.28 0.119 19497
 19499 3 263.27 80.03 -21.37 0.108 19498
 19500 3 263.46 80.07 -21.44 0.174 19499
 19501 3 263.57 80.1 -21.57 0.196 19500
 19502 3 263.66 80.19 -21.71 0.197 19501
 19503 3 263.77 80.25 -21.82 0.158 19502
 19504 3 263.86 80.38 -21.94 0.102 19503
 19505 3 263.96 80.44 -21.96 0.125 19504
 19506 3 264.16 80.55 -22 0.162 19505
 19507 3 264.27 80.55 -21.98 0.181 19506
 19508 3 264.46 80.61 -22.01 0.16 19507
 19509 3 264.77 80.63 -22.08 0.188 19508
 19510 3 264.96 80.63 -22.16 0.2 19509
 19511 3 265.16 80.72 -22.14 0.202 19510
 19512 3 265.27 80.86 -22.1 0.187 19511
 19513 3 265.46 80.96 -22.07 0.157 19512
 19514 3 265.57 81.02 -22.1 0.153 19513
 19515 3 265.77 81.14 -22.03 0.167 19514
 19516 3 265.86 81.27 -21.96 0.14 19515
 19517 3 265.96 81.36 -21.96 0.174 19516
 19518 3 265.96 81.52 -21.89 0.189 19517
 19519 3 266.16 81.64 -21.85 0.174 19518
 19520 3 266.16 81.78 -21.76 0.186 19519
 19521 3 266.36 81.88 -21.69 0.18 19520
 19522 3 266.47 82 -21.64 0.186 19521
 19523 3 266.67 82.02 -21.46 0.173 19522
 19524 3 266.78 82.05 -21.41 0.202 19523
 19525 3 266.78 82.17 -21.37 0.215 19524
 19526 3 266.78 82.3 -21.28 0.133 19525
 19527 3 266.87 82.38 -21.3 0.14 19526
 19528 3 266.87 82.52 -21.21 0.105 19527
 19529 3 267.08 82.53 -21.1 0.112 19528
 19530 3 267.17 82.69 -21.01 0.149 19529
 19531 3 267.28 82.8 -20.94 0.174 19530
 19532 3 267.37 82.83 -20.85 0.135 19531
 19533 3 267.47 82.91 -20.8 0.13 19532
 19534 3 267.58 83.02 -20.73 0.174 19533
 19535 3 267.67 83.08 -20.62 0.139 19534
 19536 3 267.78 83.03 -20.46 0.139 19535
 19537 3 267.97 83.14 -20.39 0.113 19536
 19538 3 268.08 83.22 -20.32 0.112 19537
 19539 3 268.28 83.36 -20.21 0.104 19538
 19540 3 268.37 83.47 -20.17 0.124 19539
 19541 3 268.58 83.5 -20.26 0.279 19540
 19542 3 268.67 83.55 -20.28 0.372 19541
 19543 3 268.78 83.57 -20.39 0.527 19542
 19544 3 268.17 83.8 -20.89 0.124 19543
 19545 3 268.17 83.86 -21.05 0.151 19544
 19546 3 268.17 84 -21.12 0.138 19545
 19547 3 268.08 84.19 -21.23 0.117 19546
 19548 3 268.87 83.66 -20.26 0.439 19543
 19549 3 268.97 82.92 -20.57 0.199 19548
 19550 3 268.87 82.77 -20.69 0.041 19549
 19551 3 268.97 83.75 -20.17 0.448 19548
 19552 3 269.08 83.78 -20.01 0.499 19551
 19553 3 269.37 83.8 -19.87 0.449 19552
 19554 3 269.47 83.82 -19.64 0.429 19553
 19555 3 269.47 83.96 -19.64 0.406 19554
 19556 3 269.58 84.3 -19.5 0.286 19555
 19557 3 269.58 84.53 -19.37 0.244 19556
 19558 3 269.67 84.67 -19.35 0.233 19557
 19559 3 269.78 84.77 -19.33 0.194 19558
 19560 3 269.78 84.85 -19.26 0.189 19559
 19561 3 269.78 85.13 -19.21 0.153 19560
 19562 3 269.78 85.44 -19.12 0.176 19561
 19563 3 269.78 85.64 -19.07 0.135 19562
 19564 3 269.78 85.86 -18.98 0.13 19563
 19565 3 269.78 85.97 -18.89 0.199 19564
 19566 3 269.78 86.07 -18.8 0.304 19565
 19567 3 269.87 86.11 -18.64 0.435 19566
 19568 3 269.78 86.16 -18.53 0.537 19567
 19569 3 269.87 86.3 -18.51 0.552 19568
 19570 3 269.97 86.3 -18.35 0.544 19569
 19571 3 269.97 86.19 -18.21 0.575 19570
 19572 3 270.08 86.3 -18.17 0.509 19571
 19573 3 270.17 86.35 -18.1 0.499 19572
 19574 3 270.28 86.21 -17.92 0.484 19573
 19575 3 270.37 86.32 -17.89 0.38 19574
 19576 3 270.37 86.25 -17.67 0.184 19575
 19577 3 270.47 86.27 -17.5 0.199 19576
 19578 3 270.37 86.36 -17.37 0.157 19577
 19579 3 270.47 86.33 -17.14 0.125 19578
 19580 3 270.58 86.14 -16.94 0.109 19579
 19581 3 270.67 86.1 -16.87 0.061 19580
 19582 3 270.78 85.97 -16.85 0.1 19581
 19583 3 271.08 85.83 -16.75 0.089 19582
 19584 3 271.17 85.83 -16.6 0.077 19583
 19585 3 271.28 85.8 -16.48 0.091 19584
 19586 3 271.37 85.74 -16.33 0.164 19585
 19587 3 271.58 85.75 -16.19 0.092 19586
 19588 3 271.58 85.75 -16.08 0.125 19587
 19589 3 271.67 85.71 -15.99 0.153 19588
 19590 3 271.87 85.63 -15.94 0.133 19589
 19591 3 271.97 85.6 -15.93 0.000125 19590
 19592 3 269.28 85.77 -17.87 0.12 19571
 19593 3 269.17 85.74 -17.75 0.057 19592
 19594 3 269.58 87.14 -18.76 0.106 19569
 19595 3 269.58 87.27 -18.73 0.109 19594
 19596 3 269.47 87.38 -18.75 0.119 19595
 19597 3 269.47 87.53 -18.78 0.146 19596
 19598 3 269.47 87.66 -18.82 0.157 19597
 19599 3 269.47 87.8 -18.8 0.173 19598
 19600 3 269.47 88 -18.83 0.139 19599
 19601 3 269.58 88.17 -18.89 0.14 19600
 19602 3 269.58 88.33 -18.92 0.139 19601
 19603 3 269.67 88.47 -18.91 0.167 19602
 19604 3 269.58 88.6 -18.87 0.185 19603
 19605 3 269.47 88.74 -18.8 0.198 19604
 19606 3 269.37 88.88 -18.6 0.168 19605
 19607 3 269.37 89.05 -18.51 0.155 19606
 19608 3 269.28 89.19 -18.5 0.141 19607
 19609 3 269.28 89.3 -18.48 0.199 19608
 19610 3 269.37 89.41 -18.51 0.257 19609
 19611 3 269.28 89.67 -18.28 0.157 19610
 19612 3 269.17 89.8 -18.26 0.209 19611
 19613 3 269.08 89.88 -18.25 0.252 19612
 19614 3 268.97 90 -18.26 0.205 19613
 19615 3 269.08 90.13 -18.28 0.145 19614
 19616 3 269.17 90.25 -18.17 0.156 19615
 19617 3 269.28 90.36 -18.21 0.152 19616
 19618 3 269.47 90.47 -18.28 0.111 19617
 19619 3 269.67 90.49 -18.28 0.078 19618
 19620 3 269.78 90.57 -18.26 0.105 19619
 19621 3 269.87 90.75 -18.21 0.123 19620
 19622 3 269.78 90.89 -18.19 0.166 19621
 19623 3 269.87 91.05 -18.19 0.164 19622
 19624 3 268.67 90.08 -18.07 0.164 19614
 19625 3 268.58 90.19 -17.98 0.155 19624
 19626 3 268.37 90.22 -18.01 0.145 19625
 19627 3 268.17 90.36 -18.05 0.237 19626
 19628 3 268.08 90.42 -17.83 0.215 19627
 19629 3 267.97 90.47 -17.76 0.244 19628
 19630 3 267.87 90.63 -17.66 0.268 19629
 19631 3 267.87 90.75 -17.66 0.326 19630
 19632 3 267.78 90.83 -17.64 0.397 19631
 19633 3 267.67 90.89 -17.62 0.467 19632
 19634 3 267.47 90.94 -17.55 0.481 19633
 19635 3 267.37 90.94 -17.39 0.491 19634
 19636 3 267.37 91.1 -17.33 0.497 19635
 19637 3 267.28 91.21 -17.26 0.517 19636
 19638 3 267.17 91.3 -17.17 0.51 19637
 19639 3 267.08 91.44 -17.17 0.507 19638
 19640 3 267.17 92.08 -17.67 0.157 19639
 19641 3 267.08 92.16 -17.69 0.161 19640
 19642 3 267.08 92.42 -17.85 0.126 19641
 19643 3 267.17 92.5 -18.01 0.131 19642
 19644 3 267.28 92.61 -18.05 0.113 19643
 19645 3 267.28 92.72 -18.07 0.129 19644
 19646 3 267.28 92.83 -18.12 0.158 19645
 19647 3 267.17 93.02 -18.08 0.137 19646
 19648 3 267.08 93.14 -18.12 0.122 19647
 19649 3 267.17 93.25 -18.12 0.125 19648
 19650 3 267.08 93.38 -18.14 0.104 19649
 19651 3 266.87 91.3 -16.85 0.334 19639
 19652 3 266.87 91.5 -16.85 0.235 19651
 19653 3 266.78 91.47 -16.71 0.181 19652
 19654 3 266.78 90.94 -16.55 0.1 19651
 19655 3 266.67 90.89 -16.39 0.08 19654
 19656 3 266.67 90.75 -16.25 0.093 19655
 19657 3 266.58 90.67 -16.23 0.096 19656
 19658 3 268.28 90.61 -18.37 0.13 19627
 19659 3 268.17 90.8 -18.42 0.172 19658
 19660 3 268.08 90.97 -18.42 0.164 19659
 19661 3 267.97 91.11 -18.37 0.123 19660
 19662 3 267.97 91.27 -18.44 0.107 19661
 19663 3 267.97 91.3 -18.55 0.075 19662
 19664 3 269.58 89.36 -18.8 0.191 19610
 19665 3 257.96 78.43 -19.25 0.344 19267
 19666 3 257.96 78.28 -19.28 0.343 19665
 19667 3 257.96 78.09 -19.39 0.322 19666
 19668 3 257.96 77.95 -19.46 0.33 19667
 19669 3 258.16 78.03 -19.53 0.152 19668
 19670 3 257.66 77.67 -19.6 0.204 19668
 19671 3 257.66 77.56 -19.71 0.182 19670
 19672 3 257.57 77.47 -19.8 0.16 19671
 19673 3 257.46 77.39 -19.89 0.172 19672
 19674 3 257.57 77.31 -19.98 0.147 19673
 19675 3 257.66 77.28 -20.14 0.154 19674
 19676 3 257.77 77.28 -20.26 0.065 19675
 19677 3 250.06 80.67 -16.96 0.175 19223
 19678 3 249.96 80.87 -17 0.181 19677
 19679 3 249.87 81.03 -17.14 0.269 19678
 19680 3 249.77 81.14 -17.19 0.31 19679
 19681 3 249.77 81.25 -17.25 0.342 19680
 19682 3 249.77 81.39 -17.3 0.416 19681
 19683 3 249.56 81.48 -17.39 0.453 19682
 19684 3 249.47 81.59 -17.3 0.515 19683
 19685 3 249.38 81.68 -17.35 0.591 19684
 19686 3 249.28 81.81 -17.37 0.634 19685
 19687 3 249.38 82.01 -17.42 0.648 19686
 19688 3 249.28 82.12 -17.33 0.68 19687
 19689 3 249.67 82.45 -17.64 0.369 19688
 19690 3 249.67 82.64 -17.82 0.35 19689
 19691 3 249.78 82.78 -17.85 0.356 19690
 19692 3 249.78 82.93 -17.89 0.391 19691
 19693 3 249.07 83.12 -17.76 0.1 19692
 19694 3 248.97 83.23 -17.73 0.112 19693
 19695 3 248.78 83.34 -17.73 0.095 19694
 19696 3 248.57 83.47 -17.71 0.099 19695
 19697 3 248.47 83.56 -17.67 0.093 19696
 19698 3 248.38 83.64 -17.6 0.15 19697
 19699 3 248.28 83.72 -17.53 0.139 19698
 19700 3 248.17 83.76 -17.39 0.104 19699
 19701 3 250.17 83.04 -18.01 0.247 19692
 19702 3 250.38 83.25 -18.03 0.216 19701
 19703 3 250.47 83.37 -18.01 0.225 19702
 19704 3 250.57 83.48 -18.01 0.195 19703
 19705 3 250.57 83.61 -17.92 0.144 19704
 19706 3 250.67 83.73 -17.92 0.119 19705
 19707 3 250.78 83.83 -17.94 0.13 19706
 19708 3 250.88 83.98 -17.83 0.146 19707
 19709 3 250.97 84.12 -17.78 0.196 19708
 19710 3 251.07 84.28 -17.73 0.197 19709
 19711 3 251.17 84.4 -17.73 0.224 19710
 19712 3 251.38 84.53 -17.69 0.232 19711
 19713 3 251.47 84.73 -17.66 0.219 19712
 19714 3 251.67 84.84 -17.62 0.248 19713
 19715 3 251.78 84.95 -17.6 0.316 19714
 19716 3 251.88 85.08 -17.58 0.342 19715
 19717 3 252.07 85.04 -17.05 0.178 19716
 19718 3 252.17 85.12 -16.91 0.178 19717
 19719 3 252.28 85.14 -16.73 0.191 19718
 19720 3 252.38 85.12 -16.55 0.192 19719
 19721 3 252.38 85.14 -16.37 0.194 19720
 19722 3 252.47 85.09 -16.23 0.187 19721
 19723 3 252.57 85.06 -16.08 0.175 19722
 19724 3 252.78 85.04 -15.93 0.165 19723
 19725 3 252.88 84.95 -15.81 0.172 19724
 19726 3 253.07 85 -15.71 0.172 19725
 19727 3 253.17 84.98 -15.6 0.247 19726
 19728 3 253.28 85 -15.57 0.336 19727
 19729 3 253.38 85.04 -15.38 0.44 19728
 19730 3 253.47 85.11 -15.3 0.46 19729
 19731 3 253.57 85.09 -15.17 0.44 19730
 19732 3 253.78 85.14 -15.15 0.38 19731
 19733 3 253.88 85.26 -15.09 0.322 19732
 19734 3 253.97 85.36 -15.08 0.245 19733
 19735 3 254.07 85.42 -14.96 0.247 19734
 19736 3 254.07 85.62 -14.72 0.143 19735
 19737 3 254.17 85.73 -14.59 0.129 19736
 19738 3 254.28 85.83 -14.49 0.119 19737
 19739 3 254.38 85.76 -14.41 0.172 19738
 19740 3 254.57 85.78 -14.33 0.182 19739
 19741 3 254.67 85.78 -14.27 0.129 19740
 19742 3 254.78 85.78 -14.23 0.144 19741
 19743 3 254.97 85.81 -14.18 0.13 19742
 19744 3 255.07 85.76 -14.08 0.202 19743
 19745 3 255.28 85.73 -13.99 0.247 19744
 19746 3 255.38 85.64 -13.93 0.291 19745
 19747 3 255.47 85.62 -13.84 0.301 19746
 19748 3 255.57 85.56 -13.75 0.288 19747
 19749 3 255.78 85.53 -13.63 0.195 19748
 19750 3 255.78 85.53 -13.52 0.178 19749
 19751 3 255.88 85.59 -13.33 0.169 19750
 19752 3 255.97 85.48 -13.17 0.141 19751
 19753 3 256.28 85.47 -13.13 0.124 19752
 19754 3 256.47 85.4 -13.07 0.129 19753
 19755 3 256.58 85.39 -12.96 0.138 19754
 19756 3 256.78 85.31 -12.86 0.133 19755
 19757 3 256.87 85.22 -12.85 0.155 19756
 19758 3 256.97 85.12 -12.9 0.176 19757
 19759 3 257.17 85.09 -12.93 0.173 19758
 19760 3 257.28 85.09 -13 0.182 19759
 19761 3 257.47 85.14 -13 0.184 19760
 19762 3 257.67 85.18 -13.03 0.18 19761
 19763 3 257.87 85.28 -12.93 0.177 19762
 19764 3 257.97 85.31 -12.83 0.242 19763
 19765 3 258.08 85.34 -12.72 0.281 19764
 19766 3 258.28 85.28 -12.66 0.291 19765
 19767 3 258.37 85.17 -12.58 0.326 19766
 19768 3 258.58 84.78 -12.78 0.144 19767
 19769 3 258.78 84.73 -12.83 0.17 19768
 19770 3 258.87 84.65 -12.86 0.159 19769
 19771 3 259.08 84.59 -12.81 0.156 19770
 19772 3 259.17 84.53 -12.81 0.175 19771
 19773 3 259.37 84.39 -12.67 0.152 19772
 19774 3 259.47 84.35 -12.61 0.168 19773
 19775 3 259.67 84.32 -12.57 0.155 19774
 19776 3 259.87 84.21 -12.58 0.136 19775
 19777 3 260.08 84.19 -12.57 0.162 19776
 19778 3 260.28 84.22 -12.56 0.133 19777
 19779 3 260.37 84.21 -12.5 0.118 19778
 19780 3 260.47 84.21 -12.44 0.129 19779
 19781 3 260.67 84.16 -12.48 0.184 19780
 19782 3 260.78 84.24 -12.51 0.24 19781
 19783 3 261.08 84.08 -12.26 0.167 19782
 19784 3 261.17 84 -12.23 0.154 19783
 19785 3 261.37 83.92 -12.17 0.15 19784
 19786 3 261.47 83.88 -12.19 0.164 19785
 19787 3 261.67 83.82 -12.13 0.202 19786
 19788 3 261.78 83.8 -12.08 0.212 19787
 19789 3 261.97 83.69 -11.97 0.242 19788
 19790 3 262.08 83.63 -11.9 0.246 19789
 19791 3 262.28 83.58 -11.76 0.195 19790
 19792 3 262.47 83.61 -11.75 0.161 19791
 19793 3 262.58 83.64 -11.66 0.12 19792
 19794 3 262.58 83.58 -11.51 0.219 19793
 19795 3 262.67 83.52 -11.41 0.279 19794
 19796 3 262.87 83.53 -11.36 0.237 19795
 19797 3 263.08 83.52 -11.34 0.166 19796
 19798 3 263.17 83.58 -11.22 0.162 19797
 19799 3 263.37 83.55 -11.1 0.161 19798
 19800 3 263.47 83.58 -10.98 0.126 19799
 19801 3 263.67 83.57 -10.86 0.123 19800
 19802 3 263.78 83.61 -10.68 0.118 19801
 19803 3 263.87 83.61 -10.61 0.135 19802
 19804 3 263.97 83.58 -10.5 0.177 19803
 19805 3 264.17 83.5 -10.44 0.193 19804
 19806 3 264.28 83.41 -10.34 0.184 19805
 19807 3 264.47 83.28 -10.33 0.19 19806
 19808 3 264.58 83.24 -10.32 0.25 19807
 19809 3 264.67 83.02 -10.58 0.129 19808
 19810 3 264.78 82.97 -10.63 0.135 19809
 19811 3 264.87 82.85 -10.74 0.116 19810
 19812 3 264.97 82.82 -10.73 0.123 19811
 19813 3 265.17 82.66 -10.68 0.139 19812
 19814 3 265.28 82.5 -10.74 0.11 19813
 19815 3 265.37 82.42 -10.75 0.1 19814
 19816 3 265.47 82.3 -10.78 0.106 19815
 19817 3 265.47 82.22 -10.86 0.128 19816
 19818 3 265.58 82.17 -10.96 0.155 19817
 19819 3 265.78 82.11 -10.99 0.147 19818
 19820 3 265.87 82.02 -11.08 0.122 19819
 19821 3 265.97 81.92 -11.14 0.144 19820
 19822 3 266.08 81.82 -11.22 0.118 19821
 19823 3 266.17 81.69 -11.24 0.135 19822
 19824 3 266.28 81.64 -11.3 0.132 19823
 19825 3 266.47 81.63 -11.41 0.134 19824
 19826 3 266.67 81.6 -11.53 0.119 19825
 19827 3 266.87 81.53 -11.6 0.12 19826
 19828 3 266.97 81.52 -11.68 0.089 19827
 19829 3 267.08 81.41 -11.81 0.114 19828
 19830 3 267.08 81.25 -11.75 0.082 19829
 19831 3 266.97 81.25 -11.73 0.000125 19830
 19832 3 267.28 81.38 -11.83 0.146 19829
 19833 3 267.47 81.21 -11.78 0.119 19832
 19834 3 267.67 81.16 -11.88 0.13 19833
 19835 3 267.67 81.27 -11.92 0.018 19834
 19836 3 267.78 81.13 -11.93 0.115 19834
 19837 3 267.97 81.13 -11.93 0.098 19836
 19838 3 268.17 81.08 -12.02 0.183 19837
 19839 3 268.36 81.02 -12 0.171 19838
 19840 3 268.57 80.88 -12.01 0.131 19839
 19841 3 268.77 80.83 -12 0.133 19840
 19842 3 268.96 80.78 -12.21 0.079 19841
 19843 3 269.07 80.75 -12.25 0.111 19842
 19844 3 269.27 80.63 -12.33 0.156 19843
 19845 3 269.46 80.5 -12.5 0.11 19844
 19846 3 269.66 80.47 -12.72 0.131 19845
 19847 3 269.77 80.44 -12.83 0.149 19846
 19848 3 269.86 80.47 -12.92 0.155 19847
 19849 3 269.96 80.36 -13.02 0.102 19848
 19850 3 270.16 80.33 -13.09 0.106 19849
 19851 3 270.27 80.25 -13.16 0.089 19850
 19852 3 270.46 80.25 -13.25 0.102 19851
 19853 3 270.57 80.16 -13.33 0.102 19852
 19854 3 270.77 80.11 -13.4 0.109 19853
 19855 3 270.86 80.05 -13.43 0.107 19854
 19856 3 270.96 80.1 -13.47 0.107 19855
 19857 3 271.16 80.1 -13.48 0.125 19856
 19858 3 271.27 80.03 -13.52 0.14 19857
 19859 3 271.46 79.97 -13.53 0.111 19858
 19860 3 271.57 79.85 -13.56 0.116 19859
 19861 3 271.77 79.8 -13.64 0.118 19860
 19862 3 271.86 79.75 -13.73 0.097 19861
 19863 3 271.96 79.75 -13.81 0.119 19862
 19864 3 272.16 79.8 -13.75 0.135 19863
 19865 3 272.27 79.72 -13.72 0.129 19864
 19866 3 272.46 79.64 -13.75 0.123 19865
 19867 3 272.57 79.55 -13.77 0.153 19866
 19868 3 272.77 79.5 -13.77 0.147 19867
 19869 3 272.96 79.36 -13.83 0.123 19868
 19870 3 273.16 79.25 -13.91 0.139 19869
 19871 3 273.27 79.11 -13.97 0.148 19870
 19872 3 273.57 79.1 -13.9 0.188 19871
 19873 3 273.77 79.03 -13.84 0.139 19872
 19874 3 274.07 78.96 -13.8 0.189 19873
 19875 3 274.27 78.88 -13.84 0.157 19874
 19876 3 274.46 78.77 -13.88 0.142 19875
 19877 3 274.57 78.67 -13.91 0.18 19876
 19878 3 274.57 78.63 -14.05 0.143 19877
 19879 3 274.77 78.55 -14.08 0.148 19878
 19880 3 274.86 78.49 -14.11 0.122 19879
 19881 3 274.86 78.38 -14.15 0.146 19880
 19882 3 274.96 78.27 -14.23 0.119 19881
 19883 3 275.07 78.21 -14.3 0.146 19882
 19884 3 275.27 78.16 -14.25 0.14 19883
 19885 3 275.46 78.08 -14.17 0.123 19884
 19886 3 275.66 78.05 -14.07 0.173 19885
 19887 3 275.77 77.96 -14.07 0.173 19886
 19888 3 275.77 77.77 -14 0.236 19887
 19889 3 275.77 77.7 -13.92 0.29 19888
 19890 3 275.86 77.73 -13.83 0.377 19889
 19891 3 276.07 77.6 -13.68 0.449 19890
 19892 3 276.16 77.31 -13.82 0.362 19891
 19893 3 276.36 77.18 -13.81 0.351 19892
 19894 3 276.46 77.12 -13.75 0.372 19893
 19895 3 276.57 76.99 -13.75 0.398 19894
 19896 3 276.66 76.84 -13.78 0.427 19895
 19897 3 276.86 76.68 -13.75 0.414 19896
 19898 3 276.96 76.6 -13.66 0.411 19897
 19899 3 277.07 76.51 -13.73 0.409 19898
 19900 3 277.27 76.41 -13.77 0.381 19899
 19901 3 277.46 76.29 -13.73 0.379 19900
 19902 3 277.57 76.2 -13.71 0.381 19901
 19903 3 277.77 76.13 -13.68 0.344 19902
 19904 3 277.96 76.07 -13.63 0.319 19903
 19905 3 277.96 76.07 -13.52 0.235 19904
 19906 3 278.16 76.24 -13.38 0.077 19905
 19907 3 275.96 78.04 -13.38 0.208 19891
 19908 3 275.86 78.12 -13.25 0.000125 19907
 19909 3 264.47 83.47 -9.9 0.207 19808
 19910 3 264.47 83.63 -9.66 0.142 19909
 19911 3 264.67 83.63 -9.5 0.122 19910
 19912 3 264.78 83.58 -9.43 0.14 19911
 19913 3 264.97 83.55 -9.36 0.135 19912
 19914 3 265.08 83.58 -9.31 0.139 19913
 19915 3 265.28 83.69 -9.31 0.153 19914
 19916 3 265.37 83.75 -9.23 0.166 19915
 19917 3 265.47 83.72 -9.11 0.244 19916
 19918 3 265.58 83.77 -9.07 0.314 19917
 19919 3 265.67 83.77 -8.98 0.319 19918
 19920 3 265.87 83.78 -8.91 0.301 19919
 19921 3 266.08 83.77 -8.86 0.251 19920
 19922 3 266.17 83.91 -8.82 0.213 19921
 19923 3 266.17 83.97 -8.73 0.192 19922
 19924 3 266.37 84 -8.6 0.162 19923
 19925 3 266.47 83.97 -8.51 0.137 19924
 19926 3 266.67 83.94 -8.44 0.136 19925
 19927 3 266.78 83.86 -8.35 0.122 19926
 19928 3 266.97 83.72 -8.25 0.161 19927
 19929 3 267.08 83.63 -8.1 0.161 19928
 19930 3 267.08 83.52 -8.07 0.179 19929
 19931 3 267.28 83.36 -8 0.16 19930
 19932 3 267.28 83.25 -7.91 0.127 19931
 19933 3 267.47 83.13 -7.79 0.101 19932
 19934 3 267.47 82.97 -7.76 0.157 19933
 19935 3 267.47 82.91 -7.65 0.227 19934
 19936 3 267.17 82.75 -7.88 0.063 19935
 19937 3 267.58 82.88 -7.49 0.154 19935
 19938 3 267.78 82.75 -7.38 0.157 19937
 19939 3 267.97 82.75 -7.33 0.14 19938
 19940 3 268.17 82.64 -7.21 0.124 19939
 19941 3 268.28 82.5 -7.2 0.144 19940
 19942 3 268.37 82.44 -7.11 0.142 19941
 19943 3 268.47 82.38 -7.04 0.16 19942
 19944 3 268.58 82.3 -6.87 0.268 19943
 19945 3 268.67 82.22 -6.78 0.314 19944
 19946 3 268.78 82.1 -6.73 0.33 19945
 19947 3 268.87 82 -6.67 0.304 19946
 19948 3 269.08 81.94 -6.61 0.245 19947
 19949 3 269.37 81.88 -6.57 0.155 19948
 19950 3 269.47 81.83 -6.46 0.144 19949
 19951 3 269.58 81.77 -6.54 0.206 19950
 19952 3 269.67 81.67 -6.25 0.186 19951
 19953 3 269.78 81.64 -6.13 0.177 19952
 19954 3 269.97 81.58 -6.03 0.184 19953
 19955 3 270.17 81.41 -5.95 0.188 19954
 19956 3 270.28 81.35 -5.91 0.201 19955
 19957 3 270.28 81.27 -5.79 0.289 19956
 19958 3 270.28 81.13 -5.7 0.328 19957
 19959 3 270.47 81.08 -5.74 0.437 19958
 19960 3 270.67 81.11 -5.75 0.46 19959
 19961 3 270.87 80.97 -5.75 0.409 19960
 19962 3 271.08 80.83 -5.75 0.411 19961
 19963 3 271.17 80.77 -5.74 0.351 19962
 19964 3 271.28 80.66 -5.73 0.289 19963
 19965 3 271.46 80.35 -5.98 0.154 19964
 19966 3 271.66 80.3 -6.16 0.095 19965
 19967 3 271.77 80.25 -6.19 0.132 19966
 19968 3 271.96 80.16 -6.32 0.124 19967
 19969 3 272.16 80.14 -6.42 0.148 19968
 19970 3 272.27 80.1 -6.54 0.154 19969
 19971 3 272.46 80.03 -6.61 0.131 19970
 19972 3 272.57 79.97 -6.66 0.138 19971
 19973 3 272.66 79.92 -6.79 0.116 19972
 19974 3 272.77 79.77 -6.87 0.087 19973
 19975 3 272.96 79.66 -6.91 0.1 19974
 19976 3 273.07 79.52 -6.84 0.119 19975
 19977 3 273.16 79.42 -6.88 0.142 19976
 19978 3 273.27 79.3 -6.9 0.179 19977
 19979 3 273.46 79.24 -6.95 0.123 19978
 19980 3 273.66 79.11 -7 0.143 19979
 19981 3 273.77 78.97 -7.11 0.125 19980
 19982 3 273.77 78.86 -7.11 0.123 19981
 19983 3 273.86 78.72 -7.2 0.14 19982
 19984 3 274.07 78.65 -7.29 0.102 19983
 19985 3 274.16 78.57 -7.29 0.109 19984
 19986 3 274.27 78.45 -7.33 0.082 19985
 19987 3 274.36 78.37 -7.33 0.087 19986
 19988 3 274.46 78.29 -7.41 0.093 19987
 19989 3 274.57 78.21 -7.45 0.101 19988
 19990 3 274.57 78.09 -7.46 0.099 19989
 19991 3 274.66 77.91 -7.49 0.063 19990
 19992 3 274.77 77.81 -7.45 0.08 19991
 19993 3 274.77 77.68 -7.5 0.12 19992
 19994 3 274.86 77.51 -7.51 0.134 19993
 19995 3 274.86 77.27 -7.49 0.088 19994
 19996 3 274.86 77.15 -7.37 0.078 19995
 19997 3 274.86 77.02 -7.37 0.089 19996
 19998 3 274.86 76.9 -7.32 0.086 19997
 19999 3 274.96 76.7 -7.24 0.123 19998
 20000 3 274.96 76.57 -7.2 0.148 19999
 20001 3 274.86 76.43 -7.13 0.165 20000
 20002 3 274.86 76.27 -7.12 0.097 20001
 20003 3 274.96 76.07 -7.08 0.083 20002
 20004 3 274.96 75.88 -7 0.09 20003
 20005 3 274.96 75.71 -6.95 0.12 20004
 20006 3 274.96 75.54 -6.79 0.066 20005
 20007 3 274.96 75.4 -6.78 0.05 20006
 20008 3 273.77 78.66 -7.33 0.044 19983
 20009 3 273.77 78.55 -7.38 0.086 20008
 20010 3 270.67 81.85 -5.76 0.091 19960
 20011 3 270.47 81.91 -5.83 0.092 20010
 20012 3 270.37 81.94 -5.82 0.095 20011
 20013 3 260.78 84.52 -12.88 0.098 19782
 20014 3 260.97 84.53 -12.99 0.134 20013
 20015 3 261.08 84.57 -13.08 0.111 20014
 20016 3 261.08 84.63 -13.22 0.109 20015
 20017 3 261.08 84.75 -13.35 0.127 20016
 20018 3 261.08 84.83 -13.47 0.15 20017
 20019 3 261.17 84.8 -13.55 0.103 20018
 20020 3 261.17 84.83 -13.66 0.087 20019
 20021 3 261.17 84.88 -13.78 0.138 20020
 20022 3 261.17 85 -13.94 0.152 20021
 20023 3 261.28 85.11 -14.08 0.145 20022
 20024 3 261.28 85.22 -14.22 0.169 20023
 20025 3 261.28 85.22 -14.49 0.137 20024
 20026 3 261.37 85.25 -14.64 0.154 20025
 20027 3 261.37 85.22 -14.77 0.132 20026
 20028 3 261.37 85.3 -14.92 0.204 20027
 20029 3 261.37 85.27 -15.05 0.17 20028
 20030 3 261.37 85.33 -15.16 0.214 20029
 20031 3 261.37 85.27 -15.3 0.266 20030
 20032 3 261.37 85.3 -15.43 0.339 20031
 20033 3 261.37 85.35 -15.56 0.379 20032
 20034 3 261.28 85.99 -15.51 0.129 20033
 20035 3 261.17 86.07 -15.56 0.167 20034
 20036 3 260.97 86.11 -15.53 0.208 20035
 20037 3 260.78 86.03 -15.58 0.146 20036
 20038 3 260.58 86.08 -15.65 0.122 20037
 20039 3 261.47 85.25 -15.69 0.357 20033
 20040 3 261.47 85.17 -15.83 0.347 20039
 20041 3 261.47 85.17 -15.98 0.339 20040
 20042 3 261.37 85.11 -16.08 0.379 20041
 20043 3 261.37 85.11 -16.25 0.351 20042
 20044 3 261.37 85.14 -16.37 0.331 20043
 20045 3 261.37 85.08 -16.5 0.318 20044
 20046 3 261.37 85.05 -16.62 0.363 20045
 20047 3 261.28 85.03 -16.75 0.414 20046
 20048 3 261.37 85.08 -16.85 0.464 20047
 20049 3 261.47 85.08 -16.98 0.463 20048
 20050 3 261.47 85.05 -17.19 0.319 20049
 20051 3 261.58 85.07 -17.32 0.218 20050
 20052 3 261.58 84.97 -17.46 0.217 20051
 20053 3 261.67 84.88 -17.62 0.193 20052
 20054 3 261.78 84.82 -17.76 0.192 20053
 20055 3 261.87 84.69 -17.85 0.15 20054
 20056 3 261.97 84.61 -17.92 0.169 20055
 20057 3 262.17 84.52 -18 0.124 20056
 20058 3 262.37 84.44 -18.1 0.113 20057
 20059 3 262.47 84.36 -18.19 0.112 20058
 20060 3 262.67 84.32 -18.23 0.096 20059
 20061 3 262.78 84.28 -18.26 0.128 20060
 20062 3 262.87 84.19 -18.39 0.1 20061
 20063 3 262.87 84.03 -18.46 0.07 20062
 20064 3 262.97 83.92 -18.53 0.085 20063
 20065 3 262.97 83.82 -18.64 0.086 20064
 20066 3 262.97 83.72 -18.73 0.094 20065
 20067 3 262.97 83.58 -18.8 0.14 20066
 20068 3 262.78 83.53 -18.91 0.139 20067
 20069 3 262.78 83.67 -19.03 0.095 20068
 20070 3 274.47 83.49 -23.71 0.502 20069
 20071 3 274.42 83.52 -23.68 0.489 20070
 20072 3 274.37 83.55 -23.66 0.489 20071
 20073 3 274.28 83.69 -23.64 0.477 20072
 20074 3 274.28 83.82 -23.64 0.446 20073
 20075 3 274.08 83.88 -23.57 0.463 20074
 20076 3 274.08 83.97 -23.42 0.468 20075
 20077 3 274.17 84.11 -23.28 0.532 20076
 20078 3 274.17 84.25 -23.12 0.586 20077
 20079 3 274.08 84.38 -23.03 0.618 20078
 20080 3 273.97 84.53 -23.05 0.576 20079
 20081 3 274.08 84.72 -22.98 0.516 20080
 20082 3 274.08 84.86 -22.96 0.454 20081
 20083 3 273.87 84.99 -22.94 0.407 20082
 20084 3 273.78 85.13 -22.98 0.404 20083
 20085 3 273.78 85.25 -23.01 0.337 20084
 20086 3 273.78 85.35 -22.94 0.282 20085
 20087 3 273.87 85.49 -22.91 0.241 20086
 20088 3 273.97 85.66 -22.89 0.266 20087
 20089 3 273.97 85.75 -22.82 0.236 20088
 20090 3 274.08 85.86 -22.69 0.204 20089
 20091 3 273.87 86.03 -22.62 0.216 20090
 20092 3 273.78 86.19 -22.64 0.149 20091
 20093 3 273.67 86.38 -22.66 0.167 20092
 20094 3 273.67 86.52 -22.67 0.145 20093
 20095 3 273.58 86.69 -22.69 0.137 20094
 20096 3 273.58 86.83 -22.67 0.132 20095
 20097 3 273.58 87.03 -22.71 0.14 20096
 20098 3 273.58 87.22 -22.76 0.135 20097
 20099 3 273.58 87.41 -22.73 0.153 20098
 20100 3 273.47 87.63 -22.73 0.171 20099
 20101 3 273.47 87.85 -22.71 0.169 20100
 20102 3 273.47 88 -22.69 0.148 20101
 20103 3 273.47 88.14 -22.71 0.132 20102
 20104 3 273.58 88.36 -22.67 0.161 20103
 20105 3 273.47 88.57 -22.71 0.201 20104
 20106 3 273.47 88.77 -22.73 0.255 20105
 20107 3 273.47 88.86 -22.82 0.186 20106
 20108 3 273.37 89.02 -22.94 0.173 20107
 20109 3 273.37 89.19 -22.98 0.158 20108
 20110 3 273.28 89.36 -23.01 0.12 20109
 20111 3 273.17 89.63 -22.96 0.185 20110
 20112 3 273.08 89.78 -22.98 0.166 20111
 20113 3 272.97 90.08 -22.87 0.287 20112
 20114 3 272.97 90.36 -22.51 0.057 20113
 20115 3 272.97 90.13 -23.01 0.295 20113
 20116 3 272.78 90.38 -22.94 0.372 20115
 20117 3 272.67 90.58 -22.94 0.361 20116
 20118 3 272.47 90.71 -23.03 0.455 20117
 20119 3 272.67 90.88 -23.07 0.413 20118
 20120 3 272.58 91.05 -23.1 0.419 20119
 20121 3 272.58 91.19 -23.16 0.42 20120
 20122 3 272.67 91.38 -23.39 0.459 20121
 20123 3 272.78 91.61 -24.01 0.103 20122
 20124 3 272.58 91.52 -23.35 0.454 20122
 20125 3 272.47 91.57 -23.42 0.407 20124
 20126 3 272.37 91.8 -23.53 0.447 20125
 20127 3 272.37 92.27 -24.07 0.124 20126
 20128 3 272.47 92.36 -24.1 0.093 20127
 20129 3 272.58 92.44 -24.17 0.119 20128
 20130 3 272.58 92.58 -24.19 0.175 20129
 20131 3 272.58 92.66 -24.55 0.133 20130
 20132 3 272.47 92.74 -24.67 0.153 20131
 20133 3 272.67 92.87 -24.73 0.146 20132
 20134 3 272.78 92.96 -24.82 0.15 20133
 20135 3 272.97 93.06 -25 0.114 20134
 20136 3 272.97 93.18 -25.1 0.076 20135
 20137 3 272.97 93.29 -25.25 0.09 20136
 20138 3 272.97 93.34 -25.39 0.085 20137
 20139 3 272.87 93.45 -25.51 0.088 20138
 20140 3 272.87 93.56 -25.6 0.08 20139
 20141 3 272.87 93.7 -25.57 0.094 20140
 20142 3 272.78 92.58 -23.94 0.284 20130
 20143 3 273.08 92.52 -23.94 0.203 20142
 20144 3 273.08 92.07 -24.05 0.145 20143
 20145 3 273.08 91.88 -24.14 0.109 20144
 20146 3 273.28 92.85 -23.87 0.265 20143
 20147 3 273.47 92.86 -23.87 0.319 20146
 20148 3 273.47 93.02 -23.94 0.38 20147
 20149 3 273.58 93.07 -23.87 0.445 20148
 20150 3 273.58 92.74 -23.32 0.16 20149
 20151 3 273.67 92.75 -23.21 0.155 20150
 20152 3 273.78 92.72 -23.12 0.207 20151
 20153 3 273.78 92.66 -23.03 0.253 20152
 20154 3 273.67 92.83 -22.89 0.078 20153
 20155 3 273.58 92.85 -22.82 0.047 20154
 20156 3 273.97 92.41 -22.91 0.158 20153
 20157 3 274.08 92.39 -22.8 0.000125 20156
 20158 3 273.67 93.33 -24.07 0.35 20149
 20159 3 273.67 93.42 -24.21 0.344 20158
 20160 3 273.67 93.66 -24.23 0.261 20159
 20161 3 273.78 93.74 -24.37 0.207 20160
 20162 3 273.97 93.8 -24.53 0.153 20161
 20163 3 274.17 93.86 -24.6 0.212 20162
 20164 3 274.28 93.89 -24.64 0.286 20163
 20165 3 274.47 94.07 -24.73 0.43 20164
 20166 3 274.58 94.06 -24.89 0.472 20165
 20167 3 274.67 94.1 -24.92 0.541 20166
 20168 3 274.87 94.13 -24.87 0.606 20167
 20169 3 274.97 94.11 -24.78 0.63 20168
 20170 3 275.08 94.02 -24.71 0.661 20169
 20171 3 275.47 93.3 -24.55 0.155 20170
 20172 3 275.67 93.27 -24.62 0.119 20171
 20173 3 275.78 93.16 -24.67 0.155 20172
 20174 3 275.97 93.11 -24.64 0.149 20173
 20175 3 275.97 92.94 -24.64 0.165 20174
 20176 3 275.97 92.8 -24.76 0.155 20175
 20177 3 276.08 92.63 -24.91 0.137 20176
 20178 3 276.17 92.55 -24.94 0.141 20177
 20179 3 276.17 92.43 -25.03 0.135 20178
 20180 3 276.17 92.43 -25.14 0.177 20179
 20181 3 276.17 92.56 -25.3 0.097 20180
 20182 3 276.08 92.66 -25.35 0.095 20181
 20183 3 274.97 94.16 -25.17 0.312 20170
 20184 3 274.87 94.37 -25.92 0.3 20183
 20185 3 274.87 94.38 -26.07 0.333 20184
 20186 3 274.87 94.57 -26.23 0.352 20185
 20187 3 274.87 94.63 -26.39 0.353 20186
 20188 3 274.97 94.71 -26.51 0.414 20187
 20189 3 274.97 94.79 -26.6 0.459 20188
 20190 3 274.87 94.96 -26.67 0.525 20189
 20191 3 274.58 95.01 -26.73 0.497 20190
 20192 3 273.97 95.01 -26.37 0.055 20191
 20193 3 273.97 95.07 -26.28 0.076 20192
 20194 3 274.78 95.07 -26.85 0.322 20191
 20195 3 274.97 95.24 -27.12 0.31 20194
 20196 3 275.17 95.21 -27.35 0.244 20195
 20197 3 275.28 95.16 -27.46 0.263 20196
 20198 3 275.37 95.18 -27.6 0.308 20197
 20199 3 275.17 95.57 -27.71 0.073 20198
 20200 3 275.67 95.16 -27.62 0.311 20198
 20201 3 275.78 95.57 -28.05 0.107 20200
 20202 3 275.78 95.71 -28.26 0.382 20201
 20203 3 275.78 95.74 -28.39 0.42 20202
 20204 3 275.78 95.74 -28.53 0.431 20203
 20205 3 275.78 95.84 -28.55 0.553 20204
 20206 3 275.28 96.26 -28.23 0.217 20205
 20207 3 275.28 96.35 -28.12 0.207 20206
 20208 3 275.28 96.48 -27.91 0.061 20207
 20209 3 275.87 95.87 -28.69 0.319 20205
 20210 3 275.97 96.08 -28.91 0.187 20209
 20211 3 275.87 96.23 -29.01 0.078 20210
 20212 3 276.37 95.04 -28.53 0.135 20209
 20213 3 276.47 94.89 -28.57 0.115 20212
 20214 3 276.58 94.81 -28.57 0.137 20213
 20215 3 276.67 94.59 -28.64 0.152 20214
 20216 3 276.67 94.42 -28.75 0.165 20215
 20217 3 276.78 94.28 -28.69 0.155 20216
 20218 3 276.87 94.14 -28.75 0.164 20217
 20219 3 276.87 94.03 -28.76 0.245 20218
 20220 3 276.97 93.92 -28.78 0.25 20219
 20221 3 277.17 93.83 -28.69 0.166 20220
 20222 3 277.17 93.67 -28.41 0.117 20221
 20223 3 277.17 93.56 -28.26 0.088 20222
 20224 3 277.28 93.81 -29.01 0.11 20221
 20225 3 277.28 93.78 -29.19 0.16 20224
 20226 3 276.28 95.2 -27.48 0.098 20200
 20227 3 276.47 95.13 -27.44 0.102 20226
 20228 3 274.58 95.66 -26.76 0.097 20195
 20229 3 274.58 95.76 -26.76 0.105 20228
 20230 3 274.58 95.9 -26.73 0.134 20229
 20231 3 274.47 96.01 -26.67 0.183 20230
 20232 3 274.28 96.07 -26.76 0.132 20231
 20233 3 274.17 96.16 -26.78 0.126 20232
 20234 3 274.87 95.1 -26.92 0.322 20194
 20235 3 273.97 94.96 -26.71 0.244 20234
 20236 3 273.58 94.84 -26.67 0.182 20235
 20237 3 273.58 94.9 -26.46 0.177 20236
 20238 3 273.28 94.93 -26.26 0.194 20237
 20239 3 273.08 94.81 -26.17 0.184 20238
 20240 3 273.08 94.68 -25.94 0.000125 20239
 20241 3 274.87 94.15 -26.69 0.077 20188
 20242 3 274.97 94.07 -26.83 0.108 20241
 20243 3 274.87 94.02 -27 0.108 20242
 20244 3 274.97 94.04 -27.1 0.124 20243
 20245 3 274.87 93.85 -26.17 0.136 20185
 20246 3 274.78 93.71 -26.14 0.118 20245
 20247 3 274.67 93.62 -26.16 0.162 20246
 20248 3 274.78 93.51 -26.05 0.138 20247
 20249 3 274.78 93.38 -26.08 0.103 20248
 20250 3 274.78 93.29 -26.14 0.111 20249
 20251 3 274.87 93.15 -26.19 0.119 20250
 20252 3 274.87 93.01 -26.26 0.156 20251
 20253 3 274.97 92.87 -26.35 0.15 20252
 20254 3 274.97 92.73 -26.39 0.192 20253
 20255 3 274.87 92.63 -26.37 0.126 20254
 20256 3 274.67 92.57 -26.35 0.135 20255
 20257 3 274.58 92.48 -26.3 0.131 20256
 20258 3 275.17 92.93 -26.55 0.133 20254
 20259 3 275.28 92.98 -26.55 0.16 20258
 20260 3 275.37 92.98 -26.48 0.13 20259
 20261 3 275.47 93.04 -26.67 0.091 20260
 20262 3 275.67 93.07 -26.76 0.081 20261
 20263 3 275.87 93.07 -26.82 0.083 20262
 20264 3 275.47 93.01 -26.28 0.09 20260
 20265 3 275.47 93.01 -26.17 0.088 20264
 20266 3 274.97 94.24 -25.39 0.312 20183
 20267 3 275.17 93.66 -24 0.176 20266
 20268 3 275.28 93.61 -23.89 0.075 20267
 20269 3 274.78 94.22 -23.87 0.000125 20169
 20270 3 274.58 94.21 -23.82 0.056 20269
 20271 3 274.37 94.19 -23.8 0.087 20270
 20272 3 274.28 94.24 -23.78 0.092 20271
 20273 3 274.17 94.39 -23.76 0.094 20272
 20274 3 274.08 94.44 -23.85 0.000125 20273
 20275 3 273.17 93.69 -24.19 0.091 20159
 20276 3 273.08 93.78 -24.26 0.101 20275
 20277 3 272.87 93.77 -24.51 0.172 20276
 20278 3 272.87 93.72 -24.64 0.141 20277
 20279 3 272.78 93.76 -24.73 0.157 20278
 20280 3 272.58 93.84 -24.78 0.155 20279
 20281 3 272.37 93.93 -24.83 0.145 20280
 20282 3 272.17 93.93 -24.89 0.172 20281
 20283 3 272.08 93.99 -24.98 0.142 20282
 20284 3 271.97 94.04 -25.1 0.14 20283
 20285 3 271.87 94.07 -25.21 0.129 20284
 20286 3 271.78 94.07 -25.39 0.12 20285
 20287 3 271.58 94.07 -25.46 0.157 20286
 20288 3 271.47 94.12 -25.53 0.188 20287
 20289 3 271.47 94.32 -25.76 0.126 20288
 20290 3 271.47 94.32 -25.92 0.083 20289
 20291 3 271.47 94.27 -26.1 0.107 20290
 20292 3 271.37 94.23 -26.17 0.077 20291
 20293 3 271.47 94.07 -26.3 0.074 20292
 20294 3 271.28 93.98 -25.5 0.114 20288
 20295 3 271.08 93.95 -25.48 0.163 20294
 20296 3 270.87 93.91 -25.42 0.193 20295
 20297 3 270.67 93.99 -25.44 0.152 20296
 20298 3 270.37 94.04 -25.48 0.137 20297
 20299 3 270.28 94.12 -25.51 0.149 20298
 20300 3 270.17 94.06 -25.69 0.135 20299
 20301 3 270.08 94.04 -25.82 0.13 20300
 20302 3 269.97 94.06 -25.94 0.139 20301
 20303 3 269.87 93.93 -26.03 0.154 20302
 20304 3 269.78 93.82 -26.12 0.124 20303
 20305 3 269.67 93.73 -26.23 0.121 20304
 20306 3 269.67 93.68 -26.35 0.121 20305
 20307 3 269.58 93.62 -26.42 0.156 20306
 20308 3 269.37 93.54 -26.51 0.148 20307
 20309 3 269.28 93.56 -26.64 0.206 20308
 20310 3 269.28 93.54 -26.75 0.269 20309
 20311 3 269.37 93.63 -26.89 0.119 20310
 20312 3 269.37 93.76 -26.96 0.078 20311
 20313 3 269.17 93.65 -26.78 0.189 20310
 20314 3 269.37 93.12 -26.76 0.161 20313
 20315 3 269.58 92.9 -26.78 0.134 20314
 20316 3 269.08 93.71 -26.83 0.229 20313
 20317 3 268.78 93.87 -26.94 0.186 20316
 20318 3 268.58 93.96 -27.05 0.159 20317
 20319 3 268.47 94.07 -27.14 0.147 20318
 20320 3 268.37 94.16 -27.19 0.17 20319
 20321 3 268.28 94.35 -27.19 0.197 20320
 20322 3 268.17 94.51 -27.28 0.19 20321
 20323 3 267.97 94.65 -27.37 0.14 20322
 20324 3 267.78 94.65 -27.44 0.111 20323
 20325 3 267.67 94.74 -27.51 0.13 20324
 20326 3 267.47 94.73 -27.62 0.125 20325
 20327 3 267.28 94.82 -27.67 0.104 20326
 20328 3 267.08 94.85 -27.71 0.122 20327
 20329 3 266.97 94.95 -27.71 0.134 20328
 20330 3 266.78 95.02 -27.69 0.136 20329
 20331 3 266.67 95.15 -27.64 0.183 20330
 20332 3 266.47 95.21 -27.62 0.167 20331
 20333 3 266.17 95.51 -27.91 0.189 20332
 20334 3 266.17 95.63 -27.93 0.178 20333
 20335 3 266.08 95.88 -28.04 0.138 20334
 20336 3 266.08 96.02 -28.07 0.164 20335
 20337 3 265.87 96.21 -28.18 0.118 20336
 20338 3 265.87 96.35 -28.25 0.173 20337
 20339 3 265.67 96.51 -28.29 0.135 20338
 20340 3 265.58 96.65 -28.32 0.157 20339
 20341 3 265.37 96.74 -28.29 0.163 20340
 20342 3 265.28 96.88 -28.2 0.175 20341
 20343 3 265.28 97.02 -28.13 0.152 20342
 20344 3 265.17 97.15 -27.97 0.16 20343
 20345 3 265.28 97.32 -27.93 0.104 20344
 20346 3 265.17 97.46 -27.93 0.094 20345
 20347 3 265.08 97.57 -27.93 0.117 20346
 20348 3 264.97 97.65 -27.97 0.106 20347
 20349 3 264.87 97.65 -28.06 0.129 20348
 20350 3 264.58 97.73 -28.13 0.148 20349
 20351 3 264.37 97.79 -28.2 0.127 20350
 20352 3 264.37 97.9 -28.25 0.118 20351
 20353 3 264.28 98.02 -28.25 0.142 20352
 20354 3 264.08 98.13 -28.31 0.179 20353
 20355 3 264.08 98.26 -28.43 0.194 20354
 20356 3 264.08 98.29 -28.54 0.213 20355
 20357 3 263.97 98.37 -28.65 0.212 20356
 20358 3 263.87 98.49 -28.75 0.255 20357
 20359 3 263.88 98.65 -28.79 0.325 20358
 20360 3 263.88 98.84 -28.9 0.435 20359
 20361 3 263.88 98.99 -28.91 0.483 20360
 20362 3 263.88 99.12 -28.91 0.524 20361
 20363 3 263.88 99.23 -28.97 0.509 20362
 20364 3 263.88 99.32 -29.02 0.42 20363
 20365 3 263.59 99.41 -29.09 0.345 20364
 20366 3 263.29 99.58 -29.15 0.175 20365
 20367 3 263.18 99.72 -29.13 0.18 20366
 20368 3 263.09 99.83 -29.15 0.156 20367
 20369 3 262.98 99.94 -29.13 0.143 20368
 20370 3 262.98 100.03 -29.06 0.152 20369
 20371 3 262.88 100.13 -29.06 0.12 20370
 20372 3 262.79 100.33 -29.06 0.12 20371
 20373 3 262.68 100.44 -29.06 0.168 20372
 20374 3 262.59 100.63 -29.13 0.192 20373
 20375 3 262.48 100.74 -29.07 0.197 20374
 20376 3 262.48 100.94 -29.07 0.217 20375
 20377 3 262.38 101.13 -29.07 0.284 20376
 20378 3 262.38 101.24 -29.09 0.325 20377
 20379 3 262.38 101.33 -29.04 0.329 20378
 20380 3 262.29 101.44 -29.09 0.397 20379
 20381 3 262.38 101.63 -29.09 0.466 20380
 20382 3 262.38 101.74 -29.06 0.476 20381
 20383 3 262.38 101.94 -28.97 0.466 20382
 20384 3 262.29 102.24 -28.97 0.452 20383
 20385 3 262.18 102.33 -28.86 0.428 20384
 20386 3 262.09 102.53 -28.88 0.372 20385
 20387 3 261.68 102.83 -28.93 0.115 20386
 20388 3 261.68 102.94 -28.84 0.133 20387
 20389 3 261.59 103.03 -28.72 0.125 20388
 20390 3 261.68 103.13 -28.54 0.087 20389
 20391 3 261.59 103.24 -28.38 0.12 20390
 20392 3 261.59 103.33 -28.22 0.098 20391
 20393 3 261.59 103.44 -28.07 0.107 20392
 20394 3 261.59 103.44 -27.91 0.084 20393
 20395 3 261.68 103.44 -27.79 0.088 20394
 20396 3 261.79 103.44 -27.68 0.089 20395
 20397 3 261.79 103.44 -27.56 0.121 20396
 20398 3 261.88 103.44 -27.5 0.115 20397
 20399 3 266.28 95.24 -27.19 0.089 20332
 20400 3 266.28 95.04 -27.12 0.063 20399
 20401 3 270.28 94.32 -25.35 0.074 20299
 20402 3 270.28 94.43 -25.35 0.037 20401
 20403 3 273.17 93.91 -24.01 0.164 20276
 20404 3 273.28 93.91 -23.78 0.137 20403
 20405 3 273.28 93.91 -23.6 0.142 20404
 20406 3 273.28 94.03 -23.46 0.121 20405
 20407 3 273.28 94.11 -23.35 0.138 20406
 20408 3 273.17 94.25 -23.26 0.187 20407
 20409 3 273.17 94.35 -23.12 0.177 20408
 20410 3 273.28 94.41 -22.98 0.197 20409
 20411 3 273.58 94.41 -22.89 0.202 20410
 20412 3 273.67 94.42 -22.83 0.22 20411
 20413 3 273.87 94.44 -22.83 0.301 20412
 20414 3 273.87 94.32 -22.42 0.236 20413
 20415 3 273.78 94.27 -22.28 0.296 20414
 20416 3 273.78 94.13 -22.19 0.308 20415
 20417 3 273.67 94.07 -22.1 0.368 20416
 20418 3 273.37 93.75 -22.26 0.183 20417
 20419 3 273.17 93.66 -22.41 0.115 20418
 20420 3 273.08 93.55 -22.5 0.164 20419
 20421 3 272.87 93.38 -22.57 0.1 20420
 20422 3 272.78 93.3 -22.55 0.102 20421
 20423 3 272.78 93.36 -22.42 0.083 20422
 20424 3 272.67 93.47 -22.39 0.124 20423
 20425 3 272.58 93.63 -22.33 0.065 20424
 20426 3 272.47 93.67 -22.19 0.089 20425
 20427 3 272.47 93.72 -22.03 0.103 20426
 20428 3 272.37 93.72 -21.92 0.149 20427
 20429 3 272.28 93.72 -21.76 0.094 20428
 20430 3 272.17 93.8 -21.66 0.109 20429
 20431 3 272.08 93.88 -21.57 0.087 20430
 20432 3 273.78 94.16 -21.98 0.444 20417
 20433 3 273.87 94.19 -21.91 0.546 20432
 20434 3 274.08 94.16 -21.71 0.68 20433
 20435 3 273.87 94.25 -21.51 0.609 20434
 20436 3 273.97 94.19 -21.32 0.539 20435
 20437 3 274.08 94.16 -21.19 0.517 20436
 20438 3 274.17 94.14 -21.07 0.469 20437
 20439 3 274.17 94.25 -20.96 0.354 20438
 20440 3 274.28 94.13 -20.78 0.165 20439
 20441 3 274.37 94.11 -20.71 0.102 20440
 20442 3 274.78 93.64 -21.07 0.161 20438
 20443 3 274.97 93.52 -21.05 0.161 20442
 20444 3 275.17 93.38 -20.96 0.196 20443
 20445 3 275.37 93.3 -20.85 0.156 20444
 20446 3 275.58 93.22 -20.76 0.172 20445
 20447 3 275.67 93.17 -20.78 0.202 20446
 20448 3 275.78 93.02 -20.71 0.147 20447
 20449 3 275.87 92.83 -20.67 0.113 20448
 20450 3 276.08 92.77 -20.55 0.153 20449
 20451 3 276.17 92.66 -20.55 0.133 20450
 20452 3 276.28 92.5 -20.48 0.167 20451
 20453 3 276.37 92.36 -20.48 0.162 20452
 20454 3 276.47 92.25 -20.42 0.132 20453
 20455 3 276.58 92.17 -20.37 0.113 20454
 20456 3 276.78 92.02 -20.23 0.168 20455
 20457 3 276.97 91.88 -20.1 0.158 20456
 20458 3 277.08 91.77 -20.05 0.178 20457
 20459 3 277.17 91.64 -19.92 0.173 20458
 20460 3 277.28 91.48 -19.85 0.15 20459
 20461 3 277.28 91.26 -19.83 0.163 20460
 20462 3 277.37 91.24 -20.12 0.112 20461
 20463 3 277.37 91.21 -20.23 0.000125 20462
 20464 3 277.47 91.13 -19.69 0.149 20461
 20465 3 277.47 90.95 -19.69 0.207 20464
 20466 3 277.37 90.87 -19.73 0.208 20465
 20467 3 276.97 90.89 -19.66 0.161 20466
 20468 3 277.78 90.96 -19.46 0.124 20465
 20469 3 277.87 90.9 -19.39 0.109 20468
 20470 3 277.97 90.79 -19.28 0.118 20469
 20471 3 278.08 90.73 -19.25 0.11 20470
 20472 3 278.17 90.7 -19.17 0.148 20471
 20473 3 278.17 90.62 -19.03 0.16 20472
 20474 3 278.17 90.56 -18.94 0.122 20473
 20475 3 278.08 90.49 -18.78 0.118 20474
 20476 3 277.97 90.43 -18.69 0.132 20475
 20477 3 277.87 90.43 -18.6 0.113 20476
 20478 3 277.78 90.37 -18.48 0.153 20477
 20479 3 277.67 90.35 -18.37 0.177 20478
 20480 3 277.67 90.29 -18.19 0.148 20479
 20481 3 277.67 90.18 -18.03 0.18 20480
 20482 3 277.78 90.06 -17.91 0.191 20481
 20483 3 277.78 89.96 -17.69 0.23 20482
 20484 3 277.78 89.88 -17.51 0.198 20483
 20485 3 277.67 89.77 -17.37 0.169 20484
 20486 3 277.78 89.66 -17.25 0.121 20485
 20487 3 277.87 89.66 -17.1 0.099 20486
 20488 3 277.97 89.66 -17 0.116 20487
 20489 3 278.08 89.57 -16.8 0.163 20488
 20490 3 278.17 89.48 -16.71 0.152 20489
 20491 3 278.37 89.43 -16.64 0.13 20490
 20492 3 278.47 89.4 -16.51 0.122 20491
 20493 3 278.58 89.35 -16.41 0.122 20492
 20494 3 278.58 89.32 -16.21 0.169 20493
 20495 3 278.67 89.27 -16.12 0.222 20494
 20496 3 278.67 89.35 -16.01 0.278 20495
 20497 3 278.78 89.34 -15.96 0.368 20496
 20498 3 278.87 89.29 -15.86 0.468 20497
 20499 3 278.97 89.35 -15.78 0.513 20498
 20500 3 279.08 89.34 -15.75 0.55 20499
 20501 3 279.08 89.26 -15.58 0.511 20500
 20502 3 279.08 89.15 -15.41 0.377 20501
 20503 3 279.08 89.07 -15.17 0.283 20502
 20504 3 278.97 88.96 -14.99 0.26 20503
 20505 3 278.97 88.79 -14.76 0.192 20504
 20506 3 279.08 88.57 -14.57 0.148 20505
 20507 3 279.08 88.46 -14.43 0.117 20506
 20508 3 279.17 88.38 -14.31 0.175 20507
 20509 3 279.17 88.29 -14.15 0.182 20508
 20510 3 279.17 88.16 -14.05 0.168 20509
 20511 3 279.28 88.09 -13.92 0.21 20510
 20512 3 279.37 87.98 -13.81 0.186 20511
 20513 3 279.47 87.96 -13.61 0.191 20512
 20514 3 279.58 87.9 -13.43 0.166 20513
 20515 3 279.58 87.87 -13.22 0.157 20514
 20516 3 279.47 87.85 -12.99 0.16 20515
 20517 3 279.47 87.87 -12.81 0.134 20516
 20518 3 279.47 87.81 -12.71 0.145 20517
 20519 3 279.58 87.68 -12.58 0.174 20518
 20520 3 279.67 87.57 -12.5 0.157 20519
 20521 3 279.67 87.46 -12.34 0.178 20520
 20522 3 279.78 87.45 -12.24 0.135 20521
 20523 3 279.78 87.38 -12.15 0.131 20522
 20524 3 279.78 87.35 -12.02 0.124 20523
 20525 3 279.78 87.23 -11.83 0.149 20524
 20526 3 279.87 87.16 -11.71 0.186 20525
 20527 3 279.87 87.01 -11.58 0.155 20526
 20528 3 279.87 86.87 -11.46 0.142 20527
 20529 3 279.97 86.71 -11.34 0.1 20528
 20530 3 279.97 86.57 -11.24 0.173 20529
 20531 3 279.78 86.43 -11.1 0.159 20530
 20532 3 279.67 86.26 -10.9 0.154 20531
 20533 3 279.58 86.21 -10.68 0.122 20532
 20534 3 279.58 86.1 -10.6 0.081 20533
 20535 3 273.97 94.63 -23.25 0.208 20413
 20536 3 273.97 94.67 -23.41 0.185 20535
 20537 3 273.97 94.71 -23.6 0.145 20536
 20538 3 273.97 94.78 -23.69 0.114 20537
 20539 3 273.97 94.94 -23.85 0.097 20538
 20540 3 274.08 94.92 -24.03 0.144 20539
 20541 3 274.17 94.83 -24.23 0.125 20540
 20542 3 274.17 94.86 -24.37 0.118 20541
 20543 3 274.28 94.83 -24.48 0.102 20542
 20544 3 274.17 94.75 -24.57 0.095 20543
 20545 3 274.17 94.66 -24.71 0.095 20544
 20546 3 274.08 94.65 -24.89 0.174 20545
 20547 3 273.87 94.57 -24.98 0.129 20546
 20548 3 273.78 94.51 -25.07 0.113 20547
 20549 3 273.78 94.4 -25.1 0.112 20548
 20550 3 273.58 94.35 -25.12 0.137 20549
 20551 3 273.47 94.29 -25.12 0.084 20550
 20552 3 273.37 94.37 -25.23 0.1 20551
 20553 3 273.28 94.32 -25.3 0.11 20552
 20554 3 273.08 94.18 -25.51 0.137 20553
 20555 3 272.97 94.1 -25.46 0.163 20554
 20556 3 272.87 93.98 -25.46 0.112 20555
 20557 3 272.87 93.84 -25.51 0.105 20556
 20558 3 272.28 92.02 -23.51 0.335 20126
 20559 3 272.17 92.1 -23.39 0.233 20558
 20560 3 271.97 92.22 -23.3 0.199 20559
 20561 3 271.97 92.35 -23.23 0.138 20560
 20562 3 271.78 92.49 -23.23 0.124 20561
 20563 3 271.78 92.6 -23.19 0.131 20562
 20564 3 271.67 92.71 -23.17 0.121 20563
 20565 3 271.58 92.83 -23.07 0.174 20564
 20566 3 271.47 92.97 -23.03 0.159 20565
 20567 3 271.37 93.08 -22.89 0.14 20566
 20568 3 271.28 93.33 -22.89 0.141 20567
 20569 3 271.28 93.44 -22.8 0.166 20568
 20570 3 271.08 93.64 -22.69 0.176 20569
 20571 3 270.97 93.77 -22.6 0.219 20570
 20572 3 270.87 93.96 -22.46 0.22 20571
 20573 3 270.78 94.22 -22.48 0.252 20572
 20574 3 270.78 94.32 -22.42 0.19 20573
 20575 3 270.78 94.44 -22.26 0.129 20574
 20576 3 270.78 94.55 -22.17 0.101 20575
 20577 3 270.58 94.66 -22.16 0.15 20576
 20578 3 270.58 94.72 -22.03 0.131 20577
 20579 3 270.47 94.83 -22 0.138 20578
 20580 3 270.47 94.97 -21.89 0.132 20579
 20581 3 270.37 95.11 -21.89 0.154 20580
 20582 3 270.28 95.33 -21.87 0.165 20581
 20583 3 270.28 95.5 -21.83 0.188 20582
 20584 3 270.17 95.63 -21.8 0.184 20583
 20585 3 270.28 95.91 -21.73 0.222 20584
 20586 3 270.17 96 -21.78 0.179 20585
 20587 3 270.08 96.07 -21.69 0.171 20586
 20588 3 269.58 96.25 -21.78 0.399 20587
 20589 3 269.47 96.36 -21.75 0.476 20588
 20590 3 269.37 96.52 -21.75 0.535 20589
 20591 3 269.28 96.66 -21.84 0.526 20590
 20592 3 269.37 96.8 -21.72 0.535 20591
 20593 3 269.28 96.91 -21.66 0.514 20592
 20594 3 269.28 97.08 -21.68 0.454 20593
 20595 3 269.28 97.17 -21.61 0.353 20594
 20596 3 269.17 97.27 -21.61 0.297 20595
 20597 3 269.08 97.39 -21.61 0.214 20596
 20598 3 268.97 97.58 -21.59 0.197 20597
 20599 3 268.97 97.67 -21.52 0.2 20598
 20600 3 268.97 97.85 -21.5 0.149 20599
 20601 3 268.88 98.03 -21.43 0.142 20600
 20602 3 268.88 98.16 -21.32 0.146 20601
 20603 3 268.98 98.38 -21.2 0.156 20602
 20604 3 269.09 98.58 -21.13 0.175 20603
 20605 3 269.09 98.77 -21.02 0.196 20604
 20606 3 269.18 99.02 -20.93 0.184 20605
 20607 3 269.18 99.21 -20.91 0.185 20606
 20608 3 269.18 99.39 -20.88 0.186 20607
 20609 3 269.18 99.57 -20.86 0.201 20608
 20610 3 269.18 99.72 -20.91 0.224 20609
 20611 3 269.18 99.83 -20.91 0.189 20610
 20612 3 269.18 100.03 -20.95 0.162 20611
 20613 3 269.18 100.13 -21.04 0.147 20612
 20614 3 269.18 100.24 -21.07 0.149 20613
 20615 3 269.18 100.44 -21.16 0.17 20614
 20616 3 269.29 100.63 -21.13 0.178 20615
 20617 3 269.18 100.74 -21.25 0.159 20616
 20618 3 269.29 100.94 -21.31 0.178 20617
 20619 3 269.29 101.24 -21.22 0.232 20618
 20620 3 269.29 101.33 -20.9 0.12 20619
 20621 3 269.59 101.44 -20.91 0.077 20620
 20622 3 269.68 101.33 -20.9 0.000125 20621
 20623 3 269.18 101.35 -20.61 0.142 20620
 20624 3 269.09 101.55 -20.47 0.09 20623
 20625 3 268.98 101.55 -20.41 0.059 20624
 20626 3 269.38 101.33 -21.34 0.196 20619
 20627 3 269.38 101.53 -21.41 0.193 20626
 20628 3 269.48 101.63 -21.47 0.195 20627
 20629 3 269.68 101.74 -21.47 0.164 20628
 20630 3 269.79 101.94 -21.47 0.149 20629
 20631 3 269.98 102.03 -21.43 0.172 20630
 20632 3 270.09 102.03 -21.41 0.167 20631
 20633 3 270.48 102.13 -21.31 0.257 20632
 20634 3 270.48 102.24 -21.29 0.237 20633
 20635 3 270.59 102.44 -21.43 0.229 20634
 20636 3 270.68 102.53 -21.52 0.255 20635
 20637 3 270.98 102.63 -21.65 0.386 20636
 20638 3 271.09 102.74 -21.65 0.354 20637
 20639 3 271.18 102.83 -21.59 0.322 20638
 20640 3 271.18 102.94 -21.5 0.266 20639
 20641 3 271.29 103.03 -21.38 0.238 20640
 20642 3 271.38 103.14 -21.2 0.244 20641
 20643 3 271.38 103.64 -20.95 0.402 20642
 20644 3 271.38 103.55 -20.79 0.274 20643
 20645 3 271.38 103.55 -20.68 0.194 20644
 20646 3 271.38 103.44 -20.5 0.165 20645
 20647 3 271.29 103.35 -20.31 0.192 20646
 20648 3 271.29 103.25 -20.18 0.183 20647
 20649 3 271.38 103.05 -20.09 0.167 20648
 20650 3 271.38 103.05 -19.9 0.161 20649
 20651 3 271.48 102.94 -19.79 0.145 20650
 20652 3 271.48 102.85 -19.63 0.161 20651
 20653 3 271.48 102.64 -19.45 0.183 20652
 20654 3 271.59 102.75 -19.22 0.198 20653
 20655 3 271.48 102.75 -19.06 0.189 20654
 20656 3 271.38 102.64 -18.93 0.204 20655
 20657 3 271.38 102.55 -18.74 0.187 20656
 20658 3 271.29 102.55 -18.61 0.189 20657
 20659 3 271.29 102.35 -18.4 0.205 20658
 20660 3 271.29 102.14 -18.22 0.2 20659
 20661 3 271.18 102.05 -18.11 0.176 20660
 20662 3 271.18 101.85 -18.11 0.149 20661
 20663 3 271.09 101.75 -18.02 0.142 20662
 20664 3 271.09 101.64 -17.93 0.171 20663
 20665 3 271.09 101.55 -17.82 0.179 20664
 20666 3 271.09 101.44 -17.7 0.147 20665
 20667 3 271.09 101.35 -17.56 0.177 20666
 20668 3 270.98 101.14 -17.43 0.151 20667
 20669 3 270.98 101.05 -17.31 0.161 20668
 20670 3 270.98 100.94 -17.2 0.108 20669
 20671 3 271.09 100.75 -16.97 0.193 20670
 20672 3 271.29 100.44 -16.63 0.303 20671
 20673 3 271.48 100.14 -16.63 0.424 20672
 20674 3 271.59 100.25 -16.63 0.338 20673
 20675 3 271.79 100.25 -16.68 0.266 20674
 20676 3 271.88 100.35 -16.74 0.199 20675
 20677 3 272.18 100.35 -16.81 0.166 20676
 20678 3 272.29 100.35 -16.79 0.111 20677
 20679 3 272.48 100.44 -16.59 0.196 20678
 20680 3 272.59 100.44 -16.52 0.163 20679
 20681 3 272.68 100.35 -16.49 0.124 20680
 20682 3 272.88 100.35 -16.47 0.136 20681
 20683 3 273.09 100.35 -16.43 0.142 20682
 20684 3 273.29 100.44 -16.43 0.124 20683
 20685 3 273.29 100.64 -16.38 0.185 20684
 20686 3 273.48 100.64 -16.31 0.136 20685
 20687 3 273.48 100.75 -16.25 0.123 20686
 20688 3 273.59 100.75 -16.34 0.133 20687
 20689 3 273.79 100.75 -16.43 0.14 20688
 20690 3 273.98 100.75 -16.4 0.141 20689
 20691 3 274.09 100.75 -16.34 0.147 20690
 20692 3 274.29 100.64 -16.29 0.114 20691
 20693 3 274.38 100.64 -16.38 0.152 20692
 20694 3 274.48 100.64 -16.49 0.168 20693
 20695 3 274.68 100.75 -16.57 0.122 20694
 20696 3 274.88 100.75 -16.68 0.135 20695
 20697 3 275.59 100.94 -16.74 0.288 20696
 20698 3 275.48 100.75 -16.79 0.225 20697
 20699 3 275.48 100.64 -16.81 0.172 20698
 20700 3 275.59 100.44 -16.86 0.169 20699
 20701 3 275.79 100.44 -16.86 0.191 20700
 20702 3 276.09 100.35 -16.79 0.3 20701
 20703 3 276.38 100.05 -16.86 0.174 20702
 20704 3 276.68 100.04 -16.93 0.18 20703
 20705 3 276.88 100.04 -16.93 0.174 20704
 20706 3 277.09 100.04 -16.95 0.137 20705
 20707 3 277.18 100.04 -17.04 0.136 20706
 20708 3 277.29 100.04 -17.13 0.103 20707
 20709 3 277.48 99.93 -17.16 0.107 20708
 20710 3 277.68 99.84 -17.2 0.127 20709
 20711 3 277.79 99.84 -17.24 0.112 20710
 20712 3 277.98 99.76 -17.29 0.119 20711
 20713 3 278.09 99.68 -17.34 0.141 20712
 20714 3 278.29 99.6 -17.37 0.124 20713
 20715 3 278.48 99.57 -17.46 0.114 20714
 20716 3 278.68 99.52 -17.51 0.133 20715
 20717 3 278.79 99.48 -17.58 0.142 20716
 20718 3 278.88 99.45 -17.71 0.145 20717
 20719 3 278.98 99.43 -17.85 0.114 20718
 20720 3 279.09 99.43 -17.89 0.119 20719
 20721 3 279.29 99.35 -17.96 0.089 20720
 20722 3 279.48 99.26 -17.94 0.111 20721
 20723 3 279.59 99.2 -17.98 0.102 20722
 20724 3 279.79 99.15 -18.01 0.121 20723
 20725 3 279.88 99.15 -18.1 0.197 20724
 20726 3 279.98 99.07 -18.14 0.263 20725
 20727 3 280.18 99.01 -18.14 0.294 20726
 20728 3 280.29 98.88 -18.17 0.486 20727
 20729 3 280.38 98.84 -18.23 0.534 20728
 20730 3 280.48 98.76 -18.28 0.532 20729
 20731 3 280.68 98.71 -18.28 0.543 20730
 20732 3 280.68 98.62 -18.35 0.54 20731
 20733 3 280.48 98.18 -18.6 0.253 20732
 20734 3 280.48 98.06 -18.76 0.215 20733
 20735 3 280.48 97.98 -18.85 0.179 20734
 20736 3 280.29 97.82 -18.82 0.063 20735
 20737 3 275.79 100.94 -16.74 0.22 20697
 20738 3 275.98 101.05 -16.79 0.119 20737
 20739 3 276.18 101.05 -16.84 0.12 20738
 20740 3 276.29 101.05 -16.84 0.144 20739
 20741 3 276.48 101.13 -16.86 0.178 20740
 20742 3 276.48 101.34 -16.95 0.229 20741
 20743 3 276.48 101.54 -16.9 0.345 20742
 20744 3 276.59 101.63 -16.79 0.359 20743
 20745 3 276.38 101.84 -16.63 0.388 20744
 20746 3 276.48 101.93 -16.61 0.454 20745
 20747 3 276.38 102.04 -16.5 0.481 20746
 20748 3 276.38 102.24 -16.38 0.438 20747
 20749 3 276.38 102.54 -16.29 0.409 20748
 20750 3 276.38 102.63 -16.24 0.353 20749
 20751 3 276.79 102.74 -16.27 0.097 20750
 20752 3 276.79 102.84 -16.18 0.105 20751
 20753 3 271.79 99.69 -16.57 0.212 20673
 20754 3 271.79 99.49 -16.52 0.211 20753
 20755 3 271.79 99.3 -16.52 0.195 20754
 20756 3 271.79 99.19 -16.4 0.22 20755
 20757 3 271.79 99.1 -16.27 0.242 20756
 20758 3 271.79 98.97 -16.15 0.265 20757
 20759 3 271.79 98.94 -16 0.323 20758
 20760 3 271.79 98.88 -15.9 0.375 20759
 20761 3 271.79 98.52 -15.9 0.388 20760
 20762 3 271.68 98.41 -15.81 0.406 20761
 20763 3 271.59 98.16 -15.72 0.455 20762
 20764 3 271.48 98.02 -15.68 0.422 20763
 20765 3 271.48 97.91 -15.6 0.373 20764
 20766 3 271.59 97.8 -15.59 0.356 20765
 20767 3 271.79 97.49 -15.82 0.159 20766
 20768 3 271.78 97.36 -15.81 0.179 20767
 20769 3 271.97 97.19 -15.66 0.167 20768
 20770 3 271.97 97.05 -15.51 0.11 20769
 20771 3 271.97 96.91 -15.49 0.105 20770
 20772 3 271.97 96.78 -15.49 0.127 20771
 20773 3 271.97 96.63 -15.42 0.114 20772
 20774 3 272.08 96.49 -15.46 0.147 20773
 20775 3 272.08 96.38 -15.4 0.148 20774
 20776 3 272.08 96.25 -15.41 0.168 20775
 20777 3 271.97 96.11 -15.38 0.172 20776
 20778 3 272.08 95.97 -15.36 0.265 20777
 20779 3 272.08 95.85 -15.4 0.333 20778
 20780 3 272.08 95.67 -15.43 0.4 20779
 20781 3 272.17 95.52 -15.41 0.406 20780
 20782 3 272.17 95.36 -15.39 0.443 20781
 20783 3 272.28 95.24 -15.41 0.381 20782
 20784 3 272.37 95.13 -15.4 0.299 20783
 20785 3 272.37 94.94 -15.26 0.277 20784
 20786 3 272.37 94.83 -15.25 0.229 20785
 20787 3 272.28 94.55 -15.22 0.151 20786
 20788 3 272.28 94.41 -15.3 0.16 20787
 20789 3 272.37 94.13 -15.33 0.141 20788
 20790 3 272.47 94 -15.34 0.114 20789
 20791 3 272.37 93.8 -15.41 0.145 20790
 20792 3 272.37 93.63 -15.41 0.158 20791
 20793 3 272.47 93.44 -15.33 0.153 20792
 20794 3 272.47 93.25 -15.33 0.117 20793
 20795 3 272.58 93.07 -15.3 0.16 20794
 20796 3 272.58 92.96 -15.25 0.219 20795
 20797 3 272.67 92.86 -15.24 0.304 20796
 20798 3 272.87 92.78 -15.18 0.333 20797
 20799 3 272.87 92.63 -15.17 0.324 20798
 20800 3 272.58 92.24 -15.06 0.119 20799
 20801 3 272.58 92.13 -15.14 0.172 20800
 20802 3 272.58 91.92 -14.99 0.158 20801
 20803 3 272.67 91.8 -14.96 0.15 20802
 20804 3 272.78 91.66 -15 0.143 20803
 20805 3 272.87 91.55 -15.02 0.157 20804
 20806 3 273.08 91.44 -15.01 0.138 20805
 20807 3 273.28 91.3 -14.97 0.16 20806
 20808 3 273.47 91.13 -14.85 0.144 20807
 20809 3 273.58 90.99 -14.76 0.136 20808
 20810 3 273.67 90.83 -14.73 0.137 20809
 20811 3 273.67 90.64 -14.66 0.127 20810
 20812 3 273.78 90.52 -14.66 0.113 20811
 20813 3 273.87 90.44 -14.69 0.117 20812
 20814 3 273.97 90.27 -14.75 0.114 20813
 20815 3 274.08 90.03 -14.76 0.163 20814
 20816 3 274.17 89.82 -14.76 0.146 20815
 20817 3 274.17 89.71 -14.82 0.155 20816
 20818 3 274.28 89.55 -14.75 0.165 20817
 20819 3 274.37 89.46 -14.66 0.207 20818
 20820 3 274.37 89.41 -14.5 0.254 20819
 20821 3 274.47 89.39 -14.33 0.28 20820
 20822 3 274.47 89.33 -14.16 0.333 20821
 20823 3 274.58 89.36 -13.98 0.376 20822
 20824 3 274.67 89.39 -13.85 0.388 20823
 20825 3 274.67 89.35 -13.75 0.446 20824
 20826 3 274.67 88.66 -13.91 0.18 20825
 20827 3 274.67 88.58 -13.82 0.275 20826
 20828 3 274.78 88.5 -13.72 0.321 20827
 20829 3 274.78 88.36 -13.66 0.344 20828
 20830 3 274.67 88.28 -13.49 0.427 20829
 20831 3 274.78 88.16 -13.41 0.419 20830
 20832 3 274.78 88.08 -13.33 0.419 20831
 20833 3 274.78 87.78 -13.43 0.396 20832
 20834 3 274.87 87.67 -13.46 0.362 20833
 20835 3 275.08 87.44 -13.5 0.257 20834
 20836 3 275.17 87.28 -13.56 0.18 20835
 20837 3 275.28 87.16 -13.52 0.159 20836
 20838 3 275.47 87.1 -13.56 0.114 20837
 20839 3 275.37 86.99 -13.26 0.132 20838
 20840 3 275.37 86.83 -13.3 0.159 20839
 20841 3 275.37 86.67 -13.21 0.116 20840
 20842 3 275.37 86.55 -13.1 0.087 20841
 20843 3 275.37 86.44 -13.03 0.086 20842
 20844 3 275.58 86.32 -13 0.145 20843
 20845 3 275.78 86.31 -13.08 0.075 20844
 20846 3 274.58 89.86 -13.58 0.235 20825
 20847 3 274.67 90.27 -13.58 0.111 20846
 20848 3 274.67 90.38 -13.55 0.152 20847
 20849 3 274.67 90.49 -13.51 0.12 20848
 20850 3 274.67 90.6 -13.48 0.091 20849
 20851 3 274.78 90.74 -13.42 0.11 20850
 20852 3 274.78 90.91 -13.41 0.114 20851
 20853 3 274.78 91.03 -13.41 0.183 20852
 20854 3 274.78 91.25 -13.36 0.389 20853
 20855 3 274.78 91.39 -13.38 0.451 20854
 20856 3 274.78 91.52 -13.32 0.486 20855
 20857 3 274.87 91.69 -13.27 0.484 20856
 20858 3 274.78 91.86 -13.24 0.463 20857
 20859 3 274.78 92.05 -13.22 0.381 20858
 20860 3 274.87 92.22 -13.25 0.333 20859
 20861 3 274.97 92.33 -13.21 0.323 20860
 20862 3 275.17 92.38 -12.75 0.17 20861
 20863 3 271.38 104.14 -20.7 0.258 20643
 20864 3 271.38 104.25 -20.7 0.25 20863
 20865 3 271.38 104.44 -20.66 0.245 20864
 20866 3 271.48 104.64 -20.54 0.187 20865
 20867 3 271.48 104.85 -20.54 0.202 20866
 20868 3 271.48 105.05 -20.41 0.198 20867
 20869 3 271.48 105.25 -20.34 0.219 20868
 20870 3 271.38 105.35 -20.29 0.222 20869
 20871 3 271.59 105.55 -20.11 0.171 20870
 20872 3 271.48 105.75 -20.02 0.184 20871
 20873 3 271.48 105.85 -19.9 0.179 20872
 20874 3 271.48 106.05 -19.84 0.176 20873
 20875 3 271.38 106.14 -19.82 0.208 20874
 20876 3 271.38 106.25 -19.77 0.236 20875
 20877 3 271.29 106.35 -19.75 0.223 20876
 20878 3 271.29 106.55 -19.66 0.191 20877
 20879 3 271.29 106.64 -19.61 0.193 20878
 20880 3 271.29 106.85 -19.61 0.224 20879
 20881 3 271.18 106.94 -19.56 0.223 20880
 20882 3 271.09 107.14 -19.52 0.232 20881
 20883 3 270.98 107.25 -19.56 0.202 20882
 20884 3 270.79 107.44 -19.5 0.175 20883
 20885 3 270.79 107.64 -19.47 0.193 20884
 20886 3 270.68 107.75 -19.45 0.205 20885
 20887 3 270.59 107.94 -19.34 0.181 20886
 20888 3 270.48 108.14 -19.31 0.159 20887
 20889 3 270.38 108.25 -19.22 0.177 20888
 20890 3 270.38 108.44 -19.18 0.183 20889
 20891 3 270.29 108.64 -19.13 0.192 20890
 20892 3 270.18 108.75 -19.02 0.169 20891
 20893 3 270.18 108.94 -18.93 0.187 20892
 20894 3 269.98 109.14 -18.86 0.186 20893
 20895 3 269.88 109.25 -18.77 0.169 20894
 20896 3 269.79 109.35 -18.66 0.199 20895
 20897 3 269.79 109.44 -18.57 0.229 20896
 20898 3 269.68 109.55 -18.52 0.245 20897
 20899 3 269.48 109.64 -18.54 0.299 20898
 20900 3 269.38 109.85 -18.45 0.271 20899
 20901 3 269.29 109.94 -18.38 0.251 20900
 20902 3 269.29 109.94 -18.2 0.239 20901
 20903 3 269.18 110.14 -18 0.178 20902
 20904 3 269.09 110.14 -17.86 0.183 20903
 20905 3 269.09 110.35 -17.66 0.172 20904
 20906 3 269.09 110.35 -17.47 0.214 20905
 20907 3 268.98 110.44 -17.25 0.215 20906
 20908 3 268.98 110.55 -17.02 0.22 20907
 20909 3 268.98 110.55 -16.9 0.227 20908
 20910 3 268.88 110.64 -16.72 0.208 20909
 20911 3 268.79 110.75 -16.54 0.207 20910
 20912 3 268.88 110.85 -16.41 0.219 20911
 20913 3 268.79 110.85 -16.22 0.201 20912
 20914 3 268.59 110.94 -16.06 0.178 20913
 20915 3 268.59 111.05 -15.9 0.168 20914
 20916 3 268.38 111.05 -15.68 0.153 20915
 20917 3 268.29 111.05 -15.57 0.195 20916
 20918 3 268.29 111.05 -15.4 0.189 20917
 20919 3 268.18 111.14 -15.21 0.17 20918
 20920 3 268.18 111.14 -15.06 0.197 20919
 20921 3 268.09 111.14 -14.9 0.209 20920
 20922 3 267.98 111.14 -14.8 0.201 20921
 20923 3 267.98 111.14 -14.57 0.179 20922
 20924 3 267.98 111.14 -14.41 0.173 20923
 20925 3 267.98 111.14 -14.24 0.169 20924
 20926 3 267.88 111.25 -14.06 0.164 20925
 20927 3 267.79 111.25 -13.87 0.201 20926
 20928 3 267.68 111.25 -13.65 0.216 20927
 20929 3 267.59 111.35 -13.46 0.21 20928
 20930 3 267.48 111.35 -13.3 0.221 20929
 20931 3 267.38 111.35 -13.1 0.288 20930
 20932 3 267.38 111.25 -13.02 0.371 20931
 20933 3 267.38 111.25 -12.89 0.42 20932
 20934 3 266.98 111.55 -12.81 0.244 20933
 20935 3 266.79 111.64 -12.68 0.184 20934
 20936 3 266.68 111.75 -12.56 0.171 20935
 20937 3 266.59 111.85 -12.45 0.208 20936
 20938 3 266.59 111.85 -12.26 0.255 20937
 20939 3 266.59 112.05 -12.15 0.288 20938
 20940 3 266.48 112.05 -12.08 0.354 20939
 20941 3 266.38 112.14 -11.99 0.412 20940
 20942 3 266.29 112.25 -11.93 0.447 20941
 20943 3 266.29 112.35 -11.82 0.491 20942
 20944 3 266.18 112.35 -11.68 0.567 20943
 20945 3 266.29 112.44 -11.49 0.575 20944
 20946 3 266.38 112.55 -11.26 0.582 20945
 20947 3 266.18 112.55 -11.16 0.605 20946
 20948 3 266.29 112.44 -10.96 0.578 20947
 20949 3 266.38 112.44 -10.75 0.598 20948
 20950 3 265.88 112.75 -10.92 0.326 20949
 20951 3 265.59 112.85 -10.87 0.219 20950
 20952 3 265.49 113.05 -10.75 0.216 20951
 20953 3 265.39 113.05 -10.66 0.241 20952
 20954 3 265.3 113.05 -10.56 0.259 20953
 20955 3 265.3 113.14 -10.4 0.253 20954
 20956 3 265.19 113.14 -10.3 0.237 20955
 20957 3 265.19 113.35 -10.17 0.242 20956
 20958 3 265.1 113.44 -10.07 0.234 20957
 20959 3 264.99 113.55 -9.93 0.209 20958
 20960 3 264.89 113.64 -9.8 0.197 20959
 20961 3 264.8 113.75 -9.67 0.198 20960
 20962 3 264.6 113.85 -9.63 0.229 20961
 20963 3 264.49 113.85 -9.49 0.217 20962
 20964 3 264.3 114.05 -9.49 0.222 20963
 20965 3 264.19 114.14 -9.47 0.234 20964
 20966 3 263.99 114.25 -9.39 0.214 20965
 20967 3 263.8 114.25 -9.32 0.23 20966
 20968 3 263.6 114.35 -9.29 0.217 20967
 20969 3 263.49 114.44 -9.18 0.169 20968
 20970 3 263.3 114.44 -9.08 0.185 20969
 20971 3 263.19 114.44 -8.98 0.194 20970
 20972 3 263.1 114.44 -8.88 0.206 20971
 20973 3 262.89 114.44 -8.77 0.225 20972
 20974 3 262.8 114.55 -8.65 0.223 20973
 20975 3 262.69 114.64 -8.56 0.258 20974
 20976 3 262.6 114.64 -8.4 0.269 20975
 20977 3 262.49 114.75 -8.29 0.3 20976
 20978 3 262.49 114.85 -8.07 0.223 20977
 20979 3 262.49 114.94 -7.73 0.19 20978
 20980 3 262.3 115.14 -7.73 0.186 20979
 20981 3 262.19 115.35 -7.53 0.213 20980
 20982 3 262.19 115.44 -7.45 0.26 20981
 20983 3 262.1 115.44 -7.15 0.192 20982
 20984 3 261.99 115.55 -7.03 0.241 20983
 20985 3 261.99 115.75 -6.86 0.264 20984
 20986 3 261.89 115.85 -6.75 0.268 20985
 20987 3 261.89 115.94 -6.57 0.248 20986
 20988 3 261.89 116.05 -6.4 0.242 20987
 20989 3 261.89 116.14 -6.15 0.215 20988
 20990 3 261.8 116.25 -5.94 0.252 20989
 20991 3 261.8 116.35 -5.77 0.25 20990
 20992 3 261.69 116.44 -5.66 0.248 20991
 20993 3 261.6 116.55 -5.43 0.196 20992
 20994 3 261.49 116.55 -5.29 0.231 20993
 20995 3 261.39 116.75 -5.16 0.217 20994
 20996 3 261.3 116.85 -5.07 0.189 20995
 20997 3 261.19 116.85 -4.95 0.206 20996
 20998 3 260.99 116.85 -4.87 0.166 20997
 20999 3 260.89 117.05 -4.79 0.152 20998
 21000 3 260.8 117.14 -4.61 0.173 20999
 21001 3 260.6 117.25 -4.52 0.221 21000
 21002 3 260.49 117.35 -4.4 0.228 21001
 21003 3 260.3 117.35 -4.25 0.257 21002
 21004 3 260.19 117.44 -4.15 0.238 21003
 21005 3 260.1 117.55 -3.98 0.237 21004
 21006 3 259.99 117.64 -3.76 0.182 21005
 21007 3 259.89 117.75 -3.69 0.175 21006
 21008 3 259.8 117.85 -3.59 0.169 21007
 21009 3 259.69 117.94 -3.48 0.174 21008
 21010 3 259.6 118.05 -3.28 0.14 21009
 21011 3 259.39 118.25 -3.24 0.185 21010
 21012 3 259.3 118.35 -3.13 0.22 21011
 21013 3 259.19 118.44 -2.99 0.273 21012
 21014 3 258.99 118.64 -2.92 0.249 21013
 21015 3 258.8 118.75 -2.8 0.221 21014
 21016 3 258.69 118.85 -2.71 0.245 21015
 21017 3 258.6 118.85 -2.57 0.241 21016
 21018 3 258.39 118.94 -2.46 0.24 21017
 21019 3 258.3 118.94 -2.4 0.224 21018
 21020 3 258.1 119.05 -2.3 0.211 21019
 21021 3 257.99 119.14 -2.19 0.202 21020
 21022 3 257.8 119.14 -2.07 0.209 21021
 21023 3 257.8 119.14 -1.95 0.159 21022
 21024 3 257.69 119.25 -1.83 0.152 21023
 21025 3 257.49 119.36 -1.74 0.202 21024
 21026 3 257.49 119.46 -1.6 0.208 21025
 21027 3 257.39 119.46 -1.46 0.227 21026
 21028 3 257.3 119.66 -1.33 0.208 21027
 21029 3 257.1 119.66 -1.2 0.197 21028
 21030 3 257.1 119.75 -1.07 0.252 21029
 21031 3 256.99 119.75 -0.95 0.263 21030
 21032 3 256.99 119.86 -0.81 0.265 21031
 21033 3 256.89 119.86 -0.71 0.247 21032
 21034 3 256.8 119.86 -0.6 0.236 21033
 21035 3 256.8 119.96 -0.49 0.223 21034
 21036 3 256.69 119.96 -0.34 0.199 21035
 21037 3 256.6 119.96 -0.22 0.204 21036
 21038 3 256.49 119.96 -0.1 0.222 21037
 21039 3 256.39 120.05 0 0.203 21038
 21040 3 256.3 120.05 0.09 0.163 21039
 21041 3 256.19 120.05 0.26 0.091 21040
 21042 3 256.19 120.25 0.39 0.132 21041
 21043 3 256.1 120.36 0.46 0.132 21042
 21044 3 255.99 120.36 0.53 0.149 21043
 21045 3 255.8 120.47 0.58 0.163 21044
 21046 3 255.69 120.47 0.66 0.177 21045
 21047 3 255.49 120.47 0.75 0.176 21046
 21048 3 255.3 120.56 0.84 0.179 21047
 21049 3 255.3 120.56 1 0.204 21048
 21050 3 255.09 120.67 1.1 0.199 21049
 21051 3 254.99 120.76 1.25 0.206 21050
 21052 3 254.9 120.87 1.35 0.232 21051
 21053 3 254.8 120.97 1.53 0.199 21052
 21054 3 254.69 120.97 1.68 0.179 21053
 21055 3 254.69 121.17 1.88 0.183 21054
 21056 3 254.59 121.17 2.06 0.205 21055
 21057 3 254.49 121.26 2.23 0.199 21056
 21058 3 254.49 121.37 2.39 0.183 21057
 21059 3 254.4 121.47 2.54 0.175 21058
 21060 3 254.3 121.47 2.66 0.193 21059
 21061 3 254.19 121.56 2.81 0.201 21060
 21062 3 254.3 121.56 2.98 0.223 21061
 21063 3 254.3 121.67 3.14 0.239 21062
 21064 3 254.19 121.76 3.29 0.264 21063
 21065 3 254.19 121.87 3.43 0.268 21064
 21066 3 254.19 121.97 3.6 0.229 21065
 21067 3 254.19 122.06 3.85 0.192 21066
 21068 3 254.19 122.06 4.03 0.164 21067
 21069 3 254.09 122.06 4.18 0.161 21068
 21070 3 253.99 122.17 4.31 0.145 21069
 21071 3 253.99 122.17 4.44 0.175 21070
 21072 3 253.99 122.17 4.56 0.175 21071
 21073 3 253.99 122.26 4.71 0.189 21072
 21074 3 253.9 122.26 4.94 0.175 21073
 21075 3 253.9 122.26 5.13 0.192 21074
 21076 3 253.8 122.26 5.26 0.187 21075
 21077 3 253.69 122.37 5.34 0.178 21076
 21078 3 253.69 122.47 5.51 0.184 21077
 21079 3 253.59 122.37 5.64 0.164 21078
 21080 3 253.59 122.47 5.74 0.149 21079
 21081 3 253.59 122.67 5.9 0.18 21080
 21082 3 253.49 122.67 5.98 0.186 21081
 21083 3 253.4 122.76 6.1 0.153 21082
 21084 3 253.4 122.87 6.18 0.143 21083
 21085 3 253.3 122.76 6.27 0.18 21084
 21086 3 253.19 122.87 6.35 0.167 21085
 21087 3 253.19 122.87 6.56 0.155 21086
 21088 3 253.09 122.87 6.74 0.166 21087
 21089 3 253.09 122.97 6.93 0.179 21088
 21090 3 252.99 123.06 7.03 0.172 21089
 21091 3 252.99 123.06 7.17 0.169 21090
 21092 3 252.99 123.06 7.3 0.191 21091
 21093 3 252.99 123.17 7.48 0.188 21092
 21094 3 252.99 123.26 7.64 0.199 21093
 21095 3 252.99 123.26 7.84 0.185 21094
 21096 3 252.9 123.37 8 0.144 21095
 21097 3 252.9 123.37 8.23 0.142 21096
 21098 3 252.8 123.47 8.39 0.166 21097
 21099 3 252.8 123.47 8.59 0.179 21098
 21100 3 252.8 123.47 8.75 0.175 21099
 21101 3 252.8 123.56 8.94 0.194 21100
 21102 3 252.9 123.56 9.13 0.197 21101
 21103 3 252.9 123.67 9.3 0.201 21102
 21104 3 252.9 123.56 9.4 0.225 21103
 21105 3 252.9 123.56 9.59 0.223 21104
 21106 3 252.8 123.67 9.8 0.000125 21105
 21107 3 252.99 123.56 9.79 0.201 21105
 21108 3 252.99 123.47 9.95 0.17 21107
 21109 3 253.09 123.47 10.07 0.171 21108
 21110 3 253.09 123.37 10.17 0.153 21109
 21111 3 253.3 123.26 10.24 0.141 21110
 21112 3 253.3 123.25 10.48 0.174 21111
 21113 3 253.4 123.16 10.59 0.193 21112
 21114 3 253.4 123.16 10.72 0.143 21113
 21115 3 253.49 123.16 10.92 0.177 21114
 21116 3 253.59 123.05 11.07 0.169 21115
 21117 3 253.69 123.05 11.22 0.19 21116
 21118 3 253.8 122.96 11.32 0.206 21117
 21119 3 253.8 123.05 11.45 0.182 21118
 21120 3 253.9 123.05 11.61 0.17 21119
 21121 3 253.99 123.16 11.81 0.172 21120
 21122 3 254.09 123.16 12.06 0.178 21121
 21123 3 254.19 123.16 12.19 0.181 21122
 21124 3 254.4 123.16 12.37 0.221 21123
 21125 3 254.59 123.25 12.57 0.264 21124
 21126 3 254.8 123.25 12.73 0.304 21125
 21127 3 254.99 123.36 12.96 0.396 21126
 21128 3 255.49 123.05 12.82 0.07 21127
 21129 3 255.69 122.96 12.73 0.117 21128
 21130 3 255.8 122.86 12.63 0.164 21129
 21131 3 255.9 122.86 12.58 0.083 21130
 21132 3 256.1 122.75 12.57 0.102 21131
 21133 3 256.19 122.66 12.48 0.147 21132
 21134 3 256.3 122.66 12.42 0.185 21133
 21135 3 256.39 122.55 12.31 0.205 21134
 21136 3 256.49 122.55 12.29 0.267 21135
 21137 3 256.6 122.46 12.14 0.311 21136
 21138 3 256.69 122.46 12 0.361 21137
 21139 3 256.8 122.46 11.88 0.414 21138
 21140 3 256.89 122.36 11.76 0.43 21139
 21141 3 257.1 122.36 11.66 0.408 21140
 21142 3 257.19 122.36 11.56 0.371 21141
 21143 3 257.3 122.25 11.47 0.343 21142
 21144 3 257.39 122.16 11.37 0.401 21143
 21145 3 257.6 122.16 11.3 0.455 21144
 21146 3 257.69 122.16 11.14 0.483 21145
 21147 3 257.69 122.25 10.97 0.467 21146
 21148 3 257.8 122.16 10.88 0.392 21147
 21149 3 255.19 123.66 13.4 0.628 21127
 21150 3 255.19 123.75 13.45 0.575 21149
 21151 3 255.19 123.86 13.36 0.414 21150
 21152 3 255.19 123.96 13.32 0.139 21151
 21153 3 255.59 124.25 14.31 0.218 21149
 21154 3 255.68 124.36 14.46 0.236 21153
 21155 3 255.78 124.47 14.61 0.206 21154
 21156 3 255.78 124.66 14.82 0.133 21155
 21157 3 255.78 124.77 14.95 0.143 21156
 21158 3 255.89 124.77 15.08 0.151 21157
 21159 3 255.99 124.97 15.26 0.163 21158
 21160 3 255.99 125.07 15.46 0.172 21159
 21161 3 255.99 125.07 15.57 0.16 21160
 21162 3 255.99 125.27 15.72 0.18 21161
 21163 3 255.99 125.47 15.8 0.222 21162
 21164 3 255.99 125.66 15.89 0.234 21163
 21165 3 255.99 125.77 15.98 0.17 21164
 21166 3 256.18 125.77 15.99 0.157 21165
 21167 3 256.08 125.97 16.1 0.25 21166
 21168 3 256.08 126.16 16.19 0.264 21167
 21169 3 255.99 126.36 16.3 0.252 21168
 21170 3 255.79 126.57 16.42 0.283 21169
 21171 3 255.6 126.66 16.55 0.174 21170
 21172 3 255.19 126.86 16.67 0.255 21171
 21173 3 255 127.07 16.83 0.257 21172
 21174 3 255.99 124.86 15.58 0.094 21161
 21175 3 256.39 120.16 0.32 0.113 21042
 21176 3 256.6 120.16 0.21 0.091 21175
 21177 3 262.3 115.64 -7.73 0.091 20982
 21178 3 262.49 115.75 -7.78 0.088 21177
 21179 3 262.6 115.85 -7.82 0.111 21178
 21180 3 262.8 115.94 -7.99 0.102 21179
 21181 3 262.89 116.05 -8.05 0.121 21180
 21182 3 262.89 116.25 -7.99 0.091 21181
 21183 3 262.8 116.35 -8.05 0.07 21182
 21184 3 262.69 116.55 -8.13 0.116 21183
 21185 3 262.69 116.64 -8.18 0.09 21184
 21186 3 266.79 112.14 -10.35 0.398 20949
 21187 3 266.79 112.14 -10.23 0.421 21186
 21188 3 266.68 112.14 -10.07 0.45 21187
 21189 3 266.68 112.25 -9.91 0.474 21188
 21190 3 266.59 112.25 -9.79 0.495 21189
 21191 3 266.48 112.25 -9.6 0.459 21190
 21192 3 266.38 112.14 -9.49 0.384 21191
 21193 3 266.38 112.05 -9.32 0.149 21192
 21194 3 267.88 110.85 -12.77 0.147 20933
 21195 3 268.09 110.75 -12.81 0.178 21194
 21196 3 268.18 110.75 -12.7 0.175 21195
 21197 3 268.29 110.75 -12.57 0.172 21196
 21198 3 268.29 110.64 -12.38 0.153 21197
 21199 3 268.38 110.55 -12.21 0.144 21198
 21200 3 268.48 110.44 -12.08 0.136 21199
 21201 3 268.68 110.35 -12 0.155 21200
 21202 3 268.79 110.35 -11.97 0.172 21201
 21203 3 268.88 110.14 -11.9 0.176 21202
 21204 3 268.88 110.14 -11.74 0.187 21203
 21205 3 268.98 110.05 -11.62 0.203 21204
 21206 3 269.09 109.94 -11.54 0.203 21205
 21207 3 269.09 109.75 -11.48 0.243 21206
 21208 3 268.98 109.55 -11.49 0.29 21207
 21209 3 268.98 109.44 -11.47 0.349 21208
 21210 3 268.98 109.35 -11.4 0.447 21209
 21211 3 268.88 109.25 -11.42 0.539 21210
 21212 3 268.88 109.14 -11.32 0.606 21211
 21213 3 268.98 109.05 -11.24 0.644 21212
 21214 3 269.09 108.94 -11.15 0.636 21213
 21215 3 269.09 108.75 -11.04 0.68 21214
 21216 3 269.09 108.64 -10.99 0.677 21215
 21217 3 269.88 108.64 -10.9 0.168 21216
 21218 3 270.18 108.64 -10.88 0.124 21217
 21219 3 270.29 108.64 -10.76 0.069 21218
 21220 3 268.88 108.55 -10.88 0.634 21216
 21221 3 268.98 108.44 -10.74 0.554 21220
 21222 3 269.79 108.44 -10.29 0.129 21221
 21223 3 269.98 108.35 -10.18 0.115 21222
 21224 3 270.18 108.35 -10.06 0.11 21223
 21225 3 270.29 108.25 -9.97 0.13 21224
 21226 3 270.38 108.14 -9.83 0.122 21225
 21227 3 270.48 108.14 -9.75 0.141 21226
 21228 3 270.59 108.05 -9.65 0.152 21227
 21229 3 270.68 107.94 -9.57 0.148 21228
 21230 3 270.79 107.85 -9.46 0.166 21229
 21231 3 270.88 107.85 -9.33 0.174 21230
 21232 3 271.18 107.75 -9.33 0.135 21231
 21233 3 271.29 107.64 -9.22 0.13 21232
 21234 3 271.48 107.55 -9.1 0.129 21233
 21235 3 271.48 107.44 -8.99 0.131 21234
 21236 3 271.59 107.35 -8.96 0.18 21235
 21237 3 271.68 107.35 -8.87 0.231 21236
 21238 3 271.68 107.35 -8.67 0.225 21237
 21239 3 271.79 107.35 -8.52 0.252 21238
 21240 3 271.79 107.44 -8.34 0.245 21239
 21241 3 271.98 107.14 -8.24 0.181 21240
 21242 3 272.09 107.05 -8.2 0.131 21241
 21243 3 272.29 106.94 -8.09 0.089 21242
 21244 3 272.48 106.94 -7.94 0.139 21243
 21245 3 272.48 106.94 -7.77 0.123 21244
 21246 3 272.48 106.85 -7.68 0.109 21245
 21247 3 272.59 106.85 -7.54 0.11 21246
 21248 3 272.59 106.75 -7.44 0.125 21247
 21249 3 272.68 106.64 -7.28 0.122 21248
 21250 3 272.79 106.64 -7.15 0.129 21249
 21251 3 272.68 106.64 -6.99 0.12 21250
 21252 3 272.79 106.64 -6.82 0.116 21251
 21253 3 272.79 106.55 -6.7 0.123 21252
 21254 3 272.79 106.55 -6.57 0.17 21253
 21255 3 272.79 106.55 -6.4 0.188 21254
 21256 3 272.68 106.55 -6.19 0.172 21255
 21257 3 272.79 106.35 -6 0.145 21256
 21258 3 272.88 106.35 -5.83 0.151 21257
 21259 3 273.09 106.46 -5.68 0.157 21258
 21260 3 273.18 106.46 -5.53 0.114 21259
 21261 3 273.29 106.46 -5.43 0.102 21260
 21262 3 273.38 106.46 -5.36 0.119 21261
 21263 3 273.48 106.45 -5.27 0.096 21262
 21264 3 273.59 106.35 -5.2 0.135 21263
 21265 3 273.68 106.35 -5.14 0.167 21264
 21266 3 273.79 106.35 -5.12 0.223 21265
 21267 3 273.98 106.45 -5.08 0.247 21266
 21268 3 274.09 106.45 -5.07 0.289 21267
 21269 3 274.18 106.54 -5.03 0.33 21268
 21270 3 274.29 106.74 -5.03 0.399 21269
 21271 3 274.38 106.74 -4.98 0.492 21270
 21272 3 274.48 106.95 -4.94 0.543 21271
 21273 3 274.48 107.04 -4.61 0.501 21272
 21274 3 274.59 107.04 -4.48 0.518 21273
 21275 3 274.79 107.04 -4.41 0.531 21274
 21276 3 274.79 107.04 -4.19 0.54 21275
 21277 3 274.88 107.15 -4.11 0.571 21276
 21278 3 274.98 107.15 -3.99 0.632 21277
 21279 3 275.09 107.24 -3.88 0.631 21278
 21280 3 274.48 107.24 -3.21 0.221 21279
 21281 3 274.59 107.35 -3.11 0.103 21280
 21282 3 275.68 107.04 -4.48 0.171 21279
 21283 3 275.88 107.04 -4.49 0.121 21282
 21284 3 276.09 106.95 -4.56 0.148 21283
 21285 3 276.18 106.85 -4.57 0.122 21284
 21286 3 276.38 106.85 -4.68 0.126 21285
 21287 3 276.48 106.74 -4.73 0.128 21286
 21288 3 276.68 106.74 -4.69 0.104 21287
 21289 3 276.79 106.85 -4.7 0.122 21288
 21290 3 276.98 106.95 -4.68 0.119 21289
 21291 3 277.18 107.04 -4.62 0.119 21290
 21292 3 277.29 107.04 -4.58 0.116 21291
 21293 3 277.38 106.95 -4.68 0.116 21292
 21294 3 277.48 107.04 -4.65 0.077 21293
 21295 3 277.68 107.04 -4.64 0.086 21294
 21296 3 277.68 107.04 -4.77 0.106 21295
 21297 3 277.59 106.95 -4.86 0.126 21296
 21298 3 277.68 106.95 -4.99 0.127 21297
 21299 3 277.68 106.85 -5.15 0.116 21298
 21300 3 277.79 106.95 -5.35 0.116 21299
 21301 3 277.79 107.04 -5.48 0.127 21300
 21302 3 277.98 107.04 -5.53 0.184 21301
 21303 3 278.18 107.15 -5.53 0.178 21302
 21304 3 278.29 107.15 -5.75 0.144 21303
 21305 3 274.68 106.85 -5.74 0.15 21272
 21306 3 274.79 106.85 -5.87 0.166 21305
 21307 3 274.88 106.95 -6.06 0.147 21306
 21308 3 274.98 107.04 -6.07 0.178 21307
 21309 3 275.09 107.15 -6.25 0.13 21308
 21310 3 274.98 107.15 -6.25 0.111 21309
 21311 3 274.98 107.24 -6.31 0.166 21310
 21312 3 275.18 107.34 -6.36 0.139 21311
 21313 3 275.18 107.43 -6.5 0.147 21312
 21314 3 275.18 107.54 -6.64 0.144 21313
 21315 3 275.18 107.63 -6.82 0.144 21314
 21316 3 275.18 107.63 -6.94 0.1 21315
 21317 3 275.09 107.63 -7.12 0.137 21316
 21318 3 275.18 107.63 -7.29 0.135 21317
 21319 3 275.18 107.63 -7.43 0.159 21318
 21320 3 275.38 107.54 -7.54 0.116 21319
 21321 3 275.38 107.54 -7.72 0.105 21320
 21322 3 275.29 107.54 -7.83 0.117 21321
 21323 3 275.29 107.54 -8.05 0.145 21322
 21324 3 275.18 107.43 -8.3 0.119 21323
 21325 3 275.18 107.34 -8.46 0.124 21324
 21326 3 275.18 107.34 -8.62 0.095 21325
 21327 3 275.29 107.34 -8.75 0.083 21326
 21328 3 275.38 107.24 -8.84 0.101 21327
 21329 3 275.48 107.24 -8.91 0.115 21328
 21330 3 275.48 107.13 -9.07 0.126 21329
 21331 3 275.38 107.24 -9.26 0.112 21330
 21332 3 275.38 107.13 -9.37 0.092 21331
 21333 3 275.48 107.13 -9.5 0.129 21332
 21334 3 275.48 107.13 -9.65 0.12 21333
 21335 3 275.88 107.13 -9.9 0.153 21334
 21336 3 275.98 107.13 -10.01 0.163 21335
 21337 3 276.29 107.04 -10.09 0.132 21336
 21338 3 276.48 107.04 -10.07 0.145 21337
 21339 3 276.68 107.04 -10.15 0.158 21338
 21340 3 276.68 107.04 -10.37 0.105 21339
 21341 3 276.79 107.04 -10.51 0.126 21340
 21342 3 276.88 107.13 -10.57 0.184 21341
 21343 3 276.98 107.04 -10.63 0.248 21342
 21344 3 277.09 107.04 -10.74 0.313 21343
 21345 3 277.29 107.04 -10.82 0.355 21344
 21346 3 277.29 106.93 -10.92 0.406 21345
 21347 3 277.38 106.84 -11.07 0.416 21346
 21348 3 277.48 106.74 -11.2 0.456 21347
 21349 3 277.68 106.74 -11.17 0.395 21348
 21350 3 277.79 106.84 -11.24 0.325 21349
 21351 3 277.79 106.74 -11.27 0.291 21350
 21352 3 278.09 106.24 -11.17 0.172 21351
 21353 3 278.29 106.24 -11.21 0.197 21352
 21354 3 278.48 106.13 -11.12 0.129 21353
 21355 3 278.68 106.13 -11.07 0.135 21354
 21356 3 278.79 106.04 -11.01 0.131 21355
 21357 3 278.88 105.84 -10.99 0.096 21356
 21358 3 278.98 105.74 -10.99 0.142 21357
 21359 3 279.18 105.63 -10.99 0.111 21358
 21360 3 279.29 105.63 -11.07 0.121 21359
 21361 3 279.48 105.54 -11.17 0.076 21360
 21362 3 279.59 105.54 -11.24 0.094 21361
 21363 3 279.68 105.43 -11.38 0.144 21362
 21364 3 279.79 105.34 -11.49 0.087 21363
 21365 3 279.98 105.24 -11.56 0.129 21364
 21366 3 280.09 105.13 -11.6 0.206 21365
 21367 3 280.29 105.13 -11.68 0.114 21366
 21368 3 280.38 105.24 -11.82 0.12 21367
 21369 3 280.59 105.13 -11.98 0.055 21368
 21370 3 280.59 104.93 -12.07 0.107 21369
 21371 3 280.79 104.84 -12.21 0.101 21370
 21372 3 280.88 104.74 -12.27 0.085 21371
 21373 3 274.79 107.35 -6.23 0.109 21311
 21374 3 274.79 107.54 -6.07 0.07 21373
 21375 3 274.79 107.65 -5.98 0.08 21374
 21376 3 272.59 106.64 -6.12 0.128 21256
 21377 3 268.79 108.25 -10.84 0.425 21221
 21378 3 268.68 108.14 -10.83 0.329 21377
 21379 3 268.38 107.94 -10.96 0.167 21378
 21380 3 268.29 107.85 -10.96 0.198 21379
 21381 3 268.29 107.55 -11.18 0.116 21380
 21382 3 268.38 107.44 -11.24 0.117 21381
 21383 3 268.38 107.35 -11.34 0.113 21382
 21384 3 271.59 102.44 -21.72 0.12 20637
 21385 3 271.68 102.33 -21.81 0.152 21384
 21386 3 271.68 102.13 -21.88 0.162 21385
 21387 3 271.88 102.03 -22.02 0.226 21386
 21388 3 272.09 102.03 -22.09 0.21 21387
 21389 3 272.38 101.94 -22.11 0.15 21388
 21390 3 272.59 101.83 -22.16 0.148 21389
 21391 3 272.59 101.74 -22.29 0.129 21390
 21392 3 272.79 101.63 -22.38 0.148 21391
 21393 3 272.88 101.63 -22.5 0.147 21392
 21394 3 272.98 101.53 -22.57 0.159 21393
 21395 3 273.09 101.44 -22.63 0.142 21394
 21396 3 273.09 101.44 -22.75 0.135 21395
 21397 3 273.18 101.24 -22.81 0.147 21396
 21398 3 273.38 101.24 -22.91 0.173 21397
 21399 3 273.59 101.13 -23 0.167 21398
 21400 3 273.88 101.13 -23 0.167 21399
 21401 3 273.98 101.03 -23.04 0.164 21400
 21402 3 274.18 100.94 -23.06 0.19 21401
 21403 3 274.29 100.83 -23.09 0.201 21402
 21404 3 274.38 100.83 -23.16 0.255 21403
 21405 3 274.59 100.94 -23.11 0.304 21404
 21406 3 274.79 100.83 -23.16 0.343 21405
 21407 3 274.88 100.83 -23.22 0.417 21406
 21408 3 274.98 100.83 -23.25 0.477 21407
 21409 3 275.09 100.63 -23.34 0.543 21408
 21410 3 275.18 100.53 -23.43 0.549 21409
 21411 3 275.38 100.53 -23.49 0.499 21410
 21412 3 275.59 100.53 -23.52 0.41 21411
 21413 3 275.68 100.44 -23.54 0.345 21412
 21414 3 275.88 100.44 -23.54 0.339 21413
 21415 3 275.88 100.33 -23.59 0.37 21414
 21416 3 275.98 100.24 -23.68 0.447 21415
 21417 3 276.09 100.33 -23.72 0.501 21416
 21418 3 276.18 100.24 -23.79 0.55 21417
 21419 3 276.38 100.03 -23.82 0.513 21418
 21420 3 276.48 99.83 -23.81 0.525 21419
 21421 3 276.59 99.61 -23.65 0.465 21420
 21422 3 276.68 99.47 -23.56 0.454 21421
 21423 3 276.68 99.32 -23.52 0.444 21422
 21424 3 276.98 99.21 -24.2 0.115 21423
 21425 3 277.09 99.14 -24.26 0.124 21424
 21426 3 277.09 99.08 -24.42 0.133 21425
 21427 3 277.29 99.08 -24.51 0.146 21426
 21428 3 277.38 98.99 -24.58 0.104 21427
 21429 3 277.38 98.86 -24.67 0.099 21428
 21430 3 277.59 98.75 -24.71 0.129 21429
 21431 3 277.68 98.66 -24.76 0.118 21430
 21432 3 277.88 98.58 -24.82 0.084 21431
 21433 3 277.98 98.44 -24.94 0.115 21432
 21434 3 278.18 98.47 -24.89 0.141 21433
 21435 3 278.38 98.46 -24.87 0.113 21434
 21436 3 278.59 98.4 -24.87 0.114 21435
 21437 3 278.79 98.37 -24.92 0.137 21436
 21438 3 279.18 98.43 -24.94 0.107 21437
 21439 3 279.29 98.51 -24.92 0.119 21438
 21440 3 279.38 98.59 -24.96 0.068 21439
 21441 3 279.48 98.66 -24.92 0.108 21440
 21442 3 276.68 99.14 -23.34 0.3 21423
 21443 3 276.68 99 -23.28 0.233 21442
 21444 3 276.88 98.86 -23.21 0.193 21443
 21445 3 276.88 98.63 -23.1 0.142 21444
 21446 3 276.88 98.46 -23.01 0.124 21445
 21447 3 276.88 98.33 -22.96 0.175 21446
 21448 3 276.98 98.21 -22.94 0.265 21447
 21449 3 276.97 98.07 -22.92 0.338 21448
 21450 3 276.97 97.97 -22.82 0.368 21449
 21451 3 276.97 97.8 -22.73 0.431 21450
 21452 3 277.08 97.66 -22.73 0.478 21451
 21453 3 277.08 97.52 -22.69 0.511 21452
 21454 3 277.17 97.46 -22.6 0.514 21453
 21455 3 276.87 97.33 -22.17 0.165 21454
 21456 3 276.87 97.16 -22.1 0.134 21455
 21457 3 276.87 97 -21.98 0.144 21456
 21458 3 277.08 97.41 -22.64 0.279 21454
 21459 3 276.87 97.42 -22.78 0.000125 21458
 21460 3 278.08 97.62 -23.05 0.131 21458
 21461 3 278.28 97.62 -23.17 0.145 21460
 21462 3 278.47 97.62 -23.23 0.141 21461
 21463 3 278.58 97.65 -23.28 0.178 21462
 21464 3 278.67 97.62 -23.35 0.218 21463
 21465 3 278.78 97.62 -23.37 0.259 21464
 21466 3 278.97 97.6 -23.42 0.283 21465
 21467 3 279.08 97.6 -23.5 0.363 21466
 21468 3 279.17 97.51 -23.58 0.445 21467
 21469 3 279.37 97.4 -23.58 0.472 21468
 21470 3 279.47 97.35 -23.58 0.478 21469
 21471 3 279.67 97.23 -23.6 0.499 21470
 21472 3 279.78 97.18 -23.73 0.497 21471
 21473 3 280.08 97.73 -24 0.093 21472
 21474 3 280.08 97.76 -24.14 0.148 21473
 21475 3 280.08 97.9 -24.33 0.136 21474
 21476 3 279.97 98.07 -24.41 0.129 21475
 21477 3 280.09 98.26 -24.39 0.151 21476
 21478 3 280.09 98.41 -24.51 0.133 21477
 21479 3 280.18 98.52 -24.64 0.123 21478
 21480 3 280.29 98.68 -24.76 0.108 21479
 21481 3 280.29 98.82 -24.78 0.109 21480
 21482 3 280.38 98.87 -24.87 0.000125 21481
 21483 3 279.78 96.99 -23.76 0.42 21472
 21484 3 279.78 96.9 -23.82 0.382 21483
 21485 3 279.78 96.41 -23.92 0.186 21484
 21486 3 279.87 96.13 -23.87 0.117 21485
 21487 3 279.87 96.01 -23.96 0.165 21486
 21488 3 279.97 95.88 -24.01 0.178 21487
 21489 3 280.08 95.76 -24 0.142 21488
 21490 3 280.17 95.6 -24 0.12 21489
 21491 3 280.17 95.46 -24.12 0.138 21490
 21492 3 280.28 95.29 -24.26 0.183 21491
 21493 3 280.37 95.1 -24.39 0.192 21492
 21494 3 280.47 94.85 -24.46 0.151 21493
 21495 3 280.47 94.66 -24.46 0.141 21494
 21496 3 280.58 94.52 -24.46 0.182 21495
 21497 3 280.58 94.35 -24.46 0.173 21496
 21498 3 280.58 94.16 -24.51 0.155 21497
 21499 3 280.58 93.98 -24.44 0.123 21498
 21500 3 280.58 93.82 -24.42 0.133 21499
 21501 3 280.47 93.62 -24.32 0.107 21500
 21502 3 280.58 93.49 -24.26 0.1 21501
 21503 3 280.58 93.35 -24.17 0.12 21502
 21504 3 280.58 93.21 -24.07 0.115 21503
 21505 3 280.58 93.02 -23.94 0.112 21504
 21506 3 280.58 92.9 -23.87 0.167 21505
 21507 3 280.58 92.71 -23.85 0.205 21506
 21508 3 280.37 92.49 -23.87 0.186 21507
 21509 3 280.17 92.37 -23.8 0.128 21508
 21510 3 279.97 92.32 -23.69 0.144 21509
 21511 3 279.87 92.24 -23.66 0.088 21510
 21512 3 279.78 92.2 -23.64 0.135 21511
 21513 3 279.67 92.12 -23.69 0.176 21512
 21514 3 279.67 91.96 -23.73 0.114 21513
 21515 3 279.58 91.79 -23.64 0.112 21514
 21516 3 279.47 91.76 -23.51 0.125 21515
 21517 3 279.37 91.74 -23.39 0.139 21516
 21518 3 279.28 91.66 -23.32 0.132 21517
 21519 3 279.17 91.57 -23.25 0.13 21518
 21520 3 279.08 91.46 -23.23 0.13 21519
 21521 3 278.87 91.32 -23.14 0.205 21520
 21522 3 278.58 91.34 -23.03 0.206 21521
 21523 3 278.47 91.31 -22.96 0.24 21522
 21524 3 278.37 91.15 -22.87 0.402 21523
 21525 3 278.28 91.1 -22.85 0.506 21524
 21526 3 278.08 91.07 -22.78 0.55 21525
 21527 3 277.97 90.99 -22.82 0.578 21526
 21528 3 277.78 91.1 -22.6 0.573 21527
 21529 3 277.67 91.05 -22.51 0.568 21528
 21530 3 277.47 91.02 -22.42 0.485 21529
 21531 3 277.58 90.74 -22.53 0.282 21530
 21532 3 277.47 90.44 -22.39 0.171 21531
 21533 3 277.37 90.44 -22.46 0.215 21532
 21534 3 277.28 90.52 -22.3 0.194 21533
 21535 3 277.17 90.63 -22.16 0.117 21534
 21536 3 276.97 90.64 -21.94 0.085 21535
 21537 3 276.87 90.67 -21.87 0.06 21536
 21538 3 276.78 90.66 -21.82 0.076 21537
 21539 3 276.58 90.66 -21.82 0.091 21538
 21540 3 276.47 90.71 -21.78 0.112 21539
 21541 3 276.28 90.77 -21.75 0.078 21540
 21542 3 276.17 90.83 -21.67 0.076 21541
 21543 3 276.08 90.78 -21.64 0.095 21542
 21544 3 275.97 90.86 -21.55 0.115 21543
 21545 3 277.28 91.61 -22.14 0.056 21530
 21546 3 277.17 91.74 -22.05 0.112 21545
 21547 3 277.17 91.88 -21.98 0.128 21546
 21548 3 276.97 92 -22.05 0.092 21547
 21549 3 276.78 92.07 -22.07 0.117 21548
 21550 3 276.78 92.1 -21.96 0.16 21549
 21551 3 276.67 92.16 -21.8 0.117 21550
 21552 3 276.58 92.3 -21.71 0.085 21551
 21553 3 276.48 100.83 -24.31 0.113 21420
 21554 3 276.59 100.94 -24.36 0.197 21553
 21555 3 276.79 101.03 -24.41 0.127 21554
 21556 3 276.98 101.24 -24.36 0.117 21555
 21557 3 276.98 101.33 -24.2 0.124 21556
 21558 3 276.88 101.53 -24.09 0.118 21557
 21559 3 276.98 101.63 -23.97 0.142 21558
 21560 3 277.09 101.74 -23.86 0.066 21559
 21561 3 270.79 101.94 -21.29 0.132 20633
 21562 3 270.79 101.74 -21.27 0.086 21561
 21563 3 270.88 101.63 -21.27 0.105 21562
 21564 3 270.98 101.44 -21.29 0.122 21563
 21565 3 270.98 101.33 -21.29 0.118 21564
 21566 3 271.09 101.13 -21.25 0.107 21565
 21567 3 271.18 101.05 -21.22 0.198 21566
 21568 3 271.29 100.94 -21.2 0.231 21567
 21569 3 271.38 100.83 -21.32 0.151 21568
 21570 3 271.68 100.63 -21.43 0.125 21569
 21571 3 271.79 100.44 -21.47 0.121 21570
 21572 3 271.79 100.33 -21.56 0.126 21571
 21573 3 271.88 100.24 -21.66 0.132 21572
 21574 3 271.98 100.13 -21.72 0.197 21573
 21575 3 272.09 100.13 -21.75 0.252 21574
 21576 3 272.38 100.53 -21.74 0.079 21575
 21577 3 272.48 100.74 -21.74 0.1 21576
 21578 3 272.48 100.83 -21.84 0.088 21577
 21579 3 272.59 100.94 -21.91 0.132 21578
 21580 3 271.88 99.83 -21.77 0.15 21575
 21581 3 271.88 99.71 -21.79 0.124 21580
 21582 3 271.88 99.5 -21.91 0.122 21581
 21583 3 272.09 99.46 -22.02 0.115 21582
 21584 3 272.29 99.38 -22.09 0.098 21583
 21585 3 272.38 99.33 -22.16 0.116 21584
 21586 3 272.48 99.25 -22.13 0.16 21585
 21587 3 272.59 99.16 -22.16 0.213 21586
 21588 3 272.59 99.03 -22.16 0.219 21587
 21589 3 272.79 98.94 -22.11 0.286 21588
 21590 3 272.98 98.92 -22.16 0.364 21589
 21591 3 273.18 98.96 -22.22 0.398 21590
 21592 3 273.29 98.91 -22.25 0.458 21591
 21593 3 273.38 98.74 -22.34 0.474 21592
 21594 3 273.48 98.58 -22.25 0.471 21593
 21595 3 273.68 98.57 -22.32 0.466 21594
 21596 3 273.68 98.39 -22.36 0.454 21595
 21597 3 273.79 98.27 -22.41 0.413 21596
 21598 3 273.79 98.08 -22.5 0.359 21597
 21599 3 273.78 97.91 -22.55 0.357 21598
 21600 3 273.78 97.41 -22.17 0.152 21599
 21601 3 273.97 97.94 -22.71 0.246 21599
 21602 3 274.08 97.71 -22.87 0.154 21601
 21603 3 274.17 97.69 -22.98 0.144 21602
 21604 3 274.28 97.49 -23.05 0.111 21603
 21605 3 274.17 97.77 -23.17 0.1 21603
 21606 3 274.28 97.72 -23.25 0.113 21605
 21607 3 274.28 97.74 -23.35 0.000125 21606
 21608 3 270.88 100.74 -21.24 0.192 21568
 21609 3 270.98 100.64 -21.16 0.244 21608
 21610 3 271.09 100.55 -20.95 0.103 21609
 21611 3 271.18 100.44 -20.9 0.094 21610
 21612 3 271.29 100.35 -20.84 0.117 21611
 21613 3 271.38 100.25 -20.79 0.111 21612
 21614 3 271.59 100.14 -20.68 0.105 21613
 21615 3 271.68 100.05 -20.68 0.121 21614
 21616 3 271.79 100.05 -20.68 0.107 21615
 21617 3 271.88 99.94 -20.81 0.089 21616
 21618 3 271.88 100.05 -20.91 0.052 21617
 21619 3 271.98 99.94 -21 0.112 21618
 21620 3 271.87 91 -22.8 0.174 20118
 21621 3 271.78 91.07 -22.76 0.187 21620
 21622 3 271.47 91.08 -22.73 0.176 21621
 21623 3 271.28 91.1 -22.67 0.168 21622
 21624 3 271.17 91.17 -22.6 0.16 21623
 21625 3 270.97 91.21 -22.6 0.089 21624
 21626 3 270.67 91.22 -22.62 0.16 21625
 21627 3 270.47 91.17 -22.57 0.135 21626
 21628 3 270.28 91.19 -22.46 0.122 21627
 21629 3 270.17 91.22 -22.35 0.118 21628
 21630 3 269.97 91.27 -22.28 0.16 21629
 21631 3 269.78 91.32 -22.21 0.111 21630
 21632 3 269.58 91.35 -22.17 0.138 21631
 21633 3 269.47 91.27 -22.16 0.149 21632
 21634 3 269.28 91.27 -22.14 0.181 21633
 21635 3 269.17 91.27 -22.14 0.161 21634
 21636 3 268.97 91.39 -22.25 0.213 21635
 21637 3 268.78 91.57 -22.35 0.162 21636
 21638 3 268.67 91.66 -22.35 0.115 21637
 21639 3 268.47 91.75 -22.32 0.149 21638
 21640 3 268.28 91.82 -22.25 0.144 21639
 21641 3 268.17 91.91 -22.17 0.136 21640
 21642 3 268.08 91.96 -22.17 0.118 21641
 21643 3 267.87 92.08 -22.14 0.12 21642
 21644 3 267.78 92.16 -22.05 0.173 21643
 21645 3 267.58 92.17 -21.98 0.225 21644
 21646 3 267.47 92.22 -21.92 0.293 21645
 21647 3 267.37 92.27 -21.89 0.355 21646
 21648 3 267.28 92.35 -21.87 0.394 21647
 21649 3 267.08 92.36 -21.69 0.385 21648
 21650 3 266.97 92.44 -21.62 0.379 21649
 21651 3 266.97 92.71 -21.62 0.425 21650
 21652 3 266.97 92.83 -21.67 0.446 21651
 21653 3 266.87 92.94 -21.76 0.436 21652
 21654 3 266.87 93.05 -21.82 0.437 21653
 21655 3 266.78 93.16 -21.91 0.445 21654
 21656 3 266.78 93.27 -22.01 0.4 21655
 21657 3 266.67 93.39 -21.94 0.33 21656
 21658 3 266.67 93.5 -21.85 0.22 21657
 21659 3 266.67 93.69 -21.87 0.202 21658
 21660 3 266.67 93.83 -22.16 0.107 21659
 21661 3 266.67 93.96 -22.25 0.148 21660
 21662 3 266.67 94.05 -22.41 0.139 21661
 21663 3 266.58 94.22 -22.5 0.125 21662
 21664 3 266.47 94.38 -22.57 0.139 21663
 21665 3 266.47 94.47 -22.62 0.145 21664
 21666 3 266.37 94.6 -22.69 0.143 21665
 21667 3 266.37 94.72 -22.67 0.114 21666
 21668 3 266.28 94.88 -22.67 0.166 21667
 21669 3 266.28 95 -22.73 0.174 21668
 21670 3 266.28 95.07 -22.85 0.148 21669
 21671 3 266.28 95.25 -22.98 0.141 21670
 21672 3 266.28 95.35 -23.08 0.109 21671
 21673 3 266.17 95.5 -23.11 0.135 21672
 21674 3 266.08 95.58 -23.22 0.154 21673
 21675 3 265.97 95.72 -23.29 0.165 21674
 21676 3 265.87 95.88 -23.34 0.131 21675
 21677 3 265.78 96.05 -23.31 0.119 21676
 21678 3 265.78 96.16 -23.47 0.156 21677
 21679 3 265.67 96.33 -23.56 0.1 21678
 21680 3 265.58 96.41 -23.65 0.126 21679
 21681 3 265.58 96.52 -23.72 0.132 21680
 21682 3 265.47 96.74 -23.72 0.169 21681
 21683 3 265.37 96.83 -23.81 0.111 21682
 21684 3 265.37 96.97 -23.91 0.12 21683
 21685 3 265.28 97.06 -23.93 0.187 21684
 21686 3 265.28 97.23 -23.97 0.22 21685
 21687 3 265.28 97.34 -24.11 0.155 21686
 21688 3 265.28 97.46 -24.22 0.13 21687
 21689 3 265.28 97.54 -24.29 0.171 21688
 21690 3 265.28 97.7 -24.32 0.156 21689
 21691 3 265.17 97.87 -24.41 0.118 21690
 21692 3 265.17 98.07 -24.45 0.134 21691
 21693 3 265.08 98.21 -24.5 0.147 21692
 21694 3 264.98 98.34 -24.54 0.124 21693
 21695 3 264.88 98.49 -24.63 0.13 21694
 21696 3 264.88 98.6 -24.7 0.137 21695
 21697 3 264.88 98.73 -24.77 0.261 21696
 21698 3 264.98 98.84 -24.84 0.334 21697
 21699 3 264.88 98.95 -24.93 0.399 21698
 21700 3 264.98 99.07 -24.95 0.446 21699
 21701 3 265.09 99.18 -25.02 0.488 21700
 21702 3 265.18 99.32 -25.02 0.504 21701
 21703 3 265.18 99.46 -25.06 0.537 21702
 21704 3 265.29 99.52 -25.11 0.508 21703
 21705 3 265.38 99.6 -25.24 0.464 21704
 21706 3 265.59 99.57 -25.31 0.445 21705
 21707 3 265.48 99.93 -25.07 0.311 21706
 21708 3 265.59 100.02 -25.06 0.282 21707
 21709 3 265.68 100.12 -25.11 0.207 21708
 21710 3 265.79 100.32 -25.13 0.146 21709
 21711 3 265.79 100.52 -25.18 0.113 21710
 21712 3 265.79 100.62 -25.31 0.141 21711
 21713 3 265.79 100.82 -25.5 0.15 21712
 21714 3 265.88 100.82 -25.68 0.15 21713
 21715 3 265.88 101.02 -25.81 0.102 21714
 21716 3 265.98 101.12 -25.88 0.081 21715
 21717 3 266.09 101.23 -25.91 0.13 21716
 21718 3 266.09 101.43 -25.97 0.104 21717
 21719 3 266.29 101.52 -26.07 0.123 21718
 21720 3 266.29 101.73 -26.18 0.119 21719
 21721 3 266.38 101.82 -26.32 0.144 21720
 21722 3 266.38 102.02 -26.38 0.149 21721
 21723 3 266.48 102.23 -26.38 0.173 21722
 21724 3 266.68 102.32 -26.2 0.111 21723
 21725 3 266.88 102.23 -26 0.111 21724
 21726 3 266.98 102.12 -25.91 0.132 21725
 21727 3 266.98 102.02 -25.84 0.084 21726
 21728 3 266.59 102.52 -26.15 0.146 21724
 21729 3 266.48 102.62 -26.16 0.141 21728
 21730 3 266.48 102.73 -26.25 0.102 21729
 21731 3 266.38 102.82 -26.38 0.101 21730
 21732 3 265.98 99.07 -25.79 0.158 21706
 21733 3 265.98 98.98 -26.13 0.1 21732
 21734 3 266.09 98.9 -26.18 0.086 21733
 21735 3 266.18 98.91 -26.29 0.13 21734
 21736 3 266.29 98.87 -26.4 0.119 21735
 21737 3 266.38 98.82 -26.56 0.062 21736
 21738 3 266.48 98.7 -26.49 0.09 21737
 21739 3 266.87 92.14 -21.41 0.147 21650
 21740 3 266.87 92 -21.19 0.162 21739
 21741 3 266.78 91.88 -21.12 0.000125 21740
 21742 3 275.28 83.61 -23.39 0.122 20071
 21743 3 275.47 83.58 -23.37 0.12 21742
 21744 3 275.67 83.55 -23.33 0.105 21743
 21745 3 275.78 83.52 -23.32 0.165 21744
 21746 3 276.08 83.57 -23.3 0.171 21745
 21747 3 276.37 83.64 -23.32 0.164 21746
 21748 3 276.47 83.75 -23.35 0.131 21747
 21749 3 276.67 83.8 -23.37 0.146 21748
 21750 3 276.78 83.89 -23.44 0.164 21749
 21751 3 276.87 84.02 -23.48 0.158 21750
 21752 3 276.97 84.16 -23.58 0.126 21751
 21753 3 277.08 84.25 -23.64 0.208 21752
 21754 3 277.17 84.32 -23.69 0.215 21753
 21755 3 277.37 84.49 -23.71 0.171 21754
 21756 3 277.47 84.66 -23.82 0.159 21755
 21757 3 277.58 84.78 -23.96 0.122 21756
 21758 3 277.58 84.91 -24.03 0.125 21757
 21759 3 277.67 85 -24.03 0.158 21758
 21760 3 277.78 85.13 -24.05 0.197 21759
 21761 3 277.78 85.25 -24.12 0.183 21760
 21762 3 277.67 85.32 -24.35 0.127 21761
 21763 3 277.58 85.44 -24.44 0.192 21762
 21764 3 277.58 85.55 -24.53 0.227 21763
 21765 3 277.47 85.66 -24.6 0.288 21764
 21766 3 277.47 85.77 -24.71 0.481 21765
 21767 3 278.08 85.39 -24.85 0.153 21766
 21768 3 278.17 85.38 -24.96 0.166 21767
 21769 3 278.28 85.3 -24.98 0.144 21768
 21770 3 277.37 85.96 -24.75 0.455 21766
 21771 3 277.37 86.02 -24.85 0.201 21770
 21772 3 274.17 83.27 -24.01 0.26 20070
 21773 3 274.08 83.19 -24.17 0.209 21772
 21774 3 251.78 85.33 -18.03 0.097 19716
 21775 3 251.78 85.45 -18.1 0.125 21774
 21776 3 251.88 85.51 -18.19 0.173 21775
 21777 3 251.78 85.62 -18.55 0.161 21776
 21778 3 251.97 85.67 -18.71 0.146 21777
 21779 3 252.07 85.76 -18.89 0.119 21778
 21780 3 252.07 85.78 -19 0.153 21779
 21781 3 252.07 85.89 -19.1 0.212 21780
 21782 3 252.07 86.03 -19.17 0.29 21781
 21783 3 252.07 86.06 -19.3 0.332 21782
 21784 3 252.07 86.11 -19.46 0.422 21783
 21785 3 252.07 86.18 -19.6 0.497 21784
 21786 3 251.97 86.28 -19.69 0.563 21785
 21787 3 251.97 86.42 -19.8 0.572 21786
 21788 3 251.88 86.42 -20 0.613 21787
 21789 3 251.97 86.4 -20.12 0.626 21788
 21790 3 251.97 86.86 -20.07 0.474 21789
 21791 3 252.07 86.95 -20.1 0.444 21790
 21792 3 252.67 87.22 -20.14 0.157 21791
 21793 3 252.88 87.33 -20.17 0.18 21792
 21794 3 253.07 87.28 -20.21 0.165 21793
 21795 3 253.38 87.17 -20.21 0.135 21794
 21796 3 253.57 87.15 -20.26 0.124 21795
 21797 3 253.78 87.12 -20.42 0.149 21796
 21798 3 254.07 87.2 -20.37 0.175 21797
 21799 3 254.28 87.23 -20.39 0.115 21798
 21800 3 253.57 87.15 -20.66 0.171 21797
 21801 3 253.67 86.95 -20.89 0.089 21800
 21802 3 253.78 86.89 -20.98 0.113 21801
 21803 3 253.38 87.01 -20.66 0.139 21800
 21804 3 253.28 86.95 -20.64 0.096 21803
 21805 3 252.47 87.37 -19.82 0.11 21791
 21806 3 252.57 87.45 -19.71 0.121 21805
 21807 3 252.67 87.54 -19.6 0.108 21806
 21808 3 252.78 87.53 -19.39 0.117 21807
 21809 3 252.78 87.45 -19.21 0.102 21808
 21810 3 251.78 85.84 -20.42 0.121 21789
 21811 3 251.67 85.79 -20.69 0.11 21810
 21812 3 251.67 85.76 -20.8 0.167 21811
 21813 3 251.67 85.76 -20.91 0.25 21812
 21814 3 251.57 85.78 -21.05 0.241 21813
 21815 3 251.67 85.84 -21.23 0.188 21814
 21816 3 251.78 85.76 -21.39 0.144 21815
 21817 3 251.88 85.65 -21.55 0.119 21816
 21818 3 251.88 85.59 -21.67 0.121 21817
 21819 3 251.88 85.5 -21.8 0.126 21818
 21820 3 251.97 85.39 -21.91 0.121 21819
 21821 3 252.07 85.23 -22.03 0.104 21820
 21822 3 252.07 85.14 -22.14 0.108 21821
 21823 3 252.07 85 -22.26 0.113 21822
 21824 3 252.17 84.89 -22.33 0.156 21823
 21825 3 252.07 84.81 -22.39 0.188 21824
 21826 3 252.07 84.7 -22.51 0.204 21825
 21827 3 251.97 84.64 -22.64 0.174 21826
 21828 3 251.88 84.51 -22.78 0.166 21827
 21829 3 251.78 84.41 -22.87 0.13 21828
 21830 3 251.67 84.38 -22.96 0.105 21829
 21831 3 251.57 84.3 -23.01 0.121 21830
 21832 3 251.47 84.24 -23.08 0.172 21831
 21833 3 251.38 84.16 -23.07 0.142 21832
 21834 3 251.28 84.07 -23.1 0.134 21833
 21835 3 251.17 83.89 -23.17 0.194 21834
 21836 3 251.07 83.67 -23.16 0.279 21835
 21837 3 251.07 83.55 -23.1 0.297 21836
 21838 3 251.17 83.36 -23.28 0.234 21837
 21839 3 251.17 83.22 -23.33 0.346 21838
 21840 3 251.07 83.05 -23.39 0.535 21839
 21841 3 251.17 82.91 -23.44 0.566 21840
 21842 3 251.17 82.8 -23.51 0.566 21841
 21843 3 251.17 82.67 -23.51 0.568 21842
 21844 3 250.97 82.63 -23.8 0.414 21843
 21845 3 250.88 82.55 -23.91 0.355 21844
 21846 3 250.88 82.44 -23.98 0.353 21845
 21847 3 250.78 82.36 -24.07 0.299 21846
 21848 3 250.67 82.36 -24.23 0.279 21847
 21849 3 250.57 82.33 -24.32 0.226 21848
 21850 3 250.28 82.39 -24.41 0.092 21849
 21851 3 250.07 82.42 -24.5 0.047 21850
 21852 3 249.97 82.38 -24.53 0.101 21851
 21853 3 249.88 82.36 -24.67 0.128 21852
 21854 3 249.78 82.36 -24.85 0.12 21853
 21855 3 249.67 82.36 -24.92 0.107 21854
 21856 3 249.56 82.17 -25.03 0.076 21855
 21857 3 249.46 82.08 -25.12 0.111 21856
 21858 3 249.37 81.96 -25.16 0.163 21857
 21859 3 249.27 81.82 -25.14 0.171 21858
 21860 3 249.06 81.72 -25.16 0.113 21859
 21861 3 248.87 81.66 -25.19 0.07 21860
 21862 3 248.77 81.57 -25.21 0.069 21861
 21863 3 248.77 81.47 -25.23 0.125 21862
 21864 3 248.66 81.42 -25.42 0.145 21863
 21865 3 248.56 81.41 -25.55 0.128 21864
 21866 3 248.46 81.41 -25.82 0.093 21865
 21867 3 248.46 81.46 -26.01 0.108 21866
 21868 3 248.46 81.57 -26.12 0.184 21867
 21869 3 248.37 81.55 -26.26 0.128 21868
 21870 3 248.27 81.61 -26.3 0.052 21869
 21871 3 250.78 83.66 -22.75 0.133 21837
 21872 3 250.67 83.68 -22.64 0.148 21871
 21873 3 250.38 83.67 -22.62 0.128 21872
 21874 3 250.28 83.61 -22.58 0.12 21873
 21875 3 250.07 83.59 -22.51 0.106 21874
 21876 3 249.97 83.53 -22.44 0.125 21875
 21877 3 249.88 83.48 -22.3 0.104 21876
 21878 3 249.78 83.53 -22.17 0.124 21877
 21879 3 249.67 83.5 -22.08 0.141 21878
 21880 3 249.47 83.47 -22 0.158 21879
 21881 3 249.38 83.42 -21.92 0.144 21880
 21882 3 249.17 83.39 -21.85 0.143 21881
 21883 3 248.97 83.39 -21.8 0.108 21882
 21884 3 248.88 83.34 -21.82 0.123 21883
 21885 3 248.67 83.34 -21.82 0.148 21884
 21886 3 248.57 83.31 -21.71 0.165 21885
 21887 3 248.38 83.28 -21.67 0.144 21886
 21888 3 248.17 83.28 -21.57 0.162 21887
 21889 3 247.97 83.15 -21.46 0.131 21888
 21890 3 247.88 83.06 -21.41 0.17 21889
 21891 3 247.88 82.97 -21.26 0.147 21890
 21892 3 247.78 82.87 -21.1 0.09 21891
 21893 3 247.78 82.84 -20.92 0.1 21892
 21894 3 247.67 82.81 -20.82 0.08 21893
 21895 3 247.47 82.76 -20.76 0.106 21894
 21896 3 247.28 82.89 -20.67 0.142 21895
 21897 3 247.07 82.87 -20.6 0.109 21896
 21898 3 246.97 82.97 -20.51 0.126 21897
 21899 3 246.88 83.04 -20.35 0.103 21898
 21900 3 246.88 83.14 -20.25 0.127 21899
 21901 3 246.78 83.26 -20.14 0.157 21900
 21902 3 246.78 83.39 -20.05 0.209 21901
 21903 3 246.67 83.5 -20 0.284 21902
 21904 3 246.67 83.67 -19.87 0.434 21903
 21905 3 246.57 83.78 -19.8 0.434 21904
 21906 3 246.47 83.86 -19.71 0.449 21905
 21907 3 246.47 84.06 -19.75 0.4 21906
 21908 3 246.28 84.12 -19.66 0.354 21907
 21909 3 246.07 84.17 -19.69 0.256 21908
 21910 3 245.97 84.26 -19.62 0.188 21909
 21911 3 245.78 84.34 -19.57 0.211 21910
 21912 3 245.88 84.45 -19.51 0.162 21911
 21913 3 245.97 84.56 -19.39 0.13 21912
 21914 3 248.57 82.08 -17.07 0.4 19688
 21915 3 248.47 82.18 -17.01 0.341 21914
 21916 3 249.37 77.79 -8.78 0.158 19165
 21917 3 249.56 77.65 -8.86 0.191 21916
 21918 3 249.66 77.47 -8.91 0.187 21917
 21919 3 249.77 77.28 -8.94 0.149 21918
 21920 3 249.96 77.17 -8.94 0.157 21919
 21921 3 249.96 76.98 -8.94 0.154 21920
 21922 3 250.16 76.83 -8.96 0.149 21921
 21923 3 250.27 76.75 -9 0.113 21922
 21924 3 250.37 76.64 -9.08 0.102 21923
 21925 3 250.46 76.48 -9.11 0.138 21924
 21926 3 250.56 76.4 -9.16 0.153 21925
 21927 3 250.66 76.34 -9.16 0.149 21926
 21928 3 250.77 76.18 -9.19 0.114 21927
 21929 3 250.96 76.12 -9.22 0.122 21928
 21930 3 251.06 76.03 -9.27 0.123 21929
 21931 3 251.27 75.97 -9.32 0.136 21930
 21932 3 251.37 75.89 -9.39 0.15 21931
 21933 3 251.66 75.84 -9.44 0.178 21932
 21934 3 251.77 75.79 -9.49 0.169 21933
 21935 3 251.96 75.81 -9.52 0.181 21934
 21936 3 252.16 75.89 -9.51 0.146 21935
 21937 3 252.37 75.92 -9.5 0.142 21936
 21938 3 252.56 75.89 -9.5 0.143 21937
 21939 3 252.77 75.92 -9.51 0.137 21938
 21940 3 252.96 75.87 -9.56 0.166 21939
 21941 3 253.16 75.84 -9.66 0.16 21940
 21942 3 253.46 75.75 -9.61 0.108 21941
 21943 3 253.56 75.62 -9.66 0.121 21942
 21944 3 253.77 75.56 -9.71 0.101 21943
 21945 3 253.87 75.51 -9.74 0.123 21944
 21946 3 253.96 75.47 -9.77 0.12 21945
 21947 3 253.96 75.37 -9.83 0.105 21946
 21948 3 254.16 75.36 -9.84 0.137 21947
 21949 3 254.37 75.28 -9.82 0.132 21948
 21950 3 254.46 75.23 -9.85 0.137 21949
 21951 3 254.66 75.2 -9.9 0.165 21950
 21952 3 254.77 75.15 -9.92 0.124 21951
 21953 3 254.96 75.09 -10 0.117 21952
 21954 3 255.06 74.98 -10 0.147 21953
 21955 3 255.16 74.9 -10.06 0.146 21954
 21956 3 255.37 74.84 -10.16 0.136 21955
 21957 3 255.46 74.76 -10.21 0.123 21956
 21958 3 255.66 74.67 -10.18 0.139 21957
 21959 3 255.77 74.64 -10.24 0.19 21958
 21960 3 255.96 74.64 -10.3 0.184 21959
 21961 3 256.07 74.59 -10.33 0.162 21960
 21962 3 256.27 74.51 -10.33 0.108 21961
 21963 3 256.46 74.45 -10.43 0.131 21962
 21964 3 256.57 74.39 -10.47 0.153 21963
 21965 3 256.86 74.28 -10.49 0.176 21964
 21966 3 257.07 74.22 -10.5 0.153 21965
 21967 3 257.16 74.17 -10.5 0.212 21966
 21968 3 257.27 74.2 -10.5 0.346 21967
 21969 3 257.46 74.08 -10.5 0.436 21968
 21970 3 257.57 74.12 -10.5 0.48 21969
 21971 3 257.66 74.01 -10.5 0.521 21970
 21972 3 257.77 73.98 -10.5 0.565 21971
 21973 3 257.96 73.98 -10.44 0.543 21972
 21974 3 258.16 74.04 -10.38 0.495 21973
 21975 3 258.27 73.92 -10.36 0.5 21974
 21976 3 258.46 73.92 -10.4 0.473 21975
 21977 3 258.77 74.33 -10.01 0.187 21976
 21978 3 258.86 74.44 -9.75 0.243 21977
 21979 3 259.07 74.39 -9.66 0.273 21978
 21980 3 259.16 74.38 -9.57 0.237 21979
 21981 3 259.27 74.42 -9.44 0.202 21980
 21982 3 259.46 74.61 -9.25 0.1 21981
 21983 3 259.57 74.71 -9.09 0.096 21982
 21984 3 259.66 74.86 -8.91 0.163 21983
 21985 3 259.66 74.97 -8.75 0.152 21984
 21986 3 259.86 75.14 -8.66 0.127 21985
 21987 3 259.86 75.27 -8.61 0.117 21986
 21988 3 259.86 75.38 -8.52 0.1 21987
 21989 3 259.96 75.44 -8.48 0.109 21988
 21990 3 260.07 75.53 -8.4 0.12 21989
 21991 3 260.16 75.58 -8.32 0.138 21990
 21992 3 260.36 75.64 -8.25 0.122 21991
 21993 3 260.46 75.77 -8.24 0.128 21992
 21994 3 260.57 75.88 -8.1 0.156 21993
 21995 3 260.66 76 -8.02 0.123 21994
 21996 3 260.77 76.02 -7.92 0.099 21995
 21997 3 260.86 76.02 -7.78 0.12 21996
 21998 3 260.96 76.07 -7.66 0.124 21997
 21999 3 261.07 76.11 -7.57 0.13 21998
 22000 3 261.07 76.11 -7.41 0.137 21999
 22001 3 261.16 76.19 -7.29 0.133 22000
 22002 3 261.27 76.32 -7.19 0.138 22001
 22003 3 261.46 76.32 -7.01 0.134 22002
 22004 3 261.57 76.32 -6.9 0.14 22003
 22005 3 261.66 76.28 -6.83 0.151 22004
 22006 3 261.77 76.28 -6.7 0.127 22005
 22007 3 261.86 76.3 -6.54 0.166 22006
 22008 3 261.96 76.41 -6.44 0.151 22007
 22009 3 258.66 73.33 -10.65 0.299 21976
 22010 3 258.86 73.19 -10.64 0.202 22009
 22011 3 259.07 73.19 -10.68 0.201 22010
 22012 3 259.46 73.17 -10.67 0.152 22011
 22013 3 259.77 73.19 -10.73 0.141 22012
 22014 3 259.86 73.08 -10.75 0.141 22013
 22015 3 260.16 72.97 -10.67 0.164 22014
 22016 3 260.36 72.88 -10.6 0.178 22015
 22017 3 260.57 72.82 -10.53 0.167 22016
 22018 3 260.77 72.75 -10.51 0.179 22017
 22019 3 260.96 72.58 -10.43 0.156 22018
 22020 3 261.07 72.44 -10.4 0.165 22019
 22021 3 261.27 72.33 -10.41 0.171 22020
 22022 3 261.46 72.25 -10.42 0.151 22021
 22023 3 261.66 72.16 -10.43 0.161 22022
 22024 3 261.77 72.05 -10.39 0.155 22023
 22025 3 261.96 72.02 -10.41 0.134 22024
 22026 3 262.07 72.08 -10.39 0.157 22025
 22027 3 262.16 72 -10.36 0.218 22026
 22028 3 262.07 72 -10.91 0.11 22027
 22029 3 262.07 72.03 -11.15 0.117 22028
 22030 3 262.07 72.02 -11.27 0.074 22029
 22031 3 262.36 71.92 -10.22 0.339 22027
 22032 3 262.57 71.92 -10.19 0.349 22031
 22033 3 262.66 71.88 -10.24 0.395 22032
 22034 3 262.86 71.83 -10.26 0.421 22033
 22035 3 262.96 71.91 -10.21 0.483 22034
 22036 3 263.27 71.94 -10.1 0.53 22035
 22037 3 263.57 71.91 -10.15 0.586 22036
 22038 3 263.86 71.88 -10.09 0.431 22037
 22039 3 263.96 71.91 -10.14 0.408 22038
 22040 3 264.07 72.08 -10.15 0.276 22039
 22041 3 264.27 71.99 -10.08 0.126 22040
 22042 3 264.27 71.52 -10.08 0.147 22039
 22043 3 264.46 71.55 -10.08 0.132 22042
 22044 3 264.77 71.58 -10.06 0.087 22043
 22045 3 264.86 71.47 -10 0.092 22044
 22046 3 265.07 71.41 -10 0.079 22045
 22047 3 265.16 71.47 -10.03 0.126 22046
 22048 3 265.46 71.33 -10.1 0.112 22047
 22049 3 265.66 71.32 -10.08 0.081 22048
 22050 3 265.77 71.32 -10.11 0.065 22049
 22051 3 265.96 71.36 -10.15 0.093 22050
 22052 3 266.16 71.32 -10.17 0.077 22051
 22053 3 266.36 71.24 -10.22 0.125 22052
 22054 3 266.46 71.21 -10.26 0.173 22053
 22055 3 266.57 71.16 -10.32 0.146 22054
 22056 3 266.77 71.13 -10.32 0.083 22055
 22057 3 266.86 71.07 -10.34 0.127 22056
 22058 3 267.07 71.08 -10.35 0.13 22057
 22059 3 267.27 71.11 -10.35 0.141 22058
 22060 3 267.57 71 -10.27 0.097 22059
 22061 3 267.66 70.96 -10.24 0.084 22060
 22062 3 267.86 70.8 -10.23 0.093 22061
 22063 3 267.96 70.74 -10.25 0.099 22062
 22064 3 268.07 70.69 -10.22 0.098 22063
 22065 3 268.27 70.69 -10.16 0.083 22064
 22066 3 268.46 70.64 -10.22 0.127 22065
 22067 3 268.57 70.6 -10.23 0.111 22066
 22068 3 268.77 70.58 -10.19 0.115 22067
 22069 3 268.96 70.49 -10.24 0.07 22068
 22070 3 269.07 70.41 -10.26 0.102 22069
 22071 3 269.27 70.3 -10.27 0.091 22070
 22072 3 269.46 70.22 -10.3 0.094 22071
 22073 3 269.57 70.16 -10.32 0.063 22072
 22074 3 269.77 70.05 -10.35 0.1 22073
 22075 3 269.86 69.97 -10.39 0.069 22074
 22076 3 269.96 69.92 -10.43 0.094 22075
 22077 3 270.16 69.88 -10.5 0.097 22076
 22078 3 270.27 69.83 -10.58 0.085 22077
 22079 3 270.36 69.74 -10.66 0.092 22078
 22080 3 258.46 73.04 -10.88 0.109 22009
 22081 3 258.36 73 -11.02 0.067 22080
 22082 3 257.36 73.14 -10.63 0.101 21972
 22083 3 257.46 73.03 -10.64 0.091 22082
 22084 3 257.46 72.92 -10.69 0.092 22083
 22085 3 257.66 72.84 -10.74 0.079 22084
 22086 3 257.77 72.76 -10.69 0.111 22085
 22087 3 257.77 72.64 -10.72 0.124 22086
 22088 3 257.77 72.47 -10.73 0.135 22087
 22089 3 257.77 72.23 -10.75 0.109 22088
 22090 3 257.86 72.04 -10.75 0.132 22089
 22091 3 257.77 71.87 -10.72 0.106 22090
 22092 3 257.96 71.72 -10.64 0.104 22091
 22093 3 258.07 71.64 -10.57 0.058 22092
 22094 3 258.07 71.51 -10.43 0.067 22093
 22095 3 257.96 71.39 -10.47 0.095 22094
 22096 3 244.19 134.67 21.9 0.31 18017
 22097 3 244.1 134.48 21.74 0.147 22096
 22098 3 243.9 134.67 21.65 0.032 22097
 22099 3 244.29 134.38 21.74 0.191 22097
 22100 3 244.5 134.38 21.64 0.186 22099
 22101 3 244.69 134.27 21.56 0.196 22100
 22102 3 244.79 134.17 21.42 0.137 22101
 22103 3 244.9 134.08 21.3 0.128 22102
 22104 3 245.1 133.98 21.15 0.137 22103
 22105 3 245.1 133.88 21.1 0.135 22104
 22106 3 245.29 133.77 21.01 0.112 22105
 22107 3 245.4 133.67 20.9 0.151 22106
 22108 3 245.69 133.58 20.67 0.238 22107
 22109 3 246 133.48 20.53 0.194 22108
 22110 3 246.19 133.38 20.31 0.165 22109
 22111 3 246.4 133.27 20.21 0.122 22110
 22112 3 246.5 133.17 20.12 0.119 22111
 22113 3 246.6 133.08 20.01 0.149 22112
 22114 3 246.79 133.08 19.9 0.141 22113
 22115 3 246.9 132.98 19.8 0.145 22114
 22116 3 247 132.88 19.71 0.165 22115
 22117 3 247.1 132.77 19.62 0.168 22116
 22118 3 247.19 132.77 19.56 0.184 22117
 22119 3 247.5 132.67 19.49 0.205 22118
 22120 3 247.69 132.58 19.4 0.234 22119
 22121 3 248 132.48 19.37 0.225 22120
 22122 3 248.19 132.38 19.28 0.301 22121
 22123 3 248.5 132.27 19.21 0.277 22122
 22124 3 248.69 132.08 19.08 0.276 22123
 22125 3 248.79 131.98 18.94 0.248 22124
 22126 3 248.9 131.77 18.81 0.261 22125
 22127 3 249.1 131.67 18.69 0.264 22126
 22128 3 249.29 131.48 18.6 0.239 22127
 22129 3 249.5 131.27 18.53 0.192 22128
 22130 3 249.6 131.27 18.44 0.225 22129
 22131 3 249.79 131.17 18.44 0.173 22130
 22132 3 250 130.98 18.42 0.165 22131
 22133 3 250.29 130.88 18.4 0.166 22132
 22134 3 250.69 130.38 18.1 0.000125 22133
 22135 3 250.9 130.27 17.94 0.207 22134
 22136 3 251.1 130.17 17.94 0.162 22135
 22137 3 251.19 130.08 17.89 0.184 22136
 22138 3 251.29 129.88 17.83 0.189 22137
 22139 3 251.5 129.76 17.81 0.179 22138
 22140 3 251.6 129.66 17.74 0.19 22139
 22141 3 251.79 129.57 17.74 0.167 22140
 22142 3 251.9 129.37 17.65 0.139 22141
 22143 3 252 129.26 17.65 0.143 22142
 22144 3 252.1 129.16 17.64 0.169 22143
 22145 3 252.19 129.07 17.58 0.193 22144
 22146 3 252.4 128.97 17.51 0.165 22145
 22147 3 252.5 128.87 17.49 0.196 22146
 22148 3 252.69 128.76 17.51 0.187 22147
 22149 3 252.79 128.66 17.42 0.161 22148
 22150 3 252.9 128.66 17.44 0.168 22149
 22151 3 253.1 128.47 17.35 0.147 22150
 22152 3 245.69 133.58 20.56 0.000125 22108
 22153 3 243.6 134.88 21.85 0.368 22096
 22154 3 194.01 152.89 16.58 0.19 17781
 22155 3 46.97 110.35 -5.67 0.149 14971
 22156 3 47.08 110.45 -5.94 0.103 22155
 22157 3 47.16 110.45 -6.09 0.133 22156
 22158 3 47.3 110.54 -6.13 0.158 22157
 22159 3 47.51 110.74 -6.26 0.142 22158
 22160 3 47.59 110.85 -6.27 0.128 22159
 22161 3 47.69 110.95 -6.43 0.13 22160
 22162 3 47.72 111.04 -6.52 0.135 22161
 22163 3 47.76 111.04 -6.68 0.208 22162
 22164 3 47.8 111.04 -6.81 0.192 22163
 22165 3 47.72 111.04 -7.13 0.157 22164
 22166 3 47.77 111.04 -7.24 0.189 22165
 22167 3 47.8 111.04 -7.39 0.246 22166
 22168 3 47.79 111.15 -7.47 0.203 22167
 22169 3 47.76 111.24 -7.6 0.18 22168
 22170 3 47.65 111.24 -7.73 0.162 22169
 22171 3 47.5 111.24 -7.88 0.122 22170
 22172 3 47.52 111.24 -8 0.133 22171
 22173 3 47.51 111.35 -8.14 0.153 22172
 22174 3 47.58 111.24 -8.29 0.208 22173
 22175 3 47.61 111.35 -8.45 0.204 22174
 22176 3 47.66 111.35 -8.56 0.165 22175
 22177 3 47.72 111.45 -8.67 0.136 22176
 22178 3 47.79 111.54 -8.76 0.102 22177
 22179 3 47.84 111.65 -9 0.196 22178
 22180 3 47.9 111.74 -9.16 0.218 22179
 22181 3 47.89 111.74 -9.3 0.219 22180
 22182 3 47.59 111.74 -9.44 0.125 22181
 22183 3 47.5 111.85 -9.56 0.117 22182
 22184 3 47.37 111.85 -9.67 0.107 22183
 22185 3 47.25 111.95 -9.75 0.171 22184
 22186 3 47.19 112.04 -9.84 0.204 22185
 22187 3 47.16 112.04 -9.97 0.187 22186
 22188 3 47.12 112.24 -10.14 0.147 22187
 22189 3 47.01 112.35 -10.23 0.136 22188
 22190 3 46.95 112.35 -10.37 0.123 22189
 22191 3 46.94 112.54 -10.51 0.154 22190
 22192 3 46.9 112.65 -10.64 0.162 22191
 22193 3 46.83 112.74 -10.75 0.182 22192
 22194 3 46.75 112.85 -10.84 0.153 22193
 22195 3 46.69 112.95 -10.99 0.137 22194
 22196 3 46.58 112.95 -11.09 0.136 22195
 22197 3 46.51 112.85 -11.24 0.136 22196
 22198 3 46.52 112.85 -11.39 0.159 22197
 22199 3 46.58 112.74 -11.56 0.106 22198
 22200 3 46.58 112.85 -11.7 0.131 22199
 22201 3 46.54 112.85 -11.81 0.134 22200
 22202 3 46.58 112.93 -11.92 0.175 22201
 22203 3 46.55 113.04 -12.06 0.184 22202
 22204 3 46.56 113.13 -12.21 0.154 22203
 22205 3 46.48 113.24 -12.33 0.137 22204
 22206 3 46.41 113.34 -12.39 0.14 22205
 22207 3 46.21 113.54 -12.39 0.133 22206
 22208 3 46.06 113.63 -12.47 0.14 22207
 22209 3 45.94 113.74 -12.58 0.121 22208
 22210 3 45.85 113.74 -12.71 0.144 22209
 22211 3 45.8 113.84 -12.79 0.163 22210
 22212 3 45.63 113.93 -12.83 0.149 22211
 22213 3 45.45 114.04 -12.9 0.16 22212
 22214 3 45.41 114.04 -13.01 0.198 22213
 22215 3 45.34 113.93 -13.08 0.167 22214
 22216 3 45.12 114.04 -13.07 0.123 22215
 22217 3 44.98 114.13 -13.13 0.152 22216
 22218 3 44.94 114.04 -13.25 0.167 22217
 22219 3 44.7 114.04 -13.31 0.132 22218
 22220 3 44.66 113.93 -13.37 0.102 22219
 22221 3 44.45 113.93 -13.41 0.084 22220
 22222 3 44.3 113.93 -13.54 0.152 22221
 22223 3 44.13 114.04 -13.59 0.122 22222
 22224 3 43.99 114.04 -13.67 0.117 22223
 22225 3 43.91 114.04 -13.79 0.104 22224
 22226 3 43.76 114.13 -13.86 0.149 22225
 22227 3 43.62 114.13 -13.96 0.154 22226
 22228 3 43.49 114.13 -13.99 0.192 22227
 22229 3 43.34 114.34 -14.06 0.138 22228
 22230 3 43.17 114.43 -14.07 0.151 22229
 22231 3 43.02 114.43 -14.15 0.129 22230
 22232 3 42.77 114.54 -14.23 0.128 22231
 22233 3 42.63 114.63 -14.32 0.149 22232
 22234 3 42.46 114.74 -14.39 0.149 22233
 22235 3 42.34 114.93 -14.45 0.181 22234
 22236 3 42.24 115.04 -14.46 0.145 22235
 22237 3 42.13 115.24 -14.49 0.15 22236
 22238 3 42.01 115.24 -14.48 0.132 22237
 22239 3 41.81 115.34 -14.56 0.156 22238
 22240 3 41.71 115.43 -14.62 0.166 22239
 22241 3 41.59 115.43 -14.61 0.131 22240
 22242 3 41.53 115.54 -14.72 0.137 22241
 22243 3 41.48 115.54 -14.81 0.131 22242
 22244 3 41.28 115.54 -14.82 0.153 22243
 22245 3 41.16 115.74 -14.91 0.161 22244
 22246 3 41.05 115.84 -15.04 0.15 22245
 22247 3 40.83 115.84 -15.21 0.174 22246
 22248 3 40.71 115.93 -15.31 0.18 22247
 22249 3 40.66 115.93 -15.46 0.165 22248
 22250 3 40.6 116.04 -15.57 0.174 22249
 22251 3 40.58 116.13 -15.72 0.149 22250
 22252 3 40.52 116.24 -15.98 0.139 22251
 22253 3 40.49 116.24 -16.14 0.142 22252
 22254 3 40.37 116.24 -16.3 0.156 22253
 22255 3 40.23 116.34 -16.33 0.161 22254
 22256 3 40.12 116.43 -16.49 0.17 22255
 22257 3 39.98 116.43 -16.62 0.15 22256
 22258 3 39.73 116.63 -16.71 0.139 22257
 22259 3 39.62 116.63 -16.78 0.139 22258
 22260 3 39.48 116.74 -16.85 0.169 22259
 22261 3 39.37 116.74 -16.98 0.182 22260
 22262 3 39.34 116.84 -17.08 0.199 22261
 22263 3 39.3 117.04 -17.21 0.141 22262
 22264 3 39.24 117.13 -17.28 0.16 22263
 22265 3 39.17 117.24 -17.4 0.138 22264
 22266 3 39.2 117.24 -17.51 0.143 22265
 22267 3 39.09 117.34 -17.64 0.161 22266
 22268 3 39.02 117.43 -17.74 0.155 22267
 22269 3 38.92 117.54 -17.87 0.157 22268
 22270 3 38.81 117.54 -17.99 0.2 22269
 22271 3 38.7 117.63 -18.05 0.202 22270
 22272 3 38.55 117.63 -18.19 0.128 22271
 22273 3 38.42 117.63 -18.3 0.145 22272
 22274 3 38.35 117.63 -18.42 0.132 22273
 22275 3 38.2 117.63 -18.49 0.15 22274
 22276 3 38.12 117.54 -18.6 0.133 22275
 22277 3 38.01 117.54 -18.65 0.154 22276
 22278 3 37.88 117.43 -18.73 0.172 22277
 22279 3 37.81 117.43 -18.83 0.165 22278
 22280 3 37.69 117.34 -18.9 0.166 22279
 22281 3 37.58 117.34 -19.01 0.137 22280
 22282 3 37.48 117.24 -19.06 0.143 22281
 22283 3 37.34 117.13 -19.14 0.132 22282
 22284 3 37.2 117.04 -19.19 0.15 22283
 22285 3 37.1 116.93 -19.3 0.157 22284
 22286 3 36.94 116.94 -19.39 0.162 22285
 22287 3 36.84 116.85 -19.46 0.167 22286
 22288 3 36.66 116.85 -19.44 0.156 22287
 22289 3 36.48 116.85 -19.49 0.153 22288
 22290 3 36.3 116.85 -19.62 0.154 22289
 22291 3 36.17 116.85 -19.67 0.15 22290
 22292 3 36.03 116.85 -19.78 0.159 22291
 22293 3 35.92 116.75 -19.9 0.154 22292
 22294 3 35.83 116.85 -20.01 0.171 22293
 22295 3 35.73 116.75 -20.12 0.14 22294
 22296 3 35.62 116.64 -20.23 0.158 22295
 22297 3 35.46 116.64 -20.28 0.204 22296
 22298 3 35.31 116.75 -20.3 0.313 22297
 22299 3 35.2 116.64 -20.33 0.447 22298
 22300 3 35.09 116.75 -20.33 0.557 22299
 22301 3 34.98 116.85 -20.4 0.631 22300
 22302 3 34.84 116.85 -20.46 0.599 22301
 22303 3 34.71 116.94 -20.53 0.562 22302
 22304 3 34.52 116.94 -20.58 0.543 22303
 22305 3 34.31 116.94 -20.64 0.506 22304
 22306 3 34.15 116.85 -20.67 0.495 22305
 22307 3 33.98 116.75 -20.71 0.442 22306
 22308 3 33.88 116.75 -20.74 0.371 22307
 22309 3 33.91 116.75 -20.89 0.262 22308
 22310 3 33.8 116.75 -20.98 0.205 22309
 22311 3 33.56 116.85 -21.03 0.168 22310
 22312 3 33.3 116.94 -21.03 0.193 22311
 22313 3 33.05 116.94 -21.06 0.235 22312
 22314 3 32.91 116.94 -21.1 0.187 22313
 22315 3 32.67 117.05 -21.1 0.143 22314
 22316 3 32.48 117.14 -21.12 0.134 22315
 22317 3 32.35 117.25 -21.08 0.136 22316
 22318 3 32.16 117.25 -21.1 0.155 22317
 22319 3 31.97 117.35 -21.17 0.161 22318
 22320 3 31.77 117.44 -21.3 0.15 22319
 22321 3 31.68 117.55 -21.46 0.184 22320
 22322 3 31.54 117.55 -21.6 0.172 22321
 22323 3 31.41 117.64 -21.69 0.169 22322
 22324 3 31.36 117.75 -21.78 0.178 22323
 22325 3 31.23 117.85 -21.83 0.176 22324
 22326 3 31.13 118.05 -21.76 0.163 22325
 22327 3 30.88 118.14 -21.71 0.189 22326
 22328 3 30.7 118.14 -21.69 0.207 22327
 22329 3 30.48 118.14 -21.69 0.172 22328
 22330 3 30.27 118.05 -21.74 0.179 22329
 22331 3 30.14 117.94 -21.8 0.157 22330
 22332 3 29.98 117.94 -21.85 0.162 22331
 22333 3 29.72 117.94 -21.87 0.196 22332
 22334 3 29.45 118.05 -21.87 0.135 22333
 22335 3 29.27 118.05 -21.85 0.135 22334
 22336 3 29.07 118.05 -21.85 0.138 22335
 22337 3 28.93 118.14 -21.9 0.146 22336
 22338 3 28.75 118.25 -21.98 0.092 22337
 22339 3 28.56 118.25 -22.03 0.143 22338
 22340 3 28.36 118.35 -22.08 0.187 22339
 22341 3 28.18 118.44 -22.12 0.157 22340
 22342 3 27.91 118.55 -22.03 0.138 22341
 22343 3 27.72 118.55 -22.01 0.173 22342
 22344 3 27.48 118.55 -22.01 0.144 22343
 22345 3 27.29 118.55 -22.06 0.147 22344
 22346 3 27.13 118.55 -22.15 0.163 22345
 22347 3 26.97 118.44 -22.21 0.168 22346
 22348 3 26.88 118.55 -22.21 0.137 22347
 22349 3 26.63 118.64 -22.26 0.141 22348
 22350 3 26.5 118.64 -22.26 0.163 22349
 22351 3 26.34 118.64 -22.24 0.155 22350
 22352 3 26.16 118.75 -22.21 0.167 22351
 22353 3 25.98 118.64 -22.19 0.187 22352
 22354 3 25.77 118.64 -22.19 0.232 22353
 22355 3 25.57 118.64 -22.14 0.246 22354
 22356 3 25.38 118.64 -22.12 0.237 22355
 22357 3 25.18 118.64 -22.15 0.3 22356
 22358 3 25.06 118.64 -22.19 0.379 22357
 22359 3 24.91 118.75 -22.19 0.438 22358
 22360 3 24.75 118.85 -22.19 0.424 22359
 22361 3 24.61 118.83 -22.17 0.465 22360
 22362 3 24.48 119.03 -22.17 0.476 22361
 22363 3 24.38 119.14 -22.21 0.466 22362
 22364 3 24.27 119.24 -22.28 0.391 22363
 22365 3 23.75 119.03 -22.35 0.086 22364
 22366 3 23.61 119.14 -22.31 0.149 22365
 22367 3 23.52 119.24 -22.31 0.132 22366
 22368 3 23.38 119.33 -22.28 0.122 22367
 22369 3 23.25 119.44 -22.3 0.108 22368
 22370 3 23.11 119.33 -22.24 0.137 22369
 22371 3 22.98 119.33 -22.19 0.136 22370
 22372 3 22.81 119.44 -22.21 0.148 22371
 22373 3 22.63 119.44 -22.21 0.159 22372
 22374 3 22.45 119.44 -22.19 0.169 22373
 22375 3 22.27 119.44 -22.23 0.184 22374
 22376 3 22.13 119.44 -22.12 0.174 22375
 22377 3 21.98 119.53 -22.08 0.153 22376
 22378 3 21.91 119.74 -22.08 0.133 22377
 22379 3 21.82 119.83 -22.05 0.141 22378
 22380 3 21.7 120.04 -22.1 0.138 22379
 22381 3 21.59 120.15 -22.06 0.091 22380
 22382 3 21.45 120.15 -22.03 0.128 22381
 22383 3 21.36 120.15 -21.94 0.184 22382
 22384 3 21.2 120.34 -21.92 0.143 22383
 22385 3 21.02 120.45 -21.9 0.093 22384
 22386 3 20.88 120.54 -21.94 0.112 22385
 22387 3 20.79 120.65 -21.92 0.142 22386
 22388 3 20.7 120.84 -21.9 0.106 22387
 22389 3 20.66 120.95 -21.87 0.156 22388
 22390 3 20.59 121.15 -21.85 0.148 22389
 22391 3 20.5 121.25 -21.76 0.137 22390
 22392 3 20.38 121.34 -21.71 0.178 22391
 22393 3 20.2 121.45 -21.67 0.151 22392
 22394 3 20.11 121.54 -21.62 0.159 22393
 22395 3 19.95 121.54 -21.56 0.177 22394
 22396 3 19.77 121.75 -21.53 0.169 22395
 22397 3 19.68 121.84 -21.53 0.182 22396
 22398 3 19.57 121.95 -21.51 0.141 22397
 22399 3 19.41 122.25 -21.53 0.158 22398
 22400 3 19.36 122.34 -21.53 0.172 22399
 22401 3 19.34 122.45 -21.51 0.153 22400
 22402 3 19.22 122.54 -21.49 0.13 22401
 22403 3 19.04 122.65 -21.49 0.116 22402
 22404 3 18.95 122.84 -21.55 0.13 22403
 22405 3 18.86 123.04 -21.49 0.117 22404
 22406 3 18.82 123.15 -21.51 0.121 22405
 22407 3 18.79 123.34 -21.49 0.138 22406
 22408 3 18.75 123.45 -21.44 0.143 22407
 22409 3 18.75 123.65 -21.4 0.144 22408
 22410 3 18.75 123.84 -21.42 0.156 22409
 22411 3 18.75 123.95 -21.4 0.128 22410
 22412 3 18.73 124.15 -21.46 0.121 22411
 22413 3 18.73 124.25 -21.44 0.103 22412
 22414 3 18.73 124.45 -21.51 0.135 22413
 22415 3 18.66 124.54 -21.58 0.126 22414
 22416 3 18.61 124.75 -21.65 0.111 22415
 22417 3 18.57 125.04 -21.67 0.138 22416
 22418 3 18.61 125.25 -21.64 0.149 22417
 22419 3 18.66 125.45 -21.62 0.182 22418
 22420 3 18.7 125.65 -21.58 0.137 22419
 22421 3 18.73 125.84 -21.49 0.113 22420
 22422 3 18.82 126.04 -21.51 0.157 22421
 22423 3 18.91 126.25 -21.56 0.199 22422
 22424 3 18.95 126.45 -21.65 0.203 22423
 22425 3 18.91 126.65 -21.71 0.198 22424
 22426 3 18.86 126.95 -21.71 0.145 22425
 22427 3 18.84 127.15 -21.76 0.159 22426
 22428 3 18.77 127.25 -21.74 0.159 22427
 22429 3 18.79 127.45 -21.76 0.171 22428
 22430 3 19.02 127.75 -21.9 0.182 22429
 22431 3 19.23 127.75 -22.1 0.147 22430
 22432 3 19.41 127.75 -22.24 0.148 22431
 22433 3 19.48 127.75 -22.44 0.113 22432
 22434 3 19.52 127.84 -22.51 0.12 22433
 22435 3 19.52 127.95 -22.64 0.152 22434
 22436 3 19.56 128.05 -22.74 0.18 22435
 22437 3 19.59 128.15 -22.9 0.182 22436
 22438 3 19.59 128.15 -23.01 0.23 22437
 22439 3 19.66 128.25 -23.12 0.214 22438
 22440 3 19.73 128.05 -23.39 0.153 22439
 22441 3 19.75 128.15 -23.49 0.227 22440
 22442 3 19.73 128.25 -23.6 0.235 22441
 22443 3 19.7 128.34 -23.74 0.174 22442
 22444 3 19.77 128.34 -23.87 0.145 22443
 22445 3 19.79 128.44 -23.9 0.116 22444
 22446 3 19.77 128.65 -23.98 0.106 22445
 22447 3 19.82 128.75 -24.1 0.128 22446
 22448 3 19.91 128.94 -24.24 0.099 22447
 22449 3 19.95 129.05 -24.35 0.143 22448
 22450 3 20.02 129.15 -24.51 0.181 22449
 22451 3 20.09 129.34 -24.58 0.173 22450
 22452 3 20.23 129.34 -24.71 0.2 22451
 22453 3 20.38 129.55 -24.85 0.2 22452
 22454 3 20.41 129.65 -25.03 0.158 22453
 22455 3 20.48 129.75 -25.15 0.258 22454
 22456 3 20.59 129.65 -25.23 0.338 22455
 22457 3 20.75 129.65 -25.28 0.37 22456
 22458 3 20.89 129.75 -25.33 0.356 22457
 22459 3 21.02 129.75 -25.46 0.388 22458
 22460 3 21.16 129.84 -25.44 0.41 22459
 22461 3 21.18 130.15 -25.55 0.398 22460
 22462 3 21.22 130.25 -25.62 0.414 22461
 22463 3 21.28 130.55 -25.61 0.349 22462
 22464 3 21.39 130.75 -25.59 0.237 22463
 22465 3 21.48 130.84 -25.54 0.145 22464
 22466 3 21.53 131.05 -25.5 0.154 22465
 22467 3 21.62 131.15 -25.47 0.17 22466
 22468 3 21.71 131.25 -25.52 0.168 22467
 22469 3 21.8 131.34 -25.54 0.218 22468
 22470 3 21.82 131.44 -25.57 0.192 22469
 22471 3 21.9 131.65 -25.66 0.107 22470
 22472 3 21.89 131.75 -25.73 0.127 22471
 22473 3 21.83 131.84 -25.68 0.121 22472
 22474 3 21.8 131.94 -25.72 0.143 22473
 22475 3 21.71 132.15 -25.79 0.154 22474
 22476 3 21.67 132.25 -25.86 0.136 22475
 22477 3 21.67 132.34 -25.93 0.116 22476
 22478 3 21.69 132.44 -26.07 0.129 22477
 22479 3 21.69 132.55 -26.14 0.143 22478
 22480 3 21.71 132.65 -26.2 0.129 22479
 22481 3 21.76 132.84 -26.29 0.128 22480
 22482 3 21.87 132.94 -26.41 0.103 22481
 22483 3 21.87 133.15 -26.41 0.118 22482
 22484 3 21.99 133.25 -26.49 0.13 22483
 22485 3 22.01 133.34 -26.44 0.114 22484
 22486 3 22.01 133.55 -26.48 0.101 22485
 22487 3 22.12 133.55 -26.53 0.097 22486
 22488 3 22.24 133.55 -26.6 0.108 22487
 22489 3 22.35 133.65 -26.67 0.125 22488
 22490 3 22.53 133.65 -26.71 0.15 22489
 22491 3 22.58 133.84 -26.67 0.231 22490
 22492 3 22.67 133.94 -26.67 0.291 22491
 22493 3 22.69 134.15 -26.64 0.357 22492
 22494 3 22.76 134.25 -26.56 0.411 22493
 22495 3 22.8 134.34 -26.44 0.456 22494
 22496 3 22.94 134.43 -26.4 0.493 22495
 22497 3 22.83 133.75 -26.12 0.075 22496
 22498 3 22.83 133.65 -26.19 0.121 22497
 22499 3 22.92 133.54 -26.28 0.13 22498
 22500 3 23.05 134.54 -26.37 0.487 22496
 22501 3 23.17 134.54 -26.33 0.459 22500
 22502 3 23.21 134.74 -26.28 0.412 22501
 22503 3 23.46 134.43 -25.74 0.271 22502
 22504 3 23.53 134.43 -25.62 0.233 22503
 22505 3 23.55 134.43 -25.51 0.185 22504
 22506 3 23.55 134.33 -25.37 0.154 22505
 22507 3 23.62 134.14 -25.28 0.116 22506
 22508 3 23.69 134.04 -25.19 0.14 22507
 22509 3 23.83 134.04 -25.15 0.128 22508
 22510 3 23.92 134.14 -24.96 0.099 22509
 22511 3 24.01 134.24 -24.92 0.11 22510
 22512 3 24.03 134.24 -24.8 0.07 22511
 22513 3 24.1 134.24 -24.69 0.072 22512
 22514 3 24.23 134.24 -24.67 0.1 22513
 22515 3 24.35 134.24 -24.58 0.111 22514
 22516 3 24.35 134.33 -24.51 0.084 22515
 22517 3 24.42 134.33 -24.42 0.079 22516
 22518 3 24.62 134.43 -24.26 0.083 22517
 22519 3 24.76 134.43 -24.19 0.131 22518
 22520 3 24.85 134.43 -24.12 0.152 22519
 22521 3 24.96 134.33 -24.08 0.171 22520
 22522 3 24.94 134.24 -23.98 0.172 22521
 22523 3 24.87 134.14 -23.83 0.162 22522
 22524 3 23.01 135.04 -26.71 0.22 22502
 22525 3 22.73 135.15 -26.87 0.07 22524
 22526 3 21.5 129.55 -25.23 0.11 22460
 22527 3 21.63 129.44 -25.19 0.099 22526
 22528 3 21.73 129.34 -25.26 0.099 22527
 22529 3 21.82 129.25 -25.3 0.11 22528
 22530 3 21.97 129.15 -25.28 0.081 22529
 22531 3 22.04 129.05 -25.31 0.075 22530
 22532 3 22.07 128.84 -25.35 0.076 22531
 22533 3 22.2 128.65 -25.35 0.089 22532
 22534 3 22.38 128.55 -25.33 0.097 22533
 22535 3 22.54 128.65 -25.3 0.081 22534
 22536 3 22.72 128.64 -25.3 0.065 22535
 22537 3 18.52 127.84 -21.53 0.133 22429
 22538 3 18.39 128.05 -21.46 0.146 22537
 22539 3 18.23 128.25 -21.39 0.158 22538
 22540 3 18.13 128.34 -21.33 0.188 22539
 22541 3 18.09 128.55 -21.21 0.191 22540
 22542 3 18.04 128.75 -21.03 0.163 22541
 22543 3 17.95 128.84 -21.05 0.158 22542
 22544 3 17.88 129.05 -21.1 0.162 22543
 22545 3 17.84 129.25 -21.07 0.125 22544
 22546 3 17.82 129.34 -21.02 0.098 22545
 22547 3 17.66 129.55 -20.91 0.125 22546
 22548 3 17.52 129.65 -20.91 0.154 22547
 22549 3 17.41 129.84 -20.77 0.134 22548
 22550 3 17.28 129.94 -20.75 0.127 22549
 22551 3 17.19 130.15 -20.7 0.134 22550
 22552 3 17.1 130.25 -20.7 0.121 22551
 22553 3 16.94 130.34 -20.68 0.102 22552
 22554 3 16.92 130.55 -20.66 0.128 22553
 22555 3 16.82 130.65 -20.61 0.12 22554
 22556 3 16.67 130.75 -20.57 0.126 22555
 22557 3 16.55 130.75 -20.57 0.121 22556
 22558 3 16.44 130.84 -20.57 0.116 22557
 22559 3 16.35 130.94 -20.5 0.063 22558
 22560 3 16.28 131.05 -20.5 0.166 22559
 22561 3 16.24 131.15 -20.57 0.285 22560
 22562 3 16.17 131.25 -20.55 0.357 22561
 22563 3 16.12 131.44 -20.52 0.41 22562
 22564 3 15.97 131.55 -20.52 0.41 22563
 22565 3 15.84 131.65 -20.5 0.369 22564
 22566 3 15.66 131.75 -20.43 0.351 22565
 22567 3 15.56 131.84 -20.43 0.397 22566
 22568 3 15.42 131.84 -20.45 0.408 22567
 22569 3 15.26 131.84 -20.36 0.437 22568
 22570 3 15.17 131.94 -19.97 0.303 22569
 22571 3 15.15 132.05 -19.86 0.301 22570
 22572 3 15.18 132.25 -19.84 0.28 22571
 22573 3 15.21 132.35 -19.68 0.333 22572
 22574 3 15.34 132.56 -19.34 0.15 22573
 22575 3 15.41 132.65 -19.25 0.154 22574
 22576 3 15.7 132.65 -19.07 0.157 22575
 22577 3 15.83 132.75 -19 0.132 22576
 22578 3 15.93 132.85 -18.86 0.115 22577
 22579 3 15.99 132.96 -18.8 0.135 22578
 22580 3 16.1 133.06 -18.69 0.149 22579
 22581 3 16.12 133.06 -18.58 0.134 22580
 22582 3 16.04 133.25 -18.4 0.12 22581
 22583 3 16.08 133.35 -18.19 0.129 22582
 22584 3 16.1 133.46 -18.1 0.156 22583
 22585 3 15.96 133.65 -18.01 0.107 22584
 22586 3 15.83 133.65 -18.03 0.000125 22585
 22587 3 15.4 132.85 -19.26 0.053 22575
 22588 3 15.32 132.05 -21.04 0.291 22569
 22589 3 15.26 131.94 -21.13 0.301 22588
 22590 3 15.23 131.84 -21.23 0.33 22589
 22591 3 15.25 131.84 -21.39 0.335 22590
 22592 3 15.71 131.75 -21.61 0.208 22591
 22593 3 15.67 131.44 -21.8 0.221 22592
 22594 3 15.58 131.44 -21.89 0.432 22593
 22595 3 15.64 131.25 -22.02 0.485 22594
 22596 3 15.38 131.15 -21.97 0.513 22595
 22597 3 15.48 130.65 -21.34 0.182 22596
 22598 3 15.49 130.55 -21.41 0.184 22597
 22599 3 15.4 130.44 -21.48 0.076 22598
 22600 3 15.3 130.34 -21.63 0.046 22599
 22601 3 15.81 130.44 -21.11 0.115 22598
 22602 3 15.96 130.34 -21.02 0.119 22601
 22603 3 15.98 130.25 -20.97 0.137 22602
 22604 3 15.97 130.15 -20.91 0.098 22603
 22605 3 16.05 129.94 -20.82 0.101 22604
 22606 3 16.03 129.84 -20.68 0.138 22605
 22607 3 15.94 129.65 -20.57 0.127 22606
 22608 3 15.87 129.55 -20.57 0.103 22607
 22609 3 15.42 131.25 -22.32 0.49 22596
 22610 3 15.48 131.34 -22.45 0.376 22609
 22611 3 15.51 131.25 -22.57 0.364 22610
 22612 3 15.67 131.25 -22.73 0.247 22611
 22613 3 15.88 131.44 -22.98 0.175 22612
 22614 3 15.84 131.44 -23.16 0.148 22613
 22615 3 15.8 131.55 -23.41 0.071 22614
 22616 3 15.83 131.44 -23.55 0.111 22615
 22617 3 15.87 131.44 -23.66 0.095 22616
 22618 3 15.76 131.55 -23.75 0.09 22617
 22619 3 15.67 131.65 -23.77 0.000125 22618
 22620 3 15.53 130.75 -22.55 0.141 22611
 22621 3 15.46 130.55 -22.5 0.099 22620
 22622 3 15.34 130.34 -22.47 0.116 22621
 22623 3 15.29 130.25 -22.41 0.144 22622
 22624 3 15.22 130.05 -22.34 0.181 22623
 22625 3 15.03 129.84 -22.27 0.188 22624
 22626 3 15.06 129.65 -22.25 0.157 22625
 22627 3 15.03 129.55 -22.23 0.103 22626
 22628 3 14.98 129.44 -22.18 0.000125 22627
 22629 3 22.11 119.24 -22.42 0.11 22375
 22630 3 21.86 119.15 -22.51 0.098 22629
 22631 3 21.72 119.04 -22.56 0.092 22630
 22632 3 21.54 119.04 -22.6 0.083 22631
 22633 3 34.02 116.35 -20.94 0.103 22308
 22634 3 33.87 116.25 -21.03 0.076 22633
 22635 3 17.34 83.11 -6.38 0.121 14743
 22636 3 17.34 83.09 -6.55 0.037 22635
 22637 3 5.9 80.74 8.22 0.117 14616
 22638 3 5.99 80.78 8.08 0.124 22637
 22639 3 6.05 80.78 7.97 0.121 22638
 22640 3 6.19 80.72 7.82 0.111 22639
 22641 3 6.29 80.64 7.69 0.106 22640
 22642 3 6.28 80.67 7.54 0.129 22641
 22643 3 6.45 80.8 7.43 0.112 22642
 22644 3 6.59 80.92 7.35 0.118 22643
 22645 3 6.7 80.97 7.28 0.107 22644
 22646 3 6.75 81.11 7.15 0.085 22645
 22647 3 6.87 81.16 7.07 0.12 22646
 22648 3 6.95 81.28 6.91 0.115 22647
 22649 3 6.91 81.36 6.77 0.133 22648
 22650 3 6.9 81.38 6.66 0.1 22649
 22651 3 6.95 81.42 6.45 0.129 22650
 22652 3 7.03 81.39 6.35 0.146 22651
 22653 3 7.11 81.33 6.25 0.113 22652
 22654 3 7.19 81.28 6.12 0.112 22653
 22655 3 7.25 81.3 6.03 0.124 22654
 22656 3 7.34 81.33 5.9 0.143 22655
 22657 3 7.44 81.39 5.79 0.131 22656
 22658 3 7.49 81.44 5.65 0.14 22657
 22659 3 7.55 81.44 5.52 0.164 22658
 22660 3 7.61 81.42 5.4 0.198 22659
 22661 3 7.79 81.17 5.28 0.079 22660
 22662 3 7.92 81.08 5.24 0.104 22661
 22663 3 8.13 81 5.28 0.104 22662
 22664 3 7.54 81.61 5.24 0.114 22660
 22665 3 7.46 81.7 5.15 0.133 22664
 22666 3 7.42 81.88 5.03 0.139 22665
 22667 3 7.36 81.95 4.86 0.114 22666
 22668 3 7.36 82.03 4.61 0.115 22667
 22669 3 7.36 82.05 4.48 0.129 22668
 22670 3 7.34 82.08 4.28 0.165 22669
 22671 3 7.3 82.17 4.07 0.164 22670
 22672 3 7.33 82.19 3.9 0.143 22671
 22673 3 7.33 82.3 3.73 0.126 22672
 22674 3 7.29 82.28 3.59 0.093 22673
 22675 3 7.24 82.19 3.36 0.141 22674
 22676 3 7.24 82.2 3.23 0.181 22675
 22677 3 7.2 82.25 3.13 0.227 22676
 22678 3 6.88 82.28 3.09 0.168 22677
 22679 3 6.67 82.33 3.01 0.097 22678
 22680 3 6.62 82.38 2.92 0.1 22679
 22681 3 6.45 82.36 2.86 0.131 22680
 22682 3 6.34 82.34 2.74 0.149 22681
 22683 3 6.27 82.3 2.63 0.139 22682
 22684 3 6.17 82.17 2.46 0.113 22683
 22685 3 6.07 82.08 2.4 0.115 22684
 22686 3 5.92 81.99 2.36 0.141 22685
 22687 3 5.79 81.89 2.28 0.12 22686
 22688 3 5.74 81.77 2.19 0.115 22687
 22689 3 5.67 81.69 2.07 0.129 22688
 22690 3 5.65 81.68 1.95 0.198 22689
 22691 3 5.94 81.83 1.88 0.099 22690
 22692 3 6.08 81.85 1.81 0.143 22691
 22693 3 6.27 81.71 1.76 0.125 22692
 22694 3 6.25 81.6 1.61 0.079 22693
 22695 3 6.15 81.55 1.45 0.121 22694
 22696 3 6.08 81.48 1.35 0.12 22695
 22697 3 6.16 81.38 1.15 0.076 22696
 22698 3 6.23 81.32 1.07 0.102 22697
 22699 3 6.17 81.24 1 0.138 22698
 22700 3 6.24 81.35 0.78 0.066 22699
 22701 3 6.37 81.4 0.54 0.094 22700
 22702 3 6.49 81.46 0.38 0.119 22701
 22703 3 6.66 81.48 0.27 0.118 22702
 22704 3 6.75 81.57 0.21 0.128 22703
 22705 3 6.71 81.69 0.06 0.089 22704
 22706 3 6.79 81.79 0 0.09 22705
 22707 3 6.84 81.93 0 0.072 22706
 22708 3 6.91 82.07 0 0.081 22707
 22709 3 7 82.24 -0.06 0.104 22708
 22710 3 7.04 82.38 -0.08 0.114 22709
 22711 3 7.08 82.52 -0.09 0.114 22710
 22712 3 7.24 82.68 -0.09 0.078 22711
 22713 3 7.34 82.77 -0.12 0.138 22712
 22714 3 7.46 82.82 0 0.139 22713
 22715 3 7.61 82.87 0.09 0.076 22714
 22716 3 6.28 81.49 0.85 0.054 22700
 22717 3 6.19 81.58 0.88 0.064 22716
 22718 3 6.2 81.69 0.84 0.085 22717
 22719 3 6 81.07 0.96 0.136 22699
 22720 3 5.88 80.85 1.11 0.111 22719
 22721 3 5.87 80.76 1.21 0.097 22720
 22722 3 6.04 80.77 1.31 0.089 22721
 22723 3 6.15 80.83 1.33 0.000125 22722
 22724 3 5.99 82.13 1.7 0.113 22692
 22725 3 6.03 82.27 1.64 0.098 22724
 22726 3 6.08 82.35 1.56 0.09 22725
 22727 3 5.42 81.46 1.86 0.119 22690
 22728 3 5.37 81.3 1.78 0.125 22727
 22729 3 5.33 81.16 1.61 0.168 22728
 22730 3 5.23 81.04 1.56 0.202 22729
 22731 3 5.19 80.98 1.43 0.217 22730
 22732 3 5.25 81.1 1.02 0.125 22731
 22733 3 5.33 81.05 0.82 0.136 22732
 22734 3 5.61 81.08 0.7 0.147 22733
 22735 3 5.79 81.1 0.56 0.125 22734
 22736 3 6.02 81.07 0.53 0.072 22735
 22737 3 6.15 81.04 0.49 0.061 22736
 22738 3 6.19 80.93 0.43 0.071 22737
 22739 3 6.12 80.87 0.38 0.077 22738
 22740 3 6.08 80.74 0.31 0.096 22739
 22741 3 6.11 80.57 0.22 0.124 22740
 22742 3 6.16 80.41 0.04 0.07 22741
 22743 3 6.17 80.37 -0.03 0.078 22742
 22744 3 6.16 80.31 -0.23 0.088 22743
 22745 3 6.24 80.12 -0.33 0.098 22744
 22746 3 6.24 80.09 -0.46 0.108 22745
 22747 3 6.13 80.06 -0.65 0.103 22746
 22748 3 6.04 80.04 -0.8 0.11 22747
 22749 3 5.88 80.06 -0.9 0.095 22748
 22750 3 5.74 80.07 -0.96 0.000125 22749
 22751 3 5.03 80.82 1.61 0.168 22731
 22752 3 4.92 80.71 1.6 0.228 22751
 22753 3 4.66 80.92 1.78 0.085 22752
 22754 3 4.54 80.89 1.78 0.071 22753
 22755 3 4.37 80.77 1.71 0.091 22754
 22756 3 4.24 80.78 1.78 0.089 22755
 22757 3 4.13 80.78 1.81 0.000125 22756
 22758 3 4.94 80.55 1.52 0.273 22752
 22759 3 4.79 80.27 1.6 0.401 22758
 22760 3 4.73 80.18 1.55 0.449 22759
 22761 3 4.67 80.07 1.5 0.434 22760
 22762 3 4.54 79.98 1.62 0.41 22761
 22763 3 4.47 79.78 1.68 0.328 22762
 22764 3 4.32 79.67 1.75 0.264 22763
 22765 3 4.31 79.34 1.93 0.166 22764
 22766 3 4.16 79.19 1.89 0.146 22765
 22767 3 4.1 79 1.9 0.116 22766
 22768 3 3.96 78.92 1.87 0.163 22767
 22769 3 3.86 78.84 1.84 0.218 22768
 22770 3 3.92 78.78 2.17 0.103 22769
 22771 3 3.86 78.75 2.28 0.136 22770
 22772 3 4.02 78.75 2.51 0.102 22771
 22773 3 4.1 78.69 2.65 0.07 22772
 22774 3 4.2 78.61 2.76 0.087 22773
 22775 3 3.77 78.75 1.61 0.165 22769
 22776 3 3.65 78.66 1.46 0.161 22775
 22777 3 3.59 78.57 1.2 0.116 22776
 22778 3 3.5 78.49 1.07 0.11 22777
 22779 3 3.42 78.44 0.96 0.127 22778
 22780 3 3.28 78.38 0.83 0.134 22779
 22781 3 3.15 78.32 0.72 0.142 22780
 22782 3 3.05 78.21 0.56 0.135 22781
 22783 3 3 78.18 0.44 0.106 22782
 22784 3 2.84 78.13 0.34 0.147 22783
 22785 3 2.63 78.02 0.33 0.107 22784
 22786 3 2.5 77.88 0.33 0.121 22785
 22787 3 2.36 77.79 0.28 0.17 22786
 22788 3 2.19 77.69 0.24 0.143 22787
 22789 3 2.03 77.63 0.22 0.15 22788
 22790 3 1.87 77.56 0.16 0.147 22789
 22791 3 1.69 77.51 0.09 0.154 22790
 22792 3 1.51 77.45 0.01 0.163 22791
 22793 3 1.29 77.42 0 0.126 22792
 22794 3 1.13 77.5 -0.14 0.099 22793
 22795 3 0.96 77.47 -0.21 0.133 22794
 22796 3 0.79 77.47 -0.3 0.103 22795
 22797 3 0.62 77.45 -0.32 0.109 22796
 22798 3 0.49 77.45 -0.38 0.1 22797
 22799 3 0.35 77.48 -0.43 0.131 22798
 22800 3 0.17 77.5 -0.56 0.185 22799
 22801 3 0.13 77.52 -0.69 0.177 22800
 22802 3 0 77.52 -0.83 0.126 22801
 22803 3 -0.11 77.58 -0.94 0.099 22802
 22804 3 -0.21 77.57 -1.06 0.095 22803
 22805 3 -0.34 77.54 -1.13 0.108 22804
 22806 3 -0.45 77.52 -1.27 0.106 22805
 22807 3 -0.58 77.52 -1.33 0.105 22806
 22808 3 -0.72 77.49 -1.45 0.133 22807
 22809 3 -0.88 77.52 -1.54 0.134 22808
 22810 3 -1.05 77.49 -1.65 0.138 22809
 22811 3 -1.23 77.49 -1.74 0.12 22810
 22812 3 -1.4 77.46 -1.84 0.104 22811
 22813 3 -1.56 77.43 -1.89 0.146 22812
 22814 3 -1.77 77.35 -1.95 0.136 22813
 22815 3 -1.94 77.27 -2.02 0.12 22814
 22816 3 -2.04 77.24 -2.08 0.115 22815
 22817 3 -2.19 77.13 -2.12 0.135 22816
 22818 3 -2.33 77.02 -2.14 0.126 22817
 22819 3 -2.39 76.93 -2.08 0.141 22818
 22820 3 -2.6 76.83 -2.1 0.115 22819
 22821 3 -2.75 76.79 -2.02 0.145 22820
 22822 3 -2.96 76.74 -2.04 0.145 22821
 22823 3 -3.14 76.69 -2.16 0.156 22822
 22824 3 -3.35 76.68 -2.2 0.135 22823
 22825 3 -3.52 76.69 -2.25 0.153 22824
 22826 3 -3.64 76.69 -2.33 0.151 22825
 22827 3 -3.79 76.65 -2.41 0.158 22826
 22828 3 -3.91 76.65 -2.48 0.128 22827
 22829 3 -4.1 76.6 -2.58 0.12 22828
 22830 3 -4.27 76.62 -2.66 0.122 22829
 22831 3 -4.39 76.57 -2.79 0.095 22830
 22832 3 -4.48 76.58 -2.85 0.099 22831
 22833 3 -4.68 76.57 -2.93 0.105 22832
 22834 3 -4.88 76.54 -3 0.121 22833
 22835 3 -5.06 76.52 -3.06 0.109 22834
 22836 3 -5.19 76.49 -3.14 0.124 22835
 22837 3 -5.35 76.49 -3.23 0.11 22836
 22838 3 -5.43 76.46 -3.31 0.174 22837
 22839 3 -5.61 76.48 -3.37 0.146 22838
 22840 3 -5.82 76.43 -3.37 0.131 22839
 22841 3 -5.98 76.41 -3.45 0.14 22840
 22842 3 -6.14 76.43 -3.45 0.174 22841
 22843 3 -6.27 76.43 -3.48 0.171 22842
 22844 3 -6.56 76.33 -3.52 0.107 22843
 22845 3 -6.78 76.29 -3.6 0.119 22844
 22846 3 -6.98 76.3 -3.64 0.102 22845
 22847 3 -7.11 76.29 -3.75 0.143 22846
 22848 3 -7.31 76.3 -3.83 0.131 22847
 22849 3 -7.48 76.37 -3.89 0.151 22848
 22850 3 -7.6 76.46 -4.03 0.152 22849
 22851 3 -7.81 76.54 -4.06 0.124 22850
 22852 3 -7.97 76.52 -4.1 0.108 22851
 22853 3 -8.12 76.57 -4.15 0.082 22852
 22854 3 -8.29 76.57 -4.18 0.13 22853
 22855 3 -8.38 76.55 -4.24 0.168 22854
 22856 3 -8.47 76.6 -4.28 0.219 22855
 22857 3 -8.49 77.01 -4.22 0.116 22856
 22858 3 -8.45 77.24 -4.27 0.103 22857
 22859 3 -8.47 77.4 -4.35 0.123 22858
 22860 3 -8.59 76.49 -4.47 0.113 22856
 22861 3 -8.69 76.43 -4.56 0.124 22860
 22862 3 -8.82 76.43 -4.67 0.119 22861
 22863 3 -9 76.38 -4.71 0.146 22862
 22864 3 -9.15 76.35 -4.77 0.151 22863
 22865 3 -9.29 76.33 -4.85 0.178 22864
 22866 3 -9.47 76.4 -4.85 0.179 22865
 22867 3 -9.65 76.35 -4.89 0.15 22866
 22868 3 -9.77 76.37 -4.98 0.157 22867
 22869 3 -9.93 76.35 -5.01 0.11 22868
 22870 3 -10.15 76.32 -5.07 0.148 22869
 22871 3 -10.3 76.29 -5.11 0.102 22870
 22872 3 -10.45 76.29 -5.22 0.094 22871
 22873 3 -10.57 76.29 -5.34 0.126 22872
 22874 3 -10.66 76.29 -5.44 0.148 22873
 22875 3 -10.82 76.32 -5.53 0.124 22874
 22876 3 -10.95 76.27 -5.6 0.112 22875
 22877 3 -11.11 76.27 -5.68 0.096 22876
 22878 3 -11.29 76.24 -5.71 0.11 22877
 22879 3 -11.4 76.04 -5.71 0.106 22878
 22880 3 -11.44 76.35 -5.78 0.123 22878
 22881 3 -11.59 76.4 -5.84 0.145 22880
 22882 3 -11.79 76.51 -5.82 0.172 22881
 22883 3 -11.96 76.65 -5.92 0.173 22882
 22884 3 -12.1 76.71 -6.01 0.203 22883
 22885 3 -12.16 76.83 -6.17 0.156 22884
 22886 3 -12.19 76.94 -6.26 0.139 22885
 22887 3 -12.3 77.07 -6.27 0.107 22886
 22888 3 -12.35 77.18 -6.3 0.09 22887
 22889 3 -12.35 77.37 -6.39 0.176 22888
 22890 3 -12.35 77.46 -6.47 0.129 22889
 22891 3 -12.27 77.63 -6.46 0.129 22890
 22892 3 -12.32 77.74 -6.35 0.157 22891
 22893 3 -12.25 77.83 -6.32 0.258 22892
 22894 3 -12.19 77.96 -6.23 0.334 22893
 22895 3 -12.09 78.04 -6.31 0.373 22894
 22896 3 -12.09 78.16 -6.32 0.389 22895
 22897 3 -12.1 78.32 -6.4 0.34 22896
 22898 3 -12.04 78.46 -6.78 0.135 22897
 22899 3 -12 78.57 -6.84 0.159 22898
 22900 3 -12 78.71 -6.81 0.174 22899
 22901 3 -12.22 78.91 -6.69 0.118 22900
 22902 3 -12.37 79.05 -6.64 0.12 22901
 22903 3 -12.51 79.23 -6.48 0.106 22902
 22904 3 -12.6 79.41 -6.39 0.101 22903
 22905 3 -12.67 79.57 -6.35 0.139 22904
 22906 3 -12.85 79.6 -6.43 0.12 22905
 22907 3 -13.05 79.68 -6.46 0.087 22906
 22908 3 -13.17 79.77 -6.48 0.11 22907
 22909 3 -13.26 79.82 -6.44 0.132 22908
 22910 3 -13.27 79.93 -6.32 0.144 22909
 22911 3 -13.27 80.02 -6.23 0.171 22910
 22912 3 -11.83 78.77 -6.93 0.151 22900
 22913 3 -11.93 78.91 -7.03 0.106 22912
 22914 3 -11.96 79.05 -7.02 0.095 22913
 22915 3 -12.07 79.24 -7.15 0.134 22914
 22916 3 -12.15 79.35 -7.22 0.151 22915
 22917 3 -12.26 79.48 -7.39 0.155 22916
 22918 3 -12.36 79.57 -7.48 0.16 22917
 22919 3 -12.45 79.74 -7.51 0.119 22918
 22920 3 -12.52 79.85 -7.48 0.141 22919
 22921 3 -12.52 80.04 -7.57 0.163 22920
 22922 3 -12.51 80.18 -7.64 0.138 22921
 22923 3 -12.53 80.32 -7.64 0.138 22922
 22924 3 -12.6 80.4 -7.82 0.145 22923
 22925 3 -12.57 80.52 -7.9 0.15 22924
 22926 3 -12.55 80.66 -8.06 0.181 22925
 22927 3 -12.58 80.74 -8.2 0.197 22926
 22928 3 -12.6 80.96 -8.25 0.152 22927
 22929 3 -12.71 81.16 -8.29 0.125 22928
 22930 3 -12.83 81.32 -8.33 0.17 22929
 22931 3 -12.87 81.46 -8.34 0.177 22930
 22932 3 -12.85 81.68 -8.39 0.142 22931
 22933 3 -12.84 81.85 -8.45 0.16 22932
 22934 3 -12.82 82.02 -8.55 0.142 22933
 22935 3 -12.81 82.15 -8.64 0.176 22934
 22936 3 -12.73 82.21 -8.76 0.173 22935
 22937 3 -12.7 81.99 -9.12 0.118 22936
 22938 3 -12.77 81.77 -9.28 0.123 22937
 22939 3 -12.83 81.63 -9.31 0.134 22938
 22940 3 -13.01 81.55 -9.39 0.139 22939
 22941 3 -13.2 81.55 -9.45 0.131 22940
 22942 3 -13.44 81.57 -9.4 0.119 22941
 22943 3 -13.5 81.44 -9.31 0.144 22942
 22944 3 -13.45 81.27 -9.26 0.103 22943
 22945 3 -12.73 82.41 -8.8 0.145 22936
 22946 3 -12.69 82.54 -8.86 0.098 22945
 22947 3 -12.56 82.74 -8.88 0.132 22946
 22948 3 -12.48 82.85 -8.88 0.117 22947
 22949 3 -12.37 82.94 -8.98 0.124 22948
 22950 3 -12.26 83.04 -8.98 0.16 22949
 22951 3 -12.12 83.04 -9.04 0.164 22950
 22952 3 -11.93 82.96 -9.19 0.127 22951
 22953 3 -11.77 82.99 -9.32 0.135 22952
 22954 3 -11.73 83.13 -9.48 0.168 22953
 22955 3 -11.68 83.18 -9.61 0.22 22954
 22956 3 -12.08 83.04 -9.58 0.082 22955
 22957 3 -12.23 83.05 -9.64 0.064 22956
 22958 3 -12.41 83.07 -9.71 0.118 22957
 22959 3 -12.58 82.91 -9.8 0.076 22958
 22960 3 -12.68 82.82 -9.83 0.087 22959
 22961 3 -12.74 82.82 -9.94 0.06 22960
 22962 3 -11.54 83.37 -9.81 0.128 22955
 22963 3 -11.54 83.48 -9.95 0.121 22962
 22964 3 -11.59 83.62 -9.95 0.145 22963
 22965 3 -11.5 83.73 -9.95 0.166 22964
 22966 3 -11.4 83.77 -10.06 0.148 22965
 22967 3 -11.27 83.79 -10.28 0.167 22966
 22968 3 -11.2 83.79 -10.4 0.211 22967
 22969 3 -11.02 83.91 -10.59 0.134 22968
 22970 3 -11.01 83.94 -10.78 0.121 22969
 22971 3 -10.91 84.02 -10.92 0.13 22970
 22972 3 -10.78 84.01 -11.06 0.126 22971
 22973 3 -10.65 84.07 -11.13 0.124 22972
 22974 3 -10.59 84.02 -11.31 0.131 22973
 22975 3 -10.54 84.07 -11.42 0.137 22974
 22976 3 -10.5 84.07 -11.54 0.13 22975
 22977 3 -10.35 84.1 -11.64 0.135 22976
 22978 3 -10.25 84.07 -11.76 0.137 22977
 22979 3 -10.1 84.01 -11.87 0.114 22978
 22980 3 -10.02 83.99 -12.01 0.118 22979
 22981 3 -9.9 83.99 -12.09 0.134 22980
 22982 3 -9.83 83.93 -12.22 0.121 22981
 22983 3 -9.85 83.9 -12.37 0.108 22982
 22984 3 -9.85 83.96 -12.49 0.112 22983
 22985 3 -9.78 83.99 -12.64 0.144 22984
 22986 3 -9.73 83.91 -12.78 0.169 22985
 22987 3 -9.67 83.85 -12.91 0.183 22986
 22988 3 -9.4 84.01 -13.05 0.128 22987
 22989 3 -9.28 84.01 -13.21 0.127 22988
 22990 3 -9.18 84.04 -13.31 0.158 22989
 22991 3 -9.07 83.99 -13.39 0.115 22990
 22992 3 -9.02 83.99 -13.49 0.103 22991
 22993 3 -8.76 84.01 -13.73 0.135 22992
 22994 3 -8.64 83.93 -13.84 0.122 22993
 22995 3 -8.52 83.96 -14.01 0.126 22994
 22996 3 -8.43 83.96 -14.16 0.126 22995
 22997 3 -8.25 83.96 -14.31 0.116 22996
 22998 3 -8.14 84.02 -14.47 0.112 22997
 22999 3 -8.01 84.13 -14.58 0.122 22998
 23000 3 -7.93 84.18 -14.73 0.131 22999
 23001 3 -7.83 84.27 -14.81 0.112 23000
 23002 3 -7.75 84.27 -14.92 0.122 23001
 23003 3 -7.71 84.19 -15.06 0.16 23002
 23004 3 -7.63 84.15 -15.17 0.165 23003
 23005 3 -7.44 84.18 -15.3 0.189 23004
 23006 3 -7.29 84.27 -15.38 0.145 23005
 23007 3 -6.98 84.3 -15.42 0.144 23006
 23008 3 -6.87 84.35 -15.44 0.145 23007
 23009 3 -6.69 84.38 -15.46 0.173 23008
 23010 3 -6.56 84.35 -15.49 0.181 23009
 23011 3 -6.55 84.35 -15.76 0.123 23010
 23012 3 -6.47 84.32 -15.87 0.16 23011
 23013 3 -6.43 84.35 -15.98 0.164 23012
 23014 3 -6.43 84.38 -16.15 0.196 23013
 23015 3 -6.44 84.38 -16.26 0.223 23014
 23016 3 -6.26 84.33 -16.35 0.164 23015
 23017 3 -6.19 84.26 -16.46 0.185 23016
 23018 3 -6.1 84.13 -16.62 0.148 23017
 23019 3 -6.05 84.01 -16.78 0.156 23018
 23020 3 -6.02 83.96 -16.94 0.157 23019
 23021 3 -6.06 83.88 -17.12 0.152 23020
 23022 3 -6.13 83.79 -17.21 0.141 23021
 23023 3 -6.25 83.6 -17.33 0.137 23022
 23024 3 -6.33 83.71 -17.44 0.101 23023
 23025 3 -6.43 83.69 -17.51 0.102 23024
 23026 3 -6.6 83.79 -17.51 0.098 23025
 23027 3 -6.69 83.88 -17.53 0.131 23026
 23028 3 -6.76 83.74 -17.73 0.13 23027
 23029 3 -6.84 83.71 -17.83 0.148 23028
 23030 3 -6.93 83.69 -17.9 0.177 23029
 23031 3 -6.91 83.74 -18.1 0.086 23030
 23032 3 -7.13 83.79 -18.1 0.084 23031
 23033 3 -7.22 83.74 -17.69 0.106 23030
 23034 3 -7.38 83.71 -17.58 0.103 23033
 23035 3 -7.44 83.57 -17.58 0.074 23034
 23036 3 -7.55 83.48 -17.62 0.105 23035
 23037 3 -7.73 83.43 -17.58 0.074 23036
 23038 3 -7.8 83.33 -17.49 0.07 23037
 23039 3 -7.77 83.21 -17.33 0.078 23038
 23040 3 -7.75 83.13 -17.19 0.132 23039
 23041 3 -7.68 83.12 -17.01 0.112 23040
 23042 3 -7.67 83.13 -16.85 0.000125 23041
 23043 3 -6.26 83.35 -17.42 0.098 23023
 23044 3 -6.25 83.24 -17.4 0.105 23043
 23045 3 -6.12 83.07 -17.46 0.06 23044
 23046 3 -5.93 83.02 -17.56 0.128 23045
 23047 3 -5.87 82.9 -17.65 0.134 23046
 23048 3 -6.79 84.27 -16.39 0.095 23015
 23049 3 -6.8 84.07 -16.46 0.128 23048
 23050 3 -6.84 83.96 -16.46 0.087 23049
 23051 3 -6.35 84.38 -15.38 0.139 23010
 23052 3 -6.23 84.43 -15.38 0.192 23051
 23053 3 -6.25 84.77 -15.36 0.106 23052
 23054 3 -6.22 84.93 -15.28 0.107 23053
 23055 3 -6.26 85.04 -15.26 0.086 23054
 23056 3 -6.08 84.35 -15.42 0.173 23052
 23057 3 -5.83 84.27 -15.45 0.103 23056
 23058 3 -5.68 84.23 -15.5 0.034 23057
 23059 3 -11.65 78.82 -6.85 0.1 22912
 23060 3 -11.53 78.93 -6.8 0.088 23059
 23061 3 -12.2 76.76 -5.73 0.135 22884
 23062 3 -12.21 76.85 -5.52 0.121 23061
 23063 3 -12.24 76.79 -5.39 0.114 23062
 23064 3 -12.18 76.73 -5.27 0.128 23063
 23065 3 -12.19 76.87 -5.14 0.114 23064
 23066 3 -12.15 76.96 -4.94 0.058 23065
 23067 3 -12.12 76.99 -4.74 0.083 23066
 23068 3 -12.11 77.08 -4.61 0.085 23067
 23069 3 -12.12 77.22 -4.43 0.108 23068
 23070 3 -12.17 77.33 -4.24 0.121 23069
 23071 3 -12.17 77.44 -4.11 0.131 23070
 23072 3 -12.28 77.55 -4.02 0.145 23071
 23073 3 -12.42 77.74 -3.89 0.085 23072
 23074 3 -12.45 77.92 -3.83 0.105 23073
 23075 3 -12.44 78.08 -3.79 0.059 23074
 23076 3 -12.55 78.19 -3.81 0.087 23075
 23077 3 -12.6 78.33 -3.83 0.053 23076
 23078 3 -12.6 78.47 -3.81 0.082 23077
 23079 3 -12.47 78.5 -3.75 0.074 23078
 23080 3 -12.38 78.58 -3.68 0.112 23079
 23081 3 -12.35 78.64 -3.56 0.101 23080
 23082 3 -12.25 78.72 -3.52 0.084 23081
 23083 3 -12.16 78.72 -3.45 0.077 23082
 23084 3 -12.02 78.72 -3.35 0.082 23083
 23085 3 -11.91 78.78 -3.25 0.09 23084
 23086 3 -11.8 78.75 -3.14 0.103 23085
 23087 3 -12.02 76.63 -5.39 0.091 23064
 23088 3 -11.92 76.62 -5.39 0.057 23087
 23089 3 7.54 82.45 3.19 0.085 22677
 23090 3 7.58 82.58 3.15 0.067 23089
 23091 3 7.65 82.69 3.17 0.077 23090
 23092 3 7.77 82.8 3.19 0.068 23091
 23093 3 -0.9 55.95 16.37 0.112 490
 23094 3 -0.83 55.81 16.37 0.124 23093
 23095 3 -0.75 55.64 16.37 0.103 23094
 23096 3 -0.71 55.53 16.4 0.056 23095
 23097 3 -0.95 -0.39 -0.17 0.124 3
 23098 3 -0.94 -0.22 -0.35 0.167 23097
 23099 3 -1.02 -0.15 -0.41 0.215 23098
 23100 3 -1.15 -0.18 -0.48 0.249 23099
 23101 3 -1.3 -0.21 -0.5 0.237 23100
 23102 3 -1.43 -0.2 -0.47 0.187 23101
 23103 3 -1.57 -0.21 -0.37 0.000125 23102
 23104 1 1.11 0.12 0.46 2.458 1
 23105 1 1.13 0 0.35 2.471 23104
 23106 1 1.43 0.04 0.55 2.561 23105
 23107 1 1.62 -0.12 0.62 2.572 23106
 23108 1 1.86 -0.04 0.49 2.562 23107
 23109 1 2.08 -0.01 0.43 2.504 23108
 23110 1 2.34 0 0.49 2.515 23109
```
