## Supplementary material for "Automated Proofreading of Digitally Reconstructed Neural Morphology Enhances Accuracy, Scalability, and Standardization": Standardization and accuracy results: 720575940617476379.CNG.swc

```
# SWC to SWC conversion from L-Measure. Sridevi Polavaram: spolavar@gmu.edu
# Original fileName:Z://nmo_swc//out_Final//Source_Temp1//720575940617476379.CNG.swc
#
# SWC to SWC conversion from L-Measure. Sridevi Polavaram: spolavar@gmu.edu

# Original fileName:Z://nmo_swc//nmo_user_Final//Source_Temp1//720575940617476379.CNG.swc

#

# SWC to SWC conversion from L-Measure. Sridevi Polavaram: spolavar@gmu.edu


# Original fileName:Z://nmo_swc//Autoswc//720575940617476379.CNG.swc.swc.CNG.swc


#


# Original file /nmo_swc/Temp_LMeasure/720575940617476379.CNG.swc.swc edited using StdSwc version 1.31 on 3/7/26.


# Irregularities and fixes documented in /nmo_swc/Temp_LMeasure/720575940617476379.CNG.swc.swc.std.  See StdSwc1.31.doc for more information.


#


# SWC to SWC conversion from L-Measure. Sridevi Polavaram: spolavar@gmu.edu


# Original fileName:Z://nmo_swc//Source_Temp1//720575940617476379.CNG.swc


#


# SWC to SWC conversion from L-Measure. Sridevi Polavaram: spolavar@gmu.edu


 1 1 0 0 0 2.376 -1
 2 1 -0.14 0.04 0 2.36 1
 3 1 -0.22 0.22 0 2.324 2
 4 1 -0.45 0.31 0.13 2.253 3
 5 1 -0.56 0.59 0.13 2.206 4
 6 1 -0.74 0.56 0.03 2.132 5
 7 1 -0.83 0.66 -0.02 2.054 6
 8 1 -0.91 0.8 -0.06 1.942 7
 9 1 -1 0.9 -0.12 1.839 8
 10 1 -1.15 0.96 -0.06 1.746 9
 11 1 -1.27 1.05 -0.11 1.696 10
 12 1 -1.39 1.11 -0.08 1.578 11
 13 1 -1.46 1.14 -0.2 1.495 12
 14 1 -1.55 1.3 -0.15 1.353 13
 15 1 -1.58 1.51 -0.21 1.303 14
 16 1 -1.71 1.53 -0.24 1.21 15
 17 1 -1.86 1.64 -0.15 1.097 16
 18 1 -1.95 1.72 -0.36 1.042 17
 19 1 -2.09 1.83 -0.34 0.959 18
 20 1 -2.1 1.99 -0.61 0.962 19
 21 1 -2.16 2.21 -0.81 0.955 20
 22 1 -2.24 2.34 -0.93 0.945 21
 23 1 -2.37 2.4 -0.98 0.88 22
 24 1 -2.5 2.48 -1.03 0.789 23
 25 1 -2.6 2.59 -1.01 0.726 24
 26 1 -2.72 2.69 -0.96 0.614 25
 27 1 -2.87 2.78 -0.87 0.551 26
 28 1 -2.99 2.88 -0.81 0.473 27
 29 3 -3.08 3.07 -0.76 0.461 28
 30 3 -3.08 3.3 -0.77 0.439 29
 31 3 -3.12 3.53 -0.78 0.384 30
 32 3 -3.11 3.71 -0.73 0.383 31
 33 3 -3.13 3.88 -0.66 0.37 32
 34 3 -3.11 4.07 -0.71 0.335 33
 35 3 -3.09 4.33 -0.64 0.318 34
 36 3 -3.11 4.5 -0.59 0.294 35
 37 3 -3.15 4.69 -0.59 0.278 36
 38 3 -3.17 4.86 -0.59 0.26 37
 39 3 -3.17 5.06 -0.58 0.277 38
 40 3 -3.15 5.27 -0.59 0.258 39
 41 3 -3.26 5.45 -0.58 0.242 40
 42 3 -3.28 5.65 -0.66 0.23 41
 43 3 -3.44 5.81 -0.65 0.247 42
 44 3 -3.49 5.98 -0.66 0.241 43
 45 3 -3.49 6.2 -0.67 0.252 44
 46 3 -3.53 6.45 -0.81 0.238 45
 47 3 -3.53 6.72 -0.91 0.238 46
 48 3 -3.65 6.94 -0.91 0.223 47
 49 3 -3.8 7.08 -1 0.231 48
 50 3 -3.99 7.28 -1.07 0.261 49
 51 3 -4.15 7.5 -1.16 0.292 50
 52 3 -4.29 7.78 -1.28 0.313 51
 53 3 -4.4 7.98 -1.38 0.308 52
 54 3 -4.53 8.29 -1.52 0.275 53
 55 3 -4.65 8.5 -1.55 0.222 54
 56 3 -4.78 8.67 -1.61 0.205 55
 57 3 -4.85 8.87 -1.77 0.196 56
 58 3 -5 8.97 -1.89 0.206 57
 59 3 -5.11 9.08 -1.95 0.206 58
 60 3 -5.34 9.37 -2.1 0.274 59
 61 3 -5.49 9.6 -2.23 0.305 60
 62 3 -5.55 9.77 -2.37 0.264 61
 63 3 -5.61 9.98 -2.47 0.256 62
 64 3 -5.61 10.13 -2.52 0.263 63
 65 3 -5.61 10.25 -2.62 0.253 64
 66 3 -5.67 10.46 -2.73 0.214 65
 67 3 -5.71 10.51 -2.85 0.181 66
 68 3 -5.79 10.65 -2.98 0.184 67
 69 3 -5.9 10.79 -3.12 0.229 68
 70 3 -6.04 11.06 -3.33 0.301 69
 71 3 -6.08 11.16 -3.5 0.271 70
 72 3 -6.16 11.32 -3.68 0.281 71
 73 3 -6.21 11.48 -3.85 0.285 72
 74 3 -6.3 11.63 -3.95 0.274 73
 75 3 -6.41 11.9 -4.06 0.256 74
 76 3 -6.5 12.12 -4.15 0.246 75
 77 3 -6.62 12.24 -4.18 0.187 76
 78 3 -6.59 12.41 -4.22 0.2 77
 79 3 -6.7 12.51 -4.22 0.202 78
 80 3 -6.8 12.72 -4.38 0.245 79
 81 3 -6.91 12.85 -4.52 0.248 80
 82 3 -6.96 13.01 -4.67 0.25 81
 83 3 -7.07 13.32 -4.81 0.185 82
 84 3 -7.12 13.4 -4.85 0.166 83
 85 3 -7.11 13.49 -5.02 0.182 84
 86 3 -7.17 13.62 -5.06 0.189 85
 87 3 -7.23 13.81 -5.18 0.201 86
 88 3 -7.29 13.98 -5.31 0.216 87
 89 3 -7.4 14.07 -5.52 0.264 88
 90 3 -7.54 14.14 -5.63 0.283 89
 91 3 -7.66 14.29 -5.68 0.268 90
 92 3 -7.78 14.37 -5.85 0.254 91
 93 3 -7.91 14.38 -6.1 0.273 92
 94 3 -8.01 14.4 -6.26 0.273 93
 95 3 -8.1 14.4 -6.48 0.251 94
 96 3 -8.18 14.34 -6.68 0.21 95
 97 3 -8.33 14.31 -6.84 0.222 96
 98 3 -8.48 14.3 -6.98 0.24 97
 99 3 -8.58 14.34 -7.13 0.23 98
 100 3 -8.68 14.32 -7.31 0.2 99
 101 3 -8.82 14.3 -7.46 0.207 100
 102 3 -9 14.32 -7.56 0.185 101
 103 3 -9.08 14.41 -7.63 0.187 102
 104 3 -9.28 14.51 -7.81 0.218 103
 105 3 -9.41 14.57 -7.93 0.226 104
 106 3 -9.56 14.71 -8.06 0.238 105
 107 3 -9.66 14.85 -8.17 0.228 106
 108 3 -9.72 14.99 -8.32 0.189 107
 109 3 -9.75 15.09 -8.48 0.211 108
 110 3 -9.77 15.22 -8.63 0.219 109
 111 3 -9.83 15.26 -8.8 0.232 110
 112 3 -9.93 15.34 -8.91 0.226 111
 113 3 -10.01 15.45 -9.07 0.223 112
 114 3 -10.09 15.55 -9.24 0.218 113
 115 3 -10.1 15.7 -9.31 0.2 114
 116 3 -10.2 15.81 -9.45 0.189 115
 117 3 -10.24 15.92 -9.59 0.182 116
 118 3 -10.27 16.07 -9.72 0.197 117
 119 3 -10.29 16.2 -9.82 0.179 118
 120 3 -10.3 16.32 -9.92 0.204 119
 121 3 -10.42 16.52 -10.12 0.24 120
 122 3 -10.47 16.61 -10.22 0.249 121
 123 3 -10.6 16.75 -10.45 0.272 122
 124 3 -10.68 16.86 -10.57 0.28 123
 125 3 -10.81 17.02 -10.77 0.287 124
 126 3 -10.95 17.2 -10.92 0.262 125
 127 3 -10.99 17.41 -11.01 0.263 126
 128 3 -11.15 17.63 -11.16 0.256 127
 129 3 -11.31 17.82 -11.33 0.251 128
 130 3 -11.35 18 -11.39 0.268 129
 131 3 -11.47 18.18 -11.43 0.225 130
 132 3 -11.58 18.36 -11.48 0.209 131
 133 3 -11.73 18.54 -11.65 0.185 132
 134 3 -11.87 18.66 -11.71 0.181 133
 135 3 -11.99 18.84 -11.77 0.192 134
 136 3 -12.13 18.91 -11.9 0.185 135
 137 3 -12.25 19.02 -12.01 0.209 136
 138 3 -12.32 19.04 -12.17 0.272 137
 139 3 -12.4 19.09 -12.31 0.32 138
 140 3 -12.46 19.25 -12.45 0.339 139
 141 3 -12.51 19.38 -12.55 0.314 140
 142 3 -12.62 19.54 -12.59 0.253 141
 143 3 -12.71 19.72 -12.64 0.203 142
 144 3 -12.88 19.81 -12.67 0.191 143
 145 3 -13.13 19.9 -12.73 0.222 144
 146 3 -13.31 20.06 -12.83 0.218 145
 147 3 -13.34 20.22 -12.97 0.232 146
 148 3 -13.41 20.45 -13.12 0.237 147
 149 3 -13.5 20.66 -13.21 0.219 148
 150 3 -13.54 20.86 -13.22 0.187 149
 151 3 -13.57 21.09 -13.3 0.221 150
 152 3 -13.65 21.29 -13.41 0.239 151
 153 3 -13.6 21.45 -13.5 0.257 152
 154 3 -13.58 21.61 -13.65 0.265 153
 155 3 -13.62 21.79 -13.73 0.254 154
 156 3 -13.65 21.97 -13.81 0.243 155
 157 3 -13.68 22.16 -13.88 0.245 156
 158 3 -13.74 22.38 -14.01 0.241 157
 159 3 -13.76 22.56 -14.08 0.209 158
 160 3 -13.82 22.75 -14.12 0.183 159
 161 3 -13.9 22.97 -14.15 0.193 160
 162 3 -14.04 23.11 -14.24 0.185 161
 163 3 -14.07 23.25 -14.32 0.184 162
 164 3 -14.1 23.38 -14.34 0.179 163
 165 3 -14.15 23.5 -14.45 0.191 164
 166 3 -14.2 23.63 -14.52 0.189 165
 167 3 -14.23 23.75 -14.68 0.221 166
 168 3 -14.21 23.88 -14.75 0.211 167
 169 3 -14.2 24.06 -14.82 0.201 168
 170 3 -14.15 24.27 -14.96 0.195 169
 171 3 -14.16 24.45 -14.96 0.184 170
 172 3 -14.22 24.61 -15.02 0.177 171
 173 3 -14.32 24.79 -15.05 0.184 172
 174 3 -14.42 25.02 -15.12 0.217 173
 175 3 -14.49 25.22 -15.18 0.201 174
 176 3 -14.65 25.38 -15.22 0.194 175
 177 3 -14.63 25.56 -15.3 0.209 176
 178 3 -14.71 25.74 -15.32 0.203 177
 179 3 -14.75 25.93 -15.43 0.213 178
 180 3 -14.85 26.16 -15.51 0.226 179
 181 3 -14.84 26.32 -15.58 0.241 180
 182 3 -14.85 26.56 -15.64 0.229 181
 183 3 -14.92 26.74 -15.72 0.244 182
 184 3 -14.99 26.95 -15.79 0.224 183
 185 3 -15.03 27.16 -15.8 0.217 184
 186 3 -15.08 27.34 -15.84 0.224 185
 187 3 -15.19 27.54 -15.84 0.224 186
 188 3 -15.18 27.77 -15.9 0.218 187
 189 3 -15.3 27.93 -15.84 0.235 188
 190 3 -15.39 28.2 -15.96 0.222 189
 191 3 -15.43 28.34 -15.95 0.221 190
 192 3 -15.52 28.54 -16.02 0.232 191
 193 3 -15.59 28.75 -16.09 0.231 192
 194 3 -15.71 28.91 -16.11 0.248 193
 195 3 -15.73 29.24 -16.16 0.253 194
 196 3 -15.82 29.44 -16.22 0.25 195
 197 3 -15.92 29.65 -16.31 0.215 196
 198 3 -16 29.81 -16.31 0.254 197
 199 3 -16.07 30.03 -16.38 0.258 198
 200 3 -16.14 30.24 -16.4 0.272 199
 201 3 -16.25 30.53 -16.47 0.268 200
 202 3 -16.32 30.8 -16.52 0.219 201
 203 3 -16.37 30.98 -16.5 0.226 202
 204 3 -16.42 31.17 -16.56 0.276 203
 205 3 -16.46 31.37 -16.59 0.241 204
 206 3 -16.55 31.58 -16.61 0.206 205
 207 3 -16.69 31.78 -16.63 0.187 206
 208 3 -16.76 31.96 -16.66 0.194 207
 209 3 -16.89 32.15 -16.66 0.184 208
 210 3 -16.96 32.3 -16.68 0.166 209
 211 3 -17.01 32.51 -16.72 0.204 210
 212 3 -17.12 32.66 -16.74 0.189 211
 213 3 -17.23 32.8 -16.75 0.188 212
 214 3 -17.28 33.01 -16.81 0.198 213
 215 3 -17.37 33.22 -16.81 0.188 214
 216 3 -17.42 33.41 -16.79 0.191 215
 217 3 -17.53 33.58 -16.81 0.177 216
 218 3 -17.57 33.76 -16.81 0.198 217
 219 3 -17.62 33.9 -16.84 0.187 218
 220 3 -17.71 34.05 -16.77 0.186 219
 221 3 -17.71 34.19 -16.77 0.188 220
 222 3 -17.78 34.33 -16.81 0.186 221
 223 3 -17.85 34.45 -16.77 0.182 222
 224 3 -17.92 34.61 -16.77 0.176 223
 225 3 -18.03 34.75 -16.75 0.169 224
 226 3 -18.1 34.87 -16.74 0.179 225
 227 3 -18.21 35.01 -16.77 0.158 226
 228 3 -18.28 35.23 -16.84 0.174 227
 229 3 -18.37 35.48 -16.84 0.173 228
 230 3 -18.41 35.7 -16.84 0.18 229
 231 3 -18.51 35.84 -16.86 0.192 230
 232 3 -18.6 36.02 -16.82 0.177 231
 233 3 -18.6 36.18 -16.82 0.196 232
 234 3 -18.73 36.37 -16.81 0.191 233
 235 3 -18.82 36.55 -16.79 0.169 234
 236 3 -18.85 36.73 -16.75 0.165 235
 237 3 -18.96 36.9 -16.71 0.196 236
 238 3 -19.01 37.11 -16.69 0.194 237
 239 3 -19.03 37.3 -16.69 0.197 238
 240 3 -19.12 37.48 -16.67 0.212 239
 241 3 -19.17 37.69 -16.64 0.231 240
 242 3 -19.28 37.87 -16.57 0.262 241
 243 3 -19.23 38.09 -16.53 0.263 242
 244 3 -19.35 38.2 -16.46 0.249 243
 245 3 -19.42 38.4 -16.39 0.231 244
 246 3 -19.48 38.55 -16.37 0.219 245
 247 3 -19.51 38.75 -16.3 0.214 246
 248 3 -19.55 38.93 -16.26 0.193 247
 249 3 -19.6 39.05 -16.23 0.179 248
 250 3 -19.64 39.26 -16.17 0.179 249
 251 3 -19.71 39.45 -16.12 0.193 250
 252 3 -19.78 39.62 -16.05 0.2 251
 253 3 -19.83 39.88 -15.97 0.204 252
 254 3 -19.91 40.05 -15.9 0.194 253
 255 3 -19.98 40.15 -15.82 0.205 254
 256 3 -20.09 40.32 -15.83 0.215 255
 257 3 -20.11 40.44 -15.76 0.218 256
 258 3 -20.13 40.65 -15.73 0.223 257
 259 3 -20.18 40.9 -15.71 0.214 258
 260 3 -20.2 41.08 -15.65 0.202 259
 261 3 -20.26 41.26 -15.64 0.193 260
 262 3 -20.29 41.48 -15.58 0.162 261
 263 3 -20.33 41.69 -15.53 0.202 262
 264 3 -20.38 41.87 -15.5 0.182 263
 265 3 -20.47 42.09 -15.46 0.177 264
 266 3 -20.52 42.3 -15.41 0.199 265
 267 3 -20.52 42.52 -15.41 0.192 266
 268 3 -20.56 42.76 -15.38 0.195 267
 269 3 -20.59 42.9 -15.33 0.191 268
 270 3 -20.59 43.12 -15.24 0.201 269
 271 3 -20.61 43.3 -15.25 0.219 270
 272 3 -20.61 43.5 -15.23 0.203 271
 273 3 -20.59 43.65 -15.27 0.183 272
 274 3 -20.58 43.88 -15.26 0.195 273
 275 3 -20.52 44.08 -15.28 0.19 274
 276 3 -20.47 44.3 -15.25 0.191 275
 277 3 -20.34 44.48 -15.16 0.197 276
 278 3 -20.29 44.73 -15.09 0.187 277
 279 3 -20.18 44.93 -14.97 0.19 278
 280 3 -20.11 45.18 -14.86 0.186 279
 281 3 -20.08 45.43 -14.76 0.188 280
 282 3 -20.02 45.62 -14.68 0.17 281
 283 3 -19.97 45.88 -14.67 0.192 282
 284 3 -19.95 46.12 -14.64 0.189 283
 285 3 -19.86 46.29 -14.63 0.19 284
 286 3 -19.84 46.44 -14.63 0.19 285
 287 3 -19.74 46.59 -14.57 0.219 286
 288 3 -19.67 46.79 -14.5 0.209 287
 289 3 -19.58 46.95 -14.41 0.214 288
 290 3 -19.52 47.15 -14.33 0.202 289
 291 3 -19.43 47.33 -14.26 0.158 290
 292 3 -19.36 47.54 -14.2 0.169 291
 293 3 -19.29 47.62 -14.18 0.173 292
 294 3 -19.2 47.82 -14.09 0.167 293
 295 3 -19.09 48.05 -14.02 0.209 294
 296 3 -18.95 48.22 -13.96 0.214 295
 297 3 -18.84 48.38 -13.87 0.215 296
 298 3 -18.74 48.55 -13.77 0.197 297
 299 3 -18.65 48.73 -13.71 0.161 298
 300 3 -18.49 48.84 -13.67 0.154 299
 301 3 -18.36 49.01 -13.65 0.16 300
 302 3 -18.22 49.18 -13.7 0.183 301
 303 3 -18.11 49.3 -13.77 0.177 302
 304 3 -17.97 49.44 -13.87 0.214 303
 305 3 -17.83 49.58 -13.85 0.239 304
 306 3 -17.7 49.7 -13.81 0.201 305
 307 3 -17.59 49.91 -13.67 0.198 306
 308 3 -17.46 50.09 -13.59 0.222 307
 309 3 -17.41 50.25 -13.45 0.26 308
 310 3 -17.27 50.4 -13.35 0.22 309
 311 3 -17.09 50.5 -13.34 0.217 310
 312 3 -16.96 50.59 -13.32 0.177 311
 313 3 -16.8 50.76 -13.29 0.173 312
 314 3 -16.66 50.86 -13.25 0.153 313
 315 3 -16.57 51 -13.2 0.191 314
 316 3 -16.44 51.15 -13.14 0.227 315
 317 3 -16.25 51.36 -13.04 0.222 316
 318 3 -16.05 51.61 -12.87 0.234 317
 319 3 -15.95 51.76 -12.76 0.238 318
 320 3 -15.79 51.95 -12.6 0.256 319
 321 3 -15.67 52.19 -12.48 0.213 320
 322 3 -15.46 52.44 -12.26 0.238 321
 323 3 -15.37 52.62 -12.17 0.23 322
 324 3 -15.33 52.77 -12.14 0.22 323
 325 3 -15.18 52.98 -12 0.214 324
 326 3 -15.17 53.19 -11.85 0.192 325
 327 3 -15.05 53.39 -11.72 0.188 326
 328 3 -15.01 53.58 -11.57 0.174 327
 329 3 -14.93 53.66 -11.4 0.192 328
 330 3 -14.83 53.77 -11.26 0.173 329
 331 3 -14.77 53.83 -11.13 0.16 330
 332 3 -14.67 53.78 -10.96 0.187 331
 333 3 -14.58 53.89 -10.81 0.191 332
 334 3 -14.42 53.95 -10.65 0.166 333
 335 3 -14.27 53.98 -10.57 0.148 334
 336 3 -14.12 54.02 -10.48 0.141 335
 337 3 -14 54.08 -10.4 0.175 336
 338 3 -13.84 54.14 -10.3 0.181 337
 339 3 -13.69 54.01 -10.37 0.143 338
 340 3 -13.54 53.99 -10.32 0.142 339
 341 3 -13.37 54.08 -10.29 0.172 340
 342 3 -13.25 54.17 -10.23 0.153 341
 343 3 -13.09 54.27 -10.2 0.15 342
 344 3 -12.92 54.41 -10.2 0.155 343
 345 3 -12.77 54.55 -10.16 0.178 344
 346 3 -12.58 54.81 -9.98 0.241 345
 347 3 -12.42 55.01 -9.89 0.208 346
 348 3 -12.28 55.13 -9.87 0.196 347
 349 3 -12.17 55.24 -9.84 0.207 348
 350 3 -12.01 55.37 -9.84 0.206 349
 351 3 -11.92 55.45 -9.83 0.177 350
 352 3 -11.78 55.56 -9.81 0.166 351
 353 3 -11.61 55.63 -9.76 0.134 352
 354 3 -11.48 55.7 -9.78 0.145 353
 355 3 -11.29 55.77 -9.73 0.179 354
 356 3 -11.17 55.84 -9.7 0.172 355
 357 3 -10.97 55.95 -9.78 0.196 356
 358 3 -10.82 56.09 -9.78 0.181 357
 359 3 -10.68 56.2 -9.75 0.193 358
 360 3 -10.5 56.33 -9.58 0.276 359
 361 3 -10.34 56.38 -9.46 0.239 360
 362 3 -10.21 56.53 -9.55 0.288 361
 363 3 -10.05 56.6 -9.51 0.275 362
 364 3 -10.05 56.8 -9.41 0.267 363
 365 3 -9.99 56.84 -9.31 0.251 364
 366 3 -9.92 56.89 -9.23 0.23 365
 367 3 -9.74 57.02 -9.04 0.238 366
 368 3 -9.55 57.13 -8.98 0.254 367
 369 3 -9.33 57.16 -8.97 0.22 368
 370 3 -9.18 57.31 -8.87 0.199 369
 371 3 -8.93 57.41 -8.8 0.214 370
 372 3 -8.68 57.46 -8.76 0.2 371
 373 3 -8.48 57.62 -8.89 0.323 372
 374 3 -8.65 58.06 -8.92 0.103 373
 375 3 -8.76 58.09 -8.97 0.112 374
 376 3 -8.87 58.16 -8.98 0.123 375
 377 3 -9 58.2 -9.04 0.151 376
 378 3 -9.1 58.21 -9.15 0.147 377
 379 3 -9.26 58.24 -9.22 0.166 378
 380 3 -9.35 58.33 -9.31 0.191 379
 381 3 -9.51 58.21 -9.33 0.102 380
 382 3 -9.77 58.06 -9.36 0.092 381
 383 3 -9.93 57.99 -9.33 0.121 382
 384 3 -10.08 57.81 -9.48 0.136 383
 385 3 -10.1 57.59 -9.64 0.11 384
 386 3 -10.21 57.45 -9.73 0.114 385
 387 3 -10.25 57.3 -9.84 0.164 386
 388 3 -10.29 57.16 -9.98 0.21 387
 389 3 -10.39 57.02 -10.19 0.169 388
 390 3 -10.47 56.89 -10.32 0.137 389
 391 3 -10.58 56.81 -10.45 0.157 390
 392 3 -10.68 56.73 -10.45 0.14 391
 393 3 -10.86 56.56 -10.46 0.13 392
 394 3 -10.92 56.41 -10.55 0.134 393
 395 3 -11.07 56.27 -10.56 0.134 394
 396 3 -11.23 56.1 -10.62 0.122 395
 397 3 -11.23 55.96 -10.8 0.157 396
 398 3 -11.26 55.84 -10.9 0.116 397
 399 3 -11.24 55.73 -11.03 0.12 398
 400 3 -11.24 55.56 -11.11 0.098 399
 401 3 -11.34 55.45 -11.23 0.087 400
 402 3 -11.42 55.31 -11.32 0.124 401
 403 3 -11.38 55.19 -11.45 0.115 402
 404 3 -11.35 55.09 -11.5 0.141 403
 405 3 -11.29 54.99 -11.59 0.192 404
 406 3 -11.26 54.88 -11.65 0.196 405
 407 3 -11.19 54.81 -11.87 0.161 406
 408 3 -11.04 54.81 -12.14 0.119 407
 409 3 -11.02 54.77 -12.24 0.128 408
 410 3 -11.05 54.81 -12.4 0.14 409
 411 3 -11.07 54.81 -12.56 0.139 410
 412 3 -11.03 54.91 -12.79 0.124 411
 413 3 -11.1 55.02 -12.95 0.115 412
 414 3 -11.08 55.03 -13.07 0.159 413
 415 3 -11.07 54.94 -13.21 0.091 414
 416 3 -11.08 54.94 -13.37 0.104 415
 417 3 -11.12 54.89 -13.47 0.08 416
 418 3 -11.18 54.81 -13.57 0.077 417
 419 3 -11.29 54.77 -13.63 0.069 418
 420 3 -11.41 54.74 -13.73 0.099 419
 421 3 -11.44 54.73 -13.84 0.000125 420
 422 3 -9.16 58.66 -9.39 0.126 380
 423 3 -9.02 58.74 -9.44 0.104 422
 424 3 -8.92 58.85 -9.44 0.126 423
 425 3 -8.84 58.99 -9.47 0.194 424
 426 3 -8.71 59.09 -9.44 0.178 425
 427 3 -8.82 59.27 -9.3 0.096 426
 428 3 -8.93 59.33 -9.26 0.169 427
 429 3 -9 59.16 -9.16 0.134 428
 430 3 -8.92 59.06 -9.06 0.101 429
 431 3 -8.68 59.56 -9.17 0.097 428
 432 3 -8.57 59.62 -9.12 0.113 431
 433 3 -8.49 59.63 -9.03 0.000125 432
 434 3 -8.36 57.66 -8.83 0.28 433
 435 3 -8.2 57.38 -9.22 0.15 434
 436 3 -8.28 57.16 -9.07 0.138 435
 437 3 -8.41 57.01 -9.07 0.156 436
 438 3 -8.57 56.76 -9.15 0.135 437
 439 3 -8.61 56.62 -9.24 0.167 438
 440 3 -8.52 56.52 -9.29 0.241 439
 441 3 -8.73 56.34 -9.45 0.204 440
 442 3 -8.65 56.23 -9.56 0.231 441
 443 3 -8.62 56.09 -9.57 0.285 442
 444 3 -8.85 55.88 -9.64 0.198 443
 445 3 -8.95 55.77 -9.64 0.174 444
 446 3 -9 55.6 -9.57 0.175 445
 447 3 -8.93 55.45 -9.5 0.155 446
 448 3 -8.85 55.26 -9.48 0.201 447
 449 3 -8.85 55.13 -9.42 0.191 448
 450 3 -8.86 54.95 -9.42 0.175 449
 451 3 -8.83 54.83 -9.4 0.199 450
 452 3 -8.84 54.64 -9.4 0.195 451
 453 3 -8.81 54.46 -9.42 0.177 452
 454 3 -8.74 54.33 -9.49 0.12 453
 455 3 -8.68 54.16 -9.61 0.14 454
 456 3 -8.68 54.09 -9.75 0.132 455
 457 3 -8.7 54.02 -9.88 0.143 456
 458 3 -8.78 53.88 -9.98 0.165 457
 459 3 -8.82 53.78 -10.11 0.185 458
 460 3 -8.89 53.66 -10.24 0.181 459
 461 3 -8.92 53.63 -10.41 0.192 460
 462 3 -8.84 53.66 -10.56 0.209 461
 463 3 -8.73 53.7 -10.64 0.286 462
 464 3 -8.59 53.7 -10.71 0.363 463
 465 3 -8.45 53.77 -10.81 0.41 464
 466 3 -8.42 53.91 -10.91 0.452 465
 467 3 -8.33 54.02 -10.97 0.492 466
 468 3 -8.17 54.02 -10.98 0.536 467
 469 3 -7.84 53.39 -11.39 0.239 468
 470 3 -7.93 53.69 -11.57 0.117 469
 471 3 -7.9 53.66 -11.71 0.115 470
 472 3 -7.97 53.69 -11.86 0.105 471
 473 3 -8.02 53.63 -11.98 0.084 472
 474 3 -8.03 53.56 -12.08 0.065 473
 475 3 -8.05 53.34 -12.31 0.109 474
 476 3 -7.89 53.3 -12.37 0.072 475
 477 3 -7.77 53.26 -12.4 0.089 476
 478 3 -7.68 53.62 -11.73 0.08 471
 479 3 -7.48 53.46 -11.74 0.122 478
 480 3 -7.43 53.35 -11.84 0.119 479
 481 3 -7.43 53.35 -12 0.138 480
 482 3 -7.43 53.38 -12.17 0.103 481
 483 3 -7.52 53.33 -12.31 0.074 482
 484 3 -7.77 53.23 -11.44 0.245 469
 485 3 -7.68 52.81 -11.37 0.118 484
 486 3 -7.6 52.67 -11.45 0.111 485
 487 3 -7.67 52.52 -11.58 0.158 486
 488 3 -7.68 52.34 -11.73 0.127 487
 489 3 -7.68 52.16 -11.82 0.153 488
 490 3 -7.68 51.99 -11.9 0.163 489
 491 3 -7.85 51.84 -11.99 0.136 490
 492 3 -7.92 51.74 -12.14 0.176 491
 493 3 -8.07 51.6 -12.17 0.133 492
 494 3 -8.17 51.45 -12.09 0.096 493
 495 3 -8.25 51.35 -12.12 0.097 494
 496 3 -8.38 51.23 -12.2 0.09 495
 497 3 -8.44 51.13 -12.31 0.064 496
 498 3 -8.13 56.2 -9.55 0.107 443
 499 3 -8.02 56.19 -9.38 0.134 498
 500 3 -8 56.2 -9.25 0.196 499
 501 3 -7.93 56.13 -9.16 0.257 500
 502 3 -7.89 56.09 -9.05 0.269 501
 503 3 -7.73 56.2 -8.98 0.249 502
 504 3 -7.55 56.1 -8.78 0.116 503
 505 3 -7.46 55.99 -8.56 0.112 504
 506 3 -7.47 55.91 -8.46 0.137 505
 507 3 -7.39 55.87 -8.34 0.096 506
 508 3 -7.31 55.96 -8.07 0.149 507
 509 3 -7.27 56.01 -7.96 0.174 508
 510 3 -7.19 56.06 -7.81 0.137 509
 511 3 -7.11 56.1 -7.69 0.16 510
 512 3 -6.85 56.2 -7.53 0.131 511
 513 3 -6.72 56.21 -7.4 0.07 512
 514 3 -7.77 56.6 -9.06 0.108 503
 515 3 -7.8 56.74 -9.01 0.063 514
 516 3 -8.1 57.49 -9.33 0.143 435
 517 3 -7.89 57.37 -9.33 0.109 516
 518 3 -7.77 57.28 -9.44 0.128 517
 519 3 -7.65 57.21 -9.5 0.101 518
 520 3 -7.59 56.99 -9.56 0.096 519
 521 3 -7.69 56.85 -9.66 0.132 520
 522 3 -7.72 56.71 -9.75 0.102 521
 523 3 -7.77 56.59 -9.78 0.097 522
 524 3 -7.89 56.52 -9.64 0.123 523
 525 3 -7.97 56.58 -9.56 0.000125 524
 526 3 -8.26 57.7 -9.39 0.122 516
 527 3 -8.27 57.84 -9.48 0.087 526
 528 3 -8.19 57.99 -9.58 0.085 527
 529 3 -8.16 58.1 -9.61 0.167 528
 530 3 -8.26 58.19 -9.79 0.093 529
 531 3 -8.33 58.34 -9.89 0.137 530
 532 3 -8.36 58.52 -10 0.121 531
 533 3 -8.36 58.66 -10.12 0.1 532
 534 3 -8.37 58.78 -10.16 0.121 533
 535 3 -8.4 58.91 -10.24 0.109 534
 536 3 -8.38 59.03 -10.36 0.081 535
 537 3 -8.35 59.2 -10.45 0.099 536
 538 3 -8.27 59.34 -10.55 0.12 537
 539 3 -8.19 59.49 -10.64 0.11 538
 540 3 -8.1 59.56 -10.67 0.137 539
 541 3 -8.08 59.73 -10.81 0.128 540
 542 3 -7.98 59.88 -10.89 0.127 541
 543 3 -7.89 60.06 -10.95 0.118 542
 544 3 -7.81 60.24 -11.04 0.11 543
 545 3 -7.78 60.41 -11.03 0.058 544
 546 3 -7.68 60.59 -10.97 0.113 545
 547 3 -7.6 60.84 -10.88 0.131 546
 548 3 -7.51 61.02 -10.86 0.153 547
 549 3 -7.43 61.24 -10.87 0.099 548
 550 3 -7.36 61.34 -10.91 0.099 549
 551 3 -7.28 61.41 -10.96 0.139 550
 552 3 -7.18 61.55 -10.99 0.078 551
 553 3 -7.89 60.38 -10.83 0.067 546
 554 3 -7.89 60.31 -10.73 0.025 553
 555 3 -8.18 57.73 -8.73 0.259 373
 556 3 -7.97 57.94 -8.73 0.271 555
 557 3 -7.86 57.91 -8.66 0.196 556
 558 3 -7.73 57.91 -8.58 0.131 557
 559 3 -7.55 57.88 -8.39 0.172 558
 560 3 -7.36 57.89 -8.44 0.221 559
 561 3 -7.27 57.89 -8.39 0.188 560
 562 3 -7.15 57.96 -8.26 0.232 561
 563 3 -6.93 58.06 -8.22 0.237 562
 564 3 -6.73 58.12 -8.12 0.225 563
 565 3 -6.48 58.17 -8.12 0.203 564
 566 3 -6.31 58.24 -8.08 0.203 565
 567 3 -6.11 58.27 -8.15 0.222 566
 568 3 -6 58.38 -8.14 0.197 567
 569 3 -5.86 58.49 -8.06 0.191 568
 570 3 -5.77 58.62 -8 0.219 569
 571 3 -5.65 58.77 -7.93 0.213 570
 572 3 -5.43 59.14 -7.93 0.353 571
 573 3 -5.48 59.73 -7.9 0.193 572
 574 3 -5.53 59.95 -7.81 0.136 573
 575 3 -5.51 60.14 -7.77 0.205 574
 576 3 -5.52 60.37 -7.73 0.194 575
 577 3 -5.46 60.51 -7.6 0.191 576
 578 3 -5.36 60.7 -7.42 0.206 577
 579 3 -5.26 60.81 -7.33 0.189 578
 580 3 -5.22 60.95 -7.23 0.173 579
 581 3 -5.07 61.06 -7.21 0.173 580
 582 3 -4.85 61.08 -7.27 0.133 581
 583 3 -4.68 61.16 -7.34 0.137 582
 584 3 -4.59 61.24 -7.34 0.138 583
 585 3 -4.52 61.35 -7.42 0.165 584
 586 3 -4.38 61.44 -7.55 0.205 585
 587 3 -4.26 61.53 -7.51 0.252 586
 588 3 -3.95 61.53 -7.63 0.052 587
 589 3 -4.34 61.66 -7.47 0.199 588
 590 3 -4.02 61.38 -7.84 0.127 589
 591 3 -3.89 61.34 -7.96 0.116 590
 592 3 -3.7 61.34 -7.97 0.134 591
 593 3 -3.58 61.38 -8.07 0.201 592
 594 3 -3.47 61.34 -8.2 0.216 593
 595 3 -3.89 61.34 -8.44 0.106 594
 596 3 -4.02 61.27 -8.55 0.118 595
 597 3 -4.1 61.27 -8.64 0.094 596
 598 3 -4.11 61.24 -8.75 0.056 597
 599 3 -4.13 61.3 -8.85 0.113 598
 600 3 -4.21 61.24 -8.97 0.098 599
 601 3 -4.17 61.16 -9.12 0.000125 600
 602 3 -3.02 61.38 -8.37 0.196 594
 603 3 -2.89 61.42 -8.52 0.2 602
 604 3 -2.7 61.46 -8.62 0.17 603
 605 3 -2.49 61.42 -8.69 0.165 604
 606 3 -2.37 61.39 -8.77 0.184 605
 607 3 -2.1 61.21 -8.74 0.293 606
 608 3 -2 61.17 -8.8 0.357 607
 609 3 -1.9 61.16 -8.93 0.393 608
 610 3 -1.84 61.12 -9.04 0.472 609
 611 3 -1.72 61.12 -9.16 0.485 610
 612 3 -1.62 61.14 -9.27 0.514 611
 613 3 -1.39 60.89 -9.41 0.385 612
 614 3 -1.25 60.9 -9.53 0.285 613
 615 3 -1.04 60.71 -9.73 0.158 614
 616 3 -0.9 60.71 -9.82 0.172 615
 617 3 -0.85 60.96 -9.9 0.155 616
 618 3 -0.72 61.03 -9.88 0.166 617
 619 3 -0.57 61.1 -9.83 0.187 618
 620 3 -0.44 61.2 -9.8 0.217 619
 621 3 -0.37 61.31 -9.86 0.274 620
 622 3 -0.31 61.39 -9.91 0.314 621
 623 3 -0.15 61.36 -10.02 0.217 622
 624 3 0.03 61.42 -10.13 0.136 623
 625 3 0.18 61.57 -10.14 0.11 624
 626 3 0.24 61.75 -10.12 0.146 625
 627 3 0.35 61.85 -10.14 0.132 626
 628 3 0.45 61.92 -10.19 0.121 627
 629 3 0.52 62.11 -10.19 0.13 628
 630 3 0.64 62.17 -10.08 0.176 629
 631 3 0.71 62.32 -10.05 0.171 630
 632 3 0.81 62.31 -10.11 0.215 631
 633 3 1.04 62.21 -10.22 0.22 632
 634 3 1.14 62.49 -10.38 0.24 633
 635 3 1.21 62.67 -10.49 0.233 634
 636 3 1.37 62.75 -10.8 0.2 635
 637 3 1.51 62.81 -10.8 0.177 636
 638 3 1.64 62.89 -10.88 0.236 637
 639 3 1.76 62.96 -10.96 0.287 638
 640 3 1.77 63.35 -10.9 0.178 639
 641 3 1.82 63.54 -11.11 0.118 640
 642 3 1.92 63.67 -11.2 0.139 641
 643 3 1.92 63.79 -11.25 0.133 642
 644 3 2.03 63.82 -11.35 0.103 643
 645 3 2.17 63.85 -11.41 0.11 644
 646 3 2.24 63.96 -11.46 0.125 645
 647 3 2.19 64.15 -11.47 0.117 646
 648 3 2.17 64.32 -11.52 0.077 647
 649 3 2.13 64.43 -11.62 0.116 648
 650 3 1.99 64.48 -11.62 0.113 649
 651 3 1.9 64.59 -11.48 0.127 650
 652 3 1.81 64.73 -11.39 0.133 651
 653 3 1.73 64.78 -11.35 0.074 652
 654 3 -0.54 61.71 -9.49 0.104 622
 655 3 -0.54 61.7 -9.25 0.035 654
 656 3 -1.91 61.81 -9.35 0.118 612
 657 3 -1.83 62.02 -9.39 0.13 656
 658 3 -1.86 62.02 -9.49 0.15 657
 659 3 -2.08 62.02 -9.54 0.152 658
 660 3 -2.31 62.06 -9.54 0.143 659
 661 3 -2.45 62.1 -9.54 0.15 660
 662 3 -2.66 62.02 -9.52 0.161 661
 663 3 -2.81 62.01 -9.47 0.159 662
 664 3 -3.04 61.96 -9.3 0.095 663
 665 3 -3.16 62.01 -9.2 0.131 664
 666 3 -3.24 62.05 -9.1 0.164 665
 667 3 -4.38 61.77 -7.51 0.105 587
 668 3 -5.5 60.34 -8.01 0.101 576
 669 3 -5.43 60.39 -8.11 0.174 668
 670 3 -5.6 60.51 -8.14 0.173 669
 671 3 -5.93 60.45 -8.14 0.137 670
 672 3 -6.17 60.35 -8.11 0.094 671
 673 3 -5.42 60.63 -8.17 0.102 670
 674 3 -5.31 60.66 -8.21 0.05 673
 675 3 -5.26 59.21 -7.93 0.222 572
 676 3 -5.02 59.38 -7.87 0.222 675
 677 3 -4.85 59.44 -7.81 0.207 676
 678 3 -4.63 59.45 -7.88 0.224 677
 679 3 -4.44 59.45 -7.88 0.241 678
 680 3 -4.26 59.39 -7.84 0.264 679
 681 3 -4.1 59.34 -7.85 0.237 680
 682 3 -3.97 59.27 -7.8 0.247 681
 683 3 -3.83 59.17 -7.54 0.376 682
 684 3 -3.7 59.17 -7.55 0.337 683
 685 3 -3.56 59.16 -7.67 0.319 684
 686 3 -3.37 59.09 -7.73 0.275 685
 687 3 -3.16 59.08 -7.88 0.284 686
 688 3 -3.02 59.02 -7.89 0.279 687
 689 3 -2.81 59.02 -8.02 0.277 688
 690 3 -2.7 59.03 -7.99 0.293 689
 691 3 -2.47 59.02 -8.12 0.264 690
 692 3 -2.31 59.02 -8.08 0.227 691
 693 3 -2.18 59.08 -8.07 0.188 692
 694 3 -1.97 59.1 -8.02 0.164 693
 695 3 -1.83 59.17 -7.97 0.174 694
 696 3 -1.68 59.27 -7.92 0.197 695
 697 3 -1.42 59.37 -7.73 0.213 696
 698 3 -1.17 59.41 -7.76 0.25 697
 699 3 -1.03 59.54 -7.67 0.228 698
 700 3 -0.86 59.67 -7.59 0.184 699
 701 3 -0.7 59.78 -7.55 0.196 700
 702 3 -0.49 59.92 -7.56 0.226 701
 703 3 -0.35 60.07 -7.62 0.241 702
 704 3 -0.19 60.21 -7.67 0.198 703
 705 3 -0.03 60.35 -7.72 0.249 704
 706 3 0.12 60.46 -7.76 0.27 705
 707 3 0.84 60.65 -7.6 0.509 706
 708 3 1.25 60.7 -7.56 0.336 707
 709 3 1.48 60.71 -7.54 0.313 708
 710 3 1.67 60.68 -7.45 0.294 709
 711 3 1.84 60.7 -7.41 0.321 710
 712 3 1.99 60.72 -7.3 0.354 711
 713 3 2.13 60.72 -7.22 0.376 712
 714 3 2.22 60.71 -7.08 0.378 713
 715 3 2.36 60.75 -6.98 0.405 714
 716 3 2.49 60.64 -6.91 0.377 715
 717 3 2.67 60.57 -6.94 0.344 716
 718 3 2.78 60.49 -6.83 0.364 717
 719 3 2.88 60.32 -6.75 0.358 718
 720 3 2.99 60.14 -6.63 0.344 719
 721 3 3.09 59.99 -6.54 0.362 720
 722 3 3.2 59.71 -6.45 0.31 721
 723 3 3.26 59.57 -6.34 0.3 722
 724 3 3.38 59.25 -6.21 0.299 723
 725 3 3.59 58.82 -5.95 0.433 724
 726 3 3.72 58.46 -5.66 0.294 725
 727 3 3.7 58.38 -5.45 0.285 726
 728 3 3.65 58.29 -5.21 0.297 727
 729 3 3.69 58.25 -5.04 0.25 728
 730 3 3.72 58.14 -4.91 0.224 729
 731 3 3.65 58.04 -4.78 0.198 730
 732 3 3.63 57.95 -4.59 0.25 731
 733 3 3.65 57.82 -4.47 0.254 732
 734 3 3.57 57.75 -4.33 0.264 733
 735 3 3.54 57.67 -4.2 0.264 734
 736 3 3.52 57.59 -4.09 0.257 735
 737 3 3.54 57.5 -3.95 0.243 736
 738 3 3.54 57.4 -3.79 0.257 737
 739 3 3.58 57.27 -3.73 0.269 738
 740 3 3.46 57.17 -3.43 0.323 739
 741 3 3.31 56.91 -3 0.494 740
 742 3 3.41 56.85 -3.08 0.42 741
 743 3 3.52 56.74 -3.02 0.379 742
 744 3 3.58 56.62 -2.98 0.318 743
 745 3 3.64 56.44 -2.93 0.305 744
 746 3 3.79 56.24 -2.7 0.249 745
 747 3 3.83 56.02 -2.68 0.222 746
 748 3 3.91 55.92 -2.77 0.217 747
 749 3 4.01 55.84 -2.85 0.239 748
 750 3 4.13 55.76 -2.81 0.213 749
 751 3 4.21 55.68 -2.91 0.216 750
 752 3 4.29 55.51 -2.96 0.236 751
 753 3 4.37 55.33 -3 0.284 752
 754 3 4.5 55.26 -3.06 0.324 753
 755 3 4.65 55.12 -3.07 0.36 754
 756 3 4.87 54.8 -3.26 0.434 755
 757 3 4.96 54.38 -3.76 0.105 756
 758 3 4.96 54.41 -3.97 0.114 757
 759 3 4.91 54.34 -4.09 0.119 758
 760 3 4.94 54.28 -4.23 0.124 759
 761 3 4.96 54.16 -4.42 0.063 760
 762 3 4.96 54.14 -4.56 0.063 761
 763 3 4.96 54.07 -4.66 0.089 762
 764 3 5.04 53.92 -4.81 0.094 763
 765 3 5.15 53.92 -5 0.091 764
 766 3 5.15 53.99 -5.1 0.119 765
 767 3 5.12 53.96 -5.26 0.133 766
 768 3 5.19 53.85 -5.26 0.046 767
 769 3 5.05 54.76 -3.07 0.398 756
 770 3 5.22 54.72 -2.99 0.403 769
 771 3 5.41 54.62 -2.92 0.356 770
 772 3 5.61 54.48 -2.92 0.314 771
 773 3 5.79 54.38 -2.88 0.299 772
 774 3 5.96 54.26 -2.88 0.315 773
 775 3 6.16 54.19 -2.96 0.322 774
 776 3 6.28 54.01 -3.03 0.312 775
 777 3 6.34 53.77 -3.15 0.311 776
 778 3 6.44 53.69 -3.3 0.255 777
 779 3 6.49 53.62 -3.49 0.226 778
 780 3 6.62 53.55 -3.72 0.199 779
 781 3 6.58 53.44 -3.8 0.238 780
 782 3 6.62 53.27 -3.88 0.186 781
 783 3 6.56 52.94 -3.97 0.307 782
 784 3 6.4 52.2 -3.9 0.116 783
 785 3 6.29 52.05 -3.82 0.106 784
 786 3 6.21 52.04 -3.76 0.136 785
 787 3 6.12 51.94 -3.69 0.16 786
 788 3 5.95 51.76 -3.55 0.166 787
 789 3 5.9 51.69 -3.38 0.166 788
 790 3 5.66 51.55 -3.32 0.168 789
 791 3 5.59 51.45 -3.26 0.223 790
 792 3 5.54 51.26 -3.34 0.205 791
 793 3 5.34 51.12 -3.22 0.179 792
 794 3 5.17 51.01 -3.15 0.182 793
 795 3 5.05 50.94 -3.17 0.212 794
 796 3 4.96 50.76 -3.09 0.225 795
 797 3 4.74 50.9 -3.09 0.199 796
 798 3 4.57 50.95 -3.09 0.229 797
 799 3 4.42 50.91 -3.03 0.238 798
 800 3 4.25 50.91 -3.04 0.218 799
 801 3 4.05 51.19 -3.16 0.18 800
 802 3 3.93 51.31 -3.23 0.175 801
 803 3 3.75 51.37 -3.39 0.163 802
 804 3 3.62 51.36 -3.54 0.106 803
 805 3 3.64 51.46 -3.58 0.109 804
 806 3 3.62 51.57 -3.62 0.121 805
 807 3 3.58 51.64 -3.77 0.146 806
 808 3 3.49 51.78 -3.81 0.175 807
 809 3 3.38 51.96 -3.91 0.17 808
 810 3 3.24 52.13 -3.99 0.189 809
 811 3 3.2 52.27 -4.13 0.243 810
 812 3 3.07 52.35 -4.21 0.265 811
 813 3 3.22 52.78 -4.05 0.075 812
 814 3 3.22 52.9 -4.08 0.085 813
 815 3 3.28 53 -4.17 0.078 814
 816 3 3.28 53.11 -4.24 0.086 815
 817 3 3.26 53.21 -4.28 0.123 816
 818 3 3.28 53.39 -4.33 0.129 817
 819 3 3.34 53.34 -4.54 0.101 818
 820 3 3.19 53.5 -4.29 0.125 818
 821 3 3.05 53.71 -4.27 0.114 820
 822 3 2.94 53.79 -4.29 0.091 821
 823 3 2.82 53.89 -4.42 0.065 822
 824 3 2.67 53.96 -4.54 0.113 823
 825 3 2.51 53.97 -4.63 0.157 824
 826 3 2.45 54.03 -4.71 0.188 825
 827 3 2.34 54.21 -4.8 0.159 826
 828 3 2.28 54.39 -4.76 0.104 827
 829 3 2.38 54.54 -4.72 0.124 828
 830 3 2.49 54.6 -4.7 0.18 829
 831 3 2.55 54.71 -4.87 0.195 830
 832 3 2.61 54.79 -5.17 0.101 831
 833 3 2.67 54.82 -5.3 0.046 832
 834 3 2.74 52.31 -4.38 0.178 812
 835 3 2.59 52.4 -4.31 0.164 834
 836 3 2.45 52.5 -4.18 0.146 835
 837 3 2.38 52.64 -4.18 0.132 836
 838 3 2.3 52.77 -4.22 0.153 837
 839 3 2.19 52.84 -4.26 0.196 838
 840 3 2.07 52.85 -4.3 0.306 839
 841 3 2.14 53.04 -3.74 0.083 840
 842 3 2.14 53.04 -3.61 0.098 841
 843 3 1.89 52.78 -4.56 0.228 840
 844 3 1.65 52.6 -4.68 0.193 843
 845 3 1.54 52.43 -4.72 0.175 844
 846 3 1.31 52.42 -4.59 0.113 845
 847 3 1.13 52.42 -4.52 0.143 846
 848 3 0.96 52.43 -4.54 0.106 847
 849 3 0.83 52.52 -4.56 0.12 848
 850 3 0.61 52.46 -4.52 0.136 849
 851 3 0.43 52.46 -4.55 0.124 850
 852 3 0.33 52.42 -4.54 0.126 851
 853 3 0.23 52.34 -4.58 0.127 852
 854 3 0.11 52.32 -4.55 0.137 853
 855 3 0.05 52.17 -4.63 0.188 854
 856 3 0 52.1 -4.72 0.241 855
 857 3 -0.04 52.14 -4.93 0.156 856
 858 3 -0.15 52.09 -5.06 0.157 857
 859 3 -0.22 52.09 -5.21 0.146 858
 860 3 -0.25 52.07 -5.34 0.138 859
 861 3 -0.25 52.09 -5.51 0.178 860
 862 3 -0.29 52.06 -5.66 0.186 861
 863 3 -0.42 52.07 -5.76 0.174 862
 864 3 -0.69 52.07 -5.79 0.136 863
 865 3 -0.86 52.11 -5.8 0.125 864
 866 3 -0.96 52.2 -5.8 0.117 865
 867 3 -1.1 52.27 -5.84 0.127 866
 868 3 -1.2 52.38 -5.92 0.159 867
 869 3 -1.31 52.51 -5.97 0.102 868
 870 3 -1.45 52.56 -5.97 0.117 869
 871 3 -1.55 52.63 -6 0.151 870
 872 3 -1.72 52.7 -6.05 0.114 871
 873 3 -1.89 52.7 -6.05 0.122 872
 874 3 -2 52.7 -6 0.143 873
 875 3 -2.18 52.66 -6.04 0.175 874
 876 3 -2.41 52.67 -5.89 0.165 875
 877 3 -2.58 52.63 -5.8 0.188 876
 878 3 -2.62 52.56 -5.72 0.245 877
 879 3 -2.72 52.63 -5.68 0.366 878
 880 3 -2.85 52.45 -5.56 0.474 879
 881 3 -2.87 52.14 -5.54 0.438 880
 882 3 -2.93 52.01 -5.54 0.42 881
 883 3 -2.97 51.94 -5.97 0.101 882
 884 3 -3.08 51.94 -5.97 0.061 883
 885 3 -2.97 51.84 -5.51 0.383 882
 886 3 -2.87 51.53 -5.52 0.359 885
 887 3 -2.72 51.16 -5.52 0.222 886
 888 3 -2.41 50.95 -5.6 0.111 887
 889 3 -2.31 50.84 -5.66 0.148 888
 890 3 -2.22 50.62 -5.63 0.157 889
 891 3 -2.12 50.39 -5.66 0.138 890
 892 3 -2.02 50.16 -5.62 0.097 891
 893 3 -1.99 49.99 -5.66 0.134 892
 894 3 -1.95 49.88 -5.72 0.138 893
 895 3 -1.89 49.67 -5.8 0.11 894
 896 3 -1.78 49.53 -5.92 0.059 895
 897 3 -1.69 49.45 -5.97 0.089 896
 898 3 -1.63 49.31 -6.01 0.088 897
 899 3 -1.56 49.2 -6 0.107 898
 900 3 -1.52 49.09 -6.04 0.175 899
 901 3 -1.45 49.03 -5.92 0.234 900
 902 3 -1.45 48.94 -5.83 0.295 901
 903 3 -0.99 48.77 -6.05 0.123 902
 904 3 -0.8 48.82 -6.13 0.14 903
 905 3 -0.58 48.79 -6.3 0.124 904
 906 3 -0.41 48.85 -6.47 0.128 905
 907 3 -0.29 48.89 -6.55 0.12 906
 908 3 -0.29 48.93 -6.72 0.096 907
 909 3 -0.31 48.95 -6.91 0.09 908
 910 3 -0.36 48.96 -7.02 0.123 909
 911 3 -0.35 49.03 -7.12 0.136 910
 912 3 -0.31 49.06 -7.26 0.154 911
 913 3 -0.43 49.02 -7.38 0.127 912
 914 3 -0.54 49 -7.51 0.143 913
 915 3 -0.57 49.21 -7.38 0.124 914
 916 3 -0.67 49.25 -7.25 0.095 915
 917 3 -1.19 48.52 -5.91 0.119 902
 918 3 -2.87 50.99 -5.39 0.114 887
 919 3 -2.91 50.88 -5.41 0.125 918
 920 3 -2.95 50.77 -5.3 0.097 919
 921 3 -2.99 50.63 -5.26 0.137 920
 922 3 -3.04 50.42 -5.27 0.161 921
 923 3 -3.06 50.21 -5.33 0.14 922
 924 3 -3.18 50.16 -5.29 0.14 923
 925 3 -3.1 49.92 -5.23 0.08 924
 926 3 -3.16 49.77 -5.17 0.084 925
 927 3 -3.29 49.59 -5.13 0.104 926
 928 3 -3.35 49.45 -5.14 0.129 927
 929 3 -3.41 49.17 -5.17 0.096 928
 930 3 -3.49 49.03 -5.12 0.141 929
 931 3 -3.54 48.91 -5.12 0.148 930
 932 3 -3.54 48.78 -5.09 0.156 931
 933 3 -3.51 48.59 -5.21 0.114 932
 934 3 -3.4 48.52 -5.18 0.095 933
 935 3 -3.26 48.46 -5.18 0.112 934
 936 3 -3.21 48.35 -5.13 0.136 935
 937 3 -3.15 48.17 -5.2 0.17 936
 938 3 -3.07 48.09 -5.05 0.085 937
 939 3 -2.92 48.06 -5.06 0.097 938
 940 3 -2.75 48.03 -5.01 0.117 939
 941 3 -2.57 48.1 -4.98 0.094 940
 942 3 -2.42 48.1 -5.04 0.125 941
 943 3 -2.32 48.2 -5.05 0.113 942
 944 3 -2.25 48.31 -5.1 0.09 943
 945 3 -2.15 48.37 -5.13 0.131 944
 946 3 -2.11 48.44 -5.26 0.11 945
 947 3 -2.05 48.46 -5.38 0.088 946
 948 3 0.28 51.71 -4.59 0.172 856
 949 3 0.4 51.54 -4.59 0.179 948
 950 3 0.56 51.29 -4.7 0.127 949
 951 3 0.67 51.14 -4.75 0.114 950
 952 3 0.79 51.03 -4.83 0.101 951
 953 3 0.95 50.92 -4.8 0.106 952
 954 3 1.05 50.71 -4.73 0.139 953
 955 3 1.07 50.53 -4.59 0.163 954
 956 3 1.07 50.5 -4.47 0.222 955
 957 3 1.35 50.22 -4.51 0.124 956
 958 3 1.52 50.14 -4.66 0.153 957
 959 3 1.66 50.03 -4.77 0.134 958
 960 3 1.72 49.99 -4.89 0.197 959
 961 3 1.57 50.21 -5.13 0.091 960
 962 3 1.65 50.28 -5.17 0.112 961
 963 3 1.77 50.32 -5.29 0.064 962
 964 3 1.88 49.82 -4.93 0.185 960
 965 3 1.84 49.5 -4.83 0.102 964
 966 3 1.83 49.34 -4.81 0.105 965
 967 3 1.85 49.15 -4.8 0.086 966
 968 3 1.83 49.04 -4.77 0.091 967
 969 3 1.92 48.89 -4.77 0.094 968
 970 3 2.07 48.79 -4.8 0.109 969
 971 3 2.19 48.68 -4.84 0.133 970
 972 3 2.26 48.49 -4.83 0.149 971
 973 3 2.38 48.29 -4.8 0.123 972
 974 3 2.5 48.13 -4.83 0.117 973
 975 3 2.54 47.92 -4.87 0.139 974
 976 3 2.54 47.75 -4.84 0.117 975
 977 3 2.58 47.6 -4.88 0.132 976
 978 3 2.56 47.38 -5 0.166 977
 979 3 2.6 47.25 -5.12 0.162 978
 980 3 2.66 47.25 -5.26 0.122 979
 981 3 2.68 47.24 -5.42 0.076 980
 982 3 2.7 47.21 -5.55 0.058 981
 983 3 2.79 47.2 -5.75 0.135 982
 984 3 2.83 47.15 -5.91 0.157 983
 985 3 2.89 47.07 -6.06 0.138 984
 986 3 2.93 46.96 -6.22 0.132 985
 987 3 3.02 46.86 -6.34 0.103 986
 988 3 3.14 46.78 -6.34 0.084 987
 989 3 1.97 50.02 -5.13 0.171 964
 990 3 2.07 50.06 -5.23 0.225 989
 991 3 2.38 50.14 -5.22 0.143 990
 992 3 2.53 50.1 -5.35 0.143 991
 993 3 2.63 50.15 -5.54 0.119 992
 994 3 2.76 50.1 -5.67 0.126 993
 995 3 2.88 50.07 -5.68 0.093 994
 996 3 2.97 49.99 -5.75 0.101 995
 997 3 3.07 49.88 -5.76 0.073 996
 998 3 3.13 49.75 -5.72 0.11 997
 999 3 3.24 49.74 -5.7 0.084 998
 1000 3 3.34 49.71 -5.67 0.094 999
 1001 3 3.5 49.56 -5.67 0.096 1000
 1002 3 3.62 49.47 -5.76 0.093 1001
 1003 3 3.73 49.49 -5.76 0.176 1002
 1004 3 3.83 49.64 -5.72 0.132 1003
 1005 3 3.88 49.71 -5.63 0.047 1004
 1006 3 3.89 49.32 -5.79 0.098 1003
 1007 3 3.93 49.38 -5.91 0.106 1006
 1008 3 3.96 49.36 -6.12 0.111 1007
 1009 3 1.63 52.13 -4.88 0.125 845
 1010 3 1.65 51.9 -4.93 0.11 1009
 1011 3 1.73 51.85 -5.05 0.104 1010
 1012 3 1.77 51.77 -5.16 0.102 1011
 1013 3 1.8 51.71 -5.3 0.116 1012
 1014 3 1.9 51.72 -5.42 0.113 1013
 1015 3 1.97 51.72 -5.63 0.123 1014
 1016 3 2.03 51.67 -5.8 0.147 1015
 1017 3 2.07 51.75 -5.98 0.101 1016
 1018 3 2.07 51.75 -6.09 0.093 1017
 1019 3 2.09 51.82 -6.2 0.117 1018
 1020 3 2.11 51.89 -6.35 0.177 1019
 1021 3 2.15 51.95 -6.54 0.159 1020
 1022 3 2.15 51.99 -6.72 0.189 1021
 1023 3 2.17 52.06 -6.87 0.192 1022
 1024 3 2.05 52.07 -7.01 0.155 1023
 1025 3 2.04 52.11 -7.18 0.137 1024
 1026 3 2.04 52.13 -7.35 0.155 1025
 1027 3 2.02 52.07 -7.55 0.128 1026
 1028 3 2.08 52.1 -7.77 0.119 1027
 1029 3 2.23 52.13 -7.99 0.11 1028
 1030 3 2.23 52.11 -8.13 0.137 1029
 1031 3 2.25 52.22 -8.24 0.147 1030
 1032 3 2.25 52.34 -8.38 0.121 1031
 1033 3 2.31 52.46 -8.55 0.146 1032
 1034 3 2.37 52.46 -8.68 0.124 1033
 1035 3 2.41 52.42 -8.83 0.1 1034
 1036 3 2.56 52.32 -9.03 0.085 1035
 1037 3 2.58 52.21 -9.06 0.067 1036
 1038 3 2.33 52.82 -8.75 0.105 1034
 1039 3 2.31 52.97 -8.79 0.152 1038
 1040 3 2.37 53.21 -8.71 0.134 1039
 1041 3 2.39 53.39 -8.68 0.161 1040
 1042 3 2.41 53.53 -8.64 0.164 1041
 1043 3 2.41 53.71 -8.32 0.113 1042
 1044 3 2.52 53.78 -8.21 0.116 1043
 1045 3 2.64 53.84 -8.21 0.15 1044
 1046 3 2.73 53.85 -8.3 0.077 1045
 1047 3 2.85 53.82 -8.3 0.158 1046
 1048 3 2.98 53.89 -8.45 0.159 1047
 1049 3 2.98 54.13 -8.57 0.099 1048
 1050 3 3 54.18 -8.71 0.096 1049
 1051 3 3.1 54.28 -8.79 0.11 1050
 1052 3 3.2 54.34 -8.9 0.098 1051
 1053 3 2.42 54.02 -8.05 0.102 1045
 1054 3 2.38 54.07 -7.92 0.078 1053
 1055 3 2.36 54.24 -7.84 0.127 1054
 1056 3 2.38 54.42 -7.75 0.129 1055
 1057 3 2.34 54.6 -7.59 0.109 1056
 1058 3 2.36 54.7 -7.47 0.089 1057
 1059 3 5.03 50.45 -3.01 0.124 796
 1060 3 5.04 50.3 -2.99 0.094 1059
 1061 3 5 50.12 -2.94 0.16 1060
 1062 3 4.99 49.93 -2.97 0.179 1061
 1063 3 5.01 49.72 -2.94 0.169 1062
 1064 3 4.96 49.62 -2.8 0.166 1063
 1065 3 4.94 49.44 -2.72 0.154 1064
 1066 3 4.88 49.33 -2.53 0.153 1065
 1067 3 4.91 49.3 -2.36 0.164 1066
 1068 3 4.95 49.27 -2.22 0.192 1067
 1069 3 4.92 49.13 -2.21 0.268 1068
 1070 3 4.87 49.01 -2.22 0.339 1069
 1071 3 5.12 48.83 -2.17 0.304 1070
 1072 3 5.12 48.65 -2.17 0.298 1071
 1073 3 5.19 48.5 -2.22 0.319 1072
 1074 3 5.26 48.34 -2.19 0.295 1073
 1075 3 5.07 47.87 -2.15 0.175 1074
 1076 3 4.96 47.62 -2.07 0.116 1075
 1077 3 4.91 47.48 -1.99 0.119 1076
 1078 3 4.87 47.34 -1.94 0.11 1077
 1079 3 4.8 47.23 -1.84 0.13 1078
 1080 3 4.71 47.08 -1.79 0.163 1079
 1081 3 4.69 46.9 -1.7 0.191 1080
 1082 3 4.58 46.73 -1.66 0.138 1081
 1083 3 4.49 46.51 -1.72 0.159 1082
 1084 3 4.5 46.3 -1.66 0.168 1083
 1085 3 4.55 46.12 -1.66 0.18 1084
 1086 3 4.58 45.98 -1.65 0.179 1085
 1087 3 4.61 45.83 -1.66 0.169 1086
 1088 3 4.63 45.61 -1.69 0.142 1087
 1089 3 4.7 45.48 -1.76 0.141 1088
 1090 3 4.71 45.3 -1.73 0.125 1089
 1091 3 4.76 45.15 -1.67 0.126 1090
 1092 3 4.82 45.05 -1.69 0.178 1091
 1093 3 4.94 44.9 -1.8 0.153 1092
 1094 3 4.96 44.8 -1.86 0.127 1093
 1095 3 4.96 44.65 -1.83 0.165 1094
 1096 3 5.04 44.44 -1.62 0.151 1095
 1097 3 5.08 44.25 -1.65 0.221 1096
 1098 3 5.19 44.15 -1.65 0.266 1097
 1099 3 5.28 44.05 -1.62 0.312 1098
 1100 3 5.34 43.93 -1.59 0.394 1099
 1101 3 5.41 43.83 -1.55 0.468 1100
 1102 3 5.5 43.72 -1.54 0.583 1101
 1103 3 5.62 43.69 -1.63 0.641 1102
 1104 3 5.82 43.68 -1.94 0.588 1103
 1105 3 5.99 44.38 -2.26 0.155 1104
 1106 3 5.99 44.36 -2.46 0.132 1105
 1107 3 6 44.37 -2.59 0.168 1106
 1108 3 6.06 44.47 -2.69 0.161 1107
 1109 3 6.17 44.57 -2.74 0.12 1108
 1110 3 6.3 44.58 -2.84 0.097 1109
 1111 3 6.37 44.69 -2.86 0.111 1110
 1112 3 6.49 44.87 -2.8 0.111 1111
 1113 3 6.58 44.88 -2.86 0.12 1112
 1114 3 6.72 44.95 -2.9 0.131 1113
 1115 3 6.94 45.05 -2.99 0.129 1114
 1116 3 7.12 45.11 -2.99 0.121 1115
 1117 3 7.25 45.09 -3.01 0.117 1116
 1118 3 7.41 45.12 -2.94 0.146 1117
 1119 3 7.65 45.04 -2.94 0.166 1118
 1120 3 7.83 44.98 -2.94 0.082 1119
 1121 3 5.88 43.37 -1.87 0.515 1104
 1122 3 5.96 43.23 -1.84 0.477 1121
 1123 3 6.12 43.19 -2.01 0.423 1122
 1124 3 6.31 43.3 -2.44 0.16 1123
 1125 3 6.38 43.15 -2.49 0.171 1124
 1126 3 6.27 42.98 -2.59 0.17 1125
 1127 3 6.18 42.8 -2.63 0.117 1126
 1128 3 6.18 42.62 -2.69 0.083 1127
 1129 3 6.1 42.54 -2.76 0.117 1128
 1130 3 6.09 42.47 -2.86 0.131 1129
 1131 3 5.92 42.37 -2.88 0.065 1130
 1132 3 6.09 42.97 -1.66 0.218 1123
 1133 3 6.32 42.77 -1.59 0.167 1132
 1134 3 6.51 42.65 -1.72 0.178 1133
 1135 3 6.63 42.51 -1.77 0.172 1134
 1136 3 6.76 42.86 -1.91 0.09 1135
 1137 3 6.8 42.98 -1.97 0.09 1136
 1138 3 6.79 43.15 -2.01 0.081 1137
 1139 3 6.83 43.32 -2.07 0.108 1138
 1140 3 6.95 43.51 -2.17 0.124 1139
 1141 3 6.98 43.68 -2.34 0.151 1140
 1142 3 7.05 43.75 -2.49 0.152 1141
 1143 3 7.09 43.83 -2.63 0.142 1142
 1144 3 7.22 43.94 -2.76 0.152 1143
 1145 3 7.48 43.79 -2.59 0.154 1144
 1146 3 7.51 43.57 -2.57 0.101 1145
 1147 3 7.51 43.4 -2.74 0.153 1146
 1148 3 7.52 43.18 -2.92 0.102 1147
 1149 3 7.54 43 -3.01 0.114 1148
 1150 3 7.46 42.76 -3.09 0.136 1149
 1151 3 7.37 42.61 -3.22 0.122 1150
 1152 3 7.21 42.52 -3.26 0.137 1151
 1153 3 7.15 42.44 -3.34 0.000125 1152
 1154 3 7.17 44.33 -2.8 0.108 1144
 1155 3 7.2 44.44 -2.76 0.000125 1154
 1156 3 6.55 42.11 -1.63 0.193 1135
 1157 3 6.58 41.98 -1.64 0.215 1156
 1158 3 6.62 41.82 -1.68 0.223 1157
 1159 3 6.54 41.61 -1.94 0.131 1158
 1160 3 6.6 41.47 -1.97 0.118 1159
 1161 3 6.73 41.38 -2.05 0.089 1160
 1162 3 6.84 41.36 -2.11 0.173 1161
 1163 3 7.02 41.34 -2.13 0.194 1162
 1164 3 6.67 41.83 -1.47 0.185 1158
 1165 3 6.72 41.88 -1.25 0.07 1164
 1166 3 6.66 41.91 -1.1 0.06 1165
 1167 3 5.75 48.43 -2.15 0.092 1074
 1168 3 5.86 48.26 -2.05 0.085 1167
 1169 3 5.96 48.19 -2.13 0.089 1168
 1170 3 6.08 48.12 -2.13 0.13 1169
 1171 3 6.12 48.01 -2.05 0.141 1170
 1172 3 6.21 47.98 -1.93 0.107 1171
 1173 3 6.36 47.88 -1.83 0.12 1172
 1174 3 6.46 47.83 -1.87 0.144 1173
 1175 3 6.66 48.02 -2.01 0.111 1174
 1176 3 6.8 48.13 -2.13 0.089 1175
 1177 3 5.91 51.16 -3.46 0.102 792
 1178 3 6.04 51.11 -3.57 0.114 1177
 1179 3 6.12 50.98 -3.67 0.113 1178
 1180 3 6.15 50.83 -3.72 0.103 1179
 1181 3 6.2 50.72 -3.84 0.058 1180
 1182 3 6.23 50.59 -3.92 0.096 1181
 1183 3 6.21 50.51 -4.01 0.116 1182
 1184 3 6.24 50.41 -4.08 0.113 1183
 1185 3 6.14 50.3 -4.17 0.09 1184
 1186 3 6.24 50.2 -4.23 0.09 1185
 1187 3 6.53 52.83 -4.05 0.258 783
 1188 3 6.56 52.65 -4.1 0.255 1187
 1189 3 6.69 52.76 -4.35 0.272 1188
 1190 3 6.78 52.65 -4.42 0.24 1189
 1191 3 6.82 52.51 -4.46 0.237 1190
 1192 3 6.93 52.33 -4.54 0.25 1191
 1193 3 6.99 52.19 -4.64 0.256 1192
 1194 3 7.07 52.08 -4.73 0.296 1193
 1195 3 7.14 51.95 -4.81 0.31 1194
 1196 3 7.28 51.8 -5 0.307 1195
 1197 3 7.35 51.69 -5.09 0.302 1196
 1198 3 7.43 51.59 -5.26 0.305 1197
 1199 3 7.46 51.51 -5.38 0.309 1198
 1200 3 7.46 51.38 -5.59 0.334 1199
 1201 3 7.52 51.23 -5.73 0.349 1200
 1202 3 7.64 51.04 -5.91 0.347 1201
 1203 3 7.78 50.95 -6.14 0.356 1202
 1204 3 7.95 50.93 -6.23 0.339 1203
 1205 3 8.09 50.87 -6.43 0.324 1204
 1206 3 8.23 50.84 -6.63 0.285 1205
 1207 3 8.37 50.77 -6.73 0.257 1206
 1208 3 8.54 50.66 -6.87 0.249 1207
 1209 3 8.68 50.59 -7.01 0.27 1208
 1210 3 8.78 50.45 -7.12 0.275 1209
 1211 3 8.87 50.3 -7.16 0.292 1210
 1212 3 9.02 50.12 -7.17 0.295 1211
 1213 3 9.2 50.02 -7.09 0.287 1212
 1214 3 9.43 50.05 -6.76 0.438 1213
 1215 3 9.53 50.3 -6.26 0.174 1214
 1216 3 9.52 50.4 -6.13 0.116 1215
 1217 3 9.53 50.45 -5.95 0.116 1216
 1218 3 9.5 50.44 -5.81 0.164 1217
 1219 3 9.46 50.47 -5.7 0.211 1218
 1220 3 9.6 50.4 -5.51 0.071 1219
 1221 3 9.58 50.52 -5.5 0.131 1220
 1222 3 9.28 50.76 -5.59 0.097 1219
 1223 3 9.28 50.77 -5.46 0.138 1222
 1224 3 9.19 50.82 -5.33 0.099 1223
 1225 3 9.13 50.98 -5.21 0.04 1224
 1226 3 9.12 51.07 -5.12 0.079 1225
 1227 3 9.09 51.19 -5.09 0.111 1226
 1228 3 8.95 51.55 -5.13 0.086 1227
 1229 3 8.92 51.62 -5.22 0.096 1228
 1230 3 8.94 51.7 -5.38 0.115 1229
 1231 3 9.54 49.98 -6.79 0.452 1214
 1232 3 9.65 49.94 -6.76 0.444 1231
 1233 3 9.78 49.84 -6.91 0.444 1232
 1234 3 9.93 49.8 -6.98 0.426 1233
 1235 3 10.04 49.66 -7.02 0.419 1234
 1236 3 10.12 49.47 -7.12 0.394 1235
 1237 3 10.21 49.4 -7.17 0.395 1236
 1238 3 10.32 49.27 -7.18 0.37 1237
 1239 3 10.45 49.18 -7.23 0.344 1238
 1240 3 10.6 49.11 -7.26 0.307 1239
 1241 3 10.78 49.07 -7.19 0.28 1240
 1242 3 10.89 48.95 -7.24 0.273 1241
 1243 3 10.98 48.83 -7.31 0.25 1242
 1244 3 11.13 48.76 -7.38 0.225 1243
 1245 3 11.23 48.69 -7.43 0.204 1244
 1246 3 11.37 48.58 -7.46 0.202 1245
 1247 3 11.51 48.48 -7.42 0.197 1246
 1248 3 11.63 48.34 -7.5 0.222 1247
 1249 3 12.01 48.32 -7.64 0.399 1248
 1250 3 12.59 48.46 -8.06 0.144 1249
 1251 3 12.72 48.49 -8.11 0.15 1250
 1252 3 12.87 48.53 -8.18 0.121 1251
 1253 3 12.99 48.59 -8.16 0.104 1252
 1254 3 13.12 48.7 -8.21 0.155 1253
 1255 3 13.23 48.73 -8.2 0.232 1254
 1256 3 13.35 48.91 -8.13 0.225 1255
 1257 3 13.21 49.31 -8.22 0.102 1256
 1258 3 13.18 49.52 -8.23 0.081 1257
 1259 3 13.12 49.7 -8.27 0.135 1258
 1260 3 13.15 49.81 -8.33 0.142 1259
 1261 3 13.29 49.99 -8.28 0.104 1260
 1262 3 13.34 50.13 -8.27 0.107 1261
 1263 3 13.44 50.2 -8.3 0.12 1262
 1264 3 13.54 50.26 -8.31 0.045 1263
 1265 3 12.95 49.8 -8.55 0.081 1260
 1266 3 12.87 49.88 -8.63 0.097 1265
 1267 3 12.79 50.01 -8.79 0.133 1266
 1268 3 12.72 50.17 -8.88 0.11 1267
 1269 3 12.61 50.3 -8.83 0.109 1268
 1270 3 12.4 49.91 -8.87 0.117 1269
 1271 3 12.26 49.95 -8.98 0.086 1270
 1272 3 13.57 48.78 -8.11 0.184 1256
 1273 3 13.76 48.8 -8.07 0.209 1272
 1274 3 13.86 48.78 -7.98 0.265 1273
 1275 3 14.13 48.8 -8.13 0.175 1274
 1276 3 14.31 48.81 -8.2 0.152 1275
 1277 3 14.38 48.94 -8.16 0.129 1276
 1278 3 14.51 49.02 -8.27 0.118 1277
 1279 3 14.63 49.1 -8.36 0.126 1278
 1280 3 14.79 49.17 -8.39 0.122 1279
 1281 3 14.92 49.24 -8.44 0.115 1280
 1282 3 14.99 49.38 -8.52 0.153 1281
 1283 3 15.06 49.48 -8.61 0.126 1282
 1284 3 15.27 49.52 -8.7 0.168 1283
 1285 3 15.46 49.59 -8.72 0.221 1284
 1286 3 15.67 49.74 -8.71 0.26 1285
 1287 3 15.84 49.84 -8.65 0.291 1286
 1288 3 15.97 49.91 -8.66 0.291 1287
 1289 3 16.1 49.95 -8.68 0.325 1288
 1290 3 16.26 50.02 -8.7 0.338 1289
 1291 3 16.51 50.13 -8.21 0.169 1290
 1292 3 16.56 50.2 -8.02 0.138 1291
 1293 3 16.63 50.28 -7.84 0.135 1292
 1294 3 16.72 50.38 -7.7 0.135 1293
 1295 3 16.83 50.71 -7.63 0.183 1294
 1296 3 16.85 50.87 -7.56 0.245 1295
 1297 3 17.03 50.81 -8.04 0.154 1296
 1298 3 17.06 50.83 -8.22 0.159 1297
 1299 3 17.17 50.83 -8.36 0.096 1298
 1300 3 16.9 51.14 -7.42 0.162 1296
 1301 3 16.94 51.38 -7.38 0.161 1300
 1302 3 16.9 51.67 -7.34 0.112 1301
 1303 3 16.92 51.87 -7.3 0.105 1302
 1304 3 16.92 52.03 -7.26 0.102 1303
 1305 3 16.93 52.13 -7.18 0.125 1304
 1306 3 16.98 52.35 -7.1 0.137 1305
 1307 3 17.07 52.56 -7.05 0.126 1306
 1308 3 17.21 52.78 -7.02 0.092 1307
 1309 3 17.3 52.91 -7.06 0.087 1308
 1310 3 17.37 53.01 -7.1 0.133 1309
 1311 3 17.48 53.09 -7.13 0.096 1310
 1312 3 17.59 53.24 -7.12 0.078 1311
 1313 3 17.62 53.35 -7.09 0.107 1312
 1314 3 17.59 53.59 -7.06 0.13 1313
 1315 3 17.57 53.8 -7.1 0.107 1314
 1316 3 17.52 53.96 -7.16 0.132 1315
 1317 3 17.5 54.2 -7.13 0.122 1316
 1318 3 17.43 54.38 -7.02 0.128 1317
 1319 3 17.5 54.56 -6.98 0.117 1318
 1320 3 17.73 54.74 -7.04 0.057 1319
 1321 3 17.8 54.84 -7.05 0.096 1320
 1322 3 17.89 55.01 -7.04 0.135 1321
 1323 3 17.95 55.16 -7.02 0.179 1322
 1324 3 17.93 55.28 -7 0.133 1323
 1325 3 18 55.33 -7.06 0.139 1324
 1326 3 17.95 55.51 -7.05 0.127 1325
 1327 3 17.96 55.73 -7.09 0.122 1326
 1328 3 17.91 55.91 -7.01 0.127 1327
 1329 3 17.89 56.05 -6.97 0.144 1328
 1330 3 17.89 56.24 -7.14 0.093 1329
 1331 3 17.87 56.38 -7.18 0.085 1330
 1332 3 17.8 56.56 -7.22 0.082 1331
 1333 3 17.78 56.69 -7.3 0.098 1332
 1334 3 17.75 56.8 -7.3 0.093 1333
 1335 3 17.7 56.92 -7.3 0.125 1334
 1336 3 17.64 57.08 -7.34 0.079 1335
 1337 3 17.59 57.24 -7.39 0.119 1336
 1338 3 17.48 57.34 -7.5 0.115 1337
 1339 3 17.43 57.46 -7.54 0.087 1338
 1340 3 17.39 57.63 -7.64 0.078 1339
 1341 3 17.39 57.74 -7.8 0.098 1340
 1342 3 17.39 57.83 -7.88 0.105 1341
 1343 3 16.56 50.27 -7.51 0.15 1294
 1344 3 16.33 50.34 -7.54 0.198 1343
 1345 3 16.31 50.41 -7.3 0.144 1344
 1346 3 16.21 50.41 -7.26 0.218 1345
 1347 3 16.1 50.13 -7.33 0.355 1346
 1348 3 15.97 49.67 -7.85 0.202 1347
 1349 3 15.96 49.52 -8.05 0.205 1348
 1350 3 15.89 49.38 -8.1 0.239 1349
 1351 3 15.72 49.7 -8.15 0.13 1350
 1352 3 15.79 49.94 -8.22 0.086 1351
 1353 3 15.85 49.2 -8.08 0.17 1350
 1354 3 15.78 49.09 -8.06 0.193 1353
 1355 3 15.79 48.96 -8.11 0.254 1354
 1356 3 16.13 49.03 -8.31 0.125 1355
 1357 3 16.19 49.14 -8.45 0.087 1356
 1358 3 15.65 48.85 -8.12 0.162 1355
 1359 3 15.31 48.63 -8.13 0.103 1358
 1360 3 15.32 48.53 -8.23 0.12 1359
 1361 3 15.31 48.41 -8.31 0.055 1360
 1362 3 15.53 48.74 -8.13 0.162 1361
 1363 3 15.87 48.74 -7.89 0.105 1358
 1364 3 15.78 48.66 -7.88 0.082 1363
 1365 3 15.62 48.49 -8 0.099 1364
 1366 3 16.13 50.19 -7.21 0.374 1347
 1367 3 16.03 50.09 -6.84 0.125 1366
 1368 3 15.9 50.26 -6.8 0.127 1367
 1369 3 16.12 50.13 -7.34 0.157 1368
 1370 3 16.69 50.06 -7.17 0.133 1369
 1371 3 16.81 50.08 -7.13 0.145 1370
 1372 3 16.92 50.28 -7.09 0.069 1371
 1373 3 16.1 50.09 -7.47 0.157 1369
 1374 3 15.67 50.12 -7.34 0.131 1373
 1375 3 15.57 50.02 -7.33 0.000125 1374
 1376 3 16.08 49.99 -7.72 0.157 1373
 1377 3 16.24 50.26 -7.67 0.182 1376
 1378 3 16.29 50.81 -6.92 0.111 1366
 1379 3 16.49 50.81 -7.09 0.133 1378
 1380 3 16.33 50.09 -8.95 0.269 1290
 1381 3 16.49 50.17 -9.13 0.253 1380
 1382 3 16.63 50.26 -9.22 0.26 1381
 1383 3 16.74 50.34 -9.32 0.258 1382
 1384 3 16.78 50.44 -9.46 0.274 1383
 1385 3 16.85 50.59 -9.58 0.281 1384
 1386 3 16.92 50.88 -9.66 0.237 1385
 1387 3 17.01 50.99 -9.79 0.277 1386
 1388 3 17.13 51.24 -9.88 0.248 1387
 1389 3 17.24 51.52 -9.97 0.185 1388
 1390 3 17.22 51.77 -9.99 0.161 1389
 1391 3 17.26 51.95 -10.05 0.166 1390
 1392 3 17.26 52.14 -10.1 0.17 1391
 1393 3 17.28 52.34 -10.14 0.21 1392
 1394 3 17.31 52.49 -10.22 0.207 1393
 1395 3 17.28 52.64 -10.3 0.23 1394
 1396 3 17.22 52.52 -10.63 0.087 1395
 1397 3 17.35 52.64 -10.72 0.113 1396
 1398 3 17.37 52.77 -10.85 0.13 1397
 1399 3 17.45 52.83 -11 0.109 1398
 1400 3 17.48 52.84 -11.16 0.108 1399
 1401 3 17.43 52.8 -11.3 0.112 1400
 1402 3 17.34 52.78 -11.47 0.124 1401
 1403 3 17.34 52.8 -11.63 0.135 1402
 1404 3 17.36 52.74 -11.77 0.153 1403
 1405 3 17.41 52.66 -11.88 0.088 1404
 1406 3 17.43 52.59 -11.97 0.096 1405
 1407 3 17.48 52.45 -12.14 0.164 1406
 1408 3 17.62 52.38 -12.29 0.198 1407
 1409 3 17.73 52.31 -12.38 0.206 1408
 1410 3 18.09 52.49 -12.13 0.108 1409
 1411 3 18.2 52.56 -12.13 0.101 1410
 1412 3 18.21 52.76 -12.15 0.086 1411
 1413 3 18.21 52.85 -12.22 0.069 1412
 1414 3 18.27 52.99 -12.29 0.064 1413
 1415 3 18.32 53.13 -12.4 0.104 1414
 1416 3 18.27 53.24 -12.52 0.129 1415
 1417 3 18.34 53.33 -12.57 0.000125 1416
 1418 3 17.64 52.28 -12.7 0.236 1409
 1419 3 17.3 52.3 -12.75 0.164 1418
 1420 3 17.23 52.19 -12.77 0.14 1419
 1421 3 17.05 52.09 -12.74 0.105 1420
 1422 3 16.87 52.09 -12.73 0.113 1421
 1423 3 16.68 52.12 -12.6 0.085 1422
 1424 3 16.57 52.06 -12.54 0.108 1423
 1425 3 16.53 51.99 -12.44 0.088 1424
 1426 3 16.46 51.88 -12.33 0.109 1425
 1427 3 16.37 51.77 -12.23 0.146 1426
 1428 3 16.34 51.71 -12.12 0.202 1427
 1429 3 16.23 51.67 -12.05 0.204 1428
 1430 3 16.27 51.53 -11.9 0.128 1429
 1431 3 16.14 51.45 -11.82 0.093 1430
 1432 3 16.14 51.34 -11.64 0.102 1431
 1433 3 16.12 51.28 -11.5 0.097 1432
 1434 3 16.14 51.21 -11.38 0.125 1433
 1435 3 16.05 51.21 -11.3 0.103 1434
 1436 3 15.98 51.76 -12.05 0.097 1429
 1437 3 15.86 51.89 -12.05 0.053 1436
 1438 3 17.89 52.31 -12.82 0.133 1418
 1439 3 17.91 52.58 -12.94 0.092 1438
 1440 3 17.93 52.77 -12.97 0.081 1439
 1441 3 17.87 52.94 -12.97 0.093 1440
 1442 3 17.87 53.08 -12.97 0.115 1441
 1443 3 17.44 52.83 -10.05 0.164 1395
 1444 3 17.49 52.95 -9.95 0.185 1443
 1445 3 17.56 53.05 -9.85 0.229 1444
 1446 3 17.63 53.09 -9.79 0.28 1445
 1447 3 17.69 53.45 -10.07 0.146 1446
 1448 3 17.69 53.62 -10.11 0.118 1447
 1449 3 17.76 53.76 -10.05 0.165 1448
 1450 3 18.08 53.51 -9.82 0.124 1449
 1451 3 18.19 53.56 -9.78 0.117 1450
 1452 3 18.38 53.58 -9.71 0.119 1451
 1453 3 17.65 54.28 -10.05 0.192 1449
 1454 3 17.71 54.49 -10.02 0.173 1453
 1455 3 17.71 54.7 -10.03 0.197 1454
 1456 3 17.69 54.87 -9.96 0.174 1455
 1457 3 17.71 55.06 -9.89 0.232 1456
 1458 3 17.69 55.19 -9.86 0.284 1457
 1459 3 17.72 55.31 -9.83 0.302 1458
 1460 3 17.97 55.48 -9.86 0.284 1459
 1461 3 18.4 55.34 -9.91 0.132 1460
 1462 3 18.56 55.38 -9.96 0.118 1461
 1463 3 18.72 55.27 -9.94 0.134 1462
 1464 3 18.87 55.16 -9.99 0.126 1463
 1465 3 18.88 54.99 -10.04 0.097 1464
 1466 3 18.99 54.94 -10.04 0.087 1465
 1467 3 19.1 54.77 -10.07 0.127 1466
 1468 3 19.08 54.6 -10.06 0.132 1467
 1469 3 19.12 54.41 -10.09 0.109 1468
 1470 3 19.17 54.27 -10.09 0.082 1469
 1471 3 19.15 54.12 -10.13 0.074 1470
 1472 3 19.13 53.94 -10.1 0.16 1471
 1473 3 19.17 53.8 -10.04 0.244 1472
 1474 3 18.96 53.59 -9.99 0.132 1473
 1475 3 18.94 53.45 -9.96 0.144 1474
 1476 3 18.83 53.31 -10.05 0.148 1475
 1477 3 18.78 53.26 -10.22 0.117 1476
 1478 3 17.97 55.73 -9.87 0.193 1460
 1479 3 17.83 55.77 -9.78 0.209 1478
 1480 3 17.78 55.89 -9.74 0.19 1479
 1481 3 17.81 56.03 -9.74 0.221 1480
 1482 3 17.81 56.17 -9.71 0.308 1481
 1483 3 17.79 56.35 -9.7 0.392 1482
 1484 3 17.75 56.55 -9.7 0.429 1483
 1485 3 17.68 56.67 -9.66 0.456 1484
 1486 3 17.52 56.88 -9.72 0.462 1485
 1487 3 17.41 57.06 -9.72 0.504 1486
 1488 3 17.41 57.2 -9.72 0.514 1487
 1489 3 17.16 57.44 -9.74 0.498 1488
 1490 3 17.05 57.59 -9.72 0.52 1489
 1491 3 16.53 57.34 -10.28 0.129 1490
 1492 3 16.36 57.34 -10.21 0.145 1491
 1493 3 16.16 57.41 -10.19 0.147 1492
 1494 3 16.02 57.52 -10.12 0.11 1493
 1495 3 16.84 57.94 -9.24 0.399 1490
 1496 3 16.68 58.16 -9.18 0.316 1495
 1497 3 16.41 58.41 -9.19 0.223 1496
 1498 3 16.21 58.63 -9.3 0.187 1497
 1499 3 16.05 58.84 -9.38 0.212 1498
 1500 3 15.93 58.95 -9.32 0.217 1499
 1501 3 15.83 59.05 -9.3 0.229 1500
 1502 3 15.73 59.2 -9.3 0.225 1501
 1503 3 15.66 59.37 -9.31 0.221 1502
 1504 3 15.62 59.52 -9.32 0.229 1503
 1505 3 15.55 59.67 -9.27 0.214 1504
 1506 3 15.42 59.84 -9.23 0.214 1505
 1507 3 15.2 60.01 -9.15 0.182 1506
 1508 3 15.14 60.14 -9.13 0.174 1507
 1509 3 15.08 60.33 -9.19 0.161 1508
 1510 3 15 60.48 -9.2 0.175 1509
 1511 3 14.91 60.66 -9.13 0.134 1510
 1512 3 14.81 60.74 -9.13 0.151 1511
 1513 3 14.73 60.87 -9.18 0.209 1512
 1514 3 14.6 60.94 -9.24 0.197 1513
 1515 3 14.51 61.05 -9.33 0.209 1514
 1516 3 14.37 61.12 -9.5 0.176 1515
 1517 3 14.22 61.13 -9.56 0.208 1516
 1518 3 14.09 61.2 -9.55 0.244 1517
 1519 3 13.98 61.31 -9.58 0.272 1518
 1520 3 13.52 61.2 -9.54 0.173 1519
 1521 3 13.36 61.12 -9.6 0.181 1520
 1522 3 13.1 60.99 -9.58 0.13 1521
 1523 3 13.01 60.94 -9.68 0.141 1522
 1524 3 12.85 60.89 -9.74 0.136 1523
 1525 3 12.66 60.81 -9.74 0.143 1524
 1526 3 12.53 60.76 -9.73 0.202 1525
 1527 3 12.43 60.66 -9.82 0.234 1526
 1528 3 12.35 60.52 -9.92 0.255 1527
 1529 3 12.31 60.38 -10.03 0.315 1528
 1530 3 12.21 60.25 -10.07 0.362 1529
 1531 3 12.13 60.14 -10.15 0.392 1530
 1532 3 11.84 60.61 -10.29 0.124 1531
 1533 3 11.7 60.7 -10.22 0.173 1532
 1534 3 11.55 60.69 -10.21 0.179 1533
 1535 3 11.37 60.66 -10.17 0.141 1534
 1536 3 11.27 60.58 -10.19 0.128 1535
 1537 3 11.14 60.44 -10.22 0.127 1536
 1538 3 11.03 60.34 -10.23 0.125 1537
 1539 3 10.94 60.27 -10.21 0.165 1538
 1540 3 10.81 60.31 -10.06 0.102 1539
 1541 3 10.7 60.28 -9.98 0.102 1540
 1542 3 10.59 60.23 -9.9 0.134 1541
 1543 3 10.42 60.16 -9.87 0.133 1542
 1544 3 10.26 60.13 -9.7 0.138 1543
 1545 3 10.13 60.24 -9.54 0.1 1544
 1546 3 10.05 60.38 -9.45 0.113 1545
 1547 3 9.96 60.46 -9.33 0.167 1546
 1548 3 9.78 60.49 -9.23 0.225 1547
 1549 3 9.61 60.5 -9.2 0.273 1548
 1550 3 9.33 60.11 -9.16 0.158 1549
 1551 3 9.25 59.89 -9.28 0.098 1550
 1552 3 9.21 59.72 -9.35 0.093 1551
 1553 3 9.16 59.63 -9.36 0.13 1552
 1554 3 9.11 59.5 -9.31 0.12 1553
 1555 3 9.04 59.42 -9.25 0.082 1554
 1556 3 8.96 59.34 -9.21 0.128 1555
 1557 3 8.87 59.34 -9.1 0.166 1556
 1558 3 8.69 59.27 -9.05 0.219 1557
 1559 3 8.2 59.5 -8.97 0.13 1558
 1560 3 8.11 59.46 -8.94 0.14 1559
 1561 3 8.03 59.36 -8.89 0.178 1560
 1562 3 8.02 59.27 -8.8 0.183 1561
 1563 3 7.94 59.35 -8.55 0.107 1562
 1564 3 7.87 59.36 -8.43 0.127 1563
 1565 3 7.82 59.28 -8.28 0.107 1564
 1566 3 7.82 59.17 -8.91 0.078 1562
 1567 3 7.7 58.99 -8.88 0.09 1566
 1568 3 7.65 58.88 -8.99 0.106 1567
 1569 3 7.53 58.82 -9 0.134 1568
 1570 3 7.48 58.71 -8.96 0.126 1569
 1571 3 7.45 58.6 -8.83 0.118 1570
 1572 3 7.44 58.36 -8.7 0.137 1571
 1573 3 7.45 58.17 -8.61 0.128 1572
 1574 3 7.4 58 -8.58 0.113 1573
 1575 3 7.37 57.92 -8.48 0.088 1574
 1576 3 7.32 57.82 -8.37 0.16 1575
 1577 3 7.18 57.6 -8.3 0.196 1576
 1578 3 6.94 57.39 -8.38 0.124 1577
 1579 3 6.82 57.28 -8.41 0.000125 1578
 1580 3 8.93 58.92 -9.08 0.246 1558
 1581 3 8.69 58.71 -9.41 0.132 1580
 1582 3 8.63 58.64 -9.53 0.11 1581
 1583 3 8.53 58.5 -9.63 0.133 1582
 1584 3 8.46 58.46 -9.77 0.16 1583
 1585 3 8.61 58.32 -9.95 0.123 1584
 1586 3 9.03 59.13 -8.87 0.354 1580
 1587 3 8.78 59.57 -8.83 0.14 1586
 1588 3 8.61 59.64 -8.87 0.07 1587
 1589 3 8.5 59.7 -8.86 0.09 1588
 1590 3 8.43 59.82 -8.87 0.112 1589
 1591 3 8.28 60.02 -8.87 0.123 1590
 1592 3 8.28 60.21 -8.91 0.134 1591
 1593 3 8.25 60.32 -8.97 0.104 1592
 1594 3 9.2 59.04 -8.83 0.242 1586
 1595 3 9.2 58.92 -8.79 0.000125 1594
 1596 3 9.71 60.87 -9.22 0.176 1549
 1597 3 9.7 61.1 -9.22 0.125 1596
 1598 3 9.7 61.37 -9.2 0.121 1597
 1599 3 9.63 61.52 -9.22 0.127 1598
 1600 3 9.52 61.68 -9.2 0.123 1599
 1601 3 9.42 61.78 -9.18 0.129 1600
 1602 3 9.28 61.92 -9.2 0.148 1601
 1603 3 9.18 62.03 -9.18 0.197 1602
 1604 3 9.08 62.14 -9.23 0.168 1603
 1605 3 8.95 62.43 -9.31 0.18 1604
 1606 3 8.84 62.59 -9.45 0.179 1605
 1607 3 8.81 62.77 -9.47 0.234 1606
 1608 3 8.73 62.97 -9.48 0.244 1607
 1609 3 8.67 63.13 -9.47 0.247 1608
 1610 3 8.56 63.21 -9.48 0.231 1609
 1611 3 8.44 63.32 -9.44 0.254 1610
 1612 3 8.28 63.35 -9.49 0.235 1611
 1613 3 8.16 63.32 -9.58 0.271 1612
 1614 3 7.95 63.28 -9.69 0.293 1613
 1615 3 7.77 63.34 -9.63 0.308 1614
 1616 3 7.53 63.28 -9.55 0.298 1615
 1617 3 7.36 63.28 -9.53 0.209 1616
 1618 3 7.24 63.21 -9.47 0.163 1617
 1619 3 7.2 63.04 -9.38 0.108 1618
 1620 3 7.15 63.03 -9.25 0.118 1619
 1621 3 7.07 63.09 -9.19 0.208 1620
 1622 3 6.94 63.07 -9.19 0.275 1621
 1623 3 6.86 63 -9.13 0.274 1622
 1624 3 6.86 63.09 -8.72 0.159 1623
 1625 3 6.83 63.17 -8.66 0.178 1624
 1626 3 6.78 63.29 -8.53 0.118 1625
 1627 3 6.69 63.42 -8.53 0.139 1626
 1628 3 6.52 63.46 -8.47 0.182 1627
 1629 3 6.4 63.49 -8.46 0.131 1628
 1630 3 6.28 63.5 -8.45 0.132 1629
 1631 3 6.2 63.6 -8.47 0.098 1630
 1632 3 6.03 63.6 -8.44 0.104 1631
 1633 3 5.95 63.53 -8.41 0.094 1632
 1634 3 5.82 63.47 -8.35 0.108 1633
 1635 3 5.74 63.46 -8.2 0.12 1634
 1636 3 5.7 63.46 -8.05 0.088 1635
 1637 3 5.62 63.34 -7.95 0.152 1636
 1638 3 5.52 63.28 -7.89 0.152 1637
 1639 3 5.33 63.21 -7.88 0.182 1638
 1640 3 5.15 63.2 -7.83 0.196 1639
 1641 3 4.9 63.2 -7.71 0.141 1640
 1642 3 4.77 63.17 -7.61 0.139 1641
 1643 3 4.61 63.18 -7.49 0.137 1642
 1644 3 4.41 63.14 -7.41 0.176 1643
 1645 3 4.23 63.1 -7.33 0.197 1644
 1646 3 4.03 63.22 -7.12 0.126 1645
 1647 3 3.88 63.21 -7.09 0.139 1646
 1648 3 3.74 63.18 -7.12 0.145 1647
 1649 3 3.63 63.27 -7.05 0.123 1648
 1650 3 3.63 63.35 -6.91 0.171 1649
 1651 3 3.59 63.46 -6.87 0.22 1650
 1652 3 3.7 63.54 -6.67 0.141 1651
 1653 3 3.76 63.56 -6.47 0.097 1652
 1654 3 3.82 63.7 -6.37 0.061 1653
 1655 3 3.34 63.46 -6.94 0.122 1651
 1656 3 3.3 63.57 -6.96 0.158 1655
 1657 3 3.24 63.7 -7.03 0.188 1656
 1658 3 3.26 63.85 -6.94 0.227 1657
 1659 3 3.38 64.03 -6.82 0.138 1658
 1660 3 3.34 64.03 -6.71 0.108 1659
 1661 3 3.01 63.67 -6.84 0.178 1658
 1662 3 2.9 63.7 -6.9 0.216 1661
 1663 3 2.69 63.67 -7.15 0.145 1662
 1664 3 2.51 63.61 -7.15 0.144 1663
 1665 3 2.28 63.71 -7.03 0.136 1664
 1666 3 2.13 63.77 -6.97 0.15 1665
 1667 3 1.89 63.89 -6.98 0.116 1666
 1668 3 1.77 63.97 -6.96 0.111 1667
 1669 3 1.65 64.07 -6.98 0.186 1668
 1670 3 1.51 64.07 -7 0.204 1669
 1671 3 1.38 64.12 -7.02 0.223 1670
 1672 3 1.52 64.54 -6.8 0.102 1671
 1673 3 1.55 64.76 -6.83 0.093 1672
 1674 3 1.44 64.9 -6.73 0.075 1673
 1675 3 1.38 64.96 -6.56 0.091 1674
 1676 3 1.29 65.04 -6.47 0.075 1675
 1677 3 1.17 65.09 -6.31 0.141 1676
 1678 3 1.06 65.14 -6.12 0.136 1677
 1679 3 1.03 65.15 -5.92 0.107 1678
 1680 3 0.94 65.06 -5.73 0.162 1679
 1681 3 0.88 65.04 -5.59 0.244 1680
 1682 3 0.72 65.09 -5.5 0.266 1681
 1683 3 0.32 65.2 -5.25 0.056 1682
 1684 3 1.32 63.92 -7.25 0.088 1671
 1685 3 1.26 63.88 -7.35 0.098 1684
 1686 3 1.16 63.78 -7.47 0.105 1685
 1687 3 1.09 63.72 -7.63 0.13 1686
 1688 3 1.16 63.7 -7.77 0.107 1687
 1689 3 1.07 63.68 -7.97 0.093 1688
 1690 3 1.03 63.65 -8.07 0.000125 1689
 1691 3 7.36 63.14 -9.88 0.144 1616
 1692 3 7.29 63.15 -10 0.218 1691
 1693 3 7.24 62.75 -10.11 0.121 1692
 1694 3 7.21 62.6 -10.22 0.033 1693
 1695 3 7.18 62.49 -10.28 0.065 1694
 1696 3 7.19 63.57 -9.95 0.145 1692
 1697 3 7.1 63.85 -9.97 0.091 1696
 1698 3 7.03 64.04 -9.99 0.104 1697
 1699 3 6.91 64.2 -10.02 0.098 1698
 1700 3 6.74 64.15 -10.04 0.111 1699
 1701 3 6.65 64.2 -9.99 0.081 1700
 1702 3 6.48 64.25 -9.95 0.111 1701
 1703 3 6.33 64.26 -9.83 0.075 1702
 1704 3 6.27 64.23 -9.74 0.097 1703
 1705 3 6.15 64.18 -9.69 0.107 1704
 1706 3 5.94 64.2 -9.72 0.135 1705
 1707 3 5.74 64.18 -9.74 0.121 1706
 1708 3 5.61 64.26 -9.72 0.172 1707
 1709 3 5.57 64.34 -9.88 0.144 1708
 1710 3 5.58 64.51 -9.98 0.201 1709
 1711 3 5.57 64.43 -10.27 0.123 1710
 1712 3 5.57 64.4 -10.39 0.095 1711
 1713 3 5.64 64.45 -10.55 0.067 1712
 1714 3 5.62 64.68 -9.81 0.146 1710
 1715 3 5.48 64.78 -9.6 0.088 1714
 1716 3 5.49 64.95 -9.53 0.112 1715
 1717 3 5.46 65.12 -9.5 0.114 1716
 1718 3 5.43 65.26 -9.46 0.105 1717
 1719 3 5.69 64.43 -9.48 0.134 1708
 1720 3 5.62 64.42 -9.37 0.089 1719
 1721 3 12.28 59.88 -10.2 0.355 1531
 1722 3 12.36 59.7 -10.27 0.344 1721
 1723 3 12.37 59.49 -10.3 0.356 1722
 1724 3 12.38 59.35 -10.36 0.349 1723
 1725 3 12.45 59.17 -10.38 0.385 1724
 1726 3 12.52 59 -10.45 0.43 1725
 1727 3 12.52 58.81 -10.5 0.437 1726
 1728 3 12.64 58.67 -10.5 0.438 1727
 1729 3 12.84 58.53 -10.49 0.44 1728
 1730 3 13.02 58.44 -10.57 0.409 1729
 1731 3 13.13 58.33 -10.57 0.392 1730
 1732 3 13.3 58.27 -10.55 0.283 1731
 1733 3 13.36 58.06 -10.44 0.189 1732
 1734 3 13.38 58.06 -10.31 0.000125 1733
 1735 3 14.11 61.52 -9.57 0.147 1519
 1736 3 14.01 61.67 -9.55 0.143 1735
 1737 3 13.95 61.77 -9.49 0.146 1736
 1738 3 13.94 61.88 -9.38 0.15 1737
 1739 3 13.88 62.06 -9.31 0.16 1738
 1740 3 13.89 62.31 -9.23 0.156 1739
 1741 3 13.85 62.46 -9.22 0.184 1740
 1742 3 13.78 62.76 -9.31 0.223 1741
 1743 3 13.72 63.08 -9.36 0.172 1742
 1744 3 13.67 63.2 -9.32 0.174 1743
 1745 3 13.61 63.38 -9.37 0.195 1744
 1746 3 13.56 63.46 -9.43 0.155 1745
 1747 3 13.59 63.53 -9.53 0.133 1746
 1748 3 13.58 63.66 -9.53 0.111 1747
 1749 3 13.51 63.76 -9.68 0.158 1748
 1750 3 13.48 63.94 -9.72 0.169 1749
 1751 3 13.41 64.09 -9.8 0.155 1750
 1752 3 13.28 64.3 -9.8 0.158 1751
 1753 3 13.2 64.49 -9.79 0.131 1752
 1754 3 13.19 64.72 -9.73 0.156 1753
 1755 3 13.23 64.83 -9.76 0.154 1754
 1756 3 13.19 64.97 -9.8 0.112 1755
 1757 3 13.09 65.16 -9.82 0.117 1756
 1758 3 13.03 65.33 -9.85 0.125 1757
 1759 3 13.03 65.5 -9.81 0.181 1758
 1760 3 13.29 65.59 -9.74 0.115 1759
 1761 3 13.46 65.61 -9.71 0.101 1760
 1762 3 13.63 65.67 -9.73 0.124 1761
 1763 3 13.72 65.84 -9.76 0.118 1762
 1764 3 13.71 66.08 -9.74 0.162 1763
 1765 3 13.77 66.22 -9.74 0.118 1764
 1766 3 13.88 66.44 -9.67 0.105 1765
 1767 3 13.91 66.64 -9.73 0.073 1766
 1768 3 13.96 66.72 -9.87 0.109 1767
 1769 3 14.02 66.75 -9.97 0.08 1768
 1770 3 14.16 66.84 -9.96 0.1 1769
 1771 3 14.28 67 -9.9 0.121 1770
 1772 3 14.38 67.11 -9.89 0.093 1771
 1773 3 14.5 67.2 -9.9 0.067 1772
 1774 3 14.62 67.34 -9.88 0.101 1773
 1775 3 14.77 67.58 -9.77 0.152 1774
 1776 3 14.87 67.67 -9.66 0.111 1775
 1777 3 15.1 67.75 -9.53 0.136 1776
 1778 3 15.27 67.81 -9.5 0.092 1777
 1779 3 15.33 67.92 -9.47 0.125 1778
 1780 3 15.44 68.03 -9.48 0.126 1779
 1781 3 15.61 68.09 -9.52 0.11 1780
 1782 3 15.66 68.19 -9.46 0.116 1781
 1783 3 15.76 68.19 -9.53 0.000125 1782
 1784 3 12.86 65.58 -9.82 0.203 1759
 1785 3 12.75 65.66 -9.93 0.202 1784
 1786 3 12.7 65.72 -10.2 0.145 1785
 1787 3 12.62 65.8 -10.27 0.158 1786
 1788 3 12.53 65.89 -10.37 0.162 1787
 1789 3 12.51 66.06 -10.54 0.148 1788
 1790 3 12.42 66.15 -10.62 0.167 1789
 1791 3 12.28 66.21 -10.65 0.148 1790
 1792 3 12.12 66.29 -10.78 0.133 1791
 1793 3 12.08 66.31 -10.92 0.191 1792
 1794 3 11.96 66.29 -11.01 0.212 1793
 1795 3 11.83 66.4 -11.06 0.201 1794
 1796 3 11.7 66.48 -11.15 0.181 1795
 1797 3 11.53 66.65 -11.12 0.131 1796
 1798 3 11.39 66.79 -11.09 0.142 1797
 1799 3 11.28 66.87 -11.1 0.173 1798
 1800 3 11.16 66.9 -11.13 0.158 1799
 1801 3 11.03 66.95 -11.11 0.158 1800
 1802 3 10.88 66.93 -11.09 0.13 1801
 1803 3 10.79 66.84 -11.05 0.144 1802
 1804 3 10.69 66.81 -11.03 0.19 1803
 1805 3 10.54 66.76 -11.11 0.183 1804
 1806 3 10.42 66.75 -11.21 0.207 1805
 1807 3 10.28 67.01 -11.28 0.277 1806
 1808 3 9.98 67.07 -11.11 0.185 1807
 1809 3 9.83 67.15 -11.06 0.2 1808
 1810 3 9.67 67.26 -11.02 0.188 1809
 1811 3 9.54 67.28 -11.02 0.213 1810
 1812 3 9.42 67.31 -10.95 0.145 1811
 1813 3 9.33 67.35 -11 0.166 1812
 1814 3 9.13 67.42 -10.93 0.139 1813
 1815 3 9 67.5 -10.89 0.176 1814
 1816 3 8.88 67.56 -10.82 0.202 1815
 1817 3 8.78 67.71 -10.81 0.206 1816
 1818 3 8.69 67.84 -10.79 0.176 1817
 1819 3 8.55 67.98 -10.73 0.174 1818
 1820 3 8.45 68.06 -10.72 0.195 1819
 1821 3 8.36 68.15 -10.74 0.263 1820
 1822 3 8.3 68.32 -10.72 0.324 1821
 1823 3 8.17 68.37 -10.72 0.375 1822
 1824 3 8.08 68.4 -10.81 0.472 1823
 1825 3 8.06 68.67 -10.82 0.505 1824
 1826 3 7.95 68.79 -10.78 0.549 1825
 1827 3 7.7 68.81 -10.81 0.53 1826
 1828 3 7.58 68.98 -10.77 0.552 1827
 1829 3 7.41 69.01 -10.65 0.561 1828
 1830 3 7.02 68.45 -10.23 0.106 1829
 1831 3 6.9 68.45 -10.18 0.105 1830
 1832 3 6.74 68.48 -10.11 0.042 1831
 1833 3 6.7 68.39 -10.05 0.096 1832
 1834 3 6.69 68.26 -10.03 0.099 1833
 1835 3 6.68 68.12 -10.05 0.13 1834
 1836 3 6.68 67.93 -9.94 0.137 1835
 1837 3 6.62 67.81 -9.88 0.126 1836
 1838 3 6.61 67.68 -9.8 0.116 1837
 1839 3 6.57 67.54 -9.66 0.134 1838
 1840 3 6.58 67.46 -9.54 0.138 1839
 1841 3 6.61 67.37 -9.47 0.118 1840
 1842 3 6.75 67.23 -9.52 0.105 1841
 1843 3 6.78 67.17 -9.43 0.000125 1842
 1844 3 7.32 69.21 -10.58 0.542 1829
 1845 3 7.29 69.45 -10.63 0.555 1844
 1846 3 7.12 69.56 -10.58 0.474 1845
 1847 3 7.15 69.76 -10.37 0.346 1846
 1848 3 6.99 69.67 -10.15 0.24 1847
 1849 3 6.94 69.64 -9.85 0.131 1848
 1850 3 6.87 69.71 -9.69 0.125 1849
 1851 3 6.85 69.78 -9.52 0.139 1850
 1852 3 6.86 69.81 -9.38 0.167 1851
 1853 3 6.85 69.98 -9.23 0.194 1852
 1854 3 6.85 70.18 -9.1 0.223 1853
 1855 3 6.77 70.43 -8.91 0.202 1854
 1856 3 6.76 70.62 -8.81 0.231 1855
 1857 3 6.74 70.81 -8.7 0.243 1856
 1858 3 6.76 70.98 -8.6 0.239 1857
 1859 3 6.69 71.15 -8.49 0.163 1858
 1860 3 6.69 71.2 -8.37 0.127 1859
 1861 3 6.64 71.48 -8.13 0.151 1860
 1862 3 6.61 71.64 -7.99 0.171 1861
 1863 3 6.6 71.79 -7.95 0.2 1862
 1864 3 6.63 72 -7.73 0.124 1863
 1865 3 6.57 72.09 -7.63 0.181 1864
 1866 3 6.81 72.31 -7.64 0.093 1865
 1867 3 6.88 72.46 -7.62 0.072 1866
 1868 3 6.89 72.59 -7.6 0.121 1867
 1869 3 7.01 72.78 -7.5 0.178 1868
 1870 3 6.98 72.71 -7.34 0.105 1869
 1871 3 6.98 72.9 -7.26 0.058 1870
 1872 3 7.03 72.93 -7.14 0.106 1871
 1873 3 7.13 72.98 -7.09 0.101 1872
 1874 3 7.23 73.09 -7.05 0.13 1873
 1875 3 7.31 73.26 -6.92 0.15 1874
 1876 3 7.3 73.25 -6.81 0.074 1875
 1877 3 7.02 73 -7.59 0.137 1869
 1878 3 7.02 73.12 -7.54 0.123 1877
 1879 3 6.98 73.29 -7.47 0.000125 1878
 1880 3 6.39 71.84 -7.47 0.139 1865
 1881 3 6.39 71.78 -7.35 0.14 1880
 1882 3 6.28 71.76 -7.16 0.104 1881
 1883 3 6.3 71.7 -7.02 0.095 1882
 1884 3 6.26 71.73 -6.88 0.144 1883
 1885 3 6.35 71.54 -6.84 0.078 1884
 1886 3 7.5 70.21 -10.47 0.098 1847
 1887 3 7.6 70.37 -10.56 0.134 1886
 1888 3 7.65 70.51 -10.6 0.137 1887
 1889 3 7.71 70.65 -10.64 0.135 1888
 1890 3 7.85 70.76 -10.65 0.061 1889
 1891 3 7.96 70.92 -10.72 0.093 1890
 1892 3 8.05 71.09 -10.63 0.114 1891
 1893 3 8.11 71.2 -10.62 0.08 1892
 1894 3 8.1 71.34 -10.6 0.1 1893
 1895 3 8.05 71.43 -10.63 0.065 1894
 1896 3 8.12 71.73 -10.57 0.143 1895
 1897 3 8.18 72.04 -10.52 0.14 1896
 1898 3 8.25 72.26 -10.47 0.155 1897
 1899 3 8.29 72.48 -10.39 0.165 1898
 1900 3 8.33 72.68 -10.38 0.15 1899
 1901 3 8.41 72.95 -10.37 0.118 1900
 1902 3 8.41 73.15 -10.41 0.09 1901
 1903 3 8.38 73.34 -10.39 0.084 1902
 1904 3 8.4 73.51 -10.44 0.105 1903
 1905 3 8.38 73.67 -10.44 0.14 1904
 1906 3 8.37 73.87 -10.48 0.103 1905
 1907 3 8.41 73.98 -10.56 0.156 1906
 1908 3 8.43 74.17 -10.57 0.184 1907
 1909 3 8.26 74.43 -10.47 0.073 1908
 1910 3 8.22 74.53 -10.53 0.098 1909
 1911 3 8.2 74.65 -10.55 0.108 1910
 1912 3 8.18 74.84 -10.7 0.117 1911
 1913 3 8.2 74.95 -10.75 0.113 1912
 1914 3 8.21 75.09 -10.72 0.035 1913
 1915 3 8.63 74.15 -10.79 0.106 1908
 1916 3 8.69 74.28 -10.88 0.123 1915
 1917 3 8.76 74.43 -10.88 0.121 1916
 1918 3 8.8 74.59 -10.74 0.101 1917
 1919 3 8.72 74.75 -10.71 0.1 1918
 1920 3 8.6 74.85 -10.74 0.09 1919
 1921 3 8.47 74.96 -10.83 0.167 1920
 1922 3 8.24 75.23 -10.64 0.172 1921
 1923 3 8.09 75.45 -10.47 0.048 1922
 1924 3 8.01 75.46 -10.38 0.073 1923
 1925 3 7.9 75.46 -10.24 0.091 1924
 1926 3 7.86 75.6 -10.22 0.111 1925
 1927 3 7.72 75.68 -10.3 0.098 1926
 1928 3 7.63 75.81 -10.35 0.08 1927
 1929 3 7.55 75.9 -10.32 0.102 1928
 1930 3 7.48 75.98 -10.3 0.149 1929
 1931 3 7.35 76.04 -10.33 0.216 1930
 1932 3 7.39 76.18 -10.11 0.082 1931
 1933 3 7.26 76.18 -10.08 0.13 1932
 1934 3 7.31 76.51 -9.93 0.112 1933
 1935 3 7.36 76.65 -9.82 0.095 1934
 1936 3 7.43 76.79 -9.77 0.035 1935
 1937 3 8.52 74.82 -11.13 0.082 1921
 1938 3 8.5 74.78 -11.22 0.056 1937
 1939 3 6.74 69.54 -10.98 0.08 1846
 1940 3 6.6 69.57 -10.97 0.089 1939
 1941 3 6.48 69.67 -11.06 0.07 1940
 1942 3 6.37 69.78 -11.13 0.064 1941
 1943 3 6.33 69.95 -11.16 0.06 1942
 1944 3 10.37 66.4 -11.04 0.105 1806
 1945 3 10.36 66.35 -11.13 0.072 1944
 1946 3 12.61 65.64 -9.77 0.14 1785
 1947 3 12.39 65.74 -9.69 0.045 1946
 1948 3 12.25 65.72 -9.63 0.077 1947
 1949 3 12.09 65.75 -9.51 0.08 1948
 1950 3 11.98 65.74 -9.49 0.132 1949
 1951 3 11.83 65.87 -9.45 0.131 1950
 1952 3 11.79 65.96 -9.27 0.069 1951
 1953 3 11.76 66.01 -9.15 0.07 1952
 1954 3 11.68 66.13 -9.12 0.103 1953
 1955 3 11.63 66.24 -9.12 0.107 1954
 1956 3 11.6 66.38 -9.11 0.099 1955
 1957 3 11.59 66.46 -8.93 0.094 1956
 1958 3 17.51 53.16 -9.39 0.094 1446
 1959 3 17.44 53.27 -9.38 0.101 1958
 1960 3 17.31 53.34 -9.31 0.096 1959
 1961 3 17.24 53.44 -9.23 0.117 1960
 1962 3 17.19 53.53 -9.15 0.103 1961
 1963 3 17.06 53.59 -9.13 0.099 1962
 1964 3 17.04 53.74 -9.05 0.084 1963
 1965 3 17.01 53.87 -9 0.085 1964
 1966 3 16.88 53.98 -9.05 0.151 1965
 1967 3 16.81 53.99 -9.22 0.157 1966
 1968 3 16.76 53.99 -9.33 0.205 1967
 1969 3 16.83 54.28 -9.46 0.115 1968
 1970 3 16.85 54.51 -9.47 0.153 1969
 1971 3 16.81 54.59 -9.3 0.155 1970
 1972 3 16.87 54.77 -9.1 0.112 1971
 1973 3 16.85 54.91 -8.97 0.108 1972
 1974 3 13.68 48.76 -7.8 0.13 1274
 1975 3 13.64 48.63 -7.68 0.131 1974
 1976 3 12.03 48.2 -7.67 0.332 1249
 1977 3 12.03 47.98 -7.64 0.285 1976
 1978 3 12.1 47.77 -7.71 0.275 1977
 1979 3 12.27 47.51 -7.89 0.276 1978
 1980 3 12.32 47.45 -8.25 0.191 1979
 1981 3 12.3 47.53 -8.36 0.115 1980
 1982 3 12.22 47.34 -7.79 0.204 1979
 1983 3 12.28 47.21 -7.81 0.195 1982
 1984 3 12.28 47.02 -7.88 0.203 1983
 1985 3 12.37 46.85 -7.95 0.21 1984
 1986 3 12.44 46.73 -7.93 0.182 1985
 1987 3 12.51 46.56 -7.95 0.174 1986
 1988 3 12.6 46.38 -7.93 0.208 1987
 1989 3 12.77 46.16 -7.76 0.222 1988
 1990 3 12.82 45.94 -7.67 0.206 1989
 1991 3 12.89 45.73 -7.59 0.212 1990
 1992 3 12.97 45.51 -7.56 0.255 1991
 1993 3 13.07 45.34 -7.45 0.288 1992
 1994 3 13.22 45.1 -7.42 0.303 1993
 1995 3 13.27 44.88 -7.47 0.311 1994
 1996 3 13.35 44.73 -7.35 0.391 1995
 1997 3 13.48 44.44 -7.26 0.407 1996
 1998 3 13.51 44.19 -7.18 0.385 1997
 1999 3 13.79 43.81 -6.92 0.501 1998
 2000 3 13.79 43.7 -6.92 0.45 1999
 2001 3 13.73 43.62 -6.95 0.321 2000
 2002 3 13.74 43.48 -6.93 0.23 2001
 2003 3 13.72 43.34 -6.97 0.173 2002
 2004 3 13.76 43.23 -7 0.135 2003
 2005 3 13.78 43.13 -7.08 0.102 2004
 2006 3 13.87 42.95 -7.13 0.128 2005
 2007 3 13.89 42.83 -7.2 0.135 2006
 2008 3 13.96 42.64 -7.14 0.121 2007
 2009 3 13.99 42.49 -7.22 0.136 2008
 2010 3 14.04 42.34 -7.3 0.121 2009
 2011 3 14.11 42.03 -7.38 0.155 2010
 2012 3 13.99 41.94 -7.43 0.177 2011
 2013 3 14.03 41.76 -7.51 0.159 2012
 2014 3 14.04 41.56 -7.58 0.141 2013
 2015 3 14.14 41.44 -7.66 0.171 2014
 2016 3 14.15 41.26 -7.83 0.175 2015
 2017 3 14.23 41.12 -7.81 0.186 2016
 2018 3 14.11 41.1 -7.84 0.194 2017
 2019 3 14.11 40.98 -7.92 0.154 2018
 2020 3 13.96 40.88 -7.97 0.111 2019
 2021 3 13.84 40.77 -8.06 0.127 2020
 2022 3 13.79 40.63 -8.23 0.126 2021
 2023 3 13.69 40.52 -8.37 0.112 2022
 2024 3 13.64 40.45 -8.48 0.112 2023
 2025 3 13.71 40.28 -8.62 0.127 2024
 2026 3 13.65 40.09 -8.71 0.18 2025
 2027 3 13.57 39.89 -8.8 0.161 2026
 2028 3 13.47 39.77 -8.87 0.189 2027
 2029 3 13.43 39.6 -8.97 0.158 2028
 2030 3 13.36 39.42 -9 0.16 2029
 2031 3 13.28 39.31 -9.07 0.178 2030
 2032 3 13.12 39.21 -9.13 0.195 2031
 2033 3 13.05 39.06 -9.18 0.199 2032
 2034 3 12.87 39.01 -9.29 0.156 2033
 2035 3 12.72 38.96 -9.5 0.186 2034
 2036 3 12.59 38.88 -9.56 0.155 2035
 2037 3 12.47 38.76 -9.63 0.175 2036
 2038 3 12.34 38.69 -9.77 0.165 2037
 2039 3 12.21 38.6 -9.87 0.193 2038
 2040 3 12.09 38.41 -9.94 0.236 2039
 2041 3 11.99 38.3 -9.95 0.222 2040
 2042 3 11.88 38.2 -9.95 0.209 2041
 2043 3 11.71 38.16 -9.89 0.216 2042
 2044 3 11.55 38.13 -9.87 0.18 2043
 2045 3 11.39 38.16 -9.8 0.193 2044
 2046 3 11.19 38.2 -9.81 0.196 2045
 2047 3 10.99 38.2 -9.78 0.222 2046
 2048 3 10.77 38.16 -9.78 0.261 2047
 2049 3 10.62 38.06 -9.81 0.242 2048
 2050 3 10.42 37.99 -9.78 0.231 2049
 2051 3 10.17 37.89 -9.73 0.295 2050
 2052 3 9.68 38.03 -9.58 0.084 2051
 2053 3 9.67 38.11 -9.48 0.062 2052
 2054 3 9.64 38.18 -9.33 0.148 2053
 2055 3 9.64 38.28 -9.26 0.174 2054
 2056 3 9.7 38.53 -9.11 0.139 2055
 2057 3 9.68 38.76 -9 0.123 2056
 2058 3 9.65 38.91 -8.96 0.093 2057
 2059 3 9.62 39.09 -8.91 0.119 2058
 2060 3 9.52 39.24 -8.89 0.115 2059
 2061 3 9.48 39.33 -8.99 0.088 2060
 2062 3 9.54 39.42 -9.16 0.102 2061
 2063 3 9.56 39.49 -9.3 0.137 2062
 2064 3 9.65 39.57 -9.48 0.119 2063
 2065 3 9.79 39.65 -9.65 0.083 2064
 2066 3 9.84 39.75 -9.74 0.094 2065
 2067 3 9.85 39.92 -9.79 0.092 2066
 2068 3 9.88 39.96 -9.89 0.097 2067
 2069 3 9.89 40.04 -9.99 0.136 2068
 2070 3 9.96 40.15 -10.05 0.112 2069
 2071 3 10.12 40.24 -10.13 0.104 2070
 2072 3 10.24 40.24 -10.25 0.09 2071
 2073 3 10.42 40.22 -10.28 0.108 2072
 2074 3 10.56 40.13 -10.29 0.092 2073
 2075 3 10.68 40.04 -10.36 0.097 2074
 2076 3 10.77 40.03 -10.41 0.131 2075
 2077 3 10.87 39.78 -10.48 0.057 2076
 2078 3 10.98 39.69 -10.54 0.098 2077
 2079 3 10.14 37.78 -9.75 0.247 2051
 2080 3 10.06 37.67 -9.76 0.201 2079
 2081 3 9.99 37.5 -9.82 0.182 2080
 2082 3 9.92 37.28 -9.96 0.154 2081
 2083 3 9.79 37.17 -10.12 0.127 2082
 2084 3 9.63 37.15 -10.26 0.16 2083
 2085 3 9.54 37.17 -10.38 0.106 2084
 2086 3 9.38 37.21 -10.49 0.136 2085
 2087 3 9.23 37.28 -10.56 0.163 2086
 2088 3 9.05 37.28 -10.63 0.142 2087
 2089 3 8.86 37.31 -10.81 0.189 2088
 2090 3 8.73 37.35 -10.94 0.203 2089
 2091 3 8.54 37.27 -11.19 0.23 2090
 2092 3 8.61 37.35 -11.45 0.129 2091
 2093 3 8.63 37.52 -11.39 0.142 2092
 2094 3 8.38 37.24 -11.17 0.22 2091
 2095 3 8.17 37.29 -11.23 0.153 2094
 2096 3 8.11 37.4 -11.21 0.165 2095
 2097 3 7.87 37.49 -11.22 0.161 2096
 2098 3 7.75 37.61 -11.18 0.145 2097
 2099 3 7.37 37.63 -11.05 0.259 2098
 2100 3 7.28 37.75 -10.91 0.298 2099
 2101 3 7.07 37.89 -10.74 0.425 2100
 2102 3 6.69 37.89 -10.21 0.203 2101
 2103 3 6.69 37.95 -9.95 0.106 2102
 2104 3 6.7 38.06 -9.8 0.096 2103
 2105 3 6.61 38.1 -9.61 0.091 2104
 2106 3 6.61 38.1 -9.47 0.111 2105
 2107 3 6.55 38.14 -9.29 0.159 2106
 2108 3 6.51 38.14 -9.11 0.163 2107
 2109 3 6.46 38.2 -8.89 0.12 2108
 2110 3 6.5 38.18 -8.71 0.142 2109
 2111 3 6.5 38.2 -8.53 0.177 2110
 2112 3 6.45 38.17 -8.32 0.2 2111
 2113 3 6.45 38.1 -8.14 0.255 2112
 2114 3 6.41 38.17 -7.97 0.27 2113
 2115 3 6.38 38.29 -7.8 0.272 2114
 2116 3 6.25 38.36 -7.68 0.324 2115
 2117 3 5.76 38.35 -7.8 0.105 2116
 2118 3 5.54 38.34 -7.87 0.105 2117
 2119 3 6.27 38.42 -7.47 0.353 2116
 2120 3 6.34 38 -7.27 0.07 2119
 2121 3 6.41 37.92 -7.13 0.142 2120
 2122 3 6.34 37.9 -7.02 0.192 2121
 2123 3 6.35 38.02 -6.84 0.193 2122
 2124 3 6.16 37.88 -6.59 0.16 2123
 2125 3 6.03 37.86 -6.39 0.144 2124
 2126 3 5.83 37.74 -6.18 0.116 2125
 2127 3 5.79 37.77 -6.02 0.12 2126
 2128 3 5.79 37.61 -5.88 0.164 2127
 2129 3 5.79 37.5 -5.83 0.202 2128
 2130 3 5.91 37.14 -6.05 0.088 2129
 2131 3 5.91 36.92 -6.1 0.118 2130
 2132 3 5.91 36.75 -6.09 0.101 2131
 2133 3 5.88 36.57 -6.09 0.073 2132
 2134 3 5.84 36.45 -6.05 0.095 2133
 2135 3 5.88 36.22 -6.09 0.102 2134
 2136 3 5.91 35.99 -6.13 0.178 2135
 2137 3 5.84 35.67 -6.14 0.157 2136
 2138 3 5.76 35.49 -6.1 0.13 2137
 2139 3 5.79 35.35 -6.09 0.15 2138
 2140 3 5.77 35.25 -6.09 0.14 2139
 2141 3 5.88 35.15 -5.92 0.074 2140
 2142 3 5.84 35.02 -5.63 0.125 2141
 2143 3 5.84 34.89 -5.55 0.134 2142
 2144 3 5.76 34.66 -5.45 0.061 2143
 2145 3 5.77 34.56 -5.37 0.113 2144
 2146 3 5.77 34.45 -5.31 0.102 2145
 2147 3 5.58 37.84 -6.12 0.122 2127
 2148 3 5.5 37.9 -6.17 0.076 2147
 2149 3 6.41 38.24 -6.71 0.071 2123
 2150 3 6.41 38.28 -6.59 0.101 2149
 2151 3 6.37 38.34 -6.47 0.135 2150
 2152 3 6.26 38.56 -6.34 0.126 2151
 2153 3 6.25 38.71 -6.25 0.121 2152
 2154 3 6.29 38.92 -6.22 0.118 2153
 2155 3 6.33 39.06 -6.18 0.166 2154
 2156 3 6.25 39.13 -6.09 0.209 2155
 2157 3 6.13 39.09 -5.8 0.178 2156
 2158 3 6.11 39.38 -5.79 0.148 2157
 2159 3 6.07 39.53 -5.8 0.11 2158
 2160 3 6.08 39.67 -5.89 0.057 2159
 2161 3 6 38.78 -5.76 0.102 2157
 2162 3 5.87 38.75 -5.72 0.053 2161
 2163 3 7 38.02 -10.74 0.382 2101
 2164 3 6.97 38.14 -10.73 0.328 2163
 2165 3 6.96 38.24 -10.83 0.255 2164
 2166 3 6.9 38.35 -10.87 0.186 2165
 2167 3 6.75 38.47 -10.93 0.149 2166
 2168 3 6.59 38.56 -10.93 0.124 2167
 2169 3 6.46 38.68 -10.88 0.172 2168
 2170 3 6.41 38.89 -10.8 0.294 2169
 2171 3 6.21 39.17 -11.11 0.304 2170
 2172 3 6.07 39.49 -11.46 0.167 2171
 2173 3 6.08 39.6 -11.74 0.342 2172
 2174 3 6.32 40.17 -11.47 0.103 2173
 2175 3 6.29 40.35 -11.39 0.039 2174
 2176 3 5.97 39.46 -11.97 0.21 2173
 2177 3 5.99 39.46 -12.1 0.221 2176
 2178 3 5.87 39.5 -12.29 0.18 2177
 2179 3 5.7 39.43 -12.48 0.148 2178
 2180 3 5.65 39.42 -12.61 0.2 2179
 2181 3 5.63 39.39 -12.71 0.263 2180
 2182 3 5.33 39.14 -12.46 0.176 2181
 2183 3 5.25 39.02 -12.41 0.143 2182
 2184 3 5.16 38.92 -12.22 0.077 2183
 2185 3 5.11 38.82 -12.16 0.068 2184
 2186 3 5.08 38.78 -12.06 0.125 2185
 2187 3 5.04 38.72 -11.99 0.168 2186
 2188 3 5.72 39.49 -13 0.194 2181
 2189 3 5.66 39.53 -13.12 0.212 2188
 2190 3 5.54 39.72 -13.25 0.179 2189
 2191 3 5.59 39.89 -13.33 0.179 2190
 2192 3 5.66 40.04 -13.46 0.114 2191
 2193 3 5.7 40.21 -13.5 0.149 2192
 2194 3 6.04 40.31 -13.46 0.093 2193
 2195 3 6.16 40.4 -13.52 0.1 2194
 2196 3 6.22 40.47 -13.6 0.138 2195
 2197 3 6.33 40.1 -13.72 0.145 2196
 2198 3 6.33 39.82 -13.64 0.103 2197
 2199 3 6.4 39.61 -13.64 0.173 2198
 2200 3 6.4 39.45 -13.7 0.208 2199
 2201 3 6.24 39.21 -13.77 0.081 2200
 2202 3 6.13 39.06 -13.75 0.124 2201
 2203 3 6.08 38.89 -13.72 0.114 2202
 2204 3 6.01 38.74 -13.65 0.092 2203
 2205 3 5.91 38.71 -13.58 0.122 2204
 2206 3 5.79 38.59 -13.55 0.152 2205
 2207 3 5.66 38.42 -13.47 0.132 2206
 2208 3 5.54 38.31 -13.44 0.101 2207
 2209 3 5.46 38.24 -13.38 0.196 2208
 2210 3 5.46 38 -13.56 0.147 2209
 2211 3 5.46 37.84 -13.78 0.139 2210
 2212 3 5.41 37.77 -13.88 0.129 2211
 2213 3 5.46 37.7 -13.97 0.055 2212
 2214 3 5.28 38.46 -13.22 0.132 2209
 2215 3 5.2 38.47 -13.14 0.087 2214
 2216 3 6.66 39.32 -13.7 0.092 2200
 2217 3 6.67 39.21 -13.64 0.075 2216
 2218 3 6.69 39.03 -13.69 0.077 2217
 2219 3 6.83 38.96 -13.72 0.13 2218
 2220 3 6.99 38.85 -13.61 0.129 2219
 2221 3 7.12 38.68 -13.54 0.108 2220
 2222 3 7.22 38.54 -13.54 0.063 2221
 2223 3 7.33 38.46 -13.57 0.087 2222
 2224 3 7.4 38.35 -13.65 0.082 2223
 2225 3 7.49 38.27 -13.72 0.097 2224
 2226 3 7.54 38.17 -13.72 0.054 2225
 2227 3 7.61 38.04 -13.73 0.103 2226
 2228 3 7.59 37.89 -13.81 0.062 2227
 2229 3 5.38 40.4 -13.81 0.055 2193
 2230 3 5.33 40.52 -13.94 0.111 2229
 2231 3 5.3 40.6 -14.03 0.064 2230
 2232 3 5.22 40.65 -14.13 0.144 2231
 2233 3 5.21 40.75 -14.22 0.161 2232
 2234 3 5.29 40.85 -14.29 0.071 2233
 2235 3 5.33 41.03 -14.38 0.121 2234
 2236 3 5.33 41.06 -14.5 0.108 2235
 2237 3 5.41 41.2 -14.52 0.081 2236
 2238 3 5.53 41.2 -14.62 0.164 2237
 2239 3 5.58 41.13 -14.73 0.185 2238
 2240 3 5.66 41.42 -14.7 0.1 2239
 2241 3 5.72 41.56 -14.64 0.088 2240
 2242 3 6.11 39.17 -11.05 0.26 2171
 2243 3 5.94 39.09 -11 0.242 2242
 2244 3 5.83 39.1 -10.98 0.255 2243
 2245 3 5.62 39.06 -11 0.278 2244
 2246 3 5.41 39.03 -10.99 0.31 2245
 2247 3 5.25 39.03 -11.04 0.279 2246
 2248 3 5.13 39.14 -10.97 0.243 2247
 2249 3 4.9 39.14 -10.86 0.335 2248
 2250 3 5 39.24 -11.36 0.109 2249
 2251 3 4.94 39.22 -11.48 0.161 2250
 2252 3 4.79 39.5 -11.54 0.138 2251
 2253 3 4.87 39.6 -11.62 0.115 2252
 2254 3 4.84 39.78 -11.71 0.119 2253
 2255 3 4.76 39.95 -11.78 0.072 2254
 2256 3 4.63 40.13 -11.83 0.119 2255
 2257 3 4.49 40.17 -11.87 0.14 2256
 2258 3 4.37 40.24 -11.83 0.144 2257
 2259 3 4.16 40.25 -11.69 0.084 2258
 2260 3 3.97 40.21 -11.58 0.104 2259
 2261 3 3.83 40.2 -11.53 0.123 2260
 2262 3 3.66 40.25 -11.42 0.125 2261
 2263 3 3.5 40.35 -11.31 0.105 2262
 2264 3 3.41 40.42 -11.14 0.093 2263
 2265 3 3.31 40.4 -11.05 0.114 2264
 2266 3 3.25 40.35 -10.95 0.149 2265
 2267 3 3.23 40.17 -10.79 0.126 2266
 2268 3 3.21 40.1 -10.7 0.055 2267
 2269 3 4.78 39.1 -10.86 0.335 2268
 2270 3 5 39.38 -10.3 0.115 2269
 2271 3 5.04 39.53 -10.13 0.112 2270
 2272 3 4.99 39.67 -9.97 0.102 2271
 2273 3 5.03 39.82 -9.89 0.128 2272
 2274 3 5 40 -9.86 0.145 2273
 2275 3 5.04 40.21 -9.77 0.127 2274
 2276 3 4.96 40.57 -9.66 0.098 2275
 2277 3 4.91 40.7 -9.63 0.078 2276
 2278 3 4.91 40.84 -9.65 0.128 2277
 2279 3 5.08 40.15 -10.07 0.056 2275
 2280 3 4.54 39.1 -10.87 0.32 2249
 2281 3 4.37 39.11 -10.92 0.308 2280
 2282 3 4.2 39.13 -11.01 0.268 2281
 2283 3 4 39.14 -11.21 0.322 2282
 2284 3 3.75 39.11 -11.29 0.343 2283
 2285 3 3.6 39.21 -11.28 0.331 2284
 2286 3 3.41 39.21 -11.23 0.319 2285
 2287 3 3.29 39.29 -11.16 0.352 2286
 2288 3 3.08 39.39 -10.97 0.336 2287
 2289 3 2.96 39.47 -10.95 0.3 2288
 2290 3 2.79 39.56 -10.93 0.255 2289
 2291 3 2.66 39.64 -10.94 0.216 2290
 2292 3 2.52 39.71 -10.94 0.182 2291
 2293 3 2.41 39.78 -10.94 0.193 2292
 2294 3 2.27 39.82 -10.99 0.196 2293
 2295 3 2.08 39.82 -10.96 0.192 2294
 2296 3 1.94 39.82 -10.93 0.197 2295
 2297 3 1.77 39.77 -10.95 0.183 2296
 2298 3 1.48 39.54 -11.02 0.362 2297
 2299 3 1.49 39.7 -11.14 0.3 2298
 2300 3 1.36 39.78 -11.24 0.299 2299
 2301 3 1.39 40.2 -12.24 0.769 2300
 2302 3 1.57 40.42 -12.79 0.627 2301
 2303 3 1.69 40.38 -12.85 0.608 2302
 2304 3 1.78 40.38 -12.99 0.61 2303
 2305 3 2.02 40 -12.97 0.513 2304
 2306 3 2.14 39.92 -13.05 0.519 2305
 2307 3 1.88 39.5 -13.4 0.164 2306
 2308 3 1.8 39.39 -13.44 0.113 2307
 2309 3 2.45 40.02 -12.85 0.41 2306
 2310 3 2.73 40.1 -12.63 0.348 2309
 2311 3 2.87 40.18 -12.57 0.342 2310
 2312 3 3.04 40.17 -12.72 0.171 2311
 2313 3 2.98 40.36 -12.21 0.117 2311
 2314 3 3.04 40.46 -12.13 0.119 2313
 2315 3 3.12 40.57 -12.06 0.151 2314
 2316 3 3.1 40.75 -11.93 0.154 2315
 2317 3 3.16 40.86 -11.85 0.127 2316
 2318 3 3.21 41 -11.77 0.172 2317
 2319 3 3.29 41.15 -11.66 0.145 2318
 2320 3 3.33 41.21 -11.54 0.133 2319
 2321 3 3.5 41.34 -11.55 0.148 2320
 2322 3 3.52 41.43 -11.48 0.221 2321
 2323 3 3.56 41.57 -11.34 0.29 2322
 2324 3 3.7 41.7 -11.19 0.318 2323
 2325 3 3.77 41.78 -10.96 0.312 2324
 2326 3 3.85 41.81 -10.8 0.307 2325
 2327 3 3.81 42.07 -10.83 0.188 2326
 2328 3 3.87 42.25 -10.7 0.187 2327
 2329 3 4.04 42.36 -10.66 0.189 2328
 2330 3 4.04 42.53 -10.56 0.144 2329
 2331 3 4.08 42.56 -10.44 0.16 2330
 2332 3 4.13 42.56 -10.31 0.139 2331
 2333 3 4.16 42.57 -10.19 0.11 2332
 2334 3 4.11 42.64 -10.05 0.16 2333
 2335 3 4.11 42.63 -9.94 0.169 2334
 2336 3 4.22 42.71 -9.8 0.154 2335
 2337 3 4.4 42.81 -9.75 0.172 2336
 2338 3 4.5 42.89 -9.72 0.195 2337
 2339 3 4.71 42.75 -9.63 0.15 2338
 2340 3 4.88 42.82 -9.55 0.181 2339
 2341 3 5.02 42.79 -9.5 0.191 2340
 2342 3 5.06 42.78 -9.32 0.193 2341
 2343 3 5.14 42.85 -9.04 0.165 2342
 2344 3 5.15 42.93 -8.88 0.159 2343
 2345 3 5.25 43.1 -8.71 0.138 2344
 2346 3 5.37 43.21 -8.6 0.175 2345
 2347 3 5.45 43.32 -8.47 0.211 2346
 2348 3 5.46 43.4 -8.39 0.234 2347
 2349 3 5.51 43.57 -8.27 0.239 2348
 2350 3 5.54 43.72 -8.22 0.241 2349
 2351 3 5.62 43.81 -8.18 0.281 2350
 2352 3 6.03 43.89 -8.23 0.13 2351
 2353 3 6.15 43.92 -8.25 0.132 2352
 2354 3 6.29 43.96 -8.3 0.181 2353
 2355 3 6.67 43.63 -8.37 0.101 2354
 2356 3 6.72 43.53 -8.39 0.08 2355
 2357 3 6.7 43.35 -8.52 0.089 2356
 2358 3 6.65 43.28 -8.62 0.112 2357
 2359 3 6.62 43.18 -8.63 0.141 2358
 2360 3 6.59 43.07 -8.73 0.12 2359
 2361 3 6.58 42.96 -8.8 0.105 2360
 2362 3 6.36 43.85 -8.06 0.208 2354
 2363 3 6.42 44.46 -8.23 0.167 2362
 2364 3 6.4 44.63 -8.07 0.126 2363
 2365 3 6.34 44.81 -7.91 0.153 2364
 2366 3 6.32 45 -7.8 0.128 2365
 2367 3 6.29 45.17 -7.68 0.184 2366
 2368 3 6.24 45.28 -7.63 0.209 2367
 2369 3 6.05 45.49 -7.59 0.144 2368
 2370 3 5.83 45.54 -7.59 0.183 2369
 2371 3 5.72 45.63 -7.6 0.257 2370
 2372 3 5.62 45.75 -7.55 0.238 2371
 2373 3 5.38 45.82 -7.31 0.152 2372
 2374 3 5.12 45.82 -7.26 0.099 2373
 2375 3 5 45.81 -7.21 0.089 2374
 2376 3 4.87 45.86 -7.12 0.083 2375
 2377 3 4.7 45.82 -7.01 0.096 2376
 2378 3 4.61 45.74 -6.96 0.133 2377
 2379 3 4.51 45.78 -6.77 0.189 2378
 2380 3 4.5 45.92 -6.75 0.196 2379
 2381 3 4.57 46 -6.63 0.185 2380
 2382 3 4.75 46.07 -6.51 0.109 2381
 2383 3 4.79 46.21 -6.46 0.106 2382
 2384 3 4.79 46.32 -6.43 0.094 2383
 2385 3 4.79 46.45 -6.39 0.093 2384
 2386 3 4.83 46.61 -6.34 0.093 2385
 2387 3 4.8 46.74 -6.23 0.133 2386
 2388 3 4.7 46.82 -6.02 0.066 2387
 2389 3 4.42 46.07 -6.59 0.11 2381
 2390 3 4.16 46.17 -6.54 0.077 2389
 2391 3 4.26 46.14 -6.55 0.11 2390
 2392 3 6.37 43.79 -7.95 0.241 2391
 2393 3 4.29 46.17 -6.92 0.059 2389
 2394 3 4.15 46.21 -7.09 0.167 2393
 2395 3 6.38 43.71 -7.64 0.195 2362
 2396 3 5.21 43.97 -8.07 0.1 2351
 2397 3 5.2 44.14 -8.05 0.043 2396
 2398 3 4.03 41.53 -10.48 0.15 2326
 2399 3 4.11 41.43 -10.38 0.128 2398
 2400 3 1.3 40.11 -12.14 0.701 2301
 2401 3 1.14 40.14 -12.04 0.697 2400
 2402 3 0.93 40.31 -11.86 0.611 2401
 2403 3 0.73 40.27 -11.89 0.516 2402
 2404 3 0.6 40.28 -12.11 0.416 2403
 2405 3 0.52 40.18 -12.14 0.346 2404
 2406 3 0.41 40.18 -12.18 0.269 2405
 2407 3 0.29 40.1 -12.24 0.197 2406
 2408 3 0.19 40.14 -12.27 0.163 2407
 2409 3 0.04 40.18 -12.27 0.134 2408
 2410 3 -0.06 40.47 -12.38 0.334 2409
 2411 3 -0.17 40.52 -12.47 0.242 2410
 2412 3 -0.24 40.39 -12.5 0.217 2411
 2413 3 -0.43 40.35 -12.35 0.176 2412
 2414 3 -0.62 40.21 -12.46 0.196 2413
 2415 3 -0.76 40.32 -12.41 0.177 2414
 2416 3 -0.84 40.45 -12.48 0.142 2415
 2417 3 -0.94 40.6 -12.58 0.159 2416
 2418 3 -1.05 40.82 -12.63 0.139 2417
 2419 3 -1.17 41.03 -12.69 0.15 2418
 2420 3 -1.21 41.15 -12.72 0.145 2419
 2421 3 -1.22 41.31 -12.79 0.108 2420
 2422 3 -1.2 41.45 -12.81 0.139 2421
 2423 3 -1.24 41.6 -12.83 0.129 2422
 2424 3 -1.23 41.71 -12.99 0.122 2423
 2425 3 -1.23 41.92 -13.14 0.121 2424
 2426 3 -1.17 42.07 -13.24 0.147 2425
 2427 3 -1.1 42.1 -13.36 0.114 2426
 2428 3 -0.98 42.13 -13.55 0.275 2427
 2429 3 -0.47 42.11 -13.81 0.172 2428
 2430 3 -0.36 42.1 -13.8 0.236 2429
 2431 3 -0.24 42.03 -14.05 0.227 2430
 2432 3 -0.09 42.06 -14.15 0.239 2431
 2433 3 -0.01 42.07 -14.32 0.199 2432
 2434 3 0.01 42.06 -14.52 0.225 2433
 2435 3 0.1 42.09 -14.6 0.259 2434
 2436 3 0.18 42.02 -14.79 0.286 2435
 2437 3 0.24 42.09 -14.97 0.336 2436
 2438 3 0.35 42.17 -15.1 0.367 2437
 2439 3 0.13 42.52 -15.41 0.182 2438
 2440 3 0.16 42.6 -15.55 0.199 2439
 2441 3 0.19 42.67 -15.77 0.108 2440
 2442 3 0.6 42.07 -15.11 0.391 2438
 2443 3 0.72 42.11 -15.24 0.4 2442
 2444 3 0.8 42.11 -15.38 0.43 2443
 2445 3 0.92 42.17 -15.48 0.449 2444
 2446 3 0.99 42.32 -15.57 0.389 2445
 2447 3 1.06 42.39 -15.68 0.377 2446
 2448 3 1.13 42.6 -15.61 0.417 2447
 2449 3 1.12 42.85 -15.68 0.395 2448
 2450 3 0.88 43.43 -15.58 0.193 2449
 2451 3 0.77 43.57 -15.62 0.121 2450
 2452 3 0.77 43.75 -15.63 0.092 2451
 2453 3 0.79 43.85 -15.78 0.111 2452
 2454 3 0.77 43.99 -15.68 0.106 2453
 2455 3 0.71 44.09 -15.68 0.137 2454
 2456 3 0.64 44.21 -15.74 0.137 2455
 2457 3 0.55 44.31 -15.83 0.153 2456
 2458 3 0.52 44.42 -15.93 0.143 2457
 2459 3 0.38 44.5 -15.98 0.142 2458
 2460 3 0.44 44.5 -16.16 0.109 2459
 2461 3 1.26 42.57 -15.86 0.249 2449
 2462 3 1.34 42.42 -15.91 0.268 2461
 2463 3 1.33 42.46 -16.09 0.000125 2462
 2464 3 1.32 42.47 -15.23 0.1 2448
 2465 3 1.27 42.5 -15.08 0.068 2464
 2466 3 1.27 42.5 -14.89 0.106 2465
 2467 3 1.28 42.47 -14.77 0.095 2466
 2468 3 -0.42 42.24 -13.48 0.081 2430
 2469 3 -0.47 42.32 -13.37 0.083 2468
 2470 3 -0.91 42.18 -13.65 0.242 2428
 2471 3 -0.9 42.28 -13.71 0.144 2470
 2472 3 -0.95 42.43 -13.78 0.113 2471
 2473 3 -1.09 42.53 -13.74 0.093 2472
 2474 3 -1.23 42.6 -13.74 0.094 2473
 2475 3 -1.33 42.72 -13.81 0.097 2474
 2476 3 -1.44 42.85 -13.8 0.126 2475
 2477 3 -1.61 42.92 -13.91 0.086 2476
 2478 3 -1.7 43.07 -13.82 0.112 2477
 2479 3 -1.74 43.21 -13.8 0.115 2478
 2480 3 -1.59 43.31 -13.8 0.105 2479
 2481 3 -1.63 43.4 -13.9 0.135 2480
 2482 3 -1.68 43.53 -13.97 0.108 2481
 2483 3 -1.7 43.6 -14.1 0.133 2482
 2484 3 -1.7 43.71 -14.21 0.149 2483
 2485 3 -1.74 44.04 -14.46 0.078 2484
 2486 3 -1.79 44.14 -14.55 0.097 2485
 2487 3 -1.88 44.25 -14.58 0.123 2486
 2488 3 -1.9 44.39 -14.6 0.133 2487
 2489 3 -1.96 44.57 -14.6 0.136 2488
 2490 3 -1.98 44.7 -14.6 0.105 2489
 2491 3 -1.62 43.88 -14.22 0.154 2484
 2492 3 -1.54 43.96 -14.23 0.14 2491
 2493 3 -1.34 44.07 -14.22 0.109 2492
 2494 3 -1.2 44.03 -14.28 0.105 2493
 2495 3 -1.07 43.97 -14.3 0.157 2494
 2496 3 -0.96 43.89 -14.24 0.131 2495
 2497 3 -0.17 41 -12.69 0.12 2410
 2498 3 -0.18 41.17 -12.72 0.094 2497
 2499 3 -0.23 41.36 -12.74 0.073 2498
 2500 3 -0.29 41.5 -12.79 0.094 2499
 2501 3 -0.36 41.6 -12.73 0.142 2500
 2502 3 -0.35 41.71 -12.7 0.183 2501
 2503 3 -0.37 41.85 -12.68 0.201 2502
 2504 3 -0.37 41.96 -12.58 0.14 2503
 2505 3 -0.3 42.15 -12.53 0.075 2504
 2506 3 -0.29 42.29 -12.48 0.093 2505
 2507 3 -0.28 42.43 -12.47 0.084 2506
 2508 3 -0.27 42.6 -12.41 0.07 2507
 2509 3 -0.34 41.96 -13.03 0.079 2503
 2510 3 -0.46 41.96 -13.18 0.086 2509
 2511 3 -0.46 41.89 -13.33 0.085 2510
 2512 3 0.89 39.86 -11.23 0.016 2401
 2513 3 1.31 39.22 -10.82 0.137 2298
 2514 3 1.18 39 -10.74 0.093 2513
 2515 3 1.08 38.86 -10.74 0.086 2514
 2516 3 1.03 38.68 -10.69 0.176 2515
 2517 3 0.82 38.82 -10.54 0.077 2516
 2518 3 0.71 38.92 -10.48 0.125 2517
 2519 3 0.59 38.99 -10.44 0.116 2518
 2520 3 0.53 39.17 -10.36 0.091 2519
 2521 3 0.43 39.27 -10.3 0.092 2520
 2522 3 0.36 39.39 -10.28 0.054 2521
 2523 3 0.34 39.5 -10.16 0.083 2522
 2524 3 0.36 39.63 -10.13 0.092 2523
 2525 3 1.41 39.07 -10.71 0.136 2513
 2526 3 1.47 38.85 -10.63 0.098 2525
 2527 3 1.39 38.74 -10.55 0.126 2526
 2528 3 1.33 38.64 -10.44 0.143 2527
 2529 3 1.23 38.57 -10.31 0.128 2528
 2530 3 1.33 38.6 -10.19 0.088 2529
 2531 3 1.32 38.65 -10.05 0.187 2530
 2532 3 1.28 38.67 -9.93 0.221 2531
 2533 3 1.33 38.61 -9.82 0.182 2532
 2534 3 1.48 38.52 -9.69 0.145 2533
 2535 3 1.49 38.42 -9.6 0.162 2534
 2536 3 1.41 38.17 -9.49 0.167 2535
 2537 3 1.4 38.07 -9.38 0.2 2536
 2538 3 1.46 38.09 -9.28 0.269 2537
 2539 3 1.4 37.7 -9.18 0.167 2538
 2540 3 1.46 37.47 -9.08 0.168 2539
 2541 3 1.53 37.29 -9.04 0.14 2540
 2542 3 1.58 37.11 -8.99 0.198 2541
 2543 3 1.58 37 -8.93 0.261 2542
 2544 3 1.43 36.71 -8.97 0.07 2543
 2545 3 1.43 36.67 -9.11 0.086 2544
 2546 3 1.69 37 -8.8 0.218 2543
 2547 3 1.63 36.92 -9.25 0.12 2546
 2548 3 1.53 36.78 -9.32 0.000125 2547
 2549 3 1.82 37.02 -8.63 0.227 2546
 2550 3 1.9 37.03 -8.5 0.374 2549
 2551 3 2.39 36.71 -8.15 0.22 2550
 2552 3 2.52 36.46 -8.08 0.179 2551
 2553 3 2.6 36.4 -8 0.214 2552
 2554 3 2.85 36.21 -8.12 0.199 2553
 2555 3 2.93 36.09 -8.06 0.229 2554
 2556 3 2.95 35.77 -7.88 0.134 2555
 2557 3 3.02 35.65 -7.85 0.167 2556
 2558 3 3.08 35.52 -7.78 0.153 2557
 2559 3 3.18 35.39 -7.68 0.157 2558
 2560 3 3.27 35.28 -7.56 0.16 2559
 2561 3 3.37 35.17 -7.48 0.137 2560
 2562 3 3.5 35.06 -7.35 0.126 2561
 2563 3 3.57 35 -7.18 0.136 2562
 2564 3 3.69 34.92 -7.03 0.128 2563
 2565 3 3.78 34.74 -6.97 0.101 2564
 2566 3 3.88 34.63 -6.9 0.109 2565
 2567 3 3.97 34.49 -6.89 0.116 2566
 2568 3 4.14 34.42 -6.93 0.093 2567
 2569 3 4.31 34.42 -6.98 0.114 2568
 2570 3 4.42 34.45 -6.93 0.174 2569
 2571 3 4.52 34.47 -6.96 0.226 2570
 2572 3 4.69 34.64 -7.3 0.139 2571
 2573 3 4.76 34.78 -7.56 0.098 2572
 2574 3 4.83 34.78 -7.79 0.15 2573
 2575 3 4.87 34.75 -7.92 0.124 2574
 2576 3 4.96 34.64 -8.05 0.123 2575
 2577 3 5.04 34.56 -8.14 0.116 2576
 2578 3 5.08 34.61 -8.39 0.09 2577
 2579 3 5.16 34.63 -8.47 0.072 2578
 2580 3 5.29 34.6 -8.58 0.125 2579
 2581 3 5.29 34.6 -8.71 0.124 2580
 2582 3 5.25 34.47 -8.85 0.083 2581
 2583 3 5.25 34.39 -8.98 0.097 2582
 2584 3 5.26 34.25 -9.08 0.138 2583
 2585 3 5.37 34.15 -9.38 0.124 2584
 2586 3 5.41 34.14 -9.5 0.145 2585
 2587 3 5.51 34.17 -9.62 0.205 2586
 2588 3 5.37 33.93 -9.61 0.133 2587
 2589 3 5.25 33.71 -9.56 0.082 2588
 2590 3 5.21 33.63 -9.66 0.096 2589
 2591 3 5.16 33.42 -9.72 0.097 2590
 2592 3 5.16 33.25 -9.75 0.115 2591
 2593 3 5.09 33.09 -9.87 0.132 2592
 2594 3 5.72 34.45 -9.75 0.13 2587
 2595 3 5.95 34.53 -9.96 0.207 2594
 2596 3 6 34.57 -10.04 0.15 2595
 2597 3 6.21 34.78 -10.14 0.075 2596
 2598 3 6.28 34.89 -10.18 0.091 2597
 2599 3 6.37 34.92 -10.28 0.083 2598
 2600 3 6.42 34.96 -10.36 0.13 2599
 2601 3 6.49 35.15 -10.55 0.123 2600
 2602 3 6.5 35.28 -10.55 0.141 2601
 2603 3 2.33 36.5 -7.67 0.097 2553
 2604 3 2.27 36.56 -7.6 0.089 2603
 2605 3 2.16 36.5 -7.5 0.111 2604
 2606 3 1.98 37.03 -8.4 0.53 2550
 2607 3 1.75 37.68 -8.1 0.278 2606
 2608 3 1.66 37.96 -8.04 0.213 2607
 2609 3 1.59 38.1 -7.96 0.202 2608
 2610 3 1.52 38.28 -7.89 0.246 2609
 2611 3 1.47 38.35 -7.76 0.265 2610
 2612 3 1.36 38.57 -7.66 0.252 2611
 2613 3 1.31 38.7 -7.51 0.257 2612
 2614 3 1.18 38.96 -7.64 0.2 2613
 2615 3 1.1 39.1 -7.58 0.198 2614
 2616 3 1.06 39.28 -7.59 0.181 2615
 2617 3 1.06 39.46 -7.62 0.199 2616
 2618 3 1.07 39.65 -7.63 0.191 2617
 2619 3 1.03 39.88 -7.66 0.185 2618
 2620 3 0.99 40.03 -7.62 0.169 2619
 2621 3 0.98 40.17 -7.67 0.194 2620
 2622 3 0.94 40.35 -7.67 0.199 2621
 2623 3 0.81 40.5 -7.59 0.209 2622
 2624 3 0.73 40.67 -7.42 0.266 2623
 2625 3 0.74 40.84 -7.34 0.284 2624
 2626 3 0.74 40.92 -7.21 0.297 2625
 2627 3 0.52 41.03 -6.84 0.164 2626
 2628 3 0.38 41.07 -6.68 0.204 2627
 2629 3 0.29 41.1 -6.58 0.206 2628
 2630 3 0.16 41.21 -6.47 0.243 2629
 2631 3 0.07 41.35 -6.31 0.308 2630
 2632 3 0 41.36 -6.22 0.376 2631
 2633 3 -0.11 41.42 -6.12 0.418 2632
 2634 3 -0.21 41.5 -6 0.464 2633
 2635 3 -0.27 41.7 -5.88 0.496 2634
 2636 3 -0.31 41.79 -5.81 0.491 2635
 2637 3 -0.47 40.96 -5.59 0.23 2636
 2638 3 -0.53 40.85 -5.42 0.208 2637
 2639 3 -0.56 40.75 -5.33 0.193 2638
 2640 3 -0.51 40.49 -5.26 0.179 2639
 2641 3 -0.41 40.29 -5.21 0.192 2640
 2642 3 -0.34 40.15 -5.05 0.202 2641
 2643 3 -0.29 40.03 -4.92 0.226 2642
 2644 3 -0.2 39.93 -4.77 0.241 2643
 2645 3 -0.12 39.89 -4.67 0.285 2644
 2646 3 -0.12 39.82 -4.55 0.34 2645
 2647 3 -0.05 39.85 -4.45 0.412 2646
 2648 3 0.12 39.43 -4.63 0.171 2647
 2649 3 0.18 39.22 -4.56 0.171 2648
 2650 3 0.23 39.11 -4.59 0.216 2649
 2651 3 0.3 39 -4.62 0.259 2650
 2652 3 0.42 38.85 -4.59 0.26 2651
 2653 3 0.56 38.64 -4.62 0.211 2652
 2654 3 0.64 38.46 -4.73 0.255 2653
 2655 3 0.67 38.29 -4.76 0.211 2654
 2656 3 0.74 38.14 -4.83 0.214 2655
 2657 3 0.86 37.9 -4.84 0.174 2656
 2658 3 0.89 37.77 -4.92 0.176 2657
 2659 3 1.02 37.61 -5.01 0.147 2658
 2660 3 1.19 37.53 -5.13 0.163 2659
 2661 3 1.17 37.35 -5.26 0.174 2660
 2662 3 1.24 37.27 -5.41 0.188 2661
 2663 3 1.3 37.11 -5.46 0.182 2662
 2664 3 1.33 36.95 -5.51 0.179 2663
 2665 3 1.46 36.82 -5.55 0.189 2664
 2666 3 1.53 36.67 -5.51 0.145 2665
 2667 3 1.54 36.52 -5.52 0.147 2666
 2668 3 1.51 36.36 -5.54 0.193 2667
 2669 3 1.47 36.27 -5.51 0.212 2668
 2670 3 1.27 36.13 -5.38 0.193 2669
 2671 3 1.13 36.1 -5.27 0.175 2670
 2672 3 1.02 36.04 -5.17 0.175 2671
 2673 3 0.9 35.99 -5.09 0.176 2672
 2674 3 0.76 35.95 -4.97 0.198 2673
 2675 3 0.65 35.92 -4.85 0.229 2674
 2676 3 0.52 35.89 -4.75 0.283 2675
 2677 3 0.38 35.85 -4.62 0.28 2676
 2678 3 0.24 35.9 -4.47 0.255 2677
 2679 3 0.1 35.82 -4.34 0.253 2678
 2680 3 0 35.7 -4.23 0.238 2679
 2681 3 -0.02 35.63 -4.17 0.181 2680
 2682 3 -0.01 35.53 -4.09 0.176 2681
 2683 3 -0.02 35.43 -3.94 0.204 2682
 2684 3 -0.08 35.42 -3.8 0.234 2683
 2685 3 -0.08 35.31 -3.67 0.259 2684
 2686 3 -0.03 35.17 -3.55 0.282 2685
 2687 3 -0.05 35.52 -3.32 0.129 2686
 2688 3 -0.12 35.61 -3.19 0.155 2687
 2689 3 -0.17 35.71 -3.03 0.146 2688
 2690 3 -0.18 35.89 -2.9 0.112 2689
 2691 3 -0.15 36.04 -2.78 0.116 2690
 2692 3 -0.15 36.14 -2.67 0.132 2691
 2693 3 -0.17 36.21 -2.51 0.138 2692
 2694 3 -0.29 36.32 -2.32 0.127 2693
 2695 3 -0.38 36.35 -2.13 0.158 2694
 2696 3 -0.48 36.38 -1.94 0.168 2695
 2697 3 -0.59 36.52 -1.78 0.156 2696
 2698 3 -0.69 36.66 -1.63 0.157 2697
 2699 3 -0.75 36.7 -1.52 0.155 2698
 2700 3 -0.8 36.71 -1.39 0.206 2699
 2701 3 -0.88 36.7 -1.32 0.226 2700
 2702 3 -1.01 36.49 -1.2 0.194 2701
 2703 3 -1.07 36.38 -1.1 0.157 2702
 2704 3 -1.14 36.45 -0.86 0.086 2703
 2705 3 -1.2 36.49 -0.75 0.133 2704
 2706 3 -1.19 36.49 -0.62 0.137 2705
 2707 3 -1.1 36.55 -0.53 0.000125 2706
 2708 3 -1.05 36.17 -1.13 0.081 2703
 2709 3 -0.98 36.06 -1.09 0.124 2708
 2710 3 -1.01 35.99 -0.99 0.000125 2709
 2711 3 -0.78 36.99 -1.24 0.131 2701
 2712 3 -0.84 37.06 -1.11 0.144 2711
 2713 3 -0.72 37.12 -0.94 0.171 2712
 2714 3 -0.68 37.09 -0.78 0.16 2713
 2715 3 -0.67 37.09 -0.57 0.135 2714
 2716 3 -0.71 37.06 -0.45 0.209 2715
 2717 3 -0.75 37.02 -0.31 0.231 2716
 2718 3 -0.72 36.96 -0.14 0.23 2717
 2719 3 -0.73 36.8 0 0.184 2718
 2720 3 -0.79 36.73 0.07 0.198 2719
 2721 3 -0.88 36.64 0.17 0.183 2720
 2722 3 -0.94 36.52 0.23 0.174 2721
 2723 3 -0.98 36.46 0.36 0.196 2722
 2724 3 -1.05 36.31 0.46 0.195 2723
 2725 3 -1.06 36.24 0.64 0.188 2724
 2726 3 -1.12 36.14 0.83 0.18 2725
 2727 3 -1.22 36.17 0.94 0.263 2726
 2728 3 -1.28 36.3 1.06 0.318 2727
 2729 3 -1.31 36.35 1.17 0.419 2728
 2730 3 -1.22 36.38 1.28 0.524 2729
 2731 3 -1.08 36.51 1.39 0.582 2730
 2732 3 -1.09 36.54 1.53 0.664 2731
 2733 3 -1.12 36.64 1.68 0.634 2732
 2734 3 -1.08 36.61 1.81 0.604 2733
 2735 3 -0.94 36.62 2 0.577 2734
 2736 3 -0.94 36.61 2.12 0.603 2735
 2737 3 -0.7 35.89 1.91 0.071 2736
 2738 3 -0.55 35.82 2 0.1 2737
 2739 3 -0.97 36.71 2.27 0.634 2736
 2740 3 -1.1 36.76 2.39 0.636 2739
 2741 3 -1.13 36.72 2.52 0.619 2740
 2742 3 -1.17 36.75 2.64 0.621 2741
 2743 3 -1.7 36.18 2.7 0.472 2742
 2744 3 -1.66 36.75 2.81 0.166 2743
 2745 3 -1.63 36.89 2.87 0.198 2744
 2746 3 -1.74 37.01 2.87 0.157 2745
 2747 3 -1.9 37.08 2.87 0.129 2746
 2748 3 -2.03 37.22 2.89 0.136 2747
 2749 3 -2.11 37.36 2.91 0.136 2748
 2750 3 -2.11 37.5 2.95 0.154 2749
 2751 3 -2.21 37.64 3.08 0.165 2750
 2752 3 -1.79 36.07 2.85 0.642 2743
 2753 3 -1.78 35.94 2.97 0.715 2752
 2754 3 -1.91 35.86 3.04 0.744 2753
 2755 3 -1.96 35.83 3.22 0.755 2754
 2756 3 -1.82 35.56 3.37 0.762 2755
 2757 3 -1.84 35.51 3.49 0.736 2756
 2758 3 -1.94 35.72 3.62 0.564 2757
 2759 3 -1.86 35.64 3.68 0.436 2758
 2760 3 -1.8 35.67 3.77 0.296 2759
 2761 3 -1.8 35.86 3.93 0.153 2760
 2762 3 -1.42 34.49 3.33 0.226 2757
 2763 3 -1.38 34.31 3.39 0.241 2762
 2764 3 -1.29 34.17 3.5 0.259 2763
 2765 3 -1.27 34.07 3.62 0.252 2764
 2766 3 -1.27 33.87 3.66 0.24 2765
 2767 3 -1.27 33.71 3.75 0.274 2766
 2768 3 -1.27 33.47 3.75 0.292 2767
 2769 3 -1.43 33.15 3.58 0.292 2768
 2770 3 -1.57 32.93 3.45 0.308 2769
 2771 3 -1.66 32.81 3.39 0.298 2770
 2772 3 -1.88 32.79 3.56 0.298 2771
 2773 3 -2.16 32.74 3.64 0.225 2772
 2774 3 -2.27 32.65 3.72 0.198 2773
 2775 3 -2.37 32.53 3.75 0.205 2774
 2776 3 -2.47 32.5 3.87 0.222 2775
 2777 3 -2.6 32.47 3.91 0.25 2776
 2778 3 -2.74 32.5 3.97 0.26 2777
 2779 3 -2.87 32.47 4.03 0.317 2778
 2780 3 -3 32.43 4.08 0.323 2779
 2781 3 -3.12 32.43 4.18 0.292 2780
 2782 3 -3.22 32.36 4.31 0.348 2781
 2783 3 -3.34 32.39 4.43 0.403 2782
 2784 3 -3.4 32.35 4.54 0.448 2783
 2785 3 -3.44 32.28 4.62 0.539 2784
 2786 3 -3.55 32.14 4.65 0.603 2785
 2787 3 -3.57 32.08 4.78 0.643 2786
 2788 3 -3.67 32.1 4.9 0.66 2787
 2789 3 -3.82 31.93 4.86 0.656 2788
 2790 3 -3.82 31.73 4.97 0.604 2789
 2791 3 -3.86 31.57 4.97 0.621 2790
 2792 3 -3.47 30.72 4.74 0.144 2791
 2793 3 -3.56 30.64 4.77 0.142 2792
 2794 3 -3.72 30.59 4.82 0.108 2793
 2795 3 -3.87 30.52 4.78 0.112 2794
 2796 3 -3.89 30.39 4.73 0.137 2795
 2797 3 -3.91 30.16 4.7 0.187 2796
 2798 3 -3.93 29.93 4.72 0.169 2797
 2799 3 -3.87 29.7 4.72 0.138 2798
 2800 3 -3.81 29.54 4.79 0.147 2799
 2801 3 -3.7 29.39 4.85 0.165 2800
 2802 3 -3.7 29.2 4.87 0.181 2801
 2803 3 -3.68 29.04 4.86 0.166 2802
 2804 3 -3.64 28.79 4.85 0.158 2803
 2805 3 -3.64 28.64 4.89 0.19 2804
 2806 3 -3.6 28.47 4.95 0.207 2805
 2807 3 -3.52 28.32 4.95 0.222 2806
 2808 3 -3.52 28.2 4.99 0.228 2807
 2809 3 -3.75 28.07 5.14 0.205 2808
 2810 3 -3.91 28 5.23 0.204 2809
 2811 3 -4 27.88 5.31 0.186 2810
 2812 3 -4.05 27.7 5.28 0.181 2811
 2813 3 -4.09 27.48 5.23 0.217 2812
 2814 3 -4 27.23 5.24 0.15 2813
 2815 3 -3.89 27.09 5.16 0.166 2814
 2816 3 -3.89 26.93 5.1 0.158 2815
 2817 3 -3.95 26.75 5.03 0.15 2816
 2818 3 -3.91 26.59 4.99 0.128 2817
 2819 3 -3.99 26.48 5.03 0.22 2818
 2820 3 -4.04 26.34 5.03 0.239 2819
 2821 3 -4.11 26.16 5.03 0.242 2820
 2822 3 -4.15 26.07 4.99 0.162 2821
 2823 3 -4.2 25.91 4.98 0.155 2822
 2824 3 -4.16 25.77 4.95 0.13 2823
 2825 3 -4.12 25.59 4.9 0.182 2824
 2826 3 -4.12 25.41 4.9 0.258 2825
 2827 3 -4.12 25.32 5.04 0.299 2826
 2828 3 -4.13 25.23 5.35 0.234 2827
 2829 3 -4.17 25.14 5.49 0.204 2828
 2830 3 -4.2 25.09 5.62 0.177 2829
 2831 3 -4.13 24.93 5.7 0.169 2830
 2832 3 -4.08 24.77 5.68 0.202 2831
 2833 3 -4.08 24.63 5.65 0.203 2832
 2834 3 -3.89 24.5 5.58 0.226 2833
 2835 3 -3.79 24.43 5.57 0.306 2834
 2836 3 -3.64 24.39 5.62 0.362 2835
 2837 3 -3.6 24.27 5.74 0.38 2836
 2838 3 -3.6 24.11 5.83 0.396 2837
 2839 3 -3.52 24.04 5.9 0.483 2838
 2840 3 -3.43 23.93 5.94 0.523 2839
 2841 3 -3.31 23.89 6.03 0.498 2840
 2842 3 -3.2 23.88 6.11 0.488 2841
 2843 3 -3.04 23.93 6.18 0.52 2842
 2844 3 -2.99 23.82 6.24 0.583 2843
 2845 3 -2.95 23.72 6.36 0.628 2844
 2846 3 -2.7 23.86 6.56 0.476 2845
 2847 3 -2.72 23.88 6.75 0.414 2846
 2848 3 -2.68 23.91 6.89 0.377 2847
 2849 3 -3.31 28.16 4.64 0.125 2808
 2850 3 -3.25 28.14 4.53 0.085 2849
 2851 3 -4.01 31.59 5.04 0.516 2791
 2852 3 -3.64 31.02 4.6 0.086 2851
 2853 3 -4.16 31.59 5.1 0.535 2851
 2854 3 -4.21 31.93 5.94 0.095 2853
 2855 3 -4.24 31.97 6.07 0.091 2854
 2856 3 -4.5 31.52 5.03 0.486 2853
 2857 3 -4.63 31.48 5.16 0.44 2856
 2858 3 -4.75 31.48 5.32 0.394 2857
 2859 3 -4.88 31.43 5.45 0.344 2858
 2860 3 -4.95 31.41 5.56 0.335 2859
 2861 3 -5.01 31.36 5.73 0.309 2860
 2862 3 -5.16 31.27 5.82 0.236 2861
 2863 3 -0.94 37.28 2.68 0.447 2742
 2864 3 -0.65 37.86 2.74 0.201 2863
 2865 3 -0.51 38.11 2.68 0.165 2864
 2866 3 -0.41 38.18 2.75 0.185 2865
 2867 3 -0.35 38.31 2.85 0.192 2866
 2868 3 -0.2 38.36 2.97 0.189 2867
 2869 3 -0.02 38.39 3.08 0.198 2868
 2870 3 0.07 38.47 3.16 0.198 2869
 2871 3 0.24 38.5 3.2 0.202 2870
 2872 3 0.42 38.62 3.31 0.241 2871
 2873 3 0.59 38.8 3.43 0.271 2872
 2874 3 0.67 39 3.52 0.3 2873
 2875 3 0.72 39.3 3.68 0.191 2874
 2876 3 0.71 39.44 3.72 0.173 2875
 2877 3 0.71 39.57 3.79 0.212 2876
 2878 3 0.84 39.69 3.95 0.203 2877
 2879 3 0.97 39.79 4.03 0.241 2878
 2880 3 1.05 39.88 4.08 0.318 2879
 2881 3 1.05 40.15 4.12 0.363 2880
 2882 3 0.99 40.22 4.25 0.501 2881
 2883 3 0.86 40.3 4.33 0.491 2882
 2884 3 0.79 40.44 4.25 0.531 2883
 2885 3 0.65 40.62 4.29 0.428 2884
 2886 3 0.64 40.79 4.37 0.375 2885
 2887 3 0.53 40.9 4.37 0.329 2886
 2888 3 0.32 41.03 4.37 0.227 2887
 2889 3 0.16 41.11 4.34 0.197 2888
 2890 3 0.1 41.22 4.37 0.27 2889
 2891 3 -0.01 41.22 4.44 0.318 2890
 2892 3 -0.09 41.24 4.54 0.376 2891
 2893 3 -0.11 41.32 4.66 0.413 2892
 2894 3 -0.12 41.4 4.79 0.442 2893
 2895 3 -0.21 41.5 4.88 0.467 2894
 2896 3 -0.27 41.64 5 0.486 2895
 2897 3 -0.42 41.71 5.01 0.515 2896
 2898 3 -0.47 41.87 5.12 0.519 2897
 2899 3 -0.47 42.01 5.25 0.528 2898
 2900 3 -0.47 42.14 5.34 0.494 2899
 2901 3 -0.54 42.18 5.45 0.51 2900
 2902 3 -0.56 42.18 5.62 0.445 2901
 2903 3 -0.54 42.18 5.84 0.375 2902
 2904 3 -0.54 42.21 5.98 0.303 2903
 2905 3 -0.57 42.04 6.2 0.174 2904
 2906 3 0.03 34.75 -3.55 0.22 2686
 2907 3 0.03 34.6 -3.49 0.24 2906
 2908 3 0.18 34.52 -3.36 0.195 2907
 2909 3 0.38 34.35 -3.3 0.171 2908
 2910 3 0.5 34.31 -3.28 0.158 2909
 2911 3 0.65 34.25 -3.32 0.15 2910
 2912 3 0.76 34.15 -3.32 0.178 2911
 2913 3 0.89 34.02 -3.3 0.166 2912
 2914 3 0.93 33.78 -3.19 0.148 2913
 2915 3 1.03 33.61 -3.09 0.14 2914
 2916 3 1.01 33.49 -2.97 0.148 2915
 2917 3 1.08 33.35 -2.86 0.179 2916
 2918 3 1.15 33.17 -2.8 0.231 2917
 2919 3 1.14 32.99 -2.82 0.273 2918
 2920 3 1.07 33.03 -2.55 0.145 2919
 2921 3 1.02 33.04 -2.44 0.122 2920
 2922 3 0.89 33.03 -2.3 0.175 2921
 2923 3 0.76 33 -2.13 0.154 2922
 2924 3 0.75 32.96 -2.01 0.132 2923
 2925 3 0.57 32.89 -1.89 0.135 2924
 2926 3 0.44 32.85 -1.77 0.166 2925
 2927 3 0.3 32.75 -1.67 0.151 2926
 2928 3 0.13 32.63 -1.64 0.11 2927
 2929 3 0 32.53 -1.61 0.138 2928
 2930 3 -0.1 32.47 -1.63 0.158 2929
 2931 3 -0.26 32.42 -1.6 0.189 2930
 2932 3 -0.4 32.34 -1.59 0.181 2931
 2933 3 -0.56 32.16 -1.64 0.186 2932
 2934 3 -0.71 31.97 -1.66 0.179 2933
 2935 3 -0.82 31.74 -1.61 0.163 2934
 2936 3 -0.85 31.61 -1.55 0.136 2935
 2937 3 -0.84 31.36 -1.45 0.145 2936
 2938 3 -0.88 31.13 -1.41 0.151 2937
 2939 3 -0.96 30.95 -1.4 0.165 2938
 2940 3 -1.01 30.79 -1.38 0.247 2939
 2941 3 -1.07 30.7 -1.35 0.291 2940
 2942 3 -1.08 30.63 -1.23 0.261 2941
 2943 3 -0.88 30.68 -0.91 0.157 2942
 2944 3 -0.75 30.63 -0.79 0.17 2943
 2945 3 -0.71 30.59 -0.69 0.142 2944
 2946 3 -0.67 30.5 -0.43 0.18 2945
 2947 3 -0.65 30.5 -0.27 0.163 2946
 2948 3 -0.68 30.54 -0.14 0.126 2947
 2949 3 -0.68 30.61 0 0.125 2948
 2950 3 -0.8 30.74 0.05 0.115 2949
 2951 3 -0.93 30.84 0.11 0.143 2950
 2952 3 -1 30.97 0.1 0.136 2951
 2953 3 -1.12 31.06 0.08 0.152 2952
 2954 3 -1.19 31.22 0.08 0.206 2953
 2955 3 -1.26 31.4 0.01 0.182 2954
 2956 3 -1.29 31.59 0.02 0.178 2955
 2957 3 -1.45 31.66 0.05 0.17 2956
 2958 3 -1.51 31.88 0.13 0.101 2957
 2959 3 -1.55 32.09 0.13 0.083 2958
 2960 3 -1.64 32.2 0.17 0.099 2959
 2961 3 -1.67 32.31 0.28 0.117 2960
 2962 3 -1.72 32.44 0.28 0.098 2961
 2963 3 -1.86 32.56 0.2 0.095 2962
 2964 3 -1.95 32.66 0.11 0.118 2963
 2965 3 -2.06 32.74 0.08 0.065 2964
 2966 3 -1.16 30.45 -1.28 0.182 2942
 2967 3 -1.32 30.38 -1.22 0.132 2966
 2968 3 -1.43 30.29 -1.1 0.121 2967
 2969 3 -1.58 30.24 -1.04 0.174 2968
 2970 3 -1.65 30.11 -0.99 0.175 2969
 2971 3 -1.72 30.02 -0.86 0.109 2970
 2972 3 -1.81 29.88 -0.83 0.131 2971
 2973 3 -1.81 29.74 -0.78 0.164 2972
 2974 3 -1.8 29.63 -0.7 0.162 2973
 2975 3 -1.83 29.52 -0.63 0.168 2974
 2976 3 -1.93 29.45 -0.57 0.173 2975
 2977 3 -1.97 29.29 -0.49 0.198 2976
 2978 3 -2.1 29.16 -0.42 0.206 2977
 2979 3 -2.08 29 -0.32 0.231 2978
 2980 3 -2.08 28.81 -0.2 0.207 2979
 2981 3 -2.14 28.7 -0.19 0.183 2980
 2982 3 -2.14 28.52 -0.08 0.176 2981
 2983 3 -2.04 28.45 -0.02 0.2 2982
 2984 3 -1.79 28.49 0.02 0.199 2983
 2985 3 -1.67 28.5 0.11 0.193 2984
 2986 3 -1.62 28.47 0.25 0.228 2985
 2987 3 -1.55 28.5 0.38 0.218 2986
 2988 3 -1.36 28.63 0.39 0.221 2987
 2989 3 -1.18 28.61 0.44 0.333 2988
 2990 3 -1 28.43 0.5 0.449 2989
 2991 3 -0.92 28.34 0.55 0.471 2990
 2992 3 -0.82 28.18 0.63 0.499 2991
 2993 3 -0.7 28.02 0.64 0.453 2992
 2994 3 -0.6 27.92 0.77 0.445 2993
 2995 3 -0.52 27.91 0.93 0.518 2994
 2996 3 -0.48 27.84 1.07 0.591 2995
 2997 3 -0.39 27.68 0.97 0.587 2996
 2998 3 -0.29 27.57 0.97 0.543 2997
 2999 3 -0.28 27.38 1.08 0.483 2998
 3000 3 -0.2 27.18 1.06 0.451 2999
 3001 3 -0.17 26.95 1.06 0.443 3000
 3002 3 -0.33 26.64 0.97 0.418 3001
 3003 3 -0.28 26.54 0.96 0.391 3002
 3004 3 -0.07 26.57 1.12 0.45 3003
 3005 3 0 26.66 1.32 0.489 3004
 3006 3 -0.2 27 1.65 0.089 3005
 3007 3 -0.28 26.93 1.75 0.168 3006
 3008 3 -0.38 26.88 1.72 0.266 3007
 3009 3 -0.5 26.79 1.75 0.253 3008
 3010 3 0.02 26.45 1.54 0.733 3005
 3011 3 0.14 26.43 1.62 0.756 3010
 3012 3 0.31 26.39 1.65 0.784 3011
 3013 3 0.42 26.23 1.62 0.773 3012
 3014 3 0.48 25.85 1.6 0.748 3013
 3015 3 1.08 25.92 0.9 0.409 3014
 3016 3 1.17 26.17 0.57 0.26 3015
 3017 3 1.16 26.31 0.52 0.142 3016
 3018 3 0.38 25.9 1.81 0.423 3014
 3019 3 0.77 25.19 1.17 0.145 3018
 3020 3 0.89 25.12 1.15 0.145 3019
 3021 3 0.3 27.2 2.68 0.331 3013
 3022 3 0.29 27.38 2.79 0.356 3021
 3023 3 0.37 27.73 2.72 0.263 3022
 3024 3 0.43 28.05 2.77 0.114 3023
 3025 3 0.43 28.23 2.77 0.121 3024
 3026 3 0.47 28.37 2.77 0.113 3025
 3027 3 0.38 27.87 2.35 0.072 3023
 3028 3 0.33 27.78 2.22 0.068 3027
 3029 3 0.32 27.65 2.22 0.077 3028
 3030 3 0.13 27 3 0.234 3022
 3031 3 0.08 26.95 3.08 0.287 3030
 3032 3 0.04 26.93 3.22 0.417 3031
 3033 3 0.05 27.02 3.35 0.515 3032
 3034 3 0.08 27.04 3.54 0.74 3033
 3035 3 0.08 27.11 3.7 0.714 3034
 3036 3 0.2 27.04 3.83 0.683 3035
 3037 3 0.25 26.97 3.89 0.706 3036
 3038 3 0.58 25.92 3.85 0.18 3037
 3039 3 0.69 25.83 3.91 0.143 3038
 3040 3 0.66 25.64 4.04 0.184 3039
 3041 3 0.65 25.42 4.08 0.196 3040
 3042 3 0.66 25.28 4.09 0.181 3041
 3043 3 0.64 25.05 4.09 0.194 3042
 3044 3 0.57 24.86 4.01 0.211 3043
 3045 3 0.55 24.7 4 0.202 3044
 3046 3 0.6 24.58 3.93 0.21 3045
 3047 3 0.63 24.42 3.87 0.173 3046
 3048 3 0.55 24.27 3.85 0.144 3047
 3049 3 0.5 24.09 3.83 0.168 3048
 3050 3 0.47 23.89 3.77 0.167 3049
 3051 3 0.39 23.66 3.74 0.171 3050
 3052 3 0.31 23.48 3.72 0.195 3051
 3053 3 0.17 23.36 3.77 0.207 3052
 3054 3 0.05 23.27 3.79 0.22 3053
 3055 3 0 23.16 3.81 0.282 3054
 3056 3 -0.07 23.04 3.85 0.345 3055
 3057 3 -0.13 22.93 3.81 0.393 3056
 3058 3 -0.34 22.97 3.93 0.461 3057
 3059 3 -0.4 22.88 3.97 0.532 3058
 3060 3 -0.64 22.79 4.04 0.659 3059
 3061 3 -0.71 22.73 3.95 0.686 3060
 3062 3 -0.77 22.29 4.54 0.615 3061
 3063 3 -0.81 22.18 4.66 0.637 3062
 3064 3 -0.8 22.14 4.82 0.62 3063
 3065 3 -0.76 22.04 4.95 0.61 3064
 3066 3 -0.79 21.86 5.04 0.54 3065
 3067 3 -0.82 21.82 5.23 0.582 3066
 3068 3 -0.92 21.8 5.38 0.537 3067
 3069 3 -1.02 21.84 5.5 0.371 3068
 3070 3 -1.13 21.61 5.36 0.101 3069
 3071 3 -1.09 21.45 5.26 0.116 3070
 3072 3 -1.09 21.3 5.21 0.093 3071
 3073 3 -1.02 21.18 5.05 0.114 3072
 3074 3 -1.01 21.11 4.9 0.156 3073
 3075 3 -1.13 21.07 4.71 0.139 3074
 3076 3 -1.26 21.22 4.62 0.084 3075
 3077 3 -1.37 21.18 4.61 0.133 3076
 3078 3 -1.03 21.72 5.82 0.181 3069
 3079 3 -1.08 21.59 5.94 0.105 3078
 3080 3 -1.18 21.48 5.99 0.089 3079
 3081 3 -1.15 21.38 6.12 0.175 3080
 3082 3 -1.07 21.25 6.19 0.197 3081
 3083 3 -1.09 21.13 6.32 0.161 3082
 3084 3 -1.16 20.95 6.4 0.12 3083
 3085 3 -1.23 20.84 6.45 0.117 3084
 3086 3 -1.32 20.66 6.45 0.122 3085
 3087 3 -1.34 20.52 6.51 0.134 3086
 3088 3 -1.33 20.38 6.58 0.101 3087
 3089 3 -1.36 20.18 6.58 0.107 3088
 3090 3 -1.37 20.07 6.55 0.093 3089
 3091 3 -1.37 19.93 6.54 0.113 3090
 3092 3 -1.39 19.82 6.61 0.114 3091
 3093 3 -1.37 19.72 6.76 0.134 3092
 3094 3 -1.36 19.57 6.79 0.149 3093
 3095 3 -1.37 19.45 6.87 0.171 3094
 3096 3 -1.35 19.39 6.98 0.191 3095
 3097 3 -1.5 19.59 7.26 0.11 3096
 3098 3 -1.61 19.63 7.41 0.085 3097
 3099 3 -0.77 23 3.45 0.597 3061
 3100 3 -0.77 23.02 3.25 0.654 3099
 3101 3 -0.8 23.04 3.14 0.669 3100
 3102 3 -0.78 22.93 2.97 0.649 3101
 3103 3 -0.63 22.84 2.72 0.521 3102
 3104 3 -0.83 22.61 2.62 0.347 3103
 3105 3 -0.65 22.29 2.43 0.257 3104
 3106 3 -0.55 22.23 2.29 0.232 3105
 3107 3 -0.55 22.2 2.18 0.145 3106
 3108 3 -0.02 23.09 2.45 0.171 3103
 3109 3 -0.07 23.11 2.29 0.079 3108
 3110 3 1.24 32.78 -2.88 0.228 2919
 3111 3 1.31 32.54 -2.76 0.153 3110
 3112 3 1.38 32.28 -2.69 0.153 3111
 3113 3 1.4 32.07 -2.69 0.194 3112
 3114 3 1.42 31.87 -2.72 0.192 3113
 3115 3 1.37 31.62 -2.63 0.162 3114
 3116 3 1.35 31.37 -2.59 0.114 3115
 3117 3 1.41 31.21 -2.47 0.158 3116
 3118 3 1.42 31.03 -2.4 0.211 3117
 3119 3 1.37 30.82 -2.3 0.221 3118
 3120 3 1.34 30.6 -2.24 0.261 3119
 3121 3 1.37 30.44 -2.17 0.262 3120
 3122 3 1.44 30.26 -2.15 0.211 3121
 3123 3 1.42 30.12 -2.09 0.167 3122
 3124 3 1.33 30 -2.01 0.169 3123
 3125 3 1.34 29.89 -1.91 0.156 3124
 3126 3 1.35 29.75 -1.81 0.155 3125
 3127 3 1.34 29.64 -1.7 0.17 3126
 3128 3 1.3 29.53 -1.6 0.2 3127
 3129 3 1.28 29.44 -1.53 0.218 3128
 3130 3 1.27 29.44 -1.37 0.245 3129
 3131 3 1.3 29.8 -1.32 0.235 3130
 3132 3 1.18 29.94 -1.26 0.213 3131
 3133 3 1.18 29.26 -1.22 0.214 3130
 3134 3 1.16 29.17 -1.07 0.225 3133
 3135 3 1.27 28.95 -0.93 0.206 3134
 3136 3 1.4 28.71 -0.9 0.161 3135
 3137 3 1.53 28.56 -0.89 0.126 3136
 3138 3 1.62 28.44 -0.82 0.158 3137
 3139 3 1.73 28.35 -0.78 0.216 3138
 3140 3 2.06 28.51 -1.14 0.12 3139
 3141 3 2.18 28.56 -1.18 0.136 3140
 3142 3 2.29 28.56 -1.31 0.18 3141
 3143 3 2.43 28.53 -1.44 0.22 3142
 3144 3 2.48 28.4 -1.63 0.202 3143
 3145 3 2.54 28.31 -1.84 0.146 3144
 3146 3 2.6 28.25 -1.98 0.147 3145
 3147 3 2.69 28.11 -2.2 0.157 3146
 3148 3 2.69 27.88 -2.31 0.148 3147
 3149 3 2.76 27.68 -2.37 0.139 3148
 3150 3 2.8 27.56 -2.48 0.129 3149
 3151 3 2.88 27.43 -2.58 0.115 3150
 3152 3 2.94 27.31 -2.58 0.124 3151
 3153 3 2.99 27.16 -2.58 0.128 3152
 3154 3 3.05 27.04 -2.6 0.093 3153
 3155 3 2.97 26.84 -2.68 0.05 3154
 3156 3 2.92 26.74 -2.68 0.065 3155
 3157 3 2.82 26.64 -2.7 0.117 3156
 3158 3 2.8 26.54 -2.62 0.000125 3157
 3159 3 1.62 28.17 -0.54 0.194 3139
 3160 3 1.59 28.01 -0.45 0.254 3159
 3161 3 1.6 27.85 -0.37 0.285 3160
 3162 3 1.7 27.78 -0.35 0.382 3161
 3163 3 1.78 27.71 -0.31 0.482 3162
 3164 3 1.85 27.6 -0.31 0.567 3163
 3165 3 1.97 28.19 0.16 0.155 3164
 3166 3 1.89 28.37 0.29 0.184 3165
 3167 3 1.93 28.55 0.4 0.171 3166
 3168 3 2.03 28.65 0.48 0.164 3167
 3169 3 2.17 28.76 0.53 0.118 3168
 3170 3 2.17 28.87 0.63 0.056 3169
 3171 3 1.86 27.3 -0.37 0.708 3164
 3172 3 1.91 27.19 -0.35 0.757 3171
 3173 3 2.69 27.78 0.15 0.193 3172
 3174 3 2.82 27.89 0.19 0.205 3173
 3175 3 2.92 28.05 0.28 0.129 3174
 3176 3 3.01 28.23 0.38 0.132 3175
 3177 3 2.97 28.37 0.44 0.169 3176
 3178 3 3.07 28.51 0.65 0.203 3177
 3179 3 3.11 28.55 0.77 0.212 3178
 3180 3 2.76 28.65 0.8 0.102 3179
 3181 3 2.69 28.74 0.82 0.11 3180
 3182 3 2.65 28.89 0.88 0.11 3181
 3183 3 2.55 29.05 0.88 0.101 3182
 3184 3 2.47 29.08 0.81 0.072 3183
 3185 3 3.36 28.37 0.92 0.138 3179
 3186 3 3.36 28.3 1.06 0.184 3185
 3187 3 3.34 28.19 1.18 0.234 3186
 3188 3 3.32 28.14 1.34 0.216 3187
 3189 3 3.38 28.01 1.42 0.226 3188
 3190 3 3.49 27.9 1.56 0.235 3189
 3191 3 3.55 27.85 1.67 0.224 3190
 3192 3 3.69 27.74 1.71 0.239 3191
 3193 3 3.92 27.56 1.69 0.195 3192
 3194 3 4.12 27.49 1.72 0.243 3193
 3195 3 4.29 27.51 1.87 0.232 3194
 3196 3 4.51 27.51 2.03 0.258 3195
 3197 3 4.67 27.49 2.11 0.305 3196
 3198 3 4.75 27.44 2.17 0.395 3197
 3199 3 4.87 27.96 2.46 0.183 3198
 3200 3 4.95 28.03 2.53 0.189 3199
 3201 3 4.97 26.99 1.95 0.161 3198
 3202 3 5.13 26.92 1.92 0.158 3201
 3203 3 5.3 26.94 1.95 0.141 3202
 3204 3 5.41 26.9 2.01 0.305 3203
 3205 3 5.83 26.85 1.99 0.156 3204
 3206 3 5.97 26.74 1.93 0.182 3205
 3207 3 6.01 26.65 1.85 0.194 3206
 3208 3 6.13 26.53 1.76 0.22 3207
 3209 3 6.13 26.4 1.75 0.297 3208
 3210 3 6.26 26.28 1.72 0.336 3209
 3211 3 6.34 26.14 1.77 0.357 3210
 3212 3 6.21 25.83 1.52 0.361 3211
 3213 3 6.39 25.85 1.71 0.486 3212
 3214 3 6.77 26.33 2.3 0.119 3213
 3215 3 6.42 25.83 1.61 0.541 3213
 3216 3 6.62 26.15 2.01 0.352 3215
 3217 3 6.84 25.94 1.85 0.000125 3216
 3218 3 6.42 25.8 1.43 0.598 3215
 3219 3 6.48 25.74 1.33 0.637 3218
 3220 3 6.59 25.71 1.27 0.728 3219
 3221 3 6.67 25.69 1.16 0.795 3220
 3222 3 6.95 25.62 0.96 0.765 3221
 3223 3 7 25.37 0.82 0.684 3222
 3224 3 7.43 25.39 0.93 0.597 3223
 3225 3 7.55 25.37 0.89 0.555 3224
 3226 3 7.75 25.39 0.92 0.43 3225
 3227 3 7.35 24.65 0.76 0.153 3226
 3228 3 7.47 24.62 0.76 0.19 3227
 3229 3 7.51 24.44 0.76 0.163 3228
 3230 3 7.67 24.35 0.68 0.215 3229
 3231 3 7.82 24.37 0.7 0.277 3230
 3232 3 7.98 24.33 0.8 0.228 3231
 3233 3 8.08 24.39 0.85 0.088 3232
 3234 3 5.27 26.64 2.11 0.307 3204
 3235 3 5.7 27.55 1.81 0.154 3234
 3236 3 5.76 27.71 1.73 0.184 3235
 3237 3 5.84 27.85 1.66 0.212 3236
 3238 3 5.89 27.99 1.61 0.235 3237
 3239 3 6.08 28.19 1.54 0.189 3238
 3240 3 6.13 28.35 1.55 0.202 3239
 3241 3 6.17 28.51 1.55 0.22 3240
 3242 3 6.22 28.64 1.55 0.222 3241
 3243 3 6.22 28.81 1.58 0.206 3242
 3244 3 6.18 28.94 1.63 0.154 3243
 3245 3 6.23 29.08 1.62 0.121 3244
 3246 3 6.35 29.21 1.63 0.161 3245
 3247 3 6.45 29.37 1.63 0.188 3246
 3248 3 6.55 29.55 1.62 0.217 3247
 3249 3 6.72 29.71 1.55 0.226 3248
 3250 3 6.92 29.9 1.47 0.178 3249
 3251 3 7.05 29.99 1.39 0.196 3250
 3252 3 7.16 30.23 1.36 0.211 3251
 3253 3 7.29 30.46 1.37 0.211 3252
 3254 3 7.38 30.62 1.4 0.187 3253
 3255 3 7.55 30.74 1.46 0.217 3254
 3256 3 7.72 30.89 1.46 0.221 3255
 3257 3 7.8 31.1 1.58 0.222 3256
 3258 3 7.91 31.24 1.58 0.198 3257
 3259 3 8.07 31.39 1.49 0.223 3258
 3260 3 8.18 31.55 1.49 0.237 3259
 3261 3 8.32 31.71 1.41 0.204 3260
 3262 3 8.46 31.89 1.36 0.181 3261
 3263 3 8.6 32.09 1.31 0.142 3262
 3264 3 8.7 32.25 1.31 0.145 3263
 3265 3 8.79 32.37 1.24 0.136 3264
 3266 3 8.93 32.62 1.24 0.218 3265
 3267 3 9.02 32.88 1.2 0.235 3266
 3268 3 9.08 32.98 1.13 0.191 3267
 3269 3 9.22 33.08 0.95 0.223 3268
 3270 3 9.21 33.37 0.79 0.326 3269
 3271 3 9.02 33.73 0.39 0.131 3270
 3272 3 8.9 33.8 0.32 0.112 3271
 3273 3 8.8 33.8 0.28 0.165 3272
 3274 3 8.64 33.82 0.28 0.199 3273
 3275 3 8.44 33.77 0.44 0.141 3274
 3276 3 8.22 33.87 0.45 0.175 3275
 3277 3 8.08 34 0.28 0.156 3276
 3278 3 7.99 34.05 0.19 0.198 3277
 3279 3 8 34.08 0.04 0.232 3278
 3280 3 8.08 34.22 -0.08 0.233 3279
 3281 3 8.08 34.3 -0.21 0.207 3280
 3282 3 7.87 34.3 -0.34 0.112 3281
 3283 3 7.7 34.36 -0.23 0.088 3282
 3284 3 7.59 34.37 -0.28 0.128 3283
 3285 3 7.5 34.48 -0.26 0.141 3284
 3286 3 7.31 34.48 -0.21 0.141 3285
 3287 3 7.13 34.51 -0.17 0.125 3286
 3288 3 7.01 34.58 -0.2 0.1 3287
 3289 3 6.85 34.63 -0.2 0.086 3288
 3290 3 6.62 34.65 -0.3 0.131 3289
 3291 3 6.52 34.72 -0.33 0.113 3290
 3292 3 6.38 34.82 -0.43 0.102 3291
 3293 3 6.33 34.88 -0.57 0.098 3292
 3294 3 6.3 35.05 -0.68 0.08 3293
 3295 3 6.21 35.15 -0.69 0.119 3294
 3296 3 6.05 35.23 -0.75 0.086 3295
 3297 3 5.97 35.29 -0.73 0.079 3296
 3298 3 5.87 35.36 -0.68 0.096 3297
 3299 3 5.8 35.44 -0.62 0.128 3298
 3300 3 5.68 35.52 -0.49 0.13 3299
 3301 3 5.5 35.55 -0.41 0.118 3300
 3302 3 5.33 35.66 -0.38 0.081 3301
 3303 3 5.2 35.63 -0.42 0.107 3302
 3304 3 4.98 35.61 -0.37 0.141 3303
 3305 3 4.79 35.65 -0.45 0.13 3304
 3306 3 4.63 35.58 -0.5 0.123 3305
 3307 3 4.43 35.52 -0.52 0.147 3306
 3308 3 4.22 35.48 -0.44 0.144 3307
 3309 3 3.96 35.5 -0.37 0.146 3308
 3310 3 3.8 35.5 -0.37 0.15 3309
 3311 3 3.67 35.52 -0.24 0.182 3310
 3312 3 3.63 35.33 -0.06 0.117 3311
 3313 3 3.65 35.19 0 0.127 3312
 3314 3 3.65 35.11 0.07 0.158 3313
 3315 3 3.4 34.9 0.01 0.127 3314
 3316 3 3.28 34.77 0.13 0.128 3315
 3317 3 3.15 34.69 0.22 0.105 3316
 3318 3 3.07 34.61 0.38 0.101 3317
 3319 3 2.88 34.48 0.47 0.256 3318
 3320 3 2.97 34.22 0.45 0.174 3319
 3321 3 3.03 34.15 0.49 0.000125 3320
 3322 3 2.55 34.73 0.45 0.096 3319
 3323 3 2.4 34.8 0.5 0.000125 3322
 3324 3 3.65 35.83 -0.33 0.075 3311
 3325 3 3.69 36.01 -0.34 0.117 3324
 3326 3 3.71 36.19 -0.34 0.137 3325
 3327 3 3.74 36.37 -0.28 0.159 3326
 3328 3 3.76 36.48 -0.26 0.172 3327
 3329 3 3.63 36.51 0.01 0.117 3328
 3330 3 3.63 36.55 0.32 0.119 3329
 3331 3 3.53 36.51 0.45 0.128 3330
 3332 3 3.36 36.37 0.55 0.136 3331
 3333 3 3.9 36.68 -0.42 0.074 3328
 3334 3 3.92 36.84 -0.43 0.1 3333
 3335 3 3.86 37 -0.52 0.113 3334
 3336 3 9.3 33.44 0.78 0.295 3270
 3337 3 9.45 33.51 0.76 0.253 3336
 3338 3 9.57 33.63 0.69 0.214 3337
 3339 3 9.69 33.76 0.69 0.211 3338
 3340 3 9.8 33.79 0.63 0.196 3339
 3341 3 10.02 33.77 0.56 0.168 3340
 3342 3 10.13 33.83 0.49 0.182 3341
 3343 3 10.31 33.87 0.4 0.167 3342
 3344 3 10.46 33.94 0.31 0.171 3343
 3345 3 10.63 34.07 0.25 0.197 3344
 3346 3 10.74 34.12 0.15 0.191 3345
 3347 3 10.85 34.23 0.04 0.192 3346
 3348 3 10.9 34.26 -0.09 0.171 3347
 3349 3 10.96 34.27 -0.28 0.109 3348
 3350 3 11.06 34.33 -0.44 0.158 3349
 3351 3 11.21 34.27 -0.91 0.338 3350
 3352 3 11.28 33.97 -1.29 0.214 3351
 3353 3 11.24 33.75 -1.45 0.193 3352
 3354 3 11.13 33.55 -1.65 0.2 3353
 3355 3 11.07 33.48 -1.79 0.21 3354
 3356 3 10.96 33.43 -1.9 0.153 3355
 3357 3 10.91 33.37 -2.06 0.167 3356
 3358 3 10.8 33.33 -2.08 0.165 3357
 3359 3 10.66 33.3 -2.06 0.125 3358
 3360 3 10.5 33.27 -1.96 0.171 3359
 3361 3 10.4 33.25 -1.98 0.178 3360
 3362 3 10.22 33.15 -2.08 0.232 3361
 3363 3 10.05 32.98 -1.98 0.198 3362
 3364 3 9.94 32.9 -1.93 0.217 3363
 3365 3 9.72 32.63 -2.16 0.113 3364
 3366 3 9.6 32.59 -2.18 0.159 3365
 3367 3 9.49 32.58 -2.12 0.163 3366
 3368 3 9.46 32.48 -2.12 0.162 3367
 3369 3 9.35 32.18 -2.2 0.164 3368
 3370 3 9.14 31.92 -2.23 0.184 3369
 3371 3 8.98 31.83 -2.31 0.214 3370
 3372 3 8.95 31.6 -2.58 0.263 3371
 3373 3 8.88 31.48 -2.64 0.307 3372
 3374 3 8.82 31.3 -2.75 0.332 3373
 3375 3 8.8 31.21 -2.97 0.353 3374
 3376 3 8.63 31.12 -3.06 0.295 3375
 3377 3 8.47 31.05 -3.04 0.22 3376
 3378 3 8.25 31.05 -3.02 0.183 3377
 3379 3 8.13 30.98 -3.02 0.151 3378
 3380 3 8.02 30.94 -3.14 0.163 3379
 3381 3 7.84 30.9 -3.31 0.167 3380
 3382 3 7.71 30.8 -3.39 0.168 3381
 3383 3 7.55 30.73 -3.41 0.166 3382
 3384 3 7.38 30.64 -3.48 0.142 3383
 3385 3 7.27 30.55 -3.56 0.104 3384
 3386 3 7.17 30.46 -3.62 0.112 3385
 3387 3 7.05 30.31 -3.68 0.14 3386
 3388 3 7.01 30.12 -3.79 0.137 3387
 3389 3 6.96 29.9 -3.83 0.155 3388
 3390 3 6.87 29.76 -3.81 0.158 3389
 3391 3 6.8 29.56 -3.85 0.182 3390
 3392 3 6.68 29.42 -3.89 0.153 3391
 3393 3 6.54 29.33 -3.85 0.154 3392
 3394 3 6.25 29.39 -3.68 0.28 3393
 3395 3 5.96 29.76 -3.49 0.111 3394
 3396 3 5.88 29.92 -3.36 0.098 3395
 3397 3 5.79 30.01 -3.22 0.114 3396
 3398 3 5.77 30.15 -3.07 0.11 3397
 3399 3 5.8 30.33 -2.99 0.082 3398
 3400 3 5.77 30.46 -2.86 0.139 3399
 3401 3 5.75 30.51 -2.74 0.165 3400
 3402 3 5.75 30.73 -2.72 0.09 3401
 3403 3 5.7 30.8 -2.59 0.122 3402
 3404 3 5.81 30.89 -2.53 0.145 3403
 3405 3 5.94 31.1 -2.57 0.097 3404
 3406 3 5.99 31.24 -2.69 0.108 3405
 3407 3 6.03 31.44 -2.78 0.068 3406
 3408 3 5.94 31.53 -2.78 0.092 3407
 3409 3 5.96 31.65 -2.78 0.141 3408
 3410 3 6.05 31.8 -2.82 0.1 3409
 3411 3 6.15 31.94 -2.9 0.145 3410
 3412 3 6.22 32.05 -2.99 0.098 3411
 3413 3 6.29 32.16 -3.19 0.067 3412
 3414 3 6.3 32.22 -3.32 0.137 3413
 3415 3 6.17 32.3 -3.42 0.084 3414
 3416 3 6.17 32.43 -3.57 0.13 3415
 3417 3 6.18 32.51 -3.67 0.064 3416
 3418 3 6.18 32.58 -3.84 0.074 3417
 3419 3 6.22 32.72 -3.88 0.115 3418
 3420 3 6.26 32.83 -4.09 0.16 3419
 3421 3 6.26 32.94 -4.17 0.151 3420
 3422 3 6.26 33.05 -4.37 0.12 3421
 3423 3 6.18 33.08 -4.55 0.117 3422
 3424 3 6.16 33.2 -4.73 0.156 3423
 3425 3 6.1 33.29 -4.87 0.179 3424
 3426 3 6.09 33.35 -5 0.181 3425
 3427 3 6.02 33.48 -5.1 0.134 3426
 3428 3 6 33.52 -5.2 0.141 3427
 3429 3 5.97 33.58 -5.3 0.000125 3428
 3430 3 5.58 30.46 -2.51 0.104 3401
 3431 3 5.3 30.6 -2.55 0.126 3430
 3432 3 5.21 30.67 -2.57 0.094 3431
 3433 3 6.05 29.28 -3.76 0.155 3394
 3434 3 5.93 29.21 -3.82 0.173 3433
 3435 3 5.83 29.1 -3.84 0.194 3434
 3436 3 5.63 29.12 -3.69 0.197 3435
 3437 3 5.34 29.14 -3.47 0.306 3436
 3438 3 5.05 29.15 -3.02 0.099 3437
 3439 3 5 29.31 -2.83 0.1 3438
 3440 3 4.96 29.42 -2.77 0.000125 3439
 3441 3 5.3 29.03 -3.49 0.185 3437
 3442 3 5.17 28.9 -3.48 0.168 3441
 3443 3 4.98 28.78 -3.41 0.171 3442
 3444 3 4.77 28.6 -3.23 0.211 3443
 3445 3 4.47 28.46 -3.08 0.221 3444
 3446 3 4.23 28.35 -3.04 0.202 3445
 3447 3 4.09 28.3 -3.08 0.191 3446
 3448 3 3.86 28.24 -2.98 0.187 3447
 3449 3 3.59 28.34 -2.81 0.297 3448
 3450 3 3.47 28.21 -2.68 0.148 3449
 3451 3 3.38 28.19 -2.54 0.115 3450
 3452 3 3.47 28.42 -2.6 0.158 3449
 3453 3 3.51 28.32 -3.18 0.128 3452
 3454 3 3.47 28.48 -3.39 0.102 3453
 3455 3 3.49 28.6 -3.5 0.104 3454
 3456 3 3.49 28.71 -3.62 0.089 3455
 3457 3 3.47 28.89 -3.75 0.131 3456
 3458 3 3.34 29.12 -3.81 0.149 3457
 3459 3 3.22 29.23 -3.85 0.109 3458
 3460 3 3.03 29.32 -3.81 0.154 3459
 3461 3 2.97 29.44 -3.75 0.14 3460
 3462 3 2.96 29.64 -3.68 0.122 3461
 3463 3 2.92 29.87 -3.6 0.187 3462
 3464 3 2.92 30.03 -3.5 0.165 3463
 3465 3 2.94 30.23 -3.43 0.174 3464
 3466 3 2.9 30.32 -3.39 0.184 3465
 3467 3 3.05 30.5 -3.64 0.111 3466
 3468 3 3.01 30.53 -3.73 0.074 3467
 3469 3 3.34 28.51 -2.37 0.158 3452
 3470 3 3.3 28.51 -2.2 0.171 3469
 3471 3 3.3 28.6 -2.1 0.185 3470
 3472 3 3.54 28.73 -1.95 0.107 3471
 3473 3 3.58 28.71 -1.85 0.078 3472
 3474 3 3.6 28.65 -1.71 0.085 3473
 3475 3 3.68 28.58 -1.6 0.098 3474
 3476 3 3.75 28.6 -1.48 0.134 3475
 3477 3 3.75 28.65 -1.34 0.143 3476
 3478 3 3.76 28.74 -1.2 0.191 3477
 3479 3 4.07 28.69 -1.35 0.058 3478
 3480 3 4.24 28.62 -1.34 0.108 3479
 3481 3 4.31 28.55 -1.28 0.105 3480
 3482 3 3.65 28.94 -0.95 0.117 3478
 3483 3 3.63 28.94 -0.78 0.143 3482
 3484 3 3.59 29.05 -0.59 0.195 3483
 3485 3 3.51 29.1 -0.38 0.137 3484
 3486 3 3.53 29.12 -0.21 0.084 3485
 3487 3 8.83 30.65 -3.37 0.109 3375
 3488 3 8.81 30.49 -3.29 0.067 3487
 3489 3 8.8 30.31 -3.29 0.12 3488
 3490 3 8.86 30.19 -3.29 0.116 3489
 3491 3 8.99 30.08 -3.27 0.148 3490
 3492 3 9.05 29.96 -3.25 0.146 3491
 3493 3 9.08 29.94 -3.14 0.161 3492
 3494 3 8.94 29.73 -3.04 0.13 3493
 3495 3 8.87 29.6 -3.06 0.099 3494
 3496 3 8.86 29.49 -3.02 0.124 3495
 3497 3 8.89 29.3 -2.98 0.145 3496
 3498 3 8.86 29.08 -2.98 0.086 3497
 3499 3 8.72 28.78 -2.93 0.093 3498
 3500 3 8.66 28.65 -3.02 0.096 3499
 3501 3 8.63 28.49 -3.02 0.095 3500
 3502 3 8.64 28.31 -2.98 0.094 3501
 3503 3 8.69 28.15 -2.87 0.087 3502
 3504 3 8.68 28.03 -2.85 0.119 3503
 3505 3 8.7 27.81 -2.93 0.107 3504
 3506 3 8.64 27.71 -3.02 0.13 3505
 3507 3 8.7 27.62 -3.2 0.114 3506
 3508 3 8.62 27.58 -3.25 0.165 3507
 3509 3 8.46 27.3 -3.27 0.209 3508
 3510 3 8.45 27.26 -3.54 0.107 3509
 3511 3 8.41 27.17 -3.64 0.092 3510
 3512 3 8.36 27.12 -3.75 0.088 3511
 3513 3 8.25 27.01 -3.83 0.106 3512
 3514 3 8.19 27.21 -4.03 0.091 3513
 3515 3 8.21 27.33 -4.17 0.137 3514
 3516 3 8.23 27.39 -4.31 0.132 3515
 3517 3 8.33 27.37 -4.53 0.117 3516
 3518 3 8.35 27.3 -4.67 0.12 3517
 3519 3 8.45 27.17 -4.78 0.113 3518
 3520 3 8.61 27.12 -4.81 0.105 3519
 3521 3 8.75 27.05 -4.88 0.106 3520
 3522 3 8.9 26.96 -4.98 0.102 3521
 3523 3 9.05 26.81 -5.02 0.159 3522
 3524 3 9.06 26.71 -5.02 0.201 3523
 3525 3 9.27 26.69 -4.78 0.094 3524
 3526 3 9.35 26.67 -4.67 0.11 3525
 3527 3 9.3 26.55 -4.56 0.126 3526
 3528 3 9.23 26.44 -4.51 0.098 3527
 3529 3 9.18 26.42 -4.35 0.09 3528
 3530 3 9.15 26.33 -4.24 0.107 3529
 3531 3 9.16 26.33 -4.1 0.102 3530
 3532 3 9.07 26.19 -3.91 0.114 3531
 3533 3 8.98 26.06 -3.72 0.086 3532
 3534 3 8.97 25.94 -3.66 0.121 3533
 3535 3 8.97 25.87 -3.52 0.138 3534
 3536 3 8.95 26.76 -5.13 0.12 3524
 3537 3 9 26.55 -4.99 0.066 3536
 3538 3 8.91 26.51 -4.97 0.245 3537
 3539 3 8.72 26.55 -4.78 0.088 3538
 3540 3 9.24 26.46 -5.26 0.155 3538
 3541 3 9.38 26.49 -5.31 0.183 3540
 3542 3 9.49 26.6 -5.46 0.167 3541
 3543 3 9.61 26.64 -5.55 0.119 3542
 3544 3 9.38 26.17 -5.27 0.125 3541
 3545 3 9.53 26.01 -5.27 0.126 3544
 3546 3 9.65 25.94 -5.28 0.175 3545
 3547 3 9.72 25.8 -5.4 0.073 3546
 3548 3 8.8 26.74 -5.23 0.13 3536
 3549 3 8.71 26.71 -5.3 0.161 3548
 3550 3 8.35 26.94 -5.14 0.094 3549
 3551 3 8.27 27.03 -5.05 0.096 3550
 3552 3 8.18 27.1 -5.01 0.041 3551
 3553 3 8.54 26.65 -5.43 0.116 3549
 3554 3 8.62 26.44 -5.59 0.143 3553
 3555 3 8.62 26.35 -5.78 0.127 3554
 3556 3 8.61 26.35 -5.93 0.14 3555
 3557 3 8.05 26.78 -3.73 0.108 3513
 3558 3 8 26.62 -3.62 0.089 3557
 3559 3 8 26.53 -3.48 0.098 3558
 3560 3 8.05 26.42 -3.41 0.11 3559
 3561 3 8.2 26.31 -3.23 0.125 3560
 3562 3 8.29 26.26 -3.25 0.104 3561
 3563 3 8.38 26.17 -3.1 0.06 3562
 3564 3 8.39 26.12 -3 0.084 3563
 3565 3 8.39 26.17 -2.83 0.07 3564
 3566 3 8.38 26.21 -2.64 0.076 3565
 3567 3 9.22 29.24 -2.85 0.114 3497
 3568 3 9.37 29.26 -2.83 0.131 3567
 3569 3 9.52 29.28 -2.75 0.154 3568
 3570 3 9.63 29.35 -2.6 0.098 3569
 3571 3 9.77 29.35 -2.5 0.078 3570
 3572 3 9.91 29.44 -2.48 0.114 3571
 3573 3 10.05 29.51 -2.41 0.14 3572
 3574 3 10.11 29.62 -2.31 0.161 3573
 3575 3 10.13 29.69 -2.2 0.164 3574
 3576 3 10.06 29.87 -2.16 0.086 3575
 3577 3 10.04 30.05 -2.14 0.104 3576
 3578 3 9.98 30.21 -2.04 0.107 3577
 3579 3 9.97 30.4 -2.06 0.137 3578
 3580 3 9.89 30.55 -1.95 0.113 3579
 3581 3 9.88 30.67 -1.85 0.000125 3580
 3582 3 10.39 29.6 -2.1 0.089 3575
 3583 3 10.56 29.64 -2.12 0.098 3582
 3584 3 10.71 29.65 -2.16 0.116 3583
 3585 3 10.8 29.73 -2.2 0.11 3584
 3586 3 10.94 29.78 -2.35 0.08 3585
 3587 3 11.05 29.81 -2.47 0.068 3586
 3588 3 11.15 29.9 -2.47 0.13 3587
 3589 3 9.85 33.04 -1.64 0.087 3364
 3590 3 9.82 33.04 -1.36 0.111 3589
 3591 3 9.85 33.12 -1.26 0.044 3590
 3592 3 11.28 34.4 -0.96 0.358 3351
 3593 3 11.33 34.48 -1.02 0.32 3592
 3594 3 11.41 34.61 -1.1 0.282 3593
 3595 3 11.52 34.69 -1.1 0.24 3594
 3596 3 11.63 34.76 -1.15 0.193 3595
 3597 3 11.8 34.88 -1.3 0.209 3596
 3598 3 11.88 34.94 -1.38 0.203 3597
 3599 3 12.02 35.05 -1.53 0.222 3598
 3600 3 12.22 35.15 -1.74 0.257 3599
 3601 3 12.45 35.26 -1.8 0.279 3600
 3602 3 12.57 35.4 -1.81 0.282 3601
 3603 3 12.71 35.52 -1.85 0.285 3602
 3604 3 12.85 35.59 -1.85 0.25 3603
 3605 3 13.07 35.59 -1.97 0.291 3604
 3606 3 13.22 35.62 -2.03 0.321 3605
 3607 3 13.4 35.71 -2.17 0.355 3606
 3608 3 13.63 35.69 -2.4 0.418 3607
 3609 3 13.82 35.77 -2.63 0.457 3608
 3610 3 14.07 35.73 -2.86 0.515 3609
 3611 3 14.65 35.66 -3.07 0.663 3610
 3612 3 15.61 35.48 -3.28 0.177 3611
 3613 3 15.79 35.55 -3.34 0.194 3612
 3614 3 15.9 35.45 -3.36 0.179 3613
 3615 3 15.99 35.34 -3.38 0.2 3614
 3616 3 16.13 35.28 -3.57 0.092 3615
 3617 3 16.24 35.23 -3.65 0.091 3616
 3618 3 16.33 35.09 -3.59 0.126 3617
 3619 3 16.35 34.99 -3.61 0.163 3618
 3620 3 16.49 34.99 -3.8 0.076 3619
 3621 3 16.6 34.88 -3.76 0.093 3620
 3622 3 16.69 34.77 -3.76 0.105 3621
 3623 3 16.78 34.63 -3.76 0.108 3622
 3624 3 16.85 34.55 -3.84 0.167 3623
 3625 3 16.92 34.45 -3.86 0.217 3624
 3626 3 16.85 34.16 -3.82 0.123 3625
 3627 3 16.88 34.06 -3.76 0.102 3626
 3628 3 16.92 33.84 -3.72 0.11 3627
 3629 3 16.88 33.73 -3.72 0.126 3628
 3630 3 17.03 33.62 -3.74 0.062 3629
 3631 3 17.04 33.53 -3.86 0.096 3630
 3632 3 15.95 35.09 -3.09 0.107 3615
 3633 3 15.92 34.99 -2.99 0.097 3632
 3634 3 15.88 34.88 -2.9 0.102 3633
 3635 3 15.82 34.81 -2.78 0.119 3634
 3636 3 15.71 34.71 -2.63 0.124 3635
 3637 3 15.67 34.59 -2.55 0.151 3636
 3638 3 15.63 34.6 -2.36 0.112 3637
 3639 3 15.66 34.53 -2.22 0.101 3638
 3640 3 15.78 34.41 -2.15 0.086 3639
 3641 3 15.89 34.34 -2.05 0.106 3640
 3642 3 15.89 34.3 -1.94 0.126 3641
 3643 3 15.94 34.13 -1.8 0.118 3642
 3644 3 15.98 33.95 -1.76 0.125 3643
 3645 3 15.98 33.83 -1.63 0.145 3644
 3646 3 16.02 33.77 -1.51 0.162 3645
 3647 3 16.27 33.67 -1.42 0.139 3646
 3648 3 16.41 33.56 -1.36 0.156 3647
 3649 3 16.47 33.38 -1.4 0.132 3648
 3650 3 16.57 33.27 -1.48 0.113 3649
 3651 3 15.86 33.84 -1.34 0.045 3646
 3652 3 15.74 33.87 -1.28 0.115 3651
 3653 3 15.63 33.84 -1.15 0.103 3652
 3654 3 15.52 33.74 -1.07 0.113 3653
 3655 3 15.38 33.63 -1.11 0.091 3654
 3656 3 15.31 33.48 -1.19 0.044 3655
 3657 3 15.29 33.38 -1.2 0.065 3656
 3658 3 15.22 33.27 -1.25 0.107 3657
 3659 3 15.19 33.16 -1.2 0.064 3658
 3660 3 14.71 35.84 -3.07 0.541 3611
 3661 3 14.68 35.99 -3.11 0.515 3660
 3662 3 14.76 36.14 -3.03 0.46 3661
 3663 3 14.95 36.27 -2.99 0.448 3662
 3664 3 15.04 36.38 -2.94 0.434 3663
 3665 3 15.14 36.56 -2.86 0.381 3664
 3666 3 15.15 36.73 -2.88 0.332 3665
 3667 3 15.2 36.91 -2.92 0.281 3666
 3668 3 15.3 37.23 -2.8 0.341 3667
 3669 3 15.33 37.67 -2.46 0.127 3668
 3670 3 15.28 37.81 -2.32 0.125 3669
 3671 3 15.18 37.88 -2.17 0.139 3670
 3672 3 15.08 37.88 -2.01 0.164 3671
 3673 3 15.03 37.91 -1.88 0.146 3672
 3674 3 14.94 37.92 -1.77 0.135 3673
 3675 3 14.9 37.81 -1.59 0.142 3674
 3676 3 14.88 37.88 -1.43 0.161 3675
 3677 3 14.87 38.01 -1.28 0.163 3676
 3678 3 14.81 38.08 -1.11 0.188 3677
 3679 3 14.82 38.16 -1.05 0.188 3678
 3680 3 14.81 38.33 -0.94 0.187 3679
 3681 3 14.82 38.44 -0.86 0.24 3680
 3682 3 14.96 38.23 -0.62 0.174 3681
 3683 3 15.03 38.2 -0.42 0.137 3682
 3684 3 15 38.27 -0.26 0.143 3683
 3685 3 15 38.27 -0.05 0.158 3684
 3686 3 14.97 38.33 0.05 0.224 3685
 3687 3 15.2 38.56 -0.08 0.101 3686
 3688 3 15.33 38.56 -0.11 0.059 3687
 3689 3 15.4 38.48 -0.05 0.08 3688
 3690 3 15.4 38.52 0.02 0.069 3689
 3691 3 15.47 38.56 0.08 0.09 3690
 3692 3 15.64 38.6 0 0.109 3691
 3693 3 15.75 38.69 -0.05 0.11 3692
 3694 3 15.88 38.77 -0.08 0.12 3693
 3695 3 15.98 38.84 -0.05 0.086 3694
 3696 3 16.09 38.91 0 0.12 3695
 3697 3 16.16 38.99 0.05 0.086 3696
 3698 3 16.16 39.13 0.19 0.122 3697
 3699 3 16.14 39.28 0.32 0.146 3698
 3700 3 16.19 39.39 0.42 0.097 3699
 3701 3 14.93 38.16 0.22 0.212 3686
 3702 3 14.97 38.08 0.32 0.251 3701
 3703 3 14.96 38.03 0.41 0.265 3702
 3704 3 14.88 37.66 0.5 0.105 3703
 3705 3 14.78 37.58 0.61 0.127 3704
 3706 3 14.68 37.52 0.77 0.121 3705
 3707 3 14.65 37.45 0.9 0.1 3706
 3708 3 14.69 37.46 1.02 0.156 3707
 3709 3 14.72 37.49 1.14 0.21 3708
 3710 3 14.6 37.23 1.36 0.145 3709
 3711 3 14.7 37.16 1.43 0.16 3710
 3712 3 14.86 37.03 1.5 0.178 3711
 3713 3 14.97 36.99 1.55 0.167 3712
 3714 3 15.24 36.94 1.48 0.161 3713
 3715 3 15.38 36.83 1.52 0.202 3714
 3716 3 15.38 36.7 1.62 0.197 3715
 3717 3 15.46 36.6 1.67 0.166 3716
 3718 3 15.41 36.44 1.82 0.182 3717
 3719 3 15.43 36.24 1.92 0.206 3718
 3720 3 15.5 36.09 1.96 0.226 3719
 3721 3 15.53 35.96 2.06 0.199 3720
 3722 3 15.57 35.83 2.14 0.207 3721
 3723 3 15.66 35.74 2.22 0.198 3722
 3724 3 15.77 35.64 2.2 0.231 3723
 3725 3 15.81 35.48 2.22 0.263 3724
 3726 3 15.88 35.33 2.33 0.254 3725
 3727 3 15.87 35.2 2.58 0.274 3726
 3728 3 15.89 35.06 2.7 0.275 3727
 3729 3 15.91 34.99 2.85 0.313 3728
 3730 3 15.82 34.95 3 0.327 3729
 3731 3 15.75 34.56 2.85 0.157 3730
 3732 3 15.69 34.39 2.93 0.111 3731
 3733 3 15.68 34.24 2.99 0.135 3732
 3734 3 15.58 34.17 3.08 0.198 3733
 3735 3 15.49 34.12 3.16 0.253 3734
 3736 3 15.33 34.31 2.87 0.115 3735
 3737 3 15.22 34.39 2.83 0.119 3736
 3738 3 15.48 33.99 3.52 0.197 3735
 3739 3 15.45 33.91 3.68 0.151 3738
 3740 3 15.4 33.83 3.75 0.14 3739
 3741 3 15.37 33.69 3.83 0.135 3740
 3742 3 15.29 33.59 3.91 0.177 3741
 3743 3 15.21 33.46 3.95 0.134 3742
 3744 3 15.08 33.3 3.81 0.174 3743
 3745 3 15.06 33.2 3.75 0.19 3744
 3746 3 15.22 33.24 3.5 0.115 3745
 3747 3 15.32 33.06 3.41 0.088 3746
 3748 3 15.39 32.95 3.31 0.122 3747
 3749 3 15.47 32.84 3.18 0.134 3748
 3750 3 15.55 32.73 3.06 0.142 3749
 3751 3 15.71 32.63 2.91 0.163 3750
 3752 3 15.82 32.53 2.75 0.198 3751
 3753 3 15.61 32.31 2.87 0.105 3752
 3754 3 15.56 32.2 2.83 0.146 3753
 3755 3 15.45 32.06 2.81 0.152 3754
 3756 3 15.33 31.95 2.7 0.16 3755
 3757 3 15.16 31.91 2.54 0.164 3756
 3758 3 15.13 31.9 2.41 0.139 3757
 3759 3 15.16 31.91 2.27 0.113 3758
 3760 3 15.23 31.93 2.12 0.000125 3759
 3761 3 16.09 32.59 2.52 0.134 3752
 3762 3 16.22 32.49 2.49 0.032 3761
 3763 3 16.25 32.37 2.45 0.101 3762
 3764 3 16.27 32.34 2.31 0.143 3763
 3765 3 16.41 32.27 2.22 0.144 3764
 3766 3 16.59 32.28 2.1 0.112 3765
 3767 3 16.73 32.19 2 0.101 3766
 3768 3 16.79 32.13 1.87 0.128 3767
 3769 3 16.84 32.09 1.75 0.127 3768
 3770 3 14.93 33.02 3.81 0.124 3745
 3771 3 14.97 32.91 3.68 0.16 3770
 3772 3 14.97 32.83 3.5 0.111 3771
 3773 3 14.91 32.78 3.33 0.063 3772
 3774 3 14.97 32.76 3.12 0.069 3773
 3775 3 15.02 32.81 2.99 0.081 3774
 3776 3 15.12 32.83 2.87 0.096 3775
 3777 3 15.23 32.77 2.77 0.099 3776
 3778 3 15.28 32.7 2.66 0.105 3777
 3779 3 14.78 32.89 3.83 0.048 3771
 3780 3 14.74 32.74 3.85 0.076 3779
 3781 3 15.87 35.37 3.35 0.129 3730
 3782 3 15.81 35.49 3.58 0.088 3781
 3783 3 15.71 35.46 3.68 0.074 3782
 3784 3 14.82 38.13 0.51 0.175 3703
 3785 3 15.35 38.13 0.28 0.115 3784
 3786 3 15.52 38.06 0.2 0.15 3785
 3787 3 15.66 37.87 0.1 0.12 3786
 3788 3 15.73 37.71 0 0.124 3787
 3789 3 15.81 37.58 -0.13 0.092 3788
 3790 3 14.69 38.16 0.61 0.196 3784
 3791 3 14.56 38.16 0.71 0.253 3790
 3792 3 14.13 38.44 0.89 0.095 3791
 3793 3 14.04 38.52 1.04 0.125 3792
 3794 3 14.01 38.69 1.07 0.19 3793
 3795 3 14.01 38.84 1.11 0.154 3794
 3796 3 13.97 38.96 1.2 0.086 3795
 3797 3 13.96 39.16 1.25 0.1 3796
 3798 3 13.9 39.31 1.12 0.114 3797
 3799 3 13.73 39.37 1.07 0.112 3798
 3800 3 13.63 39.45 1.1 0.13 3799
 3801 3 13.48 39.56 1.16 0.137 3800
 3802 3 13.34 39.58 1.27 0.191 3801
 3803 3 13.23 39.63 1.45 0.089 3802
 3804 3 13.04 39.66 1.62 0.157 3803
 3805 3 13.03 39.68 1.75 0.106 3804
 3806 3 12.97 39.73 1.93 0.123 3805
 3807 3 12.93 39.79 2.12 0.086 3806
 3808 3 12.93 39.79 2.22 0.075 3807
 3809 3 12.86 39.8 2.52 0.129 3808
 3810 3 12.85 39.84 2.7 0.152 3809
 3811 3 13.02 39.98 2.87 0.129 3810
 3812 3 13.1 40.11 2.95 0.191 3811
 3813 3 13.15 40.15 2.77 0.135 3812
 3814 3 13.27 40.19 2.7 0.079 3813
 3815 3 13.14 40.13 3.14 0.18 3812
 3816 3 13.38 40.18 3.2 0.094 3815
 3817 3 13.48 40.26 3.27 0.113 3816
 3818 3 13.51 40.32 3.45 0.118 3817
 3819 3 13.45 39.66 0.93 0.078 3802
 3820 3 13.37 39.58 0.77 0.105 3819
 3821 3 13.28 39.44 0.71 0.133 3820
 3822 3 13.24 39.36 0.66 0.188 3821
 3823 3 13.23 39.25 0.57 0.23 3822
 3824 3 12.87 39.25 0.59 0.071 3823
 3825 3 12.81 39.26 0.48 0.097 3824
 3826 3 12.79 39.05 0.41 0.086 3825
 3827 3 12.68 38.91 0.45 0.099 3826
 3828 3 13.76 38.67 1.27 0.106 3794
 3829 3 13.68 38.66 1.17 0.138 3828
 3830 3 13.77 38.58 1.06 0.038 3829
 3831 3 14.7 38.77 -0.91 0.118 3681
 3832 3 14.65 38.92 -0.87 0.132 3831
 3833 3 14.66 39.09 -0.81 0.178 3832
 3834 3 14.69 39.26 -0.78 0.215 3833
 3835 3 14.69 39.41 -0.72 0.273 3834
 3836 3 14.65 39.53 -0.78 0.319 3835
 3837 3 14.68 39.64 -0.75 0.414 3836
 3838 3 14.55 39.6 -0.85 0.57 3837
 3839 3 14.31 39.56 -1.2 0.519 3838
 3840 3 14.29 39.66 -1.29 0.568 3839
 3841 3 14.13 39.28 -1.74 0.554 3840
 3842 3 14.05 39.27 -1.84 0.628 3841
 3843 3 13.97 39.24 -1.97 0.657 3842
 3844 3 13.93 39.13 -2.11 0.68 3843
 3845 3 13.86 39.09 -2.19 0.681 3844
 3846 3 13.72 38.89 -2.28 0.634 3845
 3847 3 13.64 38.81 -2.4 0.554 3846
 3848 3 13.55 38.63 -2.51 0.52 3847
 3849 3 13.65 37.99 -2.69 0.197 3848
 3850 3 13.57 37.83 -2.72 0.144 3849
 3851 3 13.47 37.7 -2.72 0.137 3850
 3852 3 13.37 37.58 -2.63 0.122 3851
 3853 3 13.22 37.48 -2.59 0.116 3852
 3854 3 13.2 37.37 -2.69 0.106 3853
 3855 3 13.15 37.34 -2.86 0.15 3854
 3856 3 13.12 37.34 -2.97 0.224 3855
 3857 3 13.07 37.66 -3.17 0.067 3856
 3858 3 13.1 37.77 -3.19 0.103 3857
 3859 3 13.15 37.33 -3.09 0.15 3856
 3860 3 13.21 37.23 -3.38 0.14 3859
 3861 3 13.22 37.13 -3.65 0.106 3860
 3862 3 13.21 37.02 -3.8 0.101 3861
 3863 3 12.94 37.14 -2.76 0.084 3859
 3864 3 12.9 37.09 -2.67 0.04 3863
 3865 3 13.47 39.14 -2.55 0.363 3848
 3866 3 13.45 39.46 -2.69 0.272 3865
 3867 3 13.38 39.56 -2.8 0.286 3866
 3868 3 13.25 39.51 -2.9 0.222 3867
 3869 3 14.29 40.06 -1.05 0.13 3840
 3870 3 14.3 40.34 -0.98 0.202 3869
 3871 3 14.3 40.53 -0.89 0.222 3870
 3872 3 14.23 40.62 -0.82 0.291 3871
 3873 3 14.36 40.84 -1.07 0.172 3872
 3874 3 14.32 41.05 -1.05 0.193 3873
 3875 3 14.27 41.23 -1.03 0.215 3874
 3876 3 14.2 41.33 -1 0.246 3875
 3877 3 14.14 41.49 -1.41 0.129 3876
 3878 3 14.13 41.66 -1.55 0.139 3877
 3879 3 14.1 41.84 -1.56 0.117 3878
 3880 3 14.13 42.02 -1.6 0.095 3879
 3881 3 14.14 42.23 -1.6 0.094 3880
 3882 3 14.13 42.38 -1.64 0.12 3881
 3883 3 14.13 42.56 -1.69 0.125 3882
 3884 3 14.13 42.69 -1.65 0.139 3883
 3885 3 14.06 42.83 -1.63 0.147 3884
 3886 3 14.12 42.91 -1.6 0.167 3885
 3887 3 14.2 42.85 -1.29 0.102 3886
 3888 3 14.34 42.88 -1.14 0.097 3887
 3889 3 14.38 42.88 -1 0.097 3888
 3890 3 14.61 42.87 -0.89 0.125 3889
 3891 3 14.78 42.84 -0.79 0.158 3890
 3892 3 15.02 42.84 -0.81 0.18 3891
 3893 3 15.14 42.96 -0.78 0.22 3892
 3894 3 15.34 43.21 -0.82 0.132 3893
 3895 3 15.38 43.31 -0.83 0.136 3894
 3896 3 15.37 43.56 -0.92 0.086 3895
 3897 3 15.4 43.7 -0.93 0.082 3896
 3898 3 15.46 43.84 -0.98 0.074 3897
 3899 3 15.55 44.02 -1 0.123 3898
 3900 3 15.62 44.2 -0.98 0.14 3899
 3901 3 15.7 44.49 -1.01 0.154 3900
 3902 3 15.74 44.7 -0.99 0.151 3901
 3903 3 15.79 44.92 -0.92 0.112 3902
 3904 3 15.81 45.09 -0.87 0.149 3903
 3905 3 15.79 45.16 -0.73 0.191 3904
 3906 3 15.78 45.44 -0.61 0.087 3905
 3907 3 15.8 45.55 -0.45 0.099 3906
 3908 3 15.73 45.62 -0.3 0.111 3907
 3909 3 15.72 45.71 -0.19 0.078 3908
 3910 3 15.71 45.77 -0.07 0.086 3909
 3911 3 15.78 45.85 0 0.126 3910
 3912 3 15.86 45.91 0.16 0.124 3911
 3913 3 15.89 45.95 0.3 0.102 3912
 3914 3 15.99 45.99 0.46 0.084 3913
 3915 3 15.89 46.1 0.6 0.086 3914
 3916 3 15.87 46.13 0.76 0.114 3915
 3917 3 15.88 46.16 0.9 0.057 3916
 3918 3 14.07 43.14 -1.74 0.124 3886
 3919 3 14.04 43.28 -1.78 0.081 3918
 3920 3 13.99 43.34 -1.9 0.095 3919
 3921 3 13.88 43.24 -1.95 0.104 3920
 3922 3 13.77 42.98 -2.01 0.088 3921
 3923 3 13.7 42.89 -2.13 0.128 3922
 3924 3 13.49 42.91 -2.22 0.112 3923
 3925 3 13.37 42.84 -2.22 0.128 3924
 3926 3 13.19 42.81 -2.19 0.125 3925
 3927 3 13.03 42.77 -2.19 0.155 3926
 3928 3 12.88 42.75 -2.15 0.212 3927
 3929 3 12.73 42.73 -2.19 0.206 3928
 3930 3 14.12 41.44 -0.68 0.158 3876
 3931 3 14.04 41.49 -0.53 0.188 3930
 3932 3 14.04 41.66 -0.45 0.232 3931
 3933 3 13.86 41.74 -0.26 0.236 3932
 3934 3 13.79 41.8 -0.1 0.291 3933
 3935 3 13.71 41.88 0 0.301 3934
 3936 3 13.57 41.95 0.14 0.285 3935
 3937 3 13.44 42.01 0.34 0.277 3936
 3938 3 13.28 42.09 0.51 0.268 3937
 3939 3 13.19 42.16 0.7 0.227 3938
 3940 3 13.05 42.19 0.9 0.188 3939
 3941 3 12.97 42.3 1.05 0.218 3940
 3942 3 12.92 42.4 1.19 0.226 3941
 3943 3 12.79 42.51 1.31 0.197 3942
 3944 3 12.63 42.62 1.4 0.13 3943
 3945 3 12.47 42.73 1.51 0.141 3944
 3946 3 12.4 42.97 1.58 0.132 3945
 3947 3 12.28 43.08 1.6 0.1 3946
 3948 3 12.2 43.22 1.66 0.114 3947
 3949 3 12.07 43.33 1.76 0.111 3948
 3950 3 11.99 43.47 1.81 0.118 3949
 3951 3 11.95 43.65 1.87 0.149 3950
 3952 3 11.87 43.82 1.9 0.166 3951
 3953 3 11.96 44 1.9 0.145 3952
 3954 3 12.09 44.19 1.96 0.203 3953
 3955 3 12.19 44.3 1.9 0.219 3954
 3956 3 12.19 44.43 2.12 0.224 3955
 3957 3 12.01 44.48 2.49 0.056 3956
 3958 3 11.94 44.58 2.5 0.124 3957
 3959 3 11.81 44.66 2.58 0.151 3958
 3960 3 11.71 44.76 2.61 0.183 3959
 3961 3 11.69 44.93 2.69 0.186 3960
 3962 3 11.93 45.12 2.72 0.072 3961
 3963 3 11.96 45.22 2.68 0.062 3962
 3964 3 11.9 45.32 2.68 0.048 3963
 3965 3 12.2 44.73 1.86 0.13 3956
 3966 3 12.19 44.76 1.72 0.063 3965
 3967 3 12.12 44.83 1.64 0.095 3966
 3968 3 12.11 45 1.57 0.103 3967
 3969 3 12.06 45.15 1.57 0.084 3968
 3970 3 12.04 45.4 1.56 0.12 3969
 3971 3 12.01 45.66 1.53 0.136 3970
 3972 3 11.98 46.01 1.4 0.084 3971
 3973 3 11.97 46.12 1.39 0.101 3972
 3974 3 11.96 46.23 1.33 0.115 3973
 3975 3 11.96 46.36 1.19 0.144 3974
 3976 3 11.92 46.44 1.13 0.115 3975
 3977 3 14.75 39.83 -0.29 0.159 3838
 3978 3 14.64 39.81 -0.05 0.113 3977
 3979 3 14.46 39.88 0.29 0.085 3978
 3980 3 14.4 39.92 0.44 0.092 3979
 3981 3 14.37 39.98 0.54 0.17 3980
 3982 3 14.32 39.73 0.54 0.096 3981
 3983 3 14.3 39.59 0.58 0.089 3982
 3984 3 14.4 40.2 0.67 0.109 3981
 3985 3 14.57 40.24 0.7 0.115 3984
 3986 3 14.59 40.19 0.82 0.207 3985
 3987 3 14.59 40.19 0.94 0.237 3986
 3988 3 14.74 40.3 1.11 0.186 3987
 3989 3 14.67 40.12 1.21 0.037 3988
 3990 3 14.71 40.13 1.31 0.147 3989
 3991 3 14.81 40.16 1.36 0.191 3990
 3992 3 14.88 40.26 1.44 0.126 3991
 3993 3 6.34 28.96 1.87 0.071 3243
 3994 3 6.31 28.99 1.97 0.000125 3993
 3995 3 5.14 26.44 2.21 0.31 3234
 3996 3 5.05 26.3 2.34 0.33 3995
 3997 3 4.92 26.05 2.57 0.305 3996
 3998 3 4.79 26.08 2.8 0.253 3997
 3999 3 4.76 26.01 2.94 0.222 3998
 4000 3 4.71 25.89 3.03 0.209 3999
 4001 3 4.67 25.74 3.11 0.167 4000
 4002 3 4.6 25.58 3.11 0.12 4001
 4003 3 4.59 25.55 3.21 0.155 4002
 4004 3 4.52 25.46 3.3 0.173 4003
 4005 3 4.55 25.23 3.32 0.24 4004
 4006 3 4.43 25.15 3.44 0.232 4005
 4007 3 4.39 24.99 3.55 0.249 4006
 4008 3 4.38 24.8 3.61 0.195 4007
 4009 3 4.43 24.56 3.59 0.202 4008
 4010 3 4.37 24.37 3.63 0.219 4009
 4011 3 4.27 24.21 3.61 0.244 4010
 4012 3 4.27 24.01 3.61 0.239 4011
 4013 3 4.25 23.92 3.71 0.262 4012
 4014 3 4.42 24.03 4.07 0.141 4013
 4015 3 4.42 23.99 4.27 0.113 4014
 4016 3 4.43 24.08 4.43 0.126 4015
 4017 3 4.51 24.1 4.5 0.188 4016
 4018 3 4.52 24.05 4.64 0.272 4017
 4019 3 4.47 24.28 4.89 0.126 4018
 4020 3 4.37 24.4 5.07 0.112 4019
 4021 3 4.3 24.44 5.18 0.118 4020
 4022 3 4.21 24.44 5.32 0.096 4021
 4023 3 4.09 24.49 5.44 0.106 4022
 4024 3 3.88 24.49 5.57 0.131 4023
 4025 3 3.72 24.55 5.69 0.117 4024
 4026 3 3.63 24.56 5.89 0.107 4025
 4027 3 3.59 24.69 6.04 0.141 4026
 4028 3 3.61 24.81 6.11 0.199 4027
 4029 3 3.67 25.06 6.08 0.111 4028
 4030 3 3.65 25.23 6.12 0.032 4029
 4031 3 3.74 25.4 6.23 0.094 4030
 4032 3 3.84 25.55 6.33 0.106 4031
 4033 3 3.94 25.67 6.31 0.036 4032
 4034 3 3.88 25.76 6.44 0.067 4033
 4035 3 3.9 25.83 6.54 0.075 4034
 4036 3 3.96 26.05 6.68 0.133 4035
 4037 3 4 26.15 6.73 0.09 4036
 4038 3 3.67 24.51 6.28 0.141 4028
 4039 3 3.69 24.3 6.4 0.094 4038
 4040 3 3.53 24.19 6.54 0.105 4039
 4041 3 4.77 23.73 4.49 0.108 4018
 4042 3 4.91 23.71 4.53 0.13 4041
 4043 3 5.01 23.62 4.59 0.194 4042
 4044 3 5.1 23.46 4.89 0.111 4043
 4045 3 5.13 23.33 4.99 0.106 4044
 4046 3 5.14 23.21 5.23 0.118 4045
 4047 3 5.13 23.12 5.39 0.118 4046
 4048 3 5.16 23.12 5.56 0.141 4047
 4049 3 5.26 23.23 5.69 0.132 4048
 4050 3 5.38 23.21 5.76 0.115 4049
 4051 3 5.51 23.14 5.85 0.101 4050
 4052 3 5.62 23.05 5.88 0.103 4051
 4053 3 5.68 23.1 5.99 0.12 4052
 4054 3 5.67 23.1 6.23 0.117 4053
 4055 3 5.67 23.08 6.4 0.107 4054
 4056 3 5.7 23.08 6.51 0.179 4055
 4057 3 5.84 22.85 6.43 0.126 4056
 4058 3 5.88 22.64 6.44 0.12 4057
 4059 3 5.88 22.42 6.44 0.11 4058
 4060 3 6.17 22.46 6.19 0.116 4059
 4061 3 6.3 22.33 6.08 0.111 4060
 4062 3 6.47 22.35 6.04 0.09 4061
 4063 3 6.59 22.39 5.99 0.126 4062
 4064 3 6.73 22.4 5.86 0.095 4063
 4065 3 6.88 22.33 5.73 0.105 4064
 4066 3 7.02 22.21 5.66 0.093 4065
 4067 3 7.13 22.24 5.7 0.088 4066
 4068 3 6.92 22.42 5.66 0.071 4065
 4069 3 6.98 22.53 5.66 0.052 4068
 4070 3 5.77 22.15 6.52 0.127 4059
 4071 3 5.76 22.05 6.64 0.067 4070
 4072 3 4.01 23.69 3.49 0.204 4013
 4073 3 3.86 23.6 3.55 0.213 4072
 4074 3 3.72 23.51 3.63 0.218 4073
 4075 3 3.51 23.42 3.61 0.185 4074
 4076 3 3.24 23.42 3.65 0.169 4075
 4077 3 3.03 23.44 3.59 0.177 4076
 4078 3 2.8 23.49 3.61 0.202 4077
 4079 3 2.53 23.44 3.59 0.184 4078
 4080 3 2.32 23.46 3.63 0.202 4079
 4081 3 2.15 23.44 3.61 0.206 4080
 4082 3 1.97 23.42 3.61 0.215 4081
 4083 3 1.84 23.4 3.62 0.23 4082
 4084 3 1.75 23.33 3.58 0.278 4083
 4085 3 1.6 23.21 3.52 0.361 4084
 4086 3 1.49 23.15 3.5 0.455 4085
 4087 3 1.39 22.99 3.33 0.517 4086
 4088 3 1.25 22.92 3.41 0.615 4087
 4089 3 1.1 22.85 3.45 0.627 4088
 4090 3 0.99 22.74 3.39 0.634 4089
 4091 3 0.88 22.58 4.38 0.16 4090
 4092 3 0.88 22.49 4.51 0.173 4091
 4093 3 0.88 22.46 4.66 0.16 4092
 4094 3 0.99 22.48 4.83 0.139 4093
 4095 3 1.04 22.33 4.94 0.101 4094
 4096 3 1.09 22.31 5.04 0.11 4095
 4097 3 1.12 22.24 5.16 0.14 4096
 4098 3 1.18 22.24 5.3 0.127 4097
 4099 3 1.22 22.28 5.45 0.126 4098
 4100 3 1.23 22.26 5.59 0.124 4099
 4101 3 1.31 22.19 5.74 0.156 4100
 4102 3 1.29 22.12 5.83 0.205 4101
 4103 3 1.11 22.19 6 0.248 4102
 4104 3 1.11 22.26 6.15 0.314 4103
 4105 3 1.27 22.37 6.36 0.301 4104
 4106 3 0.99 22.19 6.74 0.174 4105
 4107 3 1.02 22.06 6.87 0.13 4106
 4108 3 0.92 22 7.09 0.145 4107
 4109 3 0.88 21.98 7.25 0.166 4108
 4110 3 0.91 22 7.5 0.146 4109
 4111 3 0.97 22.11 7.65 0.162 4110
 4112 3 1.01 22.18 7.8 0.19 4111
 4113 3 1.16 22.28 7.87 0.161 4112
 4114 3 1.29 22.4 7.96 0.171 4113
 4115 3 1.4 22.62 8.09 0.164 4114
 4116 3 1.56 22.62 8.31 0.112 4115
 4117 3 1.59 22.65 8.42 0.098 4116
 4118 3 1.7 22.64 8.53 0.139 4117
 4119 3 1.76 22.67 8.66 0.179 4118
 4120 3 1.84 22.74 8.83 0.192 4119
 4121 3 1.89 22.81 9.01 0.236 4120
 4122 3 1.92 22.83 9.17 0.242 4121
 4123 3 2.01 22.83 9.3 0.229 4122
 4124 3 2.15 22.78 9.43 0.205 4123
 4125 3 2.42 22.69 9.47 0.223 4124
 4126 3 2.55 22.69 9.57 0.25 4125
 4127 3 2.67 22.69 9.54 0.285 4126
 4128 3 2.82 22.69 9.46 0.344 4127
 4129 3 2.88 22.87 9.49 0.346 4128
 4130 3 2.84 23.44 9.34 0.175 4129
 4131 3 3.09 23.65 9.35 0.083 4130
 4132 3 3.19 23.67 9.38 0.067 4131
 4133 3 3.24 23.76 9.38 0.064 4132
 4134 3 3.36 23.8 9.32 0.068 4133
 4135 3 3.49 23.85 9.29 0.112 4134
 4136 3 3.59 23.89 9.35 0.175 4135
 4137 3 3.68 23.94 9.48 0.159 4136
 4138 3 3.66 23.98 9.72 0.07 4137
 4139 3 3.46 23.9 9.18 0.018 4135
 4140 3 2.67 23.48 9.35 0.07 4130
 4141 3 2.55 23.58 9.4 0.101 4140
 4142 3 2.94 22.51 9.59 0.269 4129
 4143 3 3.11 22.35 9.75 0.128 4142
 4144 3 3.26 22.37 9.85 0.142 4143
 4145 3 3.36 22.44 9.9 0.194 4144
 4146 3 3.44 22.51 10.06 0.187 4145
 4147 3 3.52 22.6 10.23 0.155 4146
 4148 3 3.62 22.67 10.3 0.174 4147
 4149 3 3.7 22.8 10.43 0.176 4148
 4150 3 3.77 22.87 10.55 0.162 4149
 4151 3 3.96 22.92 10.47 0.086 4150
 4152 3 4.05 23.06 10.45 0.107 4151
 4153 3 4.13 23.19 10.46 0.13 4152
 4154 3 4.33 23.17 10.38 0.19 4153
 4155 3 4.47 23.03 10.23 0.094 4154
 4156 3 4.59 22.96 10.25 0.112 4155
 4157 3 4.75 22.94 10.22 0.116 4156
 4158 3 4.88 22.87 10.17 0.151 4157
 4159 3 5.09 23.01 10.13 0.12 4158
 4160 3 5.29 23.03 10.11 0.115 4159
 4161 3 5.37 23.1 10.14 0.075 4160
 4162 3 5.46 23.21 10.14 0.041 4161
 4163 3 4.34 23.46 10.54 0.121 4154
 4164 3 4.45 23.6 10.47 0.092 4163
 4165 3 4.59 23.71 10.48 0.084 4164
 4166 3 4.04 23.53 10.72 0.129 4153
 4167 3 4.08 23.71 10.68 0.000125 4166
 4168 3 3.66 22.9 10.82 0.106 4150
 4169 3 3.71 23.03 10.93 0.154 4168
 4170 3 3.79 23.06 11.13 0.16 4169
 4171 3 3.83 23.12 11.29 0.136 4170
 4172 3 4 23.26 11.55 0.172 4171
 4173 3 4.21 23.37 11.66 0.151 4172
 4174 3 4.28 23.51 11.84 0.138 4173
 4175 3 4.36 23.62 11.88 0.148 4174
 4176 3 4.41 23.74 11.91 0.071 4175
 4177 3 0.65 22.13 6.13 0.143 4104
 4178 3 0.49 22.14 6.19 0.136 4177
 4179 3 0.38 22.14 6.16 0.169 4178
 4180 3 0.24 22.07 6.23 0.174 4179
 4181 3 0.14 22 6.16 0.188 4180
 4182 3 0.05 21.89 6.05 0.214 4181
 4183 3 -0.05 21.73 6 0.186 4182
 4184 3 -0.13 21.52 6.03 0.152 4183
 4185 3 -0.25 21.36 6 0.168 4184
 4186 3 -0.36 21.22 5.99 0.15 4185
 4187 3 -0.53 21.05 6.01 0.135 4186
 4188 3 -0.64 20.88 6.05 0.152 4187
 4189 3 -0.69 20.79 6.08 0.169 4188
 4190 3 -0.76 20.66 6.15 0.183 4189
 4191 3 -0.67 20.48 6.33 0.158 4190
 4192 3 -0.56 20.38 6.48 0.155 4191
 4193 3 -0.5 20.45 6.73 0.119 4192
 4194 3 -0.45 20.43 6.83 0.123 4193
 4195 3 -0.44 20.52 7 0.126 4194
 4196 3 -0.41 20.66 7.12 0.161 4195
 4197 3 -0.33 20.84 7.25 0.22 4196
 4198 3 -0.29 20.93 7.36 0.256 4197
 4199 3 -0.32 21.05 7.48 0.314 4198
 4200 3 -0.26 21.22 7.61 0.281 4199
 4201 3 0 21.34 7.66 0.103 4200
 4202 3 0.1 21.39 7.73 0.167 4201
 4203 3 0.31 21.36 7.79 0.118 4202
 4204 3 0.43 21.27 7.96 0.1 4203
 4205 3 0.41 21.23 8.08 0.094 4204
 4206 3 0.41 21.11 8.18 0.099 4205
 4207 3 0.43 21.02 8.33 0.05 4206
 4208 3 -0.34 21.34 7.75 0.242 4200
 4209 3 -0.35 21.45 7.91 0.237 4208
 4210 3 -0.45 21.5 8.03 0.204 4209
 4211 3 -0.52 21.55 8.18 0.185 4210
 4212 3 -0.56 21.61 8.35 0.181 4211
 4213 3 -0.66 21.64 8.58 0.198 4212
 4214 3 -0.75 21.79 8.69 0.203 4213
 4215 3 -0.84 21.93 8.83 0.207 4214
 4216 3 -0.89 22.09 8.93 0.207 4215
 4217 3 -0.96 22.25 9.03 0.213 4216
 4218 3 -1.04 22.34 9.16 0.212 4217
 4219 3 -1.08 22.34 9.31 0.204 4218
 4220 3 -1.37 22.52 9.27 0.17 4219
 4221 3 -1.48 22.59 9.25 0.22 4220
 4222 3 -1.61 22.72 9.26 0.169 4221
 4223 3 -1.65 22.89 9.16 0.151 4222
 4224 3 -1.68 23.09 9.16 0.166 4223
 4225 3 -1.77 23.27 9.18 0.157 4224
 4226 3 -1.9 23.34 9.27 0.14 4225
 4227 3 -2.06 23.39 9.24 0.133 4226
 4228 3 -2.27 23.41 9.26 0.188 4227
 4229 3 -2.41 23.54 9.2 0.156 4228
 4230 3 -2.52 23.66 9.04 0.157 4229
 4231 3 -2.62 23.79 9.04 0.156 4230
 4232 3 -2.74 23.86 9.07 0.141 4231
 4233 3 -2.91 23.97 9.15 0.095 4232
 4234 3 -3 24 9.07 0.084 4233
 4235 3 -3.08 24.18 9.01 0.09 4234
 4236 3 -1.01 22.32 9.5 0.127 4219
 4237 3 -1.08 22.29 9.63 0.104 4236
 4238 3 -0.04 21.41 7.95 0.071 4209
 4239 3 0 21.34 7.99 0.066 4238
 4240 3 0.97 22.6 3.14 0.539 4090
 4241 3 0.88 22.44 3.12 0.161 4240
 4242 3 0.83 22.35 3.06 0.000125 4241
 4243 3 1.41 22.46 2.29 0.158 4240
 4244 3 1.46 22.44 2.12 0.198 4243
 4245 3 1.52 22.37 1.98 0.21 4244
 4246 3 1.58 22.28 1.84 0.264 4245
 4247 3 1.8 22.37 1.55 0.182 4246
 4248 3 1.79 22.3 1.37 0.132 4247
 4249 3 1.9 22.19 1.25 0.146 4248
 4250 3 1.98 22.1 1.19 0.236 4249
 4251 3 2.1 22.03 1.16 0.279 4250
 4252 3 2.22 22.03 1.1 0.385 4251
 4253 3 2.33 22.01 1.11 0.503 4252
 4254 3 2.43 22.06 1.06 0.607 4253
 4255 3 2.52 21.96 0.96 0.665 4254
 4256 3 2.68 22.01 0.88 0.65 4255
 4257 3 2.77 21.83 0.8 0.63 4256
 4258 3 2.89 21.71 0.81 0.569 4257
 4259 3 2.97 21.67 0.72 0.513 4258
 4260 3 3.12 21.67 0.76 0.519 4259
 4261 3 2.95 22.26 1.18 0.075 4260
 4262 3 3.1 21.31 0.39 0.34 4260
 4263 3 3.18 21.35 0.45 0.229 4262
 4264 3 1.42 22.1 1.87 0.165 4246
 4265 3 1.42 23.67 3.64 0.157 4086
 4266 3 1.43 23.83 3.62 0.176 4265
 4267 3 1.49 24.1 3.72 0.145 4266
 4268 3 1.51 24.24 3.75 0.204 4267
 4269 3 1.58 24.35 3.75 0.203 4268
 4270 3 1.82 24.4 3.87 0.092 4269
 4271 3 1.95 24.3 4.04 0.094 4270
 4272 3 2.05 24.24 4.15 0.105 4271
 4273 3 2.07 24.21 4.27 0.16 4272
 4274 3 2.05 24.26 4.36 0.116 4273
 4275 3 2.09 24.31 4.6 0.114 4274
 4276 3 4.97 25.05 3.32 0.068 4005
 4277 3 5.12 25.17 3.24 0.082 4276
 4278 3 5.26 25.21 3.24 0.079 4277
 4279 3 5.42 25.19 3.22 0.113 4278
 4280 3 5.56 25.14 3.12 0.107 4279
 4281 3 5.68 25.12 3.01 0.161 4280
 4282 3 5.77 24.99 2.94 0.217 4281
 4283 3 5.88 24.81 2.86 0.121 4282
 4284 3 5.96 24.74 2.84 0.000125 4283
 4285 3 1.91 27.08 -0.36 0.587 3172
 4286 3 2.75 27.33 -0.86 0.196 4285
 4287 3 2.89 27.33 -0.91 0.172 4286
 4288 3 3 27.37 -1.03 0.165 4287
 4289 3 3.08 27.44 -1.11 0.158 4288
 4290 3 3.18 27.56 -1.23 0.148 4289
 4291 3 3.31 27.62 -1.33 0.154 4290
 4292 3 3.41 27.67 -1.48 0.129 4291
 4293 3 3.5 27.71 -1.63 0.144 4292
 4294 3 3.39 27.9 -1.52 0.108 4293
 4295 3 3.31 28.05 -1.51 0.122 4294
 4296 3 3.33 28.14 -1.46 0.000125 4295
 4297 3 3.56 27.8 -1.79 0.174 4293
 4298 3 3.6 27.83 -1.9 0.165 4297
 4299 3 3.53 27.87 -2.08 0.181 4298
 4300 3 3.42 28.03 -2.23 0.14 4299
 4301 3 3.38 28.08 -2.41 0.125 4300
 4302 3 1.91 26.98 -0.37 0.587 4285
 4303 3 0.84 26.8 -0.41 0.217 4302
 4304 3 0.7 26.77 -0.25 0.202 4303
 4305 3 0.59 26.71 -0.11 0.152 4304
 4306 3 0.51 26.58 0 0.156 4305
 4307 3 0.37 26.46 0 0.135 4306
 4308 3 0.3 26.39 0.08 0.142 4307
 4309 3 0.24 26.26 0.19 0.155 4308
 4310 3 0.14 26.12 0.23 0.289 4309
 4311 3 0 26.17 0.32 0.352 4310
 4312 3 -0.08 26.22 0.38 0.383 4311
 4313 3 -0.22 26.17 0.34 0.456 4312
 4314 3 -0.34 26.16 0.34 0.521 4313
 4315 3 -0.46 26.27 0.34 0.548 4314
 4316 3 -0.6 26.25 0.36 0.528 4315
 4317 3 -0.78 26.4 0.28 0.469 4316
 4318 3 -1.08 26.24 0.08 0.303 4317
 4319 3 1.91 26.76 -0.38 0.587 4302
 4320 3 1.87 26.58 -0.53 0.553 4319
 4321 3 1.7 26.51 -0.54 0.512 4320
 4322 3 1.66 26.4 -0.55 0.489 4321
 4323 3 1.67 26.28 -0.55 0.503 4322
 4324 3 1.48 26.21 -0.54 0.462 4323
 4325 3 1.49 25.9 -0.8 0.479 4324
 4326 3 1.43 25.78 -0.88 0.497 4325
 4327 3 0.88 25.73 -1.03 0.27 4326
 4328 3 0.79 25.62 -1.04 0.345 4327
 4329 3 0.7 25.57 -1.15 0.423 4328
 4330 3 0.56 25.51 -1.16 0.39 4329
 4331 3 0.48 25.46 -1.32 0.264 4330
 4332 3 0.33 25.44 -1.41 0.203 4331
 4333 3 0.2 25.46 -1.44 0.188 4332
 4334 3 0.06 25.48 -1.37 0.222 4333
 4335 3 -0.03 25.46 -1.35 0.276 4334
 4336 3 -0.16 25.58 -1.18 0.285 4335
 4337 3 -0.27 25.63 -1.1 0.291 4336
 4338 3 -0.45 25.61 -1.28 0.168 4337
 4339 3 -0.55 25.66 -1.29 0.164 4338
 4340 3 -0.68 25.72 -1.39 0.359 4339
 4341 3 -0.78 25.93 -1.59 0.482 4340
 4342 3 -0.88 25.91 -1.67 0.548 4341
 4343 3 -1.09 25.86 -1.86 0.677 4342
 4344 3 -1.18 25.97 -1.9 0.716 4343
 4345 3 -1.19 25.97 -2.03 0.744 4344
 4346 3 -1.02 25.77 -2.4 0.684 4345
 4347 3 -1.02 25.86 -2.55 0.635 4346
 4348 3 -1.09 25.82 -2.67 0.602 4347
 4349 3 -1.28 25.82 -2.76 0.594 4348
 4350 3 -1.53 25.79 -2.78 0.648 4349
 4351 3 -1.7 25.81 -2.74 0.706 4350
 4352 3 -1.94 25.84 -2.67 0.759 4351
 4353 3 -2.1 25.88 -2.67 0.803 4352
 4354 3 -2.27 25.84 -2.66 0.86 4353
 4355 3 -2.5 26.47 -2.08 0.164 4354
 4356 3 -2.35 25.65 -2.83 0.832 4354
 4357 3 -2.43 25.54 -2.72 0.825 4356
 4358 3 -0.27 25.84 -0.78 0.224 4337
 4359 3 -0.35 25.91 -0.7 0.114 4358
 4360 3 1.51 25.32 -1.26 0.42 4328
 4361 3 1.06 25.19 -1.19 0.293 4360
 4362 3 0.91 25.1 -1.1 0.291 4361
 4363 3 0.82 25.05 -0.97 0.247 4362
 4364 3 1.93 25.25 -1.34 0.291 4360
 4365 3 1.96 25.09 -1.39 0.255 4364
 4366 3 2.5 26.01 -0.75 0.089 4323
 4367 3 -0.01 34.39 -3.61 0.073 2907
 4368 3 -0.15 40.34 -4.04 0.188 2647
 4369 3 -0.14 40.46 -3.96 0.162 4368
 4370 3 -0.14 40.63 -3.84 0.171 4369
 4371 3 -0.15 40.81 -3.76 0.165 4370
 4372 3 -0.09 40.85 -3.63 0.187 4371
 4373 3 -0.08 41.1 -3.55 0.16 4372
 4374 3 -0.09 41.38 -3.49 0.172 4373
 4375 3 -0.12 41.57 -3.44 0.182 4374
 4376 3 -0.14 41.77 -3.47 0.115 4375
 4377 3 -0.11 42 -3.34 0.121 4376
 4378 3 -0.12 42.13 -3.24 0.134 4377
 4379 3 -0.12 42.21 -3.09 0.11 4378
 4380 3 -0.08 42.29 -3.01 0.142 4379
 4381 3 0.01 42.4 -2.94 0.161 4380
 4382 3 0.11 42.5 -2.84 0.203 4381
 4383 3 0.22 42.52 -2.78 0.237 4382
 4384 3 0.05 42.75 -2.55 0.108 4383
 4385 3 0.05 42.84 -2.49 0.123 4384
 4386 3 0 42.9 -2.34 0.107 4385
 4387 3 0 43.02 -2.24 0.144 4386
 4388 3 0 43.07 -2.11 0.164 4387
 4389 3 0.05 43.17 -1.93 0.164 4388
 4390 3 0.15 43.24 -1.84 0.176 4389
 4391 3 0.3 43.45 -1.73 0.182 4390
 4392 3 0.38 43.65 -1.59 0.149 4391
 4393 3 0.42 43.85 -1.53 0.165 4392
 4394 3 0.4 44.03 -1.44 0.166 4393
 4395 3 0.29 44.18 -1.34 0.181 4394
 4396 3 0.3 44.34 -1.32 0.195 4395
 4397 3 0.24 44.53 -1.29 0.178 4396
 4398 3 0.13 44.68 -1.22 0.176 4397
 4399 3 0 44.88 -1.16 0.145 4398
 4400 3 -0.09 45.03 -1.11 0.123 4399
 4401 3 -0.18 45.2 -1.09 0.137 4400
 4402 3 -0.35 45.27 -1.09 0.123 4401
 4403 3 -0.42 45.41 -1.08 0.159 4402
 4404 3 -0.46 45.63 -1.07 0.151 4403
 4405 3 -0.52 45.78 -1.06 0.171 4404
 4406 3 -0.59 45.88 -1.09 0.189 4405
 4407 3 -0.69 45.91 -1.03 0.214 4406
 4408 3 -0.78 46.01 -1.09 0.203 4407
 4409 3 -0.9 46.1 -1.01 0.178 4408
 4410 3 -1.05 46.26 -0.89 0.166 4409
 4411 3 -1.09 46.48 -0.79 0.139 4410
 4412 3 -1.22 46.59 -0.78 0.174 4411
 4413 3 -1.37 46.64 -0.7 0.219 4412
 4414 3 -1.54 46.71 -0.65 0.222 4413
 4415 3 -1.72 46.73 -0.62 0.228 4414
 4416 3 -1.87 46.74 -0.53 0.246 4415
 4417 3 -2.05 46.77 -0.45 0.217 4416
 4418 3 -2.21 46.83 -0.31 0.168 4417
 4419 3 -2.34 46.94 -0.14 0.16 4418
 4420 3 -2.55 46.96 -0.08 0.191 4419
 4421 3 -2.67 47.01 0 0.202 4420
 4422 3 -2.8 47.13 0 0.179 4421
 4423 3 -2.9 47.26 0.05 0.224 4422
 4424 3 -3 47.38 0.1 0.223 4423
 4425 3 -3.09 47.59 0.13 0.218 4424
 4426 3 -3.19 47.83 0.28 0.218 4425
 4427 3 -3.28 47.88 0.41 0.258 4426
 4428 3 -3.38 47.92 0.5 0.3 4427
 4429 3 -3.46 47.95 0.56 0.392 4428
 4430 3 -3.55 48.02 0.59 0.494 4429
 4431 3 -3.63 48.08 0.67 0.619 4430
 4432 3 -3.71 48.13 0.77 0.687 4431
 4433 3 -3.76 48.33 0.91 0.807 4432
 4434 3 -3.55 49.1 0.78 0.531 4433
 4435 3 -3.51 49.24 0.8 0.506 4434
 4436 3 -3.88 49.38 1.16 0.253 4435
 4437 3 -3.9 49.56 1.38 0.28 4436
 4438 3 -3.96 49.66 1.47 0.362 4437
 4439 3 -4.01 49.74 1.56 0.393 4438
 4440 3 -4.04 49.88 1.62 0.429 4439
 4441 3 -4.09 49.94 1.82 0.514 4440
 4442 3 -4.23 50.01 1.91 0.542 4441
 4443 3 -4.32 50.24 1.88 0.529 4442
 4444 3 -4.48 50.42 1.74 0.487 4443
 4445 3 -4.67 50.59 1.5 0.339 4444
 4446 3 -4.81 50.69 1.45 0.312 4445
 4447 3 -5.05 50.73 1.37 0.203 4446
 4448 3 -5.15 50.78 1.53 0.187 4447
 4449 3 -5.21 50.91 1.6 0.193 4448
 4450 3 -5.35 51.02 1.68 0.192 4449
 4451 3 -5.39 51.13 1.86 0.159 4450
 4452 3 -5.53 51.2 1.99 0.157 4451
 4453 3 -5.56 51.33 2.05 0.151 4452
 4454 3 -5.6 51.44 2.15 0.148 4453
 4455 3 -5.65 51.58 2.24 0.151 4454
 4456 3 -5.72 51.69 2.32 0.183 4455
 4457 3 -5.72 51.81 2.4 0.183 4456
 4458 3 -5.76 52.02 2.48 0.215 4457
 4459 3 -5.8 52.16 2.57 0.162 4458
 4460 3 -5.73 52.28 2.67 0.154 4459
 4461 3 -5.72 52.46 2.76 0.14 4460
 4462 3 -5.69 52.63 2.8 0.149 4461
 4463 3 -5.6 52.83 2.86 0.174 4462
 4464 3 -5.5 53.06 2.86 0.125 4463
 4465 3 -5.4 53.21 2.84 0.145 4464
 4466 3 -5.23 53.34 2.82 0.189 4465
 4467 3 -5.13 53.42 2.82 0.243 4466
 4468 3 -5.05 53.48 2.78 0.259 4467
 4469 3 -4.98 53.42 2.46 0.154 4468
 4470 3 -5.02 53.51 2.38 0.158 4469
 4471 3 -5.14 53.62 2.88 0.157 4468
 4472 3 -5.17 53.95 3.05 0.148 4471
 4473 3 -5.06 54.13 3.07 0.168 4472
 4474 3 -5 54.31 3.15 0.216 4473
 4475 3 -4.9 54.35 3.17 0.218 4474
 4476 3 -4.89 54.66 3.4 0.17 4475
 4477 3 -4.9 54.84 3.38 0.172 4476
 4478 3 -4.81 54.99 3.43 0.161 4477
 4479 3 -4.89 55.26 3.53 0.132 4478
 4480 3 -4.94 55.42 3.57 0.17 4479
 4481 3 -4.88 55.55 3.73 0.147 4480
 4482 3 -4.97 55.67 3.8 0.169 4481
 4483 3 -4.93 55.89 3.86 0.183 4482
 4484 3 -4.93 56.08 3.99 0.183 4483
 4485 3 -4.93 56.19 4.03 0.193 4484
 4486 3 -4.89 56.24 4.23 0.214 4485
 4487 3 -4.81 56.33 4.3 0.253 4486
 4488 3 -4.94 56.74 4.34 0.155 4487
 4489 3 -5.06 56.92 4.35 0.145 4488
 4490 3 -5.07 57.09 4.4 0.159 4489
 4491 3 -5.15 57.21 4.5 0.168 4490
 4492 3 -5.18 57.38 4.56 0.152 4491
 4493 3 -5.25 57.48 4.62 0.156 4492
 4494 3 -5.31 57.66 4.6 0.139 4493
 4495 3 -5.35 57.84 4.62 0.157 4494
 4496 3 -5.35 57.98 4.72 0.181 4495
 4497 3 -5.34 58.1 4.82 0.18 4496
 4498 3 -5.39 58.16 4.97 0.189 4497
 4499 3 -5.51 58.26 5.07 0.204 4498
 4500 3 -5.61 58.33 5.19 0.243 4499
 4501 3 -5.72 58.42 5.32 0.249 4500
 4502 3 -5.81 58.51 5.44 0.279 4501
 4503 3 -5.85 58.59 5.54 0.303 4502
 4504 3 -5.97 59.02 5.37 0.182 4503
 4505 3 -6.01 59.14 5.48 0.178 4504
 4506 3 -6.12 59.21 5.68 0.109 4505
 4507 3 -6.15 59.33 5.72 0.166 4506
 4508 3 -6.2 59.49 5.82 0.175 4507
 4509 3 -6.26 59.53 5.93 0.213 4508
 4510 3 -6.32 59.66 5.99 0.283 4509
 4511 3 -6.33 59.84 5.94 0.376 4510
 4512 3 -6.28 59.99 5.89 0.462 4511
 4513 3 -6.35 60.1 6 0.547 4512
 4514 3 -6.32 60.24 5.86 0.595 4513
 4515 3 -6.31 60.34 5.82 0.644 4514
 4516 3 -6.33 60.49 5.94 0.656 4515
 4517 3 -6.47 60.66 6.15 0.643 4516
 4518 3 -6.51 60.76 6.19 0.715 4517
 4519 3 -6.52 60.91 6.15 0.787 4518
 4520 3 -6.57 61.1 6.11 0.811 4519
 4521 3 -6.44 61.24 5.99 0.831 4520
 4522 3 -6.45 61.35 5.94 0.803 4521
 4523 3 -6.45 61.51 6.57 0.533 4522
 4524 3 -6.35 61.68 6.74 0.458 4523
 4525 3 -6.28 61.81 6.85 0.393 4524
 4526 3 -6.23 62.07 7.1 0.359 4525
 4527 3 -6.18 62.18 7.19 0.372 4526
 4528 3 -6.1 62.43 7.41 0.222 4527
 4529 3 -6.03 62.54 7.49 0.222 4528
 4530 3 -5.97 62.67 7.65 0.22 4529
 4531 3 -5.81 62.83 7.65 0.19 4530
 4532 3 -5.74 62.94 7.77 0.143 4531
 4533 3 -5.61 63.18 7.78 0.164 4532
 4534 3 -5.57 63.21 7.94 0.218 4533
 4535 3 -5.57 63.36 8.1 0.226 4534
 4536 3 -5.54 63.54 8.22 0.201 4535
 4537 3 -5.54 63.82 8.26 0.154 4536
 4538 3 -5.49 64.01 8.31 0.137 4537
 4539 3 -5.43 64.12 8.23 0.156 4538
 4540 3 -5.24 64.26 8.23 0.194 4539
 4541 3 -5.07 64.37 8.24 0.206 4540
 4542 3 -4.94 64.45 8.16 0.211 4541
 4543 3 -4.81 64.56 8.16 0.232 4542
 4544 3 -4.78 64.68 8.23 0.296 4543
 4545 3 -4.83 64.67 8.68 0.125 4544
 4546 3 -4.68 64.84 7.92 0.281 4544
 4547 3 -4.6 65.07 8.08 0.32 4546
 4548 3 -4.54 65.31 8.05 0.287 4547
 4549 3 -4.56 65.42 8.17 0.233 4548
 4550 3 -4.48 65.65 8.17 0.174 4549
 4551 3 -4.44 65.81 8.25 0.13 4550
 4552 3 -4.36 65.98 8.22 0.159 4551
 4553 3 -4.32 66.2 8.19 0.113 4552
 4554 3 -4.23 66.32 8.25 0.105 4553
 4555 3 -4.19 66.47 8.23 0.137 4554
 4556 3 -4.09 66.65 8.18 0.126 4555
 4557 3 -4.05 66.86 8.16 0.161 4556
 4558 3 -3.99 67 8.21 0.187 4557
 4559 3 -3.81 67.31 8.13 0.094 4558
 4560 3 -3.7 67.43 8.15 0.158 4559
 4561 3 -3.58 67.57 8.14 0.158 4560
 4562 3 -3.53 67.75 8.11 0.153 4561
 4563 3 -4.46 55.92 4.4 0.121 4487
 4564 3 -4.35 55.8 4.4 0.132 4563
 4565 3 -4.25 55.69 4.37 0.149 4564
 4566 3 -4.18 55.55 4.37 0.107 4565
 4567 3 -4.1 55.5 4.44 0.097 4566
 4568 3 -4.06 55.39 4.49 0.163 4567
 4569 3 -3.99 55.44 4.66 0.371 4568
 4570 3 -3.91 55.49 4.75 0.441 4569
 4571 3 -3.89 55.36 4.8 0.486 4570
 4572 3 -3.72 55.29 4.75 0.495 4571
 4573 3 -3.56 55.26 4.29 0.078 4572
 4574 3 -3.54 55.24 4.12 0.12 4573
 4575 3 -3.56 55.14 4 0.124 4574
 4576 3 -3.52 54.97 3.97 0.071 4575
 4577 3 -3.7 55.19 4.95 0.594 4572
 4578 3 -3.6 55.21 5.05 0.629 4577
 4579 3 -3.56 55.04 5.09 0.684 4578
 4580 3 -3.52 54.86 5.11 0.589 4579
 4581 3 -3.74 54.72 5.23 0.623 4580
 4582 3 -3.6 54.4 5.04 0.609 4581
 4583 3 -3.64 54.04 4.92 0.597 4582
 4584 3 -3.62 53.9 4.95 0.567 4583
 4585 3 -3.52 53.75 4.95 0.571 4584
 4586 3 -3.41 53.62 4.98 0.613 4585
 4587 3 -3.27 53.6 4.95 0.583 4586
 4588 3 -3.45 53.37 5.2 0.43 4587
 4589 3 -3.47 53.25 5.29 0.324 4588
 4590 3 -3.37 53.29 5.32 0.216 4589
 4591 3 -2.54 53.99 4.71 0.156 4587
 4592 3 -2.45 53.99 4.79 0.116 4591
 4593 3 -2.37 54.01 4.87 0.000125 4592
 4594 3 -4.31 54.78 5.66 0.19 4581
 4595 3 -4.3 54.75 5.83 0.1 4594
 4596 3 -5.25 53.74 2.99 0.157 4595
 4597 3 -4.72 53.34 2.8 0.121 4471
 4598 3 -4.64 53.3 2.87 0.000125 4597
 4599 3 -4.44 50.26 2.11 0.132 4444
 4600 3 -3.15 49.37 0.61 0.385 4435
 4601 3 -3.03 49.48 0.59 0.322 4600
 4602 3 -2.84 49.56 0.66 0.229 4601
 4603 3 -2.8 49.76 0.7 0.097 4602
 4604 3 -3.84 47.74 1.2 0.603 4433
 4605 3 -3.8 47.58 1.41 0.47 4604
 4606 3 -3.84 47.58 1.53 0.431 4605
 4607 3 -3.76 47.56 1.73 0.382 4606
 4608 3 -3.8 47.48 2.02 0.165 4607
 4609 3 -3.86 47.41 2.18 0.125 4608
 4610 3 -4.18 48.58 0.44 0.112 4432
 4611 3 -4.3 48.63 0.44 0.000125 4610
 4612 3 -0.69 45.52 -1.22 0.051 4407
 4613 3 -0.61 45.52 -1.31 0.057 4612
 4614 3 0.36 42.38 -2.86 0.114 4383
 4615 3 0.47 42.21 -2.92 0.062 4614
 4616 3 -0.39 42.09 -5.75 0.268 2636
 4617 3 -0.46 42.28 -5.77 0.204 4616
 4618 3 -0.51 42.4 -5.75 0.223 4617
 4619 3 -0.51 42.65 -5.67 0.215 4618
 4620 3 -0.55 42.85 -5.6 0.169 4619
 4621 3 -0.66 42.93 -5.51 0.171 4620
 4622 3 -0.74 43.07 -5.38 0.138 4621
 4623 3 -0.68 43.24 -5.31 0.162 4622
 4624 3 -0.73 43.4 -5.23 0.169 4623
 4625 3 -0.74 43.57 -5.21 0.179 4624
 4626 3 -0.76 43.74 -5.17 0.269 4625
 4627 3 -0.62 44 -5.14 0.234 4626
 4628 3 -0.53 44.14 -5.17 0.205 4627
 4629 3 -0.39 44.35 -5.12 0.192 4628
 4630 3 -0.35 44.5 -5.05 0.187 4629
 4631 3 -0.27 44.64 -5.02 0.167 4630
 4632 3 -0.18 44.74 -4.97 0.19 4631
 4633 3 -0.09 44.85 -4.97 0.205 4632
 4634 3 0.01 45 -5.01 0.217 4633
 4635 3 0.1 45.14 -5.04 0.194 4634
 4636 3 0.23 45.29 -5.01 0.216 4635
 4637 3 0.31 45.4 -4.97 0.228 4636
 4638 3 0.46 45.57 -5 0.248 4637
 4639 3 0.6 45.67 -4.97 0.258 4638
 4640 3 0.77 45.89 -4.98 0.191 4639
 4641 3 0.81 46.14 -4.97 0.214 4640
 4642 3 0.86 46.4 -4.92 0.242 4641
 4643 3 0.92 46.59 -4.88 0.242 4642
 4644 3 0.99 46.93 -4.8 0.334 4643
 4645 3 1.04 47.22 -4.72 0.293 4644
 4646 3 1.14 47.54 -4.71 0.251 4645
 4647 3 1.27 47.84 -4.81 0.187 4646
 4648 3 1.32 48 -4.72 0.177 4647
 4649 3 1.37 48.18 -4.66 0.185 4648
 4650 3 1.37 48.32 -4.63 0.181 4649
 4651 3 1.35 48.5 -4.55 0.218 4650
 4652 3 1.31 38.77 -7.22 0.138 2613
 4653 3 1.24 38.92 -7.18 0.12 4652
 4654 3 1.12 39.1 -7.12 0.128 4653
 4655 3 1 39.25 -7.05 0.168 4654
 4656 3 0.88 39.42 -7.04 0.168 4655
 4657 3 0.72 39.53 -7.01 0.124 4656
 4658 3 0.55 39.61 -7 0.089 4657
 4659 3 0.43 39.74 -6.96 0.106 4658
 4660 3 0.26 39.85 -6.92 0.179 4659
 4661 3 0.12 39.93 -6.89 0.204 4660
 4662 3 -0.01 40.03 -6.83 0.172 4661
 4663 3 -0.21 40.2 -6.79 0.116 4662
 4664 3 -0.35 40.28 -6.8 0.115 4663
 4665 3 -0.47 40.36 -6.7 0.147 4664
 4666 3 -0.78 40.4 -6.55 0.14 4665
 4667 3 -0.82 40.5 -6.51 0.163 4666
 4668 3 -0.9 40.65 -6.45 0.119 4667
 4669 3 -0.93 40.77 -6.39 0.122 4668
 4670 3 -0.98 40.92 -6.38 0.15 4669
 4671 3 -1.01 41.16 -6.34 0.056 4670
 4672 3 2.06 37.03 -8.35 0.53 4671
 4673 3 2.33 36.39 -8.81 0.254 2606
 4674 3 2.39 36.18 -8.91 0.225 4673
 4675 3 2.52 36.03 -9.11 0.197 4674
 4676 3 2.68 35.81 -9.2 0.221 4675
 4677 3 2.75 35.68 -9.24 0.197 4676
 4678 3 2.77 35.61 -9.37 0.203 4677
 4679 3 2.83 35.4 -9.39 0.193 4678
 4680 3 2.83 35.27 -9.43 0.197 4679
 4681 3 2.95 35.18 -9.59 0.226 4680
 4682 3 2.98 35.09 -9.7 0.205 4681
 4683 3 3.06 34.95 -9.82 0.204 4682
 4684 3 3.14 34.81 -9.89 0.17 4683
 4685 3 3.23 34.64 -9.97 0.222 4684
 4686 3 3.39 34.6 -9.98 0.252 4685
 4687 3 3.48 34.46 -10.17 0.26 4686
 4688 3 3.62 34.34 -10.31 0.238 4687
 4689 3 3.77 34.29 -10.39 0.266 4688
 4690 3 3.89 34.22 -10.5 0.269 4689
 4691 3 4.05 34.22 -10.62 0.281 4690
 4692 3 4.3 34.21 -10.7 0.293 4691
 4693 3 4.67 34.28 -10.7 0.213 4692
 4694 3 4.86 34.28 -10.65 0.239 4693
 4695 3 5.12 34.36 -10.66 0.286 4694
 4696 3 5.34 34.39 -10.65 0.3 4695
 4697 3 5.49 34.35 -10.8 0.287 4696
 4698 3 5.71 34.38 -10.96 0.253 4697
 4699 3 5.91 34.49 -11.06 0.234 4698
 4700 3 6.05 34.6 -11.11 0.19 4699
 4701 3 6.21 34.72 -11.07 0.225 4700
 4702 3 6.33 34.77 -11.05 0.231 4701
 4703 3 6.46 34.74 -11.12 0.242 4702
 4704 3 6.62 34.75 -11.13 0.233 4703
 4705 3 6.79 34.77 -11.21 0.231 4704
 4706 3 6.96 34.75 -11.21 0.266 4705
 4707 3 7.12 34.68 -11.19 0.223 4706
 4708 3 7.25 34.72 -11.22 0.176 4707
 4709 3 7.41 34.72 -11.34 0.211 4708
 4710 3 7.54 34.75 -11.39 0.216 4709
 4711 3 7.7 34.84 -11.44 0.201 4710
 4712 3 7.82 34.77 -11.5 0.209 4711
 4713 3 8.02 34.82 -11.46 0.244 4712
 4714 3 8.18 34.89 -11.49 0.279 4713
 4715 3 8.36 34.89 -11.49 0.252 4714
 4716 3 8.52 34.96 -11.48 0.226 4715
 4717 3 8.67 35.03 -11.48 0.231 4716
 4718 3 8.81 35.1 -11.49 0.226 4717
 4719 3 8.96 35.25 -11.5 0.216 4718
 4720 3 9.12 35.34 -11.47 0.237 4719
 4721 3 9.29 35.36 -11.41 0.237 4720
 4722 3 9.39 35.49 -11.4 0.224 4721
 4723 3 9.57 35.57 -11.36 0.254 4722
 4724 3 9.74 35.75 -11.22 0.26 4723
 4725 3 9.9 35.89 -11.07 0.281 4724
 4726 3 10.05 35.92 -11 0.26 4725
 4727 3 10.24 35.97 -10.98 0.271 4726
 4728 3 10.36 36.27 -10.94 0.25 4727
 4729 3 10.39 36.54 -10.89 0.184 4728
 4730 3 10.42 36.77 -10.99 0.165 4729
 4731 3 10.39 36.95 -11.11 0.166 4730
 4732 3 10.42 37.21 -11.13 0.216 4731
 4733 3 10.46 37.36 -11.14 0.221 4732
 4734 3 10.37 37.57 -11.19 0.208 4733
 4735 3 10.38 37.72 -11.22 0.236 4734
 4736 3 10.43 37.88 -11.25 0.273 4735
 4737 3 10.43 38.06 -11.23 0.288 4736
 4738 3 10.63 38.2 -11.19 0.258 4737
 4739 3 10.68 38.34 -11.17 0.265 4738
 4740 3 10.82 38.5 -11.09 0.24 4739
 4741 3 10.97 38.68 -11.03 0.219 4740
 4742 3 11.07 38.82 -10.98 0.239 4741
 4743 3 11.11 38.96 -10.94 0.259 4742
 4744 3 11.19 39.1 -10.88 0.311 4743
 4745 3 11.36 39.16 -10.8 0.262 4744
 4746 3 11.48 39.28 -10.73 0.281 4745
 4747 3 11.6 39.41 -10.69 0.284 4746
 4748 3 11.43 39.73 -10.64 0.205 4747
 4749 3 11.4 39.96 -10.62 0.184 4748
 4750 3 11.46 40.17 -10.61 0.187 4749
 4751 3 11.48 40.39 -10.61 0.147 4750
 4752 3 11.43 40.52 -10.64 0.162 4751
 4753 3 11.44 40.76 -10.55 0.143 4752
 4754 3 11.42 40.91 -10.47 0.143 4753
 4755 3 11.38 41.16 -10.42 0.145 4754
 4756 3 11.37 41.33 -10.39 0.111 4755
 4757 3 11.37 41.49 -10.4 0.159 4756
 4758 3 11.27 41.66 -10.45 0.196 4757
 4759 3 11.21 41.83 -10.49 0.17 4758
 4760 3 11.03 41.92 -10.51 0.282 4759
 4761 3 10.89 42 -10.67 0.372 4760
 4762 3 10.87 42.07 -10.75 0.445 4761
 4763 3 10.93 42.22 -10.8 0.542 4762
 4764 3 10.9 42.28 -10.89 0.599 4763
 4765 3 10.82 42.35 -10.98 0.654 4764
 4766 3 10.86 42.35 -11.17 0.688 4765
 4767 3 10.97 42.29 -11.54 0.649 4766
 4768 3 11.04 42.25 -11.76 0.61 4767
 4769 3 11.13 42.07 -11.99 0.527 4768
 4770 3 11.21 42.07 -12.12 0.468 4769
 4771 3 11.2 42.21 -12.19 0.365 4770
 4772 3 11.11 42.28 -12.31 0.252 4771
 4773 3 11.13 42.35 -12.39 0.215 4772
 4774 3 10.42 42.89 -10.5 0.219 4766
 4775 3 10.34 43.13 -10.38 0.227 4774
 4776 3 10.19 43.28 -10.32 0.221 4775
 4777 3 10.02 43.47 -10.26 0.184 4776
 4778 3 9.89 43.61 -10.19 0.17 4777
 4779 3 9.8 43.78 -10.13 0.147 4778
 4780 3 9.69 43.93 -10.06 0.197 4779
 4781 3 9.59 44.07 -10.06 0.185 4780
 4782 3 9.5 44.21 -9.97 0.156 4781
 4783 3 9.36 44.28 -9.9 0.167 4782
 4784 3 9.22 44.45 -9.98 0.188 4783
 4785 3 9.14 44.65 -10.06 0.15 4784
 4786 3 9.06 44.65 -10.16 0.182 4785
 4787 3 9.02 44.89 -10.11 0.217 4786
 4788 3 9.05 45 -10.15 0.199 4787
 4789 3 9 45.21 -10.1 0.191 4788
 4790 3 8.97 45.35 -10.13 0.172 4789
 4791 3 8.86 45.6 -10.19 0.163 4790
 4792 3 8.81 45.88 -10.16 0.155 4791
 4793 3 8.76 46.04 -10.18 0.159 4792
 4794 3 8.72 46.2 -10.14 0.148 4793
 4795 3 8.59 46.36 -10.07 0.098 4794
 4796 3 8.56 46.47 -10.03 0.156 4795
 4797 3 8.53 46.61 -9.93 0.169 4796
 4798 3 8.51 46.77 -9.9 0.188 4797
 4799 3 8.52 46.99 -9.8 0.129 4798
 4800 3 8.48 47.15 -9.71 0.139 4799
 4801 3 8.47 47.39 -9.65 0.135 4800
 4802 3 8.54 47.53 -9.69 0.13 4801
 4803 3 8.59 47.81 -9.63 0.113 4802
 4804 3 8.54 47.96 -9.54 0.143 4803
 4805 3 8.57 48.24 -9.5 0.19 4804
 4806 3 8.59 48.4 -9.44 0.23 4805
 4807 3 8.6 48.59 -9.38 0.227 4806
 4808 3 8.63 48.95 -9.48 0.142 4807
 4809 3 8.68 49.13 -9.49 0.168 4808
 4810 3 8.69 49.32 -9.5 0.192 4809
 4811 3 8.67 49.46 -9.49 0.148 4810
 4812 3 8.71 49.65 -9.55 0.138 4811
 4813 3 8.71 49.78 -9.65 0.134 4812
 4814 3 8.69 49.99 -9.62 0.137 4813
 4815 3 8.63 50.14 -9.58 0.153 4814
 4816 3 8.61 50.31 -9.55 0.161 4815
 4817 3 8.56 50.46 -9.5 0.157 4816
 4818 3 8.47 50.59 -9.44 0.187 4817
 4819 3 8.51 50.82 -9.44 0.16 4818
 4820 3 8.54 51 -9.41 0.14 4819
 4821 3 8.48 51.21 -9.38 0.131 4820
 4822 3 8.42 51.43 -9.31 0.148 4821
 4823 3 8.37 51.64 -9.3 0.143 4822
 4824 3 8.32 51.82 -9.24 0.165 4823
 4825 3 8.27 52.02 -9.28 0.181 4824
 4826 3 8.27 52.21 -9.29 0.175 4825
 4827 3 8.28 52.35 -9.21 0.166 4826
 4828 3 8.29 52.53 -9.24 0.149 4827
 4829 3 8.19 52.72 -9.3 0.176 4828
 4830 3 8.09 52.84 -9.32 0.186 4829
 4831 3 8.03 52.95 -9.3 0.17 4830
 4832 3 7.91 53.07 -9.4 0.174 4831
 4833 3 7.82 53.21 -9.44 0.179 4832
 4834 3 7.7 53.34 -9.44 0.178 4833
 4835 3 7.58 53.5 -9.46 0.177 4834
 4836 3 7.5 53.74 -9.52 0.166 4835
 4837 3 7.34 53.93 -9.57 0.191 4836
 4838 3 7.24 54.13 -9.64 0.169 4837
 4839 3 7.22 54.35 -9.66 0.219 4838
 4840 3 7.21 54.56 -9.74 0.216 4839
 4841 3 7.17 54.71 -9.87 0.245 4840
 4842 3 7.12 54.84 -10.18 0.165 4841
 4843 3 7.11 54.89 -10.29 0.168 4842
 4844 3 7.05 55.04 -10.38 0.19 4843
 4845 3 6.97 55.13 -10.52 0.277 4844
 4846 3 6.91 55.25 -10.63 0.306 4845
 4847 3 6.88 55.45 -10.66 0.299 4846
 4848 3 6.84 55.64 -10.72 0.291 4847
 4849 3 6.82 55.84 -10.77 0.306 4848
 4850 3 6.82 56.02 -10.81 0.281 4849
 4851 3 6.92 56.28 -10.8 0.329 4850
 4852 3 7.01 56.43 -10.8 0.364 4851
 4853 3 7.12 56.45 -10.88 0.403 4852
 4854 3 7.21 56.49 -10.93 0.459 4853
 4855 3 7.21 56.63 -10.98 0.513 4854
 4856 3 7.28 56.71 -11.05 0.543 4855
 4857 3 7.58 56.63 -10.98 0.492 4856
 4858 3 7.66 56.64 -11.11 0.489 4857
 4859 3 7.75 56.7 -11.1 0.408 4858
 4860 3 7.72 56.84 -11.13 0.255 4859
 4861 3 6.84 57.1 -11.15 0.17 4856
 4862 3 6.79 57.34 -11.11 0.186 4861
 4863 3 6.84 57.46 -11.13 0.207 4862
 4864 3 6.83 57.61 -11.18 0.216 4863
 4865 3 6.83 57.82 -11.2 0.235 4864
 4866 3 6.83 58 -11.16 0.192 4865
 4867 3 6.79 58.21 -11.19 0.191 4866
 4868 3 6.69 58.38 -11.21 0.16 4867
 4869 3 6.74 58.45 -11.35 0.12 4868
 4870 3 6.66 58.43 -11.46 0.127 4869
 4871 3 6.66 58.42 -11.6 0.186 4870
 4872 3 6.63 58.49 -11.7 0.273 4871
 4873 3 6.58 58.43 -11.82 0.392 4872
 4874 3 6.55 58.38 -11.95 0.479 4873
 4875 3 6.49 58.35 -12.07 0.581 4874
 4876 3 6.45 58.38 -12.19 0.671 4875
 4877 3 6.4 58.28 -12.31 0.709 4876
 4878 3 6.41 58.22 -12.45 0.74 4877
 4879 3 6.4 58.1 -12.55 0.777 4878
 4880 3 6.49 59.15 -12.62 0.182 4879
 4881 3 6.36 59.22 -12.72 0.239 4880
 4882 3 6.25 59.28 -12.73 0.344 4881
 4883 3 6.21 59.35 -12.8 0.416 4882
 4884 3 6.08 59.4 -12.77 0.509 4883
 4885 3 5.99 59.63 -12.64 0.669 4884
 4886 3 6.85 59.75 -12.81 0.114 4885
 4887 3 6.95 59.79 -12.79 0.083 4886
 4888 3 5.95 59.86 -12.58 0.599 4885
 4889 3 5.91 60.02 -12.55 0.532 4888
 4890 3 5.78 60.17 -12.58 0.423 4889
 4891 3 5.74 60.27 -12.41 0.403 4890
 4892 3 5.4 60.27 -11.88 0.163 4891
 4893 3 5.33 60.27 -11.73 0.147 4892
 4894 3 5.29 60.29 -11.6 0.164 4893
 4895 3 5.24 60.39 -11.56 0.101 4894
 4896 3 5.12 60.4 -11.52 0.128 4895
 4897 3 5.03 60.5 -11.51 0.116 4896
 4898 3 4.86 60.56 -11.48 0.09 4897
 4899 3 4.74 60.63 -11.49 0.101 4898
 4900 3 4.57 60.57 -11.44 0.266 4899
 4901 3 4.52 60.81 -11.24 0.07 4900
 4902 3 4.45 60.89 -11.13 0.129 4901
 4903 3 4.45 60.96 -10.96 0.139 4902
 4904 3 4.44 61.1 -10.93 0.129 4903
 4905 3 4.45 61.28 -10.82 0.109 4904
 4906 3 4.49 61.35 -10.7 0.09 4905
 4907 3 4.52 60.43 -11.4 0.25 4900
 4908 3 4.33 60.42 -11.47 0.156 4907
 4909 3 6.31 57.59 -12.63 0.558 4879
 4910 3 6.36 57.64 -12.88 0.538 4909
 4911 3 6.29 57.32 -12.95 0.371 4910
 4912 3 6.24 57.1 -12.99 0.369 4911
 4913 3 6.19 56.95 -13.05 0.42 4912
 4914 3 6.11 56.85 -13.07 0.475 4913
 4915 3 6.15 56.67 -13.13 0.536 4914
 4916 3 6.1 56.5 -13.24 0.528 4915
 4917 3 6.07 56.38 -13.36 0.521 4916
 4918 3 6.14 56.22 -13.39 0.524 4917
 4919 3 6.08 56.14 -13.53 0.474 4918
 4920 3 6.12 56.07 -13.69 0.351 4919
 4921 3 6.11 55.96 -13.72 0.228 4920
 4922 3 11.9 39.31 -10.59 0.207 4747
 4923 3 12.1 39.28 -10.51 0.233 4922
 4924 3 12.24 39.32 -10.45 0.223 4923
 4925 3 12.37 39.28 -10.35 0.252 4924
 4926 3 12.53 39.14 -10.31 0.21 4925
 4927 3 12.61 39.05 -10.25 0.24 4926
 4928 3 12.81 38.88 -10.24 0.201 4927
 4929 3 12.96 38.84 -10.22 0.275 4928
 4930 3 13.12 38.85 -10.16 0.319 4929
 4931 3 13.24 38.83 -10.14 0.306 4930
 4932 3 13.18 38.45 -10.02 0.146 4931
 4933 3 13.19 38.35 -9.83 0.143 4932
 4934 3 13.3 38.31 -9.75 0.185 4933
 4935 3 13.45 38.28 -9.62 0.197 4934
 4936 3 13.59 38.31 -9.44 0.242 4935
 4937 3 13.73 38.31 -9.35 0.246 4936
 4938 3 13.9 38.28 -9.24 0.244 4937
 4939 3 14.06 38.21 -9.13 0.226 4938
 4940 3 14.22 38.12 -8.97 0.199 4939
 4941 3 14.32 38.02 -8.87 0.18 4940
 4942 3 14.29 37.94 -8.65 0.16 4941
 4943 3 14.23 37.78 -8.49 0.158 4942
 4944 3 14.29 37.66 -8.47 0.183 4943
 4945 3 14.28 37.51 -8.45 0.189 4944
 4946 3 14.28 37.37 -8.32 0.233 4945
 4947 3 14.29 37.27 -8.24 0.244 4946
 4948 3 14.29 37.19 -8.1 0.261 4947
 4949 3 14.2 37.2 -7.92 0.292 4948
 4950 3 14.14 37.16 -7.73 0.278 4949
 4951 3 14.18 37.06 -7.54 0.288 4950
 4952 3 14.13 36.89 -7.38 0.279 4951
 4953 3 14.22 36.66 -7.33 0.279 4952
 4954 3 14.3 36.52 -7.26 0.25 4953
 4955 3 14.41 36.45 -7.25 0.25 4954
 4956 3 14.56 36.55 -7.18 0.285 4955
 4957 3 14.63 36.59 -7.08 0.358 4956
 4958 3 14.74 36.73 -6.98 0.362 4957
 4959 3 14.81 37.16 -7.06 0.16 4958
 4960 3 14.88 37.3 -7.13 0.165 4959
 4961 3 14.96 37.48 -7.16 0.195 4960
 4962 3 14.87 36.63 -6.87 0.406 4958
 4963 3 14.93 36.62 -6.79 0.488 4962
 4964 3 14.95 36.56 -6.67 0.566 4963
 4965 3 15.02 36.46 -6.64 0.648 4964
 4966 3 15.12 36.34 -6.56 0.627 4965
 4967 3 15.21 36.45 -6.3 0.509 4966
 4968 3 15.3 36.26 -6.29 0.415 4967
 4969 3 15.45 36.06 -6.33 0.413 4968
 4970 3 15.55 35.92 -6.31 0.469 4969
 4971 3 15.91 36.52 -6.42 0.127 4970
 4972 3 16.02 36.63 -6.43 0.114 4971
 4973 3 16.27 36.84 -6.31 0.18 4972
 4974 3 16.36 37.02 -6.25 0.111 4973
 4975 3 16.43 37.17 -6.23 0.067 4974
 4976 3 16.49 37.31 -6.2 0.105 4975
 4977 3 16.69 37.35 -6.22 0.12 4976
 4978 3 16.83 37.38 -6.31 0.137 4977
 4979 3 16.99 37.37 -6.3 0.099 4978
 4980 3 17.11 37.44 -6.42 0.102 4979
 4981 3 16.07 36.31 -6.45 0.077 4972
 4982 3 16.07 36.2 -6.51 0.048 4981
 4983 3 15.49 35.73 -6.26 0.503 4970
 4984 3 15.75 35.51 -6.51 0.422 4983
 4985 3 15.85 35.31 -6.67 0.468 4984
 4986 3 15.9 35.16 -6.75 0.485 4985
 4987 3 16.04 35.02 -6.71 0.461 4986
 4988 3 16.14 34.91 -6.67 0.473 4987
 4989 3 16.23 34.77 -6.67 0.448 4988
 4990 3 16.32 34.66 -6.62 0.381 4989
 4991 3 16.23 34.58 -6.37 0.358 4990
 4992 3 15.98 34.48 -5.93 0.179 4991
 4993 3 15.91 34.34 -5.87 0.185 4992
 4994 3 15.82 34.27 -5.8 0.184 4993
 4995 3 15.78 34.09 -5.76 0.199 4994
 4996 3 15.71 33.95 -5.55 0.26 4995
 4997 3 15.63 33.91 -5.42 0.319 4996
 4998 3 15.52 33.87 -5.34 0.374 4997
 4999 3 15.46 33.81 -5.17 0.386 4998
 5000 3 15.39 33.67 -5.12 0.407 4999
 5001 3 15.36 33.55 -5.09 0.426 5000
 5002 3 15.33 33.35 -5.01 0.369 5001
 5003 3 15.32 33.24 -4.92 0.356 5002
 5004 3 15.27 33.13 -4.83 0.415 5003
 5005 3 15.21 33.09 -4.73 0.481 5004
 5006 3 15.27 33.06 -4.59 0.507 5005
 5007 3 15.22 33.05 -4.5 0.593 5006
 5008 3 15.15 33.08 -4.34 0.609 5007
 5009 3 15.03 32.99 -4.3 0.663 5008
 5010 3 14.94 33.01 -4.18 0.658 5009
 5011 3 14.86 32.95 -4.09 0.657 5010
 5012 3 14.78 32.85 -3.97 0.597 5011
 5013 3 14.7 33.02 -3.74 0.509 5012
 5014 3 14.69 32.99 -3.55 0.478 5013
 5015 3 14.68 33.09 -3.15 0.337 5014
 5016 3 14.73 32.95 -2.86 0.267 5015
 5017 3 14.81 32.87 -2.63 0.196 5016
 5018 3 14.87 32.84 -2.44 0.193 5017
 5019 3 14.88 32.91 -2.17 0.16 5018
 5020 3 14.86 32.85 -1.99 0.162 5019
 5021 3 14.89 32.85 -1.81 0.188 5020
 5022 3 14.87 32.76 -1.61 0.158 5021
 5023 3 14.83 32.77 -1.47 0.13 5022
 5024 3 14.81 32.71 -1.34 0.143 5023
 5025 3 14.79 32.63 -1.16 0.133 5024
 5026 3 14.73 32.66 -1.03 0.142 5025
 5027 3 14.79 32.76 -0.9 0.113 5026
 5028 3 14.77 32.81 -0.75 0.177 5027
 5029 3 14.7 32.88 -0.61 0.221 5028
 5030 3 14.5 32.89 -0.43 0.142 5029
 5031 3 14.38 32.91 -0.31 0.134 5030
 5032 3 14.3 32.95 -0.14 0.113 5031
 5033 3 14.2 32.96 0 0.16 5032
 5034 3 14.05 32.95 0.14 0.197 5033
 5035 3 13.89 32.95 0.28 0.209 5034
 5036 3 13.8 32.95 0.44 0.244 5035
 5037 3 13.78 32.92 0.67 0.304 5036
 5038 3 13.72 32.87 0.81 0.295 5037
 5039 3 13.61 32.84 0.97 0.275 5038
 5040 3 13.55 32.8 1.18 0.248 5039
 5041 3 13.49 32.82 1.41 0.204 5040
 5042 3 13.45 32.79 1.61 0.196 5041
 5043 3 13.41 32.8 1.84 0.159 5042
 5044 3 13.33 32.9 2 0.195 5043
 5045 3 13.29 33.04 2.12 0.226 5044
 5046 3 13.28 32.93 2.08 0.34 5045
 5047 3 13.14 32.94 1.93 0.42 5046
 5048 3 13.11 33.12 1.95 0.504 5047
 5049 3 12.97 33.11 1.97 0.517 5048
 5050 3 12.94 33.12 2.16 0.548 5049
 5051 3 12.89 33.12 2.31 0.56 5050
 5052 3 12.62 33.15 1.95 0.496 5051
 5053 3 12.47 33.2 2.03 0.524 5052
 5054 3 12.24 33.4 2.34 0.43 5053
 5055 3 12.13 33.43 2.44 0.361 5054
 5056 3 11.99 33.36 2.44 0.362 5055
 5057 3 11.86 33.37 2.51 0.378 5056
 5058 3 11.69 33.23 2.61 0.254 5057
 5059 3 11.7 33.26 2.92 0.062 5058
 5060 3 12.14 33.94 2.28 0.074 5054
 5061 3 12.15 33.87 2.42 0.085 5060
 5062 3 13.35 33.13 2.64 0.108 5051
 5063 3 13.57 33.15 2.85 0.156 5062
 5064 3 13.63 33.13 2.7 0.148 5063
 5065 3 13.63 33.07 2.58 0.078 5064
 5066 3 15.14 33.06 -1.9 0.095 5021
 5067 3 15.3 33.13 -1.97 0.14 5066
 5068 3 15.32 33.13 -2.15 0.175 5067
 5069 3 15.38 33.14 -2.24 0.102 5068
 5070 3 14.55 32.1 -4.46 0.143 5012
 5071 3 14.61 31.99 -4.46 0.000125 5070
 5072 3 15.11 37.09 -5.97 0.088 4967
 5073 3 15.02 37.09 -5.85 0.191 5072
 5074 3 14.9 37.14 -5.76 0.167 5073
 5075 3 14.86 37.21 -5.67 0.000125 5074
 5076 3 13.38 39.14 -10.13 0.24 4931
 5077 3 13.51 39.28 -10.04 0.229 5076
 5078 3 13.61 39.51 -9.89 0.188 5077
 5079 3 13.69 39.71 -9.8 0.172 5078
 5080 3 13.79 39.84 -9.75 0.173 5079
 5081 3 13.85 40.01 -9.7 0.203 5080
 5082 3 13.94 40.14 -9.7 0.217 5081
 5083 3 14.04 40.19 -9.87 0.149 5082
 5084 3 14.12 40.28 -9.97 0.188 5083
 5085 3 14.1 40.48 -10 0.228 5084
 5086 3 14.04 40.69 -10.03 0.199 5085
 5087 3 14.02 40.81 -9.99 0.182 5086
 5088 3 13.88 41.01 -9.88 0.154 5087
 5089 3 13.8 41.17 -9.95 0.161 5088
 5090 3 13.72 41.33 -9.9 0.176 5089
 5091 3 13.71 41.45 -9.86 0.139 5090
 5092 3 13.7 41.55 -9.81 0.095 5091
 5093 3 13.6 41.59 -9.8 0.097 5092
 5094 3 13.54 41.77 -9.79 0.156 5093
 5095 3 13.53 42.02 -9.77 0.193 5094
 5096 3 13.51 42.31 -9.79 0.196 5095
 5097 3 13.46 42.51 -9.8 0.239 5096
 5098 3 13.48 42.74 -9.74 0.265 5097
 5099 3 13.46 43.01 -9.73 0.263 5098
 5100 3 13.46 43.34 -9.75 0.223 5099
 5101 3 13.54 43.62 -9.65 0.22 5100
 5102 3 13.66 43.87 -9.55 0.213 5101
 5103 3 13.72 44.08 -9.45 0.221 5102
 5104 3 13.87 44.31 -9.46 0.157 5103
 5105 3 14 44.49 -9.47 0.16 5104
 5106 3 14.1 44.66 -9.54 0.165 5105
 5107 3 14.2 44.84 -9.56 0.129 5106
 5108 3 14.29 44.99 -9.6 0.188 5107
 5109 3 14.41 45.19 -9.58 0.182 5108
 5110 3 14.5 45.31 -9.58 0.164 5109
 5111 3 14.6 45.46 -9.63 0.139 5110
 5112 3 14.69 45.56 -9.63 0.146 5111
 5113 3 14.71 45.66 -9.65 0.154 5112
 5114 3 14.78 45.8 -9.73 0.174 5113
 5115 3 14.86 45.91 -9.78 0.201 5114
 5116 3 14.96 46.02 -9.85 0.196 5115
 5117 3 15.02 46.2 -9.9 0.22 5116
 5118 3 15.1 46.3 -10.02 0.18 5117
 5119 3 15.2 46.51 -10.11 0.205 5118
 5120 3 15.31 46.63 -10.21 0.197 5119
 5121 3 15.44 46.74 -10.27 0.165 5120
 5122 3 15.56 46.87 -10.32 0.186 5121
 5123 3 15.67 46.98 -10.38 0.221 5122
 5124 3 15.8 47.06 -10.5 0.243 5123
 5125 3 15.98 47.16 -10.55 0.21 5124
 5126 3 16.12 47.24 -10.77 0.196 5125
 5127 3 16.16 47.34 -10.88 0.184 5126
 5128 3 16.18 47.52 -11.05 0.14 5127
 5129 3 16.23 47.66 -11.11 0.15 5128
 5130 3 16.28 47.81 -11.13 0.158 5129
 5131 3 16.34 47.91 -11.18 0.249 5130
 5132 3 16.37 48.01 -11.18 0.33 5131
 5133 3 16.43 48.16 -11.18 0.386 5132
 5134 3 16.07 48.45 -10.85 0.189 5133
 5135 3 16 48.56 -10.81 0.171 5134
 5136 3 15.95 48.74 -10.88 0.203 5135
 5137 3 15.83 49.05 -11.05 0.173 5136
 5138 3 15.78 49.27 -11.05 0.179 5137
 5139 3 15.7 49.48 -11.08 0.189 5138
 5140 3 15.61 49.64 -11.13 0.197 5139
 5141 3 15.55 49.81 -11.13 0.162 5140
 5142 3 15.53 50.02 -11.11 0.158 5141
 5143 3 15.51 50.24 -11.08 0.161 5142
 5144 3 15.51 50.46 -11.11 0.137 5143
 5145 3 15.43 50.7 -11.03 0.124 5144
 5146 3 15.38 50.91 -10.97 0.108 5145
 5147 3 15.3 51.06 -10.96 0.138 5146
 5148 3 15.28 51.24 -10.96 0.165 5147
 5149 3 15.21 51.38 -10.94 0.173 5148
 5150 3 15.12 51.58 -10.88 0.173 5149
 5151 3 15.01 51.74 -10.91 0.158 5150
 5152 3 14.86 51.94 -10.88 0.128 5151
 5153 3 14.75 52.06 -10.82 0.131 5152
 5154 3 14.67 52.24 -10.88 0.16 5153
 5155 3 14.61 52.37 -10.88 0.146 5154
 5156 3 14.53 52.55 -10.86 0.122 5155
 5157 3 14.47 52.71 -10.82 0.155 5156
 5158 3 14.4 52.94 -10.86 0.189 5157
 5159 3 14.37 53.06 -10.86 0.248 5158
 5160 3 14.36 53.26 -10.83 0.28 5159
 5161 3 14.34 53.39 -10.88 0.325 5160
 5162 3 14.35 53.56 -10.86 0.381 5161
 5163 3 14.39 53.69 -10.93 0.438 5162
 5164 3 14.34 53.87 -10.89 0.517 5163
 5165 3 14.31 54.02 -10.88 0.534 5164
 5166 3 14.3 54.23 -10.89 0.545 5165
 5167 3 14.37 54.42 -10.83 0.541 5166
 5168 3 14.26 54.62 -10.8 0.555 5167
 5169 3 14.31 54.78 -10.81 0.557 5168
 5170 3 14.28 54.96 -10.74 0.554 5169
 5171 3 14.23 55.09 -10.7 0.573 5170
 5172 3 14.15 55.28 -10.63 0.392 5171
 5173 3 14.24 55.6 -10.21 0.141 5172
 5174 3 14.2 55.71 -10.04 0.144 5173
 5175 3 14.1 55.87 -9.96 0.114 5174
 5176 3 14.01 56.02 -9.98 0.132 5175
 5177 3 13.95 56.13 -9.97 0.145 5176
 5178 3 13.97 56.27 -10.04 0.167 5177
 5179 3 13.87 56.44 -9.93 0.144 5178
 5180 3 13.76 56.56 -9.87 0.158 5179
 5181 3 13.6 56.7 -9.8 0.156 5180
 5182 3 13.43 56.81 -9.8 0.159 5181
 5183 3 13.25 56.89 -9.79 0.143 5182
 5184 3 13.16 56.99 -9.72 0.16 5183
 5185 3 13.04 57.19 -9.73 0.187 5184
 5186 3 12.98 57.31 -9.64 0.21 5185
 5187 3 12.92 57.45 -9.56 0.106 5186
 5188 3 12.84 57.6 -9.47 0.124 5187
 5189 3 12.85 57.74 -9.43 0.139 5188
 5190 3 12.79 57.8 -9.28 0.18 5189
 5191 3 12.7 57.8 -9.14 0.17 5190
 5192 3 12.66 57.89 -8.99 0.1 5191
 5193 3 12.6 57.98 -8.85 0.123 5192
 5194 3 12.63 58.09 -8.68 0.148 5193
 5195 3 12.61 58.2 -8.57 0.144 5194
 5196 3 12.56 58.34 -8.47 0.157 5195
 5197 3 12.52 58.48 -8.38 0.155 5196
 5198 3 12.58 58.59 -8.28 0.137 5197
 5199 3 12.53 58.73 -8.27 0.118 5198
 5200 3 12.5 58.88 -8.2 0.146 5199
 5201 3 12.53 59.12 -8.21 0.123 5200
 5202 3 12.45 59.14 -8.11 0.182 5201
 5203 3 12.36 59.13 -8.04 0.25 5202
 5204 3 12.19 59.02 -8.02 0.273 5203
 5205 3 12.04 59.11 -8.04 0.291 5204
 5206 3 11.86 59.26 -8.12 0.251 5205
 5207 3 11.71 59.45 -8.15 0.213 5206
 5208 3 11.61 59.61 -8.13 0.196 5207
 5209 3 11.45 59.76 -8.13 0.162 5208
 5210 3 11.41 59.97 -8.06 0.148 5209
 5211 3 11.45 60.15 -7.94 0.161 5210
 5212 3 11.43 60.33 -7.79 0.118 5211
 5213 3 11.37 60.51 -7.66 0.123 5212
 5214 3 11.27 60.59 -7.5 0.131 5213
 5215 3 11.08 60.69 -7.42 0.106 5214
 5216 3 11 60.84 -7.44 0.096 5215
 5217 3 10.96 60.94 -7.38 0.084 5216
 5218 3 10.92 61.08 -7.29 0.105 5217
 5219 3 10.78 61.18 -7.29 0.149 5218
 5220 3 10.72 61.29 -7.25 0.177 5219
 5221 3 10.66 61.4 -7 0.107 5220
 5222 3 10.5 61.43 -6.87 0.128 5221
 5223 3 10.33 61.44 -6.82 0.188 5222
 5224 3 10.28 61.68 -6.9 0.138 5223
 5225 3 10.31 61.83 -6.86 0.169 5224
 5226 3 10.33 61.93 -6.84 0.141 5225
 5227 3 15.11 55.24 -11.02 0.145 5171
 5228 3 15.04 55.38 -10.98 0.133 5227
 5229 3 14.9 55.42 -10.82 0.127 5228
 5230 3 16.57 48.21 -11.23 0.317 5133
 5231 3 16.87 48.35 -11.35 0.25 5230
 5232 3 17.05 48.44 -11.33 0.195 5231
 5233 3 17.21 48.51 -11.38 0.153 5232
 5234 3 17.34 48.52 -11.5 0.166 5233
 5235 3 17.5 48.56 -11.56 0.144 5234
 5236 3 17.73 48.71 -11.58 0.137 5235
 5237 3 17.89 48.81 -11.6 0.156 5236
 5238 3 17.98 48.88 -11.65 0.185 5237
 5239 3 18.02 49.1 -11.72 0.218 5238
 5240 3 18.05 49.33 -11.72 0.201 5239
 5241 3 18.07 49.55 -11.71 0.22 5240
 5242 3 18.14 49.77 -11.77 0.19 5241
 5243 3 18.16 50.03 -11.81 0.172 5242
 5244 3 18.16 50.24 -11.8 0.123 5243
 5245 3 18.16 50.38 -11.88 0.147 5244
 5246 3 18.28 50.52 -11.98 0.156 5245
 5247 3 18.3 50.7 -12.05 0.21 5246
 5248 3 18.32 50.88 -12.07 0.202 5247
 5249 3 18.3 51.06 -12.11 0.227 5248
 5250 3 18.37 51.24 -12.06 0.219 5249
 5251 3 18.43 51.41 -12 0.197 5250
 5252 3 18.45 51.66 -11.89 0.183 5251
 5253 3 18.52 51.84 -11.88 0.22 5252
 5254 3 18.66 52.05 -11.72 0.217 5253
 5255 3 18.77 52.19 -11.66 0.222 5254
 5256 3 18.87 52.35 -11.5 0.168 5255
 5257 3 19.02 52.49 -11.39 0.18 5256
 5258 3 19.16 52.64 -11.32 0.189 5257
 5259 3 19.18 52.81 -11.26 0.179 5258
 5260 3 19.27 52.94 -11.27 0.132 5259
 5261 3 19.27 53.06 -11.26 0.131 5260
 5262 3 19.3 53.17 -11.21 0.166 5261
 5263 3 19.37 53.38 -11.2 0.172 5262
 5264 3 19.41 53.62 -11.23 0.161 5263
 5265 3 19.46 53.84 -11.21 0.137 5264
 5266 3 19.43 54.03 -11.2 0.137 5265
 5267 3 19.46 54.2 -11.2 0.156 5266
 5268 3 19.49 54.34 -11.14 0.183 5267
 5269 3 19.51 54.48 -11.1 0.249 5268
 5270 3 19.54 54.58 -10.98 0.306 5269
 5271 3 19.56 54.64 -10.88 0.373 5270
 5272 3 19.56 54.88 -10.87 0.414 5271
 5273 3 19.58 54.94 -10.72 0.502 5272
 5274 3 19.58 54.95 -10.55 0.541 5273
 5275 3 19.69 54.96 -10.44 0.569 5274
 5276 3 19.72 54.99 -10.28 0.55 5275
 5277 3 19.85 55.09 -10.13 0.54 5276
 5278 3 19.83 55.27 -9.99 0.517 5277
 5279 3 19.81 55.44 -9.98 0.502 5278
 5280 3 19.87 55.52 -9.95 0.587 5279
 5281 3 19.92 55.55 -9.8 0.615 5280
 5282 3 19.76 55.64 -9.71 0.638 5281
 5283 3 19.9 55.66 -9.57 0.603 5282
 5284 3 19.94 55.78 -9.54 0.599 5283
 5285 3 19.85 55.83 -9.4 0.656 5284
 5286 3 20.13 56.01 -9.54 0.675 5285
 5287 3 19.66 56.01 -9.26 0.352 5286
 5288 3 19.73 56.16 -9.24 0.271 5287
 5289 3 20.33 56.31 -9.77 0.395 5286
 5290 3 20.54 55.44 -9.29 0.149 5289
 5291 3 20.65 55.3 -9.21 0.151 5290
 5292 3 20.4 56.53 -9.87 0.45 5289
 5293 3 20.42 56.73 -9.96 0.483 5292
 5294 3 20.44 56.88 -10.02 0.498 5293
 5295 3 20.41 57.21 -10.11 0.466 5294
 5296 3 20.16 57.37 -9.93 0.326 5295
 5297 3 20.09 57.53 -9.89 0.263 5296
 5298 3 20.11 57.66 -9.95 0.156 5297
 5299 3 20.94 57.28 -10.29 0.178 5295
 5300 3 21.06 57.45 -10.32 0.152 5299
 5301 3 21.07 57.64 -10.31 0.18 5300
 5302 3 21.07 57.87 -10.29 0.157 5301
 5303 3 21.02 58.02 -10.3 0.183 5302
 5304 3 21.07 58.3 -10.3 0.155 5303
 5305 3 21.09 58.49 -10.29 0.195 5304
 5306 3 21.11 58.66 -10.2 0.199 5305
 5307 3 21.12 58.8 -10.14 0.225 5306
 5308 3 21.05 58.89 -10.11 0.233 5307
 5309 3 21.37 59.06 -10.24 0.15 5308
 5310 3 21.55 59.17 -10.27 0.158 5309
 5311 3 21.64 59.31 -10.29 0.187 5310
 5312 3 21.68 59.52 -10.26 0.212 5311
 5313 3 21.68 59.67 -10.26 0.202 5312
 5314 3 21.8 59.85 -10.34 0.162 5313
 5315 3 21.82 59.96 -10.43 0.174 5314
 5316 3 21.82 60.13 -10.46 0.171 5315
 5317 3 21.93 60.23 -10.59 0.165 5316
 5318 3 21.98 60.41 -10.64 0.147 5317
 5319 3 22.07 60.63 -10.68 0.156 5318
 5320 3 22 60.78 -10.68 0.152 5319
 5321 3 22.07 60.92 -10.67 0.197 5320
 5322 3 22.02 61.09 -10.64 0.193 5321
 5323 3 21.91 61.24 -10.62 0.173 5322
 5324 3 21.82 61.39 -10.49 0.16 5323
 5325 3 21.82 61.56 -10.48 0.15 5324
 5326 3 21.8 61.71 -10.38 0.128 5325
 5327 3 21.82 61.91 -10.35 0.181 5326
 5328 3 21.8 62.16 -10.27 0.175 5327
 5329 3 21.82 62.37 -10.2 0.167 5328
 5330 3 21.78 62.59 -10.14 0.151 5329
 5331 3 21.77 62.81 -10.12 0.193 5330
 5332 3 21.71 62.96 -10.14 0.209 5331
 5333 3 21.61 63.14 -10.06 0.186 5332
 5334 3 21.52 63.3 -10.03 0.21 5333
 5335 3 21.37 63.44 -9.96 0.214 5334
 5336 3 21.32 63.62 -9.93 0.223 5335
 5337 3 21.28 63.8 -9.89 0.195 5336
 5338 3 21.23 64.03 -9.86 0.194 5337
 5339 3 21.23 64.28 -9.84 0.226 5338
 5340 3 21.16 64.49 -9.81 0.256 5339
 5341 3 21.14 64.67 -9.85 0.338 5340
 5342 3 21.07 64.78 -9.88 0.396 5341
 5343 3 21.07 64.91 -9.89 0.429 5342
 5344 3 21 65.06 -10.04 0.449 5343
 5345 3 20.87 65.2 -10.17 0.489 5344
 5346 3 20.8 65.36 -10.21 0.523 5345
 5347 3 20.7 65.47 -10.17 0.527 5346
 5348 3 20.43 65.55 -10.21 0.578 5347
 5349 3 20.45 65.67 -10.27 0.6 5348
 5350 3 20.27 65.72 -10.17 0.633 5349
 5351 3 20.18 65.78 -10.12 0.694 5350
 5352 3 20 65.86 -10.06 0.696 5351
 5353 3 19.84 65.89 -9.97 0.74 5352
 5354 3 19.64 65.86 -9.96 0.757 5353
 5355 3 19.46 65.88 -9.97 0.703 5354
 5356 3 19.62 66.28 -10.18 0.53 5355
 5357 3 19.68 66.45 -10.14 0.465 5356
 5358 3 19.34 66.27 -10.46 0.216 5357
 5359 3 19.39 66.5 -10.43 0.000125 5358
 5360 3 20.09 66.94 -10.02 0.283 5357
 5361 3 20.07 67.14 -9.89 0.255 5360
 5362 3 19.96 67.33 -9.8 0.2 5361
 5363 3 19.98 67.52 -9.73 0.188 5362
 5364 3 19.93 67.7 -9.69 0.149 5363
 5365 3 19.93 67.89 -9.62 0.186 5364
 5366 3 19.96 68.02 -9.68 0.209 5365
 5367 3 19.96 68.17 -9.81 0.156 5366
 5368 3 20.09 68.28 -9.89 0.19 5367
 5369 3 20.12 68.5 -9.84 0.19 5368
 5370 3 19.96 68.78 -9.7 0.127 5369
 5371 3 19.96 68.94 -9.7 0.142 5370
 5372 3 20 69.17 -9.57 0.158 5371
 5373 3 19.96 69.27 -9.52 0.131 5372
 5374 3 19.88 69.39 -9.46 0.131 5373
 5375 3 19.81 69.55 -9.4 0.173 5374
 5376 3 19.76 69.72 -9.4 0.217 5375
 5377 3 19.67 69.8 -9.39 0.203 5376
 5378 3 19.47 69.72 -9.55 0.14 5377
 5379 3 19.42 69.83 -9.49 0.126 5378
 5380 3 19.61 69.89 -9.15 0.208 5377
 5381 3 19.6 70 -9.05 0.201 5380
 5382 3 19.49 70.05 -9.02 0.201 5381
 5383 3 19.4 70.08 -8.98 0.179 5382
 5384 3 19.24 70.08 -8.96 0.218 5383
 5385 3 19.1 70.08 -8.79 0.226 5384
 5386 3 18.99 70.09 -8.68 0.282 5385
 5387 3 18.76 70.17 -8.68 0.272 5386
 5388 3 18.63 70.17 -8.69 0.185 5387
 5389 3 18.85 70.19 -8.67 0.000125 5388
 5390 3 20.21 54.35 -10.36 0.089 5275
 5391 3 20.17 54.23 -10.3 0.132 5390
 5392 3 20.13 54.02 -10.37 0.181 5391
 5393 3 20.19 53.85 -10.44 0.115 5392
 5394 3 19.6 54.08 -10.54 0.12 5271
 5395 3 19.54 53.91 -10.45 0.114 5394
 5396 3 19.6 53.81 -10.44 0.066 5395
 5397 3 16.34 47.91 -11.64 0.072 5230
 5398 3 16.21 47.84 -11.66 0.109 5397
 5399 3 16.11 47.81 -11.57 0.133 5398
 5400 3 16.07 47.77 -11.46 0.081 5399
 5401 3 10.1 38.17 -11.29 0.105 4737
 5402 3 10.06 38.31 -11.17 0.079 5401
 5403 3 9.99 38.4 -11.14 0.048 5402
 5404 3 9.9 38.5 -11.11 0.073 5403
 5405 3 9.8 38.54 -11.19 0.112 5404
 5406 3 9.71 38.57 -11.26 0.114 5405
 5407 3 9.6 38.61 -11.32 0.132 5406
 5408 3 9.56 38.71 -11.44 0.139 5407
 5409 3 9.51 38.82 -11.5 0.134 5408
 5410 3 9.38 38.92 -11.53 0.117 5409
 5411 3 9.32 39.09 -11.54 0.123 5410
 5412 3 9.17 39.17 -11.46 0.102 5411
 5413 3 8.97 39.14 -11.45 0.114 5412
 5414 3 8.84 39.02 -11.32 0.092 5413
 5415 3 8.72 39.03 -11.31 0.057 5414
 5416 3 8.54 39.15 -11.28 0.095 5415
 5417 3 8.42 39.21 -11.26 0.09 5416
 5418 3 8.4 39.2 -11.07 0.08 5417
 5419 3 8.42 39.21 -10.89 0.063 5418
 5420 3 8.42 39.1 -10.81 0.085 5419
 5421 3 8.36 39.06 -10.69 0.084 5420
 5422 3 8.21 38.96 -10.61 0.055 5421
 5423 3 8.12 38.93 -10.56 0.11 5422
 5424 3 7.95 38.97 -10.44 0.1 5423
 5425 3 7.82 38.96 -10.31 0.136 5424
 5426 3 7.67 39 -10.14 0.097 5425
 5427 3 7.5 39.07 -10.02 0.09 5426
 5428 3 7.37 39.13 -9.91 0.087 5427
 5429 3 7.29 39.09 -9.78 0.08 5428
 5430 3 10.4 35.71 -10.9 0.113 4727
 5431 3 10.51 35.75 -10.81 0.142 5430
 5432 3 10.68 35.7 -10.81 0.161 5431
 5433 3 10.78 35.6 -10.79 0.174 5432
 5434 3 10.92 35.52 -10.87 0.199 5433
 5435 3 11.05 35.39 -10.89 0.226 5434
 5436 3 11.14 35.32 -10.84 0.288 5435
 5437 3 11.22 35.2 -10.89 0.378 5436
 5438 3 11.4 35.16 -10.94 0.508 5437
 5439 3 11.64 35.17 -10.71 0.439 5438
 5440 3 11.79 35.42 -10.61 0.45 5439
 5441 3 11.89 35.46 -10.54 0.532 5440
 5442 3 12.02 35.56 -10.48 0.597 5441
 5443 3 12.15 35.6 -10.34 0.593 5442
 5444 3 12.19 35.78 -10.28 0.616 5443
 5445 3 11.61 36.41 -10.11 0.231 5444
 5446 3 11.64 36.49 -9.95 0.222 5445
 5447 3 11.69 36.59 -9.89 0.232 5446
 5448 3 11.78 36.69 -9.8 0.187 5447
 5449 3 11.77 36.83 -9.88 0.093 5448
 5450 3 11.71 36.93 -9.92 0.078 5449
 5451 3 11.55 36.63 -10.15 0.114 5447
 5452 3 11.57 36.56 -10.31 0.000125 5451
 5453 3 11.37 36.59 -10.22 0.12 5445
 5454 3 11.23 36.67 -10.19 0.109 5453
 5455 3 12.53 35.55 -10.22 0.596 5444
 5456 3 12.68 35.49 -10.22 0.538 5455
 5457 3 12.81 35.52 -10.13 0.475 5456
 5458 3 12.95 35.59 -10.02 0.439 5457
 5459 3 13.22 35.55 -9.83 0.319 5458
 5460 3 13.37 35.6 -9.58 0.167 5459
 5461 3 13.53 35.58 -9.53 0.126 5460
 5462 3 13.62 35.62 -9.48 0.169 5461
 5463 3 13.82 35.71 -9.47 0.173 5462
 5464 3 13.99 35.7 -9.43 0.213 5463
 5465 3 14.14 35.73 -9.3 0.213 5464
 5466 3 14.32 35.77 -9.2 0.198 5465
 5467 3 14.54 35.8 -9.1 0.185 5466
 5468 3 14.71 35.77 -8.99 0.189 5467
 5469 3 14.87 35.6 -8.97 0.161 5468
 5470 3 15.03 35.49 -8.95 0.151 5469
 5471 3 15.15 35.46 -8.91 0.183 5470
 5472 3 15.29 35.41 -8.94 0.177 5471
 5473 3 15.51 35.39 -8.95 0.151 5472
 5474 3 15.71 35.38 -8.86 0.151 5473
 5475 3 15.82 35.34 -8.77 0.148 5474
 5476 3 15.94 35.31 -8.69 0.188 5475
 5477 3 16.06 35.34 -8.6 0.196 5476
 5478 3 16.26 35.37 -8.6 0.197 5477
 5479 3 16.4 35.27 -8.55 0.217 5478
 5480 3 16.53 35.2 -8.47 0.214 5479
 5481 3 16.76 35.06 -8.44 0.165 5480
 5482 3 16.9 34.88 -8.44 0.129 5481
 5483 3 17.06 34.77 -8.45 0.149 5482
 5484 3 17.19 34.69 -8.47 0.135 5483
 5485 3 17.33 34.63 -8.47 0.141 5484
 5486 3 17.51 34.56 -8.47 0.14 5485
 5487 3 17.65 34.63 -8.47 0.134 5486
 5488 3 17.81 34.7 -8.41 0.159 5487
 5489 3 17.96 34.73 -8.3 0.17 5488
 5490 3 18.08 34.77 -8.21 0.186 5489
 5491 3 18.28 34.66 -8.18 0.178 5490
 5492 3 18.44 34.64 -8.18 0.196 5491
 5493 3 18.65 34.49 -8.13 0.216 5492
 5494 3 18.81 34.3 -8.13 0.232 5493
 5495 3 18.9 34.2 -8.05 0.234 5494
 5496 3 19.08 34.16 -8.05 0.185 5495
 5497 3 19.26 34.14 -7.96 0.169 5496
 5498 3 19.42 34.26 -7.92 0.201 5497
 5499 3 19.54 34.33 -7.91 0.182 5498
 5500 3 19.71 34.33 -7.96 0.185 5499
 5501 3 19.85 34.41 -7.98 0.159 5500
 5502 3 19.97 34.45 -7.93 0.186 5501
 5503 3 20.15 34.49 -7.85 0.192 5502
 5504 3 20.29 34.63 -7.76 0.177 5503
 5505 3 20.49 34.7 -7.66 0.15 5504
 5506 3 20.71 34.88 -7.53 0.169 5505
 5507 3 20.85 34.92 -7.49 0.161 5506
 5508 3 20.99 35.02 -7.51 0.159 5507
 5509 3 21.13 35.12 -7.47 0.19 5508
 5510 3 21.28 35.26 -7.45 0.219 5509
 5511 3 21.42 35.42 -7.29 0.197 5510
 5512 3 21.5 35.58 -7.21 0.193 5511
 5513 3 21.57 35.74 -7.19 0.208 5512
 5514 3 21.59 35.91 -7.12 0.224 5513
 5515 3 21.66 36.05 -6.96 0.228 5514
 5516 3 21.73 36.12 -6.91 0.22 5515
 5517 3 21.84 36.27 -6.87 0.218 5516
 5518 3 22 36.37 -6.72 0.232 5517
 5519 3 22.16 36.39 -6.61 0.193 5518
 5520 3 22.29 36.46 -6.44 0.199 5519
 5521 3 22.36 36.52 -6.32 0.215 5520
 5522 3 22.39 36.58 -6.13 0.289 5521
 5523 3 22.39 36.55 -5.96 0.369 5522
 5524 3 22.38 36.59 -5.79 0.475 5523
 5525 3 22.38 36.56 -5.62 0.485 5524
 5526 3 22.29 36.52 -5.54 0.532 5525
 5527 3 22.29 36.69 -5.41 0.592 5526
 5528 3 22.33 36.78 -5.26 0.626 5527
 5529 3 22.42 36.81 -5.12 0.622 5528
 5530 3 23.01 37.41 -5.51 0.21 5529
 5531 3 23.13 37.49 -5.54 0.134 5530
 5532 3 22.4 36.91 -5.01 0.506 5529
 5533 3 21.81 36.45 -5.04 0.1 5532
 5534 3 22.42 37.02 -4.91 0.534 5532
 5535 3 22.47 37.24 -4.71 0.516 5534
 5536 3 22.62 37.27 -4.59 0.446 5535
 5537 3 22.67 37.37 -4.5 0.382 5536
 5538 3 22.92 37.45 -4.45 0.45 5537
 5539 3 23.13 37.55 -4.37 0.396 5538
 5540 3 23.46 37.7 -4.44 0.395 5539
 5541 3 23.62 37.78 -4.41 0.393 5540
 5542 3 23.72 37.88 -4.36 0.36 5541
 5543 3 23.83 37.99 -4.38 0.349 5542
 5544 3 24.08 38.13 -4.54 0.276 5543
 5545 3 24.22 38.21 -4.59 0.265 5544
 5546 3 24.44 38.21 -4.58 0.188 5545
 5547 3 24.6 38.28 -4.62 0.171 5546
 5548 3 24.74 38.39 -4.62 0.169 5547
 5549 3 24.88 38.49 -4.66 0.147 5548
 5550 3 24.99 38.63 -4.63 0.122 5549
 5551 3 25.08 38.74 -4.63 0.139 5550
 5552 3 25.21 38.87 -4.54 0.153 5551
 5553 3 25.28 39.01 -4.5 0.194 5552
 5554 3 25.37 39.12 -4.34 0.219 5553
 5555 3 25.49 39.16 -4.25 0.232 5554
 5556 3 25.42 39.27 -4.12 0.194 5555
 5557 3 25.37 39.31 -3.96 0.137 5556
 5558 3 25.42 39.38 -3.85 0.139 5557
 5559 3 25.4 39.45 -3.68 0.181 5558
 5560 3 25.51 39.53 -3.66 0.18 5559
 5561 3 25.67 39.49 -3.46 0.137 5560
 5562 3 25.83 39.53 -3.46 0.32 5561
 5563 3 25.92 39.58 -3.41 0.389 5562
 5564 3 25.74 39.98 -3.1 0.077 5563
 5565 3 25.65 40.03 -3.06 0.107 5564
 5566 3 25.53 40.06 -3.1 0.126 5565
 5567 3 25.49 40.2 -3.1 0.116 5566
 5568 3 25.44 40.34 -3.08 0.075 5567
 5569 3 25.31 40.41 -3.06 0.112 5568
 5570 3 25.24 40.49 -3.02 0.174 5569
 5571 3 25.14 40.53 -2.96 0.153 5570
 5572 3 26.1 39.5 -3.43 0.46 5563
 5573 3 26.21 39.52 -3.43 0.558 5572
 5574 3 26.31 39.52 -3.48 0.652 5573
 5575 3 26.46 39.53 -3.48 0.751 5574
 5576 3 26.56 39.52 -3.46 0.791 5575
 5577 3 26.71 39.57 -3.31 0.76 5576
 5578 3 26.78 39.86 -3.02 0.67 5577
 5579 3 26.77 40.35 -2.62 0.174 5578
 5580 3 26.84 40.5 -2.52 0.216 5579
 5581 3 26.82 40.6 -2.41 0.227 5580
 5582 3 26.89 40.71 -2.29 0.283 5581
 5583 3 26.89 40.82 -2.21 0.336 5582
 5584 3 26.95 41.02 -2.16 0.35 5583
 5585 3 27.22 41.46 -2.37 0.171 5584
 5586 3 27.32 41.52 -2.33 0.095 5585
 5587 3 26.84 41 -1.91 0.195 5584
 5588 3 26.98 41.09 -1.76 0.125 5587
 5589 3 27 40.92 -1.68 0.125 5588
 5590 3 27.07 40.78 -1.61 0.056 5589
 5591 3 27.11 40.75 -1.51 0.084 5590
 5592 3 27.09 40.85 -1.39 0.115 5591
 5593 3 27.25 40.9 -1.32 0.117 5592
 5594 3 27.29 41.15 -1.26 0.052 5593
 5595 3 24.13 38.49 -4.91 0.079 5545
 5596 3 24.03 38.49 -4.99 0.089 5595
 5597 3 23.9 38.46 -5.04 0.109 5596
 5598 3 23.88 38.48 -5.16 0.126 5597
 5599 3 11.14 35 -11.64 0.224 5438
 5600 3 11.1 34.92 -11.73 0.158 5599
 5601 3 1.6 38.46 -9.15 0.131 2538
 5602 3 1.66 38.63 -9.18 0.078 5601
 5603 3 1.09 38.35 -10.38 0.099 2529
 5604 3 1.07 38.25 -10.44 0.061 5603
 5605 3 3.41 38.82 -11.65 0.072 2284
 5606 3 3.43 38.75 -11.73 0.11 5605
 5607 3 3.46 38.64 -11.86 0.113 5606
 5608 3 3.46 38.53 -11.84 0.061 5607
 5609 3 6.45 39.34 -10.55 0.079 2170
 5610 3 6.49 39.52 -10.57 0.094 5609
 5611 3 6.46 39.75 -10.44 0.149 5610
 5612 3 6.47 39.95 -10.35 0.162 5611
 5613 3 6.51 40.21 -10.24 0.118 5612
 5614 3 6.55 40.43 -10.13 0.101 5613
 5615 3 6.54 40.57 -10.02 0.094 5614
 5616 3 6.41 40.68 -9.89 0.111 5615
 5617 3 6.37 40.82 -9.86 0.152 5616
 5618 3 6.29 41 -9.83 0.179 5617
 5619 3 6.29 41.21 -9.8 0.197 5618
 5620 3 6.37 41.46 -9.8 0.139 5619
 5621 3 6.33 41.65 -9.68 0.107 5620
 5622 3 6.26 41.78 -9.56 0.092 5621
 5623 3 6.25 41.86 -9.48 0.087 5622
 5624 3 6.3 42.04 -9.45 0.102 5623
 5625 3 6.33 42.15 -9.46 0.092 5624
 5626 3 6.4 42.35 -9.49 0.128 5625
 5627 3 6.41 42.5 -9.44 0.124 5626
 5628 3 6.55 42.67 -9.52 0.089 5627
 5629 3 6.57 42.85 -9.33 0.099 5628
 5630 3 6.53 42.96 -9.16 0.125 5629
 5631 3 6.54 43.1 -9.13 0.13 5630
 5632 3 6.62 43.27 -9.1 0.108 5631
 5633 3 6.64 43.43 -9.05 0.086 5632
 5634 3 6.62 43.6 -8.97 0.102 5633
 5635 3 6.71 43.79 -8.96 0.147 5634
 5636 3 6.78 43.89 -8.94 0.14 5635
 5637 3 6.84 44.02 -8.88 0.151 5636
 5638 3 6.83 44.21 -8.79 0.075 5637
 5639 3 6.83 44.29 -8.9 0.078 5638
 5640 3 6.83 44.45 -8.9 0.094 5639
 5641 3 6.8 44.52 -8.83 0.000125 5640
 5642 3 8.93 37.52 -11.05 0.08 2090
 5643 3 14.29 43.38 -6.63 0.277 1999
 5644 3 14.46 43.38 -6.59 0.3 5643
 5645 3 14.59 43.2 -6.58 0.372 5644
 5646 3 14.63 43.08 -6.55 0.433 5645
 5647 3 14.79 43.09 -6.55 0.45 5646
 5648 3 14.92 43.02 -6.6 0.497 5647
 5649 3 15.06 42.99 -6.58 0.564 5648
 5650 3 15.19 42.98 -6.59 0.624 5649
 5651 3 15.28 42.91 -6.6 0.646 5650
 5652 3 15.34 42.87 -6.22 0.534 5651
 5653 3 15.42 42.8 -6.05 0.492 5652
 5654 3 15.59 42.66 -6.01 0.436 5653
 5655 3 15.74 42.51 -5.98 0.396 5654
 5656 3 15.82 42.39 -5.98 0.43 5655
 5657 3 15.94 42.41 -5.97 0.519 5656
 5658 3 15.8 41.84 -5.91 0.396 5657
 5659 3 15.77 41.66 -5.88 0.409 5658
 5660 3 15.64 41.53 -5.89 0.442 5659
 5661 3 15.79 41.31 -5.83 0.469 5660
 5662 3 15.8 41.14 -5.8 0.446 5661
 5663 3 15.79 40.99 -5.72 0.391 5662
 5664 3 15.71 40.81 -5.66 0.365 5663
 5665 3 15.81 40.66 -5.62 0.341 5664
 5666 3 15.82 40.56 -5.38 0.315 5665
 5667 3 15.96 40.52 -5.21 0.206 5666
 5668 3 16.01 40.48 -5.08 0.176 5667
 5669 3 16.03 40.37 -5.04 0.22 5668
 5670 3 16.06 40.23 -5.01 0.295 5669
 5671 3 16.13 40.13 -4.97 0.331 5670
 5672 3 16.26 40.16 -4.85 0.378 5671
 5673 3 16.33 40.09 -4.75 0.401 5672
 5674 3 16.38 39.98 -4.62 0.437 5673
 5675 3 16.29 40.33 -4.09 0.062 5674
 5676 3 16.4 40.44 -3.88 0.111 5675
 5677 3 16.47 40.55 -3.8 0.162 5676
 5678 3 16.62 40.33 -3.92 0.084 5677
 5679 3 16.28 40.74 -3.8 0.094 5677
 5680 3 16.28 40.84 -3.86 0.123 5679
 5681 3 16.15 40.92 -3.86 0.121 5680
 5682 3 15.99 41.03 -3.88 0.092 5681
 5683 3 15.87 41.17 -3.88 0.092 5682
 5684 3 15.85 41.31 -3.82 0.094 5683
 5685 3 15.77 41.46 -3.82 0.075 5684
 5686 3 15.7 41.63 -3.8 0.103 5685
 5687 3 15.68 41.77 -3.8 0.082 5686
 5688 3 15.7 41.95 -3.8 0.135 5687
 5689 3 15.61 42.13 -3.74 0.157 5688
 5690 3 15.45 42.24 -3.61 0.121 5689
 5691 3 15.3 42.31 -3.55 0.145 5690
 5692 3 15.12 42.34 -3.53 0.112 5691
 5693 3 14.93 42.41 -3.47 0.088 5692
 5694 3 14.81 42.45 -3.36 0.088 5693
 5695 3 14.71 42.55 -3.32 0.069 5694
 5696 3 14.61 42.66 -3.24 0.106 5695
 5697 3 14.46 42.77 -3.26 0.122 5696
 5698 3 14.29 42.76 -3.42 0.121 5697
 5699 3 14.13 42.83 -3.51 0.104 5698
 5700 3 13.98 42.85 -3.57 0.098 5699
 5701 3 13.84 42.92 -3.69 0.108 5700
 5702 3 13.71 42.92 -3.76 0.159 5701
 5703 3 13.71 42.85 -3.96 0.123 5702
 5704 3 13.71 42.74 -4.09 0.115 5703
 5705 3 13.71 42.59 -4.17 0.138 5704
 5706 3 13.72 42.41 -4.22 0.094 5705
 5707 3 13.78 42.3 -4.3 0.135 5706
 5708 3 13.9 42.17 -4.48 0.083 5707
 5709 3 13.96 42.06 -4.55 0.086 5708
 5710 3 13.96 41.92 -4.63 0.05 5709
 5711 3 16.28 39.76 -4.62 0.282 5674
 5712 3 16.17 39.23 -4.67 0.246 5711
 5713 3 16.19 38.99 -4.63 0.236 5712
 5714 3 16.15 38.77 -4.62 0.233 5713
 5715 3 16.12 38.64 -4.56 0.248 5714
 5716 3 16.08 38.48 -4.54 0.191 5715
 5717 3 16.03 38.34 -4.47 0.233 5716
 5718 3 15.99 38.24 -4.43 0.265 5717
 5719 3 15.92 38.13 -4.41 0.245 5718
 5720 3 15.71 37.88 -4.71 0.147 5719
 5721 3 15.69 37.7 -4.68 0.16 5720
 5722 3 15.76 37.55 -4.52 0.116 5721
 5723 3 15.78 37.31 -4.59 0.148 5722
 5724 3 15.79 37.21 -4.64 0.125 5723
 5725 3 15.69 37.02 -4.63 0.058 5724
 5726 3 15.71 36.91 -4.58 0.089 5725
 5727 3 15.79 36.81 -4.5 0.093 5726
 5728 3 15.46 37.59 -5.01 0.104 5721
 5729 3 15.4 37.59 -5.09 0.13 5728
 5730 3 15.31 37.6 -5.22 0.159 5729
 5731 3 15.87 38.02 -4.13 0.177 5719
 5732 3 15.94 37.92 -3.94 0.193 5731
 5733 3 15.88 37.84 -3.8 0.216 5732
 5734 3 15.86 37.76 -3.63 0.216 5733
 5735 3 15.77 37.73 -3.46 0.2 5734
 5736 3 15.68 37.64 -3.38 0.202 5735
 5737 3 15.62 37.52 -3.3 0.185 5736
 5738 3 15.48 37.45 -3.22 0.203 5737
 5739 3 15.43 37.39 -3.11 0.213 5738
 5740 3 15.38 37.38 -2.94 0.232 5739
 5741 3 16.24 39.66 -4.63 0.282 5711
 5742 3 16.97 40.06 -4.88 0.272 5741
 5743 3 17.06 40.17 -4.92 0.26 5742
 5744 3 17.33 39.8 -5.04 0.171 5743
 5745 3 17.51 39.66 -5.06 0.147 5744
 5746 3 17.65 39.62 -5.05 0.163 5745
 5747 3 17.81 39.63 -5.05 0.142 5746
 5748 3 17.99 39.51 -5.12 0.163 5747
 5749 3 18.15 39.48 -5.02 0.155 5748
 5750 3 18.28 39.45 -4.98 0.185 5749
 5751 3 18.42 39.45 -4.92 0.185 5750
 5752 3 18.54 39.45 -4.89 0.218 5751
 5753 3 18.67 39.45 -4.84 0.304 5752
 5754 3 18.76 38.71 -4.97 0.134 5753
 5755 3 18.69 38.56 -5.05 0.166 5754
 5756 3 18.76 38.45 -5.16 0.154 5755
 5757 3 18.85 38.33 -5.22 0.159 5756
 5758 3 19.08 38.13 -5.26 0.114 5757
 5759 3 19.24 38.08 -5.33 0.109 5758
 5760 3 19.28 37.94 -5.43 0.129 5759
 5761 3 19.28 37.76 -5.51 0.16 5760
 5762 3 19.35 37.55 -5.59 0.181 5761
 5763 3 19.72 37.51 -5.67 0.106 5762
 5764 3 19.85 37.44 -5.63 0.125 5763
 5765 3 19.97 37.33 -5.6 0.122 5764
 5766 3 19.99 37.03 -5.67 0.113 5765
 5767 3 19.94 36.91 -5.66 0.114 5766
 5768 3 19.94 36.74 -5.64 0.096 5767
 5769 3 19.85 36.56 -5.67 0.111 5768
 5770 3 20.01 37.3 -5.33 0.113 5765
 5771 3 20.01 37.2 -5.25 0.109 5770
 5772 3 20.08 37.09 -5.17 0.141 5771
 5773 3 20.01 36.95 -5.13 0.173 5772
 5774 3 19.94 36.83 -4.98 0.132 5773
 5775 3 19.92 36.71 -4.92 0.119 5774
 5776 3 19.92 36.63 -4.76 0.111 5775
 5777 3 19.94 36.49 -4.63 0.159 5776
 5778 3 20.01 36.27 -4.58 0.173 5777
 5779 3 20.13 36.17 -4.47 0.156 5778
 5780 3 20.24 35.96 -4.56 0.089 5779
 5781 3 20.29 35.88 -4.62 0.128 5780
 5782 3 20.31 35.73 -4.67 0.205 5781
 5783 3 20.31 35.59 -4.67 0.227 5782
 5784 3 20.21 35.64 -5 0.094 5783
 5785 3 20.12 35.49 -5 0.096 5784
 5786 3 20.01 35.41 -5.05 0.056 5785
 5787 3 19.92 35.52 -5.04 0.124 5786
 5788 3 19.85 35.73 -5.14 0.085 5787
 5789 3 20.37 35.27 -4.47 0.133 5783
 5790 3 20.38 35.12 -4.3 0.108 5789
 5791 3 19.29 37.31 -5.71 0.085 5762
 5792 3 19.22 37.16 -5.7 0.088 5791
 5793 3 19.29 37.09 -5.66 0.000125 5792
 5794 3 18.99 40.02 -4.67 0.148 5753
 5795 3 19.03 40.13 -4.59 0.155 5794
 5796 3 19.17 40.21 -4.67 0.157 5795
 5797 3 19.26 40.41 -4.59 0.242 5796
 5798 3 19.37 40.56 -4.58 0.334 5797
 5799 3 19.47 40.64 -4.6 0.435 5798
 5800 3 19.69 40.95 -4.08 0.328 5799
 5801 3 19.81 41.13 -3.94 0.259 5800
 5802 3 19.96 41.31 -3.79 0.206 5801
 5803 3 20.1 41.38 -3.68 0.223 5802
 5804 3 20.22 41.45 -3.71 0.267 5803
 5805 3 20.24 41.7 -3.41 0.146 5804
 5806 3 20.26 41.76 -3.25 0.148 5805
 5807 3 20.28 41.88 -3.16 0.205 5806
 5808 3 20.29 42.02 -3.02 0.211 5807
 5809 3 20.36 42.09 -2.93 0.24 5808
 5810 3 20.41 42.27 -2.89 0.234 5809
 5811 3 20.43 42.41 -2.79 0.226 5810
 5812 3 20.54 42.53 -2.66 0.226 5811
 5813 3 20.64 42.63 -2.56 0.295 5812
 5814 3 20.8 42.63 -2.56 0.367 5813
 5815 3 20.95 42.58 -2.48 0.412 5814
 5816 3 21.09 42.49 -2.27 0.435 5815
 5817 3 21.16 42.59 -2.27 0.515 5816
 5818 3 21.2 42.49 -2.18 0.587 5817
 5819 3 21.25 42.59 -2.14 0.622 5818
 5820 3 21.23 42.52 -1.98 0.778 5819
 5821 3 21.59 43.35 -2.33 0.243 5820
 5822 3 21.66 43.34 -2.23 0.155 5821
 5823 3 21.77 43.33 -2.1 0.085 5822
 5824 3 21.25 42.49 -1.83 0.732 5820
 5825 3 21.23 42.26 -1.6 0.646 5824
 5826 3 21.23 42.06 -1.26 0.441 5825
 5827 3 21.24 42.02 -1.09 0.345 5826
 5828 3 21.31 41.84 -0.98 0.254 5827
 5829 3 21.38 41.7 -0.76 0.238 5828
 5830 3 21.51 41.74 -0.59 0.231 5829
 5831 3 21.51 41.7 -0.44 0.275 5830
 5832 3 21.49 41.84 -0.25 0.267 5831
 5833 3 21.4 42.23 -0.01 0.187 5832
 5834 3 21.35 42.3 0.09 0.176 5833
 5835 3 21.24 42.38 0.24 0.173 5834
 5836 3 21.19 42.38 0.33 0.161 5835
 5837 3 21.12 42.35 0.47 0.167 5836
 5838 3 21.03 42.31 0.58 0.181 5837
 5839 3 20.97 42.34 0.78 0.146 5838
 5840 3 20.9 42.34 0.95 0.143 5839
 5841 3 21.01 42.58 0.98 0.08 5840
 5842 3 21.04 42.7 1.02 0.091 5841
 5843 3 21.22 42.76 1.02 0.13 5842
 5844 3 21.4 42.64 0.91 0.132 5843
 5845 3 21.62 42.59 0.81 0.117 5844
 5846 3 21.76 42.63 0.82 0.088 5845
 5847 3 21.88 42.66 0.85 0.139 5846
 5848 3 21.99 42.7 0.78 0.145 5847
 5849 3 22.03 42.84 0.66 0.128 5848
 5850 3 22.08 42.92 0.61 0.14 5849
 5851 3 22.26 42.99 0.47 0.116 5850
 5852 3 22.35 43.06 0.4 0.128 5851
 5853 3 22.53 43.16 0.37 0.147 5852
 5854 3 22.67 43.21 0.29 0.216 5853
 5855 3 22.83 43.27 0.29 0.232 5854
 5856 3 22.94 43.38 0.26 0.238 5855
 5857 3 23.24 43.06 0.2 0.102 5856
 5858 3 23.44 43.13 0.15 0.186 5857
 5859 3 23.56 43.06 0.2 0.139 5858
 5860 3 23.56 42.88 0.23 0.000125 5859
 5861 3 22.94 43.69 0.46 0.16 5856
 5862 3 23.01 43.84 0.61 0.115 5861
 5863 3 22.97 43.98 0.7 0.127 5862
 5864 3 22.92 44.17 0.82 0.089 5863
 5865 3 22.94 44.38 0.87 0.132 5864
 5866 3 22.99 44.45 0.97 0.115 5865
 5867 3 22.96 44.41 1.16 0.113 5866
 5868 3 22.92 44.39 1.32 0.105 5867
 5869 3 22.94 44.37 1.46 0.106 5868
 5870 3 22.85 44.21 1.64 0.118 5869
 5871 3 22.81 44.16 1.77 0.152 5870
 5872 3 22.71 44.16 1.88 0.196 5871
 5873 3 22.46 44.14 1.92 0.111 5872
 5874 3 21.92 43.1 0.69 0.132 5850
 5875 3 21.83 43.28 0.69 0.136 5874
 5876 3 21.85 43.52 0.76 0.099 5875
 5877 3 21.83 43.63 0.82 0.101 5876
 5878 3 21.83 43.78 0.91 0.146 5877
 5879 3 20.85 42.27 1.07 0.091 5840
 5880 3 20.92 42.27 1.19 0.093 5879
 5881 3 21.01 42.3 1.36 0.173 5880
 5882 3 20.88 42.16 1.51 0.158 5881
 5883 3 20.9 42.06 1.56 0.238 5882
 5884 3 21.26 42.13 1.62 0.159 5883
 5885 3 21.44 42.14 1.67 0.158 5884
 5886 3 21.54 42.27 1.78 0.153 5885
 5887 3 21.67 42.27 1.88 0.145 5886
 5888 3 21.63 42.38 2.05 0.105 5887
 5889 3 21.65 42.41 2.21 0.136 5888
 5890 3 21.94 42.26 2.36 0.138 5889
 5891 3 22.03 42.06 2.42 0.168 5890
 5892 3 22.03 41.94 2.44 0.161 5891
 5893 3 21.99 41.52 2.4 0.074 5892
 5894 3 21.97 41.39 2.38 0.018 5893
 5895 3 21.96 41.24 2.36 0.124 5894
 5896 3 21.97 41.09 2.38 0.11 5895
 5897 3 21.97 40.96 2.46 0.095 5896
 5898 3 21.92 40.84 2.55 0.105 5897
 5899 3 21.94 40.74 2.61 0.116 5898
 5900 3 21.88 40.66 2.71 0.000125 5899
 5901 3 21.67 42.77 2.23 0.152 5889
 5902 3 21.76 42.92 2.26 0.138 5901
 5903 3 21.87 42.99 2.26 0.093 5902
 5904 3 21.88 43.09 2.23 0.096 5903
 5905 3 21.83 43.23 2.21 0.101 5904
 5906 3 21.83 43.35 2.26 0.058 5905
 5907 3 20.63 41.91 1.63 0.174 5883
 5908 3 20.49 41.81 1.7 0.187 5907
 5909 3 20.22 41.76 1.72 0.189 5908
 5910 3 20.13 41.56 1.76 0.181 5909
 5911 3 20.13 41.35 1.72 0.182 5910
 5912 3 20.13 41.14 1.73 0.141 5911
 5913 3 20.06 40.95 1.76 0.121 5912
 5914 3 20.1 40.81 1.73 0.14 5913
 5915 3 20.08 40.58 1.68 0.186 5914
 5916 3 20.1 40.33 1.7 0.157 5915
 5917 3 20.1 40.19 1.78 0.154 5916
 5918 3 20.13 40.02 1.8 0.154 5917
 5919 3 20.15 39.8 1.74 0.149 5918
 5920 3 20.13 39.56 1.71 0.103 5919
 5921 3 20.08 39.44 1.74 0.102 5920
 5922 3 20.06 39.27 1.77 0.18 5921
 5923 3 20.03 39.06 1.71 0.154 5922
 5924 3 19.99 38.95 1.62 0.178 5923
 5925 3 19.99 38.76 1.62 0.245 5924
 5926 3 20.1 38.49 1.76 0.213 5925
 5927 3 20.22 38.35 1.96 0.223 5926
 5928 3 20.44 38.34 2.05 0.172 5927
 5929 3 20.53 38.2 2.03 0.139 5928
 5930 3 20.6 38.09 1.96 0.206 5929
 5931 3 20.67 37.91 2.05 0.304 5930
 5932 3 20.71 37.8 2.09 0.403 5931
 5933 3 20.83 37.74 2.09 0.525 5932
 5934 3 20.81 37.56 2.09 0.567 5933
 5935 3 20.87 37.56 2.23 0.614 5934
 5936 3 20.99 37.56 2.3 0.617 5935
 5937 3 21.06 37.52 2.36 0.608 5936
 5938 3 21.04 37.59 2.71 0.231 5937
 5939 3 21.15 37.51 2.76 0.272 5938
 5940 3 21.24 37.45 2.9 0.278 5939
 5941 3 21.31 37.34 3.01 0.294 5940
 5942 3 21.38 37.21 3.09 0.255 5941
 5943 3 21.42 37.02 3.19 0.215 5942
 5944 3 21.35 36.81 3.28 0.226 5943
 5945 3 21.35 36.62 3.3 0.205 5944
 5946 3 21.31 36.44 3.32 0.177 5945
 5947 3 21.35 36.35 3.4 0.214 5946
 5948 3 21.33 36.2 3.46 0.221 5947
 5949 3 21.4 36.14 3.55 0.264 5948
 5950 3 21.38 36.16 3.82 0.243 5949
 5951 3 21.33 36.13 4.01 0.239 5950
 5952 3 21.47 36.19 4.21 0.198 5951
 5953 3 21.56 36.19 4.38 0.213 5952
 5954 3 21.6 36.2 4.51 0.223 5953
 5955 3 21.24 36.17 4.66 0.069 5954
 5956 3 21.17 36.16 4.76 0.127 5955
 5957 3 21.03 36.1 4.88 0.086 5956
 5958 3 20.92 36.02 5.01 0.091 5957
 5959 3 21.83 36.2 4.66 0.176 5954
 5960 3 21.94 36.31 4.85 0.169 5959
 5961 3 22.1 36.27 5.02 0.195 5960
 5962 3 22.19 36.35 5.2 0.186 5961
 5963 3 22.22 36.45 5.42 0.211 5962
 5964 3 22.26 36.46 5.63 0.215 5963
 5965 3 22.31 36.49 5.81 0.269 5964
 5966 3 22.49 36.69 6.1 0.253 5965
 5967 3 22.69 36.87 6.33 0.168 5966
 5968 3 22.76 36.87 6.43 0.18 5967
 5969 3 22.83 36.84 6.7 0.152 5968
 5970 3 22.83 36.78 6.88 0.142 5969
 5971 3 22.92 36.83 7.01 0.121 5970
 5972 3 22.96 36.7 7.25 0.112 5971
 5973 3 23.03 36.63 7.39 0.196 5972
 5974 3 23.06 36.6 7.55 0.193 5973
 5975 3 23.17 36.59 7.58 0.247 5974
 5976 3 23.1 36.63 7.8 0.249 5975
 5977 3 23.19 36.73 7.96 0.316 5976
 5978 3 23.22 36.71 8.08 0.33 5977
 5979 3 23.46 36.73 8.16 0.262 5978
 5980 3 23.51 36.8 8.31 0.2 5979
 5981 3 23.54 36.81 8.45 0.191 5980
 5982 3 23.56 36.94 8.67 0.182 5981
 5983 3 23.6 37.05 8.86 0.207 5982
 5984 3 23.63 37.13 9.04 0.196 5983
 5985 3 23.63 37.34 9.16 0.165 5984
 5986 3 23.74 37.27 9.26 0.225 5985
 5987 3 23.97 36.95 9.16 0.056 5986
 5988 3 24.08 37.05 9.26 0.072 5987
 5989 3 24.12 36.91 9.27 0.052 5988
 5990 3 24.19 36.91 9.39 0.139 5989
 5991 3 24.24 36.76 9.41 0.15 5990
 5992 3 24.15 36.52 9.35 0.13 5991
 5993 3 23.66 37.38 9.42 0.178 5986
 5994 3 23.66 37.49 9.54 0.182 5993
 5995 3 23.71 37.58 9.7 0.237 5994
 5996 3 23.75 37.71 9.85 0.243 5995
 5997 3 23.8 37.8 9.95 0.265 5996
 5998 3 23.95 37.88 10.06 0.276 5997
 5999 3 23.96 37.91 10.24 0.332 5998
 6000 3 23.96 37.94 10.42 0.33 5999
 6001 3 24 38.03 10.58 0.369 6000
 6002 3 24.09 38.06 10.7 0.434 6001
 6003 3 24.59 38.27 10.2 0.093 6002
 6004 3 24.66 38.28 10.02 0.141 6003
 6005 3 24.75 38.31 9.95 0.116 6004
 6006 3 24 38.02 10.97 0.324 6002
 6007 3 23.43 37.81 11.27 0.131 6006
 6008 3 23.3 37.7 11.39 0.11 6007
 6009 3 23.25 37.58 11.4 0.104 6008
 6010 3 23.12 37.49 11.41 0.124 6009
 6011 3 23 37.42 11.51 0.146 6010
 6012 3 22.84 37.44 11.57 0.173 6011
 6013 3 22.68 37.42 11.54 0.168 6012
 6014 3 22.57 37.41 11.42 0.168 6013
 6015 3 22.48 37.41 11.26 0.184 6014
 6016 3 22.39 37.35 11.18 0.214 6015
 6017 3 22.14 37.41 11.42 0.122 6016
 6018 3 21.98 37.41 11.59 0.084 6017
 6019 3 21.87 37.31 11.64 0.139 6018
 6020 3 21.68 37.31 11.76 0.101 6019
 6021 3 21.62 37.37 11.86 0.085 6020
 6022 3 21.41 37.41 12.06 0.119 6021
 6023 3 21.34 37.41 12.14 0.11 6022
 6024 3 21.12 37.31 12.19 0.152 6023
 6025 3 21 37.27 12.17 0.109 6024
 6026 3 20.89 37.16 12.09 0.089 6025
 6027 3 20.82 37.01 12.14 0.107 6026
 6028 3 20.64 36.92 12.1 0.094 6027
 6029 3 20.48 36.81 12.16 0.118 6028
 6030 3 20.34 36.73 12.29 0.152 6029
 6031 3 20.14 36.67 12.44 0.161 6030
 6032 3 19.96 36.66 12.51 0.123 6031
 6033 3 19.8 36.7 12.53 0.121 6032
 6034 3 19.61 36.7 12.59 0.096 6033
 6035 3 19.39 36.77 12.58 0.097 6034
 6036 3 19.34 36.89 12.66 0.114 6035
 6037 3 19.16 36.94 12.75 0.182 6036
 6038 3 19 36.94 12.91 0.141 6037
 6039 3 18.93 36.98 13.09 0.149 6038
 6040 3 18.93 37.01 13.25 0.104 6039
 6041 3 18.8 37.06 13.35 0.076 6040
 6042 3 18.73 37.17 13.41 0.071 6041
 6043 3 18.55 37.24 13.49 0.081 6042
 6044 3 18.5 37.17 13.56 0.124 6043
 6045 3 18.25 37.2 13.41 0.071 6044
 6046 3 18.14 37.23 13.41 0.133 6045
 6047 3 17.96 37.16 13.5 0.046 6046
 6048 3 18.43 37.09 13.66 0.072 6044
 6049 3 18.43 37.02 13.74 0.000125 6048
 6050 3 22.59 37.19 10.99 0.046 6016
 6051 3 22.62 37.08 10.99 0.064 6050
 6052 3 24.21 38.05 11.09 0.23 6006
 6053 3 24.46 38.16 11.2 0.19 6052
 6054 3 24.64 38.27 11.16 0.193 6053
 6055 3 24.75 38.41 11.17 0.195 6054
 6056 3 24.82 38.58 10.84 0.087 6055
 6057 3 24.87 38.64 10.74 0.034 6056
 6058 3 24.86 38.45 11.33 0.154 6055
 6059 3 24.95 38.45 11.41 0.224 6058
 6060 3 25 38.45 11.56 0.216 6059
 6061 3 25.03 38.83 11.51 0.088 6060
 6062 3 25.07 38.94 11.47 0.124 6061
 6063 3 25.11 39.03 11.41 0.074 6062
 6064 3 25.12 38.45 11.65 0.129 6060
 6065 3 25.21 38.48 11.72 0.162 6064
 6066 3 25.3 38.35 11.84 0.148 6065
 6067 3 25.36 38.44 12.09 0.119 6066
 6068 3 25.37 38.41 12.22 0.119 6067
 6069 3 25.37 38.44 12.4 0.132 6068
 6070 3 25.37 38.44 12.57 0.143 6069
 6071 3 25.39 38.37 12.67 0.101 6070
 6072 3 25.3 38.27 12.77 0.102 6071
 6073 3 25.27 38.24 12.89 0.105 6072
 6074 3 25.21 38.06 13.03 0.109 6073
 6075 3 25.21 38.05 13.19 0.077 6074
 6076 3 25.21 37.99 13.37 0.123 6075
 6077 3 25.21 37.94 13.53 0.156 6076
 6078 3 25.27 38.03 13.64 0.138 6077
 6079 3 25.34 38.06 13.73 0.136 6078
 6080 3 25.36 38.17 13.89 0.138 6079
 6081 3 25.34 38.24 14.06 0.131 6080
 6082 3 25.3 38.27 14.26 0.13 6081
 6083 3 25.32 38.38 14.49 0.081 6082
 6084 3 25.3 38.39 14.67 0.097 6083
 6085 3 25.34 38.34 14.79 0.127 6084
 6086 3 25.39 38.34 15.01 0.066 6085
 6087 3 25.41 38.45 15.11 0.113 6086
 6088 3 25.45 38.59 15.2 0.115 6087
 6089 3 25.43 38.6 15.41 0.076 6088
 6090 3 25.5 38.67 15.53 0.096 6089
 6091 3 25.52 38.66 15.68 0.083 6090
 6092 3 25.48 38.77 15.81 0.101 6091
 6093 3 25.5 38.8 15.97 0.109 6092
 6094 3 25.48 38.77 16.08 0.101 6093
 6095 3 25.41 38.77 16.18 0.099 6094
 6096 3 25.46 38.74 16.27 0.175 6095
 6097 3 25.48 38.49 16.29 0.142 6096
 6098 3 25.43 38.34 16.24 0.136 6097
 6099 3 25.43 38.23 16.22 0.101 6098
 6100 3 25.34 38.09 16.22 0.113 6099
 6101 3 25.28 37.88 16.18 0.085 6100
 6102 3 25.23 37.77 16.08 0.065 6101
 6103 3 25.21 37.67 16.01 0.061 6102
 6104 3 25.14 37.56 16 0.091 6103
 6105 3 25.63 38.95 16.52 0.094 6096
 6106 3 25.76 38.98 16.63 0.118 6105
 6107 3 25.81 39.05 16.72 0.094 6106
 6108 3 25.92 39.08 16.83 0.086 6107
 6109 3 25.92 39.1 16.95 0.075 6108
 6110 3 25.9 39.16 17.06 0.092 6109
 6111 3 25.94 39.26 17.18 0.084 6110
 6112 3 25.97 39.41 17.22 0.112 6111
 6113 3 26.04 39.53 17.26 0.125 6112
 6114 3 26.17 39.63 17.27 0.081 6113
 6115 3 26.27 39.71 17.29 0.061 6114
 6116 3 26.36 39.88 17.38 0.073 6115
 6117 3 26.45 39.95 17.47 0.084 6116
 6118 3 26.52 40.05 17.56 0.09 6117
 6119 3 26.61 40.19 17.58 0.116 6118
 6120 3 26.81 40.34 17.49 0.063 6119
 6121 3 25.5 38.41 12.62 0.018 6070
 6122 3 25.36 38.62 11.56 0.092 6065
 6123 3 25.5 38.63 11.43 0.106 6122
 6124 3 25.64 38.66 11.47 0.102 6123
 6125 3 25.75 38.77 11.59 0.116 6124
 6126 3 25.93 38.89 11.65 0.09 6125
 6127 3 26.05 38.98 11.67 0.104 6126
 6128 3 26.14 39.1 11.66 0.088 6127
 6129 3 26.25 39.23 11.76 0.119 6128
 6130 3 26.34 39.31 11.77 0.086 6129
 6131 3 26.43 39.45 11.85 0.106 6130
 6132 3 26.53 39.59 11.95 0.074 6131
 6133 3 26.64 39.63 12.02 0.145 6132
 6134 3 26.53 39.83 12.14 0.064 6133
 6135 3 26.62 39.89 12.11 0.000125 6134
 6136 3 26.73 39.64 11.83 0.096 6133
 6137 3 26.78 39.7 11.74 0.111 6136
 6138 3 26.89 39.69 11.44 0.11 6137
 6139 3 27.02 39.7 11.35 0.075 6138
 6140 3 23.4 36.77 7.46 0.106 5975
 6141 3 23.51 36.89 7.55 0.105 6140
 6142 3 23.56 36.99 7.68 0.08 6141
 6143 3 23.58 37.09 7.8 0.096 6142
 6144 3 23.6 37.19 7.87 0.000125 6143
 6145 3 22.08 36.31 5.8 0.105 5965
 6146 3 21.97 36.14 5.8 0.079 6145
 6147 3 21.74 36.1 5.77 0.073 6146
 6148 3 21.65 36.09 5.83 0.103 6147
 6149 3 21.03 35.99 3.98 0.117 5951
 6150 3 20.87 35.88 3.96 0.124 6149
 6151 3 20.83 35.81 4.04 0.127 6150
 6152 3 20.67 35.7 4.09 0.139 6151
 6153 3 20.54 35.64 4.17 0.157 6152
 6154 3 20.38 35.56 4.29 0.14 6153
 6155 3 20.24 35.52 4.3 0.161 6154
 6156 3 20.1 35.49 4.37 0.137 6155
 6157 3 19.92 35.49 4.41 0.087 6156
 6158 3 19.78 35.45 4.44 0.095 6157
 6159 3 19.63 35.51 4.37 0.121 6158
 6160 3 19.47 35.51 4.34 0.147 6159
 6161 3 19.33 35.45 4.38 0.175 6160
 6162 3 19.13 35.38 4.48 0.14 6161
 6163 3 19.04 35.27 4.59 0.148 6162
 6164 3 18.92 35.31 4.9 0.075 6163
 6165 3 18.87 35.2 5.03 0.094 6164
 6166 3 18.78 35.13 5.15 0.152 6165
 6167 3 18.67 35.03 5.16 0.097 6166
 6168 3 18.58 34.95 5.26 0.112 6167
 6169 3 18.56 34.85 5.38 0.162 6168
 6170 3 18.53 34.77 5.51 0.141 6169
 6171 3 18.53 34.73 5.65 0.155 6170
 6172 3 18.53 34.67 5.76 0.129 6171
 6173 3 18.46 34.67 6.04 0.179 6172
 6174 3 18.42 34.66 6.25 0.163 6173
 6175 3 18.42 34.6 6.42 0.165 6174
 6176 3 18.42 34.56 6.58 0.161 6175
 6177 3 18.4 34.52 6.79 0.156 6176
 6178 3 18.4 34.53 6.9 0.132 6177
 6179 3 18.44 34.49 7.03 0.131 6178
 6180 3 18.6 34.51 7.07 0.147 6179
 6181 3 18.94 34.46 6.83 0.144 6180
 6182 3 19.08 34.37 6.84 0.137 6181
 6183 3 19.21 34.35 6.87 0.132 6182
 6184 3 19.37 34.35 6.98 0.093 6183
 6185 3 19.46 34.31 7 0.119 6184
 6186 3 19.6 34.21 7.16 0.186 6185
 6187 3 19.63 34.02 7.17 0.21 6186
 6188 3 19.58 33.84 7.28 0.214 6187
 6189 3 19.58 33.71 7.34 0.201 6188
 6190 3 19.51 33.51 7.32 0.191 6189
 6191 3 19.49 33.28 7.29 0.183 6190
 6192 3 19.31 33.17 6.96 0.122 6191
 6193 3 19.22 33.06 7 0.065 6192
 6194 3 19.63 33.16 7.61 0.119 6191
 6195 3 19.67 33.05 7.7 0.091 6194
 6196 3 19.72 32.92 7.73 0.074 6195
 6197 3 19.67 32.81 7.86 0.1 6196
 6198 3 19.65 32.71 7.92 0.213 6197
 6199 3 19.76 32.85 8.1 0.025 6198
 6200 3 19.85 32.95 8.22 0.167 6199
 6201 3 19.92 33.01 8.28 0.138 6200
 6202 3 20.01 33.1 8.39 0.119 6201
 6203 3 20.1 33.24 8.28 0.16 6202
 6204 3 20.15 33.34 8.21 0.176 6203
 6205 3 20.31 33.34 8.09 0.143 6204
 6206 3 20.47 33.39 8.07 0.108 6205
 6207 3 20.6 33.55 8.01 0.102 6206
 6208 3 20.65 33.56 7.89 0.128 6207
 6209 3 20.72 33.53 7.74 0.041 6208
 6210 3 19.6 32.51 7.92 0.163 6198
 6211 3 19.56 32.31 7.83 0.138 6210
 6212 3 19.6 32.23 7.78 0.189 6211
 6213 3 19.67 32.13 7.54 0.056 6212
 6214 3 19.49 32.09 7.78 0.092 6213
 6215 3 19.47 32.01 7.86 0.097 6214
 6216 3 19.47 31.86 7.91 0.046 6215
 6217 3 19.35 31.93 7.94 0.103 6216
 6218 3 19.28 31.99 7.84 0.251 6217
 6219 3 19.26 32.24 8.11 0.091 6218
 6220 3 19.24 32.27 8.24 0.095 6219
 6221 3 19.17 32.28 8.4 0.093 6220
 6222 3 19.08 32.19 8.57 0.091 6221
 6223 3 19.01 32.23 8.68 0.04 6222
 6224 3 19.21 31.86 7.58 0.153 6218
 6225 3 19.03 31.7 7.59 0.08 6224
 6226 3 18.88 31.63 7.7 0.099 6225
 6227 3 18.85 31.52 7.74 0.086 6226
 6228 3 21.15 37.31 2.21 0.452 5937
 6229 3 21.4 37.1 2.11 0.411 6228
 6230 3 21.71 37.2 2.17 0.304 6229
 6231 3 22.01 37.02 2.01 0.132 6230
 6232 3 21.21 37.2 2.15 0.452 6228
 6233 3 20.79 37.39 2.51 0.213 6232
 6234 3 20.74 37.59 2.65 0.151 6233
 6235 3 20.81 37.63 2.82 0.083 6234
 6236 3 20.97 42.06 0.45 0.067 5838
 6237 3 21.62 41.38 -0.72 0.066 5831
 6238 3 21.68 41.16 -0.78 0.071 6237
 6239 3 21.7 41.02 -0.86 0.092 6238
 6240 3 21.73 40.84 -0.91 0.121 6239
 6241 3 21.79 40.6 -0.99 0.121 6240
 6242 3 21.93 40.46 -1.13 0.155 6241
 6243 3 22.05 40.37 -1.23 0.131 6242
 6244 3 22.13 40.16 -1.28 0.111 6243
 6245 3 22.27 39.99 -1.27 0.08 6244
 6246 3 22.36 39.91 -1.18 0.12 6245
 6247 3 22.36 39.78 -1.1 0.086 6246
 6248 3 22.41 39.58 -1.05 0.096 6247
 6249 3 22.36 39.49 -0.94 0.093 6248
 6250 3 22.41 39.48 -0.82 0.106 6249
 6251 3 22.5 39.38 -0.73 0.101 6250
 6252 3 22.52 39.39 -0.63 0.137 6251
 6253 3 22.63 39.38 -0.54 0.133 6252
 6254 3 22.72 39.37 -0.46 0.113 6253
 6255 3 22.72 39.33 -0.23 0.112 6254
 6256 3 22.7 39.33 -0.07 0.112 6255
 6257 3 22.8 39.16 0 0.144 6256
 6258 3 22.93 38.99 0.03 0.082 6257
 6259 3 23.05 38.84 0.03 0.072 6258
 6260 3 23.07 38.7 0.08 0.132 6259
 6261 3 23.11 38.56 0.03 0.12 6260
 6262 3 23.23 38.49 0.12 0.11 6261
 6263 3 23.34 38.52 0.33 0.08 6262
 6264 3 23.39 38.37 0.33 0.089 6263
 6265 3 23.39 38.23 0.36 0.105 6264
 6266 3 23.36 38.2 0.48 0.165 6265
 6267 3 23.57 38.34 0.47 0.121 6266
 6268 3 23.68 38.46 0.53 0.163 6267
 6269 3 23.75 38.58 0.52 0.103 6268
 6270 3 23.86 38.59 0.47 0.12 6269
 6271 3 23.22 38.02 0.57 0.097 6266
 6272 3 23.13 37.88 0.53 0.093 6271
 6273 3 23.14 37.73 0.45 0.11 6272
 6274 3 23.16 37.59 0.41 0.093 6273
 6275 3 23.16 37.41 0.35 0.149 6274
 6276 3 23.11 37.31 0.41 0.124 6275
 6277 3 23.11 37.19 0.42 0.000125 6276
 6278 3 21.15 42.45 -0.94 0.123 5827
 6279 3 21.15 42.66 -0.82 0.125 6278
 6280 3 21.19 42.78 -0.82 0.097 6279
 6281 3 20.38 41.26 -3.95 0.172 5804
 6282 3 20.47 40.99 -4.01 0.154 6281
 6283 3 20.56 40.85 -4 0.132 6282
 6284 3 20.72 40.84 -3.93 0.117 6283
 6285 3 20.92 40.84 -3.95 0.138 6284
 6286 3 21.08 40.88 -4 0.101 6285
 6287 3 21.24 40.92 -3.99 0.104 6286
 6288 3 21.28 41.02 -4.04 0.088 6287
 6289 3 21.4 41.09 -4.04 0.088 6288
 6290 3 21.47 41.23 -4 0.115 6289
 6291 3 21.54 41.35 -4 0.097 6290
 6292 3 21.69 41.49 -4.05 0.128 6291
 6293 3 21.78 41.58 -4.05 0.177 6292
 6294 3 21.87 41.66 -4.12 0.238 6293
 6295 3 22.04 41.55 -4.47 0.142 6294
 6296 3 22.13 41.56 -4.66 0.105 6295
 6297 3 22.19 41.45 -4.87 0.091 6296
 6298 3 22.29 41.51 -4.96 0.124 6297
 6299 3 22.38 41.59 -5.04 0.136 6298
 6300 3 22.46 41.41 -5.2 0.206 6299
 6301 3 22.67 41.62 -5.3 0.088 6300
 6302 3 22.74 41.67 -5.41 0.089 6301
 6303 3 22.81 41.81 -5.5 0.079 6302
 6304 3 22.88 41.78 -5.63 0.112 6303
 6305 3 22.99 41.77 -5.76 0.099 6304
 6306 3 23.13 41.78 -5.95 0.082 6305
 6307 3 23.28 41.73 -6.01 0.089 6306
 6308 3 23.4 41.63 -6.07 0.15 6307
 6309 3 23.53 41.59 -6.13 0.152 6308
 6310 3 23.67 41.56 -6.17 0.164 6309
 6311 3 23.78 41.52 -6.16 0.167 6310
 6312 3 23.83 41.48 -5.92 0.175 6311
 6313 3 23.92 41.59 -5.94 0.083 6312
 6314 3 23.85 41.48 -6.34 0.086 6311
 6315 3 23.94 41.42 -6.37 0.081 6314
 6316 3 24.08 41.31 -6.26 0.096 6315
 6317 3 24.29 41.27 -6.32 0.086 6316
 6318 3 24.33 41.24 -6.21 0.073 6317
 6319 3 24.24 41.21 -6.08 0.055 6318
 6320 3 24.12 41.2 -6 0.104 6319
 6321 3 22.24 41.12 -5.12 0.124 6300
 6322 3 22.17 40.99 -5.12 0.056 6321
 6323 3 22.49 41.91 -5.07 0.11 6299
 6324 3 22.58 42.03 -5.08 0.128 6323
 6325 3 22.74 42.16 -5.16 0.149 6324
 6326 3 22.92 42.27 -5.25 0.106 6325
 6327 3 23.03 42.38 -5.33 0.124 6326
 6328 3 23.22 42.41 -5.37 0.137 6327
 6329 3 23.4 42.48 -5.38 0.135 6328
 6330 3 23.6 42.45 -5.44 0.145 6329
 6331 3 23.67 42.31 -5.51 0.147 6330
 6332 3 23.83 42.21 -5.62 0.173 6331
 6333 3 23.97 42.31 -5.59 0.128 6332
 6334 3 24.06 42.49 -5.46 0.105 6333
 6335 3 24.13 42.63 -5.41 0.067 6334
 6336 3 19.71 40.41 -5.23 0.21 5799
 6337 3 19.78 40.34 -5.37 0.163 6336
 6338 3 19.92 40.37 -5.46 0.16 6337
 6339 3 20.01 40.31 -5.44 0.172 6338
 6340 3 20.15 40.33 -5.5 0.195 6339
 6341 3 20.28 40.24 -5.51 0.167 6340
 6342 3 20.46 40.24 -5.57 0.194 6341
 6343 3 20.53 40.27 -5.7 0.225 6342
 6344 3 20.67 40.21 -5.75 0.313 6343
 6345 3 20.76 40.21 -5.96 0.402 6344
 6346 3 20.83 40.13 -6.08 0.477 6345
 6347 3 20.87 40.06 -6.2 0.494 6346
 6348 3 20.94 39.92 -6.19 0.533 6347
 6349 3 21.01 39.83 -6.28 0.507 6348
 6350 3 21.06 39.69 -6.37 0.508 6349
 6351 3 21.06 39.39 -6.29 0.431 6350
 6352 3 21.31 39.6 -6.54 0.283 6351
 6353 3 21.4 39.56 -6.67 0.306 6352
 6354 3 21.6 39.55 -6.58 0.244 6353
 6355 3 21.72 39.52 -6.54 0.247 6354
 6356 3 21.85 39.48 -6.57 0.249 6355
 6357 3 21.92 39.37 -6.66 0.263 6356
 6358 3 21.97 39.24 -6.71 0.206 6357
 6359 3 22.03 39.19 -6.82 0.191 6358
 6360 3 22.01 39.21 -7.16 0.122 6359
 6361 3 22.04 39.26 -7.29 0.164 6360
 6362 3 22.07 39.17 -7.44 0.112 6361
 6363 3 21.95 39.2 -7.61 0.137 6362
 6364 3 21.8 39.16 -7.66 0.12 6363
 6365 3 21.91 39.12 -7.79 0.000125 6364
 6366 3 21.29 39.45 -7.15 0.165 6353
 6367 3 21.22 39.3 -7.29 0.159 6366
 6368 3 21.2 39.08 -7.38 0.146 6367
 6369 3 21.2 38.91 -7.49 0.141 6368
 6370 3 21.27 38.73 -7.67 0.135 6369
 6371 3 20.88 38.84 -6.05 0.05 6351
 6372 3 20.97 38.66 -6.04 0.101 6371
 6373 3 21.04 38.51 -6.17 0.105 6372
 6374 3 21.1 38.34 -6.29 0.134 6373
 6375 3 21.19 38.3 -6.37 0.165 6374
 6376 3 21.13 38.14 -6.59 0.141 6375
 6377 3 21.1 37.95 -6.55 0.114 6376
 6378 3 21.08 37.91 -6.44 0.141 6377
 6379 3 21.1 37.84 -6.33 0.207 6378
 6380 3 21.1 37.7 -6.26 0.267 6379
 6381 3 21.02 37.42 -6.5 0.139 6380
 6382 3 20.89 37.37 -6.47 0.118 6381
 6383 3 20.68 37.24 -6.53 0.171 6382
 6384 3 20.57 37.16 -6.49 0.131 6383
 6385 3 21.1 37.66 -6.11 0.285 6380
 6386 3 21.37 37.74 -6.08 0.083 6385
 6387 3 21.47 37.81 -6.12 0.115 6386
 6388 3 21.53 37.74 -6.26 0.105 6387
 6389 3 21.49 37.64 -6.37 0.052 6388
 6390 3 20.97 37.38 -6.04 0.155 6385
 6391 3 20.99 37.26 -5.91 0.132 6390
 6392 3 21.13 40.17 -6.87 0.132 6350
 6393 3 21.19 40.06 -6.96 0.138 6392
 6394 3 21.28 39.95 -6.95 0.157 6393
 6395 3 21.38 39.88 -7.05 0.12 6394
 6396 3 21.53 40.05 -7.21 0.163 6395
 6397 3 21.56 40.06 -7.32 0.269 6396
 6398 3 21.56 40.24 -7.37 0.255 6397
 6399 3 21.56 40.34 -7.5 0.215 6398
 6400 3 17.03 40.42 -4.93 0.085 5743
 6401 3 17.08 40.71 -4.91 0.089 6400
 6402 3 15.14 41.77 -5.93 0.101 5660
 6403 3 15.1 41.91 -5.83 0.065 6402
 6404 3 15.06 42.06 -5.77 0.101 6403
 6405 3 14.99 42.16 -5.72 0.116 6404
 6406 3 16.21 43.17 -6.05 0.211 5657
 6407 3 16.28 43.37 -6.04 0.221 6406
 6408 3 16.33 43.67 -5.96 0.15 6407
 6409 3 16.42 43.88 -5.89 0.121 6408
 6410 3 16.51 44.02 -5.92 0.118 6409
 6411 3 16.63 44.13 -5.95 0.128 6410
 6412 3 16.74 44.2 -6.02 0.154 6411
 6413 3 16.87 44.31 -6.04 0.152 6412
 6414 3 17.03 44.34 -6.05 0.132 6413
 6415 3 17.26 44.45 -6.09 0.189 6414
 6416 3 17.38 44.6 -6.09 0.225 6415
 6417 3 17.49 44.38 -5.88 0.089 6416
 6418 3 17.49 44.28 -5.79 0.065 6417
 6419 3 17.44 44.13 -5.81 0.058 6418
 6420 3 17.4 43.91 -5.83 0.103 6419
 6421 3 17.35 43.74 -5.92 0.073 6420
 6422 3 17.35 43.64 -6.08 0.089 6421
 6423 3 17.33 43.56 -6.21 0.136 6422
 6424 3 17.33 43.37 -6.27 0.112 6423
 6425 3 17.44 43.34 -6.26 0.000125 6424
 6426 3 17.42 43.74 -6.34 0.089 6423
 6427 3 17.44 44.88 -6.13 0.082 6416
 6428 3 17.53 44.96 -6.06 0.108 6427
 6429 3 17.62 45.09 -6 0.137 6428
 6430 3 17.65 45.24 -5.98 0.146 6429
 6431 3 17.74 45.42 -5.92 0.144 6430
 6432 3 17.83 45.6 -5.87 0.178 6431
 6433 3 17.9 45.73 -5.83 0.178 6432
 6434 3 18.03 45.88 -5.79 0.134 6433
 6435 3 18.13 45.99 -5.8 0.129 6434
 6436 3 18.19 46.2 -5.8 0.163 6435
 6437 3 18.17 46.35 -5.84 0.2 6436
 6438 3 18.42 46.48 -5.85 0.211 6437
 6439 3 18.33 46.85 -5.6 0.147 6438
 6440 3 18.35 47.02 -5.55 0.17 6439
 6441 3 18.4 47.2 -5.51 0.161 6440
 6442 3 18.47 47.38 -5.51 0.141 6441
 6443 3 18.65 47.52 -5.54 0.134 6442
 6444 3 18.67 47.74 -5.5 0.117 6443
 6445 3 18.81 47.84 -5.41 0.081 6444
 6446 3 18.83 47.96 -5.33 0.092 6445
 6447 3 18.97 48.1 -5.27 0.111 6446
 6448 3 19.08 48.2 -5.17 0.101 6447
 6449 3 19.13 48.39 -5.09 0.14 6448
 6450 3 19.11 48.55 -5.05 0.128 6449
 6451 3 19.07 48.66 -4.97 0.114 6450
 6452 3 19.12 48.77 -4.85 0.109 6451
 6453 3 19.14 48.91 -4.76 0.183 6452
 6454 3 19.18 49.13 -4.67 0.203 6453
 6455 3 19.16 49.28 -4.63 0.216 6454
 6456 3 19.37 49.3 -4.55 0.146 6455
 6457 3 19.39 49.46 -4.5 0.218 6456
 6458 3 19.46 49.28 -4.21 0.093 6457
 6459 3 19.41 49.38 -4.09 0.084 6458
 6460 3 19.34 49.38 -4 0.143 6459
 6461 3 19.3 49.58 -3.83 0.113 6460
 6462 3 19.21 49.59 -3.68 0.132 6461
 6463 3 19.19 49.69 -3.58 0.083 6462
 6464 3 19.15 49.78 -3.52 0.09 6463
 6465 3 19.03 49.83 -3.47 0.09 6464
 6466 3 19.46 49.77 -4.58 0.138 6457
 6467 3 19.52 49.88 -4.71 0.103 6466
 6468 3 19.53 50.02 -4.71 0.064 6467
 6469 3 18.98 49.7 -4.63 0.085 6455
 6470 3 19.02 49.89 -4.59 0.111 6469
 6471 3 19.02 50.05 -4.51 0.065 6470
 6472 3 19.07 50.2 -4.46 0.139 6471
 6473 3 19.05 50.33 -4.38 0.163 6472
 6474 3 18.96 50.51 -4.22 0.123 6473
 6475 3 18.91 50.78 -4.22 0.111 6474
 6476 3 18.8 50.99 -4.22 0.102 6475
 6477 3 18.7 51.13 -4.17 0.12 6476
 6478 3 18.57 51.2 -4.09 0.12 6477
 6479 3 18.52 51.38 -4.05 0.113 6478
 6480 3 18.45 51.53 -4.12 0.128 6479
 6481 3 18.37 51.66 -4.09 0.12 6480
 6482 3 18.32 51.81 -3.98 0.081 6481
 6483 3 18.23 51.88 -3.9 0.111 6482
 6484 3 18.17 51.99 -3.82 0.141 6483
 6485 3 18.06 51.78 -3.61 0.09 6484
 6486 3 17.97 51.84 -3.49 0.09 6485
 6487 3 18.67 46.51 -6.09 0.205 6438
 6488 3 18.79 46.7 -6.26 0.178 6487
 6489 3 18.9 46.89 -6.27 0.186 6488
 6490 3 19.04 47.06 -6.3 0.201 6489
 6491 3 19.12 47.2 -6.34 0.236 6490
 6492 3 19.17 47.16 -6.48 0.214 6491
 6493 3 19.28 47.09 -6.63 0.191 6492
 6494 3 19.44 46.95 -6.76 0.214 6493
 6495 3 19.49 46.85 -6.78 0.301 6494
 6496 3 19.58 46.78 -6.67 0.404 6495
 6497 3 19.69 46.74 -6.66 0.453 6496
 6498 3 19.81 46.71 -6.63 0.497 6497
 6499 3 20.01 46.83 -6.66 0.521 6498
 6500 3 20.15 46.84 -6.74 0.486 6499
 6501 3 20.4 46.95 -6.96 0.442 6500
 6502 3 20.56 47.02 -7.05 0.411 6501
 6503 3 20.65 47.33 -7.47 0.198 6502
 6504 3 20.72 47.46 -7.59 0.211 6503
 6505 3 20.76 47.59 -7.66 0.266 6504
 6506 3 20.9 47.66 -7.71 0.251 6505
 6507 3 21.03 47.8 -7.74 0.259 6506
 6508 3 21.22 47.85 -7.71 0.283 6507
 6509 3 21.44 47.56 -7.63 0.17 6508
 6510 3 21.56 47.45 -7.69 0.122 6509
 6511 3 21.65 47.39 -7.66 0.000125 6510
 6512 3 21.21 48.09 -7.75 0.227 6508
 6513 3 21.26 48.23 -7.74 0.214 6512
 6514 3 21.33 48.41 -7.8 0.19 6513
 6515 3 21.44 48.58 -7.87 0.191 6514
 6516 3 21.58 48.76 -7.91 0.171 6515
 6517 3 21.74 48.91 -7.87 0.193 6516
 6518 3 21.85 49.06 -7.91 0.203 6517
 6519 3 22.03 49.09 -8.18 0.165 6518
 6520 3 22.17 49.12 -8.29 0.128 6519
 6521 3 22.33 49.08 -8.43 0.186 6520
 6522 3 22.46 49.12 -8.52 0.222 6521
 6523 3 22.62 49.45 -8.67 0.136 6522
 6524 3 22.58 49.67 -8.6 0.156 6523
 6525 3 22.58 49.81 -8.6 0.145 6524
 6526 3 22.78 49.88 -8.71 0.092 6525
 6527 3 22.87 50.02 -8.77 0.107 6526
 6528 3 22.83 50.16 -8.71 0.133 6527
 6529 3 22.97 50.23 -8.71 0.000125 6528
 6530 3 22.56 48.89 -8.42 0.106 6522
 6531 3 22.67 48.95 -8.29 0.09 6530
 6532 3 22.74 49.02 -8.22 0.096 6531
 6533 3 22.83 49.13 -8.15 0.095 6532
 6534 3 22.88 49.27 -8.14 0.112 6533
 6535 3 22.94 49.35 -8.15 0.094 6534
 6536 3 21.72 49.13 -7.59 0.1 6518
 6537 3 21.81 49.06 -7.47 0.136 6536
 6538 3 21.83 49.08 -7.37 0.225 6537
 6539 3 21.87 49.09 -7.24 0.186 6538
 6540 3 21.74 49.2 -6.92 0.118 6539
 6541 3 21.6 48.99 -6.82 0.084 6540
 6542 3 21.53 48.89 -6.74 0.122 6541
 6543 3 21.51 48.95 -6.59 0.137 6542
 6544 3 21.51 49.09 -6.5 0.191 6543
 6545 3 21.6 49.38 -6.46 0.133 6544
 6546 3 21.74 49.45 -6.41 0.144 6545
 6547 3 21.85 49.58 -6.36 0.15 6546
 6548 3 21.87 49.7 -6.24 0.13 6547
 6549 3 21.74 49.74 -6.09 0.13 6548
 6550 3 21.53 49.77 -6.08 0.097 6549
 6551 3 21.46 49.95 -6.04 0.127 6550
 6552 3 21.38 50.05 -6.03 0.15 6551
 6553 3 21.19 50.02 -5.99 0.195 6552
 6554 3 21.09 50.06 -5.91 0.236 6553
 6555 3 21.18 50.48 -5.83 0.094 6554
 6556 3 21.25 50.63 -5.72 0.137 6555
 6557 3 21.23 50.7 -5.58 0.155 6556
 6558 3 21.2 50.7 -5.44 0.174 6557
 6559 3 21.09 50.74 -5.33 0.106 6558
 6560 3 21.46 48.81 -6.46 0.129 6544
 6561 3 21.49 48.53 -6.47 0.106 6560
 6562 3 21.6 48.49 -6.42 0.091 6561
 6563 3 21.96 49.12 -6.91 0.096 6540
 6564 3 22.01 49.02 -6.97 0.163 6563
 6565 3 14.71 42.69 -5.73 0.108 5653
 6566 3 14.55 42.67 -5.72 0.142 6565
 6567 3 14.42 42.67 -5.63 0.156 6566
 6568 3 14.23 42.67 -5.54 0.122 6567
 6569 3 14.12 42.67 -5.64 0.04 6568
 6570 3 14.04 42.73 -5.55 0.093 6569
 6571 3 13.98 42.77 -5.46 0.136 6570
 6572 3 13.93 42.83 -5.3 0.106 6571
 6573 3 13.88 42.91 -5.22 0.096 6572
 6574 3 13.82 43.02 -5.14 0.089 6573
 6575 3 13.7 43.16 -5.05 0.11 6574
 6576 3 13.6 43.31 -4.96 0.153 6575
 6577 3 13.53 43.44 -4.84 0.161 6576
 6578 3 13.71 43.67 -4.88 0.126 6577
 6579 3 13.78 43.77 -4.8 0.176 6578
 6580 3 13.63 43.88 -4.59 0.122 6579
 6581 3 13.62 43.95 -4.47 0.113 6580
 6582 3 13.99 43.74 -4.83 0.14 6579
 6583 3 14.11 43.78 -4.8 0.088 6582
 6584 3 13.4 43.52 -4.6 0.092 6577
 6585 3 13.38 43.66 -4.46 0.074 6584
 6586 3 13.31 43.77 -4.37 0.125 6585
 6587 3 13.23 43.89 -4.34 0.169 6586
 6588 3 13.17 44.02 -4.29 0.185 6587
 6589 3 13.12 44.14 -4.31 0.243 6588
 6590 3 12.86 44.12 -4.17 0.126 6589
 6591 3 12.72 44.24 -4.13 0.094 6590
 6592 3 12.57 44.29 -4.09 0.087 6591
 6593 3 12.43 44.32 -4.02 0.091 6592
 6594 3 12.3 44.44 -3.88 0.119 6593
 6595 3 12.23 44.54 -3.84 0.072 6594
 6596 3 13.22 44.45 -4.6 0.112 6589
 6597 3 13.31 44.58 -4.72 0.039 6596
 6598 3 13.29 44.8 -4.63 0.1 6597
 6599 3 15.44 42.95 -7.34 0.214 5651
 6600 3 15.38 42.85 -7.59 0.000125 6599
 6601 3 6.2 53.26 -3.03 0.11 777
 6602 3 6.11 53.25 -2.94 0.123 6601
 6603 3 6.09 53.22 -2.82 0.138 6602
 6604 3 6.21 53 -2.74 0.1 6603
 6605 3 6.24 52.9 -2.55 0.099 6604
 6606 3 6.16 52.94 -2.42 0.102 6605
 6607 3 6.08 52.86 -2.3 0.144 6606
 6608 3 6.01 52.62 -2.17 0.108 6607
 6609 3 5.99 52.43 -2.11 0.071 6608
 6610 3 3.04 56.7 -2.43 0.226 741
 6611 3 2.98 56.69 -2.29 0.21 6610
 6612 3 2.89 56.63 -2.08 0.196 6611
 6613 3 2.88 56.58 -1.92 0.215 6612
 6614 3 2.82 56.6 -1.81 0.258 6613
 6615 3 2.92 56.65 -1.68 0.231 6614
 6616 3 2.82 56.62 -1.59 0.309 6615
 6617 3 2.76 56.58 -1.51 0.312 6616
 6618 3 2.67 56.48 -1.4 0.288 6617
 6619 3 2.63 56.44 -1.29 0.319 6618
 6620 3 2.63 56.57 -1.15 0.342 6619
 6621 3 2.61 56.8 -0.87 0.386 6620
 6622 3 2.7 56.88 -0.67 0.384 6621
 6623 3 2.72 57.01 -0.52 0.436 6622
 6624 3 2.67 57.09 -0.36 0.453 6623
 6625 3 2.65 57.29 -0.25 0.507 6624
 6626 3 2.7 57.34 -0.17 0.575 6625
 6627 3 2.72 57.44 -0.08 0.607 6626
 6628 3 1.86 57.37 0.27 0.196 6627
 6629 3 1.75 57.37 0.46 0.218 6628
 6630 3 1.66 57.44 0.6 0.247 6629
 6631 3 1.55 57.48 0.71 0.288 6630
 6632 3 1.34 57.44 0.88 0.261 6631
 6633 3 1.11 57.41 1.01 0.281 6632
 6634 3 0.96 57.37 1.12 0.279 6633
 6635 3 0.81 57.27 1.26 0.312 6634
 6636 3 0.74 57.22 1.35 0.374 6635
 6637 3 0.7 57.29 1.44 0.468 6636
 6638 3 1.11 57.88 1.3 0.107 6637
 6639 3 1.27 58.01 1.15 0.099 6638
 6640 3 1.39 58.18 1.12 0.076 6639
 6641 3 1.47 58.32 1.08 0.083 6640
 6642 3 1.52 58.45 1.06 0.105 6641
 6643 3 0.53 57.13 1.53 0.464 6637
 6644 3 0.23 56.51 1.29 0.184 6643
 6645 3 0 56.4 1.28 0.16 6644
 6646 3 -0.06 56.31 1.26 0.157 6645
 6647 3 -0.18 56.24 1.28 0.246 6646
 6648 3 -0.53 56.43 1.48 0.206 6647
 6649 3 -0.65 56.47 1.6 0.236 6648
 6650 3 -0.77 56.67 1.76 0.268 6649
 6651 3 -0.83 56.75 1.81 0.323 6650
 6652 3 -0.75 56.89 1.76 0.324 6651
 6653 3 -1.3 56.71 1.97 0.124 6652
 6654 3 -1.41 56.71 2.06 0.14 6653
 6655 3 -1.49 56.61 2.16 0.22 6654
 6656 3 -1.56 56.5 2.18 0.295 6655
 6657 3 -1.62 56.34 2.18 0.345 6656
 6658 3 -1.73 56.3 2.24 0.386 6657
 6659 3 -1.81 56.08 2.24 0.412 6658
 6660 3 -1.81 55.91 2.22 0.48 6659
 6661 3 -2.02 56.22 2.75 0.216 6660
 6662 3 -2.31 56.5 2.83 0.119 6661
 6663 3 -2.39 56.63 2.77 0.164 6662
 6664 3 -2.51 56.7 2.72 0.196 6663
 6665 3 -2.62 56.83 2.75 0.149 6664
 6666 3 -2.81 57.06 2.75 0.114 6665
 6667 3 -1.87 55.63 1.97 0.222 6660
 6668 3 -1.94 55.56 1.95 0.193 6667
 6669 3 -2.04 55.44 2.06 0.114 6668
 6670 3 -0.47 57.32 1.63 0.123 6652
 6671 3 -0.42 57.46 1.62 0.111 6670
 6672 3 -0.36 57.64 1.62 0.106 6671
 6673 3 -0.32 57.89 1.65 0.104 6672
 6674 3 -0.24 58.01 1.59 0.146 6673
 6675 3 -0.13 58.12 1.5 0.155 6674
 6676 3 -0.02 58.22 1.39 0.164 6675
 6677 3 0.06 58.33 1.32 0.132 6676
 6678 3 0.17 58.47 1.25 0.069 6677
 6679 3 0.15 58.65 1.22 0.114 6678
 6680 3 0.18 58.8 1.25 0.115 6679
 6681 3 0.23 59.08 1.32 0.076 6680
 6682 3 0.35 59.16 1.31 0.062 6681
 6683 3 0.51 59.25 1.34 0.104 6682
 6684 3 0.56 59.36 1.32 0.065 6683
 6685 3 -0.16 55.97 1.05 0.173 6647
 6686 3 -0.25 55.86 1.06 0.18 6685
 6687 3 -0.29 55.69 1.07 0.165 6686
 6688 3 -0.31 55.54 1.07 0.124 6687
 6689 3 -0.31 55.43 1.12 0.166 6688
 6690 3 -0.31 55.18 1.19 0.178 6689
 6691 3 -0.32 55.01 1.25 0.167 6690
 6692 3 -0.42 54.82 1.23 0.172 6691
 6693 3 -0.38 54.64 1.26 0.173 6692
 6694 3 -0.36 54.47 1.28 0.181 6693
 6695 3 -0.34 54.25 1.26 0.148 6694
 6696 3 -0.41 54.04 1.28 0.13 6695
 6697 3 -0.48 53.86 1.3 0.158 6696
 6698 3 -0.57 53.68 1.34 0.205 6697
 6699 3 -0.6 53.5 1.38 0.224 6698
 6700 3 -0.6 53.29 1.37 0.202 6699
 6701 3 -0.68 53.1 1.4 0.17 6700
 6702 3 -0.8 52.89 1.53 0.159 6701
 6703 3 -0.85 52.67 1.6 0.151 6702
 6704 3 -0.84 52.4 1.62 0.124 6703
 6705 3 -0.88 52.22 1.63 0.096 6704
 6706 3 -0.94 51.99 1.62 0.129 6705
 6707 3 -0.99 51.79 1.67 0.146 6706
 6708 3 -1.05 51.61 1.72 0.17 6707
 6709 3 -1 51.42 1.72 0.189 6708
 6710 3 -0.96 51.31 1.82 0.253 6709
 6711 3 -0.88 51.28 1.9 0.346 6710
 6712 3 -0.78 51.42 2.29 0.169 6711
 6713 3 -0.63 51.32 2.41 0.173 6712
 6714 3 -0.49 51.22 2.43 0.156 6713
 6715 3 -0.4 51.11 2.45 0.134 6714
 6716 3 -0.31 50.97 2.45 0.136 6715
 6717 3 -0.25 50.79 2.52 0.201 6716
 6718 3 -0.15 50.69 2.54 0.222 6717
 6719 3 -0.09 50.53 2.56 0.208 6718
 6720 3 -0.03 50.4 2.64 0.199 6719
 6721 3 0 50.29 2.68 0.167 6720
 6722 3 -0.02 50.03 2.68 0.224 6721
 6723 3 0 49.85 2.72 0.264 6722
 6724 3 -0.02 49.65 2.72 0.25 6723
 6725 3 -0.1 49.5 2.75 0.263 6724
 6726 3 0 49.29 3.06 0.151 6725
 6727 3 0.05 49.12 3.06 0.182 6726
 6728 3 0.15 48.94 3.08 0.168 6727
 6729 3 0.24 48.75 3.08 0.129 6728
 6730 3 0.29 48.61 3.06 0.122 6729
 6731 3 0.28 48.37 3.02 0.203 6730
 6732 3 0.25 48.22 3 0.194 6731
 6733 3 0.19 48.04 3 0.239 6732
 6734 3 0.12 47.9 2.99 0.269 6733
 6735 3 0.06 47.82 3.04 0.314 6734
 6736 3 0.3 47.56 3 0.187 6735
 6737 3 0.41 47.35 3.04 0.113 6736
 6738 3 0.37 47.18 3.08 0.128 6737
 6739 3 0.41 47.03 3.18 0.136 6738
 6740 3 0.36 46.89 3.18 0.162 6739
 6741 3 0.4 46.64 3.27 0.194 6740
 6742 3 0.42 46.44 3.29 0.2 6741
 6743 3 0.5 46.18 3.27 0.169 6742
 6744 3 0.52 46.01 3.27 0.142 6743
 6745 3 0.53 45.8 3.24 0.169 6744
 6746 3 0.57 45.62 3.22 0.215 6745
 6747 3 0.56 45.47 3.22 0.225 6746
 6748 3 0.57 45.25 3.16 0.211 6747
 6749 3 0.69 45.02 3.2 0.157 6748
 6750 3 0.73 44.8 3.22 0.147 6749
 6751 3 0.77 44.58 3.25 0.16 6750
 6752 3 0.82 44.44 3.27 0.198 6751
 6753 3 0.78 44.26 3.29 0.185 6752
 6754 3 0.78 44.05 3.12 0.28 6753
 6755 3 0.72 43.9 2.95 0.281 6754
 6756 3 0.75 43.75 2.91 0.372 6755
 6757 3 0.72 43.61 2.83 0.46 6756
 6758 3 0.78 43.48 2.81 0.481 6757
 6759 3 0.84 43.3 2.79 0.499 6758
 6760 3 0.85 43.11 2.77 0.485 6759
 6761 3 0.93 42.9 2.75 0.444 6760
 6762 3 1.02 42.73 2.75 0.44 6761
 6763 3 1.07 42.58 2.72 0.41 6762
 6764 3 1.01 42.25 2.74 0.272 6763
 6765 3 0.89 41.9 2.72 0.169 6764
 6766 3 0.98 41.73 2.72 0.171 6765
 6767 3 1.1 41.58 2.7 0.173 6766
 6768 3 1.19 41.44 2.72 0.197 6767
 6769 3 1.31 41.4 2.7 0.229 6768
 6770 3 1.42 41.33 2.7 0.267 6769
 6771 3 1.52 41.3 2.62 0.324 6770
 6772 3 1.61 40.91 2.93 0.162 6771
 6773 3 1.67 40.75 2.95 0.193 6772
 6774 3 1.72 40.55 3 0.187 6773
 6775 3 1.8 40.43 2.89 0.141 6774
 6776 3 1.82 40.26 2.87 0.178 6775
 6777 3 1.93 40.12 2.87 0.153 6776
 6778 3 2.02 39.94 2.81 0.147 6777
 6779 3 2.02 39.76 2.79 0.162 6778
 6780 3 2.12 39.65 2.68 0.2 6779
 6781 3 2.14 39.44 2.6 0.22 6780
 6782 3 2.21 39.15 2.52 0.224 6781
 6783 3 2.27 38.91 2.41 0.236 6782
 6784 3 2.27 38.65 2.14 0.121 6783
 6785 3 2.31 38.52 2.04 0.092 6784
 6786 3 2.37 38.44 1.9 0.071 6785
 6787 3 2.37 38.37 1.79 0.097 6786
 6788 3 2.39 38.27 1.69 0.104 6787
 6789 3 2.48 38.22 1.52 0.105 6788
 6790 3 2.58 38.11 1.38 0.123 6789
 6791 3 2.66 37.94 1.28 0.152 6790
 6792 3 2.84 37.82 1.17 0.132 6791
 6793 3 2.96 37.9 1.12 0.15 6792
 6794 3 2.9 38.08 1.01 0.000125 6793
 6795 3 2.35 38.83 2.52 0.218 6783
 6796 3 2.41 38.69 2.49 0.231 6795
 6797 3 2.41 38.44 2.56 0.153 6796
 6798 3 2.48 38.2 2.56 0.187 6797
 6799 3 2.52 38.08 2.56 0.223 6798
 6800 3 2.64 37.87 2.58 0.252 6799
 6801 3 2.68 37.76 2.62 0.273 6800
 6802 3 2.73 37.62 2.75 0.299 6801
 6803 3 2.85 37.57 2.95 0.248 6802
 6804 3 3.1 37.54 3.14 0.174 6803
 6805 3 3.25 37.45 3.17 0.154 6804
 6806 3 3.41 37.33 3.19 0.162 6805
 6807 3 3.52 37.22 3.24 0.206 6806
 6808 3 3.62 37.15 3.26 0.272 6807
 6809 3 3.91 37.55 3.32 0.108 6808
 6810 3 3.6 36.94 3.26 0.292 6808
 6811 3 3.52 36.76 3.21 0.325 6810
 6812 3 3.52 36.52 3.3 0.274 6811
 6813 3 3.62 36.36 3.32 0.259 6812
 6814 3 3.77 36.23 3.38 0.269 6813
 6815 3 3.85 36.15 3.49 0.294 6814
 6816 3 3.93 35.98 3.53 0.297 6815
 6817 3 3.96 35.87 3.57 0.302 6816
 6818 3 4.37 35.8 3.71 0.16 6817
 6819 3 4.45 35.66 3.78 0.176 6818
 6820 3 4.41 35.48 3.82 0.202 6819
 6821 3 4.41 35.37 3.82 0.177 6820
 6822 3 4.42 35.2 3.76 0.231 6821
 6823 3 4.44 35.05 3.69 0.267 6822
 6824 3 4.62 35.08 3.36 0.104 6823
 6825 3 4.66 35.18 3.24 0.108 6824
 6826 3 4.8 35.25 3.18 0.103 6825
 6827 3 4.88 35.19 3.06 0.11 6826
 6828 3 4.95 35.15 2.95 0.073 6827
 6829 3 4.97 35.08 2.81 0.105 6828
 6830 3 5.01 35.01 2.68 0.094 6829
 6831 3 5.01 34.94 2.52 0.07 6830
 6832 3 5.12 34.83 2.45 0.058 6831
 6833 3 5.06 34.66 2.5 0.09 6832
 6834 3 4.36 34.88 3.78 0.283 6823
 6835 3 4.33 34.76 3.84 0.293 6834
 6836 3 4.25 34.55 3.8 0.288 6835
 6837 3 4.19 34.38 3.82 0.3 6836
 6838 3 4.26 34.19 3.88 0.331 6837
 6839 3 4.24 34.04 3.96 0.365 6838
 6840 3 4.36 33.84 3.9 0.34 6839
 6841 3 4.41 33.65 3.86 0.305 6840
 6842 3 4.5 33.51 3.96 0.246 6841
 6843 3 4.63 33.48 4.11 0.223 6842
 6844 3 4.62 33.37 4.19 0.198 6843
 6845 3 4.65 33.12 4.23 0.175 6844
 6846 3 4.7 32.9 4.28 0.225 6845
 6847 3 4.69 32.77 4.35 0.248 6846
 6848 3 4.71 32.5 4.36 0.197 6847
 6849 3 4.72 32.29 4.4 0.238 6848
 6850 3 4.7 32.11 4.47 0.212 6849
 6851 3 4.73 31.92 4.54 0.223 6850
 6852 3 4.72 31.71 4.69 0.202 6851
 6853 3 4.67 31.58 4.82 0.191 6852
 6854 3 4.63 31.49 4.89 0.269 6853
 6855 3 5.05 31.56 5.13 0.157 6854
 6856 3 5.21 31.6 5.23 0.148 6855
 6857 3 5.37 31.6 5.25 0.195 6856
 6858 3 5.53 31.62 5.21 0.223 6857
 6859 3 5.64 31.33 4.99 0.077 6858
 6860 3 5.77 31.37 4.94 0.095 6859
 6861 3 5.79 31.53 4.91 0.126 6860
 6862 3 5.63 31.76 5.54 0.228 6858
 6863 3 5.71 31.74 5.66 0.242 6862
 6864 3 5.41 31.58 6.16 0.145 6863
 6865 3 5.37 31.56 6.28 0.144 6864
 6866 3 5.25 31.53 6.42 0.13 6865
 6867 3 5.12 31.48 6.57 0.123 6866
 6868 3 5.08 31.42 6.7 0.112 6867
 6869 3 4.99 31.35 6.74 0.119 6868
 6870 3 4.92 31.19 6.82 0.134 6869
 6871 3 4.82 31.08 6.9 0.109 6870
 6872 3 4.78 30.96 6.95 0.099 6871
 6873 3 4.71 30.8 7.04 0.112 6872
 6874 3 4.67 30.67 7.16 0.117 6873
 6875 3 4.66 30.6 7.25 0.099 6874
 6876 3 4.57 30.62 7.4 0.142 6875
 6877 3 4.49 30.67 7.45 0.23 6876
 6878 3 4.26 30.92 7.37 0.186 6877
 6879 3 4.2 31.03 7.37 0.199 6878
 6880 3 4.37 31.24 7.56 0.089 6879
 6881 3 4.41 31.37 7.53 0.114 6880
 6882 3 4.45 31.48 7.52 0.055 6881
 6883 3 3.95 31.03 7.18 0.166 6879
 6884 3 3.79 31.05 7.02 0.173 6883
 6885 3 3.71 31.19 6.97 0.13 6884
 6886 3 3.68 31.28 6.85 0.095 6885
 6887 3 3.64 31.42 6.78 0.079 6886
 6888 3 3.71 31.58 6.75 0.101 6887
 6889 3 3.77 31.67 6.57 0.127 6888
 6890 3 3.83 31.71 6.49 0.221 6889
 6891 3 3.81 31.49 6.23 0.135 6890
 6892 3 3.89 31.24 6.14 0.109 6891
 6893 3 3.87 31.1 6.04 0.097 6892
 6894 3 4 31.94 6.66 0.125 6890
 6895 3 4.16 32.05 6.73 0.134 6894
 6896 3 4.28 32.15 6.82 0.148 6895
 6897 3 4.3 32.33 6.86 0.127 6896
 6898 3 4.32 32.37 6.99 0.114 6897
 6899 3 4.44 32.51 7.18 0.149 6898
 6900 3 4.45 32.57 7.36 0.134 6899
 6901 3 4.42 32.52 7.53 0.143 6900
 6902 3 4.49 32.48 7.69 0.12 6901
 6903 3 4.66 32.33 7.72 0.062 6902
 6904 3 4.71 32.19 7.69 0.078 6903
 6905 3 4.62 32.02 7.58 0.108 6904
 6906 3 4.67 31.92 7.57 0.000125 6905
 6907 3 4.69 30.4 7.61 0.138 6877
 6908 3 4.74 30.33 7.75 0.129 6907
 6909 3 4.75 30.26 7.94 0.139 6908
 6910 3 4.74 30.15 8.13 0.149 6909
 6911 3 4.78 30.06 8.26 0.124 6910
 6912 3 4.79 30.08 8.4 0.122 6911
 6913 3 4.83 30.08 8.55 0.152 6912
 6914 3 4.87 30.08 8.65 0.15 6913
 6915 3 4.87 29.87 8.74 0.188 6914
 6916 3 4.82 29.81 8.82 0.197 6915
 6917 3 4.67 29.96 8.99 0.131 6916
 6918 3 4.55 29.94 9.08 0.084 6917
 6919 3 5.88 31.6 5.78 0.168 6863
 6920 3 6.08 31.39 5.9 0.087 6919
 6921 3 6 31.49 5.82 0.168 6920
 6922 3 5.94 32.11 5.49 0.159 6919
 6923 3 5.96 32.23 5.51 0.153 6922
 6924 3 6.12 32.23 5.51 0.062 6923
 6925 3 6.13 32.36 5.57 0.11 6924
 6926 3 6.16 32.51 5.58 0.097 6925
 6927 3 6.26 32.65 5.58 0.097 6926
 6928 3 6.29 32.69 5.7 0.122 6927
 6929 3 4.41 31.46 5.06 0.15 6854
 6930 3 4.25 31.44 5.14 0.182 6929
 6931 3 4.16 31.42 5.24 0.256 6930
 6932 3 3.87 31.21 5.32 0.172 6931
 6933 3 3.77 31.1 5.29 0.141 6932
 6934 3 3.62 31.03 5.44 0.147 6933
 6935 3 3.54 30.9 5.57 0.13 6934
 6936 3 3.58 30.78 5.65 0.139 6935
 6937 3 3.62 30.65 5.66 0.165 6936
 6938 3 3.64 30.51 5.74 0.158 6937
 6939 3 3.66 30.31 5.87 0.188 6938
 6940 3 3.66 30.19 5.94 0.164 6939
 6941 3 3.73 30.01 6.06 0.158 6940
 6942 3 3.77 29.87 6.15 0.135 6941
 6943 3 3.75 29.76 6.23 0.177 6942
 6944 3 3.71 29.62 6.28 0.13 6943
 6945 3 3.66 29.44 6.28 0.154 6944
 6946 3 3.61 29.17 6.28 0.207 6945
 6947 3 3.63 29.01 6.27 0.222 6946
 6948 3 3.63 28.8 6.24 0.2 6947
 6949 3 3.57 28.53 6.15 0.17 6948
 6950 3 3.49 28.3 6.08 0.159 6949
 6951 3 3.4 28.19 6.06 0.162 6950
 6952 3 3.32 28.05 6.03 0.21 6951
 6953 3 3.26 27.9 5.99 0.212 6952
 6954 3 3.19 27.74 6.03 0.205 6953
 6955 3 3.01 27.58 6.14 0.168 6954
 6956 3 2.92 27.48 6.19 0.17 6955
 6957 3 2.82 27.35 6.27 0.161 6956
 6958 3 2.65 27.31 6.28 0.161 6957
 6959 3 2.51 27.33 6.33 0.135 6958
 6960 3 2.36 27.33 6.32 0.116 6959
 6961 3 2.22 27.35 6.34 0.137 6960
 6962 3 2.07 27.33 6.36 0.153 6961
 6963 3 1.93 27.31 6.46 0.177 6962
 6964 3 1.82 27.35 6.54 0.207 6963
 6965 3 1.7 27.3 6.61 0.251 6964
 6966 3 1.61 27.19 6.73 0.283 6965
 6967 3 1.43 26.99 6.75 0.314 6966
 6968 3 1.32 26.96 6.8 0.395 6967
 6969 3 1.22 26.87 6.8 0.488 6968
 6970 3 1.08 26.74 6.74 0.549 6969
 6971 3 1 26.62 6.66 0.632 6970
 6972 3 0.93 26.59 6.78 0.7 6971
 6973 3 1.18 26.69 7.54 0.144 6972
 6974 3 1.08 26.57 7.65 0.155 6973
 6975 3 1.01 26.41 7.75 0.116 6974
 6976 3 0.98 26.23 7.69 0.096 6975
 6977 3 0.9 26.09 7.79 0.118 6976
 6978 3 0.87 25.95 7.9 0.129 6977
 6979 3 0.82 25.88 8.02 0.167 6978
 6980 3 0.73 25.95 8.16 0.169 6979
 6981 3 0.94 26.41 6.71 0.619 6972
 6982 3 0.82 26.16 6.62 0.592 6981
 6983 3 0.38 26.32 6.63 0.37 6982
 6984 3 0.27 26.36 6.74 0.299 6983
 6985 3 0.17 26.47 6.76 0.134 6984
 6986 3 0.66 27.48 7.04 0.15 6981
 6987 3 0.61 27.68 7.08 0.14 6986
 6988 3 0.49 27.82 7.07 0.13 6987
 6989 3 0.38 27.98 7.09 0.127 6988
 6990 3 0.28 28.07 7.09 0.131 6989
 6991 3 0.25 28.2 7.21 0.161 6990
 6992 3 0.24 28.29 7.32 0.171 6991
 6993 3 0.19 28.41 7.38 0.168 6992
 6994 3 0.24 28.57 7.41 0.181 6993
 6995 3 0.38 28.82 7.25 0.129 6994
 6996 3 0.36 28.93 7.41 0.11 6995
 6997 3 0.4 29.09 7.46 0.081 6996
 6998 3 0.46 29.23 7.48 0.064 6997
 6999 3 0.44 29.36 7.54 0.095 6998
 7000 3 0.52 29.45 7.58 0.109 6999
 7001 3 0.59 29.55 7.58 0.12 7000
 7002 3 0.65 29.73 7.58 0.144 7001
 7003 3 0.67 29.82 7.62 0.09 7002
 7004 3 0.64 29.93 7.59 0.000125 7003
 7005 3 0.51 28.95 7.08 0.083 6995
 7006 3 0.53 29.02 6.92 0.11 7005
 7007 3 0.53 29.13 6.78 0.108 7006
 7008 3 0.46 29.27 6.62 0.137 7007
 7009 3 0.42 29.39 6.53 0.139 7008
 7010 3 0.36 29.52 6.5 0.133 7009
 7011 3 0.23 29.57 6.46 0.141 7010
 7012 3 0.13 29.64 6.45 0.124 7011
 7013 3 0.04 29.77 6.37 0.108 7012
 7014 3 0.01 29.91 6.29 0.119 7013
 7015 3 -0.01 30.09 6.17 0.114 7014
 7016 3 -0.02 30.2 6.05 0.103 7015
 7017 3 -0.06 30.32 6.03 0.116 7016
 7018 3 -0.2 30.43 5.95 0.104 7017
 7019 3 -0.24 30.48 5.8 0.118 7018
 7020 3 -0.28 30.43 5.65 0.1 7019
 7021 3 -0.3 30.41 5.51 0.057 7020
 7022 3 -0.29 30.36 5.41 0.13 7021
 7023 3 -0.34 30.27 5.29 0.22 7022
 7024 3 -0.25 29.97 5.23 0.133 7023
 7025 3 -0.19 29.8 5.09 0.12 7024
 7026 3 -0.08 29.7 5.04 0.146 7025
 7027 3 -0.01 29.5 5 0.102 7026
 7028 3 0.05 29.52 4.91 0.146 7027
 7029 3 0.14 29.41 5.12 0.054 7028
 7030 3 0.14 29.3 5.24 0.123 7029
 7031 3 0.1 29.23 5.54 0.125 7030
 7032 3 0.11 29.2 5.74 0.131 7031
 7033 3 0.13 29.22 5.9 0.11 7032
 7034 3 0.25 29.3 5.95 0.124 7033
 7035 3 0.43 29.34 5.79 0.112 7034
 7036 3 0.52 29.36 5.7 0.159 7035
 7037 3 0.61 29.39 5.54 0.157 7036
 7038 3 0.7 29.29 5.59 0.195 7037
 7039 3 0.86 29.24 5.76 0.125 7038
 7040 3 1.01 29.19 5.76 0.134 7039
 7041 3 1.22 29.19 5.8 0.127 7040
 7042 3 1.4 29.3 5.86 0.000125 7041
 7043 3 0.26 29.2 4.92 0.108 7030
 7044 3 0.37 29.2 4.83 0.092 7043
 7045 3 0.47 29.27 4.79 0.075 7044
 7046 3 0.6 29.23 4.83 0.096 7045
 7047 3 0.78 29.21 4.71 0.076 7046
 7048 3 0.89 29.28 4.71 0.161 7047
 7049 3 0.08 29.36 4.62 0.08 7028
 7050 3 0.11 29.36 4.5 0.089 7049
 7051 3 0.16 29.18 4.37 0.174 7050
 7052 3 0.23 29.11 4.29 0.17 7051
 7053 3 0.51 29.29 4.23 0.073 7052
 7054 3 0.49 29.43 4.12 0.071 7053
 7055 3 0.53 29.54 4.08 0.126 7054
 7056 3 0.66 29.6 4.04 0.13 7055
 7057 3 -0.27 30.59 5.04 0.093 7023
 7058 3 -0.2 30.64 4.9 0.105 7057
 7059 3 -0.14 30.73 4.79 0.097 7058
 7060 3 -0.08 30.8 4.71 0.061 7059
 7061 3 -0.08 30.89 4.58 0.12 7060
 7062 3 -0.14 30.93 4.49 0.095 7061
 7063 3 -0.14 30.95 4.36 0.089 7062
 7064 3 -0.11 31 4.25 0.153 7063
 7065 3 -0.08 31.14 4.12 0.129 7064
 7066 3 4.25 31.44 5.39 0.052 6931
 7067 3 4.34 31.42 5.47 0.097 7066
 7068 3 4.33 31.42 5.65 0.109 7067
 7069 3 4.32 31.3 5.7 0.000125 7068
 7070 3 4.1 33.44 3.57 0.088 6841
 7071 3 4.01 33.43 3.51 0.09 7070
 7072 3 4.08 33.44 3.32 0.112 7071
 7073 3 4 33.36 3.19 0.124 7072
 7074 3 3.82 33.34 3.13 0.173 7073
 7075 3 3.67 33.34 3.15 0.125 7074
 7076 3 3.55 33.29 3.09 0.103 7075
 7077 3 3.36 33.3 3.07 0.111 7076
 7078 3 3.19 33.04 3.09 0.063 7077
 7079 3 3.09 32.93 3.09 0.098 7078
 7080 3 2.94 32.82 2.98 0.058 7079
 7081 3 2.86 32.73 3.05 0.093 7080
 7082 3 2.82 32.52 2.98 0.087 7081
 7083 3 2.8 32.44 2.86 0.103 7082
 7084 3 2.72 32.36 2.82 0.000125 7083
 7085 3 3.42 33.58 2.92 0.127 7077
 7086 3 3.47 33.66 2.78 0.134 7085
 7087 3 1.49 41.51 2.27 0.153 6771
 7088 3 1.34 41.45 2.12 0.138 7087
 7089 3 1.27 41.44 1.97 0.151 7088
 7090 3 1.27 41.3 1.84 0.141 7089
 7091 3 1.28 41.23 1.65 0.148 7090
 7092 3 1.26 41.22 1.46 0.148 7091
 7093 3 1.28 41.18 1.33 0.149 7092
 7094 3 1.29 41.15 1.17 0.192 7093
 7095 3 1.17 41.04 1.03 0.232 7094
 7096 3 1.1 40.97 0.98 0.251 7095
 7097 3 1.11 40.98 0.86 0.304 7096
 7098 3 1.38 40.73 0.83 0.126 7097
 7099 3 1.49 40.66 0.9 0.152 7098
 7100 3 1.57 40.58 0.95 0.169 7099
 7101 3 1.61 40.47 0.93 0.059 7100
 7102 3 0.98 41.04 0.83 0.287 7097
 7103 3 0.84 41.4 0.73 0.302 7102
 7104 3 0.74 41.54 0.63 0.292 7103
 7105 3 0.73 41.5 0.45 0.247 7104
 7106 3 0.63 41.37 0.28 0.225 7105
 7107 3 0.57 41.29 0.14 0.234 7106
 7108 3 0.54 41.12 0.1 0.239 7107
 7109 3 0.25 41.08 0.05 0.322 7108
 7110 3 0.07 41.03 0.02 0.317 7109
 7111 3 -0.03 40.99 0.05 0.345 7110
 7112 3 -0.01 40.81 -0.13 0.417 7111
 7113 3 0.1 40.6 -0.37 0.296 7112
 7114 3 0.05 40.46 -0.43 0.255 7113
 7115 3 0.04 40.21 -0.53 0.221 7114
 7116 3 0 40.03 -0.63 0.177 7115
 7117 3 -0.02 39.85 -0.76 0.191 7116
 7118 3 0.05 39.74 -0.9 0.189 7117
 7119 3 0.17 39.53 -1 0.175 7118
 7120 3 0.26 39.39 -1.09 0.134 7119
 7121 3 0.29 39.21 -1.13 0.11 7120
 7122 3 0.31 39.06 -1.2 0.105 7121
 7123 3 0.37 38.85 -1.16 0.127 7122
 7124 3 0.33 38.68 -1.2 0.179 7123
 7125 3 0.29 38.61 -1.13 0.249 7124
 7126 3 0.39 38.25 -0.83 0.102 7125
 7127 3 0.43 38.1 -0.8 0.139 7126
 7128 3 0.52 38.03 -0.93 0.192 7127
 7129 3 0.74 38.13 -0.81 0.14 7128
 7130 3 0.76 38.21 -0.61 0.142 7129
 7131 3 0.75 38.28 -0.48 0.181 7130
 7132 3 0.65 38.2 -0.31 0.251 7131
 7133 3 0.75 37.85 -0.47 0.114 7132
 7134 3 0.76 37.67 -0.5 0.086 7133
 7135 3 0.62 38.52 -0.08 0.152 7132
 7136 3 0.68 38.58 -0.02 0.000125 7135
 7137 3 0.83 38.48 -0.63 0.121 7131
 7138 3 0.79 38.59 -0.48 0.135 7137
 7139 3 0.69 38.69 -0.37 0.000125 7138
 7140 3 0.38 37.86 -1.06 0.181 7128
 7141 3 0.56 37.89 -1.25 0.132 7140
 7142 3 0.68 37.79 -1.34 0.127 7141
 7143 3 0.08 37.7 -1.02 0.126 7140
 7144 3 -0.08 37.57 -1.02 0.11 7143
 7145 3 -0.2 37.48 -1.02 0.119 7144
 7146 3 -0.32 37.41 -1.03 0.129 7145
 7147 3 -0.56 37.41 -1.15 0.128 7146
 7148 3 -0.75 37.49 -1.23 0.119 7147
 7149 3 -0.91 37.49 -1.28 0.095 7148
 7150 3 -1.06 37.52 -1.35 0.104 7149
 7151 3 -1.13 37.59 -1.49 0.097 7150
 7152 3 -1.1 37.55 -1.64 0.086 7151
 7153 3 -1.27 37.48 -1.59 0.103 7152
 7154 3 -1.34 37.41 -1.55 0.151 7153
 7155 3 -1.41 37.23 -1.55 0.124 7154
 7156 3 -1.54 37.16 -1.51 0.12 7155
 7157 3 -1.64 37.13 -1.36 0.109 7156
 7158 3 -1.76 37.02 -1.33 0.08 7157
 7159 3 -1.88 36.95 -1.32 0.116 7158
 7160 3 -2.04 36.83 -1.25 0.104 7159
 7161 3 -2.18 36.77 -1.19 0.111 7160
 7162 3 -2.29 36.7 -1.18 0.112 7161
 7163 3 -2.43 36.63 -1.17 0.109 7162
 7164 3 -2.56 36.56 -1.16 0.141 7163
 7165 3 -2.66 36.38 -1.11 0.117 7164
 7166 3 -2.79 36.24 -1.08 0.132 7165
 7167 3 -2.93 36.12 -1.08 0.097 7166
 7168 3 -2.97 35.98 -1.05 0.115 7167
 7169 3 -2.95 35.81 -1.01 0.123 7168
 7170 3 -2.89 35.58 -0.98 0.099 7169
 7171 3 -2.89 35.44 -0.93 0.089 7170
 7172 3 -2.89 35.24 -0.97 0.094 7171
 7173 3 -3 35.17 -0.92 0.112 7172
 7174 3 -3.1 35.06 -0.88 0.08 7173
 7175 3 -3.18 34.95 -0.78 0.08 7174
 7176 3 -3.22 34.78 -0.75 0.083 7175
 7177 3 -3.27 34.64 -0.65 0.083 7176
 7178 3 -3.25 34.52 -0.55 0.105 7177
 7179 3 -3.16 34.41 -0.49 0.155 7178
 7180 3 -3.2 34.06 -0.3 0.119 7179
 7181 3 -3.2 33.98 -0.18 0.107 7180
 7182 3 -3.14 33.95 -0.08 0.102 7181
 7183 3 -3.08 33.89 0.01 0.112 7182
 7184 3 -3.06 33.84 0.16 0.081 7183
 7185 3 -3.02 33.8 0.32 0.099 7184
 7186 3 -2.97 33.7 0.46 0.136 7185
 7187 3 -3.04 33.66 0.57 0.14 7186
 7188 3 -3.06 33.59 0.67 0.132 7187
 7189 3 -3.1 33.37 0.71 0.103 7188
 7190 3 -3.16 33.28 0.76 0.032 7189
 7191 3 -0.21 41.01 -0.3 0.095 7112
 7192 3 -0.28 41.05 -0.37 0.000125 7191
 7193 3 -0.19 47.92 3.16 0.198 6735
 7194 3 -0.37 48 3.25 0.204 7193
 7195 3 -0.52 47.97 3.18 0.216 7194
 7196 3 -0.63 48 3.18 0.231 7195
 7197 3 -0.77 47.99 3.22 0.303 7196
 7198 3 -0.9 48.01 3.29 0.402 7197
 7199 3 -1 47.94 3.33 0.485 7198
 7200 3 -1.15 47.87 3.29 0.522 7199
 7201 3 -1.27 47.83 3.37 0.534 7200
 7202 3 -1.45 47.92 3.45 0.458 7201
 7203 3 -1.58 48.25 3.7 0.366 7202
 7204 3 -1.67 48.43 3.81 0.306 7203
 7205 3 -1.78 48.64 3.93 0.262 7204
 7206 3 -1.87 48.53 4.17 0.147 7205
 7207 3 -1.94 48.6 4.3 0.125 7206
 7208 3 -2.08 48.58 4.38 0.117 7207
 7209 3 -2.18 48.6 4.5 0.116 7208
 7210 3 -2.26 48.64 4.62 0.149 7209
 7211 3 -2.31 48.74 4.71 0.151 7210
 7212 3 -2.37 48.72 4.86 0.125 7211
 7213 3 -2.43 48.74 5 0.153 7212
 7214 3 -2.39 48.71 5.16 0.164 7213
 7215 3 -2.37 48.62 5.23 0.158 7214
 7216 3 -2.54 48.42 5.34 0.094 7215
 7217 3 -2.6 48.35 5.45 0.152 7216
 7218 3 -2.68 48.36 5.55 0.207 7217
 7219 3 -2.77 48.32 5.63 0.274 7218
 7220 3 -2.72 48.18 5.92 0.221 7219
 7221 3 -2.7 48.21 6.11 0.228 7220
 7222 3 -2.72 48.14 6.23 0.199 7221
 7223 3 -2.76 48.19 6.41 0.18 7222
 7224 3 -2.81 48.1 6.49 0.179 7223
 7225 3 -2.81 47.86 6.54 0.233 7224
 7226 3 -2.85 47.72 6.58 0.276 7225
 7227 3 -2.89 47.51 6.58 0.269 7226
 7228 3 -2.91 47.32 6.58 0.243 7227
 7229 3 -2.74 47.07 6.5 0.069 7228
 7230 3 -2.64 47.04 6.44 0.136 7229
 7231 3 -2.52 47 6.45 0.109 7230
 7232 3 -3.06 47.32 6.65 0.181 7228
 7233 3 -3.18 47.14 6.66 0.148 7232
 7234 3 -3.24 46.99 6.7 0.154 7233
 7235 3 -3.35 46.89 6.75 0.196 7234
 7236 3 -3.37 46.81 6.83 0.244 7235
 7237 3 -3.45 46.72 6.92 0.222 7236
 7238 3 -3.54 46.68 7.08 0.178 7237
 7239 3 -3.47 46.61 7.23 0.085 7238
 7240 3 -3.49 46.54 7.42 0.1 7239
 7241 3 -3.52 46.49 7.57 0.127 7240
 7242 3 -3.54 46.43 7.74 0.173 7241
 7243 3 -3.49 46.71 7.75 0.138 7242
 7244 3 -3.58 46.81 7.83 0.15 7243
 7245 3 -3.68 46.94 7.9 0.000125 7244
 7246 3 -3.62 46.25 7.84 0.17 7242
 7247 3 -3.7 46.19 7.9 0.179 7246
 7248 3 -3.72 46.01 7.96 0.154 7247
 7249 3 -3.79 45.78 7.99 0.133 7248
 7250 3 -3.89 45.6 8.03 0.123 7249
 7251 3 -3.77 45.46 7.98 0.111 7250
 7252 3 -3.72 45.36 7.94 0.093 7251
 7253 3 -3.77 46.72 7.34 0.119 7238
 7254 3 -3.87 46.72 7.55 0.155 7253
 7255 3 -3.91 46.69 7.67 0.189 7254
 7256 3 -4.02 46.78 7.91 0.103 7255
 7257 3 -4.13 46.78 8.04 0.176 7256
 7258 3 -4.17 46.78 8.15 0.265 7257
 7259 3 -4.06 46.39 8.28 0.092 7258
 7260 3 -4.1 46.39 8.49 0.105 7259
 7261 3 -4.07 46.32 8.57 0.112 7260
 7262 3 -4.23 47.04 8.33 0.174 7258
 7263 3 -4.28 47.22 8.43 0.14 7262
 7264 3 -4.27 47.26 8.57 0.129 7263
 7265 3 -4.09 47.18 8.67 0.118 7264
 7266 3 -3.93 47.25 8.53 0.075 7265
 7267 3 -4.4 47.47 8.71 0.112 7264
 7268 3 -4.44 47.57 8.82 0.166 7267
 7269 3 -4.51 47.61 8.98 0.248 7268
 7270 3 -4.5 47.64 9.09 0.276 7269
 7271 3 -4.48 47.82 9.13 0.322 7270
 7272 3 -4.85 48.18 9.15 0.184 7271
 7273 3 -4.88 48.36 9.14 0.159 7272
 7274 3 -4.94 48.64 9.1 0.176 7273
 7275 3 -5 48.75 9.04 0.167 7274
 7276 3 -4.94 48.92 8.97 0.189 7275
 7277 3 -4.85 49.01 8.87 0.161 7276
 7278 3 -4.85 49.18 8.83 0.168 7277
 7279 3 -4.81 49.43 8.97 0.159 7278
 7280 3 -4.86 49.57 9.15 0.1 7279
 7281 3 -4.94 49.65 9.21 0.129 7280
 7282 3 -5.05 49.81 9.29 0.147 7281
 7283 3 -5.1 50 9.38 0.179 7282
 7284 3 -5.13 50.08 9.45 0.214 7283
 7285 3 -5.02 50.49 9.09 0.069 7284
 7286 3 -5.03 50.61 9 0.111 7285
 7287 3 -5.09 50.69 8.88 0.141 7286
 7288 3 -5.18 50.76 8.79 0.1 7287
 7289 3 -5.27 50.81 8.67 0.118 7288
 7290 3 -5.38 50.89 8.55 0.15 7289
 7291 3 -5.34 50.96 8.38 0.162 7290
 7292 3 -5.25 51.11 8.17 0.141 7291
 7293 3 -5.22 51.18 8.07 0.096 7292
 7294 3 -5.22 51.33 8.02 0.054 7293
 7295 3 -5.19 51.43 7.94 0.051 7294
 7296 3 -5.13 51.47 7.78 0.066 7295
 7297 3 -5.05 51.46 7.66 0.113 7296
 7298 3 -5.06 51.56 7.58 0.119 7297
 7299 3 -5.18 50.18 9.49 0.148 7284
 7300 3 -5.23 50.36 9.5 0.125 7299
 7301 3 -5.26 50.49 9.51 0.134 7300
 7302 3 -5.41 50.53 9.62 0.161 7301
 7303 3 -5.49 50.64 9.6 0.152 7302
 7304 3 -5.57 50.79 9.65 0.155 7303
 7305 3 -5.65 50.96 9.75 0.132 7304
 7306 3 -5.7 51.12 9.76 0.15 7305
 7307 3 -5.7 51.24 9.82 0.169 7306
 7308 3 -5.89 51.47 9.82 0.093 7307
 7309 3 -5.94 51.61 9.82 0.092 7308
 7310 3 -5.9 51.61 9.7 0.000125 7309
 7311 3 -3.1 48.5 5.41 0.117 7219
 7312 3 -3.27 48.56 5.36 0.123 7311
 7313 3 -3.41 48.43 5.25 0.104 7312
 7314 3 -3.52 48.32 5.13 0.1 7313
 7315 3 -3.62 48.18 5.05 0.071 7314
 7316 3 -3.76 48.19 5.04 0.125 7315
 7317 3 -3.99 48.47 4.99 0.109 7316
 7318 3 -4.03 48.65 5.04 0.103 7317
 7319 3 -4.05 48.85 5.12 0.086 7318
 7320 3 -4.09 48.96 5.15 0.082 7319
 7321 3 -4.13 49.07 5.12 0.093 7320
 7322 3 -4.14 49.22 5.08 0.105 7321
 7323 3 -4.06 49.39 5.01 0.085 7322
 7324 3 -4.05 49.5 5 0.09 7323
 7325 3 -4.07 49.67 4.96 0.07 7324
 7326 3 -3.99 49.79 4.96 0.122 7325
 7327 3 -4.01 49.89 4.95 0.095 7326
 7328 3 -4.01 50 4.84 0.1 7327
 7329 3 -3.93 50.18 4.75 0.095 7328
 7330 3 -3.87 50.36 4.74 0.098 7329
 7331 3 -3.83 50.54 4.76 0.088 7330
 7332 3 -3.87 50.71 4.83 0.117 7331
 7333 3 -3.87 50.86 4.86 0.09 7332
 7334 3 -3.89 51.07 4.92 0.076 7333
 7335 3 -3.93 51.18 4.99 0.117 7334
 7336 3 -3.99 51.22 5.08 0.16 7335
 7337 3 -4.01 51.37 5.12 0.000125 7336
 7338 3 -3.74 47.82 4.86 0.051 7316
 7339 3 -3.7 47.71 4.86 0.086 7338
 7340 3 -3.68 47.61 4.75 0.087 7339
 7341 3 -3.62 47.53 4.62 0.056 7340
 7342 3 -3.47 47.47 4.59 0.101 7341
 7343 3 -3.37 47.56 4.71 0.103 7342
 7344 3 -3.35 47.54 4.84 0.116 7343
 7345 3 -2.22 48.68 5.29 0.105 7215
 7346 3 -2.12 48.68 5.34 0.104 7345
 7347 3 -1.93 48.75 5.42 0.128 7346
 7348 3 -1.84 48.72 5.49 0.126 7347
 7349 3 -1.72 48.61 5.42 0.075 7348
 7350 3 -1.63 48.5 5.38 0.033 7349
 7351 3 -0.35 49.47 2.45 0.138 6725
 7352 3 -0.42 49.36 2.41 0.118 7351
 7353 3 -0.58 49.29 2.43 0.138 7352
 7354 3 -0.71 49.32 2.5 0.104 7353
 7355 3 -0.72 50.93 1.43 0.121 6711
 7356 3 -0.7 50.85 1.36 0.14 7355
 7357 3 -0.72 50.73 1.2 0.195 7356
 7358 3 -0.73 50.58 1.11 0.198 7357
 7359 3 -0.66 50.5 1.05 0.202 7358
 7360 3 -0.59 50.4 0.98 0.257 7359
 7361 3 -0.51 50.49 0.63 0.112 7360
 7362 3 -0.46 50.31 0.55 0.125 7361
 7363 3 -0.4 50.16 0.4 0.089 7362
 7364 3 -0.34 50.02 0.28 0.132 7363
 7365 3 -0.34 49.92 0.16 0.148 7364
 7366 3 -0.46 49.77 0.19 0.104 7365
 7367 3 -0.41 49.66 0.14 0.071 7366
 7368 3 -0.4 49.42 0.14 0.076 7367
 7369 3 -0.46 49.34 0.11 0.088 7368
 7370 3 -0.57 49.23 0.17 0.11 7369
 7371 3 -0.73 49.13 0.17 0.115 7370
 7372 3 -0.91 48.98 0.16 0.131 7371
 7373 3 -1.06 48.91 0.11 0.111 7372
 7374 3 -1.19 48.8 0.19 0.155 7373
 7375 3 -1.32 48.77 0.51 0.146 7374
 7376 3 -1.23 48.81 0.69 0.187 7375
 7377 3 -1.23 48.89 0.81 0.175 7376
 7378 3 -1.16 49.03 0.96 0.14 7377
 7379 3 -1.17 49.1 1.12 0.115 7378
 7380 3 -1.27 49.26 1.21 0.134 7379
 7381 3 -1.38 49.38 1.37 0.086 7380
 7382 3 -1.39 49.52 1.45 0.097 7381
 7383 3 -1.48 49.58 1.5 0.129 7382
 7384 3 -1.46 49.73 1.57 0.074 7383
 7385 3 -1.53 49.85 1.62 0.102 7384
 7386 3 -1.63 49.95 1.75 0.124 7385
 7387 3 -1.8 49.95 1.87 0.173 7386
 7388 3 -1.87 50.13 2.06 0.117 7387
 7389 3 -1.95 50.25 2.18 0.074 7388
 7390 3 -1.94 50.4 2.18 0.123 7389
 7391 3 -1.87 50.51 2.27 0.08 7390
 7392 3 -1.77 50.69 2.45 0.134 7391
 7393 3 -1.64 50.72 2.56 0.162 7392
 7394 3 -1.59 50.85 2.62 0.099 7393
 7395 3 -1.84 49.74 1.63 0.08 7387
 7396 3 -1.84 49.6 1.48 0.14 7395
 7397 3 -1.82 49.49 1.39 0.114 7396
 7398 3 -1.86 49.39 1.28 0.000125 7397
 7399 3 -0.48 50.08 1.13 0.129 7360
 7400 3 -0.35 49.94 1.2 0.06 7399
 7401 3 -0.28 49.86 1.27 0.06 7400
 7402 3 0.48 57.69 1.86 0.249 6643
 7403 3 0.39 57.87 1.9 0.252 7402
 7404 3 0.24 57.99 2 0.261 7403
 7405 3 0.42 58.18 2.1 0.162 7404
 7406 3 0.51 58.29 2.18 0.148 7405
 7407 3 0.61 58.38 2.31 0.169 7406
 7408 3 0.76 58.58 2.33 0.163 7407
 7409 3 0.86 58.65 2.39 0.193 7408
 7410 3 0.87 58.82 2.52 0.217 7409
 7411 3 0.95 58.88 2.62 0.216 7410
 7412 3 1.04 59 2.66 0.204 7411
 7413 3 1.08 59.15 2.58 0.212 7412
 7414 3 1.08 59.33 2.85 0.136 7413
 7415 3 1.07 59.45 2.95 0.169 7414
 7416 3 1.06 59.59 3.02 0.181 7415
 7417 3 1.09 59.8 3.08 0.155 7416
 7418 3 1.06 59.87 3.16 0.17 7417
 7419 3 1.04 60.04 3.2 0.171 7418
 7420 3 1.02 60.12 3.31 0.199 7419
 7421 3 1.03 60.23 3.43 0.198 7420
 7422 3 1.03 60.38 3.56 0.202 7421
 7423 3 1.01 60.5 3.7 0.198 7422
 7424 3 1.07 60.66 3.81 0.204 7423
 7425 3 1.1 60.83 3.91 0.19 7424
 7426 3 1.15 61.02 3.99 0.201 7425
 7427 3 1.24 61.15 4.15 0.19 7426
 7428 3 1.35 61.33 4.16 0.193 7427
 7429 3 1.37 61.51 4.17 0.194 7428
 7430 3 1.4 61.8 4.2 0.221 7429
 7431 3 1.4 62.01 4.2 0.217 7430
 7432 3 1.48 62.19 4.21 0.202 7431
 7433 3 1.53 62.38 4.25 0.177 7432
 7434 3 1.54 62.58 4.29 0.191 7433
 7435 3 1.53 62.75 4.33 0.177 7434
 7436 3 1.61 62.94 4.26 0.192 7435
 7437 3 1.6 63.09 4.29 0.219 7436
 7438 3 1.69 63.22 4.25 0.274 7437
 7439 3 1.28 63.25 4.37 0.115 7438
 7440 3 1.09 63.26 4.36 0.114 7439
 7441 3 0.97 63.36 4.4 0.13 7440
 7442 3 0.75 63.45 4.45 0.132 7441
 7443 3 0.58 63.56 4.54 0.143 7442
 7444 3 0.35 63.64 4.65 0.098 7443
 7445 3 0.22 63.64 4.7 0.125 7444
 7446 3 0.1 63.79 4.82 0.157 7445
 7447 3 0.01 63.93 4.87 0.146 7446
 7448 3 -0.02 64.07 4.88 0.107 7447
 7449 3 -0.08 64.17 4.87 0.149 7448
 7450 3 -0.16 64.32 4.79 0.235 7449
 7451 3 -0.3 64.37 4.75 0.324 7450
 7452 3 -0.45 64.43 4.73 0.397 7451
 7453 3 -0.59 64.51 4.74 0.425 7452
 7454 3 -0.79 64.53 4.63 0.447 7453
 7455 3 -0.93 64.47 4.59 0.443 7454
 7456 3 -1.01 64.53 4.53 0.555 7455
 7457 3 -1 65.2 4.49 0.267 7456
 7458 3 -1.1 65.2 4.36 0.283 7457
 7459 3 -1.06 65.61 4.5 0.14 7458
 7460 3 -1.14 65.7 4.46 0.159 7459
 7461 3 -1.09 65.84 4.55 0.221 7460
 7462 3 -1.03 66.03 4.78 0.181 7461
 7463 3 -1.09 66.15 4.7 0.19 7462
 7464 3 -1.13 66.31 4.54 0.105 7463
 7465 3 -1.15 66.48 4.57 0.094 7464
 7466 3 -1.15 66.62 4.58 0.087 7465
 7467 3 -1.23 66.73 4.51 0.121 7466
 7468 3 -1.28 66.84 4.5 0.124 7467
 7469 3 -1.36 66.95 4.41 0.111 7468
 7470 3 -1.4 67.07 4.45 0.105 7469
 7471 3 -1.44 67.2 4.45 0.1 7470
 7472 3 -1.54 67.28 4.59 0.129 7471
 7473 3 -1.48 67.48 4.54 0.106 7472
 7474 3 -1.57 67.57 4.58 0.113 7473
 7475 3 -1.65 67.72 4.59 0.103 7474
 7476 3 -1.7 67.86 4.54 0.152 7475
 7477 3 -1.81 67.98 4.54 0.137 7476
 7478 3 -1.9 68.15 4.57 0.097 7477
 7479 3 -1.96 68.29 4.65 0.108 7478
 7480 3 -2.05 68.48 4.69 0.113 7479
 7481 3 -2.09 68.62 4.75 0.134 7480
 7482 3 -2.15 68.79 4.83 0.143 7481
 7483 3 -2.21 68.93 4.86 0.141 7482
 7484 3 -2.19 69.15 4.88 0.152 7483
 7485 3 -2.27 69.28 4.98 0.138 7484
 7486 3 -2.21 69.48 5.04 0.163 7485
 7487 3 -2.13 69.62 5.13 0.115 7486
 7488 3 -2.07 69.78 5.12 0.131 7487
 7489 3 -1.96 69.92 5.13 0.079 7488
 7490 3 -1.9 70.06 5.12 0.09 7489
 7491 3 -1.86 70.17 5.09 0.11 7490
 7492 3 -1.78 70.32 5.2 0.088 7491
 7493 3 -1.68 70.43 5.2 0.118 7492
 7494 3 -1.63 70.54 5.2 0.113 7493
 7495 3 -1.53 70.68 5.19 0.132 7494
 7496 3 -1.64 70.9 5.21 0.152 7495
 7497 3 -1.64 71.11 5.21 0.144 7496
 7498 3 -1.61 71.34 5.12 0.094 7497
 7499 3 -1.65 71.51 5.15 0.083 7498
 7500 3 -1.7 71.67 5.16 0.094 7499
 7501 3 -1.8 71.78 5.23 0.113 7500
 7502 3 -1.83 71.93 5.23 0.153 7501
 7503 3 -1.86 72.04 5.15 0.147 7502
 7504 3 -1.84 72.17 5.04 0.093 7503
 7505 3 -1.72 67.28 4.65 0.132 7472
 7506 3 -1.92 67.23 4.65 0.097 7505
 7507 3 -2.09 67.15 4.66 0.056 7506
 7508 3 -2.19 67.09 4.69 0.089 7507
 7509 3 -2.23 66.95 4.76 0.078 7508
 7510 3 -2.38 66.73 4.86 0.103 7509
 7511 3 -2.4 66.51 4.94 0.095 7510
 7512 3 -2.46 66.31 4.88 0.108 7511
 7513 3 -1.17 65.04 4.16 0.101 7458
 7514 3 -1.37 64.9 4.13 0.109 7513
 7515 3 -1.49 64.84 4.05 0.132 7514
 7516 3 -1.6 64.89 3.97 0.115 7515
 7517 3 -1.19 64.11 4.5 0.448 7456
 7518 3 -1.33 63.98 4.54 0.499 7517
 7519 3 -1.4 63.93 4.45 0.505 7518
 7520 3 -1.56 64.15 4.37 0.344 7519
 7521 3 -1.68 64.11 4.15 0.29 7520
 7522 3 -1.75 64.09 3.97 0.196 7521
 7523 3 -0.42 64.84 5.09 0.11 7453
 7524 3 -0.35 64.89 5.25 0.000125 7523
 7525 3 1.98 63.32 4.09 0.202 7438
 7526 3 2.08 63.4 4.03 0.221 7525
 7527 3 2.16 63.55 3.93 0.177 7526
 7528 3 2.25 63.65 3.76 0.193 7527
 7529 3 2.33 63.82 3.71 0.206 7528
 7530 3 2.41 63.93 3.65 0.214 7529
 7531 3 2.44 64.02 3.57 0.185 7530
 7532 3 2.43 64.37 3.57 0.153 7531
 7533 3 2.58 64.52 3.55 0.225 7532
 7534 3 2.66 64.77 3.57 0.257 7533
 7535 3 2.79 64.83 3.53 0.292 7534
 7536 3 2.83 64.98 3.5 0.331 7535
 7537 3 2.83 65.1 3.44 0.368 7536
 7538 3 2.91 65.33 3.48 0.359 7537
 7539 3 2.98 65.49 3.51 0.427 7538
 7540 3 2.96 65.69 3.51 0.483 7539
 7541 3 2.93 65.87 3.57 0.535 7540
 7542 3 2.89 66.02 3.57 0.541 7541
 7543 3 2.85 66.21 3.55 0.494 7542
 7544 3 2.89 66.35 3.57 0.492 7543
 7545 3 3.43 66.54 3.78 0.206 7544
 7546 3 3.41 66.74 3.78 0.215 7545
 7547 3 3.48 66.91 3.8 0.245 7546
 7548 3 3.58 67.13 3.82 0.201 7547
 7549 3 3.69 67.33 3.8 0.236 7548
 7550 3 3.85 67.55 3.82 0.22 7549
 7551 3 3.91 67.82 4 0.159 7550
 7552 3 3.95 67.98 4.02 0.174 7551
 7553 3 4.06 68.1 4.09 0.183 7552
 7554 3 4.14 68.26 4.12 0.199 7553
 7555 3 4.15 68.44 4.14 0.191 7554
 7556 3 4.18 68.66 4.21 0.174 7555
 7557 3 4.2 68.85 4.24 0.191 7556
 7558 3 4.15 69.13 4.27 0.19 7557
 7559 3 4.17 69.24 4.25 0.153 7558
 7560 3 4.14 69.51 4.25 0.214 7559
 7561 3 4.23 69.69 4.21 0.222 7560
 7562 3 4.18 70.02 4.26 0.257 7561
 7563 3 4.19 70.23 4.3 0.268 7562
 7564 3 4.18 70.4 4.34 0.29 7563
 7565 3 4.02 70.6 4.55 0.23 7564
 7566 3 3.89 70.76 4.67 0.243 7565
 7567 3 3.81 70.85 4.74 0.239 7566
 7568 3 3.69 71.02 4.8 0.289 7567
 7569 3 3.66 71.27 4.8 0.275 7568
 7570 3 3.68 71.46 4.75 0.259 7569
 7571 3 3.77 71.68 4.67 0.224 7570
 7572 3 3.81 71.93 4.63 0.245 7571
 7573 3 3.84 72.12 4.55 0.248 7572
 7574 3 3.82 72.35 4.62 0.213 7573
 7575 3 3.88 72.55 4.67 0.202 7574
 7576 3 4.02 72.8 4.8 0.188 7575
 7577 3 4.05 72.96 4.87 0.171 7576
 7578 3 4.05 73.07 4.91 0.189 7577
 7579 3 4.1 73.23 4.96 0.225 7578
 7580 3 4.13 73.32 5 0.297 7579
 7581 3 3.9 73.51 5.05 0.265 7580
 7582 3 3.74 73.57 5.08 0.319 7581
 7583 3 3.43 73.63 4.99 0.254 7582
 7584 3 3.34 73.77 4.88 0.293 7583
 7585 3 3.26 73.91 4.75 0.341 7584
 7586 3 3.24 74.08 4.76 0.417 7585
 7587 3 3.18 74.18 4.72 0.501 7586
 7588 3 3.53 74.87 5.06 0.236 7587
 7589 3 3.63 75.07 5.17 0.206 7588
 7590 3 3.84 75.26 5.17 0.158 7589
 7591 3 3.93 75.41 5.16 0.175 7590
 7592 3 4.05 75.44 5.2 0.209 7591
 7593 3 4.22 75.08 5.21 0.095 7592
 7594 3 4.33 74.99 5.27 0.062 7593
 7595 3 4.02 75.6 5.17 0.155 7592
 7596 3 4.05 75.93 5.17 0.147 7595
 7597 3 4.06 76.1 5.18 0.168 7596
 7598 3 4.12 76.27 5.22 0.192 7597
 7599 3 4.19 76.46 5.16 0.179 7598
 7600 3 4.26 76.57 5.18 0.174 7599
 7601 3 4.39 76.66 5.17 0.178 7600
 7602 3 4.51 76.77 5.13 0.171 7601
 7603 3 4.66 76.8 5.1 0.162 7602
 7604 3 4.85 76.88 5 0.152 7603
 7605 3 4.93 77.04 4.97 0.135 7604
 7606 3 5.16 77.21 5.01 0.14 7605
 7607 3 5.29 77.38 5 0.159 7606
 7608 3 5.42 77.57 5.06 0.199 7607
 7609 3 5.46 77.82 5.08 0.146 7608
 7610 3 5.63 78.02 5.1 0.157 7609
 7611 3 5.72 78.13 5.09 0.164 7610
 7612 3 5.87 78.27 5.05 0.176 7611
 7613 3 5.98 78.33 4.97 0.237 7612
 7614 3 6.1 78.41 4.83 0.279 7613
 7615 3 6.17 78.52 4.8 0.343 7614
 7616 3 6.22 78.66 4.71 0.395 7615
 7617 3 6.26 78.79 4.63 0.449 7616
 7618 3 6.37 78.82 4.58 0.501 7617
 7619 3 5.73 79.43 4.8 0.23 7618
 7620 3 5.76 79.63 4.76 0.245 7619
 7621 3 5.8 79.88 4.67 0.298 7620
 7622 3 5.91 80.13 4.56 0.28 7621
 7623 3 6.05 80.43 4.51 0.188 7622
 7624 3 6.19 80.63 4.52 0.175 7623
 7625 3 6.21 80.85 4.59 0.156 7624
 7626 3 6.22 81.04 4.6 0.189 7625
 7627 3 6.22 81.3 4.63 0.187 7626
 7628 3 6.25 81.49 4.56 0.189 7627
 7629 3 6.23 81.66 4.54 0.2 7628
 7630 3 6.26 81.83 4.52 0.191 7629
 7631 3 6.3 81.96 4.5 0.204 7630
 7632 3 6.38 82.1 4.5 0.143 7631
 7633 3 6.54 82.24 4.47 0.153 7632
 7634 3 6.63 82.41 4.45 0.156 7633
 7635 3 6.68 82.57 4.42 0.168 7634
 7636 3 6.8 82.69 4.34 0.19 7635
 7637 3 6.89 82.77 4.3 0.202 7636
 7638 3 7.06 82.93 4.17 0.156 7637
 7639 3 7.18 83.04 4.12 0.18 7638
 7640 3 7.26 83.18 4.09 0.154 7639
 7641 3 7.3 83.32 4.05 0.208 7640
 7642 3 7.35 83.49 4.04 0.177 7641
 7643 3 7.48 83.63 3.81 0.126 7642
 7644 3 7.58 83.76 3.79 0.183 7643
 7645 3 7.72 83.91 3.85 0.208 7644
 7646 3 7.93 84.04 3.87 0.243 7645
 7647 3 8.03 84.18 3.81 0.193 7646
 7648 3 8.1 84.35 3.7 0.15 7647
 7649 3 8.2 84.49 3.56 0.153 7648
 7650 3 8.26 84.63 3.44 0.158 7649
 7651 3 8.33 84.74 3.42 0.1 7650
 7652 3 8.4 84.85 3.32 0.116 7651
 7653 3 8.43 84.96 3.25 0.203 7652
 7654 3 8.29 84.6 3.09 0.085 7653
 7655 3 8.45 85.18 3.26 0.2 7653
 7656 3 8.56 85.41 3.23 0.173 7655
 7657 3 8.52 85.57 3.17 0.171 7656
 7658 3 8.51 85.6 3.05 0.201 7657
 7659 3 8.6 85.74 2.96 0.19 7658
 7660 3 8.68 85.85 2.94 0.172 7659
 7661 3 8.76 86.04 2.9 0.218 7660
 7662 3 8.7 86.21 2.94 0.263 7661
 7663 3 8.73 86.37 2.92 0.285 7662
 7664 3 8.74 86.48 2.86 0.292 7663
 7665 3 8.79 86.57 2.8 0.317 7664
 7666 3 8.76 86.66 2.73 0.356 7665
 7667 3 8.83 86.8 2.71 0.38 7666
 7668 3 8.86 86.94 2.69 0.394 7667
 7669 3 8.94 87.12 2.65 0.385 7668
 7670 3 9.08 87.23 2.57 0.426 7669
 7671 3 9.17 87.4 2.61 0.435 7670
 7672 3 9.24 87.54 2.55 0.499 7671
 7673 3 9.23 87.66 2.51 0.55 7672
 7674 3 9.27 87.82 2.42 0.536 7673
 7675 3 9.58 87.88 2.26 0.509 7674
 7676 3 9.76 87.9 2.11 0.372 7675
 7677 3 9.77 88.13 2.15 0.413 7676
 7678 3 9.84 88.29 2.11 0.394 7677
 7679 3 9.83 88.54 2.15 0.352 7678
 7680 3 9.82 88.66 2.09 0.336 7679
 7681 3 9.85 88.87 2.11 0.256 7680
 7682 3 9.9 88.9 1.89 0.181 7681
 7683 3 10.04 89.02 1.61 0.143 7682
 7684 3 10.17 89.18 1.52 0.137 7683
 7685 3 10.21 89.29 1.41 0.147 7684
 7686 3 10.28 89.4 1.32 0.114 7685
 7687 3 10.34 89.51 1.21 0.115 7686
 7688 3 10.42 89.57 1.1 0.15 7687
 7689 3 10.52 89.63 1.02 0.176 7688
 7690 3 10.61 89.6 0.92 0.2 7689
 7691 3 10.53 89.8 0.66 0.134 7690
 7692 3 10.58 89.94 0.57 0.112 7691
 7693 3 10.62 90.12 0.47 0.161 7692
 7694 3 10.68 90.18 0.35 0.187 7693
 7695 3 10.67 90.35 0.31 0.22 7694
 7696 3 10.59 90.52 0.35 0.221 7695
 7697 3 10.51 90.73 0.42 0.189 7696
 7698 3 10.43 90.91 0.41 0.184 7697
 7699 3 10.4 91.01 0.33 0.141 7698
 7700 3 10.44 91.1 0.28 0.189 7699
 7701 3 10.45 91.27 0.28 0.166 7700
 7702 3 10.41 91.43 0.34 0.119 7701
 7703 3 10.34 91.57 0.26 0.107 7702
 7704 3 10.35 91.74 0.17 0.137 7703
 7705 3 10.34 91.96 0.12 0.118 7704
 7706 3 10.36 92.04 0.05 0.139 7705
 7707 3 10.43 92.16 -0.04 0.148 7706
 7708 3 10.45 92.27 -0.06 0.214 7707
 7709 3 10.5 92.32 -0.19 0.234 7708
 7710 3 10.5 92.44 -0.23 0.284 7709
 7711 3 10.48 92.3 -0.47 0.241 7710
 7712 3 10.7 92.13 -0.69 0.121 7711
 7713 3 10.71 92.08 -0.81 0.107 7712
 7714 3 10.78 91.99 -1 0.149 7713
 7715 3 10.89 91.96 -1.19 0.138 7714
 7716 3 10.93 91.85 -1.36 0.127 7715
 7717 3 11.07 91.85 -1.54 0.121 7716
 7718 3 11.12 91.9 -1.64 0.167 7717
 7719 3 11.26 92.12 -1.53 0.137 7718
 7720 3 11.34 92.41 -1.46 0.114 7719
 7721 3 11.43 92.55 -1.47 0.107 7720
 7722 3 11.51 92.74 -1.53 0.093 7721
 7723 3 11.6 92.9 -1.57 0.148 7722
 7724 3 11.66 93.01 -1.57 0.122 7723
 7725 3 11.84 93.01 -1.58 0.08 7724
 7726 3 12 93.13 -1.61 0.1 7725
 7727 3 12.23 93.24 -1.69 0.101 7726
 7728 3 12.31 93.35 -1.76 0.107 7727
 7729 3 10.48 92.77 -0.04 0.129 7710
 7730 3 10.37 92.93 -0.06 0.141 7729
 7731 3 10.39 93.1 -0.04 0.148 7730
 7732 3 10.36 93.24 -0.07 0.138 7731
 7733 3 10.38 93.46 -0.15 0.197 7732
 7734 3 10.37 93.48 -0.31 0.28 7733
 7735 3 10.48 93.88 -0.3 0.202 7734
 7736 3 10.51 94.02 -0.37 0.163 7735
 7737 3 10.5 94.18 -0.38 0.179 7736
 7738 3 10.53 94.41 -0.42 0.199 7737
 7739 3 10.56 94.66 -0.37 0.211 7738
 7740 3 10.6 95.02 -0.32 0.169 7739
 7741 3 10.59 95.21 -0.3 0.176 7740
 7742 3 10.61 95.41 -0.34 0.191 7741
 7743 3 10.65 95.58 -0.37 0.206 7742
 7744 3 10.64 95.76 -0.49 0.234 7743
 7745 3 10.58 95.88 -0.5 0.267 7744
 7746 3 10.52 96.07 -0.46 0.27 7745
 7747 3 10.4 96.16 -0.5 0.294 7746
 7748 3 10.05 95.8 -0.51 0.137 7747
 7749 3 9.93 95.65 -0.62 0.123 7748
 7750 3 9.88 95.57 -0.68 0.162 7749
 7751 3 9.75 95.37 -0.67 0.122 7750
 7752 3 9.75 95.29 -0.77 0.099 7751
 7753 3 9.64 95.32 -0.84 0.12 7752
 7754 3 9.45 95.32 -0.81 0.081 7753
 7755 3 9.33 95.35 -0.84 0.087 7754
 7756 3 9.23 95.3 -0.89 0.086 7755
 7757 3 9.05 95.21 -0.84 0.124 7756
 7758 3 8.99 95.13 -0.76 0.105 7757
 7759 3 8.92 95.01 -0.66 0.074 7758
 7760 3 8.88 94.94 -0.53 0.106 7759
 7761 3 8.8 94.9 -0.42 0.106 7760
 7762 3 8.66 94.82 -0.29 0.11 7761
 7763 3 8.66 94.69 -0.21 0.127 7762
 7764 3 8.67 94.63 -0.03 0.122 7763
 7765 3 8.61 94.57 0.09 0.126 7764
 7766 3 8.52 94.49 0.23 0.127 7765
 7767 3 8.42 94.43 0.3 0.123 7766
 7768 3 8.33 94.37 0.42 0.097 7767
 7769 3 10.44 96.38 -0.52 0.251 7747
 7770 3 10.39 96.51 -0.53 0.185 7769
 7771 3 10.33 96.69 -0.57 0.215 7770
 7772 3 10.17 96.79 -0.62 0.187 7771
 7773 3 9.98 96.88 -0.61 0.212 7772
 7774 3 9.84 96.99 -0.6 0.213 7773
 7775 3 9.68 97.07 -0.66 0.227 7774
 7776 3 9.47 96.91 -0.57 0.179 7775
 7777 3 9.24 96.68 -0.51 0.174 7776
 7778 3 9.07 96.55 -0.46 0.202 7777
 7779 3 8.91 96.51 -0.38 0.203 7778
 7780 3 8.73 96.55 -0.36 0.164 7779
 7781 3 8.6 96.48 -0.38 0.208 7780
 7782 3 8.49 96.4 -0.41 0.262 7781
 7783 3 8.33 96.4 -0.3 0.289 7782
 7784 3 8.23 96.41 -0.24 0.334 7783
 7785 3 8.23 95.93 0.01 0.107 7784
 7786 3 8.16 95.76 0.08 0.071 7785
 7787 3 8.11 95.63 0.21 0.111 7786
 7788 3 8.09 95.46 0.34 0.108 7787
 7789 3 8.13 95.38 0.47 0.084 7788
 7790 3 8.11 95.19 0.55 0.133 7789
 7791 3 8.14 95.05 0.57 0.071 7790
 7792 3 8.06 96.57 -0.35 0.223 7784
 7793 3 7.91 96.69 -0.42 0.168 7792
 7794 3 7.8 96.93 -0.56 0.147 7793
 7795 3 7.75 97.1 -0.7 0.135 7794
 7796 3 7.67 97.24 -0.78 0.142 7795
 7797 3 7.63 97.33 -0.9 0.14 7796
 7798 3 7.67 97.52 -0.97 0.171 7797
 7799 3 7.68 97.71 -0.99 0.177 7798
 7800 3 7.72 97.98 -0.96 0.182 7799
 7801 3 7.79 98.13 -1.03 0.14 7800
 7802 3 7.87 98.29 -1.13 0.161 7801
 7803 3 7.86 98.46 -1.23 0.134 7802
 7804 3 7.86 98.58 -1.34 0.122 7803
 7805 3 7.9 98.68 -1.45 0.148 7804
 7806 3 7.87 98.85 -1.52 0.102 7805
 7807 3 7.88 99.02 -1.64 0.116 7806
 7808 3 7.87 99.18 -1.65 0.114 7807
 7809 3 7.97 99.35 -1.6 0.172 7808
 7810 3 7.95 99.54 -1.71 0.208 7809
 7811 3 8.03 99.66 -1.66 0.247 7810
 7812 3 8.07 99.77 -1.57 0.398 7811
 7813 3 8.43 99.54 -1.42 0.249 7812
 7814 3 8.67 99.38 -1.4 0.182 7813
 7815 3 8.81 99.21 -1.46 0.158 7814
 7816 3 8.86 99.01 -1.52 0.089 7815
 7817 3 8.9 98.96 -1.34 0.035 7816
 7818 3 7.79 100.07 -1.65 0.317 7812
 7819 3 7.67 100.27 -1.61 0.278 7818
 7820 3 7.46 100.38 -1.49 0.293 7819
 7821 3 7.29 100.48 -1.42 0.294 7820
 7822 3 7.15 100.48 -1.26 0.264 7821
 7823 3 7 100.48 -1.07 0.222 7822
 7824 3 6.83 100.57 -0.95 0.251 7823
 7825 3 6.66 100.48 -0.78 0.244 7824
 7826 3 6.57 100.57 -0.73 0.251 7825
 7827 3 6.42 100.57 -0.57 0.254 7826
 7828 3 6.4 100.57 -0.3 0.168 7827
 7829 3 6.25 100.77 -0.13 0.218 7828
 7830 3 6.15 100.77 -0.07 0.295 7829
 7831 3 6.08 101.07 0 0.284 7830
 7832 3 6.08 101.27 0.15 0.266 7831
 7833 3 5.87 101.27 0.17 0.27 7832
 7834 3 5.46 101.07 0.01 0.103 7833
 7835 3 5.41 100.98 0 0.13 7834
 7836 3 5.91 101.57 0.35 0.129 7833
 7837 3 5.87 101.68 0.42 0.151 7836
 7838 3 5.83 101.77 0.55 0.166 7837
 7839 3 5.78 101.77 0.73 0.169 7838
 7840 3 5.71 101.88 0.92 0.165 7839
 7841 3 5.63 101.98 1.04 0.18 7840
 7842 3 5.54 102.07 1.11 0.148 7841
 7843 3 5.45 102.18 1.16 0.105 7842
 7844 3 5.36 102.27 1.15 0.142 7843
 7845 3 5.29 102.38 1.21 0.138 7844
 7846 3 5.17 102.48 1.3 0.105 7845
 7847 3 5.07 102.57 1.32 0.174 7846
 7848 3 4.96 102.68 1.36 0.147 7847
 7849 3 4.84 102.77 1.55 0.135 7848
 7850 3 4.78 102.88 1.69 0.163 7849
 7851 3 4.74 102.98 1.84 0.152 7850
 7852 3 4.62 103.07 1.88 0.187 7851
 7853 3 4.56 103.27 1.97 0.225 7852
 7854 3 4.45 103.38 2.03 0.293 7853
 7855 3 4.41 103.49 2.07 0.327 7854
 7856 3 4.87 103.88 2.13 0.175 7855
 7857 3 5 104.07 2.26 0.163 7856
 7858 3 5.03 104.18 2.34 0.161 7857
 7859 3 5.17 104.48 2.4 0.162 7858
 7860 3 5.28 104.68 2.42 0.199 7859
 7861 3 5.37 104.77 2.36 0.202 7860
 7862 3 5.32 105.07 2.28 0.154 7861
 7863 3 5.28 105.27 2.36 0.174 7862
 7864 3 5.12 105.38 2.46 0.188 7863
 7865 3 5.03 105.57 2.48 0.146 7864
 7866 3 5 105.77 2.55 0.186 7865
 7867 3 4.94 106.07 2.57 0.164 7866
 7868 3 4.94 106.27 2.51 0.151 7867
 7869 3 4.91 106.48 2.46 0.151 7868
 7870 3 4.83 106.77 2.38 0.164 7869
 7871 3 4.7 106.77 2.28 0.167 7870
 7872 3 4.57 106.77 2.15 0.193 7871
 7873 3 4.78 106.68 1.82 0.141 7872
 7874 3 4.94 106.77 1.71 0.125 7873
 7875 3 5.03 106.77 1.59 0.105 7874
 7876 3 5.07 106.88 1.52 0.166 7875
 7877 3 5.19 106.77 1.41 0.228 7876
 7878 3 5.33 106.88 1.28 0.268 7877
 7879 3 5.42 106.88 1.13 0.287 7878
 7880 3 5.65 106.77 0.97 0.252 7879
 7881 3 5.67 106.77 0.78 0.241 7880
 7882 3 5.78 106.77 0.61 0.189 7881
 7883 3 5.91 106.88 0.43 0.131 7882
 7884 3 6.04 106.68 0.43 0.128 7883
 7885 3 6.12 106.57 0.39 0.157 7884
 7886 3 6.24 106.48 0.35 0.158 7885
 7887 3 6.41 106.38 0.58 0.122 7886
 7888 3 6.53 106.27 0.68 0.116 7887
 7889 3 6.64 106.07 0.62 0.113 7888
 7890 3 6.79 106.07 0.58 0.114 7889
 7891 3 6.9 105.98 0.68 0.128 7890
 7892 3 6.95 105.98 0.78 0.073 7891
 7893 3 6.25 106.48 0.09 0.106 7886
 7894 3 6.36 106.57 0 0.133 7893
 7895 3 6.37 106.57 -0.17 0.132 7894
 7896 3 6.5 106.57 -0.35 0.164 7895
 7897 3 6.65 106.68 -0.39 0.186 7896
 7898 3 6.68 106.38 -0.65 0.212 7897
 7899 3 6.78 106.27 -0.85 0.229 7898
 7900 3 6.87 106.18 -1.02 0.21 7899
 7901 3 6.96 105.88 -1.17 0.176 7900
 7902 3 7.09 105.88 -1.35 0.149 7901
 7903 3 7.29 105.77 -1.47 0.17 7902
 7904 3 7.47 105.68 -1.59 0.184 7903
 7905 3 7.59 105.57 -1.71 0.196 7904
 7906 3 7.72 105.57 -1.95 0.194 7905
 7907 3 7.83 105.48 -2.03 0.199 7906
 7908 3 8.1 105.57 -2.22 0.162 7907
 7909 3 8.31 105.68 -2.34 0.146 7908
 7910 3 8.41 105.77 -2.53 0.193 7909
 7911 3 8.53 105.87 -2.7 0.148 7910
 7912 3 8.65 105.96 -2.88 0.11 7911
 7913 3 8.73 106.07 -3.01 0.104 7912
 7914 3 8.83 106.16 -3.17 0.271 7913
 7915 3 8.94 106.16 -3.16 0.307 7914
 7916 3 9.07 105.87 -2.68 0.083 7915
 7917 3 9.23 105.87 -2.58 0.096 7916
 7918 3 9.34 105.77 -2.5 0.116 7917
 7919 3 9.4 105.66 -2.43 0.113 7918
 7920 3 9.42 105.57 -2.35 0.108 7919
 7921 3 9.5 105.57 -2.16 0.115 7920
 7922 3 9.58 105.57 -2.02 0.146 7921
 7923 3 9.65 105.57 -1.86 0.146 7922
 7924 3 9.7 105.37 -1.72 0.136 7923
 7925 3 9.81 105.37 -1.5 0.129 7924
 7926 3 9.78 105.37 -1.31 0.168 7925
 7927 3 9.83 105.37 -1.11 0.137 7926
 7928 3 9.07 106.07 -3.25 0.107 7915
 7929 3 9.36 105.87 -3.41 0.099 7928
 7930 3 9.5 105.96 -3.46 0.127 7929
 7931 3 9.65 105.87 -3.37 0.118 7930
 7932 3 9.74 105.77 -3.41 0.106 7931
 7933 3 9.85 105.87 -3.52 0.06 7932
 7934 3 10 105.96 -3.52 0.118 7933
 7935 3 10.15 105.96 -3.54 0.108 7934
 7936 3 10.31 105.96 -3.58 0.123 7935
 7937 3 10.34 105.87 -3.71 0.075 7936
 7938 3 9.11 105.96 -3.27 0.107 7928
 7939 3 8.93 106.46 -3.25 0.078 7938
 7940 3 9.01 106.57 -3.39 0.06 7939
 7941 3 9.09 106.57 -3.58 0.118 7940
 7942 3 9.16 106.57 -3.68 0.102 7941
 7943 3 9.13 106.66 -3.75 0.069 7942
 7944 3 9.17 105.87 -3.31 0.107 7938
 7945 3 4.16 106.88 2.38 0.086 7872
 7946 3 4.08 106.99 2.44 0.092 7945
 7947 3 4.03 103.38 2.05 0.291 7855
 7948 3 3.76 103.29 1.99 0.346 7947
 7949 3 3.57 103.18 2.01 0.439 7948
 7950 3 3.48 103.08 1.92 0.478 7949
 7951 3 3.31 103.08 1.87 0.515 7950
 7952 3 3.16 103.08 1.84 0.533 7951
 7953 3 3 102.88 1.82 0.505 7952
 7954 3 2.87 102.79 1.81 0.487 7953
 7955 3 2.69 102.58 1.78 0.436 7954
 7956 3 2.6 102.58 1.86 0.34 7955
 7957 3 2.27 102.08 2.05 0.132 7956
 7958 3 2.19 101.88 2.09 0.14 7957
 7959 3 2.14 101.79 2.17 0.139 7958
 7960 3 2.1 101.68 2.34 0.084 7959
 7961 3 2.04 101.49 2.42 0.105 7960
 7962 3 2.02 101.38 2.42 0.138 7961
 7963 3 1.96 101.29 2.48 0.127 7962
 7964 3 1.98 101.08 2.46 0.114 7963
 7965 3 1.94 100.99 2.53 0.102 7964
 7966 3 2 100.88 2.61 0.098 7965
 7967 3 5.96 100.48 -0.3 0.086 7830
 7968 3 5.86 100.38 -0.3 0.127 7967
 7969 3 5.66 100.27 -0.23 0.088 7968
 7970 3 5.46 100.18 -0.28 0.121 7969
 7971 3 5.29 100.27 -0.31 0.133 7970
 7972 3 5.12 100.27 -0.29 0.126 7971
 7973 3 4.96 100.27 -0.31 0.119 7972
 7974 3 4.79 100.38 -0.3 0.106 7973
 7975 3 4.71 100.48 -0.35 0.147 7974
 7976 3 4.55 100.57 -0.24 0.101 7975
 7977 3 4.37 100.57 -0.19 0.132 7976
 7978 3 4.24 100.68 -0.16 0.131 7977
 7979 3 4.09 100.79 -0.19 0.087 7978
 7980 3 3.96 100.99 -0.16 0.103 7979
 7981 3 3.83 100.99 -0.19 0.088 7980
 7982 3 3.71 100.99 -0.19 0.133 7981
 7983 3 3.56 100.99 -0.1 0.131 7982
 7984 3 3.39 100.99 -0.06 0.143 7983
 7985 3 3.27 100.99 -0.04 0.139 7984
 7986 3 3.1 101.18 -0.07 0.108 7985
 7987 3 9.73 97.38 -0.81 0.12 7775
 7988 3 9.66 97.55 -0.98 0.143 7987
 7989 3 9.67 97.68 -1.11 0.102 7988
 7990 3 9.67 97.82 -1.22 0.112 7989
 7991 3 9.65 97.96 -1.25 0.159 7990
 7992 3 9.66 98.1 -1.24 0.244 7991
 7993 3 9.52 98.27 -0.97 0.152 7992
 7994 3 9.42 98.44 -0.94 0.098 7993
 7995 3 9.34 98.6 -0.86 0.089 7994
 7996 3 9.23 98.68 -0.85 0.114 7995
 7997 3 9.16 98.8 -0.78 0.069 7996
 7998 3 9.17 98.93 -0.67 0.122 7997
 7999 3 9.17 99.04 -0.61 0.145 7998
 8000 3 9.84 98.13 -1.58 0.109 7992
 8001 3 9.97 98.21 -1.76 0.104 8000
 8002 3 10.1 98.29 -1.93 0.12 8001
 8003 3 10.22 98.4 -2.04 0.156 8002
 8004 3 10.25 98.49 -2.12 0.172 8003
 8005 3 10.23 98.55 -2.41 0.124 8004
 8006 3 10.25 98.66 -2.54 0.123 8005
 8007 3 10.3 98.69 -2.77 0.088 8006
 8008 3 10.38 98.68 -2.98 0.142 8007
 8009 3 10.43 98.73 -3.21 0.141 8008
 8010 3 10.51 98.79 -3.41 0.157 8009
 8011 3 10.62 98.85 -3.5 0.194 8010
 8012 3 10.6 99.13 -3.48 0.058 8011
 8013 3 10.51 99.3 -3.58 0.105 8012
 8014 3 10.5 99.46 -3.62 0.07 8013
 8015 3 10.45 99.6 -3.66 0.069 8014
 8016 3 10.44 99.77 -3.73 0.04 8015
 8017 3 10.43 99.87 -3.81 0.085 8016
 8018 3 10.41 99.96 -3.91 0.111 8017
 8019 3 10.76 98.55 -3.64 0.094 8011
 8020 3 10.81 98.38 -3.68 0.115 8019
 8021 3 10.83 98.23 -3.71 0.105 8020
 8022 3 10.25 98.66 -1.89 0.094 8004
 8023 3 10.27 98.8 -1.86 0.104 8022
 8024 3 10.21 93.13 -0.3 0.15 7734
 8025 3 10.19 92.93 -0.26 0.148 8024
 8026 3 10.2 92.79 -0.26 0.091 8025
 8027 3 10.26 92.73 -0.13 0.095 7730
 8028 3 10.31 92.63 -0.13 0.076 8027
 8029 3 10.83 89.48 0.91 0.155 7690
 8030 3 10.96 89.43 0.83 0.096 8029
 8031 3 11.07 89.37 0.76 0.083 8030
 8032 3 11.24 89.33 0.61 0.101 8031
 8033 3 11.39 89.3 0.49 0.121 8032
 8034 3 11.52 89.32 0.42 0.123 8033
 8035 3 11.65 89.32 0.29 0.184 8034
 8036 3 11.74 89.24 0.09 0.185 8035
 8037 3 12.01 89.12 -0.06 0.143 8036
 8038 3 12.09 89.1 -0.21 0.13 8037
 8039 3 12.24 89.04 -0.34 0.062 8038
 8040 3 9.99 89.12 2.46 0.152 7681
 8041 3 10.03 89.24 2.36 0.134 8040
 8042 3 10.03 89.41 2.28 0.128 8041
 8043 3 10.07 89.58 2.26 0.106 8042
 8044 3 10.14 89.74 2.13 0.152 8043
 8045 3 10.22 89.88 2.11 0.159 8044
 8046 3 10.26 89.94 2.01 0.147 8045
 8047 3 10.34 90.04 1.98 0.162 8046
 8048 3 10.43 90.13 1.8 0.132 8047
 8049 3 10.43 90.24 1.7 0.166 8048
 8050 3 10.42 90.38 1.71 0.165 8049
 8051 3 10.49 90.57 1.67 0.183 8050
 8052 3 10.63 90.73 1.59 0.133 8051
 8053 3 10.68 90.83 1.48 0.138 8052
 8054 3 10.72 90.91 1.41 0.14 8053
 8055 3 10.85 90.96 1.28 0.128 8054
 8056 3 10.93 91.12 1.13 0.135 8055
 8057 3 10.97 91.3 1.09 0.134 8056
 8058 3 11.1 91.44 0.95 0.144 8057
 8059 3 11.21 91.52 0.82 0.217 8058
 8060 3 11.29 91.6 0.74 0.244 8059
 8061 3 11.16 91.85 0.76 0.204 8060
 8062 3 11.19 92.04 0.7 0.217 8061
 8063 3 11.26 92.19 0.67 0.191 8062
 8064 3 11.24 92.38 0.64 0.157 8063
 8065 3 11.34 92.58 0.58 0.114 8064
 8066 3 11.42 92.76 0.57 0.12 8065
 8067 3 11.49 93.07 0.58 0.12 8066
 8068 3 11.47 93.26 0.55 0.131 8067
 8069 3 11.56 93.43 0.53 0.12 8068
 8070 3 11.6 93.52 0.6 0.152 8069
 8071 3 11.69 93.66 0.56 0.167 8070
 8072 3 11.68 93.77 0.47 0.224 8071
 8073 3 11.75 93.87 0.53 0.284 8072
 8074 3 11.77 94.01 0.51 0.334 8073
 8075 3 11.86 94.15 0.41 0.347 8074
 8076 3 11.94 94.33 0.43 0.337 8075
 8077 3 11.97 94.49 0.48 0.292 8076
 8078 3 12.13 94.63 0.45 0.181 8077
 8079 3 12.17 94.74 0.35 0.13 8078
 8080 3 12.25 94.83 0.21 0.144 8079
 8081 3 12.26 95.04 0.06 0.162 8080
 8082 3 12.33 95.15 0 0.193 8081
 8083 3 12.4 95.21 -0.15 0.215 8082
 8084 3 12.32 95.52 -0.21 0.1 8083
 8085 3 12.33 95.62 -0.21 0.136 8084
 8086 3 12.34 95.77 -0.23 0.137 8085
 8087 3 12.31 95.88 -0.16 0.1 8086
 8088 3 12.28 95.99 -0.25 0.125 8087
 8089 3 12.3 96.19 -0.36 0.148 8088
 8090 3 12.3 96.38 -0.41 0.202 8089
 8091 3 12.3 96.54 -0.42 0.222 8090
 8092 3 12.3 96.69 -0.38 0.248 8091
 8093 3 12.61 96.91 -0.41 0.14 8092
 8094 3 12.73 97.1 -0.52 0.09 8093
 8095 3 12.82 97.24 -0.52 0.058 8094
 8096 3 12.88 97.44 -0.48 0.065 8095
 8097 3 12.84 97.57 -0.54 0.081 8096
 8098 3 12.82 97.63 -0.72 0.084 8097
 8099 3 12.81 97.82 -0.78 0.124 8098
 8100 3 12.81 98.04 -0.74 0.13 8099
 8101 3 12.85 98.13 -0.69 0.096 8100
 8102 3 11.98 96.77 -0.47 0.16 8092
 8103 3 11.86 96.87 -0.47 0.132 8102
 8104 3 11.73 96.98 -0.5 0.091 8103
 8105 3 11.67 97.1 -0.49 0.097 8104
 8106 3 11.64 97.3 -0.44 0.128 8105
 8107 3 11.59 97.52 -0.49 0.176 8106
 8108 3 11.52 97.69 -0.44 0.18 8107
 8109 3 11.41 97.77 -0.31 0.184 8108
 8110 3 11.35 97.88 -0.19 0.204 8109
 8111 3 11.32 97.94 -0.04 0.209 8110
 8112 3 11.26 98.01 0.03 0.157 8111
 8113 3 11.19 98.07 0.18 0.151 8112
 8114 3 11.11 98.13 0.3 0.192 8113
 8115 3 11.07 98.18 0.43 0.232 8114
 8116 3 11.28 97.88 0.58 0.161 8115
 8117 3 11.35 97.71 0.66 0.155 8116
 8118 3 11.39 97.57 0.74 0.11 8117
 8119 3 11.49 97.38 0.73 0.000125 8118
 8120 3 10.93 98.41 0.45 0.156 8115
 8121 3 10.84 98.57 0.49 0.173 8120
 8122 3 10.63 98.68 0.71 0.162 8121
 8123 3 10.51 98.85 0.73 0.138 8122
 8124 3 10.48 99.05 0.8 0.143 8123
 8125 3 10.39 99.23 0.82 0.118 8124
 8126 3 10.41 99.43 0.9 0.119 8125
 8127 3 10.4 99.58 0.82 0.133 8126
 8128 3 10.33 99.77 0.89 0.166 8127
 8129 3 10.25 99.87 0.97 0.164 8128
 8130 3 10.13 100.07 1.11 0.117 8129
 8131 3 10.05 100.16 1.21 0.083 8130
 8132 3 9.94 100.27 1.3 0.12 8131
 8133 3 9.89 100.37 1.34 0.118 8132
 8134 3 9.83 100.46 1.39 0.102 8133
 8135 3 9.81 100.66 1.44 0.117 8134
 8136 3 9.8 100.77 1.4 0.154 8135
 8137 3 9.67 100.87 1.45 0.199 8136
 8138 3 9.59 100.96 1.51 0.253 8137
 8139 3 9.25 100.96 1.48 0.153 8138
 8140 3 9.15 100.96 1.51 0.104 8139
 8141 3 9 101.07 1.56 0.103 8140
 8142 3 8.92 101.18 1.7 0.08 8141
 8143 3 8.92 101.27 1.85 0.118 8142
 8144 3 8.82 101.38 1.86 0.162 8143
 8145 3 8.68 101.38 1.89 0.114 8144
 8146 3 8.53 101.48 1.95 0.08 8145
 8147 3 8.43 101.77 1.99 0.113 8146
 8148 3 8.34 101.77 2.12 0.08 8147
 8149 3 11.61 91.43 0.59 0.07 8060
 8150 3 11.76 91.48 0.46 0.127 8149
 8151 3 11.76 91.54 0.31 0.139 8150
 8152 3 11.77 91.63 0.21 0.154 8151
 8153 3 11.84 91.74 0.03 0.142 8152
 8154 3 11.82 91.87 0 0.164 8153
 8155 3 11.84 91.91 -0.16 0.154 8154
 8156 3 11.92 91.87 -0.32 0.136 8155
 8157 3 11.86 91.94 -0.44 0.169 8156
 8158 3 11.87 92.04 -0.52 0.193 8157
 8159 3 11.86 92.16 -0.57 0.162 8158
 8160 3 12.08 91.96 -0.76 0.081 8159
 8161 3 12.16 91.9 -0.85 0.094 8160
 8162 3 12.31 91.96 -0.89 0.137 8161
 8163 3 12.39 91.98 -0.72 0.11 8162
 8164 3 12.4 92.04 -0.62 0.000125 8163
 8165 3 9.87 87.63 1.48 0.082 7678
 8166 3 9.91 87.58 1.38 0.083 8165
 8167 3 9.92 87.57 1.24 0.114 8166
 8168 3 9.82 87.54 1.11 0.105 8167
 8169 3 9.7 87.55 0.95 0.104 8168
 8170 3 9.62 87.49 0.86 0.137 8169
 8171 3 9.58 87.52 0.71 0.12 8170
 8172 3 9.6 87.6 0.57 0.092 8171
 8173 3 9.56 87.66 0.45 0.13 8172
 8174 3 9.54 87.77 0.35 0.127 8173
 8175 3 9.43 87.82 0.24 0.099 8174
 8176 3 9.26 87.83 0.24 0.14 8175
 8177 3 9.12 87.85 0.21 0.139 8176
 8178 3 8.9 87.83 0.2 0.17 8177
 8179 3 8.76 87.88 0.21 0.183 8178
 8180 3 8.57 87.94 0.14 0.128 8179
 8181 3 8.46 88.02 0.11 0.124 8180
 8182 3 8.35 88.05 0.2 0.141 8181
 8183 3 8.19 88.1 0.21 0.113 8182
 8184 3 8 88.07 0.31 0.153 8183
 8185 3 7.93 88.19 0.28 0.199 8184
 8186 3 7.88 88.33 0.22 0.186 8185
 8187 3 7.84 88.52 0.34 0.156 8186
 8188 3 7.79 88.62 0.36 0.104 8187
 8189 3 7.67 88.76 0.3 0.1 8188
 8190 3 7.59 88.9 0.34 0.149 8189
 8191 3 7.47 89.01 0.38 0.144 8190
 8192 3 7.34 89.13 0.45 0.117 8191
 8193 3 7.25 89.18 0.42 0.111 8192
 8194 3 7.13 89.33 0.39 0.127 8193
 8195 3 7.01 89.46 0.3 0.065 8194
 8196 3 6.92 89.6 0.34 0.087 8195
 8197 3 6.88 89.77 0.35 0.085 8196
 8198 3 6.89 89.91 0.34 0.106 8197
 8199 3 7.01 90.02 0.24 0.132 8198
 8200 3 7.05 90.16 0.24 0.137 8199
 8201 3 7.06 90.27 0.18 0.151 8200
 8202 3 7.14 90.38 0.14 0.159 8201
 8203 3 7.37 90.46 0.14 0.125 8202
 8204 3 7.47 90.57 0.01 0.147 8203
 8205 3 7.51 90.65 -0.03 0.122 8204
 8206 3 7.58 90.77 -0.13 0.096 8205
 8207 3 7.6 90.91 -0.15 0.099 8206
 8208 3 7.68 90.96 -0.24 0.097 8207
 8209 3 7.68 91.04 -0.34 0.086 8208
 8210 3 6.93 78.65 4.37 0.136 7618
 8211 3 7 78.77 4.3 0.122 8210
 8212 3 7.13 78.88 4.13 0.131 8211
 8213 3 7.26 78.91 3.97 0.116 8212
 8214 3 7.41 78.88 3.89 0.085 8213
 8215 3 7.43 78.82 3.77 0.113 8214
 8216 3 7.43 78.79 3.58 0.115 8215
 8217 3 7.3 78.77 3.43 0.104 8216
 8218 3 7.27 78.77 3.31 0.086 8217
 8219 3 7.37 78.62 3.22 0.09 8218
 8220 3 7.44 78.54 3.18 0.07 8219
 8221 3 4.01 75.77 5.17 0.155 8220
 8222 3 4.18 75.54 5.17 0.06 7595
 8223 3 2.74 73.65 4.45 0.139 7587
 8224 3 2.65 73.63 4.34 0.17 8223
 8225 3 2.57 73.6 4.21 0.165 8224
 8226 3 2.43 73.58 4.12 0.227 8225
 8227 3 2.24 73.57 4.05 0.216 8226
 8228 3 2.07 73.55 3.94 0.203 8227
 8229 3 1.87 73.52 3.9 0.177 8228
 8230 3 1.66 73.46 3.88 0.148 8229
 8231 3 1.53 73.4 3.86 0.114 8230
 8232 3 1.43 73.37 3.94 0.193 8231
 8233 3 1.29 73.4 3.99 0.316 8232
 8234 3 1.21 73.46 3.81 0.414 8233
 8235 3 1.06 73.52 3.6 0.459 8234
 8236 3 0.96 73.49 3.52 0.455 8235
 8237 3 0.83 73.46 3.43 0.457 8236
 8238 3 0.65 73.38 3.37 0.456 8237
 8239 3 0.52 73.35 3.41 0.486 8238
 8240 3 0.4 73.34 3.37 0.552 8239
 8241 3 0.22 72.68 3.64 0.228 8240
 8242 3 0.11 72.59 3.7 0.228 8241
 8243 3 0.04 72.42 3.75 0.25 8242
 8244 3 0.4 72.09 3.64 0.107 8243
 8245 3 0.47 71.98 3.54 0.121 8244
 8246 3 0.55 71.91 3.47 0.109 8245
 8247 3 0.6 71.74 3.49 0.108 8246
 8248 3 0.67 71.62 3.5 0.115 8247
 8249 3 0.77 71.48 3.43 0.119 8248
 8250 3 0.83 71.38 3.29 0.105 8249
 8251 3 0.89 71.24 3.2 0.078 8250
 8252 3 0.92 71.07 3.08 0.117 8251
 8253 3 0.92 71.07 2.95 0.134 8252
 8254 3 0.89 71.13 2.81 0.144 8253
 8255 3 0.89 71.27 2.72 0.168 8254
 8256 3 0.75 71.6 2.74 0.12 8255
 8257 3 0.72 71.71 2.83 0.078 8256
 8258 3 -0.11 72.47 3.75 0.186 8243
 8259 3 -0.36 72.48 3.62 0.112 8258
 8260 3 -0.47 72.45 3.62 0.177 8259
 8261 3 -0.39 72.2 3.68 0.084 8260
 8262 3 -0.45 72.07 3.68 0.081 8261
 8263 3 -0.59 72.01 3.7 0.077 8262
 8264 3 -0.63 71.84 3.62 0.108 8263
 8265 3 -0.72 71.72 3.52 0.146 8264
 8266 3 -0.81 71.56 3.47 0.163 8265
 8267 3 -0.79 71.31 3.5 0.162 8266
 8268 3 -0.75 71.03 3.56 0.105 8267
 8269 3 -0.84 70.9 3.56 0.124 8268
 8270 3 -0.95 70.89 3.58 0.132 8269
 8271 3 -1.07 70.78 3.52 0.065 8270
 8272 3 -1.16 70.7 3.5 0.106 8271
 8273 3 -1.25 70.59 3.45 0.097 8272
 8274 3 -0.58 72.53 3.56 0.128 8260
 8275 3 -0.63 72.7 3.54 0.000125 8274
 8276 3 -0.7 72.79 3.64 0.111 8275
 8277 3 -0.75 72.89 3.79 0.174 8276
 8278 3 -1.01 72.97 3.7 0.07 8277
 8279 3 -1.11 73.01 3.68 0.099 8278
 8280 3 0.41 74.03 3.14 0.357 8240
 8281 3 0.41 74.26 3.08 0.342 8280
 8282 3 0.4 74.45 3.06 0.316 8281
 8283 3 0.33 74.65 3.04 0.289 8282
 8284 3 0.26 74.87 3 0.252 8283
 8285 3 0.27 75.17 2.93 0.188 8284
 8286 3 0.26 75.34 2.93 0.224 8285
 8287 3 0.13 75.53 2.97 0.169 8286
 8288 3 0.03 75.72 2.97 0.159 8287
 8289 3 -0.04 75.81 2.95 0.172 8288
 8290 3 -0.2 75.81 2.93 0.186 8289
 8291 3 -0.38 75.78 2.95 0.175 8290
 8292 3 -0.52 75.79 2.95 0.157 8291
 8293 3 -0.81 75.59 3.18 0.141 8292
 8294 3 -0.9 75.5 3.25 0.188 8293
 8295 3 -1.02 75.39 3.31 0.155 8294
 8296 3 -1.18 75.37 3.25 0.09 8295
 8297 3 -1.33 75.29 3.16 0.102 8296
 8298 3 -1.39 75.17 3.06 0.065 8297
 8299 3 -1.48 75.09 3.04 0.084 8298
 8300 3 -1.61 74.98 3.08 0.12 8299
 8301 3 -1.74 74.92 3.08 0.000125 8300
 8302 3 -0.6 76.18 2.77 0.134 8292
 8303 3 -0.72 76.26 2.72 0.125 8302
 8304 3 -0.81 76.37 2.62 0.153 8303
 8305 3 -0.87 76.45 2.52 0.104 8304
 8306 3 -0.97 76.56 2.43 0.121 8305
 8307 3 -1.01 76.75 2.33 0.146 8306
 8308 3 -1.04 76.95 2.31 0.072 8307
 8309 3 4.51 73.29 5.08 0.154 7580
 8310 3 4.62 73.32 5.16 0.118 8309
 8311 3 4.68 73.43 5.1 0.000125 8310
 8312 3 2.69 64.88 3.07 0.121 7537
 8313 3 2.79 64.94 2.9 0.094 8312
 8314 3 2.79 65.07 2.76 0.125 8313
 8315 3 2.73 65.18 2.71 0.166 8314
 8316 3 -0.13 57.89 2.08 0.063 7404
 8317 3 -0.19 57.92 2.2 0.036 8316
 8318 3 3.28 57.57 -0.22 0.42 6627
 8319 3 2.8 57.82 0.08 0.095 8318
 8320 3 2.78 57.98 0.03 0.13 8319
 8321 3 2.8 58.19 0 0.09 8320
 8322 3 2.9 58.3 -0.04 0.108 8321
 8323 3 3.55 57.62 -0.23 0.308 8318
 8324 3 3.8 57.69 -0.21 0.265 8323
 8325 3 4.03 57.77 -0.22 0.226 8324
 8326 3 4.15 57.87 -0.19 0.22 8325
 8327 3 4.27 57.95 -0.1 0.231 8326
 8328 3 4.43 58 -0.07 0.249 8327
 8329 3 4.58 58.05 -0.04 0.262 8328
 8330 3 4.74 58.08 -0.07 0.256 8329
 8331 3 4.94 58.08 -0.05 0.281 8330
 8332 3 5.11 58.01 -0.04 0.347 8331
 8333 3 5.24 57.68 0.23 0.216 8332
 8334 3 5.27 57.57 0.41 0.2 8333
 8335 3 5.21 57.4 0.6 0.183 8334
 8336 3 5.2 57.3 0.84 0.194 8335
 8337 3 5.24 57.26 0.96 0.177 8336
 8338 3 5.21 57.15 1.11 0.152 8337
 8339 3 5.19 57.08 1.22 0.219 8338
 8340 3 5.19 57.01 1.35 0.294 8339
 8341 3 4.99 57.25 1.58 0.243 8340
 8342 3 4.83 57.04 1.64 0.181 8341
 8343 3 4.68 57.13 1.86 0.24 8342
 8344 3 4.54 57.23 2.05 0.224 8343
 8345 3 4.43 57.33 2.19 0.186 8344
 8346 3 4.36 57.54 2.28 0.169 8345
 8347 3 4.24 57.66 2.34 0.23 8346
 8348 3 4.12 57.62 2.44 0.232 8347
 8349 3 4.04 57.72 2.59 0.226 8348
 8350 3 3.96 57.73 2.71 0.241 8349
 8351 3 3.9 57.75 2.8 0.181 8350
 8352 3 3.76 57.62 2.92 0.138 8351
 8353 3 3.7 57.55 3.07 0.133 8352
 8354 3 3.63 57.43 3.11 0.164 8353
 8355 3 3.57 57.32 3.19 0.227 8354
 8356 3 3.57 57.23 3.34 0.284 8355
 8357 3 3.55 57.18 3.44 0.37 8356
 8358 3 3.55 57.08 3.53 0.469 8357
 8359 3 3.53 56.98 3.61 0.53 8358
 8360 3 3.55 56.91 3.69 0.603 8359
 8361 3 3.53 56.87 3.78 0.664 8360
 8362 3 3.9 57.47 4.09 0.141 8361
 8363 3 3.99 57.43 4.13 0.208 8362
 8364 3 4.11 57.48 4.21 0.256 8363
 8365 3 4.18 57.83 4.21 0.103 8364
 8366 3 4.15 57.48 4.34 0.134 8364
 8367 3 4.19 57.62 4.35 0.054 8366
 8368 3 3.45 56.73 3.84 0.718 8361
 8369 3 3.36 56.65 3.88 0.763 8368
 8370 3 2.84 56.69 4.21 0.606 8369
 8371 3 3.11 56.26 4.05 0.197 8370
 8372 3 3.07 56.09 4.12 0.093 8371
 8373 3 3.17 56 4.16 0.094 8372
 8374 3 3.28 55.95 4.22 0.148 8373
 8375 3 3.38 55.83 4.27 0.148 8374
 8376 3 3.47 55.76 4.34 0.208 8375
 8377 3 2.2 57.41 4.66 0.269 8370
 8378 3 2.03 57.52 4.75 0.228 8377
 8379 3 1.89 57.62 4.87 0.204 8378
 8380 3 1.71 57.63 5 0.214 8379
 8381 3 1.59 57.63 5.12 0.248 8380
 8382 3 1.37 57.59 5.16 0.217 8381
 8383 3 1.19 57.62 5.25 0.19 8382
 8384 3 1.01 57.57 5.34 0.202 8383
 8385 3 0.82 57.63 5.46 0.196 8384
 8386 3 0.7 57.64 5.48 0.274 8385
 8387 3 0.6 57.64 5.45 0.295 8386
 8388 3 0.52 57.72 5.54 0.373 8387
 8389 3 0.55 58.15 5.84 0.145 8388
 8390 3 0.5 58.22 5.95 0.139 8389
 8391 3 0.39 58.22 6.08 0.15 8390
 8392 3 0.3 58.17 6.17 0.111 8391
 8393 3 0.22 58.1 6.26 0.115 8392
 8394 3 0.2 57.97 6.33 0.162 8393
 8395 3 0.14 57.86 6.37 0.227 8394
 8396 3 0.02 57.82 6.33 0.265 8395
 8397 3 -0.05 57.75 6.4 0.25 8396
 8398 3 -0.14 57.71 6.53 0.244 8397
 8399 3 -0.23 57.65 6.66 0.267 8398
 8400 3 -0.3 57.56 6.7 0.294 8399
 8401 3 -0.1 57.26 6.82 0.151 8400
 8402 3 0 56.97 7.04 0.135 8401
 8403 3 0.08 56.78 7.11 0.134 8402
 8404 3 0.17 56.62 7.12 0.17 8403
 8405 3 0.22 56.5 7.19 0.235 8404
 8406 3 0.14 56.4 7.28 0.258 8405
 8407 3 -0.04 56.49 7.59 0.131 8406
 8408 3 -0.11 56.56 7.71 0.08 8407
 8409 3 0.24 56.33 7.28 0.183 8406
 8410 3 0.53 56.25 7.36 0.148 8409
 8411 3 0.74 56.22 7.4 0.118 8410
 8412 3 0.87 56.14 7.37 0.128 8411
 8413 3 0.94 55.9 7.32 0.125 8412
 8414 3 1 55.75 7.32 0.159 8413
 8415 3 0.97 55.56 7.45 0.156 8414
 8416 3 1.05 55.44 7.41 0.196 8415
 8417 3 1.35 55.38 7.5 0.144 8416
 8418 3 1.4 55.26 7.61 0.163 8417
 8419 3 1.46 55.16 7.78 0.222 8418
 8420 3 1.87 55.34 8.05 0.137 8419
 8421 3 2.02 55.36 8.19 0.088 8420
 8422 3 2.14 55.41 8.26 0.104 8421
 8423 3 2.23 55.5 8.41 0.115 8422
 8424 3 2.23 55.57 8.5 0.081 8423
 8425 3 2.18 55.59 8.61 0.09 8424
 8426 3 2.19 55.63 8.75 0.148 8425
 8427 3 2.29 55.4 8.94 0.072 8426
 8428 3 2.33 55.44 9.11 0.122 8427
 8429 3 2.33 55.47 9.25 0.123 8428
 8430 3 2.35 55.55 9.35 0.129 8429
 8431 3 2.35 55.63 9.44 0.000125 8430
 8432 3 2.27 55.98 8.82 0.093 8426
 8433 3 2.27 56.11 8.83 0.1 8432
 8434 3 1.38 54.93 7.88 0.265 8419
 8435 3 1.39 54.51 7.58 0.105 8434
 8436 3 1.39 54.37 7.51 0.102 8435
 8437 3 1.53 54.23 7.51 0.104 8436
 8438 3 1.66 54.18 7.55 0.1 8437
 8439 3 0.82 55.24 7.45 0.105 8416
 8440 3 0.76 55.08 7.42 0.088 8439
 8441 3 0.67 54.93 7.49 0.089 8440
 8442 3 0.66 54.79 7.54 0.098 8441
 8443 3 0.57 54.72 7.65 0.137 8442
 8444 3 0.51 54.6 7.73 0.141 8443
 8445 3 0.4 54.51 7.73 0.118 8444
 8446 3 0.34 54.43 7.79 0.087 8445
 8447 3 0.39 54.35 7.84 0.085 8446
 8448 3 0.57 54.18 7.87 0.097 8447
 8449 3 0.62 54.01 7.83 0.138 8448
 8450 3 0.7 53.93 7.84 0.111 8449
 8451 3 -0.02 56.22 7.01 0.108 8409
 8452 3 -0.11 56.12 7.08 0.081 8451
 8453 3 -0.17 56.01 7.12 0.16 8452
 8454 3 -0.23 55.9 7.2 0.154 8453
 8455 3 -0.26 55.82 7.36 0.105 8454
 8456 3 -0.33 55.72 7.46 0.086 8455
 8457 3 -0.41 55.67 7.57 0.093 8456
 8458 3 -0.49 55.6 7.66 0.143 8457
 8459 3 -0.59 55.57 7.75 0.181 8458
 8460 3 -0.7 55.57 7.84 0.195 8459
 8461 3 -0.71 55.39 8.08 0.131 8460
 8462 3 -0.76 55.32 8.16 0.169 8461
 8463 3 -0.84 55.25 8.28 0.221 8462
 8464 3 -0.63 55.04 8.46 0.133 8463
 8465 3 -0.61 55 8.56 0.000125 8464
 8466 3 -0.89 55.22 8.49 0.141 8463
 8467 3 -1.01 55.35 8.91 0.126 8466
 8468 3 -1.1 55.29 9.02 0.087 8467
 8469 3 -1.12 55.25 9.22 0.095 8468
 8470 3 -0.89 55.24 8.59 0.141 8466
 8471 3 -0.94 55.07 7.86 0.116 8470
 8472 3 -0.84 55.81 7.66 0.09 8460
 8473 3 -0.93 56 7.62 0.104 8472
 8474 3 -0.98 56.12 7.62 0.105 8473
 8475 3 -0.59 57.74 6.75 0.221 8400
 8476 3 -0.73 57.89 6.83 0.188 8475
 8477 3 -0.78 58.07 7 0.202 8476
 8478 3 -0.84 58.17 7.12 0.269 8477
 8479 3 -0.91 58.32 7.13 0.387 8478
 8480 3 -0.99 58.4 7.2 0.459 8479
 8481 3 -1.13 58.4 7.25 0.547 8480
 8482 3 -1.19 58.5 7.26 0.653 8481
 8483 3 -1.31 58.61 7.2 0.667 8482
 8484 3 -1.34 58.79 7.29 0.642 8483
 8485 3 -1.43 58.99 7.33 0.507 8484
 8486 3 -1.65 59.11 7.17 0.365 8485
 8487 3 -1.83 59.25 7.23 0.336 8486
 8488 3 -1.99 59.57 7.28 0.291 8487
 8489 3 -2.03 59.72 7.3 0.283 8488
 8490 3 -1.95 59.93 7.04 0.253 8489
 8491 3 -1.73 60.15 7.17 0.103 8490
 8492 3 -1.83 60.32 7.12 0.096 8491
 8493 3 -1.86 60.53 7.16 0.083 8492
 8494 3 -1.84 60.64 7.13 0.094 8493
 8495 3 -1.88 60.82 7.12 0.113 8494
 8496 3 -1.79 61 7.08 0.09 8495
 8497 3 -1.69 61.12 7 0.115 8496
 8498 3 -1.71 61.31 6.95 0.156 8497
 8499 3 -1.76 61.4 6.83 0.141 8498
 8500 3 -1.87 61.57 6.62 0.092 8499
 8501 3 -1.87 61.68 6.49 0.12 8500
 8502 3 -2.09 61.79 6.45 0.151 8501
 8503 3 -2.28 61.79 6.45 0.138 8502
 8504 3 -2.5 61.87 6.37 0.117 8503
 8505 3 -2.63 61.89 6.28 0.133 8504
 8506 3 -2.75 61.87 6.21 0.118 8505
 8507 3 -2.78 61.67 6.2 0.099 8506
 8508 3 -2.9 61.61 6.11 0.141 8507
 8509 3 -2.96 61.67 6.01 0.193 8508
 8510 3 -2.94 61.78 5.91 0.115 8509
 8511 3 -3.19 61.43 5.95 0.121 8509
 8512 3 -3.28 61.29 5.91 0.099 8511
 8513 3 -3.34 61.14 5.91 0.104 8512
 8514 3 -3.36 60.97 5.91 0.144 8513
 8515 3 -3.38 60.83 5.95 0.124 8514
 8516 3 -3.32 60.64 5.95 0.124 8515
 8517 3 -3.3 60.43 5.91 0.169 8516
 8518 3 -3.23 60.24 5.87 0.14 8517
 8519 3 -3.15 60.1 5.84 0.11 8518
 8520 3 -3.05 59.87 5.87 0.105 8519
 8521 3 -2.96 59.82 5.98 0.096 8520
 8522 3 -2.86 59.82 6.01 0.133 8521
 8523 3 -2.78 59.72 6.03 0.156 8522
 8524 3 -2.63 59.64 6 0.15 8523
 8525 3 -2.5 59.57 5.88 0.096 8524
 8526 3 -2.38 59.5 5.79 0.094 8525
 8527 3 -2.28 59.43 5.79 0.129 8526
 8528 3 -2.19 59.57 5.96 0.075 8527
 8529 3 -2.13 59.53 6.03 0.106 8528
 8530 3 -2 59.49 6.07 0.091 8529
 8531 3 -2.11 59.93 6.69 0.176 8490
 8532 3 -2.11 60 6.57 0.203 8531
 8533 3 -1.94 59.87 6.29 0.115 8532
 8534 3 -1.84 59.87 6.12 0.066 8533
 8535 3 -1.73 59.89 5.94 0.131 8534
 8536 3 -1.71 59.92 5.8 0.118 8535
 8537 3 -1.61 59.94 5.66 0.078 8536
 8538 3 -2.21 60.18 6.61 0.131 8532
 8539 3 -2.32 60.29 6.5 0.118 8538
 8540 3 -2.4 60.42 6.55 0.133 8539
 8541 3 -2.53 60.54 6.61 0.129 8540
 8542 3 -2.48 60.72 6.59 0.09 8541
 8543 3 -2.13 59.79 7.62 0.083 8489
 8544 3 -2.21 59.93 7.75 0.024 8543
 8545 3 -1.48 59.24 8 0.233 8485
 8546 3 -1.62 59.24 8.16 0.277 8545
 8547 3 -1.78 59.28 8.27 0.317 8546
 8548 3 -1.91 59.29 8.4 0.378 8547
 8549 3 -1.81 59.89 8.59 0.077 8548
 8550 3 -1.93 60.01 8.73 0.118 8549
 8551 3 -1.97 60.14 8.88 0.112 8550
 8552 3 -2.03 60.26 8.91 0.179 8551
 8553 3 -2.09 60.36 8.98 0.166 8552
 8554 3 -2.28 60.39 8.96 0.094 8553
 8555 3 -2.42 60.36 8.99 0.086 8554
 8556 3 -2.52 60.22 9.06 0.101 8555
 8557 3 -2.61 60.12 9.08 0.127 8556
 8558 3 -2.73 60.1 9.16 0.07 8557
 8559 3 -2.86 60.06 9.21 0.099 8558
 8560 3 -3 60.04 9.28 0.091 8559
 8561 3 -3.15 60.08 9.4 0.102 8560
 8562 3 -3.21 60.11 9.52 0.136 8561
 8563 3 -3.34 60.19 9.63 0.137 8562
 8564 3 -3.5 60.29 9.69 0.118 8563
 8565 3 -3.59 60.42 9.71 0.088 8564
 8566 3 -3.67 60.46 9.85 0.069 8565
 8567 3 -3.75 60.57 9.94 0.107 8566
 8568 3 -3.78 60.74 10 0.136 8567
 8569 3 -3.84 60.86 10 0.163 8568
 8570 3 -3.82 61.03 9.81 0.137 8569
 8571 3 -3.77 61.14 9.65 0.073 8570
 8572 3 -2.13 59.11 8.44 0.302 8548
 8573 3 -2.3 58.93 8.6 0.215 8572
 8574 3 -2.46 58.94 8.75 0.214 8573
 8575 3 -2.67 58.9 8.9 0.217 8574
 8576 3 -2.82 58.85 8.99 0.225 8575
 8577 3 -2.96 58.82 9.01 0.232 8576
 8578 3 -3.11 58.72 8.8 0.102 8577
 8579 3 -3.23 58.83 8.77 0.132 8578
 8580 3 -3.48 58.93 8.68 0.157 8579
 8581 3 -3.53 59.04 8.66 0.19 8580
 8582 3 -3.63 59.14 8.66 0.245 8581
 8583 3 -3.69 59.26 8.59 0.268 8582
 8584 3 -3.32 59.56 8.68 0.164 8583
 8585 3 -3.23 59.75 8.68 0.156 8584
 8586 3 -3.15 59.92 8.61 0.116 8585
 8587 3 -3.02 60.11 8.59 0.101 8586
 8588 3 -3 60.29 8.66 0.107 8587
 8589 3 -2.94 60.42 8.63 0.125 8588
 8590 3 -3.82 59.31 8.55 0.22 8583
 8591 3 -4.12 59.25 8.35 0.093 8590
 8592 3 -4.26 59.36 8.41 0.122 8591
 8593 3 -4.36 59.4 8.58 0.11 8592
 8594 3 -4.41 59.44 8.66 0.11 8593
 8595 3 -4.54 59.5 8.81 0.133 8594
 8596 3 -4.66 59.5 8.91 0.201 8595
 8597 3 -4.89 59.5 8.96 0.205 8596
 8598 3 -5.07 59.5 8.99 0.193 8597
 8599 3 -5.27 59.37 9.05 0.217 8598
 8600 3 -5.32 59 8.91 0.127 8599
 8601 3 -5.32 58.82 8.93 0.116 8600
 8602 3 -5.36 58.64 9 0.068 8601
 8603 3 -5.44 58.6 9.2 0.071 8602
 8604 3 -5.53 58.54 9.31 0.127 8603
 8605 3 -5.69 58.32 9.35 0.102 8604
 8606 3 -5.73 58.22 9.39 0.011 8605
 8607 3 -5.48 59.33 9.14 0.127 8599
 8608 3 -5.65 59.28 9.17 0.082 8607
 8609 3 -5.74 59.15 9.16 0.126 8608
 8610 3 -5.86 59.18 9.09 0.128 8609
 8611 3 -5.98 59.18 9.13 0.078 8610
 8612 3 -6.03 59.11 9.07 0.13 8611
 8613 3 -6.08 58.92 9.04 0.081 8612
 8614 3 -6.11 58.79 9 0.068 8613
 8615 3 -3.75 59.51 8.78 0.111 8590
 8616 3 -3.75 59.64 8.89 0.085 8615
 8617 3 -3.75 59.79 9.01 0.129 8616
 8618 3 -3.82 59.86 9.15 0.109 8617
 8619 3 -3.9 60.03 9.15 0.099 8618
 8620 3 -3.96 60.22 9.19 0.1 8619
 8621 3 -3.09 58.85 9.23 0.159 8577
 8622 3 -3.17 58.82 9.46 0.123 8621
 8623 3 -3.28 58.85 9.56 0.112 8622
 8624 3 -3.4 58.86 9.67 0.15 8623
 8625 3 -3.53 58.86 9.89 0.103 8624
 8626 3 -3.63 58.85 10.08 0.12 8625
 8627 3 -3.73 58.9 10.19 0.139 8626
 8628 3 -3.82 58.89 10.28 0.168 8627
 8629 3 -3.92 58.85 10.4 0.136 8628
 8630 3 -4.07 58.9 10.56 0.1 8629
 8631 3 -4.12 58.86 10.82 0.215 8630
 8632 3 -4.12 58.64 11 0.093 8631
 8633 3 -4.18 58.61 11.11 0.115 8632
 8634 3 -4.15 58.65 11.21 0.126 8633
 8635 3 -4.11 58.64 11.5 0.139 8634
 8636 3 -4.22 59 10.97 0.163 8631
 8637 3 -4.32 59.14 11.05 0.106 8636
 8638 3 -4.52 59.12 11.13 0.098 8637
 8639 3 -4.62 59.26 11.16 0.129 8638
 8640 3 -4.7 59.35 11.27 0.147 8639
 8641 3 -4.74 59.47 11.33 0.14 8640
 8642 3 -4.74 59.64 11.44 0.118 8641
 8643 3 -4.78 59.76 11.57 0.151 8642
 8644 3 -4.77 59.94 11.67 0.122 8643
 8645 3 -4.62 60.07 11.64 0.088 8644
 8646 3 -4.49 60.01 11.61 0.118 8645
 8647 3 -4.4 59.99 11.66 0.000125 8646
 8648 3 -4.98 60.07 11.75 0.109 8644
 8649 3 -5.03 60.22 11.86 0.167 8648
 8650 3 -5.08 60.39 11.69 0.2 8649
 8651 3 -5.3 60.28 11.86 0.12 8650
 8652 3 -5.41 60.32 12.26 0.247 8651
 8653 3 -5.49 60.37 12.39 0.226 8652
 8654 3 -5.59 60.29 12.74 0.128 8653
 8655 3 -5.7 60.19 12.81 0.102 8654
 8656 3 -5.79 60.1 12.85 0.101 8655
 8657 3 -5.88 60.12 12.99 0.123 8656
 8658 3 -5.95 60.1 13.15 0.139 8657
 8659 3 -2.42 59.29 8.25 0.08 8572
 8660 3 -2.42 59.49 8.25 0.094 8659
 8661 3 -2.48 59.64 8.33 0.129 8660
 8662 3 -2.57 59.75 8.42 0.117 8661
 8663 3 -2.67 59.76 8.59 0.098 8662
 8664 3 -2.8 59.74 8.78 0.13 8663
 8665 3 -2.92 59.72 8.91 0.143 8664
 8666 3 0.32 57.42 5.45 0.221 8388
 8667 3 0.17 57.36 5.46 0.146 8666
 8668 3 0.02 57.37 5.59 0.124 8667
 8669 3 0 57.29 5.65 0.134 8668
 8670 3 -0.05 57.21 5.71 0.069 8669
 8671 3 -0.14 57.24 5.66 0.087 8670
 8672 3 5.14 57.58 1.71 0.17 8341
 8673 3 5.27 57.77 1.69 0.23 8672
 8674 3 5.11 58.12 1.7 0.11 8673
 8675 3 5.11 58.26 1.7 0.138 8674
 8676 3 5.15 58.44 1.77 0.089 8675
 8677 3 5.15 58.55 1.83 0.073 8676
 8678 3 5.15 58.69 1.93 0.116 8677
 8679 3 5.25 58.79 2.06 0.139 8678
 8680 3 5.45 58.73 2.18 0.101 8679
 8681 3 5.53 58.57 2.18 0.173 8680
 8682 3 5.61 58.4 2.18 0.121 8681
 8683 3 5.75 58.36 2.22 0.112 8682
 8684 3 5.53 57.84 1.61 0.095 8673
 8685 3 5.64 57.91 1.62 0.112 8684
 8686 3 5.77 58.07 1.6 0.142 8685
 8687 3 5.89 58.15 1.63 0.119 8686
 8688 3 5.96 58.32 1.59 0.141 8687
 8689 3 6.02 58.45 1.63 0.144 8688
 8690 3 6.15 58.69 1.58 0.144 8689
 8691 3 6.32 58.77 1.62 0.141 8690
 8692 3 6.5 58.76 1.58 0.164 8691
 8693 3 6.66 58.69 1.56 0.069 8692
 8694 3 5.5 56.7 1.19 0.146 8340
 8695 3 5.57 56.62 1.25 0.141 8694
 8696 3 5.65 56.48 1.31 0.147 8695
 8697 3 5.71 56.4 1.39 0.225 8696
 8698 3 5.79 56.3 1.44 0.218 8697
 8699 3 5.95 56.33 1.56 0.119 8698
 8700 3 5.99 56.33 1.72 0.101 8699
 8701 3 5.99 56.4 1.87 0.132 8700
 8702 3 5.95 56.19 1.94 0.116 8701
 8703 3 5.98 56.16 2.04 0.122 8702
 8704 3 6.11 56.15 2.25 0.218 8703
 8705 3 6.24 56.26 2.31 0.285 8704
 8706 3 6.4 55.86 2.37 0.165 8705
 8707 3 6.57 55.73 2.37 0.174 8706
 8708 3 6.53 55.58 2.41 0.137 8707
 8709 3 6.52 55.37 2.43 0.159 8708
 8710 3 6.57 55.26 2.47 0.195 8709
 8711 3 6.6 55.15 2.49 0.234 8710
 8712 3 6.61 55.01 2.49 0.259 8711
 8713 3 6.56 54.87 2.47 0.271 8712
 8714 3 6.74 54.84 2.7 0.169 8713
 8715 3 6.77 54.73 2.79 0.184 8714
 8716 3 6.86 54.7 3.02 0.141 8715
 8717 3 6.89 54.58 3.06 0.114 8716
 8718 3 7.06 54.55 3.06 0.115 8717
 8719 3 7.07 54.38 3.08 0.184 8718
 8720 3 7.2 54.25 3.02 0.187 8719
 8721 3 7.32 54.11 2.95 0.16 8720
 8722 3 7.44 53.91 2.91 0.143 8721
 8723 3 7.49 53.66 2.97 0.149 8722
 8724 3 7.6 53.54 3.04 0.12 8723
 8725 3 7.62 53.36 3.06 0.179 8724
 8726 3 7.65 53.19 3.1 0.22 8725
 8727 3 7.64 53.02 3.25 0.209 8726
 8728 3 7.64 52.88 3.41 0.201 8727
 8729 3 7.74 52.75 3.5 0.197 8728
 8730 3 7.78 52.63 3.6 0.223 8729
 8731 3 7.9 52.69 3.6 0.339 8730
 8732 3 7.45 52.3 4 0.18 8731
 8733 3 7.32 52.25 4.19 0.151 8732
 8734 3 7.32 52.19 4.41 0.129 8733
 8735 3 7.37 52.19 4.58 0.132 8734
 8736 3 7.35 52.19 4.75 0.145 8735
 8737 3 7.23 52.15 4.84 0.117 8736
 8738 3 7.27 52.22 5.04 0.181 8737
 8739 3 7.28 52.26 5.16 0.209 8738
 8740 3 7.36 51.91 5.17 0.082 8739
 8741 3 7.46 51.87 5.21 0.041 8740
 8742 3 8.08 52.93 3.62 0.426 8731
 8743 3 8.18 53.01 3.68 0.473 8742
 8744 3 8.2 53.11 3.74 0.509 8743
 8745 3 8.34 53.3 3.74 0.565 8744
 8746 3 8.41 53.69 3.72 0.503 8745
 8747 3 8.45 53.87 3.81 0.512 8746
 8748 3 8.52 53.91 3.99 0.507 8747
 8749 3 8.53 54.04 4.07 0.468 8748
 8750 3 8.27 54.76 4.11 0.134 8749
 8751 3 7.96 54.15 3.54 0.101 8747
 8752 3 7.93 54.26 3.45 0.087 8751
 8753 3 7.94 54.2 3.35 0.095 8752
 8754 3 8.6 52.62 3.91 0.216 8745
 8755 3 8.79 52.77 4.07 0.112 8754
 8756 3 8.98 52.73 4.04 0.165 8755
 8757 3 9.09 52.65 4.04 0.223 8756
 8758 3 9.2 52.52 4 0.242 8757
 8759 3 9.36 52.55 3.99 0.247 8758
 8760 3 9.53 52.55 3.95 0.303 8759
 8761 3 9.29 52.16 4.23 0.129 8760
 8762 3 9.27 51.98 4.25 0.147 8761
 8763 3 9.31 51.76 4.33 0.151 8762
 8764 3 9.36 51.57 4.46 0.131 8763
 8765 3 9.45 51.47 4.55 0.135 8764
 8766 3 9.47 51.26 4.58 0.123 8765
 8767 3 9.53 51.11 4.63 0.148 8766
 8768 3 9.61 50.98 4.65 0.164 8767
 8769 3 9.68 50.84 4.61 0.19 8768
 8770 3 9.73 50.72 4.58 0.175 8769
 8771 3 9.8 50.61 4.55 0.107 8770
 8772 3 9.89 50.5 4.5 0.162 8771
 8773 3 9.94 50.33 4.48 0.177 8772
 8774 3 9.88 50.11 4.4 0.125 8773
 8775 3 9.96 50.05 4.33 0.133 8774
 8776 3 10.02 49.87 4.3 0.163 8775
 8777 3 10.11 49.77 4.24 0.174 8776
 8778 3 10.25 49.61 4.12 0.134 8777
 8779 3 10.45 49.5 4 0.159 8778
 8780 3 10.54 49.38 3.86 0.17 8779
 8781 3 10.64 49.3 3.71 0.147 8780
 8782 3 10.67 49.23 3.55 0.181 8781
 8783 3 10.78 48.97 3.49 0.173 8782
 8784 3 10.79 48.62 3.46 0.188 8783
 8785 3 10.88 48.5 3.42 0.162 8784
 8786 3 11.02 48.38 3.4 0.115 8785
 8787 3 11.12 48.2 3.38 0.125 8786
 8788 3 11.14 48.05 3.32 0.125 8787
 8789 3 11.16 47.87 3.34 0.142 8788
 8790 3 11.2 47.79 3.49 0.143 8789
 8791 3 11.08 47.86 3.65 0.109 8790
 8792 3 11.01 47.8 3.71 0.143 8791
 8793 3 11.03 47.69 3.8 0.22 8792
 8794 3 10.78 47.55 3.76 0.174 8793
 8795 3 10.66 47.44 3.82 0.146 8794
 8796 3 10.51 47.26 3.76 0.09 8795
 8797 3 10.53 47.12 3.82 0.096 8796
 8798 3 10.51 46.94 3.88 0.155 8797
 8799 3 10.48 46.82 3.88 0.153 8798
 8800 3 10.62 46.66 3.8 0.128 8799
 8801 3 10.71 46.65 3.74 0.179 8800
 8802 3 10.78 46.76 3.69 0.225 8801
 8803 3 11.27 47.72 3.96 0.145 8793
 8804 3 11.26 47.61 4.08 0.204 8803
 8805 3 11.12 47.34 4.16 0.123 8804
 8806 3 11.13 47.18 4.19 0.159 8805
 8807 3 11.44 47.58 4.11 0.124 8804
 8808 3 11.45 47.52 4.23 0.158 8807
 8809 3 11.45 47.38 4.31 0.201 8808
 8810 3 11.51 47.36 4.42 0.204 8809
 8811 3 11.7 47.38 4.4 0.000125 8810
 8812 3 11.12 47.76 3.23 0.063 8789
 8813 3 11.19 47.68 3.26 0.099 8812
 8814 3 11.2 47.55 3.32 0.066 8813
 8815 3 9.77 52.75 3.68 0.167 8760
 8816 3 9.95 52.82 3.52 0.19 8815
 8817 3 10.14 52.94 3.37 0.155 8816
 8818 3 10.28 52.98 3.25 0.197 8817
 8819 3 10.36 53.07 3.12 0.182 8818
 8820 3 10.58 53.01 2.99 0.128 8819
 8821 3 10.69 53.08 3.02 0.135 8820
 8822 3 10.86 53.08 2.97 0.206 8821
 8823 3 10.96 53.01 2.91 0.253 8822
 8824 3 11.16 53.3 2.94 0.117 8823
 8825 3 11.28 53.33 2.88 0.097 8824
 8826 3 11.41 53.34 2.87 0.105 8825
 8827 3 11.46 53.51 2.85 0.168 8826
 8828 3 11.48 53.65 2.85 0.24 8827
 8829 3 11.55 53.75 2.85 0.295 8828
 8830 3 11.78 53.62 3.1 0.116 8829
 8831 3 11.89 53.69 3.1 0.076 8830
 8832 3 11.58 53.97 2.68 0.256 8829
 8833 3 11.58 54.11 2.66 0.209 8832
 8834 3 11.59 54.18 2.52 0.224 8833
 8835 3 11.68 53.77 2.18 0.081 8834
 8836 3 11.77 53.68 2.08 0.11 8835
 8837 3 11.85 53.62 2 0.121 8836
 8838 3 11.97 53.54 1.97 0.056 8837
 8839 3 12.05 53.48 2.02 0.116 8838
 8840 3 12.16 53.43 2.06 0.072 8839
 8841 3 11.68 54.25 2.5 0.193 8834
 8842 3 11.76 54.32 2.45 0.179 8841
 8843 3 11.73 54.62 2.41 0.168 8842
 8844 3 11.78 54.7 2.33 0.132 8843
 8845 3 11.76 54.94 2.24 0.133 8844
 8846 3 11.87 54.98 2.14 0.12 8845
 8847 3 11.89 55.3 2.14 0.127 8846
 8848 3 11.81 55.47 1.96 0.117 8847
 8849 3 11.86 55.52 1.88 0.129 8848
 8850 3 10.95 52.63 2.74 0.147 8823
 8851 3 10.96 52.47 2.7 0.136 8850
 8852 3 10.98 52.33 2.56 0.163 8851
 8853 3 10.87 52.12 2.5 0.159 8852
 8854 3 10.71 51.97 2.39 0.132 8853
 8855 3 10.61 51.86 2.31 0.123 8854
 8856 3 10.42 51.8 2.24 0.115 8855
 8857 3 10.21 51.8 2.2 0.094 8856
 8858 3 10.13 51.76 2.08 0.137 8857
 8859 3 10.09 51.7 1.94 0.085 8858
 8860 3 9.97 51.69 1.84 0.128 8859
 8861 3 9.86 51.55 1.81 0.136 8860
 8862 3 9.72 51.47 1.76 0.152 8861
 8863 3 9.66 51.3 1.78 0.186 8862
 8864 3 9.61 51.41 1.5 0.081 8863
 8865 3 9.53 51.37 1.37 0.081 8864
 8866 3 9.44 51.23 1.41 0.079 8865
 8867 3 9.3 51.2 1.51 0.08 8866
 8868 3 9.22 51.09 1.52 0.096 8867
 8869 3 6.36 54.73 2.25 0.07 8713
 8870 3 6.36 54.55 2.18 0.147 8869
 8871 3 6.36 54.4 2.16 0.117 8870
 8872 3 6.53 54.23 2.08 0.117 8871
 8873 3 6.57 54.05 2.06 0.063 8872
 8874 3 6.73 53.97 2.02 0.093 8873
 8875 3 6.85 53.94 1.82 0.085 8874
 8876 3 6.32 56.66 2.31 0.112 8705
 8877 3 6.49 56.8 2.22 0.131 8876
 8878 3 6.61 56.86 2.18 0.156 8877
 8879 3 6.69 57.01 2.14 0.154 8878
 8880 3 6.7 57.19 2.12 0.141 8879
 8881 3 6.75 57.4 2.12 0.112 8880
 8882 3 6.82 57.58 2.06 0.111 8881
 8883 3 6.89 57.7 1.97 0.11 8882
 8884 3 6.94 57.87 2 0.111 8883
 8885 3 6.98 58.01 2.04 0.173 8884
 8886 3 7.06 58.12 2.08 0.219 8885
 8887 3 7.1 58.26 2.1 0.236 8886
 8888 3 7.29 58.29 2.22 0.148 8887
 8889 3 7.46 58.4 2.31 0.156 8888
 8890 3 7.58 58.58 2.37 0.125 8889
 8891 3 7.66 58.75 2.39 0.108 8890
 8892 3 7.65 58.91 2.39 0.107 8891
 8893 3 7.65 59.09 2.41 0.139 8892
 8894 3 7.7 59.29 2.43 0.132 8893
 8895 3 7.78 59.44 2.52 0.12 8894
 8896 3 7.78 59.61 2.56 0.091 8895
 8897 3 7.78 59.76 2.66 0.134 8896
 8898 3 7.69 59.83 2.75 0.193 8897
 8899 3 7.7 59.91 2.85 0.185 8898
 8900 3 7.54 59.77 3.04 0.091 8899
 8901 3 7.46 59.65 3.12 0.043 8900
 8902 3 7.78 60.22 2.75 0.082 8899
 8903 3 7.73 60.36 2.79 0.101 8902
 8904 3 7.66 60.48 2.74 0.138 8903
 8905 3 7.79 60.65 2.62 0.09 8904
 8906 3 7.81 60.77 2.64 0.083 8905
 8907 3 7.82 60.88 2.62 0.088 8906
 8908 3 7.85 61.01 2.68 0.166 8907
 8909 3 7.82 61.15 2.68 0.218 8908
 8910 3 7.64 61.33 2.5 0.094 8909
 8911 3 7.6 61.47 2.45 0.11 8910
 8912 3 7.61 61.66 2.47 0.139 8911
 8913 3 7.56 61.8 2.5 0.156 8912
 8914 3 7.57 61.98 2.54 0.153 8913
 8915 3 7.6 62.12 2.62 0.184 8914
 8916 3 7.57 62.33 2.52 0.173 8915
 8917 3 7.68 62.59 2.37 0.134 8916
 8918 3 7.77 62.76 2.27 0.127 8917
 8919 3 7.89 62.9 2.25 0.16 8918
 8920 3 8.02 63.05 2.24 0.144 8919
 8921 3 8.19 63.18 2.12 0.116 8920
 8922 3 8.3 63.23 2.14 0.123 8921
 8923 3 8.44 63.26 2.12 0.144 8922
 8924 3 8.58 63.33 2.16 0.176 8923
 8925 3 8.68 63.38 2.25 0.171 8924
 8926 3 8.76 63.48 2.33 0.135 8925
 8927 3 8.88 63.59 2.16 0.118 8926
 8928 3 9 63.66 2.1 0.114 8927
 8929 3 9.16 63.69 2.1 0.08 8928
 8930 3 9.3 63.73 2.08 0.08 8929
 8931 3 9.44 63.83 2.02 0.089 8930
 8932 3 9.53 63.83 1.96 0.000125 8931
 8933 3 6.87 58.58 1.9 0.106 8887
 8934 3 6.87 58.69 1.92 0.09 8933
 8935 3 6.77 58.82 1.97 0.118 8934
 8936 3 6.74 58.9 1.88 0.145 8935
 8937 3 6.75 59 1.72 0.166 8936
 8938 3 6.74 59.12 1.73 0.175 8937
 8939 3 6.73 59.22 1.56 0.121 8938
 8940 3 6.61 59.33 1.52 0.119 8939
 8941 3 6.41 59.33 1.44 0.124 8940
 8942 3 6.28 59.36 1.46 0.1 8941
 8943 3 6.18 59.43 1.45 0.107 8942
 8944 3 6.11 59.54 1.47 0.115 8943
 8945 3 6.12 59.68 1.63 0.133 8944
 8946 3 6.15 59.76 1.71 0.124 8945
 8947 3 6.06 59.9 1.78 0.077 8946
 8948 3 5.78 56 1.37 0.123 8698
 8949 3 5.74 55.9 1.27 0.133 8948
 8950 3 5.71 55.8 1.21 0.128 8949
 8951 3 5.73 55.68 1.22 0.133 8950
 8952 3 5.81 55.58 1.26 0.122 8951
 8953 3 5.82 55.45 1.21 0.124 8952
 8954 3 5.93 55.36 1.2 0.112 8953
 8955 3 6.04 55.33 1.21 0.074 8954
 8956 3 6.14 55.26 1.23 0.147 8955
 8957 3 6.4 55.23 0.93 0.105 8956
 8958 3 6.49 55.08 0.84 0.063 8957
 8959 3 6.53 54.95 0.83 0.051 8958
 8960 3 6.64 54.82 0.82 0.131 8959
 8961 3 6.94 54.69 0.75 0.151 8960
 8962 3 6.95 54.59 0.64 0.000125 8961
 8963 3 5.15 58.3 -0.3 0.225 8332
 8964 3 5.36 58.4 -0.33 0.235 8963
 8965 3 5.48 58.51 -0.36 0.234 8964
 8966 3 5.57 58.62 -0.41 0.234 8965
 8967 3 5.7 58.76 -0.41 0.245 8966
 8968 3 5.74 58.97 -0.36 0.223 8967
 8969 3 5.81 59.19 -0.29 0.207 8968
 8970 3 5.83 59.48 -0.23 0.198 8969
 8971 3 5.96 59.62 -0.22 0.178 8970
 8972 3 6.03 59.73 -0.3 0.197 8971
 8973 3 6.1 59.83 -0.2 0.228 8972
 8974 3 6.15 60.01 -0.25 0.18 8973
 8975 3 6.28 60.15 -0.23 0.175 8974
 8976 3 6.32 60.3 -0.25 0.166 8975
 8977 3 6.29 60.45 -0.27 0.179 8976
 8978 3 6.36 60.59 -0.3 0.181 8977
 8979 3 6.37 60.77 -0.26 0.176 8978
 8980 3 6.39 60.93 -0.25 0.189 8979
 8981 3 6.45 61.15 -0.3 0.196 8980
 8982 3 6.56 61.3 -0.33 0.203 8981
 8983 3 6.65 61.5 -0.35 0.15 8982
 8984 3 6.79 61.72 -0.48 0.184 8983
 8985 3 6.87 61.88 -0.5 0.19 8984
 8986 3 6.95 62.02 -0.53 0.169 8985
 8987 3 7.02 62.13 -0.55 0.162 8986
 8988 3 7.14 62.23 -0.62 0.136 8987
 8989 3 7.28 62.32 -0.69 0.168 8988
 8990 3 7.36 62.38 -0.72 0.243 8989
 8991 3 7.61 62.12 -0.65 0.093 8990
 8992 3 7.73 62.12 -0.63 0.141 8991
 8993 3 7.77 62.23 -0.52 0.082 8992
 8994 3 7.36 62.58 -0.78 0.29 8990
 8995 3 7.49 62.62 -0.89 0.345 8994
 8996 3 7.48 62.79 -1.01 0.358 8995
 8997 3 7.33 62.65 -1.22 0.121 8996
 8998 3 7.31 62.58 -1.09 0.000125 8997
 8999 3 7.45 62.88 -0.95 0.414 8998
 9000 3 7.04 62.83 -0.98 0.07 8999
 9001 3 7.49 63.07 -0.95 0.395 8996
 9002 3 7.71 63.08 -1.12 0.202 9001
 9003 3 7.83 63.23 -1.11 0.07 9002
 9004 3 7.19 63.34 -0.55 0.215 9001
 9005 3 7.28 63.52 -0.53 0.222 9004
 9006 3 7.43 63.69 -0.47 0.216 9005
 9007 3 7.56 63.82 -0.39 0.18 9006
 9008 3 7.69 63.98 -0.26 0.182 9007
 9009 3 7.77 64.07 -0.19 0.146 9008
 9010 3 7.82 64.23 -0.14 0.132 9009
 9011 3 7.86 64.44 -0.13 0.129 9010
 9012 3 7.95 64.6 -0.14 0.097 9011
 9013 3 8 64.79 -0.1 0.124 9012
 9014 3 8.09 64.93 -0.05 0.139 9013
 9015 3 8.14 65.12 -0.05 0.154 9014
 9016 3 8.23 65.27 -0.05 0.179 9015
 9017 3 8.34 65.41 -0.07 0.161 9016
 9018 3 8.39 65.54 -0.14 0.144 9017
 9019 3 8.46 65.71 -0.2 0.153 9018
 9020 3 8.54 65.87 -0.26 0.144 9019
 9021 3 8.59 66.02 -0.31 0.127 9020
 9022 3 8.67 66.13 -0.32 0.106 9021
 9023 3 8.71 66.38 -0.3 0.166 9022
 9024 3 8.78 66.48 -0.33 0.185 9023
 9025 3 8.81 66.6 -0.42 0.186 9024
 9026 3 8.86 66.71 -0.47 0.178 9025
 9027 3 8.93 66.9 -0.43 0.189 9026
 9028 3 9 67.02 -0.51 0.175 9027
 9029 3 9.11 67.16 -0.49 0.158 9028
 9030 3 9.18 67.32 -0.5 0.189 9029
 9031 3 9.22 67.46 -0.56 0.199 9030
 9032 3 9.27 67.62 -0.6 0.281 9031
 9033 3 9.3 67.69 -0.7 0.366 9032
 9034 3 9.34 67.77 -0.77 0.452 9033
 9035 3 9.44 67.32 -1.34 0.175 9034
 9036 3 9.53 67.35 -1.53 0.151 9035
 9037 3 9.67 67.48 -1.69 0.115 9036
 9038 3 9.7 67.62 -1.82 0.162 9037
 9039 3 9.75 67.71 -1.84 0.15 9038
 9040 3 9.75 67.88 -1.93 0.119 9039
 9041 3 9.72 68.08 -2 0.153 9040
 9042 3 9.79 68.27 -2.06 0.174 9041
 9043 3 9.81 68.46 -2.06 0.12 9042
 9044 3 9.92 68.65 -2.02 0.154 9043
 9045 3 9.91 68.85 -1.98 0.114 9044
 9046 3 9.88 68.76 -2.14 0.067 9045
 9047 3 9.87 68.63 -2.27 0.111 9046
 9048 3 9.86 68.57 -2.41 0.172 9047
 9049 3 9.77 68.35 -2.56 0.114 9048
 9050 3 9.79 68.24 -2.58 0.121 9049
 9051 3 9.86 68.15 -2.62 0.041 9050
 9052 3 9.86 69.01 -1.94 0.093 9045
 9053 3 9.87 69.16 -2.04 0.139 9052
 9054 3 9.91 69.29 -2.08 0.138 9053
 9055 3 9.75 69.32 -2.06 0.079 9054
 9056 3 9.61 69.44 -2.12 0.14 9055
 9057 3 9.47 69.52 -1.97 0.114 9056
 9058 3 9.29 69.62 -1.73 0.096 9057
 9059 3 9.21 69.65 -1.63 0.096 9058
 9060 3 9.08 69.73 -1.55 0.134 9059
 9061 3 8.95 69.74 -1.57 0.138 9060
 9062 3 8.78 69.74 -1.54 0.131 9061
 9063 3 8.67 69.77 -1.37 0.083 9062
 9064 3 8.62 69.79 -1.25 0.114 9063
 9065 3 8.63 69.87 -1.12 0.154 9064
 9066 3 8.6 70.15 -0.97 0.104 9065
 9067 3 8.54 70.27 -0.83 0.128 9066
 9068 3 8.5 70.29 -0.73 0.11 9067
 9069 3 8.41 70.37 -0.57 0.13 9068
 9070 3 8.33 70.52 -0.49 0.132 9069
 9071 3 8.19 70.71 -0.53 0.093 9070
 9072 3 8.1 70.79 -0.48 0.084 9071
 9073 3 8 70.82 -0.37 0.094 9072
 9074 3 7.84 70.85 -0.2 0.168 9073
 9075 3 7.8 70.91 -0.1 0.217 9074
 9076 3 7.69 70.91 0 0.216 9075
 9077 3 7.36 70.88 -0.02 0.137 9076
 9078 3 7.19 70.91 -0.05 0.124 9077
 9079 3 7.02 70.96 -0.11 0.099 9078
 9080 3 6.97 70.96 -0.22 0.143 9079
 9081 3 6.98 71.01 -0.37 0.144 9080
 9082 3 7.14 70.85 -0.55 0.11 9081
 9083 3 7.26 70.85 -0.56 0.129 9082
 9084 3 7.38 70.83 -0.54 0.132 9083
 9085 3 7.56 70.71 -0.43 0.000125 9084
 9086 3 6.76 71.02 -0.52 0.082 9081
 9087 3 6.84 71.04 -0.76 0.129 9086
 9088 3 6.94 71.13 -0.9 0.136 9087
 9089 3 7.05 71.16 -1.02 0.126 9088
 9090 3 6.48 71.02 -0.37 0.133 9086
 9091 3 6.35 71.04 -0.36 0.165 9090
 9092 3 6.22 71.07 -0.36 0.135 9091
 9093 3 6.06 70.99 -0.38 0.116 9092
 9094 3 5.9 70.88 -0.38 0.116 9093
 9095 3 5.77 70.76 -0.37 0.128 9094
 9096 3 5.64 70.73 -0.29 0.117 9095
 9097 3 5.52 70.63 -0.37 0.074 9096
 9098 3 5.39 70.46 -0.35 0.084 9097
 9099 3 4.97 70.49 -0.52 0.069 9098
 9100 3 4.85 70.6 -0.52 0.109 9099
 9101 3 4.7 70.66 -0.46 0.1 9100
 9102 3 4.56 70.74 -0.38 0.114 9101
 9103 3 4.44 70.79 -0.37 0.117 9102
 9104 3 4.24 70.8 -0.24 0.12 9103
 9105 3 4.06 70.79 -0.13 0.105 9104
 9106 3 3.89 70.73 -0.01 0.136 9105
 9107 3 3.71 70.6 0.08 0.154 9106
 9108 3 3.56 70.54 0.21 0.133 9107
 9109 3 3.52 70.57 0.37 0.15 9108
 9110 3 3.66 70.71 0.47 0.099 9109
 9111 3 9.22 68.38 -0.24 0.178 9034
 9112 3 9.26 68.54 -0.17 0.195 9111
 9113 3 9.25 68.77 -0.11 0.218 9112
 9114 3 9.26 68.87 0 0.183 9113
 9115 3 9.35 69.13 0.05 0.213 9114
 9116 3 9.4 69.33 0 0.245 9115
 9117 3 9.46 69.43 0.01 0.236 9116
 9118 3 9.51 69.54 0.05 0.301 9117
 9119 3 9.53 69.71 0.15 0.318 9118
 9120 3 9.79 69.77 -0.04 0.531 9119
 9121 3 9.83 69.93 -0.01 0.609 9120
 9122 3 9.85 70.05 -0.01 0.697 9121
 9123 3 10.19 70.18 -0.3 0.741 9122
 9124 3 10.28 70.29 -0.35 0.755 9123
 9125 3 10.42 70.26 -1.18 0.112 9124
 9126 3 10.38 70.24 -1.37 0.17 9125
 9127 3 10.44 70.18 -1.52 0.206 9126
 9128 3 10.19 70.54 -0.16 1.009 9124
 9129 3 9.77 71.63 0.52 0.14 9128
 9130 3 9.74 71.83 0.55 0.17 9129
 9131 3 9.72 71.98 0.59 0.196 9130
 9132 3 9.77 72.16 0.66 0.23 9131
 9133 3 9.83 72.35 0.65 0.279 9132
 9134 3 9.84 72.52 0.67 0.315 9133
 9135 3 9.86 72.71 0.61 0.362 9134
 9136 3 9.92 72.85 0.68 0.38 9135
 9137 3 9.96 72.99 0.65 0.448 9136
 9138 3 10.01 73.12 0.69 0.5 9137
 9139 3 10.08 73.27 0.69 0.576 9138
 9140 3 10.09 73.41 0.54 0.601 9139
 9141 3 10.16 73.54 0.45 0.653 9140
 9142 3 10.25 73.87 0.41 0.418 9141
 9143 3 10.32 74.04 0.35 0.348 9142
 9144 3 10.3 74.27 0.42 0.277 9143
 9145 3 10.29 74.49 0.4 0.248 9144
 9146 3 10.29 74.63 0.35 0.239 9145
 9147 3 10.3 74.76 0.24 0.289 9146
 9148 3 10.27 74.9 0.15 0.297 9147
 9149 3 10.28 75.01 0.08 0.34 9148
 9150 3 10.32 75.1 0 0.373 9149
 9151 3 10.71 74.99 -0.26 0.217 9150
 9152 3 10.85 74.99 -0.48 0.168 9151
 9153 3 11.01 74.82 -0.72 0.144 9152
 9154 3 11.07 74.73 -0.75 0.177 9153
 9155 3 11.1 74.52 -0.77 0.155 9154
 9156 3 11.15 74.38 -0.84 0.182 9155
 9157 3 11.25 74.46 -0.87 0.212 9156
 9158 3 11.45 74.68 -0.84 0.134 9157
 9159 3 11.4 74.76 -0.77 0.067 9158
 9160 3 10.52 75.27 -0.1 0.122 9151
 9161 3 10.62 75.33 -0.23 0.116 9160
 9162 3 9.96 75.35 0.06 0.22 9150
 9163 3 9.78 75.52 0.03 0.211 9162
 9164 3 9.69 75.66 0.01 0.227 9163
 9165 3 9.67 75.79 -0.03 0.198 9164
 9166 3 9.63 75.91 -0.04 0.221 9165
 9167 3 9.53 76.04 -0.03 0.232 9166
 9168 3 9.52 76.29 0.08 0.159 9167
 9169 3 9.54 76.48 0.09 0.146 9168
 9170 3 9.52 76.71 0.15 0.143 9169
 9171 3 9.58 76.85 0.14 0.198 9170
 9172 3 9.6 76.99 0.12 0.231 9171
 9173 3 9.62 77.15 0.09 0.265 9172
 9174 3 9.63 77.27 0.06 0.327 9173
 9175 3 9.63 77.41 0.06 0.352 9174
 9176 3 9.07 77.49 0 0.168 9175
 9177 3 8.94 77.63 0.01 0.178 9176
 9178 3 8.84 77.71 0.03 0.198 9177
 9179 3 8.77 77.82 0.05 0.167 9178
 9180 3 8.8 77.96 0.14 0.177 9179
 9181 3 8.8 78.16 0.21 0.178 9180
 9182 3 8.78 78.29 0.26 0.15 9181
 9183 3 8.71 78.54 0.36 0.196 9182
 9184 3 8.69 78.79 0.45 0.21 9183
 9185 3 8.61 78.91 0.59 0.204 9184
 9186 3 8.52 79.04 0.7 0.221 9185
 9187 3 8.45 79.15 0.78 0.208 9186
 9188 3 8.27 79.16 0.84 0.202 9187
 9189 3 8.06 79.24 0.88 0.228 9188
 9190 3 7.93 79.38 0.88 0.286 9189
 9191 3 7.87 79.54 0.82 0.282 9190
 9192 3 7.88 79.77 0.81 0.267 9191
 9193 3 7.95 80.01 0.76 0.23 9192
 9194 3 8.04 80.23 0.71 0.209 9193
 9195 3 8.11 80.43 0.7 0.269 9194
 9196 3 8.12 80.65 0.67 0.325 9195
 9197 3 8.16 80.83 0.57 0.373 9196
 9198 3 8.18 80.98 0.58 0.412 9197
 9199 3 7.62 81.4 0.93 0.156 9198
 9200 3 7.47 81.52 0.98 0.145 9199
 9201 3 7.44 81.65 1.05 0.16 9200
 9202 3 7.41 81.83 1.04 0.164 9201
 9203 3 7.35 81.99 1.09 0.163 9202
 9204 3 7.31 82.23 1.09 0.181 9203
 9205 3 7.29 82.46 1.11 0.151 9204
 9206 3 7.29 82.62 1.07 0.149 9205
 9207 3 7.23 82.73 1.14 0.225 9206
 9208 3 7.22 82.85 1.21 0.264 9207
 9209 3 7.01 82.91 1.3 0.178 9208
 9210 3 6.92 83.07 1.4 0.171 9209
 9211 3 6.87 83.21 1.44 0.137 9210
 9212 3 6.79 83.38 1.46 0.168 9211
 9213 3 6.69 83.57 1.44 0.2 9212
 9214 3 6.52 83.82 1.43 0.183 9213
 9215 3 6.34 84.04 1.48 0.172 9214
 9216 3 6.37 84.18 1.46 0.202 9215
 9217 3 6.13 84.33 1.46 0.206 9216
 9218 3 5.84 84.41 1.45 0.157 9217
 9219 3 5.69 84.43 1.48 0.159 9218
 9220 3 5.56 84.43 1.54 0.311 9219
 9221 3 5.91 84.63 1.17 0.043 9220
 9222 3 5.97 84.65 1.03 0.086 9221
 9223 3 5.48 84.62 1.52 0.198 9220
 9224 3 5.3 84.99 1.54 0.189 9223
 9225 3 5.18 85.16 1.52 0.165 9224
 9226 3 5.09 85.27 1.52 0.165 9225
 9227 3 5.05 85.38 1.53 0.158 9226
 9228 3 5 85.57 1.49 0.124 9227
 9229 3 4.88 85.65 1.52 0.113 9228
 9230 3 4.8 85.82 1.52 0.133 9229
 9231 3 4.79 86.04 1.54 0.2 9230
 9232 3 4.56 86.21 1.59 0.14 9231
 9233 3 4.44 86.38 1.57 0.132 9232
 9234 3 4.34 86.54 1.6 0.179 9233
 9235 3 4.3 86.68 1.58 0.195 9234
 9236 3 4.18 86.79 1.57 0.17 9235
 9237 3 4.01 86.82 1.64 0.156 9236
 9238 3 3.82 86.9 1.67 0.151 9237
 9239 3 3.63 86.88 1.71 0.166 9238
 9240 3 3.49 86.96 1.73 0.158 9239
 9241 3 3.32 86.93 1.7 0.162 9240
 9242 3 3.15 86.96 1.65 0.188 9241
 9243 3 2.97 86.99 1.6 0.184 9242
 9244 3 2.76 87.16 1.6 0.157 9243
 9245 3 2.61 87.23 1.57 0.175 9244
 9246 3 2.4 87.27 1.63 0.165 9245
 9247 3 2.24 87.3 1.63 0.148 9246
 9248 3 2.07 87.3 1.59 0.146 9247
 9249 3 1.91 87.32 1.49 0.148 9248
 9250 3 1.75 87.4 1.45 0.132 9249
 9251 3 1.62 87.46 1.38 0.145 9250
 9252 3 1.47 87.48 1.26 0.171 9251
 9253 3 1.31 87.54 1.18 0.164 9252
 9254 3 1.24 87.58 0.84 0.086 9253
 9255 3 1.27 87.71 0.81 0.107 9254
 9256 3 1.21 87.83 0.74 0.112 9255
 9257 3 1.2 87.98 0.65 0.086 9256
 9258 3 1.18 87.57 1.35 0.158 9253
 9259 3 1.02 87.54 1.35 0.139 9258
 9260 3 0.88 87.57 1.31 0.127 9259
 9261 3 0.73 87.62 1.32 0.16 9260
 9262 3 0.59 87.66 1.23 0.178 9261
 9263 3 0.47 87.66 1.19 0.158 9262
 9264 3 0.34 87.6 1.17 0.206 9263
 9265 3 0.28 87.27 1.33 0.096 9264
 9266 3 0.18 87.16 1.41 0.108 9265
 9267 3 0.09 86.98 1.44 0.093 9266
 9268 3 0.03 86.87 1.48 0.09 9267
 9269 3 -0.03 86.62 1.6 0.11 9268
 9270 3 -0.15 86.67 1.59 0.081 9269
 9271 3 -0.34 86.65 1.56 0.144 9270
 9272 3 -0.5 86.65 1.57 0.165 9271
 9273 3 -0.71 86.62 1.57 0.103 9272
 9274 3 -0.77 86.54 1.54 0.077 9273
 9275 3 -0.85 86.41 1.47 0.103 9274
 9276 3 -0.97 86.32 1.41 0.119 9275
 9277 3 0.27 87.74 0.99 0.143 9264
 9278 3 0.16 87.83 0.87 0.141 9277
 9279 3 0.13 87.94 0.81 0.155 9278
 9280 3 0.01 87.99 0.75 0.123 9279
 9281 3 -0.06 88.04 0.66 0.159 9280
 9282 3 -0.18 88.1 0.53 0.198 9281
 9283 3 -0.32 88.25 0.46 0.204 9282
 9284 3 -0.5 88.3 0.4 0.177 9283
 9285 3 -0.75 88.39 0.39 0.153 9284
 9286 3 -0.93 88.47 0.46 0.178 9285
 9287 3 -0.99 88.56 0.48 0.221 9286
 9288 3 -1.18 88.56 0.46 0.235 9287
 9289 3 -1.3 88.64 0.5 0.309 9288
 9290 3 -1.19 89 0.67 0.256 9289
 9291 3 -1.15 89.22 0.81 0.262 9290
 9292 3 -1.11 89.44 0.93 0.239 9291
 9293 3 -1.11 89.61 0.97 0.194 9292
 9294 3 -0.96 89.86 1.09 0.176 9293
 9295 3 -0.9 90.02 1.12 0.203 9294
 9296 3 -0.94 90.25 1.11 0.255 9295
 9297 3 -0.9 90.45 1.1 0.284 9296
 9298 3 -0.88 90.63 1.09 0.303 9297
 9299 3 -0.8 90.84 1.05 0.328 9298
 9300 3 -0.79 91.08 0.98 0.344 9299
 9301 3 -0.83 91.25 0.93 0.327 9300
 9302 3 -0.82 91.44 0.88 0.337 9301
 9303 3 -0.8 91.55 0.79 0.34 9302
 9304 3 -0.72 91.7 0.75 0.332 9303
 9305 3 -0.6 91.83 0.7 0.32 9304
 9306 3 -0.44 91.92 0.63 0.269 9305
 9307 3 -0.27 91.97 0.5 0.245 9306
 9308 3 -0.05 92.1 0.47 0.225 9307
 9309 3 0.13 92.25 0.45 0.187 9308
 9310 3 0.27 92.36 0.45 0.176 9309
 9311 3 0.43 92.47 0.46 0.171 9310
 9312 3 0.55 92.55 0.47 0.176 9311
 9313 3 0.67 92.7 0.54 0.178 9312
 9314 3 0.81 92.87 0.59 0.157 9313
 9315 3 0.93 92.94 0.56 0.171 9314
 9316 3 1.06 93.01 0.51 0.218 9315
 9317 3 1.18 93.02 0.48 0.256 9316
 9318 3 1.26 93.15 0.45 0.276 9317
 9319 3 1.34 93.43 0.33 0.167 9318
 9320 3 1.33 93.68 0.27 0.169 9319
 9321 3 1.37 93.88 0.2 0.165 9320
 9322 3 1.45 93.99 0.11 0.189 9321
 9323 3 1.52 94.15 0.01 0.154 9322
 9324 3 1.61 94.33 -0.01 0.149 9323
 9325 3 1.7 94.53 -0.09 0.174 9324
 9326 3 1.8 94.66 -0.16 0.181 9325
 9327 3 1.84 94.83 -0.24 0.169 9326
 9328 3 1.92 94.92 -0.3 0.204 9327
 9329 3 1.92 95.05 -0.37 0.211 9328
 9330 3 2 95.17 -0.49 0.267 9329
 9331 3 2.04 95.33 -0.56 0.297 9330
 9332 3 2.27 95.37 -0.67 0.112 9331
 9333 3 2.37 95.49 -0.68 0.097 9332
 9334 3 2.46 95.53 -0.76 0.085 9333
 9335 3 2.58 95.46 -0.89 0.071 9334
 9336 3 2.54 95.44 -0.99 0.098 9335
 9337 3 2.5 95.42 -1.14 0.135 9336
 9338 3 2.52 95.44 -1.27 0.181 9337
 9339 3 2.57 95.42 -1.36 0.179 9338
 9340 3 2.57 95.27 -1.49 0.125 9339
 9341 3 2.57 95.17 -1.6 0.11 9340
 9342 3 2.61 95.13 -1.69 0.115 9341
 9343 3 2.63 95.02 -1.78 0.000125 9342
 9344 3 2 95.51 -0.55 0.272 9331
 9345 3 2.08 95.61 -0.69 0.286 9344
 9346 3 2.12 95.69 -0.87 0.332 9345
 9347 3 2.1 95.7 -1.07 0.341 9346
 9348 3 2.17 95.78 -1.16 0.39 9347
 9349 3 1.97 95.56 -1.53 0.329 9348
 9350 3 1.95 95.45 -1.68 0.345 9349
 9351 3 2.01 95.54 -1.78 0.409 9350
 9352 3 1.99 95.62 -1.89 0.479 9351
 9353 3 1.77 95.81 -2.06 0.705 9352
 9354 3 1.68 95.84 -2.2 0.768 9353
 9355 3 1.69 95.84 -2.31 0.814 9354
 9356 3 1.65 95.9 -2.39 0.837 9355
 9357 3 0.61 95 -2.12 0.233 9356
 9358 3 0.37 94.76 -1.98 0.147 9357
 9359 3 0.28 94.68 -1.96 0.159 9358
 9360 3 0.18 94.54 -1.86 0.149 9359
 9361 3 0.07 94.4 -1.77 0.118 9360
 9362 3 -0.02 94.23 -1.76 0.121 9361
 9363 3 -0.21 94.15 -1.68 0.215 9362
 9364 3 -0.36 94.03 -1.68 0.261 9363
 9365 3 1.22 97.09 -2.35 0.155 9364
 9366 3 1.2 97.21 -2.43 0.14 9365
 9367 3 1.22 97.37 -2.48 0.173 9366
 9368 3 1.18 97.45 -2.54 0.151 9367
 9369 3 1.18 97.54 -2.66 0.122 9368
 9370 3 1.15 97.68 -2.79 0.136 9369
 9371 3 1.18 97.87 -2.81 0.111 9370
 9372 3 1.19 98.01 -2.87 0.14 9371
 9373 3 1.17 98.15 -2.87 0.155 9372
 9374 3 1.11 98.29 -2.89 0.138 9373
 9375 3 0.9 98.42 -2.95 0.141 9374
 9376 3 0.76 98.46 -2.98 0.199 9375
 9377 3 0.59 98.46 -2.98 0.249 9376
 9378 3 0.65 98.56 -3.18 0.205 9377
 9379 3 0.72 98.7 -3.39 0.114 9378
 9380 3 0.65 98.76 -3.52 0.145 9379
 9381 3 0.64 98.84 -3.64 0.217 9380
 9382 3 0.61 98.89 -3.77 0.293 9381
 9383 3 0.89 99.09 -4.21 0.124 9382
 9384 3 0.99 99.17 -4.4 0.148 9383
 9385 3 1.11 99.2 -4.53 0.179 9384
 9386 3 1.29 98.9 -4.66 0.091 9385
 9387 3 1.38 98.79 -4.62 0.09 9386
 9388 3 1.44 98.7 -4.72 0.083 9387
 9389 3 1.55 98.68 -4.83 0.095 9388
 9390 3 1.59 98.65 -5 0.107 9389
 9391 3 1.66 98.54 -5.21 0.128 9390
 9392 3 1.75 98.46 -5.4 0.105 9391
 9393 3 1.8 98.48 -5.53 0.063 9392
 9394 3 1.89 98.56 -5.63 0.09 9393
 9395 3 1.97 98.64 -5.83 0.09 9394
 9396 3 2.01 98.68 -5.92 0.089 9395
 9397 3 1.04 99.32 -4.57 0.107 9385
 9398 3 1.21 99.35 -4.61 0.094 9397
 9399 3 1.25 99.5 -4.65 0.084 9398
 9400 3 1.18 99.64 -4.66 0.124 9399
 9401 3 1.26 99.7 -4.79 0.127 9400
 9402 3 1.32 99.81 -5.01 0.105 9401
 9403 3 1.34 99.81 -5.13 0.11 9402
 9404 3 0.97 99.4 -4.62 0.129 9397
 9405 3 0.81 99.7 -4.8 0.088 9404
 9406 3 0.74 99.81 -4.91 0.082 9405
 9407 3 0.72 99.81 -5.04 0.092 9406
 9408 3 0.69 99.9 -5.2 0.107 9407
 9409 3 0.74 100.01 -5.34 0.116 9408
 9410 3 0.74 100.2 -5.51 0.136 9409
 9411 3 0.78 100.31 -5.62 0.155 9410
 9412 3 0.86 100.4 -5.62 0.094 9411
 9413 3 0.91 100.51 -5.71 0.151 9412
 9414 3 0.98 100.7 -5.54 0.105 9413
 9415 3 0.89 100.81 -5.53 0.144 9414
 9416 3 0.83 101.01 -5.59 0.11 9415
 9417 3 0.91 100.51 -5.88 0.122 9413
 9418 3 0.98 100.6 -5.94 0.138 9417
 9419 3 1.05 100.81 -5.95 0.13 9418
 9420 3 1.05 101.01 -6.04 0.093 9419
 9421 3 1.09 101.1 -6.12 0.094 9420
 9422 3 1.21 101.31 -6.25 0.093 9421
 9423 3 1.26 101.4 -6.4 0.103 9422
 9424 3 0.88 99.26 -4.7 0.126 9404
 9425 3 0.77 99.12 -4.72 0.097 9424
 9426 3 0.81 99.06 -4.86 0.06 9425
 9427 3 0.83 99.06 -4.96 0.063 9426
 9428 3 0.33 98.31 -2.71 0.105 9377
 9429 3 0.17 98.26 -2.66 0.121 9428
 9430 3 0.03 98.17 -2.62 0.123 9429
 9431 3 -0.06 98.06 -2.52 0.112 9430
 9432 3 -0.22 97.9 -2.39 0.097 9431
 9433 3 -0.39 97.8 -2.39 0.102 9432
 9434 3 -0.52 97.72 -2.39 0.138 9433
 9435 3 -0.68 97.64 -2.48 0.114 9434
 9436 3 -0.83 97.64 -2.55 0.116 9435
 9437 3 -0.88 97.67 -2.67 0.105 9436
 9438 3 -0.96 97.8 -2.84 0.088 9437
 9439 3 -1.04 97.92 -2.96 0.102 9438
 9440 3 -0.42 93.94 -1.75 0.244 9364
 9441 3 -0.38 93.67 -1.74 0.144 9440
 9442 3 -0.43 93.56 -1.82 0.146 9441
 9443 3 -0.46 93.47 -1.74 0.14 9442
 9444 3 -0.68 93.31 -1.77 0.132 9443
 9445 3 -0.72 93.19 -1.84 0.093 9444
 9446 3 -0.75 94 -1.8 0.131 9440
 9447 3 -0.87 93.88 -1.81 0.127 9446
 9448 3 -0.93 93.8 -1.7 0.147 9447
 9449 3 -1.05 93.72 -1.59 0.151 9448
 9450 3 -1.2 93.72 -1.55 0.141 9449
 9451 3 -1.38 93.78 -1.49 0.107 9450
 9452 3 -1.51 93.89 -1.51 0.092 9451
 9453 3 -1.63 93.91 -1.58 0.033 9452
 9454 3 2.42 96.03 -0.89 0.186 9348
 9455 3 2.56 96.1 -0.96 0.136 9454
 9456 3 2.71 96.05 -1.05 0.132 9455
 9457 3 2.81 95.94 -1.08 0.181 9456
 9458 3 2.94 95.83 -1.08 0.187 9457
 9459 3 3 95.66 -1.08 0.174 9458
 9460 3 3.17 95.48 -1 0.103 9459
 9461 3 3.33 95.41 -1.04 0.105 9460
 9462 3 3.42 95.52 -1.01 0.143 9461
 9463 3 3.58 95.51 -1.07 0.122 9462
 9464 3 3.71 95.44 -1.12 0.121 9463
 9465 3 3.81 95.37 -1.21 0.116 9464
 9466 3 3.88 95.33 -1.39 0.096 9465
 9467 3 3.97 95.35 -1.47 0.124 9466
 9468 3 4.22 95.24 -1.58 0.117 9467
 9469 3 4.34 95.16 -1.62 0.129 9468
 9470 3 4.38 95.01 -1.75 0.084 9469
 9471 3 4.51 94.96 -1.8 0.125 9470
 9472 3 4.66 94.99 -1.79 0.115 9471
 9473 3 4.73 95.01 -1.9 0.000125 9472
 9474 3 -1.49 88.25 0.3 0.088 9289
 9475 3 -1.62 88.14 0.28 0.064 9474
 9476 3 -1.71 88.09 0.33 0.081 9475
 9477 3 -1.81 88.02 0.32 0.093 9476
 9478 3 -1.88 87.83 0.3 0.104 9477
 9479 3 -1.94 87.75 0.35 0.098 9478
 9480 3 -2.01 87.59 0.38 0.105 9479
 9481 3 -2.16 87.49 0.3 0.079 9480
 9482 3 -2.31 87.41 0.34 0.061 9481
 9483 3 -2.47 87.34 0.39 0.092 9482
 9484 3 -2.54 87.25 0.46 0.103 9483
 9485 3 -2.72 87.19 0.4 0.127 9484
 9486 3 -2.83 87.08 0.46 0.17 9485
 9487 3 -2.93 86.89 0.45 0.13 9486
 9488 3 -3.08 86.78 0.29 0.132 9487
 9489 3 -3.12 86.69 0.19 0.129 9488
 9490 3 5.54 84.1 1.68 0.104 9223
 9491 3 5.51 83.88 1.69 0.133 9490
 9492 3 5.5 83.68 1.65 0.156 9491
 9493 3 5.52 83.46 1.61 0.136 9492
 9494 3 5.58 83.3 1.56 0.134 9493
 9495 3 5.62 83.13 1.61 0.129 9494
 9496 3 5.63 82.99 1.61 0.194 9495
 9497 3 5.58 83.07 1.31 0.098 9496
 9498 3 5.62 83.04 1.18 0.115 9497
 9499 3 5.66 83.02 1.06 0.081 9498
 9500 3 5.72 82.93 0.97 0.067 9499
 9501 3 5.8 82.82 0.9 0.109 9500
 9502 3 5.85 82.68 0.8 0.172 9501
 9503 3 5.8 82.48 0.66 0.112 9502
 9504 3 5.87 82.32 0.56 0.11 9503
 9505 3 5.93 82.23 0.47 0.131 9504
 9506 3 6.01 82.13 0.4 0.137 9505
 9507 3 6.09 82.04 0.35 0.141 9506
 9508 3 6.23 81.93 0.29 0.131 9507
 9509 3 6.37 81.85 0.24 0.112 9508
 9510 3 6.51 81.71 0.23 0.084 9509
 9511 3 6.64 81.6 0.15 0.101 9510
 9512 3 6.76 81.49 0.18 0.084 9511
 9513 3 6.75 81.4 0.24 0.000125 9512
 9514 3 5.67 82.87 1.67 0.133 9496
 9515 3 5.66 82.77 1.53 0.044 9514
 9516 3 7.75 82.99 1.33 0.158 9208
 9517 3 7.89 83.01 1.31 0.149 9516
 9518 3 8.01 83.15 1.26 0.168 9517
 9519 3 8.43 80.9 0.47 0.204 9198
 9520 3 8.53 80.91 0.23 0.111 9519
 9521 3 8.69 80.91 0.27 0.074 9520
 9522 3 8.84 80.87 0.24 0.139 9521
 9523 3 9.01 80.88 0.11 0.194 9522
 9524 3 9.18 81.04 0 0.125 9523
 9525 3 9.26 81.1 -0.22 0.084 9524
 9526 3 9.32 81.07 -0.42 0.122 9525
 9527 3 9.4 81.04 -0.6 0.11 9526
 9528 3 9.53 80.99 -0.82 0.17 9527
 9529 3 9.63 80.91 -1 0.181 9528
 9530 3 9.67 81.02 -1.14 0.149 9529
 9531 3 9.68 81.18 -1.31 0.122 9530
 9532 3 9.67 81.29 -1.37 0.112 9531
 9533 3 9.69 81.35 -1.57 0.116 9532
 9534 3 9.76 81.37 -1.86 0.133 9533
 9535 3 9.85 81.3 -2.02 0.11 9534
 9536 3 9.92 81.16 -2.16 0.097 9535
 9537 3 10 80.99 -2.25 0.123 9536
 9538 3 10.03 80.82 -2.23 0.14 9537
 9539 3 10.05 80.68 -2.23 0.172 9538
 9540 3 10.09 80.54 -2.21 0.204 9539
 9541 3 10.04 80.41 -2.21 0.275 9540
 9542 3 10.11 80.26 -2.12 0.105 9541
 9543 3 9.85 80.32 -2.12 0.202 9541
 9544 3 9.32 80.32 -1.9 0.109 9543
 9545 3 9.1 80.29 -1.82 0.137 9544
 9546 3 8.95 80.24 -1.75 0.167 9545
 9547 3 8.85 80.18 -1.71 0.185 9546
 9548 3 8.84 80.24 -1.42 0.124 9547
 9549 3 9.72 80.32 -2.1 0.202 9543
 9550 3 10.57 80.23 -2.66 0.106 9549
 9551 3 10.62 80.12 -2.66 0.082 9550
 9552 3 10.76 80.04 -2.71 0.194 9551
 9553 3 10.77 79.88 -2.75 0.168 9552
 9554 3 10.95 80.27 -2.81 0.118 9553
 9555 3 11.08 80.49 -2.93 0.092 9554
 9556 3 11.19 80.6 -2.98 0.103 9555
 9557 3 11.29 80.58 -3.06 0.129 9556
 9558 3 11.52 80.51 -3.14 0.09 9557
 9559 3 9.82 80.57 -1.14 0.148 9529
 9560 3 9.9 80.51 -1.26 0.145 9559
 9561 3 8.5 81.01 0.81 0.066 9519
 9562 3 8.54 81.07 0.9 0.084 9561
 9563 3 9.9 77.51 0.17 0.164 9175
 9564 3 9.94 77.58 0.01 0.068 9563
 9565 3 9.44 71.21 0.29 0.198 9128
 9566 3 9.27 71.26 0.25 0.136 9565
 9567 3 8.95 71.35 0.2 0.132 9566
 9568 3 8.8 71.38 0.17 0.15 9567
 9569 3 8.77 71.44 0.04 0.174 9568
 9570 3 8.8 71.49 -0.05 0.182 9569
 9571 3 8.55 71.77 -0.05 0.144 9570
 9572 3 8.45 71.93 -0.19 0.065 9571
 9573 3 8.52 72.04 -0.26 0.111 9572
 9574 3 8.46 72.13 -0.35 0.163 9573
 9575 3 8.54 72.01 -0.49 0.07 9574
 9576 3 8.52 71.9 -0.53 0.074 9575
 9577 3 8.51 71.82 -0.61 0.089 9576
 9578 3 8.53 71.82 -0.74 0.111 9577
 9579 3 8.41 72.27 -0.32 0.139 9574
 9580 3 8.3 72.46 -0.25 0.124 9579
 9581 3 8.25 72.62 -0.25 0.143 9580
 9582 3 8.12 72.73 -0.17 0.166 9581
 9583 3 8.04 72.82 -0.1 0.205 9582
 9584 3 7.95 72.91 -0.02 0.237 9583
 9585 3 7.88 72.99 0 0.276 9584
 9586 3 8.1 73.44 0.05 0.135 9585
 9587 3 8.12 73.57 0.08 0.11 9586
 9588 3 8.19 73.73 0.05 0.12 9587
 9589 3 8.25 73.83 0.08 0.208 9588
 9590 3 8.04 74.04 0.07 0.18 9589
 9591 3 7.76 74.18 0.01 0.207 9590
 9592 3 7.6 74.29 0 0.208 9591
 9593 3 7.45 74.38 0 0.219 9592
 9594 3 7.26 74.38 0 0.176 9593
 9595 3 7.03 74.23 0.08 0.156 9594
 9596 3 6.89 74.24 0.22 0.161 9595
 9597 3 6.72 74.32 0.23 0.15 9596
 9598 3 6.61 74.29 0.22 0.242 9597
 9599 3 6.52 74.24 0.2 0.356 9598
 9600 3 6.28 74.41 0.14 0.281 9599
 9601 3 6.17 74.38 0.17 0.196 9600
 9602 3 6.06 74.52 0.27 0.118 9601
 9603 3 5.95 74.68 0.37 0.095 9602
 9604 3 5.82 74.79 0.42 0.118 9603
 9605 3 5.72 74.87 0.46 0.072 9604
 9606 3 5.65 74.96 0.53 0.052 9605
 9607 3 5.48 74.99 0.69 0.096 9606
 9608 3 5.39 75.04 0.77 0.119 9607
 9609 3 5.28 75.1 0.85 0.136 9608
 9610 3 5.19 75.07 0.9 0.107 9609
 9611 3 5.05 74.99 0.91 0.143 9610
 9612 3 4.82 74.93 0.85 0.155 9611
 9613 3 4.64 74.99 0.95 0.17 9612
 9614 3 4.4 74.91 0.74 0.131 9613
 9615 3 4.27 74.85 0.81 0.118 9614
 9616 3 4.49 74.98 1.13 0.146 9613
 9617 3 4.36 75.07 1.15 0.186 9616
 9618 3 4.23 75.21 1.24 0.202 9617
 9619 3 4.11 74.99 1.26 0.103 9618
 9620 3 3.94 74.99 1.31 0.08 9619
 9621 3 3.81 74.99 1.4 0.121 9620
 9622 3 3.66 74.94 1.57 0.139 9621
 9623 3 3.66 75.02 1.8 0.092 9622
 9624 3 3.56 74.94 1.9 0.099 9623
 9625 3 3.44 74.83 1.91 0.141 9624
 9626 3 3.18 74.82 1.93 0.176 9625
 9627 3 2.91 74.79 1.97 0.155 9626
 9628 3 2.77 74.77 2.09 0.114 9627
 9629 3 2.69 74.8 2.26 0.107 9628
 9630 3 2.56 74.9 2.48 0.152 9629
 9631 3 2.44 74.96 2.59 0.152 9630
 9632 3 2.25 74.94 2.69 0.104 9631
 9633 3 2.19 74.91 2.82 0.131 9632
 9634 3 2.09 74.87 3.03 0.122 9633
 9635 3 2.01 74.98 3.15 0.141 9634
 9636 3 1.84 75.08 3.19 0.162 9635
 9637 3 1.66 75.13 3.26 0.189 9636
 9638 3 1.49 75.24 3.32 0.188 9637
 9639 3 1.4 75.54 3.19 0.126 9638
 9640 3 1.36 75.8 3.13 0.123 9639
 9641 3 1.33 75.96 3.13 0.087 9640
 9642 3 4.1 75.54 1.28 0.143 9618
 9643 3 3.89 75.63 1.31 0.132 9642
 9644 3 3.79 75.69 1.31 0.128 9643
 9645 3 3.68 75.77 1.19 0.096 9644
 9646 3 3.54 75.85 1.2 0.119 9645
 9647 3 3.39 75.94 1.23 0.165 9646
 9648 3 3.33 76.21 1.28 0.189 9647
 9649 3 3.39 76.58 1.21 0.107 9648
 9650 3 3.41 76.74 1.1 0.098 9649
 9651 3 3.48 76.73 0.94 0.154 9650
 9652 3 3.56 76.66 0.82 0.157 9651
 9653 3 3.75 76.49 0.82 0.092 9652
 9654 3 3.87 76.41 0.83 0.091 9653
 9655 3 3.99 76.33 0.83 0.101 9654
 9656 3 4.07 76.24 0.73 0.165 9655
 9657 3 4.09 76.01 0.71 0.122 9656
 9658 3 4.17 75.82 0.64 0.136 9657
 9659 3 4.07 75.62 0.64 0.081 9658
 9660 3 4.14 75.48 0.52 0.128 9659
 9661 3 4.11 75.35 0.49 0.103 9660
 9662 3 4.06 75.33 0.58 0.000125 9661
 9663 3 8.46 73.88 0.27 0.125 9589
 9664 3 8.58 73.8 0.32 0.138 9663
 9665 3 8.6 73.66 0.35 0.188 9664
 9666 3 8.65 73.65 0.57 0.177 9665
 9667 3 8.66 73.76 0.77 0.124 9666
 9668 3 8.63 73.93 0.89 0.092 9667
 9669 3 8.69 74.18 1.01 0.103 9668
 9670 3 8.74 74.32 1.08 0.094 9669
 9671 3 8.69 74.48 1.08 0.132 9670
 9672 3 8.59 74.57 1.15 0.148 9671
 9673 3 8.5 74.62 1.31 0.114 9672
 9674 3 8.5 74.79 1.37 0.133 9673
 9675 3 8.85 71.29 -0.14 0.121 9570
 9676 3 8.8 71.16 -0.19 0.154 9675
 9677 3 8.83 70.99 -0.25 0.101 9676
 9678 3 8.84 70.79 -0.23 0.13 9677
 9679 3 8.87 70.66 -0.17 0.124 9678
 9680 3 8.99 70.74 -0.17 0.000125 9679
 9681 3 0.78 60.75 -7.55 0.444 707
 9682 3 0.73 60.89 -7.5 0.357 9681
 9683 3 0.64 60.95 -7.45 0.284 9682
 9684 3 0.54 61.13 -7.47 0.276 9683
 9685 3 0.37 61.28 -7.47 0.229 9684
 9686 3 0.18 61.35 -7.42 0.254 9685
 9687 3 0.03 61.32 -7.38 0.235 9686
 9688 3 -0.04 61.34 -7.3 0.21 9687
 9689 3 -0.18 61.31 -7.22 0.214 9688
 9690 3 -0.24 61.21 -7.13 0.203 9689
 9691 3 -0.3 61.14 -7.05 0.18 9690
 9692 3 -0.42 61.04 -6.98 0.213 9691
 9693 3 -0.57 60.96 -6.95 0.237 9692
 9694 3 -0.71 60.85 -6.88 0.245 9693
 9695 3 -0.91 60.75 -6.8 0.238 9694
 9696 3 -1.13 60.63 -6.76 0.233 9695
 9697 3 -1.34 60.59 -6.79 0.223 9696
 9698 3 -1.59 60.56 -6.76 0.264 9697
 9699 3 -1.86 60.63 -6.68 0.363 9698
 9700 3 -2.02 60.58 -6.68 0.344 9699
 9701 3 -2.2 60.46 -6.72 0.343 9700
 9702 3 -2.45 60.34 -6.92 0.384 9701
 9703 3 -2.68 60.24 -7.01 0.377 9702
 9704 3 -2.77 60.1 -6.97 0.4 9703
 9705 3 -2.87 59.92 -6.88 0.39 9704
 9706 3 -3.04 59.74 -6.73 0.364 9705
 9707 3 -3.02 59.55 -6.51 0.238 9706
 9708 3 -3.01 59.55 -6.37 0.205 9707
 9709 3 -2.93 59.56 -6.13 0.292 9708
 9710 3 -2.68 59.56 -5.97 0.331 9709
 9711 3 -2.56 59.44 -5.89 0.353 9710
 9712 3 -2.41 59.3 -5.76 0.36 9711
 9713 3 -2.41 59.14 -5.67 0.331 9712
 9714 3 -2.54 58.95 -5.68 0.313 9713
 9715 3 -2.83 58.85 -5.66 0.376 9714
 9716 3 -2.99 58.74 -5.59 0.404 9715
 9717 3 -3.27 58.59 -5.55 0.405 9716
 9718 3 -3.39 58.42 -5.54 0.424 9717
 9719 3 -3.66 58.28 -5.5 0.428 9718
 9720 3 -3.83 58.17 -5.46 0.444 9719
 9721 3 -4.05 58.08 -5.38 0.439 9720
 9722 3 -3.99 57.95 -5.33 0.428 9721
 9723 3 -3.97 57.83 -5.26 0.368 9722
 9724 3 -3.97 57.67 -5.17 0.314 9723
 9725 3 -3.87 57.55 -5.09 0.266 9724
 9726 3 -3.91 57.44 -5 0.276 9725
 9727 3 -3.81 57.31 -4.92 0.238 9726
 9728 3 -3.89 57.13 -4.88 0.22 9727
 9729 3 -3.93 57.01 -4.91 0.208 9728
 9730 3 -4.01 56.94 -4.76 0.231 9729
 9731 3 -4.1 56.81 -4.8 0.257 9730
 9732 3 -4.14 56.59 -4.76 0.277 9731
 9733 3 -4.18 56.31 -4.73 0.316 9732
 9734 3 -4.18 56.13 -4.67 0.347 9733
 9735 3 -4.19 55.88 -4.66 0.342 9734
 9736 3 -4.18 55.7 -4.58 0.373 9735
 9737 3 -4.14 55.59 -4.48 0.359 9736
 9738 3 -4.13 55.42 -4.38 0.337 9737
 9739 3 -4.06 55.21 -4.38 0.336 9738
 9740 3 -3.87 54.81 -4.5 0.4 9739
 9741 3 -3.93 54.71 -4.35 0.336 9740
 9742 3 -3.85 54.58 -4.29 0.293 9741
 9743 3 -3.83 54.34 -4.22 0.285 9742
 9744 3 -3.79 54.06 -4.23 0.316 9743
 9745 3 -3.72 53.91 -4.06 0.299 9744
 9746 3 -3.56 53.85 -4.01 0.306 9745
 9747 3 -3.44 53.81 -3.86 0.371 9746
 9748 3 -3.3 53.76 -3.76 0.423 9747
 9749 3 -3.17 53.76 -3.71 0.436 9748
 9750 3 -2.98 53.71 -3.63 0.402 9749
 9751 3 -2.82 53.76 -3.55 0.341 9750
 9752 3 -2.69 53.74 -3.53 0.29 9751
 9753 3 -2.55 53.71 -3.55 0.258 9752
 9754 3 -2.3 53.77 -3.59 0.288 9753
 9755 3 -2.03 53.77 -3.51 0.288 9754
 9756 3 -1.88 53.71 -3.46 0.291 9755
 9757 3 -1.7 53.59 -3.4 0.278 9756
 9758 3 -1.48 53.52 -3.38 0.278 9757
 9759 3 -1.41 53.27 -3.3 0.219 9758
 9760 3 -1.32 53.13 -3.28 0.212 9759
 9761 3 -1.17 52.92 -3.24 0.211 9760
 9762 3 -1.08 52.77 -3.24 0.238 9761
 9763 3 -0.94 52.59 -3.22 0.253 9762
 9764 3 -0.82 52.37 -3.19 0.27 9763
 9765 3 -0.8 52.13 -3.19 0.271 9764
 9766 3 -0.81 51.95 -3.28 0.264 9765
 9767 3 -0.84 51.77 -3.36 0.26 9766
 9768 3 -0.85 51.58 -3.47 0.233 9767
 9769 3 -0.92 51.33 -3.51 0.206 9768
 9770 3 -1.01 51.13 -3.53 0.233 9769
 9771 3 -1.1 50.96 -3.46 0.232 9770
 9772 3 -1.15 50.81 -3.36 0.208 9771
 9773 3 -1.17 50.62 -3.24 0.213 9772
 9774 3 -1.12 50.46 -3.15 0.204 9773
 9775 3 -1.03 50.37 -3.03 0.178 9774
 9776 3 -0.93 50.34 -2.94 0.164 9775
 9777 3 -0.79 50.3 -2.8 0.223 9776
 9778 3 -0.54 50.31 -2.69 0.285 9777
 9779 3 -0.31 50.32 -2.65 0.302 9778
 9780 3 -0.11 50.25 -2.69 0.314 9779
 9781 3 0.03 50.17 -2.69 0.335 9780
 9782 3 0.13 50.11 -2.74 0.322 9781
 9783 3 0.22 49.96 -2.76 0.303 9782
 9784 3 0.32 49.82 -2.78 0.307 9783
 9785 3 0.42 49.67 -2.8 0.277 9784
 9786 3 0.46 49.53 -2.88 0.251 9785
 9787 3 0.6 49.46 -2.94 0.202 9786
 9788 3 0.68 49.32 -3.03 0.191 9787
 9789 3 0.84 49.25 -3.19 0.188 9788
 9790 3 0.93 49.14 -3.32 0.189 9789
 9791 3 1.02 49.1 -3.51 0.174 9790
 9792 3 1.08 49.02 -3.67 0.187 9791
 9793 3 1.21 48.92 -3.9 0.223 9792
 9794 3 1.24 48.86 -4.09 0.226 9793
 9795 3 1.26 48.81 -4.22 0.259 9794
 9796 3 1.32 48.65 -4.42 0.245 9795
 9797 3 -3.83 58.81 -7.18 0.092 683
 9798 3 -3.66 58.66 -7.29 0.114 9797
 9799 3 -3.51 58.59 -7.3 0.106 9798
 9800 3 -3.37 58.56 -7.31 0.103 9799
```
