## Supplementary material for "Automated Proofreading of Digitally Reconstructed Neural Morphology Enhances Accuracy, Scalability, and Standardization": Standardization and accuracy results: 720575940617479202.CNG.swc

```
# SWC to SWC conversion from L-Measure. Sridevi Polavaram: spolavar@gmu.edu
# Original fileName:Z://nmo_swc//out_Final//Source_Temp1//720575940617479202.CNG.swc
#
# SWC to SWC conversion from L-Measure. Sridevi Polavaram: spolavar@gmu.edu

# Original fileName:Z://nmo_swc//nmo_user_Final//Source_Temp1//720575940617479202.CNG.swc

#

# SWC to SWC conversion from L-Measure. Sridevi Polavaram: spolavar@gmu.edu


# Original fileName:Z://nmo_swc//Autoswc//720575940617479202.CNG.swc.swc.CNG.swc


#


# Original file /nmo_swc/Temp_LMeasure/720575940617479202.CNG.swc.swc edited using StdSwc version 1.31 on 3/7/26.


# Irregularities and fixes documented in /nmo_swc/Temp_LMeasure/720575940617479202.CNG.swc.swc.std.  See StdSwc1.31.doc for more information.


#


# SWC to SWC conversion from L-Measure. Sridevi Polavaram: spolavar@gmu.edu


# Original fileName:Z://nmo_swc//Source_Temp1//720575940617479202.CNG.swc


#


# SWC to SWC conversion from L-Measure. Sridevi Polavaram: spolavar@gmu.edu


 1 1 0 0 0 1.97 -1
 2 1 0.12 0.08 -0.09 1.93 1
 3 1 0.27 0.13 0 1.904 2
 4 1 0.44 0.1 -0.08 1.827 3
 5 1 0.59 0.13 0 1.766 4
 6 1 0.74 0 -0.47 1.571 5
 7 1 0.92 0.02 -0.21 1.613 6
 8 1 1.02 0 -0.12 1.508 7
 9 1 1.15 0 -0.12 1.389 8
 10 1 1.29 -0.03 -0.01 1.263 9
 11 1 1.43 0.04 -0.06 1.193 10
 12 1 1.54 0 -0.06 1.138 11
 13 1 1.64 -0.06 0 1.077 12
 14 1 1.85 0 0.01 1.058 13
 15 1 1.99 0 0.04 0.95 14
 16 1 2.08 0.02 0.19 0.763 15
 17 1 2.23 0.02 0.25 0.731 16
 18 1 2.39 0 0.19 0.67 17
 19 1 2.54 0 0.19 0.581 18
 20 1 2.68 0 0.19 0.493 19
 21 3 2.89 0.01 0.19 0.404 20
 22 3 3.04 0.01 0.15 0.36 21
 23 3 3.25 0.09 0.1 0.309 22
 24 3 3.55 0.15 0.07 0.285 23
 25 3 3.69 0.1 0.03 0.302 24
 26 3 3.95 0.12 0 0.273 25
 27 3 4.06 0 -0.06 0.231 26
 28 3 4.24 0.01 -0.23 0.237 27
 29 3 4.4 0 -0.38 0.235 28
 30 3 4.58 0 -0.4 0.195 29
 31 3 4.78 0 -0.48 0.176 30
 32 3 4.94 0.01 -0.57 0.192 31
 33 3 5.11 0 -0.57 0.206 32
 34 3 5.24 0.01 -0.67 0.195 33
 35 3 5.44 0 -0.74 0.203 34
 36 3 5.61 0 -0.83 0.222 35
 37 3 5.78 -0.01 -0.83 0.195 36
 38 3 5.98 -0.04 -0.9 0.184 37
 39 3 6.22 -0.05 -1.02 0.212 38
 40 3 6.41 -0.08 -1.01 0.224 39
 41 3 6.6 -0.07 -1.12 0.228 40
 42 3 6.78 -0.1 -1.17 0.232 41
 43 3 6.99 -0.16 -1.27 0.258 42
 44 3 7.2 -0.24 -1.27 0.203 43
 45 3 7.36 -0.24 -1.29 0.202 44
 46 3 7.53 -0.3 -1.36 0.206 45
 47 3 7.78 -0.36 -1.39 0.234 46
 48 3 7.97 -0.49 -1.35 0.262 47
 49 3 8.1 -0.49 -1.28 0.263 48
 50 3 8.35 -0.5 -1.16 0.221 49
 51 3 8.55 -0.48 -1.05 0.231 50
 52 3 8.9 -0.37 -0.92 0.261 51
 53 3 9.05 -0.37 -0.8 0.232 52
 54 3 9.26 -0.39 -0.66 0.232 53
 55 3 9.57 -0.43 -0.52 0.227 54
 56 3 9.72 -0.53 -0.51 0.21 55
 57 3 9.93 -0.64 -0.45 0.185 56
 58 3 10.22 -0.68 -0.43 0.178 57
 59 3 10.4 -0.83 -0.43 0.175 58
 60 3 10.58 -0.99 -0.39 0.212 59
 61 3 10.67 -1.11 -0.29 0.211 60
 62 3 10.88 -1.25 -0.23 0.213 61
 63 3 10.99 -1.35 -0.08 0.218 62
 64 3 11.07 -1.49 -0.01 0.176 63
 65 3 11.2 -1.65 0.08 0.191 64
 66 3 11.35 -1.81 0.22 0.205 65
 67 3 11.49 -1.9 0.34 0.226 66
 68 3 11.64 -1.98 0.48 0.189 67
 69 3 11.72 -2.1 0.57 0.195 68
 70 3 11.82 -2.18 0.73 0.207 69
 71 3 11.88 -2.31 0.85 0.189 70
 72 3 11.82 -2.45 0.96 0.212 71
 73 3 11.8 -2.63 1.08 0.194 72
 74 3 11.73 -2.84 1.26 0.276 73
 75 3 11.73 -2.92 1.48 0.352 74
 76 3 11.7 -2.86 1.78 0.395 75
 77 3 11.81 -2.82 1.89 0.437 76
 78 3 11.74 -2.74 2.14 0.483 77
 79 3 11.85 -2.67 2.27 0.486 78
 80 3 12.02 -2.63 2.35 0.45 79
 81 3 12.22 -2.57 2.5 0.38 80
 82 3 12.39 -2.59 2.6 0.303 81
 83 3 12.56 -2.65 2.68 0.252 82
 84 3 12.75 -2.74 2.73 0.241 83
 85 3 12.99 -2.88 2.81 0.274 84
 86 3 13.24 -3 2.93 0.247 85
 87 3 13.48 -3.08 3.04 0.21 86
 88 3 13.68 -3.14 3.1 0.157 87
 89 3 13.87 -3.16 3.18 0.162 88
 90 3 14.04 -3.18 3.27 0.173 89
 91 3 14.33 -3.25 3.43 0.199 90
 92 3 14.51 -3.35 3.46 0.236 91
 93 3 14.7 -3.47 3.54 0.212 92
 94 3 14.87 -3.7 3.47 0.239 93
 95 3 14.85 -3.91 3.47 0.228 94
 96 3 14.85 -4.11 3.44 0.207 95
 97 3 14.9 -4.33 3.32 0.205 96
 98 3 14.79 -4.54 3.32 0.168 97
 99 3 14.73 -4.73 3.34 0.202 98
 100 3 14.63 -4.88 3.32 0.202 99
 101 3 14.52 -5.04 3.32 0.172 100
 102 3 14.41 -5.24 3.36 0.181 101
 103 3 14.37 -5.36 3.44 0.193 102
 104 3 14.32 -5.54 3.46 0.188 103
 105 3 14.2 -5.69 3.54 0.207 104
 106 3 14.15 -5.9 3.68 0.198 105
 107 3 14.09 -6.05 3.77 0.221 106
 108 3 14.12 -6.25 3.95 0.152 107
 109 3 14.21 -6.41 4.06 0.168 108
 110 3 14.37 -6.5 4.17 0.178 109
 111 3 14.52 -6.66 4.26 0.175 110
 112 3 14.62 -6.73 4.34 0.17 111
 113 3 14.77 -6.83 4.43 0.179 112
 114 3 14.98 -6.9 4.45 0.203 113
 115 3 15.34 -7.03 4.56 0.201 114
 116 3 15.48 -7.12 4.72 0.243 115
 117 3 15.56 -7.3 4.88 0.206 116
 118 3 15.65 -7.49 5.05 0.234 117
 119 3 15.65 -7.64 5.23 0.191 118
 120 3 15.57 -7.85 5.3 0.171 119
 121 3 15.34 -8.17 5.47 0.219 120
 122 3 15.23 -8.26 5.56 0.264 121
 123 3 15.1 -8.34 5.72 0.257 122
 124 3 15.05 -8.42 5.89 0.261 123
 125 3 14.98 -8.49 6.16 0.251 124
 126 3 15.13 -8.41 6.3 0.238 125
 127 3 15.14 -8.41 6.51 0.21 126
 128 3 15.16 -8.37 6.67 0.165 127
 129 3 15.24 -8.3 6.77 0.156 128
 130 3 15.33 -8.29 6.88 0.161 129
 131 3 15.37 -8.27 7.01 0.197 130
 132 3 15.46 -8.24 7.21 0.202 131
 133 3 15.55 -8.2 7.34 0.175 132
 134 3 15.59 -8.3 7.37 0.2 133
 135 3 15.76 -8.32 7.47 0.207 134
 136 3 15.83 -8.42 7.63 0.211 135
 137 3 15.9 -8.52 7.76 0.186 136
 138 3 16 -8.59 7.84 0.2 137
 139 3 16.13 -8.62 8.02 0.177 138
 140 3 16.29 -8.62 8.26 0.206 139
 141 3 16.54 -8.53 8.5 0.266 140
 142 3 16.72 -8.48 8.54 0.251 141
 143 3 16.95 -8.37 8.61 0.179 142
 144 3 17.15 -8.36 8.67 0.186 143
 145 3 17.34 -8.42 8.67 0.201 144
 146 3 17.5 -8.52 8.65 0.191 145
 147 3 17.68 -8.67 8.7 0.18 146
 148 3 17.75 -8.82 8.81 0.196 147
 149 3 17.74 -8.92 8.9 0.194 148
 150 3 17.81 -9.02 9.01 0.211 149
 151 3 17.9 -9 9.17 0.194 150
 152 3 17.93 -8.96 9.34 0.186 151
 153 3 17.99 -9.04 9.43 0.185 152
 154 3 18.06 -9.03 9.58 0.208 153
 155 3 18.2 -9 9.72 0.15 154
 156 3 18.34 -8.96 9.81 0.159 155
 157 3 18.54 -8.92 9.92 0.161 156
 158 3 18.72 -8.94 9.92 0.163 157
 159 3 19.18 -8.89 9.72 0.372 158
 160 3 19.5 -8.84 9.42 0.322 159
 161 3 19.56 -8.69 9.34 0.337 160
 162 3 19.63 -8.55 9.19 0.336 161
 163 3 19.7 -8.5 9.08 0.268 162
 164 3 19.61 -8.56 8.89 0.088 163
 165 3 19.25 -8.93 9.81 0.308 159
 166 3 19.27 -9.01 9.9 0.224 165
 167 3 19.31 -9.15 10 0.187 166
 168 3 19.36 -9.17 10.11 0.177 167
 169 3 19.52 -9.13 10.24 0.188 168
 170 3 19.65 -9.05 10.34 0.167 169
 171 3 19.81 -9.02 10.55 0.161 170
 172 3 19.93 -8.89 10.68 0.156 171
 173 3 20.02 -8.79 10.92 0.199 172
 174 3 20.16 -8.63 11.08 0.207 173
 175 3 20.2 -8.58 11.31 0.134 174
 176 3 20.32 -8.54 11.41 0.131 175
 177 3 20.47 -8.46 11.53 0.133 176
 178 3 20.63 -8.36 11.67 0.154 177
 179 3 20.77 -8.24 11.82 0.14 178
 180 3 20.86 -8.19 11.9 0.154 179
 181 3 20.99 -8.07 11.99 0.157 180
 182 3 21.09 -7.86 12.11 0.215 181
 183 3 21.16 -7.72 12.19 0.235 182
 184 3 21.29 -7.59 12.28 0.234 183
 185 3 21.34 -7.43 12.37 0.21 184
 186 3 21.38 -7.32 12.44 0.198 185
 187 3 21.36 -7.18 12.61 0.151 186
 188 3 21.47 -7.09 12.6 0.178 187
 189 3 21.54 -6.98 12.69 0.173 188
 190 3 21.66 -6.82 12.83 0.174 189
 191 3 21.7 -6.67 12.92 0.147 190
 192 3 21.81 -6.51 13.05 0.171 191
 193 3 21.86 -6.35 13.15 0.175 192
 194 3 21.97 -6.21 13.22 0.169 193
 195 3 22.04 -6.06 13.3 0.16 194
 196 3 22.13 -5.94 13.43 0.138 195
 197 3 22.22 -5.77 13.52 0.155 196
 198 3 22.29 -5.61 13.61 0.164 197
 199 3 22.36 -5.42 13.74 0.173 198
 200 3 22.43 -5.15 13.86 0.197 199
 201 3 22.49 -4.97 13.96 0.227 200
 202 3 22.59 -4.83 14.11 0.19 201
 203 3 22.66 -4.68 14.2 0.145 202
 204 3 22.68 -4.52 14.3 0.117 203
 205 3 22.72 -4.43 14.45 0.15 204
 206 3 22.93 -4.36 14.53 0.174 205
 207 3 23.09 -4.28 14.53 0.156 206
 208 3 23.24 -4.39 14.33 0.24 207
 209 3 23.59 -4.52 14.1 0.331 208
 210 3 23.74 -4.43 14.11 0.235 209
 211 3 23.84 -4.27 14.16 0.221 210
 212 3 23.86 -4.14 14.19 0.191 211
 213 3 23.93 -4 14.2 0.163 212
 214 3 23.97 -3.9 14.2 0.175 213
 215 3 24.04 -3.69 14.2 0.188 214
 216 3 24.18 -3.57 14.17 0.183 215
 217 3 24.34 -3.44 14.13 0.176 216
 218 3 24.5 -3.34 14.11 0.181 217
 219 3 24.68 -3.25 14.11 0.161 218
 220 3 24.86 -3.21 14.12 0.175 219
 221 3 25.06 -3.23 14.07 0.151 220
 222 3 25.24 -3.2 14.07 0.158 221
 223 3 25.38 -3.14 14.04 0.169 222
 224 3 25.49 -3.03 14.04 0.183 223
 225 3 25.59 -2.93 14.01 0.151 224
 226 3 25.72 -2.85 13.98 0.164 225
 227 3 25.9 -2.78 13.93 0.137 226
 228 3 26 -2.68 13.96 0.162 227
 229 3 26.09 -2.62 13.9 0.132 228
 230 3 26.31 -2.49 13.94 0.173 229
 231 3 26.47 -2.43 13.92 0.178 230
 232 3 26.59 -2.3 13.95 0.169 231
 233 3 26.71 -2.12 13.99 0.226 232
 234 3 26.9 -1.84 14.06 0.272 233
 235 3 27.03 -1.77 13.98 0.255 234
 236 3 27.21 -1.67 13.95 0.271 235
 237 3 27.33 -1.72 13.83 0.27 236
 238 3 27.46 -1.83 13.74 0.307 237
 239 3 27.6 -1.9 13.65 0.312 238
 240 3 27.69 -1.88 13.57 0.253 239
 241 3 27.87 -1.88 13.48 0.17 240
 242 3 28.03 -1.93 13.45 0.168 241
 243 3 28.19 -1.91 13.37 0.16 242
 244 3 28.33 -1.86 13.34 0.167 243
 245 3 28.48 -1.73 13.31 0.159 244
 246 3 28.58 -1.56 13.29 0.187 245
 247 3 28.69 -1.34 13.31 0.205 246
 248 3 28.74 -1.15 13.28 0.206 247
 249 3 28.81 -0.93 13.2 0.215 248
 250 3 28.87 -0.83 13.06 0.194 249
 251 3 28.94 -0.73 13 0.188 250
 252 3 29.03 -0.61 12.95 0.186 251
 253 3 29.12 -0.51 12.86 0.177 252
 254 3 29.26 -0.38 12.84 0.168 253
 255 3 29.35 -0.28 12.85 0.158 254
 256 3 29.46 -0.19 12.9 0.161 255
 257 3 29.55 -0.07 12.93 0.15 256
 258 3 29.6 0.02 12.96 0.164 257
 259 3 29.58 0.2 12.96 0.16 258
 260 3 29.58 0.33 12.96 0.172 259
 261 3 29.49 0.6 13 0.129 260
 262 3 29.6 0.76 13 0.13 261
 263 3 29.74 0.86 12.95 0.134 262
 264 3 29.87 0.99 12.92 0.171 263
 265 3 29.99 1.11 12.9 0.179 264
 266 3 30.14 1.21 12.87 0.169 265
 267 3 30.35 1.35 12.81 0.243 266
 268 3 30.62 1.52 12.73 0.255 267
 269 3 30.76 1.6 12.72 0.247 268
 270 3 30.92 1.73 12.66 0.197 269
 271 3 31.05 1.88 12.6 0.2 270
 272 3 31.23 1.95 12.57 0.163 271
 273 3 31.37 2.05 12.5 0.189 272
 274 3 31.58 2.15 12.5 0.162 273
 275 3 31.74 2.24 12.46 0.134 274
 276 3 31.78 2.38 12.36 0.165 275
 277 3 31.83 2.55 12.26 0.198 276
 278 3 31.9 2.68 12.19 0.199 277
 279 3 32.02 2.78 12.1 0.174 278
 280 3 32.16 2.88 12.08 0.154 279
 281 3 32.29 2.95 12.01 0.126 280
 282 3 32.44 3.11 11.92 0.133 281
 283 3 32.44 3.24 11.83 0.153 282
 284 3 32.48 3.4 11.76 0.161 283
 285 3 32.65 3.51 11.7 0.151 284
 286 3 32.75 3.63 11.64 0.152 285
 287 3 32.84 3.74 11.57 0.15 286
 288 3 32.88 3.93 11.51 0.152 287
 289 3 32.88 4.05 11.49 0.126 288
 290 3 33 4.17 11.44 0.136 289
 291 3 33.04 4.31 11.43 0.13 290
 292 3 33.08 4.43 11.43 0.141 291
 293 3 33.15 4.55 11.32 0.172 292
 294 3 33.18 4.77 11.25 0.194 293
 295 3 33.2 4.94 11.17 0.197 294
 296 3 33.23 5.13 11.18 0.134 295
 297 3 33.32 5.24 11.1 0.132 296
 298 3 33.33 5.39 11.03 0.162 297
 299 3 33.37 5.57 10.93 0.16 298
 300 3 33.43 5.74 10.85 0.16 299
 301 3 33.5 5.94 10.84 0.161 300
 302 3 33.55 6.1 10.75 0.185 301
 303 3 33.62 6.27 10.72 0.166 302
 304 3 33.66 6.45 10.63 0.175 303
 305 3 33.73 6.63 10.58 0.19 304
 306 3 33.91 6.77 10.61 0.153 305
 307 3 33.97 6.92 10.53 0.173 306
 308 3 34.11 7.09 10.58 0.136 307
 309 3 34.13 7.27 10.47 0.16 308
 310 3 34.15 7.4 10.42 0.179 309
 311 3 34.12 7.53 10.39 0.147 310
 312 3 34.19 7.64 10.36 0.157 311
 313 3 34.19 7.84 10.28 0.146 312
 314 3 34.18 7.95 10.2 0.141 313
 315 3 34.18 8.09 10.13 0.138 314
 316 3 34.19 8.27 10.07 0.154 315
 317 3 34.15 8.4 10.05 0.135 316
 318 3 34.2 8.57 9.97 0.148 317
 319 3 34.19 8.69 9.87 0.196 318
 320 3 34.2 8.86 9.79 0.199 319
 321 3 34.25 8.98 9.72 0.166 320
 322 3 34.29 9.11 9.62 0.16 321
 323 3 34.4 9.35 9.53 0.188 322
 324 3 34.4 9.51 9.45 0.212 323
 325 3 34.48 9.62 9.31 0.196 324
 326 3 34.54 9.76 9.16 0.194 325
 327 3 34.48 9.86 9.05 0.183 326
 328 3 34.54 10.03 8.89 0.179 327
 329 3 34.57 10.16 8.71 0.19 328
 330 3 34.58 10.22 8.54 0.163 329
 331 3 34.62 10.41 8.33 0.214 330
 332 3 34.68 10.4 8.11 0.193 331
 333 3 34.72 10.44 7.96 0.142 332
 334 3 34.76 10.45 7.78 0.138 333
 335 3 34.82 10.44 7.59 0.165 334
 336 3 34.82 10.36 7.22 0.233 335
 337 3 34.75 10.53 7 0.339 336
 338 3 34.68 10.62 6.95 0.344 337
 339 3 34.51 10.83 6.39 0.615 338
 340 3 34.21 11.13 5.5 0.359 339
 341 3 34.22 11.27 5.26 0.285 340
 342 3 34.17 11.2 5.13 0.317 341
 343 3 34.07 11.21 4.92 0.334 342
 344 3 34.04 11.31 4.71 0.332 343
 345 3 34.11 11.34 4.51 0.305 344
 346 3 34.12 11.38 4.35 0.273 345
 347 3 34 11.45 4.19 0.291 346
 348 3 33.99 11.42 4.01 0.314 347
 349 3 33.83 11.42 3.85 0.305 348
 350 3 33.68 11.45 3.72 0.284 349
 351 3 33.54 11.41 3.6 0.266 350
 352 3 33.4 11.48 3.49 0.277 351
 353 3 33.32 11.48 3.28 0.278 352
 354 3 33.22 11.55 3.14 0.28 353
 355 3 33.14 11.6 2.97 0.313 354
 356 3 33 11.66 2.93 0.318 355
 357 3 32.93 11.68 2.74 0.374 356
 358 3 32.89 11.65 2.51 0.417 357
 359 3 32.54 11.72 2.62 0.253 358
 360 3 32.43 11.67 2.47 0.265 359
 361 3 32.29 11.63 2.35 0.283 360
 362 3 32.23 11.59 2.18 0.323 361
 363 3 32.15 11.56 1.99 0.303 362
 364 3 32.11 11.52 1.83 0.311 363
 365 3 32.07 11.43 1.65 0.288 364
 366 3 32.04 11.4 1.45 0.286 365
 367 3 31.96 11.34 1.35 0.315 366
 368 3 31.98 11.25 1.19 0.325 367
 369 3 31.89 11.21 1.03 0.342 368
 370 3 31.83 11.1 0.86 0.315 369
 371 3 31.83 11.05 0.7 0.341 370
 372 3 31.73 11 0.52 0.34 371
 373 3 31.78 10.94 0.31 0.303 372
 374 3 31.8 10.92 0.16 0.321 373
 375 3 31.85 10.88 0.03 0.317 374
 376 3 31.87 10.85 -0.15 0.289 375
 377 3 31.85 10.88 -0.33 0.228 376
 378 3 31.94 10.87 -0.6 0.21 377
 379 3 31.98 10.85 -0.74 0.226 378
 380 3 31.94 10.85 -0.86 0.209 379
 381 3 31.9 10.77 -1.06 0.225 380
 382 3 31.83 10.74 -1.21 0.196 381
 383 3 31.71 10.66 -1.34 0.148 382
 384 3 31.6 10.58 -1.51 0.119 383
 385 3 31.51 10.55 -1.56 0.052 384
 386 3 33.23 11.51 1.88 0.154 358
 387 3 33.18 11.47 1.68 0.2 386
 388 3 33.12 11.41 1.56 0.195 387
 389 3 33.02 11.32 1.35 0.179 388
 390 3 33.01 11.27 1.19 0.176 389
 391 3 33 11.19 0.97 0.18 390
 392 3 32.97 11.14 0.78 0.187 391
 393 3 32.9 11.07 0.62 0.16 392
 394 3 32.86 10.99 0.45 0.139 393
 395 3 32.8 10.96 0.27 0.128 394
 396 3 32.75 10.93 0.15 0.124 395
 397 3 32.69 10.9 0.01 0.143 396
 398 3 32.61 10.8 -0.2 0.181 397
 399 3 32.61 10.77 -0.43 0.212 398
 400 3 32.47 10.71 -0.63 0.205 399
 401 3 32.44 10.7 -0.86 0.182 400
 402 3 32.33 10.73 -1.01 0.127 401
 403 3 32.22 10.65 -1.51 0.339 402
 404 3 32.13 10.62 -1.73 0.355 403
 405 3 32.15 10.59 -1.98 0.378 404
 406 3 32.08 10.64 -2.12 0.356 405
 407 3 32.02 10.67 -2.25 0.338 406
 408 3 31.92 10.62 -2.5 0.375 407
 409 3 31.87 10.62 -2.67 0.372 408
 410 3 31.85 10.71 -2.79 0.384 409
 411 3 31.83 10.79 -2.94 0.361 410
 412 3 31.81 10.86 -3.08 0.332 411
 413 3 31.8 10.93 -3.25 0.289 412
 414 3 31.74 11.01 -3.39 0.312 413
 415 3 31.73 11.06 -3.56 0.346 414
 416 3 31.74 11.12 -3.73 0.338 415
 417 3 31.83 11.25 -3.83 0.302 416
 418 3 31.8 11.31 -4.01 0.336 417
 419 3 31.89 11.43 -4.16 0.347 418
 420 3 32 11.53 -4.25 0.322 419
 421 3 32.04 11.63 -4.49 0.316 420
 422 3 32.01 11.71 -4.69 0.33 421
 423 3 32.13 11.84 -4.86 0.32 422
 424 3 32.13 11.84 -5.03 0.346 423
 425 3 32.07 11.85 -5.36 0.36 424
 426 3 32.15 11.88 -5.53 0.39 425
 427 3 32.15 11.91 -5.77 0.433 426
 428 3 32.18 11.97 -6.02 0.501 427
 429 3 32.19 12.05 -6.23 0.462 428
 430 3 32.25 12.14 -6.45 0.424 429
 431 3 32.25 12.26 -6.66 0.419 430
 432 3 32.27 12.36 -6.82 0.445 431
 433 3 32.32 12.51 -7 0.439 432
 434 3 32.36 12.65 -7.14 0.404 433
 435 3 32.4 12.84 -7.33 0.444 434
 436 3 32.52 12.9 -7.41 0.46 435
 437 3 32.57 13.02 -7.53 0.455 436
 438 3 32.61 13.14 -7.65 0.42 437
 439 3 32.69 13.21 -7.73 0.422 438
 440 3 32.73 13.34 -7.97 0.385 439
 441 3 32.84 13.37 -8.08 0.328 440
 442 3 32.93 13.5 -8.24 0.33 441
 443 3 32.98 13.64 -8.4 0.316 442
 444 3 33.08 13.83 -8.64 0.426 443
 445 3 33.22 13.89 -8.71 0.402 444
 446 3 33.34 14.08 -8.83 0.452 445
 447 3 33.48 14.17 -8.91 0.456 446
 448 3 33.58 14.37 -9.06 0.461 447
 449 3 33.66 14.45 -9.12 0.454 448
 450 3 33.83 14.55 -9.24 0.467 449
 451 3 34.02 14.65 -9.43 0.446 450
 452 3 34.15 14.67 -9.46 0.454 451
 453 3 34.3 14.73 -9.48 0.412 452
 454 3 34.48 14.82 -9.58 0.415 453
 455 3 34.63 14.96 -9.65 0.409 454
 456 3 34.76 15.06 -9.74 0.446 455
 457 3 34.9 15.07 -9.81 0.444 456
 458 3 35.02 15.12 -9.91 0.405 457
 459 3 35.13 15.2 -9.98 0.416 458
 460 3 35.26 15.32 -10.05 0.423 459
 461 3 35.38 15.42 -10.14 0.467 460
 462 3 35.51 15.58 -10.29 0.48 461
 463 3 35.65 15.68 -10.38 0.483 462
 464 3 35.8 15.83 -10.55 0.44 463
 465 3 35.94 15.97 -10.62 0.489 464
 466 3 36.12 15.94 -10.58 0.475 465
 467 3 36.25 16.06 -10.66 0.504 466
 468 3 36.4 16.09 -10.69 0.467 467
 469 3 36.54 16.16 -10.78 0.459 468
 470 3 36.65 16.25 -10.89 0.402 469
 471 3 36.76 16.34 -10.96 0.417 470
 472 3 36.87 16.45 -11.05 0.406 471
 473 3 37.02 16.54 -11.05 0.372 472
 474 3 37.2 16.61 -11.01 0.384 473
 475 3 37.34 16.72 -11.03 0.363 474
 476 3 37.5 16.84 -11.06 0.336 475
 477 3 37.62 16.86 -11.04 0.345 476
 478 3 37.79 16.91 -10.96 0.344 477
 479 3 37.95 17.02 -10.96 0.354 478
 480 3 38.16 17.15 -11.05 0.4 479
 481 3 38.3 17.22 -11.09 0.407 480
 482 3 38.47 17.31 -11.14 0.445 481
 483 3 38.69 17.34 -11.21 0.391 482
 484 3 38.82 17.45 -11.22 0.37 483
 485 3 39.02 17.43 -11.13 0.433 484
 486 3 39.09 17.56 -11.15 0.408 485
 487 3 39.37 17.75 -11.34 0.565 486
 488 3 39.59 17.81 -11.39 0.646 487
 489 3 39.73 17.83 -11.34 0.614 488
 490 3 39.83 17.59 -10.99 0.423 489
 491 3 40.08 17.75 -11.1 0.445 490
 492 3 40.29 17.84 -11.13 0.432 491
 493 3 40.43 17.97 -11.15 0.437 492
 494 3 40.59 18.06 -11.12 0.425 493
 495 3 40.82 18.33 -11.28 0.453 494
 496 3 40.98 18.36 -11.21 0.44 495
 497 3 41.07 18.45 -11.09 0.422 496
 498 3 41.15 18.59 -11.02 0.429 497
 499 3 41.23 18.65 -10.83 0.458 498
 500 3 41.26 18.86 -10.77 0.477 499
 501 3 41.37 19.06 -10.73 0.467 500
 502 3 41.41 19.18 -10.62 0.443 501
 503 3 41.73 19.91 -10.39 0.667 502
 504 3 41.75 19.88 -10.28 0.629 503
 505 3 42.29 20.29 -9.95 0.102 504
 506 3 42.43 20.31 -9.91 0.146 505
 507 3 42.53 20.34 -9.91 0.167 506
 508 3 42.62 20.4 -9.92 0.236 507
 509 3 42.78 20.34 -9.94 0.097 508
 510 3 42.94 20.36 -9.91 0.134 509
 511 3 43.08 20.36 -9.94 0.103 510
 512 3 43.21 20.4 -10.04 0.079 511
 513 3 43.15 20.43 -10.13 0.087 512
 514 3 43.07 20.43 -10.24 0.118 513
 515 3 42.86 20.34 -10.19 0.097 514
 516 3 42.72 20.45 -10.22 0.109 515
 517 3 42.64 20.56 -10.35 0.082 516
 518 3 42.54 20.47 -10.46 0.11 517
 519 3 42.43 20.27 -10.53 0.111 518
 520 3 42.37 20.13 -10.54 0.123 519
 521 3 42.43 20.04 -10.54 0.075 520
 522 3 42.68 20.56 -9.85 0.128 508
 523 3 42.62 19.93 -10.19 0.126 522
 524 3 42.59 19.75 -10.19 0.135 523
 525 3 42.44 19.56 -10.2 0.08 524
 526 3 42.4 19.45 -10.25 0.059 525
 527 3 42.37 19.29 -10.28 0.087 526
 528 3 42.78 20.72 -9.77 0.14 522
 529 3 42.86 20.79 -9.74 0.223 528
 530 3 43.06 21.25 -9.71 0.091 529
 531 3 43.11 21.38 -9.71 0.069 530
 532 3 43.12 21.54 -9.67 0.142 531
 533 3 43.21 21.74 -9.6 0.173 532
 534 3 43.29 21.9 -9.53 0.144 533
 535 3 41.79 20 -10.12 0.512 504
 536 3 41.76 19.93 -10.04 0.441 535
 537 3 41.87 19.81 -9.94 0.352 536
 538 3 41.84 19.68 -9.75 0.326 537
 539 3 41.76 19.65 -9.54 0.271 538
 540 3 41.8 19.71 -9.46 0.288 539
 541 3 41.86 19.67 -9.23 0.296 540
 542 3 41.9 19.64 -9.03 0.27 541
 543 3 41.93 19.76 -8.94 0.312 542
 544 3 42.01 19.74 -8.75 0.295 543
 545 3 42.07 19.8 -8.54 0.381 544
 546 3 42.26 19.89 -7.94 0.704 545
 547 3 42.56 19.98 -6.94 0.391 546
 548 3 42.61 20.02 -6.78 0.41 547
 549 3 42.75 20.22 -6.57 0.407 548
 550 3 42.76 20.29 -6.35 0.394 549
 551 3 42.82 20.29 -6.19 0.418 550
 552 3 42.87 20.33 -5.98 0.388 551
 553 3 42.94 20.44 -5.81 0.403 552
 554 3 43 20.47 -5.66 0.415 553
 555 3 43.07 20.56 -5.47 0.409 554
 556 3 43.17 20.69 -5.26 0.395 555
 557 3 43.18 20.56 -5.12 0.443 556
 558 3 42.99 19.87 -5.11 0.107 557
 559 3 42.93 19.76 -5.02 0.091 558
 560 3 42.89 19.67 -4.92 0.074 559
 561 3 42.89 19.58 -4.85 0.086 560
 562 3 42.87 19.44 -4.81 0.068 561
 563 3 42.9 19.26 -4.74 0.08 562
 564 3 42.87 19.08 -4.7 0.093 563
 565 3 42.83 18.94 -4.65 0.08 564
 566 3 42.8 18.76 -4.62 0.067 565
 567 3 42.8 18.68 -4.46 0.108 566
 568 3 42.68 18.61 -4.42 0.135 567
 569 3 42.66 18.34 -4.5 0.054 568
 570 3 42.69 18.17 -4.56 0.08 569
 571 3 43.29 20.76 -4.92 0.41 557
 572 3 43.35 20.81 -4.75 0.45 571
 573 3 43.37 20.88 -4.6 0.437 572
 574 3 43.37 20.98 -4.39 0.396 573
 575 3 43.33 21.07 -4.18 0.406 574
 576 3 43.37 21.21 -4.02 0.415 575
 577 3 43.39 21.3 -3.84 0.451 576
 578 3 43.44 21.36 -3.72 0.467 577
 579 3 43.44 21.39 -3.56 0.483 578
 580 3 43.33 21.57 -3.42 0.507 579
 581 3 43.31 21.73 -3.25 0.493 580
 582 3 43.22 21.86 -3.13 0.461 581
 583 3 43.14 21.96 -3 0.445 582
 584 3 43.07 22.02 -2.88 0.456 583
 585 3 43 22.14 -2.77 0.479 584
 586 3 42.89 22.33 -2.69 0.464 585
 587 3 42.78 22.42 -2.59 0.465 586
 588 3 42.75 22.49 -2.44 0.426 587
 589 3 42.69 22.56 -2.31 0.434 588
 590 3 42.61 22.65 -2.21 0.428 589
 591 3 42.43 22.79 -2.19 0.42 590
 592 3 42.32 22.72 -1.96 0.39 591
 593 3 42.32 22.83 -1.84 0.365 592
 594 3 42.29 22.92 -1.71 0.356 593
 595 3 42.21 23.01 -1.57 0.336 594
 596 3 42.14 23.15 -1.48 0.38 595
 597 3 42.1 23.22 -1.41 0.457 596
 598 3 42.04 23.29 -1.31 0.453 597
 599 3 41.97 23.34 -1.15 0.406 598
 600 3 41.93 23.41 -1 0.376 599
 601 3 41.93 23.55 -0.86 0.383 600
 602 3 41.86 23.58 -0.74 0.375 601
 603 3 41.85 23.72 -0.67 0.355 602
 604 3 41.85 23.77 -0.49 0.351 603
 605 3 41.87 23.9 -0.39 0.348 604
 606 3 41.92 23.99 -0.24 0.365 605
 607 3 41.9 24.13 -0.1 0.352 606
 608 3 41.93 24.26 0.03 0.348 607
 609 3 41.86 24.34 0.14 0.37 608
 610 3 41.79 24.51 0.24 0.445 609
 611 3 41.4 23.82 0.55 0.146 610
 612 3 41.36 23.76 0.68 0.106 611
 613 3 41.28 23.71 0.8 0.061 612
 614 3 41.25 23.64 0.87 0.091 613
 615 3 41.25 23.53 0.97 0.088 614
 616 3 41.22 23.42 1.03 0.114 615
 617 3 41.24 23.23 1.03 0.115 616
 618 3 41.32 23.08 1.07 0.135 617
 619 3 41.36 23 1.14 0.108 618
 620 3 41.29 22.89 1.22 0.106 619
 621 3 41.21 22.78 1.3 0.111 620
 622 3 41.24 22.73 1.4 0.103 621
 623 3 41.25 22.57 1.49 0.1 622
 624 3 41.76 24.74 0.33 0.415 610
 625 3 41.72 24.93 0.43 0.444 624
 626 3 41.28 24.76 0.29 0.129 625
 627 3 41.08 24.81 0.26 0.128 626
 628 3 41.82 25.1 0.6 0.405 625
 629 3 41.86 25.3 0.75 0.416 628
 630 3 41.76 25.62 0.87 0.48 629
 631 3 41.71 25.82 0.99 0.461 630
 632 3 41.72 25.98 1.11 0.5 631
 633 3 41.72 26.28 1.21 0.448 632
 634 3 41.78 26.32 1.28 0.488 633
 635 3 41.81 26.5 1.33 0.482 634
 636 3 41.72 26.58 1.44 0.452 635
 637 3 41.81 26.69 1.56 0.454 636
 638 3 41.82 26.82 1.67 0.428 637
 639 3 41.79 26.94 1.75 0.443 638
 640 3 41.81 27.05 1.87 0.43 639
 641 3 41.81 27.39 2.04 0.423 640
 642 3 41.71 27.48 2.11 0.435 641
 643 3 41.64 27.75 2.24 0.453 642
 644 3 41.61 27.88 2.38 0.425 643
 645 3 41.51 28.04 2.51 0.446 644
 646 3 41.49 28.22 2.67 0.459 645
 647 3 41.43 28.36 2.78 0.449 646
 648 3 41.37 28.56 2.88 0.447 647
 649 3 41.25 28.68 2.93 0.414 648
 650 3 41.15 28.77 2.97 0.417 649
 651 3 41.07 28.86 3.07 0.389 650
 652 3 40.9 28.99 3.11 0.378 651
 653 3 40.71 29.02 3.13 0.401 652
 654 3 40.62 29.06 3.26 0.395 653
 655 3 40.51 29.11 3.32 0.448 654
 656 3 40.39 29.16 3.38 0.487 655
 657 3 40.29 29.24 3.45 0.554 656
 658 3 40.22 29.34 3.51 0.6 657
 659 3 39.83 29.34 3.34 0.453 658
 660 3 39.6 29.31 3.22 0.445 659
 661 3 39.32 29.27 3.07 0.397 660
 662 3 39.14 29.29 3.05 0.365 661
 663 3 38.92 29.22 2.99 0.374 662
 664 3 38.75 29.13 2.86 0.383 663
 665 3 38.51 29.04 2.76 0.367 664
 666 3 38.29 28.95 2.57 0.346 665
 667 3 38.1 28.9 2.51 0.33 666
 668 3 37.93 28.91 2.4 0.348 667
 669 3 37.76 28.9 2.32 0.352 668
 670 3 37.67 28.91 2.16 0.359 669
 671 3 37.54 28.93 2.06 0.362 670
 672 3 37.4 28.88 1.94 0.351 671
 673 3 37.29 28.99 1.86 0.351 672
 674 3 37.18 29.12 1.73 0.391 673
 675 3 37.06 29.08 1.57 0.464 674
 676 3 37 29.14 1.44 0.496 675
 677 3 36.86 29.26 1.37 0.531 676
 678 3 36.68 29.3 1.32 0.54 677
 679 3 36.51 29.25 1.2 0.529 678
 680 3 36.36 29.17 1.07 0.51 679
 681 3 36.22 29.17 1.08 0.529 680
 682 3 36.08 29.16 0.99 0.515 681
 683 3 35.97 29.1 0.79 0.479 682
 684 3 35.79 29.05 0.76 0.471 683
 685 3 35.68 29.14 0.6 0.466 684
 686 3 35.54 29.17 0.5 0.463 685
 687 3 35.43 29.14 0.35 0.434 686
 688 3 35.31 29.1 0.29 0.504 687
 689 3 35.25 28.46 0.2 0.284 688
 690 3 35.22 28.32 0.14 0.282 689
 691 3 35.1 28.14 0.07 0.29 690
 692 3 35.01 28 0.03 0.29 691
 693 3 34.93 27.85 0.01 0.318 692
 694 3 34.86 27.62 -0.03 0.34 693
 695 3 34.82 27.47 -0.16 0.321 694
 696 3 34.72 27.38 -0.25 0.332 695
 697 3 34.71 27.15 -0.38 0.328 696
 698 3 34.62 26.97 -0.48 0.278 697
 699 3 34.53 26.77 -0.48 0.277 698
 700 3 34.49 26.67 -0.58 0.302 699
 701 3 34.43 26.52 -0.65 0.279 700
 702 3 34.33 26.35 -0.64 0.281 701
 703 3 34.24 26.19 -0.67 0.274 702
 704 3 34.08 26.14 -0.69 0.296 703
 705 3 33.93 26.06 -0.6 0.288 704
 706 3 33.79 25.97 -0.62 0.283 705
 707 3 33.6 25.95 -0.59 0.269 706
 708 3 33.43 25.94 -0.62 0.287 707
 709 3 33.28 25.77 -0.6 0.267 708
 710 3 33.14 25.74 -0.57 0.27 709
 711 3 33.07 25.59 -0.59 0.247 710
 712 3 32.93 25.49 -0.58 0.279 711
 713 3 32.76 25.34 -0.62 0.297 712
 714 3 32.58 25.27 -0.65 0.345 713
 715 3 32.43 25.25 -0.73 0.373 714
 716 3 32.25 25.19 -0.83 0.405 715
 717 3 32.28 25.59 -1.28 0.115 716
 718 3 32.36 25.73 -1.33 0.11 717
 719 3 32.54 25.91 -1.31 0.138 718
 720 3 32.64 26 -1.36 0.105 719
 721 3 32.85 26.07 -1.4 0.11 720
 722 3 32.89 26.16 -1.45 0.097 721
 723 3 32.12 25.21 -0.81 0.319 722
 724 3 32.11 24.69 -0.28 0.108 723
 725 3 32.06 24.62 -0.09 0.138 724
 726 3 32.11 24.62 0.08 0.118 725
 727 3 32.12 24.64 0.22 0.123 726
 728 3 32.07 24.66 0.4 0.092 727
 729 3 32.11 24.64 0.53 0.121 728
 730 3 32.17 24.57 0.6 0.184 729
 731 3 32.04 24.78 0.75 0.111 730
 732 3 32.01 24.76 0.9 0.097 731
 733 3 31.97 24.76 1.04 0.124 732
 734 3 32.01 24.39 1.12 0.08 733
 735 3 32.07 24.19 1.17 0.093 734
 736 3 32.07 24.12 1.27 0.094 735
 737 3 32.14 23.97 1.36 0.089 736
 738 3 32.18 23.86 1.49 0.103 737
 739 3 32.14 23.79 1.62 0.084 738
 740 3 32.15 23.7 1.77 0.101 739
 741 3 32.11 23.56 1.84 0.071 740
 742 3 32.07 23.43 1.9 0.104 741
 743 3 32.11 23.34 2.03 0.15 742
 744 3 32.03 23.27 2.13 0.149 743
 745 3 32.29 23.16 2.26 0.087 744
 746 3 32.4 23.04 2.39 0.099 745
 747 3 32.61 22.95 2.43 0.073 746
 748 3 32.75 22.95 2.47 0.15 747
 749 3 32.85 22.97 2.55 0.13 748
 750 3 32.92 22.75 2.41 0.079 749
 751 3 32.96 22.65 2.41 0.101 750
 752 3 33.04 22.57 2.45 0.091 751
 753 3 33.11 22.59 2.61 0.062 752
 754 3 33.15 22.61 2.7 0.062 753
 755 3 33.17 22.66 2.8 0.068 754
 756 3 33.24 22.65 2.89 0.08 755
 757 3 33.33 22.79 3.07 0.075 756
 758 3 33.39 22.81 3.2 0.045 757
 759 3 33.4 22.85 3.36 0.132 758
 760 3 33.46 22.9 3.47 0.151 759
 761 3 33.68 22.92 3.63 0.08 760
 762 3 33.79 22.85 3.73 0.105 761
 763 3 33.83 22.78 3.79 0.044 762
 764 3 31.79 23.18 2.14 0.1 744
 765 3 31.7 23.18 2.28 0.09 764
 766 3 31.66 23.24 2.42 0.079 765
 767 3 31.59 23.25 2.54 0.072 766
 768 3 31.54 23.27 2.71 0.074 767
 769 3 31.52 23.27 2.87 0.087 768
 770 3 31.45 23.17 3.03 0.09 769
 771 3 31.39 23.21 3.15 0.043 770
 772 3 31.97 25.1 1.19 0.124 733
 773 3 32.01 25.11 1.39 0.109 772
 774 3 31.95 25.31 1.45 0.124 773
 775 3 32 25.47 1.47 0.092 774
 776 3 32.28 24.23 0.62 0.119 730
 777 3 32.36 24.12 0.69 0.099 776
 778 3 32.42 24.01 0.79 0.074 777
 779 3 32.53 23.94 0.91 0.085 778
 780 3 32.61 23.92 1.06 0.085 779
 781 3 32.68 23.85 1.2 0.08 780
 782 3 32.79 23.76 1.26 0.099 781
 783 3 32.89 23.71 1.35 0.073 782
 784 3 32.94 23.61 1.52 0.094 783
 785 3 32.99 23.54 1.62 0.065 784
 786 3 33.04 23.45 1.61 0.096 785
 787 3 33.18 23.38 1.71 0.124 786
 788 3 33.22 23.25 1.7 0.087 787
 789 3 33.25 23.13 1.6 0.075 788
 790 3 33.32 23.09 1.45 0.095 789
 791 3 33.39 23.19 1.35 0.094 790
 792 3 33.51 23.32 1.38 0.119 791
 793 3 33.57 23.44 1.38 0.000125 792
 794 3 31.93 25.16 -0.88 0.284 716
 795 3 31.82 25.16 -0.86 0.297 794
 796 3 31.7 25.21 -0.85 0.313 795
 797 3 31.54 25.3 -0.74 0.285 796
 798 3 31.43 25.25 -0.74 0.279 797
 799 3 31.25 25.32 -0.86 0.298 798
 800 3 31.04 25.32 -0.84 0.271 799
 801 3 30.82 25.37 -0.92 0.273 800
 802 3 30.66 25.41 -1.07 0.273 801
 803 3 30.57 25.39 -1.15 0.277 802
 804 3 30.43 25.34 -1.18 0.288 803
 805 3 30.29 25.34 -1.26 0.281 804
 806 3 30.18 25.32 -1.33 0.317 805
 807 3 30.36 25.48 -1.73 0.041 806
 808 3 30.27 25.5 -1.83 0.062 807
 809 3 30.16 25.52 -1.91 0.057 808
 810 3 30.14 25.66 -2.12 0.108 809
 811 3 30.16 25.74 -2.26 0.135 810
 812 3 30.18 25.76 -2.43 0.126 811
 813 3 30.25 25.9 -2.62 0.081 812
 814 3 30.29 25.92 -2.76 0.103 813
 815 3 30.3 25.95 -2.95 0.086 814
 816 3 30.34 25.95 -3.1 0.099 815
 817 3 30.52 25.99 -3.06 0.063 816
 818 3 30.66 26.01 -3.14 0.05 817
 819 3 30.73 26.01 -3.24 0.08 818
 820 3 30.88 26.06 -3.45 0.102 819
 821 3 31.02 26.06 -3.47 0.057 820
 822 3 30.04 25.28 -1.4 0.284 806
 823 3 29.86 25.25 -1.42 0.343 822
 824 3 29.68 25.25 -1.39 0.326 823
 825 3 29.48 25.21 -1.35 0.305 824
 826 3 29.32 25.23 -1.26 0.3 825
 827 3 29.16 25.34 -1.32 0.273 826
 828 3 29 25.41 -1.32 0.346 827
 829 3 28.86 25.44 -1.36 0.407 828
 830 3 28.64 25.52 -1.36 0.386 829
 831 3 28.48 25.5 -1.26 0.344 830
 832 3 28.36 25.55 -1.16 0.351 831
 833 3 28.18 25.5 -1.14 0.347 832
 834 3 28.05 25.41 -1.1 0.348 833
 835 3 27.97 25.32 -1 0.404 834
 836 3 27.86 25.28 -0.97 0.441 835
 837 3 28.5 25.33 -0.36 0.062 836
 838 3 28.5 25.28 -0.22 0.113 837
 839 3 28.5 25.21 -0.09 0.117 838
 840 3 28.3 25.17 -0.01 0.098 839
 841 3 28.14 25.23 -0.09 0.114 840
 842 3 28.02 25.23 -0.1 0.137 841
 843 3 27.55 25.14 -1.14 0.383 836
 844 3 27.32 25 -1.25 0.395 843
 845 3 27.2 24.91 -1.29 0.415 844
 846 3 27.07 24.89 -1.26 0.447 845
 847 3 26.95 24.91 -1.29 0.507 846
 848 3 26.82 24.98 -1.29 0.558 847
 849 3 26.89 25.17 -0.27 0.081 848
 850 3 26.86 25.26 -0.15 0.074 849
 851 3 26.84 25.3 -0.04 0.087 850
 852 3 26.84 25.32 0.05 0.038 851
 853 3 26.77 25.39 0.18 0.108 852
 854 3 26.77 25.5 0.26 0.087 853
 855 3 26.68 25.62 0.3 0.113 854
 856 3 26.64 25.73 0.36 0.071 855
 857 3 26.59 25.85 0.46 0.106 856
 858 3 26.5 26.05 0.48 0.113 857
 859 3 26.41 26.23 0.46 0.135 858
 860 3 26.75 24.98 -1.59 0.398 848
 861 3 26.55 25.05 -2.01 0.387 860
 862 3 26.32 24.96 -2.15 0.327 861
 863 3 26.09 24.87 -2.21 0.264 862
 864 3 25.91 24.94 -2.27 0.272 863
 865 3 25.73 24.98 -2.37 0.27 864
 866 3 25.59 25.14 -2.35 0.278 865
 867 3 25.47 25.21 -2.43 0.252 866
 868 3 25.36 25.35 -2.47 0.271 867
 869 3 25.34 25.53 -2.47 0.304 868
 870 3 25.11 25.49 -2.68 0.241 869
 871 3 25 25.55 -2.68 0.301 870
 872 3 24.89 25.58 -2.81 0.346 871
 873 3 24.68 25.47 -2.97 0.296 872
 874 3 24.54 25.36 -3.06 0.295 873
 875 3 24.36 25.22 -3.14 0.251 874
 876 3 24.23 25.15 -3.14 0.267 875
 877 3 24.18 25.06 -3.26 0.307 876
 878 3 23.93 25.03 -3.1 0.29 877
 879 3 23.82 25.04 -3.14 0.363 878
 880 3 23.48 25.11 -2.97 0.396 879
 881 3 23.32 25.1 -2.95 0.485 880
 882 3 23.2 25.08 -2.95 0.555 881
 883 3 23.09 24.99 -2.96 0.622 882
 884 3 23.48 24.48 -2.57 0.116 883
 885 3 23.68 24.44 -2.52 0.16 884
 886 3 23.84 24.46 -2.42 0.157 885
 887 3 22.95 24.9 -3.09 0.658 883
 888 3 23 25.58 -3.81 0.079 887
 889 3 23.07 25.67 -3.81 0.115 888
 890 3 23.14 25.74 -3.89 0.131 889
 891 3 23.39 25.56 -4.26 0.057 890
 892 3 23.43 25.51 -4.4 0.102 891
 893 3 23.39 25.46 -4.56 0.132 892
 894 3 23.36 25.43 -4.73 0.134 893
 895 3 23.29 25.41 -4.92 0.059 894
 896 3 23.27 25.36 -5.06 0.121 895
 897 3 23.23 25.27 -5.22 0.058 896
 898 3 23.2 25.25 -5.38 0.096 897
 899 3 23.2 25.21 -5.56 0.119 898
 900 3 23.23 25.18 -5.8 0.108 899
 901 3 23.18 25.09 -5.94 0.093 900
 902 3 23.14 25.07 -6.13 0.113 901
 903 3 23.02 26.03 -3.7 0.103 890
 904 3 22.98 26.04 -3.56 0.104 903
 905 3 23.05 26.08 -3.37 0.074 904
 906 3 23.14 26.1 -3.2 0.076 905
 907 3 23.11 26.13 -3.06 0.079 906
 908 3 23.05 26.2 -2.97 0.098 907
 909 3 23.07 26.32 -2.83 0.137 908
 910 3 23.04 26.44 -2.7 0.142 909
 911 3 23 26.57 -2.6 0.132 910
 912 3 22.98 26.78 -2.44 0.071 911
 913 3 22.95 26.87 -2.3 0.107 912
 914 3 22.93 26.98 -2.23 0.121 913
 915 3 22.75 27.07 -2.17 0.127 914
 916 3 22.61 27.16 -2.13 0.11 915
 917 3 22.5 27.28 -2.13 0.121 916
 918 3 22.43 27.39 -2.07 0.114 917
 919 3 22.38 27.5 -2.02 0.121 918
 920 3 22.34 27.64 -1.92 0.127 919
 921 3 22.2 27.75 -2 0.115 920
 922 3 22.16 27.84 -1.9 0.183 921
 923 3 21.98 27.78 -1.42 0.071 922
 924 3 21.95 27.71 -1.27 0.082 923
 925 3 21.95 27.72 -1.13 0.067 924
 926 3 22.02 27.76 -0.96 0.077 925
 927 3 22 27.9 -0.84 0.124 926
 928 3 21.93 27.95 -0.73 0.121 927
 929 3 21.75 27.93 -0.63 0.07 928
 930 3 21.7 27.97 -0.46 0.108 929
 931 3 21.54 27.96 -0.27 0.09 930
 932 3 21.43 27.96 -0.21 0.104 931
 933 3 21.25 27.96 -0.14 0.053 932
 934 3 22.25 28.05 -1.94 0.15 922
 935 3 22.47 28.27 -1.96 0.099 934
 936 3 22.64 28.41 -1.95 0.132 935
 937 3 22.84 24.79 -2.94 0.63 887
 938 3 22.68 24.79 -2.92 0.646 937
 939 3 22.54 24.7 -2.94 0.653 938
 940 3 22.43 24.59 -2.92 0.693 939
 941 3 21.84 25.06 -3.64 0.31 940
 942 3 21.61 25.15 -3.72 0.263 941
 943 3 21.41 25.2 -3.81 0.268 942
 944 3 21.29 25.2 -3.89 0.282 943
 945 3 21.2 25.22 -4.06 0.295 944
 946 3 21.38 25.04 -4.48 0.137 945
 947 3 21.47 24.97 -4.6 0.098 946
 948 3 21.61 24.86 -4.69 0.141 947
 949 3 21.8 24.77 -4.77 0.07 948
 950 3 21.93 24.71 -4.77 0.083 949
 951 3 22.07 24.64 -4.82 0.051 950
 952 3 22.23 24.61 -4.77 0.073 951
 953 3 21 25.26 -3.84 0.267 945
 954 3 20.84 25.17 -3.89 0.296 953
 955 3 20.68 25.13 -3.97 0.333 954
 956 3 20.57 25.08 -4.04 0.351 955
 957 3 20.48 25.08 -4.09 0.408 956
 958 3 20.39 25.1 -4.14 0.459 957
 959 3 20.5 24.81 -4.72 0.091 958
 960 3 20.45 24.68 -4.81 0.098 959
 961 3 20.48 24.61 -4.94 0.054 960
 962 3 20.57 24.5 -4.95 0.095 961
 963 3 20.64 24.43 -4.98 0.063 962
 964 3 20.27 25.08 -4.05 0.419 958
 965 3 20 24.97 -4.23 0.218 964
 966 3 19.93 24.86 -4.33 0.178 965
 967 3 19.89 24.7 -4.47 0.182 966
 968 3 19.86 24.58 -4.52 0.202 967
 969 3 19.79 24.45 -4.6 0.25 968
 970 3 19.7 24.35 -4.69 0.283 969
 971 3 19.57 24.26 -4.77 0.322 970
 972 3 19.7 23.92 -4.39 0.155 971
 973 3 19.5 23.86 -4.51 0.141 972
 974 3 19.36 23.72 -4.62 0.136 973
 975 3 19.18 23.56 -4.61 0.124 974
 976 3 19.02 23.54 -4.68 0.14 975
 977 3 18.86 23.47 -4.72 0.119 976
 978 3 18.68 23.45 -4.65 0.068 977
 979 3 18.52 23.45 -4.72 0.094 978
 980 3 18.34 23.45 -4.8 0.098 979
 981 3 18.25 23.36 -4.9 0.136 980
 982 3 18.13 23.3 -5.08 0.157 981
 983 3 18 23.34 -5.16 0.2 982
 984 3 17.95 23.36 -5.27 0.265 983
 985 3 18.07 23.27 -5.45 0.144 984
 986 3 18.18 23.32 -5.61 0.079 985
 987 3 18.18 23.27 -5.75 0.067 986
 988 3 18.16 23.2 -5.91 0.095 987
 989 3 18.11 23.14 -6.08 0.071 988
 990 3 18.09 23.02 -6.16 0.102 989
 991 3 18.04 22.95 -6.25 0.066 990
 992 3 17.98 22.93 -6.35 0.115 991
 993 3 17.91 22.79 -6.46 0.062 992
 994 3 17.84 22.68 -6.54 0.073 993
 995 3 17.77 22.54 -6.51 0.079 994
 996 3 17.73 22.43 -6.49 0.128 995
 997 3 17.59 22.37 -6.49 0.095 996
 998 3 17.5 22.41 -6.63 0.000125 997
 999 3 19.43 24.39 -5.2 0.217 971
 1000 3 19.32 24.48 -5.41 0.199 999
 1001 3 19.2 24.55 -5.55 0.229 1000
 1002 3 19.2 24.57 -5.73 0.225 1001
 1003 3 19.16 24.68 -5.89 0.245 1002
 1004 3 19.07 24.61 -6.1 0.261 1003
 1005 3 18.93 24.68 -6.15 0.28 1004
 1006 3 18.77 25 -5.81 0.092 1005
 1007 3 18.66 25.09 -5.82 0.073 1006
 1008 3 18.5 25.04 -5.86 0.085 1007
 1009 3 18.39 24.89 -5.87 0.11 1008
 1010 3 18.3 24.77 -5.9 0.083 1009
 1011 3 18.29 24.61 -5.83 0.12 1010
 1012 3 18.23 24.5 -5.7 0.106 1011
 1013 3 18.11 24.43 -5.62 0.072 1012
 1014 3 18.04 24.36 -5.49 0.084 1013
 1015 3 17.93 24.34 -5.43 0.134 1014
 1016 3 17.75 24.18 -5.48 0.122 1015
 1017 3 17.59 24.05 -5.48 0.076 1016
 1018 3 17.5 23.98 -5.41 0.148 1017
 1019 3 17.32 23.86 -5.32 0.138 1018
 1020 3 17.2 23.79 -5.22 0.084 1019
 1021 3 17.09 23.68 -5.19 0.091 1020
 1022 3 16.91 23.59 -5.23 0.09 1021
 1023 3 16.77 23.61 -5.19 0.114 1022
 1024 3 16.59 23.58 -5.1 0.114 1023
 1025 3 16.43 23.54 -4.98 0.09 1024
 1026 3 16.2 23.33 -4.91 0.105 1025
 1027 3 16.05 23.28 -4.87 0.076 1026
 1028 3 15.93 23.29 -4.94 0.065 1027
 1029 3 15.72 23.26 -5.02 0.133 1028
 1030 3 15.44 23.33 -5.16 0.147 1029
 1031 3 15.3 23.41 -5.27 0.088 1030
 1032 3 15.18 23.41 -5.36 0.085 1031
 1033 3 15.12 23.34 -5.49 0.127 1032
 1034 3 15.04 23.27 -5.62 0.135 1033
 1035 3 14.9 23.21 -5.67 0.164 1034
 1036 3 14.81 23.29 -5.7 0.231 1035
 1037 3 14.7 23.32 -5.71 0.272 1036
 1038 3 14.88 23.71 -6.07 0.141 1037
 1039 3 14.97 23.82 -5.94 0.098 1038
 1040 3 14.83 23.75 -6.36 0.087 1038
 1041 3 14.74 23.66 -6.52 0.147 1040
 1042 3 14.81 23.57 -6.57 0.199 1041
 1043 3 15.05 23.68 -6.65 0.172 1042
 1044 3 15.21 23.96 -6.55 0.122 1043
 1045 3 15.22 24.09 -6.62 0.129 1044
 1046 3 14.52 23.39 -6.63 0.106 1042
 1047 3 14.4 23.25 -6.67 0.127 1046
 1048 3 14.33 23.14 -6.7 0.108 1047
 1049 3 14.32 22.98 -6.75 0.1 1048
 1050 3 14.27 22.86 -6.79 0.099 1049
 1051 3 14.18 22.79 -6.88 0.097 1050
 1052 3 14.1 22.64 -6.97 0.049 1051
 1053 3 13.96 22.57 -6.93 0.094 1052
 1054 3 13.8 22.55 -6.93 0.097 1053
 1055 3 13.66 22.46 -6.92 0.111 1054
 1056 3 13.55 22.41 -6.99 0.17 1055
 1057 3 13.32 22.37 -7.2 0.117 1056
 1058 3 13.25 22.37 -7.38 0.099 1057
 1059 3 13.06 22.31 -7.57 0.091 1058
 1060 3 12.91 22.31 -7.64 0.098 1059
 1061 3 12.81 22.3 -7.67 0.039 1060
 1062 3 12.69 22.3 -7.71 0.066 1061
 1063 3 12.56 22.21 -7.83 0.071 1062
 1064 3 12.48 22.08 -7.85 0.082 1063
 1065 3 12.39 21.94 -7.79 0.101 1064
 1066 3 12.3 21.9 -7.87 0.114 1065
 1067 3 12.2 21.8 -8 0.107 1066
 1068 3 12.08 21.65 -8.03 0.081 1067
 1069 3 11.96 21.56 -8.07 0.096 1068
 1070 3 11.87 21.47 -8.1 0.181 1069
 1071 3 11.72 21.4 -8.06 0.172 1070
 1072 3 11.45 21.33 -8.11 0.098 1071
 1073 3 11.23 21.33 -8.25 0.081 1072
 1074 3 11.16 21.24 -8.35 0.116 1073
 1075 3 14.39 23.14 -5.79 0.092 1037
 1076 3 14.3 23.16 -5.85 0.11 1075
 1077 3 14.12 23.14 -5.84 0.154 1076
 1078 3 14.02 23.11 -5.93 0.189 1077
 1079 3 13.77 23.18 -5.96 0.14 1078
 1080 3 13.65 23.25 -5.93 0.101 1079
 1081 3 18.89 24.55 -6.53 0.216 1005
 1082 3 18.84 24.58 -6.73 0.226 1081
 1083 3 18.77 24.56 -6.93 0.242 1082
 1084 3 18.7 24.53 -7.19 0.241 1083
 1085 3 18.72 24.58 -7.36 0.25 1084
 1086 3 18.68 24.58 -7.53 0.263 1085
 1087 3 18.72 24.71 -7.65 0.284 1086
 1088 3 18.97 25.08 -7.48 0.164 1087
 1089 3 18.93 25.19 -7.51 0.112 1088
 1090 3 18.59 24.6 -7.77 0.206 1087
 1091 3 18.39 24.35 -8.07 0.157 1090
 1092 3 18.25 24.26 -8.23 0.184 1091
 1093 3 18.14 24.22 -8.37 0.179 1092
 1094 3 18.07 24.16 -8.47 0.167 1093
 1095 3 18.05 24.2 -8.56 0.154 1094
 1096 3 17.95 24.16 -8.65 0.182 1095
 1097 3 17.89 24.11 -8.9 0.188 1096
 1098 3 17.73 24.11 -9 0.196 1097
 1099 3 17.59 24.07 -9.1 0.197 1098
 1100 3 17.55 24.09 -9.37 0.16 1099
 1101 3 17.48 24.07 -9.49 0.154 1100
 1102 3 17.41 24.02 -9.58 0.185 1101
 1103 3 17.41 23.93 -9.79 0.148 1102
 1104 3 17.34 23.91 -9.91 0.157 1103
 1105 3 17.29 23.88 -10.03 0.146 1104
 1106 3 17.14 23.81 -10.13 0.169 1105
 1107 3 17 23.83 -10.23 0.218 1106
 1108 3 16.89 23.78 -10.37 0.222 1107
 1109 3 16.82 23.85 -10.4 0.267 1108
 1110 3 16.64 23.57 -10.71 0.162 1109
 1111 3 16.48 23.53 -10.85 0.184 1110
 1112 3 16.3 23.53 -11.06 0.206 1111
 1113 3 16.16 23.55 -11.18 0.225 1112
 1114 3 16.04 23.58 -11.33 0.249 1113
 1115 3 15.93 23.53 -11.48 0.274 1114
 1116 3 15.8 23.53 -11.57 0.322 1115
 1117 3 15.72 23.48 -11.7 0.356 1116
 1118 3 15.88 23.2 -11.97 0.196 1117
 1119 3 16.11 23.11 -12.25 0.16 1118
 1120 3 16.3 23.04 -12.27 0.174 1119
 1121 3 16.52 23.06 -12.34 0.115 1120
 1122 3 16.64 23.06 -12.4 0.099 1121
 1123 3 16.77 23.02 -12.48 0.167 1122
 1124 3 16.89 23.06 -12.59 0.186 1123
 1125 3 17 23.11 -12.73 0.23 1124
 1126 3 17.2 23.13 -12.91 0.253 1125
 1127 3 17.32 23.15 -13.01 0.285 1126
 1128 3 17.68 23.18 -13.18 0.182 1127
 1129 3 17.79 23.15 -13.34 0.149 1128
 1130 3 17.88 23.18 -13.46 0.177 1129
 1131 3 17.93 23.19 -13.63 0.204 1130
 1132 3 18 23.17 -13.79 0.202 1131
 1133 3 18.04 23.23 -13.99 0.217 1132
 1134 3 18.05 23.34 -14.14 0.245 1133
 1135 3 18 23.35 -14.33 0.277 1134
 1136 3 18.02 23.37 -14.52 0.256 1135
 1137 3 18.16 23.37 -14.64 0.191 1136
 1138 3 18.27 23.41 -14.72 0.171 1137
 1139 3 18.38 23.41 -14.89 0.159 1138
 1140 3 18.36 23.39 -15 0.232 1139
 1141 3 18.38 23.36 -15.13 0.287 1140
 1142 3 18.39 23.27 -15.24 0.347 1141
 1143 3 18.82 22.96 -14.99 0.153 1142
 1144 3 19.02 22.8 -14.99 0.127 1143
 1145 3 19.16 22.62 -14.98 0.156 1144
 1146 3 19.18 22.53 -14.91 0.163 1145
 1147 3 19.14 22.41 -14.84 0.147 1146
 1148 3 19.04 22.26 -14.84 0.171 1147
 1149 3 19.07 22 -14.84 0.115 1148
 1150 3 19.16 21.85 -14.86 0.104 1149
 1151 3 19.14 21.73 -14.81 0.09 1150
 1152 3 19.14 21.55 -14.84 0.101 1151
 1153 3 19.07 21.46 -14.78 0.109 1152
 1154 3 19.04 21.3 -14.7 0.115 1153
 1155 3 19.02 21.17 -14.69 0.107 1154
 1156 3 19.02 21.05 -14.58 0.082 1155
 1157 3 19.01 20.91 -14.56 0.089 1156
 1158 3 19.01 20.8 -14.44 0.108 1157
 1159 3 19.03 20.64 -14.34 0.112 1158
 1160 3 19.01 20.41 -14.26 0.12 1159
 1161 3 18.94 20.34 -14.18 0.128 1160
 1162 3 18.98 20.23 -13.99 0.105 1161
 1163 3 19.01 20.14 -13.87 0.094 1162
 1164 3 18.99 20.01 -13.75 0.085 1163
 1165 3 18.92 19.92 -13.6 0.089 1164
 1166 3 18.83 19.85 -13.45 0.121 1165
 1167 3 18.81 19.81 -13.3 0.074 1166
 1168 3 18.85 19.79 -13.14 0.057 1167
 1169 3 18.98 19.79 -13.03 0.095 1168
 1170 3 19.08 19.77 -12.86 0.102 1169
 1171 3 19.12 19.77 -12.75 0.115 1170
 1172 3 19.23 19.72 -12.61 0.148 1171
 1173 3 19.17 19.58 -12.28 0.189 1172
 1174 3 19.06 19.45 -12.12 0.141 1173
 1175 3 18.83 19.31 -11.95 0.088 1174
 1176 3 18.83 19.2 -11.86 0.095 1175
 1177 3 18.8 19.19 -11.71 0.107 1176
 1178 3 18.78 19.21 -11.52 0.106 1177
 1179 3 18.74 19.23 -11.35 0.102 1178
 1180 3 18.62 19.3 -11.19 0.06 1179
 1181 3 18.69 19.33 -11.07 0.124 1180
 1182 3 18.87 19.37 -10.94 0.131 1181
 1183 3 18.94 19.49 -10.75 0.082 1182
 1184 3 18.92 19.53 -10.61 0.119 1183
 1185 3 18.92 19.53 -10.45 0.14 1184
 1186 3 18.89 19.51 -10.28 0.097 1185
 1187 3 18.78 19.64 -10.17 0.094 1186
 1188 3 18.73 19.85 -10.14 0.106 1187
 1189 3 18.65 20.01 -10.19 0.076 1188
 1190 3 18.53 20.06 -10.01 0.104 1189
 1191 3 18.44 20.11 -9.92 0.09 1190
 1192 3 18.42 20.13 -9.68 0.087 1191
 1193 3 18.37 20.04 -9.62 0.092 1192
 1194 3 18.31 19.88 -9.59 0.067 1193
 1195 3 18.21 19.79 -9.47 0.13 1194
 1196 3 18.06 19.93 -9.55 0.109 1195
 1197 3 17.96 19.93 -9.52 0.058 1196
 1198 3 17.87 19.98 -9.42 0.073 1197
 1199 3 17.8 20.09 -9.29 0.125 1198
 1200 3 17.69 20.02 -9.27 0.124 1199
 1201 3 17.62 20 -9.09 0.085 1200
 1202 3 17.53 20.02 -9.02 0.103 1201
 1203 3 17.37 20.04 -8.96 0.104 1202
 1204 3 17.23 20.09 -8.93 0.106 1203
 1205 3 17.11 20.11 -8.85 0.076 1204
 1206 3 17 20.16 -8.84 0.091 1205
 1207 3 16.91 20.16 -8.75 0.119 1206
 1208 3 16.86 20.2 -8.56 0.099 1207
 1209 3 16.75 20.19 -8.51 0.093 1208
 1210 3 16.52 20.17 -8.54 0.166 1209
 1211 3 16.16 20.13 -8.76 0.065 1210
 1212 3 16.09 20.13 -8.93 0.073 1211
 1213 3 15.97 20.11 -9.02 0.068 1212
 1214 3 15.9 20.13 -9.15 0.041 1213
 1215 3 15.8 20.07 -9.14 0.058 1214
 1216 3 15.8 19.89 -9.22 0.11 1215
 1217 3 15.84 19.82 -9.32 0.07 1216
 1218 3 15.97 19.75 -9.39 0.082 1217
 1219 3 16.05 19.64 -9.36 0.082 1218
 1220 3 16.03 19.48 -9.38 0.115 1219
 1221 3 16.08 19.36 -9.35 0.057 1220
 1222 3 18.26 19.61 -9.44 0.141 1195
 1223 3 18.33 19.43 -9.52 0.107 1222
 1224 3 18.37 19.32 -9.62 0.041 1223
 1225 3 19.62 19.65 -12.86 0.108 1172
 1226 3 19.76 19.58 -12.89 0.175 1225
 1227 3 19.81 19.47 -13.05 0.118 1226
 1228 3 20.03 19.36 -13.14 0.067 1227
 1229 3 20.21 19.34 -13.21 0.084 1228
 1230 3 20.26 19.3 -13.29 0.075 1229
 1231 3 20.3 19.26 -13.39 0.129 1230
 1232 3 20.42 19.21 -13.46 0.109 1231
 1233 3 20.55 19.21 -13.51 0.093 1232
 1234 3 20.74 19.26 -13.44 0.111 1233
 1235 3 20.92 19.3 -13.37 0.121 1234
 1236 3 21.05 19.26 -13.27 0.128 1235
 1237 3 21.12 19.25 -13.07 0.098 1236
 1238 3 21.21 19.29 -13 0.081 1237
 1239 3 21.33 19.34 -12.88 0.105 1238
 1240 3 21.44 19.36 -12.86 0.105 1239
 1241 3 21.55 19.47 -12.91 0.096 1240
 1242 3 21.67 19.56 -13 0.12 1241
 1243 3 21.76 19.61 -13.12 0.182 1242
 1244 3 21.9 19.81 -12.85 0.11 1243
 1245 3 21.94 19.88 -12.75 0.123 1244
 1246 3 22.03 20.04 -12.69 0.07 1245
 1247 3 22.14 20.13 -12.79 0.095 1246
 1248 3 22.14 20.31 -12.85 0.077 1247
 1249 3 22.26 20.4 -12.82 0.113 1248
 1250 3 22.37 20.56 -12.85 0.064 1249
 1251 3 21.76 19.6 -13.42 0.119 1243
 1252 3 21.85 19.69 -13.69 0.139 1251
 1253 3 21.89 19.69 -13.86 0.135 1252
 1254 3 21.92 19.78 -14.04 0.106 1253
 1255 3 21.92 19.84 -14.14 0.08 1254
 1256 3 18.82 22.34 -14.75 0.099 1148
 1257 3 18.73 22.37 -14.7 0.06 1256
 1258 3 18.27 23.38 -15.5 0.299 1142
 1259 3 18.29 23.38 -15.68 0.305 1258
 1260 3 18.23 23.38 -15.86 0.259 1259
 1261 3 18.14 23.45 -16.12 0.212 1260
 1262 3 18.11 23.49 -16.3 0.231 1261
 1263 3 18.16 23.58 -16.62 0.197 1262
 1264 3 18.18 23.75 -16.89 0.177 1263
 1265 3 18.16 23.89 -17.14 0.16 1264
 1266 3 18.11 24 -17.26 0.187 1265
 1267 3 18.09 24.12 -17.44 0.211 1266
 1268 3 18.05 24.25 -17.53 0.234 1267
 1269 3 18.02 24.16 -17.78 0.172 1268
 1270 3 17.95 24.19 -17.94 0.182 1269
 1271 3 17.89 24.21 -18.14 0.177 1270
 1272 3 17.8 24.27 -18.28 0.209 1271
 1273 3 17.7 24.25 -18.33 0.265 1272
 1274 3 17.64 24.25 -18.49 0.452 1273
 1275 3 18.25 24.5 -18.49 0.132 1274
 1276 3 18.38 24.58 -18.51 0.171 1275
 1277 3 18.5 24.56 -18.55 0.172 1276
 1278 3 18.68 24.46 -18.42 0.142 1277
 1279 3 18.84 24.37 -18.28 0.103 1278
 1280 3 19 24.37 -18.26 0.158 1279
 1281 3 19.11 24.46 -18.28 0.162 1280
 1282 3 19.2 24.53 -18.3 0.232 1281
 1283 3 19.39 24.34 -18.3 0.155 1282
 1284 3 19.29 24.47 -18.51 0.1 1283
 1285 3 19.13 24.6 -18.62 0.069 1284
 1286 3 19.02 24.63 -18.74 0.05 1285
 1287 3 19.02 24.65 -18.85 0.09 1286
 1288 3 18.98 24.74 -18.94 0.08 1287
 1289 3 19.07 24.92 -18.48 0.089 1282
 1290 3 19.14 25.01 -18.49 0.067 1289
 1291 3 19.23 25.13 -18.48 0.076 1290
 1292 3 19.23 25.31 -18.64 0.096 1291
 1293 3 19.2 25.42 -18.75 0.176 1292
 1294 3 19.2 25.56 -18.88 0.153 1293
 1295 3 19.25 25.74 -18.95 0.127 1294
 1296 3 19.29 25.85 -19.07 0.111 1295
 1297 3 19.29 26.04 -19.16 0.055 1296
 1298 3 19.29 26.15 -19.2 0.093 1297
 1299 3 19.2 26.29 -19.32 0.116 1298
 1300 3 19 26.37 -19.29 0.086 1299
 1301 3 18.89 26.4 -19.34 0.133 1300
 1302 3 18.91 26.45 -19.48 0.133 1301
 1303 3 18.93 26.47 -19.66 0.139 1302
 1304 3 18.89 26.42 -19.86 0.101 1303
 1305 3 18.82 26.4 -20.09 0.095 1304
 1306 3 18.73 26.34 -20.2 0.096 1305
 1307 3 18.61 26.43 -20.29 0.087 1306
 1308 3 18.59 26.55 -20.36 0.092 1307
 1309 3 18.68 26.66 -20.43 0.079 1308
 1310 3 18.73 26.79 -20.43 0.085 1309
 1311 3 18.77 26.93 -20.42 0.091 1310
 1312 3 18.88 27.05 -20.4 0.116 1311
 1313 3 18.93 27.18 -20.4 0.052 1312
 1314 3 19.05 27.27 -20.35 0.063 1313
 1315 3 17.39 23.98 -18.55 0.497 1274
 1316 3 17.34 23.92 -18.64 0.514 1315
 1317 3 17.25 23.88 -18.69 0.542 1316
 1318 3 17.02 23.25 -18.31 0.179 1317
 1319 3 16.84 23.07 -18.25 0.149 1318
 1320 3 16.7 22.96 -18.26 0.202 1319
 1321 3 16.61 22.78 -18.12 0.167 1320
 1322 3 16.43 22.64 -18.12 0.142 1321
 1323 3 16.27 22.57 -18.07 0.104 1322
 1324 3 16.16 22.48 -18.01 0.089 1323
 1325 3 16.16 22.37 -17.98 0.108 1324
 1326 3 16.09 22.25 -17.96 0.084 1325
 1327 3 16.07 22.16 -17.87 0.06 1326
 1328 3 17.23 24.1 -18.96 0.503 1317
 1329 3 17.45 24.92 -18.87 0.094 1328
 1330 3 17.45 25.04 -18.94 0.129 1329
 1331 3 17.36 25.13 -18.9 0.122 1330
 1332 3 17.16 23.99 -19.08 0.471 1328
 1333 3 16.5 23.54 -19.05 0.154 1332
 1334 3 16.27 23.56 -19.15 0.115 1333
 1335 3 16.07 23.56 -19.12 0.135 1334
 1336 3 15.94 23.58 -19.23 0.129 1335
 1337 3 15.79 23.54 -19.3 0.128 1336
 1338 3 15.68 23.45 -19.34 0.158 1337
 1339 3 15.55 23.45 -19.33 0.213 1338
 1340 3 15.46 23.42 -19.4 0.31 1339
 1341 3 15.24 23.33 -18.95 0.114 1340
 1342 3 15.5 23.47 -19.88 0.09 1340
 1343 3 17.39 24.63 -19.53 0.126 1332
 1344 3 17.39 24.83 -19.51 0.075 1343
 1345 3 17.47 24.94 -19.64 0.101 1344
 1346 3 17.48 24.99 -19.74 0.144 1345
 1347 3 17.39 24.92 -19.92 0.128 1346
 1348 3 17.34 24.88 -20.08 0.142 1347
 1349 3 17.32 24.83 -20.23 0.239 1348
 1350 3 17.13 24.56 -20.28 0.224 1349
 1351 3 17.07 24.45 -20.35 0.242 1350
 1352 3 16.93 24.38 -20.48 0.185 1351
 1353 3 16.89 24.32 -20.57 0.077 1352
 1354 3 18.13 24.59 -17.28 0.128 1268
 1355 3 18.07 24.68 -17.15 0.109 1354
 1356 3 18.02 24.77 -17.05 0.104 1355
 1357 3 17.79 23.59 -14.68 0.137 1136
 1358 3 17.75 23.71 -14.76 0.108 1357
 1359 3 17.68 23.87 -14.81 0.092 1358
 1360 3 17.61 24.01 -14.82 0.111 1359
 1361 3 17.5 24.12 -14.87 0.144 1360
 1362 3 17.43 24.25 -14.93 0.23 1361
 1363 3 17.68 24.64 -15.1 0.118 1362
 1364 3 17.7 24.76 -15.12 0.081 1363
 1365 3 17.68 24.89 -15.15 0.068 1364
 1366 3 17.64 24.97 -15.22 0.096 1365
 1367 3 17.52 25.11 -15.23 0.124 1366
 1368 3 17.41 25.18 -15.28 0.137 1367
 1369 3 17.23 25.17 -15.25 0.146 1368
 1370 3 17.04 25.17 -15.22 0.104 1369
 1371 3 17.02 25.27 -15.37 0.142 1370
 1372 3 16.98 25.36 -15.48 0.174 1371
 1373 3 17.02 25.61 -15.49 0.173 1372
 1374 3 15.73 23.08 -11.73 0.083 1118
 1375 3 15.65 22.98 -11.61 0.113 1374
 1376 3 15.52 22.85 -11.6 0.146 1375
 1377 3 15.43 22.71 -11.59 0.08 1376
 1378 3 15.38 22.51 -11.62 0.059 1377
 1379 3 15.32 22.46 -11.5 0.084 1378
 1380 3 15.19 22.39 -11.42 0.153 1379
 1381 3 14.97 22.35 -11.34 0.139 1380
 1382 3 14.86 22.26 -11.2 0.126 1381
 1383 3 14.78 22.24 -11 0.113 1382
 1384 3 14.63 22.26 -10.94 0.097 1383
 1385 3 15.38 23.71 -11.65 0.311 1117
 1386 3 15.08 23.89 -11.78 0.237 1385
 1387 3 14.91 23.99 -11.85 0.213 1386
 1388 3 14.72 24.07 -11.98 0.156 1387
 1389 3 14.54 24.12 -12.04 0.195 1388
 1390 3 14.33 24.19 -12.09 0.203 1389
 1391 3 14.19 24.28 -12.07 0.173 1390
 1392 3 14 24.3 -12.04 0.161 1391
 1393 3 13.88 24.35 -12.09 0.165 1392
 1394 3 13.73 24.33 -12.15 0.152 1393
 1395 3 13.58 24.28 -12.15 0.154 1394
 1396 3 13.44 24.38 -12.2 0.167 1395
 1397 3 13.28 24.5 -12.2 0.254 1396
 1398 3 13.16 24.66 -12.28 0.299 1397
 1399 3 13.07 24.79 -12.28 0.363 1398
 1400 3 13.2 25.28 -11.91 0.121 1399
 1401 3 13.16 25.4 -11.86 0.077 1400
 1402 3 13.14 25.55 -11.87 0.11 1401
 1403 3 13.12 25.76 -11.88 0.107 1402
 1404 3 13.05 25.9 -11.94 0.128 1403
 1405 3 12.72 26.05 -11.78 0.148 1404
 1406 3 12.62 26.1 -11.72 0.194 1405
 1407 3 12.4 26.48 -11.79 0.151 1406
 1408 3 12.29 26.57 -11.86 0.117 1407
 1409 3 12.13 26.57 -11.94 0.087 1408
 1410 3 12.03 26.55 -12.05 0.096 1409
 1411 3 11.9 26.62 -12.17 0.105 1410
 1412 3 11.93 26.77 -12.34 0.108 1411
 1413 3 11.95 26.86 -12.4 0.16 1412
 1414 3 11.7 27.12 -12.31 0.105 1413
 1415 3 11.63 27.27 -12.36 0.093 1414
 1416 3 11.53 27.36 -12.38 0.046 1415
 1417 3 11.47 27.47 -12.46 0.073 1416
 1418 3 11.47 27.59 -12.55 0.083 1417
 1419 3 11.53 27.75 -12.52 0.058 1418
 1420 3 11.57 27.9 -12.49 0.098 1419
 1421 3 11.57 28.04 -12.44 0.113 1420
 1422 3 11.45 28.19 -12.33 0.09 1421
 1423 3 12.23 26.75 -12.65 0.095 1413
 1424 3 12.28 26.7 -12.78 0.106 1423
 1425 3 12.32 26.68 -12.89 0.000125 1424
 1426 3 12.58 25.8 -11.7 0.12 1406
 1427 3 12.43 25.71 -11.63 0.124 1426
 1428 3 12.22 25.65 -11.46 0.17 1427
 1429 3 12.08 25.71 -11.38 0.172 1428
 1430 3 11.91 25.87 -11.27 0.159 1429
 1431 3 11.87 25.96 -11.21 0.22 1430
 1432 3 11.86 26.28 -11.27 0.116 1431
 1433 3 11.88 26.48 -11.2 0.143 1432
 1434 3 11.64 26.69 -11.29 0.116 1433
 1435 3 11.56 26.83 -11.27 0.122 1434
 1436 3 11.41 26.85 -11.19 0.13 1435
 1437 3 11.28 26.83 -10.95 0.106 1436
 1438 3 11.12 26.85 -10.81 0.116 1437
 1439 3 11.04 26.89 -10.72 0.159 1438
 1440 3 11.18 26.86 -10.53 0.168 1439
 1441 3 11.27 26.89 -10.39 0.087 1440
 1442 3 10.79 26.96 -10.76 0.089 1439
 1443 3 10.63 27.02 -10.73 0.083 1442
 1444 3 10.5 27.02 -10.65 0.078 1443
 1445 3 10.38 26.91 -10.63 0.079 1444
 1446 3 10.3 26.84 -10.5 0.095 1445
 1447 3 10.2 26.81 -10.46 0.096 1446
 1448 3 10.05 26.73 -10.37 0.096 1447
 1449 3 10.03 26.57 -10.27 0.083 1448
 1450 3 9.99 26.57 -10.08 0.104 1449
 1451 3 9.82 26.68 -9.91 0.091 1450
 1452 3 9.72 26.7 -9.83 0.086 1451
 1453 3 9.55 26.84 -9.94 0.084 1452
 1454 3 9.45 27 -9.95 0.084 1453
 1455 3 11.9 26.53 -11.06 0.121 1433
 1456 3 12 26.67 -10.94 0.164 1455
 1457 3 12.08 26.76 -10.89 0.214 1456
 1458 3 12.19 26.83 -10.92 0.222 1457
 1459 3 12.13 26.95 -10.6 0.000125 1458
 1460 3 11.91 25.78 -10.8 0.12 1431
 1461 3 11.8 25.73 -10.59 0.084 1460
 1462 3 11.74 25.73 -10.4 0.121 1461
 1463 3 11.74 25.79 -10.28 0.126 1462
 1464 3 11.89 25.91 -10.11 0.126 1463
 1465 3 11.97 25.97 -10.04 0.125 1464
 1466 3 12.11 26.18 -10.19 0.033 1465
 1467 3 13.25 25.86 -12.24 0.094 1404
 1468 3 13.15 25.88 -12.39 0.1 1467
 1469 3 13.2 25.9 -12.52 0.142 1468
 1470 3 13.3 25.84 -12.56 0.152 1469
 1471 3 12.97 24.66 -12.54 0.269 1399
 1472 3 12.86 24.65 -12.79 0.213 1471
 1473 3 12.71 24.54 -12.98 0.212 1472
 1474 3 12.57 24.5 -13.08 0.197 1473
 1475 3 12.39 24.49 -13.17 0.158 1474
 1476 3 12.28 24.38 -13.22 0.075 1475
 1477 3 12.19 24.34 -13.26 0.103 1476
 1478 3 12.08 24.34 -13.4 0.159 1477
 1479 3 11.98 24.29 -13.51 0.199 1478
 1480 3 11.88 24.31 -13.64 0.281 1479
 1481 3 11.8 24.31 -13.73 0.29 1480
 1482 3 11.75 24.29 -13.93 0.32 1481
 1483 3 11.6 24.34 -13.96 0.311 1482
 1484 3 11.46 24.27 -13.99 0.312 1483
 1485 3 11.37 24.32 -14.07 0.357 1484
 1486 3 11.24 24.43 -14.07 0.306 1485
 1487 3 11.14 24.4 -14.07 0.375 1486
 1488 3 11.41 24.66 -14.42 0.151 1487
 1489 3 11.36 24.67 -14.53 0.147 1488
 1490 3 11.3 24.98 -14.66 0.198 1489
 1491 3 11.22 25.23 -14.75 0.127 1490
 1492 3 11.12 25.35 -14.82 0.208 1491
 1493 3 11 25.48 -14.89 0.239 1492
 1494 3 11.06 25.8 -14.9 0.202 1493
 1495 3 11.04 25.98 -14.97 0.14 1494
 1496 3 10.96 26.16 -15 0.089 1495
 1497 3 10.94 26.3 -15.03 0.117 1496
 1498 3 10.82 26.44 -15.05 0.136 1497
 1499 3 10.7 26.59 -15.12 0.16 1498
 1500 3 10.64 26.8 -15.21 0.167 1499
 1501 3 10.55 27.01 -15.24 0.184 1500
 1502 3 10.47 27.19 -15.32 0.217 1501
 1503 3 10.39 27.3 -15.44 0.246 1502
 1504 3 10.65 27.34 -15.69 0.099 1503
 1505 3 10.75 27.46 -15.69 0.148 1504
 1506 3 10.86 27.51 -15.63 0.195 1505
 1507 3 10.97 27.55 -15.38 0.095 1506
 1508 3 11.07 27.57 -15.22 0.08 1507
 1509 3 10.79 27.61 -16.03 0.067 1506
 1510 3 10.8 27.7 -16.19 0.097 1509
 1511 3 10.89 27.74 -16.35 0.064 1510
 1512 3 10.93 27.83 -16.42 0.075 1511
 1513 3 11.06 27.99 -16.51 0.095 1512
 1514 3 11.1 28.13 -16.56 0.056 1513
 1515 3 11.28 28.2 -16.65 0.125 1514
 1516 3 11.41 28.26 -16.76 0.107 1515
 1517 3 11.57 28.27 -16.88 0.112 1516
 1518 3 11.61 28.18 -17.06 0.075 1517
 1519 3 11.57 28.29 -17.24 0.064 1518
 1520 3 11.54 28.35 -17.35 0.065 1519
 1521 3 11.47 28.41 -17.44 0.094 1520
 1522 3 11.38 28.48 -17.62 0.106 1521
 1523 3 11.32 28.41 -17.78 0.101 1522
 1524 3 11.27 28.52 -17.94 0.117 1523
 1525 3 10.35 27.51 -15.3 0.208 1503
 1526 3 10.25 27.6 -15.21 0.173 1525
 1527 3 10.13 27.78 -15.08 0.178 1526
 1528 3 10.11 28.01 -14.94 0.171 1527
 1529 3 10.02 28.26 -14.94 0.173 1528
 1530 3 9.98 28.5 -14.89 0.204 1529
 1531 3 9.97 28.64 -14.87 0.255 1530
 1532 3 10.12 28.94 -15.04 0.142 1531
 1533 3 10.11 29.05 -15.12 0.215 1532
 1534 3 10.13 29.19 -15.12 0.238 1533
 1535 3 10.32 29.48 -15.01 0.135 1534
 1536 3 10.38 29.6 -15.06 0.157 1535
 1537 3 10.4 29.73 -15.05 0.143 1536
 1538 3 10.41 29.89 -15.04 0.131 1537
 1539 3 10.43 30.07 -15.11 0.155 1538
 1540 3 10.41 30.21 -15.27 0.163 1539
 1541 3 10.45 30.32 -15.37 0.195 1540
 1542 3 10.47 30.51 -15.44 0.209 1541
 1543 3 10.58 30.71 -15.51 0.219 1542
 1544 3 10.66 30.85 -15.54 0.269 1543
 1545 3 10.79 30.98 -15.61 0.291 1544
 1546 3 10.85 31.12 -15.64 0.28 1545
 1547 3 11.3 31.19 -15.69 0.112 1546
 1548 3 11.43 31.29 -15.77 0.147 1547
 1549 3 11.58 31.38 -15.85 0.136 1548
 1550 3 11.7 31.45 -15.94 0.137 1549
 1551 3 11.86 31.47 -16.06 0.111 1550
 1552 3 11.98 31.52 -16.1 0.142 1551
 1553 3 12.14 31.47 -16.1 0.16 1552
 1554 3 12.21 31.36 -16.15 0.212 1553
 1555 3 12.3 31.47 -16.45 0.167 1554
 1556 3 12.3 31.49 -16.6 0.228 1555
 1557 3 12.77 31.4 -16.35 0.118 1556
 1558 3 12.96 31.45 -16.26 0.161 1557
 1559 3 13.11 31.54 -16.33 0.135 1558
 1560 3 13.22 31.54 -16.45 0.146 1559
 1561 3 13.35 31.54 -16.6 0.183 1560
 1562 3 13.47 31.61 -16.72 0.198 1561
 1563 3 13.61 31.65 -16.81 0.17 1562
 1564 3 13.88 31.77 -16.79 0.122 1563
 1565 3 14.05 31.79 -16.79 0.106 1564
 1566 3 14.2 31.83 -16.85 0.091 1565
 1567 3 14.27 31.9 -16.97 0.144 1566
 1568 3 14.37 31.88 -17.08 0.174 1567
 1569 3 14.46 31.82 -17.2 0.223 1568
 1570 3 14.52 31.77 -17.33 0.234 1569
 1571 3 14.62 31.78 -17.42 0.306 1570
 1572 3 14.7 31.78 -17.51 0.331 1571
 1573 3 14.79 31.69 -17.61 0.353 1572
 1574 3 14.68 31.39 -17.81 0.25 1573
 1575 3 14.58 31.25 -17.88 0.212 1574
 1576 3 14.63 31.05 -17.95 0.179 1575
 1577 3 14.69 30.96 -18.04 0.178 1576
 1578 3 14.82 30.82 -18.06 0.15 1577
 1579 3 14.85 30.64 -18.06 0.115 1578
 1580 3 14.8 30.43 -18.13 0.14 1579
 1581 3 14.8 30.34 -18.29 0.119 1580
 1582 3 14.8 30.16 -18.43 0.112 1581
 1583 3 14.77 29.93 -18.52 0.146 1582
 1584 3 14.72 29.82 -18.64 0.159 1583
 1585 3 14.64 29.62 -18.71 0.18 1584
 1586 3 14.68 29.59 -18.34 0.136 1585
 1587 3 14.62 29.5 -18.16 0.151 1586
 1588 3 14.65 29.48 -18.02 0.000125 1587
 1589 3 14.68 29.58 -18.93 0.109 1585
 1590 3 14.56 29.42 -19.09 0.129 1589
 1591 3 14.6 29.29 -19.14 0.168 1590
 1592 3 14.44 29.19 -19.3 0.091 1591
 1593 3 14.4 29.19 -19.46 0.141 1592
 1594 3 14.35 29.17 -19.59 0.179 1593
 1595 3 14.27 29.22 -19.77 0.148 1594
 1596 3 14.14 29.08 -19.86 0.183 1595
 1597 3 14.06 28.92 -19.98 0.258 1596
 1598 3 14.05 28.47 -19.92 0.102 1597
 1599 3 13.98 28.35 -19.87 0.063 1598
 1600 3 13.89 28.19 -19.81 0.053 1599
 1601 3 13.8 28.13 -19.83 0.101 1600
 1602 3 13.71 28.04 -19.9 0.068 1601
 1603 3 13.68 27.88 -19.92 0.097 1602
 1604 3 13.69 27.74 -19.85 0.087 1603
 1605 3 13.63 27.62 -19.8 0.066 1604
 1606 3 13.54 27.54 -19.81 0.061 1605
 1607 3 13.54 27.4 -19.83 0.108 1606
 1608 3 13.56 27.26 -19.87 0.116 1607
 1609 3 13.38 27.13 -19.94 0.057 1608
 1610 3 13.3 27.1 -20.03 0.102 1609
 1611 3 14 29.2 -20.23 0.125 1597
 1612 3 13.89 29.24 -20.36 0.154 1611
 1613 3 13.72 29.22 -20.5 0.132 1612
 1614 3 13.58 29.2 -20.62 0.103 1613
 1615 3 13.5 29.14 -20.7 0.126 1614
 1616 3 13.32 29 -20.89 0.186 1615
 1617 3 13.18 28.84 -21.05 0.13 1616
 1618 3 12.96 28.73 -21.12 0.146 1617
 1619 3 12.77 28.63 -21.23 0.163 1618
 1620 3 12.64 28.61 -21.52 0.15 1619
 1621 3 12.49 28.57 -21.69 0.146 1620
 1622 3 12.35 28.5 -21.78 0.148 1621
 1623 3 12.15 28.45 -21.8 0.132 1622
 1624 3 12 28.43 -21.81 0.125 1623
 1625 3 11.85 28.39 -21.76 0.133 1624
 1626 3 11.72 28.39 -21.78 0.115 1625
 1627 3 11.57 28.32 -21.81 0.075 1626
 1628 3 11.45 28.32 -21.8 0.094 1627
 1629 3 11.3 28.29 -21.78 0.109 1628
 1630 3 11.12 28.36 -21.85 0.178 1629
 1631 3 10.96 28.45 -21.85 0.217 1630
 1632 3 10.73 28.55 -21.87 0.201 1631
 1633 3 10.55 28.64 -21.86 0.169 1632
 1634 3 10.4 28.77 -21.91 0.172 1633
 1635 3 10.23 28.71 -22.05 0.118 1634
 1636 3 10.15 28.79 -22.18 0.146 1635
 1637 3 10.12 28.84 -22.34 0.08 1636
 1638 3 10.05 28.86 -22.5 0.102 1637
 1639 3 10.07 28.94 -22.64 0.11 1638
 1640 3 10.06 29.01 -22.82 0.162 1639
 1641 3 10.08 29.06 -22.98 0.169 1640
 1642 3 10.07 29.03 -23.16 0.129 1641
 1643 3 9.99 28.99 -23.25 0.113 1642
 1644 3 9.97 28.94 -23.41 0.15 1643
 1645 3 9.97 28.89 -23.55 0.16 1644
 1646 3 10.48 28.96 -23.64 0.073 1645
 1647 3 10.66 28.96 -23.59 0.126 1646
 1648 3 10.83 28.99 -23.43 0.131 1647
 1649 3 10.95 29.06 -23.34 0.091 1648
 1650 3 11 29.15 -23.18 0.119 1649
 1651 3 11.2 29.22 -23.14 0.11 1650
 1652 3 11.35 29.24 -23.07 0.124 1651
 1653 3 11.47 29.3 -22.96 0.092 1652
 1654 3 11.58 29.39 -22.91 0.058 1653
 1655 3 11.68 29.44 -22.86 0.038 1654
 1656 3 11.75 29.51 -22.8 0.124 1655
 1657 3 11.88 29.6 -22.8 0.085 1656
 1658 3 9.56 28.81 -23.75 0.102 1645
 1659 3 9.47 28.83 -23.87 0.095 1658
 1660 3 9.3 28.72 -24.02 0.113 1659
 1661 3 9.13 28.74 -24.11 0.156 1660
 1662 3 9.08 28.78 -24.21 0.167 1661
 1663 3 9.02 28.87 -24.34 0.122 1662
 1664 3 8.88 28.99 -24.39 0.099 1663
 1665 3 8.79 29.07 -24.45 0.113 1664
 1666 3 8.66 29.18 -24.54 0.144 1665
 1667 3 8.55 29.2 -24.66 0.192 1666
 1668 3 8.54 29.3 -24.75 0.263 1667
 1669 3 8.54 29.39 -24.87 0.318 1668
 1670 3 8.54 29.46 -25 0.36 1669
 1671 3 8.49 29.48 -25.14 0.379 1670
 1672 3 8.5 29.55 -25.25 0.405 1671
 1673 3 8.54 29.64 -25.36 0.421 1672
 1674 3 8.55 29.67 -25.48 0.38 1673
 1675 3 8.75 29.66 -25.66 0.336 1674
 1676 3 9.07 29.58 -25.82 0.283 1675
 1677 3 9.08 29.49 -25.93 0.262 1676
 1678 3 9.4 29.18 -26.07 0.18 1677
 1679 3 9.56 29.09 -26.11 0.164 1678
 1680 3 9.63 28.97 -26.18 0.131 1679
 1681 3 9.73 28.9 -26.27 0.085 1680
 1682 3 8.43 29.67 -25.7 0.077 1675
 1683 3 10.46 28.96 -21.71 0.136 1634
 1684 3 10.49 29.09 -21.66 0.121 1683
 1685 3 10.5 29.27 -21.75 0.103 1684
 1686 3 10.55 29.45 -21.77 0.071 1685
 1687 3 10.6 29.55 -21.75 0.083 1686
 1688 3 10.72 29.66 -21.8 0.112 1687
 1689 3 10.8 29.64 -21.93 0.156 1688
 1690 3 10.9 29.57 -22.09 0.153 1689
 1691 3 11.04 29.68 -22.23 0.1 1690
 1692 3 11.07 29.79 -22.32 0.101 1691
 1693 3 11.18 29.8 -22.48 0.124 1692
 1694 3 11.14 29.89 -22.57 0.181 1693
 1695 3 11.28 29.56 -22.86 0.111 1694
 1696 3 11.36 29.47 -23 0.059 1695
 1697 3 11.47 29.51 -23.18 0.077 1696
 1698 3 11.58 29.42 -23.23 0.115 1697
 1699 3 11.72 29.39 -23.32 0.106 1698
 1700 3 11.89 29.46 -23.29 0.105 1699
 1701 3 12.03 29.44 -23.34 0.074 1700
 1702 3 12.12 29.53 -23.41 0.071 1701
 1703 3 12.13 29.6 -23.52 0.097 1702
 1704 3 12.38 29.65 -23.61 0.095 1703
 1705 3 12.41 29.74 -23.66 0.088 1704
 1706 3 12.33 29.9 -23.75 0.112 1705
 1707 3 12.35 29.9 -23.86 0.157 1706
 1708 3 12.4 29.89 -24.02 0.135 1707
 1709 3 12.57 29.88 -24.14 0.08 1708
 1710 3 12.75 29.93 -24.27 0.085 1709
 1711 3 12.72 30 -24.36 0.036 1710
 1712 3 12.83 30.02 -24.46 0.084 1711
 1713 3 12.97 30.07 -24.5 0.122 1712
 1714 3 13.07 30.09 -24.57 0.091 1713
 1715 3 11.03 30.28 -22.61 0.09 1694
 1716 3 14.75 29.24 -19.07 0.099 1591
 1717 3 15.1 32.11 -17.48 0.114 1573
 1718 3 15.19 32.22 -17.37 0.085 1717
 1719 3 15.3 32.31 -17.39 0.084 1718
 1720 3 12.19 31.72 -16.65 0.215 1556
 1721 3 12.31 32.13 -16.46 0.086 1720
 1722 3 12.45 32.08 -16.35 0.101 1721
 1723 3 12.62 32.02 -16.21 0.119 1722
 1724 3 12.81 31.97 -16.14 0.129 1723
 1725 3 13 31.92 -16.1 0.095 1724
 1726 3 13.16 31.9 -16.08 0.11 1725
 1727 3 13.31 31.92 -16.15 0.084 1726
 1728 3 12.11 31.81 -16.63 0.215 1720
 1729 3 12.24 31.77 -16.88 0.135 1728
 1730 3 12.2 31.9 -16.95 0.12 1729
 1731 3 10.54 31.3 -15.56 0.1 1546
 1732 3 10.44 31.41 -15.51 0.102 1731
 1733 3 10.37 31.51 -15.47 0.112 1732
 1734 3 10.25 31.57 -15.5 0.154 1733
 1735 3 10.15 31.66 -15.51 0.156 1734
 1736 3 10.04 31.73 -15.45 0.163 1735
 1737 3 9.9 31.91 -15.52 0.145 1736
 1738 3 9.83 32 -15.45 0.131 1737
 1739 3 9.79 32.16 -15.53 0.133 1738
 1740 3 9.7 32.23 -15.52 0.192 1739
 1741 3 9.57 32.34 -15.48 0.22 1740
 1742 3 9.53 32.44 -15.46 0.277 1741
 1743 3 9.48 32.62 -15.36 0.261 1742
 1744 3 9.4 32.8 -15.4 0.253 1743
 1745 3 9.36 32.98 -15.41 0.235 1744
 1746 3 9.31 33.13 -15.36 0.186 1745
 1747 3 9.23 33.18 -15.23 0.185 1746
 1748 3 9.19 33.34 -15.19 0.15 1747
 1749 3 9.12 33.52 -15.15 0.19 1748
 1750 3 9.31 33.63 -15.3 0.098 1749
 1751 3 9.47 33.68 -15.41 0.089 1750
 1752 3 9.64 33.59 -15.52 0.086 1751
 1753 3 9.68 33.52 -15.59 0.084 1752
 1754 3 9.03 33.65 -15.07 0.146 1749
 1755 3 9.05 33.81 -15.03 0.157 1754
 1756 3 9.2 33.94 -15.09 0.055 1755
 1757 3 9.32 33.98 -15.1 0.14 1756
 1758 3 9.45 33.98 -15.12 0.148 1757
 1759 3 9.52 34.09 -15.1 0.055 1758
 1760 3 8.91 33.98 -14.91 0.141 1755
 1761 3 8.73 34.2 -14.83 0.157 1760
 1762 3 8.61 34.26 -14.72 0.147 1761
 1763 3 8.53 34.31 -14.6 0.128 1762
 1764 3 8.35 34.36 -14.52 0.114 1763
 1765 3 8.2 34.4 -14.42 0.125 1764
 1766 3 8.05 34.45 -14.42 0.141 1765
 1767 3 7.92 34.65 -14.45 0.164 1766
 1768 3 7.8 34.76 -14.41 0.168 1767
 1769 3 7.68 34.86 -14.36 0.221 1768
 1770 3 7.56 34.93 -14.34 0.266 1769
 1771 3 7.37 34.91 -14.41 0.272 1770
 1772 3 7.13 34.86 -14.52 0.247 1771
 1773 3 6.98 34.87 -14.61 0.188 1772
 1774 3 6.88 34.94 -14.75 0.131 1773
 1775 3 6.72 35.05 -14.78 0.14 1774
 1776 3 6.59 35.02 -14.81 0.153 1775
 1777 3 6.38 35.18 -14.9 0.158 1776
 1778 3 6.22 35.37 -14.92 0.131 1777
 1779 3 6.1 35.48 -14.9 0.132 1778
 1780 3 6.01 35.59 -14.84 0.136 1779
 1781 3 5.93 35.68 -14.81 0.212 1780
 1782 3 5.62 35.52 -15.06 0.123 1781
 1783 3 5.46 35.52 -15.08 0.135 1782
 1784 3 5.31 35.56 -15.18 0.156 1783
 1785 3 5.21 35.66 -15.35 0.153 1784
 1786 3 5.01 35.8 -15.49 0.159 1785
 1787 3 4.79 35.88 -15.6 0.149 1786
 1788 3 4.66 35.93 -15.68 0.138 1787
 1789 3 4.6 35.94 -15.87 0.109 1788
 1790 3 4.5 35.95 -16.01 0.129 1789
 1791 3 4.38 35.94 -16.14 0.118 1790
 1792 3 4.46 35.88 -16.3 0.097 1791
 1793 3 4.46 35.91 -16.44 0.119 1792
 1794 3 4.3 35.82 -16.48 0.143 1793
 1795 3 4.18 35.77 -16.55 0.124 1794
 1796 3 4.02 35.71 -16.64 0.146 1795
 1797 3 3.86 35.62 -16.71 0.145 1796
 1798 3 3.78 35.52 -16.87 0.14 1797
 1799 3 3.8 35.59 -17.1 0.129 1798
 1800 3 3.72 35.64 -17.28 0.121 1799
 1801 3 3.63 35.67 -17.42 0.111 1800
 1802 3 3.49 35.73 -17.53 0.129 1801
 1803 3 3.38 35.81 -17.6 0.155 1802
 1804 3 3.26 35.96 -17.62 0.099 1803
 1805 3 3.11 36.09 -17.64 0.102 1804
 1806 3 2.94 36.1 -17.64 0.101 1805
 1807 3 2.78 36.12 -17.55 0.114 1806
 1808 3 2.69 36.23 -17.57 0.081 1807
 1809 3 2.49 36.23 -17.57 0.086 1808
 1810 3 2.34 36.16 -17.67 0.061 1809
 1811 3 2.21 36.17 -17.71 0.071 1810
 1812 3 2.01 36.12 -17.62 0.071 1811
 1813 3 1.9 36.13 -17.64 0.097 1812
 1814 3 1.81 36.12 -17.55 0.124 1813
 1815 3 1.76 36.28 -17.53 0.061 1814
 1816 3 6.13 35.74 -14.56 0.076 1781
 1817 3 6.26 35.69 -14.41 0.08 1816
 1818 3 6.3 35.75 -14.26 0.092 1817
 1819 3 6.5 35.83 -14.13 0.097 1818
 1820 3 6.63 35.85 -14.07 0.079 1819
 1821 3 6.85 35.78 -14 0.062 1820
 1822 3 10.89 24.29 -13.99 0.279 1487
 1823 3 10.68 24.18 -14.04 0.183 1822
 1824 3 10.52 24.27 -13.99 0.255 1823
 1825 3 10.36 24.25 -13.99 0.303 1824
 1826 3 10.23 24.34 -13.97 0.309 1825
 1827 3 10.08 24.38 -13.82 0.234 1826
 1828 3 9.94 24.63 -13.54 0.154 1827
 1829 3 9.88 24.72 -13.41 0.169 1828
 1830 3 9.85 24.81 -13.23 0.158 1829
 1831 3 9.72 24.93 -13.18 0.151 1830
 1832 3 9.56 25.09 -13.14 0.158 1831
 1833 3 9.44 25.16 -13.2 0.207 1832
 1834 3 9.22 25.27 -13.34 0.153 1833
 1835 3 9.02 25.45 -13.54 0.162 1834
 1836 3 8.87 25.5 -13.62 0.179 1835
 1837 3 8.72 25.52 -13.73 0.186 1836
 1838 3 8.62 25.61 -13.67 0.157 1837
 1839 3 8.47 25.61 -13.66 0.162 1838
 1840 3 8.28 25.74 -13.55 0.147 1839
 1841 3 8.07 25.81 -13.39 0.118 1840
 1842 3 7.98 25.81 -13.31 0.101 1841
 1843 3 7.97 25.79 -13.16 0.081 1842
 1844 3 7.96 25.7 -13.02 0.125 1843
 1845 3 7.84 25.79 -12.89 0.124 1844
 1846 3 7.72 25.77 -12.81 0.166 1845
 1847 3 7.55 25.84 -12.81 0.191 1846
 1848 3 7.42 26.08 -12.57 0.156 1847
 1849 3 7.35 26.19 -12.54 0.148 1848
 1850 3 7.31 26.39 -12.46 0.164 1849
 1851 3 7.26 26.53 -12.41 0.143 1850
 1852 3 7.26 26.71 -12.37 0.169 1851
 1853 3 7.18 26.87 -12.37 0.148 1852
 1854 3 7.09 27.01 -12.3 0.156 1853
 1855 3 6.96 27.12 -12.27 0.167 1854
 1856 3 6.8 27.21 -12.21 0.168 1855
 1857 3 6.66 27.26 -12.1 0.149 1856
 1858 3 6.55 27.35 -12.06 0.13 1857
 1859 3 6.41 27.42 -11.99 0.106 1858
 1860 3 6.3 27.55 -11.9 0.136 1859
 1861 3 6.18 27.67 -11.86 0.141 1860
 1862 3 6.05 27.74 -11.89 0.152 1861
 1863 3 5.89 27.69 -12.13 0.129 1862
 1864 3 5.85 27.62 -12.24 0.114 1863
 1865 3 5.88 27.44 -12.37 0.123 1864
 1866 3 5.87 27.28 -12.35 0.122 1865
 1867 3 5.88 27.26 -12.55 0.086 1866
 1868 3 5.95 27.92 -11.73 0.174 1862
 1869 3 5.88 28.01 -11.57 0.177 1868
 1870 3 5.84 28.05 -11.39 0.132 1869
 1871 3 5.8 28.07 -11.24 0.133 1870
 1872 3 5.68 28.07 -11.19 0.145 1871
 1873 3 5.52 28 -11.12 0.142 1872
 1874 3 5.41 27.95 -10.97 0.147 1873
 1875 3 5.43 27.98 -10.8 0.174 1874
 1876 3 5.55 28.04 -10.71 0.252 1875
 1877 3 5.58 28.11 -10.61 0.343 1876
 1878 3 5.62 28.29 -10.54 0.402 1877
 1879 3 5.63 28.36 -10.45 0.446 1878
 1880 3 5.71 28.5 -10.36 0.442 1879
 1881 3 5.83 28.95 -10.68 0.122 1880
 1882 3 5.92 29.09 -10.7 0.121 1881
 1883 3 6.01 29.16 -10.78 0.159 1882
 1884 3 6.05 29.31 -10.87 0.12 1883
 1885 3 6.17 29.39 -10.89 0.134 1884
 1886 3 6.35 29.54 -10.85 0.138 1885
 1887 3 6.42 29.7 -10.8 0.148 1886
 1888 3 6.43 29.86 -10.7 0.125 1887
 1889 3 6.43 30 -10.75 0.107 1888
 1890 3 6.51 30.27 -10.69 0.138 1889
 1891 3 6.58 30.48 -10.61 0.133 1890
 1892 3 6.64 30.63 -10.58 0.119 1891
 1893 3 6.72 30.81 -10.53 0.095 1892
 1894 3 6.76 30.98 -10.43 0.113 1893
 1895 3 6.85 31.14 -10.44 0.096 1894
 1896 3 6.88 31.23 -10.56 0.125 1895
 1897 3 7.05 31.34 -10.56 0.137 1896
 1898 3 7.22 31.41 -10.47 0.09 1897
 1899 3 7.27 31.54 -10.55 0.098 1898
 1900 3 7.33 31.66 -10.61 0.105 1899
 1901 3 7.41 31.82 -10.67 0.138 1900
 1902 3 7.51 32.04 -10.71 0.1 1901
 1903 3 7.58 32.17 -10.7 0.082 1902
 1904 3 7.67 32.37 -10.6 0.101 1903
 1905 3 7.76 32.48 -10.54 0.111 1904
 1906 3 7.84 32.65 -10.46 0.092 1905
 1907 3 7.89 32.76 -10.38 0.108 1906
 1908 3 7.93 32.88 -10.38 0.12 1907
 1909 3 7.96 33.05 -10.27 0.137 1908
 1910 3 8.07 33.24 -10.2 0.117 1909
 1911 3 8.2 33.44 -10.2 0.127 1910
 1912 3 8.22 33.59 -10.27 0.088 1911
 1913 3 8.25 33.76 -10.2 0.118 1912
 1914 3 8.38 33.88 -10.27 0.102 1913
 1915 3 8.55 33.95 -10.26 0.118 1914
 1916 3 8.62 34.1 -10.12 0.13 1915
 1917 3 8.72 34.2 -10.12 0.152 1916
 1918 3 8.9 34.15 -9.69 0.073 1917
 1919 3 8.95 34.1 -9.48 0.061 1918
 1920 3 8.98 34.06 -9.28 0.047 1919
 1921 3 9.05 34.07 -9.17 0.055 1920
 1922 3 9.11 34.01 -9.04 0.108 1921
 1923 3 9.18 33.97 -8.84 0.105 1922
 1924 3 9.21 34.01 -8.7 0.127 1923
 1925 3 9.3 34.04 -8.51 0.135 1924
 1926 3 9.33 34.05 -8.34 0.083 1925
 1927 3 9.35 33.91 -8.23 0.138 1926
 1928 3 9.39 33.82 -8.08 0.096 1927
 1929 3 9.4 33.72 -8.15 0.11 1928
 1930 3 9.38 33.66 -8.33 0.083 1929
 1931 3 9.3 33.65 -8.43 0.067 1930
 1932 3 9.3 33.58 -8.68 0.129 1931
 1933 3 9.27 33.48 -8.77 0.113 1932
 1934 3 9.22 33.43 -8.91 0.115 1933
 1935 3 9.15 33.37 -8.96 0.119 1934
 1936 3 8.99 33.33 -8.91 0.096 1935
 1937 3 8.89 33.44 -9.04 0.059 1936
 1938 3 8.77 34.51 -10.37 0.113 1917
 1939 3 8.8 34.63 -10.56 0.096 1938
 1940 3 8.82 34.73 -10.7 0.102 1939
 1941 3 8.85 34.84 -10.78 0.105 1940
 1942 3 8.94 34.96 -10.75 0.085 1941
 1943 3 9.05 35.03 -10.73 0.099 1942
 1944 3 9.18 35.09 -10.76 0.132 1943
 1945 3 9.24 35.2 -10.74 0.11 1944
 1946 3 9.27 35.44 -10.65 0.114 1945
 1947 3 9.33 35.56 -10.65 0.108 1946
 1948 3 9.45 35.71 -10.51 0.091 1947
 1949 3 9.47 35.83 -10.47 0.167 1948
 1950 3 9.55 35.85 -10.39 0.225 1949
 1951 3 9.53 36.05 -10.58 0.157 1950
 1952 3 9.55 36.16 -10.61 0.088 1951
 1953 3 9.66 35.69 -10.09 0.146 1950
 1954 3 9.71 35.7 -9.93 0.108 1953
 1955 3 9.78 35.67 -9.81 0.083 1954
 1956 3 9.8 35.7 -9.59 0.112 1955
 1957 3 9.8 35.66 -9.41 0.096 1956
 1958 3 9.86 35.59 -9.28 0.092 1957
 1959 3 10 35.45 -9.26 0.077 1958
 1960 3 10.05 35.31 -9.29 0.134 1959
 1961 3 5.62 28.43 -10.13 0.35 1880
 1962 3 5.62 28.36 -9.91 0.276 1961
 1963 3 5.63 28.41 -9.8 0.241 1962
 1964 3 5.6 28.54 -9.7 0.259 1963
 1965 3 5.47 28.7 -9.62 0.293 1964
 1966 3 5.18 28.89 -9.62 0.186 1965
 1967 3 5.1 29 -9.57 0.265 1966
 1968 3 5.08 29.15 -9.54 0.279 1967
 1969 3 5 29.48 -9.69 0.139 1968
 1970 3 5 29.66 -9.7 0.105 1969
 1971 3 4.97 29.79 -9.62 0.11 1970
 1972 3 4.96 29.99 -9.5 0.127 1971
 1973 3 4.92 30.1 -9.42 0.129 1972
 1974 3 4.89 30.17 -9.25 0.103 1973
 1975 3 4.88 30.31 -9.17 0.119 1974
 1976 3 4.88 30.4 -9.01 0.111 1975
 1977 3 4.97 30.47 -8.86 0.129 1976
 1978 3 4.97 30.6 -8.81 0.184 1977
 1979 3 5.02 30.65 -8.7 0.21 1978
 1980 3 5.09 30.65 -8.47 0.132 1979
 1981 3 5.04 30.65 -8.24 0.122 1980
 1982 3 5.05 30.65 -8.01 0.129 1981
 1983 3 5.09 30.73 -7.84 0.161 1982
 1984 3 5.17 30.79 -7.68 0.145 1983
 1985 3 5.17 30.89 -7.53 0.156 1984
 1986 3 5.22 30.98 -7.44 0.21 1985
 1987 3 5.17 31.07 -7.32 0.212 1986
 1988 3 4.85 31.27 -7.33 0.118 1987
 1989 3 4.76 31.43 -7.37 0.118 1988
 1990 3 4.63 31.48 -7.32 0.119 1989
 1991 3 4.55 31.66 -7.2 0.197 1990
 1992 3 4.48 31.73 -7.15 0.235 1991
 1993 3 4.27 31.57 -7.15 0.108 1992
 1994 3 4.16 31.64 -7.15 0.122 1993
 1995 3 4.05 31.68 -7.07 0.167 1994
 1996 3 3.9 31.59 -7.15 0.158 1995
 1997 3 3.74 31.59 -7.16 0.158 1996
 1998 3 3.61 31.57 -7.31 0.168 1997
 1999 3 3.44 31.57 -7.36 0.109 1998
 2000 3 3.32 31.61 -7.36 0.079 1999
 2001 3 3.17 31.68 -7.36 0.084 2000
 2002 3 3.07 31.75 -7.31 0.099 2001
 2003 3 2.97 31.86 -7.32 0.098 2002
 2004 3 2.94 31.98 -7.32 0.143 2003
 2005 3 2.86 32.06 -7.35 0.187 2004
 2006 3 2.69 32.15 -7.61 0.092 2005
 2007 3 2.55 32.25 -7.65 0.138 2006
 2008 3 2.47 32.29 -7.72 0.148 2007
 2009 3 2.32 32.49 -7.67 0.000125 2008
 2010 3 2.84 32 -7.06 0.106 2005
 2011 3 2.78 32.04 -6.94 0.091 2010
 2012 3 2.63 32.02 -6.86 0.107 2011
 2013 3 2.47 31.95 -6.77 0.096 2012
 2014 3 2.36 31.89 -6.65 0.117 2013
 2015 3 2.24 31.82 -6.56 0.103 2014
 2016 3 2.15 31.73 -6.61 0.000125 2015
 2017 3 4.51 32.06 -7.07 0.147 1992
 2018 3 4.59 32.29 -7.11 0.075 2017
 2019 3 4.55 32.47 -7.1 0.117 2018
 2020 3 4.41 32.46 -7.22 0.118 2019
 2021 3 4.33 32.58 -7.27 0.111 2020
 2022 3 4.3 32.64 -7.43 0.099 2021
 2023 3 4.22 32.71 -7.6 0.1 2022
 2024 3 4.1 32.75 -7.72 0.073 2023
 2025 3 4.04 32.78 -7.87 0.103 2024
 2026 3 3.94 32.8 -7.96 0.068 2025
 2027 3 5.54 31.05 -7.24 0.164 1987
 2028 3 5.75 31.11 -7.15 0.143 2027
 2029 3 5.8 31.14 -6.98 0.109 2028
 2030 3 5.88 31.18 -6.85 0.14 2029
 2031 3 6.09 31.25 -6.66 0.186 2030
 2032 3 6.21 31.43 -6.53 0.165 2031
 2033 3 6.34 31.66 -6.4 0.127 2032
 2034 3 6.43 31.77 -6.32 0.101 2033
 2035 3 6.45 31.96 -6.29 0.093 2034
 2036 3 6.51 32.07 -6.31 0.051 2035
 2037 3 6.59 32.21 -6.35 0.133 2036
 2038 3 6.64 32.39 -6.38 0.076 2037
 2039 3 6.55 32.5 -6.48 0.059 2038
 2040 3 6.43 32.61 -6.52 0.081 2039
 2041 3 6.39 32.67 -6.64 0.082 2040
 2042 3 6.34 32.75 -6.75 0.097 2041
 2043 3 6.29 32.89 -6.75 0.122 2042
 2044 3 6.22 33.01 -6.81 0.094 2043
 2045 3 6.18 33.14 -6.85 0.076 2044
 2046 3 6.14 33.25 -6.92 0.102 2045
 2047 3 6.06 33.32 -7.02 0.06 2046
 2048 3 6.02 33.43 -7.07 0.095 2047
 2049 3 6.02 33.5 -7.15 0.056 2048
 2050 3 7.41 25.56 -13.06 0.186 1847
 2051 3 7.37 25.29 -12.83 0.127 2050
 2052 3 7.34 25.09 -12.82 0.116 2051
 2053 3 7.3 24.99 -12.78 0.111 2052
 2054 3 7.22 24.8 -12.71 0.112 2053
 2055 3 7.26 24.69 -12.72 0.089 2054
 2056 3 7.35 25.63 -13.24 0.141 2050
 2057 3 7.31 25.59 -13.56 0.081 2056
 2058 3 7.22 25.52 -13.72 0.044 2057
 2059 3 7.25 25.58 -13.81 0.085 2058
 2060 3 7.31 25.65 -13.91 0.078 2059
 2061 3 7.39 25.61 -14.04 0.068 2060
 2062 3 7.54 25.52 -14.06 0.082 2061
 2063 3 7.66 25.41 -14.13 0.108 2062
 2064 3 7.8 25.29 -14.06 0.122 2063
 2065 3 7.89 25.2 -14.05 0.104 2064
 2066 3 7.98 24.99 -14.06 0.12 2065
 2067 3 8.11 24.88 -14.15 0.127 2066
 2068 3 16.91 24.38 -10.04 0.124 1109
 2069 3 16.86 24.5 -9.92 0.139 2068
 2070 3 16.89 24.54 -9.78 0.134 2069
 2071 3 16.86 24.63 -9.67 0.191 2070
 2072 3 16.79 24.73 -9.57 0.177 2071
 2073 3 16.59 24.88 -9.76 0.109 2072
 2074 3 16.52 24.97 -9.85 0.069 2073
 2075 3 16.48 25.13 -9.95 0.099 2074
 2076 3 16.48 25.23 -10.03 0.035 2075
 2077 3 16.5 25.43 -10.09 0.082 2076
 2078 3 16.45 25.51 -10.22 0.063 2077
 2079 3 16.48 25.64 -10.27 0.073 2078
 2080 3 16.5 25.76 -10.29 0.105 2079
 2081 3 16.45 25.87 -10.32 0.138 2080
 2082 3 16.43 25.99 -10.32 0.202 2081
 2083 3 16.25 25.79 -10.13 0.128 2082
 2084 3 16.2 25.77 -9.97 0.126 2083
 2085 3 16.66 26.28 -10.4 0.118 2082
 2086 3 16.66 26.39 -10.42 0.086 2085
 2087 3 18.54 24.53 -7.84 0.206 1090
 2088 3 18.68 24.85 -7.77 0.131 2087
 2089 3 18.64 24.96 -7.93 0.192 2088
 2090 3 18.82 25.17 -8 0.131 2089
 2091 3 18.95 24.97 -8.13 0.094 2090
 2092 3 19 24.87 -8.25 0.084 2091
 2093 3 19.09 24.82 -8.39 0.08 2092
 2094 3 19.16 24.64 -8.41 0.091 2093
 2095 3 19.25 24.54 -8.31 0.087 2094
 2096 3 19.32 24.42 -8.23 0.085 2095
 2097 3 19.47 24.35 -8.21 0.099 2096
 2098 3 19.54 24.26 -8.15 0.095 2097
 2099 3 19.59 24.1 -8.18 0.104 2098
 2100 3 19.75 24.02 -8.31 0.09 2099
 2101 3 19.89 23.98 -8.37 0.124 2100
 2102 3 20 23.88 -8.46 0.122 2101
 2103 3 18.84 25.33 -7.94 0.132 2090
 2104 3 18.84 25.58 -7.89 0.077 2103
 2105 3 18.77 25.76 -7.91 0.112 2104
 2106 3 18.5 25.83 -7.64 0.15 2105
 2107 3 18.43 25.8 -7.57 0.22 2106
 2108 3 18.47 26.15 -7.5 0.151 2107
 2109 3 18.45 26.33 -7.48 0.089 2108
 2110 3 18.52 26.53 -7.35 0.114 2109
 2111 3 18.57 26.67 -7.35 0.116 2110
 2112 3 18.52 26.83 -7.3 0.106 2111
 2113 3 18.43 26.9 -7.21 0.112 2112
 2114 3 18.36 26.97 -7.16 0.000125 2113
 2115 3 18.91 25.87 -8.08 0.152 2105
 2116 3 19.09 25.87 -8.25 0.095 2115
 2117 3 19.25 25.9 -8.22 0.072 2116
 2118 3 19.3 25.88 -8.12 0.035 2117
 2119 3 19.41 25.92 -8.03 0.085 2118
 2120 3 19.57 25.99 -7.98 0.102 2119
 2121 3 19.77 26.08 -7.94 0.128 2120
 2122 3 19.95 26.15 -7.87 0.11 2121
 2123 3 20.11 26.22 -7.73 0.107 2122
 2124 3 20.18 26.35 -7.76 0.152 2123
 2125 3 20.43 26.22 -7.57 0.125 2124
 2126 3 20.57 26.19 -7.52 0.139 2125
 2127 3 20.7 26.17 -7.46 0.164 2126
 2128 3 20.52 26.47 -7.35 0.12 2127
 2129 3 20.41 26.58 -7.27 0.132 2128
 2130 3 20.43 26.63 -7.04 0.076 2129
 2131 3 20.5 26.72 -6.89 0.111 2130
 2132 3 20.43 26.58 -6.63 0.086 2131
 2133 3 20.41 26.52 -6.47 0.074 2132
 2134 3 20.32 26.52 -6.31 0.074 2133
 2135 3 20.32 26.59 -6.13 0.12 2134
 2136 3 20.39 26.66 -6.05 0.074 2135
 2137 3 19.29 25.02 -5.87 0.099 1003
 2138 3 19.18 25.2 -5.86 0.14 2137
 2139 3 19.11 25.41 -5.8 0.175 2138
 2140 3 19.09 25.68 -5.68 0.108 2139
 2141 3 18.98 25.71 -5.72 0.13 2140
 2142 3 18.98 25.73 -5.85 0.114 2141
 2143 3 20.14 25.15 -3.78 0.255 964
 2144 3 20.63 25.51 -4.4 0.086 2143
 2145 3 20.59 25.61 -4.35 0.135 2144
 2146 3 20 25.22 -3.49 0.255 2143
 2147 3 20.04 25.35 -3.24 0.202 2146
 2148 3 20.04 25.48 -3.06 0.22 2147
 2149 3 20 25.55 -2.91 0.196 2148
 2150 3 19.97 25.64 -2.81 0.18 2149
 2151 3 19.88 25.69 -2.72 0.179 2150
 2152 3 19.8 25.75 -2.6 0.168 2151
 2153 3 19.73 25.84 -2.53 0.218 2152
 2154 3 19.73 25.87 -2.41 0.298 2153
 2155 3 19.59 25.89 -2.39 0.33 2154
 2156 3 20.07 25.91 -1.99 0.118 2155
 2157 3 20.14 25.98 -1.81 0.104 2156
 2158 3 20.14 26.03 -1.69 0.11 2157
 2159 3 20.22 26.02 -1.6 0.127 2158
 2160 3 20.25 26.05 -1.47 0.191 2159
 2161 3 19.25 25.89 -2.49 0.237 2155
 2162 3 19.04 25.89 -2.49 0.215 2161
 2163 3 18.88 25.89 -2.53 0.217 2162
 2164 3 18.59 25.94 -2.68 0.189 2163
 2165 3 18.38 25.93 -2.74 0.17 2164
 2166 3 18.23 26 -2.74 0.185 2165
 2167 3 18.07 26.07 -2.66 0.1 2166
 2168 3 17.88 26.03 -2.66 0.152 2167
 2169 3 17.7 26.05 -2.72 0.109 2168
 2170 3 17.66 25.89 -2.53 0.208 2169
 2171 3 17.57 25.75 -2.72 0.211 2170
 2172 3 17.36 25.59 -2.81 0.128 2171
 2173 3 17.34 25.48 -2.8 0.124 2172
 2174 3 17.3 25.25 -2.89 0.092 2173
 2175 3 17.25 25.1 -2.85 0.086 2174
 2176 3 17.14 24.96 -2.82 0.094 2175
 2177 3 17.13 24.78 -2.79 0.089 2176
 2178 3 17.57 25.8 -2.35 0.22 2170
 2179 3 17.77 25.6 -2.24 0.13 2178
 2180 3 17.89 25.57 -2.31 0.114 2179
 2181 3 17.98 25.48 -2.45 0.101 2180
 2182 3 18 25.35 -2.58 0.143 2181
 2183 3 18 25.16 -2.62 0.088 2182
 2184 3 17.41 25.82 -2.26 0.2 2178
 2185 3 17.27 25.84 -2.2 0.185 2184
 2186 3 16.93 25.87 -1.95 0.258 2185
 2187 3 16.82 25.91 -1.99 0.219 2186
 2188 3 16.73 26.07 -1.99 0.239 2187
 2189 3 16.59 26.23 -1.91 0.238 2188
 2190 3 16.43 26.23 -1.85 0.236 2189
 2191 3 16.36 26.29 -1.76 0.225 2190
 2192 3 16.18 26.38 -1.71 0.199 2191
 2193 3 16.07 26.45 -1.68 0.182 2192
 2194 3 15.74 26.49 -1.62 0.277 2193
 2195 3 15.73 26.63 -1.62 0.217 2194
 2196 3 15.66 26.74 -1.5 0.17 2195
 2197 3 15.74 26.83 -1.5 0.177 2196
 2198 3 15.64 27.01 -1.41 0.199 2197
 2199 3 15.55 27.13 -1.41 0.178 2198
 2200 3 15.44 27.27 -1.4 0.149 2199
 2201 3 15.37 27.45 -1.38 0.132 2200
 2202 3 15.28 27.59 -1.34 0.142 2201
 2203 3 15.22 27.77 -1.28 0.18 2202
 2204 3 15.21 27.88 -1.21 0.162 2203
 2205 3 15.32 28.15 -0.97 0.267 2204
 2206 3 15.57 28.52 -0.73 0.079 2205
 2207 3 15.69 28.56 -0.8 0.078 2206
 2208 3 15.25 28.24 -0.92 0.181 2205
 2209 3 15.16 28.33 -0.83 0.221 2208
 2210 3 15.08 28.45 -0.73 0.313 2209
 2211 3 15.04 28.54 -0.59 0.311 2210
 2212 3 15.1 28.77 -0.57 0.307 2211
 2213 3 15.08 28.93 -0.58 0.303 2212
 2214 3 15.02 29.09 -0.54 0.209 2213
 2215 3 14.9 29.27 -0.43 0.166 2214
 2216 3 14.77 29.56 -0.34 0.272 2215
 2217 3 14.39 29.7 -0.09 0.105 2216
 2218 3 14.21 29.7 -0.06 0.074 2217
 2219 3 14.02 29.63 0 0.074 2218
 2220 3 13.95 29.5 0.07 0.057 2219
 2221 3 13.82 29.56 0.16 0.068 2220
 2222 3 14.77 29.7 -0.38 0.236 2216
 2223 3 14.79 29.97 -0.38 0.183 2222
 2224 3 14.7 30.15 -0.31 0.16 2223
 2225 3 14.58 30.36 -0.32 0.205 2224
 2226 3 14.58 30.52 -0.23 0.181 2225
 2227 3 14.58 30.65 -0.18 0.201 2226
 2228 3 14.6 30.81 -0.07 0.19 2227
 2229 3 14.55 30.95 0.01 0.158 2228
 2230 3 14.45 31.04 0.12 0.154 2229
 2231 3 14.46 31.18 0.18 0.203 2230
 2232 3 14.55 31.4 0.19 0.229 2231
 2233 3 14.61 31.61 0.19 0.264 2232
 2234 3 14.55 31.75 0.24 0.285 2233
 2235 3 14.56 31.91 0.31 0.222 2234
 2236 3 14.54 32.06 0.37 0.188 2235
 2237 3 14.55 32.2 0.42 0.183 2236
 2238 3 14.57 32.28 0.34 0.158 2237
 2239 3 14.66 32.44 0.31 0.184 2238
 2240 3 14.71 32.56 0.25 0.178 2239
 2241 3 14.78 32.7 0.24 0.167 2240
 2242 3 14.77 32.83 0.28 0.153 2241
 2243 3 14.8 32.96 0.22 0.136 2242
 2244 3 14.8 33.14 0.21 0.129 2243
 2245 3 14.83 33.26 0.16 0.117 2244
 2246 3 14.79 33.44 0.18 0.149 2245
 2247 3 14.8 33.58 0.16 0.161 2246
 2248 3 14.85 33.7 0.13 0.155 2247
 2249 3 14.85 33.84 0.07 0.153 2248
 2250 3 14.88 34.02 0.01 0.161 2249
 2251 3 14.89 34.2 0 0.182 2250
 2252 3 14.77 34.44 -0.14 0.248 2251
 2253 3 14.57 34.71 -0.44 0.129 2252
 2254 3 14.55 34.89 -0.51 0.128 2253
 2255 3 14.5 35.01 -0.56 0.148 2254
 2256 3 14.47 35.14 -0.59 0.139 2255
 2257 3 14.32 35.26 -0.59 0.119 2256
 2258 3 14.22 35.35 -0.66 0.08 2257
 2259 3 14.83 34.55 -0.09 0.2 2252
 2260 3 14.88 34.66 -0.03 0.163 2259
 2261 3 14.96 34.88 0.1 0.16 2260
 2262 3 15.05 35.01 0.17 0.15 2261
 2263 3 15.11 35.24 0.23 0.139 2262
 2264 3 15.14 35.39 0.29 0.121 2263
 2265 3 15.21 35.56 0.33 0.16 2264
 2266 3 15.24 35.7 0.3 0.141 2265
 2267 3 15.28 35.84 0.3 0.144 2266
 2268 3 15.29 35.99 0.24 0.133 2267
 2269 3 15.27 36.16 0.24 0.144 2268
 2270 3 15.25 36.37 0.33 0.145 2269
 2271 3 15.27 36.56 0.42 0.184 2270
 2272 3 15.35 36.73 0.56 0.162 2271
 2273 3 15.31 36.89 0.67 0.151 2272
 2274 3 15.21 37.17 0.84 0.234 2273
 2275 3 14.95 37.49 1.04 0.101 2274
 2276 3 14.85 37.52 1.13 0.133 2275
 2277 3 14.69 37.56 1.2 0.114 2276
 2278 3 14.46 37.55 1.32 0.077 2277
 2279 3 14.38 37.51 1.39 0.087 2278
 2280 3 14.23 37.48 1.49 0.108 2279
 2281 3 14.13 37.54 1.53 0.069 2280
 2282 3 14.02 37.61 1.6 0.105 2281
 2283 3 13.95 37.69 1.75 0.127 2282
 2284 3 13.81 37.83 1.89 0.171 2283
 2285 3 13.76 37.95 2.02 0.22 2284
 2286 3 13.54 38.26 2.05 0.096 2285
 2287 3 13.4 38.37 2.1 0.135 2286
 2288 3 13.27 38.4 2.07 0.162 2287
 2289 3 13.06 38.38 2.31 0.088 2288
 2290 3 12.95 38.41 2.47 0.083 2289
 2291 3 12.87 38.38 2.62 0.101 2290
 2292 3 12.88 38.44 2.77 0.114 2291
 2293 3 13.03 38.44 2.97 0.084 2292
 2294 3 13.17 38.43 3.06 0.114 2293
 2295 3 13.28 38.46 3.16 0.12 2294
 2296 3 13.46 38.51 3.27 0.112 2295
 2297 3 13.59 38.61 3.43 0.112 2296
 2298 3 13.64 38.6 3.58 0.111 2297
 2299 3 13.77 38.72 3.69 0.11 2298
 2300 3 13.8 38.79 3.8 0.113 2299
 2301 3 13.78 38.87 3.96 0.181 2300
 2302 3 14.14 38.97 3.98 0.095 2301
 2303 3 14.26 39.1 3.92 0.076 2302
 2304 3 13.59 38.93 4.05 0.169 2301
 2305 3 13.39 38.97 4.13 0.114 2304
 2306 3 13.36 39.07 4.21 0.089 2305
 2307 3 13.3 39.18 4.29 0.065 2306
 2308 3 13.29 39.26 4.36 0.084 2307
 2309 3 13.1 39.37 4.33 0.092 2308
 2310 3 12.92 39.32 4.39 0.124 2309
 2311 3 12.79 39.22 4.37 0.112 2310
 2312 3 12.68 39.11 4.43 0.000125 2311
 2313 3 13.76 39.04 4.15 0.116 2304
 2314 3 13.86 39.18 4.19 0.062 2313
 2315 3 14.01 39.28 4.21 0.093 2314
 2316 3 13.68 38.43 3.68 0.086 2298
 2317 3 13.72 38.32 3.77 0.128 2316
 2318 3 13.62 38.22 3.87 0.109 2317
 2319 3 13.42 38.11 3.83 0.116 2318
 2320 3 13.23 38.07 3.77 0.139 2319
 2321 3 13.17 37.94 3.68 0.203 2320
 2322 3 13.12 37.68 3.7 0.11 2321
 2323 3 13.02 37.5 3.85 0.116 2322
 2324 3 12.92 37.42 3.89 0.122 2323
 2325 3 13.62 37.69 2.31 0.114 2285
 2326 3 13.54 37.69 2.43 0.11 2325
 2327 3 13.47 37.68 2.6 0.106 2326
 2328 3 13.38 37.65 2.7 0.141 2327
 2329 3 13.21 37.59 2.85 0.067 2328
 2330 3 13.09 37.57 2.89 0.076 2329
 2331 3 12.96 37.51 2.95 0.088 2330
 2332 3 12.76 37.45 2.95 0.081 2331
 2333 3 12.57 37.45 2.93 0.108 2332
 2334 3 12.45 37.43 2.91 0.049 2333
 2335 3 15.54 37.2 1.09 0.188 2274
 2336 3 15.59 37.34 1.17 0.18 2335
 2337 3 15.67 37.52 1.34 0.158 2336
 2338 3 15.71 37.66 1.44 0.198 2337
 2339 3 15.77 37.84 1.44 0.262 2338
 2340 3 15.78 37.96 1.5 0.242 2339
 2341 3 16.01 38.2 1.56 0.31 2340
 2342 3 15.94 38.3 1.6 0.28 2341
 2343 3 15.89 38.44 1.64 0.264 2342
 2344 3 15.81 38.61 1.61 0.233 2343
 2345 3 15.81 38.76 1.65 0.17 2344
 2346 3 15.85 38.88 1.71 0.151 2345
 2347 3 15.77 39.01 1.67 0.119 2346
 2348 3 15.71 39.19 1.66 0.138 2347
 2349 3 15.72 39.3 1.75 0.097 2348
 2350 3 15.69 39.4 1.85 0.122 2349
 2351 3 15.65 39.62 1.99 0.164 2350
 2352 3 15.71 39.83 2.14 0.15 2351
 2353 3 15.77 39.97 2.32 0.132 2352
 2354 3 15.69 39.94 2.55 0.103 2353
 2355 3 15.59 39.98 2.71 0.087 2354
 2356 3 15.71 39.98 2.86 0.092 2355
 2357 3 15.79 40 2.96 0.000125 2356
 2358 3 15.72 40.11 2.32 0.123 2353
 2359 3 15.71 40.29 2.34 0.149 2358
 2360 3 15.65 40.47 2.33 0.131 2359
 2361 3 15.56 40.69 2.31 0.142 2360
 2362 3 15.38 40.73 2.41 0.206 2361
 2363 3 15.34 40.87 2.45 0.182 2362
 2364 3 15.29 40.98 2.58 0.135 2363
 2365 3 15.29 41.12 2.66 0.136 2364
 2366 3 15.34 41.27 2.7 0.079 2365
 2367 3 15.31 41.37 2.83 0.099 2366
 2368 3 15.39 41.54 2.95 0.12 2367
 2369 3 15.44 41.66 3.08 0.115 2368
 2370 3 15.47 41.68 3.22 0.137 2369
 2371 3 15.51 41.71 3.37 0.127 2370
 2372 3 15.47 41.78 3.5 0.108 2371
 2373 3 15.46 41.87 3.64 0.108 2372
 2374 3 15.46 41.9 3.77 0.117 2373
 2375 3 15.39 41.93 3.87 0.114 2374
 2376 3 15.43 41.93 4.06 0.134 2375
 2377 3 15.46 42.04 4.23 0.13 2376
 2378 3 15.46 42.18 4.46 0.119 2377
 2379 3 15.49 42.25 4.62 0.15 2378
 2380 3 15.52 42.32 4.84 0.142 2379
 2381 3 15.56 42.35 5.05 0.127 2380
 2382 3 15.61 42.36 5.24 0.117 2381
 2383 3 15.67 42.45 5.34 0.124 2382
 2384 3 15.77 42.53 5.47 0.128 2383
 2385 3 15.81 42.53 5.64 0.119 2384
 2386 3 15.88 42.59 5.81 0.108 2385
 2387 3 15.95 42.66 5.96 0.103 2386
 2388 3 16.1 42.84 6.3 0.22 2387
 2389 3 16.03 42.78 6.37 0.000125 2388
 2390 3 16.19 43.03 6.62 0.145 2388
 2391 3 16.24 43.12 6.8 0.127 2390
 2392 3 16.35 43.26 6.96 0.118 2391
 2393 3 16.38 43.37 7.05 0.1 2392
 2394 3 16.38 43.45 7.13 0.098 2393
 2395 3 16.42 43.55 7.26 0.102 2394
 2396 3 16.4 43.58 7.38 0.095 2395
 2397 3 16.4 43.73 7.59 0.11 2396
 2398 3 16.42 43.85 7.73 0.083 2397
 2399 3 16.35 43.9 7.88 0.119 2398
 2400 3 16.28 44.01 8.14 0.087 2399
 2401 3 16.28 44.08 8.29 0.093 2400
 2402 3 16.22 44.11 8.4 0.116 2401
 2403 3 16.28 44.21 8.52 0.117 2402
 2404 3 16.4 44.32 8.62 0.122 2403
 2405 3 16.51 44.49 8.77 0.124 2404
 2406 3 16.53 44.67 8.91 0.12 2405
 2407 3 16.51 44.78 9.1 0.126 2406
 2408 3 16.54 44.97 9.2 0.115 2407
 2409 3 16.46 45.03 9.32 0.078 2408
 2410 3 16.41 45.14 9.41 0.087 2409
 2411 3 16.39 45.24 9.55 0.154 2410
 2412 3 16.32 45.39 9.67 0.224 2411
 2413 3 16.3 45.5 9.76 0.266 2412
 2414 3 16.39 45.74 9.91 0.241 2413
 2415 3 16.48 45.99 10.03 0.178 2414
 2416 3 16.66 46.31 10.19 0.1 2415
 2417 3 16.73 46.45 10.22 0.101 2416
 2418 3 16.82 46.56 10.25 0.119 2417
 2419 3 16.98 46.67 10.36 0.14 2418
 2420 3 17.07 46.76 10.55 0.086 2419
 2421 3 17.16 46.92 10.66 0.075 2420
 2422 3 17.25 46.99 10.77 0.127 2421
 2423 3 17.41 47.16 10.87 0.092 2422
 2424 3 17.48 47.17 10.96 0.086 2423
 2425 3 17.55 47.26 11.04 0.107 2424
 2426 3 17.66 47.31 11.04 0.129 2425
 2427 3 17.82 47.34 11.07 0.149 2426
 2428 3 17.95 47.38 11.09 0.127 2427
 2429 3 18.05 47.42 11.12 0.178 2428
 2430 3 18.27 47.52 10.79 0.051 2429
 2431 3 18.36 47.52 10.71 0.047 2430
 2432 3 18.36 47.55 10.57 0.081 2431
 2433 3 18.3 47.63 10.47 0.062 2432
 2434 3 18.27 47.62 11.35 0.147 2429
 2435 3 18.37 47.71 11.44 0.111 2434
 2436 3 18.45 47.74 11.54 0.135 2435
 2437 3 18.53 47.71 11.8 0.107 2436
 2438 3 18.64 47.73 11.85 0.106 2437
 2439 3 18.68 47.57 11.89 0.142 2438
 2440 3 18.61 47.41 11.95 0.105 2439
 2441 3 18.55 47.19 11.98 0.064 2440
 2442 3 18.48 47.03 11.9 0.064 2441
 2443 3 18.46 46.92 11.91 0.078 2442
 2444 3 18.5 46.8 11.97 0.127 2443
 2445 3 18.61 46.73 12.03 0.195 2444
 2446 3 18.43 46.55 11.97 0.088 2445
 2447 3 18.3 46.44 11.94 0.106 2446
 2448 3 18.8 46.91 12.3 0.063 2445
 2449 3 18.87 47.05 12.46 0.121 2448
 2450 3 18.87 47.12 12.6 0.101 2449
 2451 3 18.89 47.16 12.75 0.026 2450
 2452 3 18.98 47.16 12.81 0.094 2451
 2453 3 19.12 47.26 12.92 0.037 2452
 2454 3 18.55 47.77 11.48 0.074 2436
 2455 3 18.75 47.92 11.46 0.075 2454
 2456 3 18.84 48.06 11.55 0.099 2455
 2457 3 19 48.2 11.66 0.124 2456
 2458 3 19.07 48.34 11.76 0.088 2457
 2459 3 19.02 48.42 11.88 0.072 2458
 2460 3 19.11 48.56 11.97 0.105 2459
 2461 3 19.12 48.69 12.04 0.106 2460
 2462 3 19.18 48.76 12.16 0.164 2461
 2463 3 19.39 49.02 12.14 0.097 2462
 2464 3 19.3 49.16 12.14 0.102 2463
 2465 3 19.37 49.3 12.22 0.108 2464
 2466 3 19.41 49.41 12.3 0.071 2465
 2467 3 15.29 40.58 2.47 0.117 2362
 2468 3 15.17 40.48 2.35 0.087 2467
 2469 3 15.12 40.38 2.27 0.000125 2468
 2470 3 15.73 36.98 1.16 0.076 2335
 2471 3 15.87 36.87 1.12 0.107 2470
 2472 3 14.99 32.56 0.53 0.12 2239
 2473 3 15.13 32.63 0.6 0.077 2472
 2474 3 16.68 25.74 -1.57 0.219 2186
 2475 3 16.61 25.7 -1.48 0.313 2474
 2476 3 16.45 25.61 -1.43 0.393 2475
 2477 3 16.34 25.56 -1.39 0.356 2476
 2478 3 16.34 25.56 -1.19 0.344 2477
 2479 3 16.47 25.52 -0.97 0.254 2478
 2480 3 16.5 25.52 -0.76 0.208 2479
 2481 3 16.45 25.56 -0.61 0.156 2480
 2482 3 16.39 25.49 -0.48 0.107 2481
 2483 3 16.39 25.4 -0.34 0.111 2482
 2484 3 16.39 25.37 -0.15 0.125 2483
 2485 3 16.43 25.38 0.01 0.108 2484
 2486 3 16.43 25.38 0.2 0.113 2485
 2487 3 16.45 25.31 0.33 0.153 2486
 2488 3 16.45 25.25 0.44 0.202 2487
 2489 3 16.38 25.18 0.58 0.286 2488
 2490 3 16.36 25.07 0.72 0.316 2489
 2491 3 16.57 24.77 0.4 0.114 2490
 2492 3 16.66 24.63 0.38 0.127 2491
 2493 3 16.82 24.54 0.23 0.101 2492
 2494 3 16.97 24.45 0.2 0.103 2493
 2495 3 17.09 24.31 0.2 0.095 2494
 2496 3 17.23 24.25 0.23 0.118 2495
 2497 3 17.23 24.2 0.07 0.106 2496
 2498 3 17.22 24.11 0 0.143 2497
 2499 3 17.2 23.96 -0.12 0.091 2498
 2500 3 17.2 23.89 -0.21 0.113 2499
 2501 3 17.25 23.6 -0.24 0.138 2500
 2502 3 17.34 23.51 -0.28 0.146 2501
 2503 3 17.38 23.38 -0.35 0.173 2502
 2504 3 17.41 23.24 -0.38 0.085 2503
 2505 3 17.52 23.04 -0.39 0.104 2504
 2506 3 17.55 22.86 -0.47 0.11 2505
 2507 3 17.36 24.16 0.26 0.089 2496
 2508 3 17.45 24.09 0.32 0.169 2507
 2509 3 17.66 24.41 0.2 0.114 2508
 2510 3 17.73 24.5 0.2 0.082 2509
 2511 3 17.82 24.66 0.26 0.073 2510
 2512 3 17.36 23.88 0.59 0.093 2508
 2513 3 17.45 23.74 0.59 0.134 2512
 2514 3 17.54 23.59 0.54 0.068 2513
 2515 3 16.29 25.11 0.97 0.269 2490
 2516 3 16.29 25.06 1.16 0.198 2515
 2517 3 16.27 25.04 1.32 0.149 2516
 2518 3 16.2 25.05 1.61 0.16 2517
 2519 3 16.27 25.05 1.81 0.137 2518
 2520 3 16.36 24.99 1.94 0.107 2519
 2521 3 16.39 24.9 2.08 0.073 2520
 2522 3 16.45 24.85 2.21 0.08 2521
 2523 3 15.98 24.9 1.66 0.077 2518
 2524 3 15.96 24.83 1.76 0.137 2523
 2525 3 15.93 24.73 1.83 0.121 2524
 2526 3 15.85 24.55 1.93 0.124 2525
 2527 3 15.83 24.42 1.9 0.117 2526
 2528 3 15.83 24.26 1.81 0.164 2527
 2529 3 16.02 24.03 1.94 0.094 2528
 2530 3 16.11 23.9 1.88 0.125 2529
 2531 3 16.3 23.78 1.94 0.113 2530
 2532 3 16.5 23.67 1.95 0.083 2531
 2533 3 16.59 23.6 1.93 0.000125 2532
 2534 3 17.2 25.52 -1.43 0.11 2476
 2535 3 17.32 25.47 -1.49 0.000125 2534
 2536 3 24.45 25.06 -3.7 0.094 877
 2537 3 24.39 25.13 -3.86 0.136 2536
 2538 3 24.36 25.17 -4 0.152 2537
 2539 3 24.52 25.15 -4.21 0.11 2538
 2540 3 24.59 25.24 -4.31 0.094 2539
 2541 3 24.68 25.23 -4.47 0.081 2540
 2542 3 24.79 25.25 -4.57 0.082 2541
 2543 3 24.8 25.34 -4.68 0.064 2542
 2544 3 24.86 25.37 -4.76 0.072 2543
 2545 3 24.93 25.34 -4.93 0.102 2544
 2546 3 24.98 25.94 -2.41 0.103 872
 2547 3 24.97 26 -2.26 0.133 2546
 2548 3 24.95 26.1 -2.12 0.108 2547
 2549 3 24.91 26.19 -1.97 0.127 2548
 2550 3 24.88 26.23 -1.79 0.117 2549
 2551 3 24.79 26.3 -1.68 0.108 2550
 2552 3 24.72 26.41 -1.67 0.16 2551
 2553 3 24.64 26.57 -1.51 0.136 2552
 2554 3 24.61 26.66 -1.45 0.133 2553
 2555 3 24.54 26.78 -1.32 0.144 2554
 2556 3 24.48 26.85 -1.18 0.123 2555
 2557 3 24.45 26.95 -0.98 0.084 2556
 2558 3 24.3 27.04 -0.85 0.186 2557
 2559 3 24.22 27.08 -0.78 0.229 2558
 2560 3 24.34 27.18 -0.52 0.104 2559
 2561 3 24.41 27.19 -0.32 0.09 2560
 2562 3 24.45 27.25 -0.2 0.093 2561
 2563 3 24.48 27.28 -0.05 0.115 2562
 2564 3 24.5 27.37 0.04 0.115 2563
 2565 3 24.61 27.5 0.16 0.139 2564
 2566 3 24.7 27.6 0.18 0.15 2565
 2567 3 24.86 27.53 0.01 0.087 2566
 2568 3 24.93 27.55 -0.08 0.126 2567
 2569 3 24.98 27.53 -0.19 0.000125 2568
 2570 3 24.68 27.67 0.37 0.11 2566
 2571 3 24.75 27.82 0.49 0.165 2570
 2572 3 24.84 28.01 0.62 0.226 2571
 2573 3 24.88 28.18 0.73 0.218 2572
 2574 3 25 28.54 0.93 0.154 2573
 2575 3 25 28.63 1.03 0.139 2574
 2576 3 25 28.72 1.23 0.121 2575
 2577 3 25 28.77 1.37 0.148 2576
 2578 3 24.95 28.9 1.47 0.148 2577
 2579 3 24.88 28.91 1.6 0.191 2578
 2580 3 24.84 29.02 1.72 0.16 2579
 2581 3 24.7 29.09 1.9 0.113 2580
 2582 3 24.64 29.18 2.01 0.165 2581
 2583 3 24.54 29.41 2.02 0.000125 2582
 2584 3 23.93 27.02 -0.85 0.125 2559
 2585 3 23.84 27.06 -0.73 0.119 2584
 2586 3 23.79 27.22 -0.84 0.088 2585
 2587 3 23.73 27.47 -0.77 0.229 2586
 2588 3 23.89 27.58 -1.08 0.106 2587
 2589 3 23.93 27.66 -1.22 0.067 2588
 2590 3 23.95 27.78 -1.35 0.094 2589
 2591 3 24.04 27.91 -1.4 0.075 2590
 2592 3 24.16 28.02 -1.4 0.082 2591
 2593 3 24.25 28.14 -1.41 0.089 2592
 2594 3 24.36 28.25 -1.45 0.094 2593
 2595 3 24.34 28.39 -1.45 0.000125 2594
 2596 3 25.52 25.85 -2.18 0.118 869
 2597 3 25.52 25.93 -2.01 0.077 2596
 2598 3 27.04 25.35 -2.16 0.033 861
 2599 3 27.18 25.57 -2.16 0.102 2598
 2600 3 26.7 25 -1.71 0.398 860
 2601 3 26.66 24.86 -0.71 0.167 2600
 2602 3 26.52 24.74 -0.64 0.164 2601
 2603 3 26.41 24.65 -0.63 0.177 2602
 2604 3 26.36 24.54 -0.54 0.211 2603
 2605 3 26.27 24.34 -0.49 0.16 2604
 2606 3 26.13 24.19 -0.34 0.164 2605
 2607 3 26.04 24.1 -0.26 0.183 2606
 2608 3 25.93 24.08 -0.16 0.206 2607
 2609 3 25.84 23.91 -0.05 0.158 2608
 2610 3 25.7 23.82 -0.02 0.238 2609
 2611 3 25.66 23.78 -0.46 0.198 2610
 2612 3 25.66 23.99 -0.59 0.189 2611
 2613 3 25.86 24.18 -0.76 0.089 2612
 2614 3 25.84 24.15 -0.88 0.088 2613
 2615 3 25.29 23.83 -0.55 0.099 2612
 2616 3 25.04 23.74 -0.52 0.121 2615
 2617 3 24.89 23.7 -0.55 0.089 2616
 2618 3 24.75 23.68 -0.73 0.123 2617
 2619 3 24.63 23.61 -0.84 0.109 2618
 2620 3 24.54 23.54 -0.98 0.085 2619
 2621 3 24.43 23.53 -1.07 0.066 2620
 2622 3 24.43 23.5 -1.21 0.099 2621
 2623 3 24.39 23.44 -1.36 0.106 2622
 2624 3 24.34 23.44 -1.51 0.088 2623
 2625 3 24.29 23.39 -1.68 0.124 2624
 2626 3 24.27 23.25 -1.79 0.101 2625
 2627 3 24.25 23.16 -1.89 0.091 2626
 2628 3 24.3 23.09 -2.01 0.15 2627
 2629 3 24.47 23.09 -1.97 0.133 2628
 2630 3 24.72 23.16 -1.99 0.104 2629
 2631 3 24.91 23.09 -1.93 0.127 2630
 2632 3 24.14 23.02 -2.3 0.094 2628
 2633 3 24.16 22.96 -2.45 0.114 2632
 2634 3 24.23 22.87 -2.62 0.136 2633
 2635 3 24.27 22.8 -2.74 0.132 2634
 2636 3 24.3 22.72 -2.89 0.105 2635
 2637 3 24.27 22.69 -3.01 0.099 2636
 2638 3 24.25 22.67 -3.24 0.11 2637
 2639 3 24.25 22.7 -3.43 0.133 2638
 2640 3 24.29 22.76 -3.68 0.077 2639
 2641 3 24.23 22.81 -3.83 0.072 2640
 2642 3 24.16 22.79 -3.95 0.078 2641
 2643 3 24.18 22.83 -4.12 0.117 2642
 2644 3 24.25 22.88 -4.28 0.132 2643
 2645 3 24.3 22.97 -4.41 0.121 2644
 2646 3 25.63 23.43 -0.5 0.079 2611
 2647 3 25.59 23.34 -0.61 0.091 2646
 2648 3 25.54 23.18 -0.72 0.099 2647
 2649 3 25.59 22.99 -0.79 0.096 2648
 2650 3 25.61 22.84 -0.79 0.074 2649
 2651 3 25.66 22.72 -0.78 0.039 2650
 2652 3 25.57 22.51 -0.69 0.08 2651
 2653 3 25.54 22.36 -0.64 0.057 2652
 2654 3 25.5 22.22 -0.59 0.103 2653
 2655 3 25.43 22.06 -0.49 0.121 2654
 2656 3 25.39 21.92 -0.42 0.096 2655
 2657 3 25.52 23.82 0.26 0.174 2610
 2658 3 25.43 23.96 0.38 0.07 2657
 2659 3 25.55 23.82 0.53 0.162 2658
 2660 3 25.48 23.78 0.61 0.167 2659
 2661 3 25.45 23.74 0.75 0.19 2660
 2662 3 25.39 23.75 0.92 0.205 2661
 2663 3 25.48 23.77 1.09 0.23 2662
 2664 3 25.47 23.74 1.26 0.228 2663
 2665 3 25.43 23.68 1.45 0.211 2664
 2666 3 25.39 23.7 1.63 0.215 2665
 2667 3 25.39 23.7 1.79 0.189 2666
 2668 3 25.38 23.66 2.06 0.209 2667
 2669 3 25.43 23.72 2.23 0.217 2668
 2670 3 25.34 23.7 2.37 0.213 2669
 2671 3 25.34 23.67 2.48 0.209 2670
 2672 3 25.41 23.65 2.67 0.227 2671
 2673 3 25.32 23.73 2.81 0.201 2672
 2674 3 25.29 23.74 2.98 0.194 2673
 2675 3 25.32 23.74 3.14 0.192 2674
 2676 3 25.36 23.76 3.29 0.166 2675
 2677 3 25.29 23.83 3.42 0.18 2676
 2678 3 25.27 23.87 3.54 0.172 2677
 2679 3 25.23 23.94 3.71 0.178 2678
 2680 3 25.23 24.01 3.81 0.191 2679
 2681 3 25.22 24.05 3.96 0.186 2680
 2682 3 25.18 24.11 4.14 0.177 2681
 2683 3 25.16 24.2 4.35 0.189 2682
 2684 3 25.11 24.3 4.48 0.206 2683
 2685 3 25.04 24.45 4.63 0.201 2684
 2686 3 25 24.54 4.76 0.163 2685
 2687 3 24.91 24.61 4.86 0.157 2686
 2688 3 24.88 24.77 4.99 0.23 2687
 2689 3 24.83 24.79 5.15 0.249 2688
 2690 3 24.81 24.91 5.24 0.237 2689
 2691 3 24.72 25 5.41 0.204 2690
 2692 3 24.69 25.07 5.58 0.196 2691
 2693 3 24.67 25.21 5.77 0.215 2692
 2694 3 24.63 25.37 5.95 0.21 2693
 2695 3 24.47 25.51 6.12 0.198 2694
 2696 3 24.35 25.62 6.29 0.266 2695
 2697 3 24.38 25.74 6.41 0.279 2696
 2698 3 24.37 25.85 6.49 0.29 2697
 2699 3 24.33 25.99 6.6 0.249 2698
 2700 3 24.33 26.1 6.74 0.194 2699
 2701 3 24.38 26.17 6.86 0.168 2700
 2702 3 24.35 26.22 7.1 0.213 2701
 2703 3 24.38 26.26 7.23 0.212 2702
 2704 3 24.44 26.3 7.57 0.144 2703
 2705 3 24.35 26.34 7.67 0.143 2704
 2706 3 24.35 26.32 7.81 0.142 2705
 2707 3 24.31 26.3 7.95 0.146 2706
 2708 3 24.33 26.34 8.11 0.196 2707
 2709 3 24.49 26.41 8.44 0.252 2708
 2710 3 24.4 26.46 8.55 0.26 2709
 2711 3 24.4 26.55 8.71 0.242 2710
 2712 3 24.38 26.64 8.85 0.193 2711
 2713 3 24.67 26.27 8.76 0.155 2712
 2714 3 24.69 26.18 8.87 0.177 2713
 2715 3 24.88 26.14 8.74 0.161 2714
 2716 3 25.04 26.09 8.58 0.148 2715
 2717 3 25.19 26.09 8.57 0.19 2716
 2718 3 25.31 26.05 8.62 0.292 2717
 2719 3 25.42 25.98 8.66 0.367 2718
 2720 3 25.47 25.87 8.66 0.455 2719
 2721 3 25.56 25.87 8.82 0.521 2720
 2722 3 25.69 25.84 8.93 0.572 2721
 2723 3 25.76 25.75 8.97 0.611 2722
 2724 3 25.87 25.81 9.27 0.597 2723
 2725 3 25.81 26.45 9.73 0.29 2724
 2726 3 25.9 26.54 9.84 0.268 2725
 2727 3 25.85 26.63 9.93 0.233 2726
 2728 3 25.9 25.45 9.35 0.393 2724
 2729 3 25.9 25.4 9.46 0.41 2728
 2730 3 25.94 25.31 9.48 0.481 2729
 2731 3 26.38 25.1 9.32 0.251 2730
 2732 3 26.53 25.01 9.32 0.261 2731
 2733 3 26.79 25.14 8.99 0.143 2732
 2734 3 26.92 25.21 8.87 0.131 2733
 2735 3 27.06 25.27 8.71 0.144 2734
 2736 3 27.19 25.3 8.67 0.175 2735
 2737 3 27.33 25.23 8.64 0.21 2736
 2738 3 27.21 25.02 8.55 0.109 2737
 2739 3 27.24 24.82 8.56 0.11 2738
 2740 3 27.15 24.62 8.49 0.079 2739
 2741 3 27.04 24.57 8.47 0.097 2740
 2742 3 26.94 24.55 8.39 0.034 2741
 2743 3 27.53 25.48 8.66 0.122 2737
 2744 3 27.62 25.59 8.64 0.123 2743
 2745 3 27.81 25.68 8.68 0.137 2744
 2746 3 27.85 25.82 8.59 0.124 2745
 2747 3 27.9 25.98 8.55 0.106 2746
 2748 3 27.9 26.16 8.41 0.079 2747
 2749 3 28.03 26.23 8.41 0.078 2748
 2750 3 28.12 26.32 8.41 0.102 2749
 2751 3 28.28 26.36 8.41 0.081 2750
 2752 3 28.47 26.45 8.47 0.115 2751
 2753 3 28.63 26.46 8.51 0.115 2752
 2754 3 28.74 26.55 8.43 0.095 2753
 2755 3 28.69 26.5 8.27 0.084 2754
 2756 3 28.67 26.61 8.13 0.097 2755
 2757 3 28.83 26.68 8.04 0.135 2756
 2758 3 29.06 26.82 8.03 0.077 2757
 2759 3 29.17 26.93 8.04 0.081 2758
 2760 3 29.21 27.14 8.12 0.078 2759
 2761 3 29.28 27.2 8.18 0.126 2760
 2762 3 29.28 27.3 8.25 0.107 2761
 2763 3 29.33 27.52 8.25 0.098 2762
 2764 3 29.33 27.73 8.25 0.152 2763
 2765 3 29.28 27.86 8.33 0.129 2764
 2766 3 29.26 28.07 8.35 0.121 2765
 2767 3 29.13 28.02 8.35 0.000125 2766
 2768 3 26.49 24.83 9.55 0.174 2732
 2769 3 26.6 24.69 9.68 0.158 2768
 2770 3 26.72 24.61 9.7 0.169 2769
 2771 3 26.81 24.52 9.78 0.176 2770
 2772 3 26.88 24.4 9.74 0.187 2771
 2773 3 26.9 24.2 9.75 0.171 2772
 2774 3 27.08 24.06 9.83 0.147 2773
 2775 3 27.12 23.86 9.81 0.138 2774
 2776 3 27.13 23.65 9.86 0.146 2775
 2777 3 27.15 23.49 9.97 0.111 2776
 2778 3 27.26 23.4 10.01 0.11 2777
 2779 3 27.33 23.31 10.07 0.105 2778
 2780 3 27.44 23.17 10.07 0.117 2779
 2781 3 27.58 23.06 10.11 0.149 2780
 2782 3 27.72 22.99 10.21 0.155 2781
 2783 3 27.83 22.88 10.27 0.162 2782
 2784 3 27.92 22.77 10.31 0.171 2783
 2785 3 27.92 22.69 10.39 0.239 2784
 2786 3 27.81 22.81 10.82 0.068 2785
 2787 3 27.69 22.86 10.94 0.097 2786
 2788 3 27.65 22.89 11.14 0.141 2787
 2789 3 27.67 22.85 11.23 0.162 2788
 2790 3 27.9 22.75 11.39 0.098 2789
 2791 3 28.03 22.73 11.47 0.117 2790
 2792 3 28.1 22.69 11.55 0.082 2791
 2793 3 28.24 22.68 11.64 0.094 2792
 2794 3 28.35 22.64 11.79 0.098 2793
 2795 3 28.42 22.53 11.85 0.129 2794
 2796 3 28.4 22.39 11.95 0.172 2795
 2797 3 28.37 22.25 11.92 0.13 2796
 2798 3 28.28 22.03 12.07 0.062 2797
 2799 3 28.26 21.89 12.12 0.076 2798
 2800 3 28.33 21.73 12.14 0.088 2799
 2801 3 28.35 21.53 12.13 0.117 2800
 2802 3 28.33 21.35 12.03 0.109 2801
 2803 3 28.22 21.21 11.96 0.105 2802
 2804 3 28.22 21.09 11.95 0.123 2803
 2805 3 28.12 20.89 12 0.111 2804
 2806 3 28.04 20.71 12.03 0.073 2805
 2807 3 27.99 20.57 12.15 0.111 2806
 2808 3 27.92 20.43 12.26 0.118 2807
 2809 3 27.92 20.37 12.4 0.144 2808
 2810 3 27.65 20.32 12.38 0.105 2809
 2811 3 27.56 20.21 12.45 0.113 2810
 2812 3 27.42 20.14 12.61 0.135 2811
 2813 3 28.44 22.57 12.14 0.117 2796
 2814 3 28.4 22.6 12.3 0.142 2813
 2815 3 28.47 22.62 12.52 0.073 2814
 2816 3 28.56 22.64 12.67 0.075 2815
 2817 3 28.54 22.65 12.81 0.081 2816
 2818 3 28.53 22.79 12.97 0.118 2817
 2819 3 28.54 22.93 13.12 0.108 2818
 2820 3 28.4 23 13.23 0.122 2819
 2821 3 28.28 23.06 13.29 0.1 2820
 2822 3 27.94 22.45 10.12 0.122 2785
 2823 3 27.97 22.31 10.06 0.136 2822
 2824 3 28.04 22.15 10.1 0.115 2823
 2825 3 28.15 22.01 10.04 0.115 2824
 2826 3 28.17 21.86 10.03 0.112 2825
 2827 3 28.26 21.79 10.13 0.205 2826
 2828 3 28.35 21.7 10.15 0.283 2827
 2829 3 28.17 21.4 9.78 0.124 2828
 2830 3 28.15 21.24 9.71 0.09 2829
 2831 3 28.1 21.08 9.71 0.108 2830
 2832 3 28.03 20.95 9.7 0.125 2831
 2833 3 28.01 20.83 9.61 0.183 2832
 2834 3 27.99 20.51 9.69 0.14 2833
 2835 3 27.87 20.44 9.62 0.086 2834
 2836 3 27.76 20.36 9.61 0.117 2835
 2837 3 27.74 20.22 9.58 0.117 2836
 2838 3 27.71 20.06 9.45 0.099 2837
 2839 3 27.65 19.97 9.35 0.107 2838
 2840 3 27.58 19.87 9.26 0.145 2839
 2841 3 27.46 19.71 9.22 0.151 2840
 2842 3 27.51 19.51 9.34 0.081 2841
 2843 3 27.53 19.43 9.27 0.063 2842
 2844 3 27.62 19.3 9.28 0.08 2843
 2845 3 27.81 19.2 9.35 0.091 2844
 2846 3 27.88 19.07 9.3 0.09 2845
 2847 3 27.44 19.75 9.09 0.114 2841
 2848 3 27.29 19.71 8.97 0.146 2847
 2849 3 27.17 19.68 8.86 0.14 2848
 2850 3 27.06 19.62 8.74 0.126 2849
 2851 3 26.88 19.59 8.64 0.198 2850
 2852 3 26.81 19.52 8.57 0.295 2851
 2853 3 26.44 19.82 8.71 0.101 2852
 2854 3 26.24 19.91 8.71 0.107 2853
 2855 3 26.12 19.87 8.71 0.108 2854
 2856 3 26.92 19.18 8.45 0.159 2852
 2857 3 26.83 19.05 8.41 0.173 2856
 2858 3 26.65 19.11 8.22 0.098 2857
 2859 3 26.6 19.03 8.05 0.114 2858
 2860 3 26.49 18.93 7.89 0.168 2859
 2861 3 26.31 18.82 7.68 0.153 2860
 2862 3 26.24 18.81 7.44 0.159 2861
 2863 3 26.19 18.72 7.24 0.149 2862
 2864 3 26.06 18.71 7.09 0.156 2863
 2865 3 25.94 18.69 6.9 0.148 2864
 2866 3 25.9 18.67 6.73 0.171 2865
 2867 3 25.78 18.65 6.56 0.175 2866
 2868 3 25.63 18.51 6.37 0.163 2867
 2869 3 25.49 18.47 6.24 0.21 2868
 2870 3 25.4 18.42 6.1 0.254 2869
 2871 3 25.28 18.37 5.98 0.3 2870
 2872 3 25.17 18.31 5.87 0.33 2871
 2873 3 24.85 18.15 6.26 0.114 2872
 2874 3 24.83 18.03 6.31 0.113 2873
 2875 3 24.72 17.83 6.29 0.086 2874
 2876 3 24.63 17.72 6.36 0.12 2875
 2877 3 24.44 17.72 6.46 0.116 2876
 2878 3 24.33 17.79 6.56 0.075 2877
 2879 3 24.29 17.94 6.68 0.107 2878
 2880 3 24.24 18.1 6.75 0.115 2879
 2881 3 24.08 18.22 6.94 0.095 2880
 2882 3 24.03 18.24 7.06 0.118 2881
 2883 3 23.88 18.26 7.23 0.065 2882
 2884 3 23.83 18.36 7.36 0.091 2883
 2885 3 23.78 18.36 7.49 0.039 2884
 2886 3 23.69 18.25 7.56 0.043 2885
 2887 3 23.65 18.12 7.56 0.1 2886
 2888 3 23.65 18 7.69 0.102 2887
 2889 3 23.49 18 7.81 0.079 2888
 2890 3 24.81 17.69 6.33 0.082 2876
 2891 3 24.76 17.65 6.14 0.000125 2890
 2892 3 25.29 18.23 5.65 0.304 2872
 2893 3 25.24 18.18 5.5 0.265 2892
 2894 3 25.15 18.04 5.29 0.212 2893
 2895 3 25.15 17.84 5.1 0.134 2894
 2896 3 25.16 17.59 4.9 0.146 2895
 2897 3 25.07 17.52 4.76 0.135 2896
 2898 3 25.02 17.57 4.55 0.138 2897
 2899 3 25.04 17.59 4.25 0.131 2898
 2900 3 25.05 17.61 4.05 0.161 2899
 2901 3 25.07 17.69 3.78 0.154 2900
 2902 3 25.15 17.71 3.62 0.172 2901
 2903 3 25.42 17.53 3.6 0.122 2902
 2904 3 25.5 17.42 3.59 0.13 2903
 2905 3 25.65 17.3 3.5 0.123 2904
 2906 3 25.78 17.23 3.42 0.154 2905
 2907 3 25.94 17.17 3.33 0.133 2906
 2908 3 26.1 17.05 3.33 0.132 2907
 2909 3 25.1 17.73 3.41 0.105 2902
 2910 3 25.03 17.71 3.2 0.091 2909
 2911 3 24.96 17.71 3.05 0.077 2910
 2912 3 24.81 17.67 2.93 0.102 2911
 2913 3 24.78 17.67 2.82 0.067 2912
 2914 3 24.69 17.6 2.7 0.072 2913
 2915 3 24.64 17.55 2.62 0.108 2914
 2916 3 24.64 17.58 2.34 0.162 2915
 2917 3 24.58 17.59 2.12 0.152 2916
 2918 3 24.6 17.54 1.86 0.11 2917
 2919 3 24.55 17.56 1.71 0.099 2918
 2920 3 24.49 17.57 1.53 0.092 2919
 2921 3 24.37 17.5 1.38 0.072 2920
 2922 3 24.4 17.47 1.25 0.075 2921
 2923 3 24.35 17.49 1.1 0.102 2922
 2924 3 24.19 17.5 1 0.118 2923
 2925 3 24.21 17.59 0.8 0.115 2924
 2926 3 24.15 17.56 0.66 0.041 2925
 2927 3 24.03 17.59 0.55 0.071 2926
 2928 3 23.87 17.53 0.36 0.121 2927
 2929 3 23.8 17.48 0.21 0.088 2928
 2930 3 23.67 17.39 0.12 0.097 2929
 2931 3 23.62 17.39 0 0.117 2930
 2932 3 23.55 17.44 -0.1 0.166 2931
 2933 3 23.51 17.44 -0.26 0.139 2932
 2934 3 23.4 17.37 -0.41 0.143 2933
 2935 3 23.33 17.27 -0.62 0.133 2934
 2936 3 23.24 17.15 -0.73 0.111 2935
 2937 3 23.15 17.08 -0.88 0.11 2936
 2938 3 23.08 17.08 -1.05 0.086 2937
 2939 3 23.03 17.09 -1.22 0.115 2938
 2940 3 22.94 17.03 -1.4 0.081 2939
 2941 3 22.94 16.98 -1.51 0.106 2940
 2942 3 22.9 16.91 -1.67 0.093 2941
 2943 3 22.74 16.85 -1.79 0.096 2942
 2944 3 22.67 16.8 -1.97 0.092 2943
 2945 3 22.6 16.69 -2.09 0.109 2944
 2946 3 22.65 16.53 -2.23 0.082 2945
 2947 3 22.6 16.48 -2.4 0.067 2946
 2948 3 22.62 16.5 -2.6 0.081 2947
 2949 3 22.62 16.5 -2.77 0.077 2948
 2950 3 22.55 16.5 -2.9 0.066 2949
 2951 3 22.44 16.58 -3 0.098 2950
 2952 3 22.4 16.61 -3.09 0.159 2951
 2953 3 22.26 16.6 -3.01 0.11 2952
 2954 3 22.31 16.72 -3.18 0.068 2953
 2955 3 22.33 16.81 -3.26 0.1 2954
 2956 3 22.37 16.92 -3.37 0.097 2955
 2957 3 22.37 17.01 -3.43 0.079 2956
 2958 3 22.49 16.56 -3.23 0.119 2952
 2959 3 22.44 16.49 -3.44 0.086 2958
 2960 3 27.9 21.02 9.22 0.122 2833
 2961 3 27.81 21.16 9.05 0.108 2960
 2962 3 27.81 21.3 8.96 0.129 2961
 2963 3 27.79 21.46 8.78 0.115 2962
 2964 3 27.78 21.5 8.64 0.09 2963
 2965 3 27.67 21.52 8.53 0.093 2964
 2966 3 27.56 21.48 8.46 0.08 2965
 2967 3 27.51 21.48 8.36 0.058 2966
 2968 3 27.47 21.41 8.25 0.093 2967
 2969 3 27.31 21.3 8.14 0.114 2968
 2970 3 27.21 21.27 8.12 0.088 2969
 2971 3 28.58 21.85 10.34 0.148 2828
 2972 3 28.81 21.99 10.45 0.081 2971
 2973 3 28.96 21.97 10.5 0.081 2972
 2974 3 29.06 22.02 10.55 0.000125 2973
 2975 3 27.19 24.54 9.72 0.092 2772
 2976 3 27.4 24.56 9.73 0.091 2975
 2977 3 27.56 24.6 9.63 0.112 2976
 2978 3 27.65 24.74 9.48 0.081 2977
 2979 3 25.76 26.26 9.49 0.184 2722
 2980 3 25.87 26.33 9.56 0.063 2979
 2981 3 24.42 26.7 9.09 0.213 2712
 2982 3 24.42 26.79 9.32 0.197 2981
 2983 3 24.35 26.97 9.5 0.198 2982
 2984 3 24.26 26.99 9.66 0.208 2983
 2985 3 24.17 27.08 9.84 0.195 2984
 2986 3 24.01 27.15 10 0.189 2985
 2987 3 23.88 27.17 10.1 0.197 2986
 2988 3 23.81 27.17 10.24 0.191 2987
 2989 3 23.69 27.29 10.58 0.296 2988
 2990 3 23.63 27.2 10.65 0.253 2989
 2991 3 23.51 27.21 10.67 0.224 2990
 2992 3 23.38 27.24 10.6 0.168 2991
 2993 3 23.19 27.27 10.61 0.167 2992
 2994 3 23.06 27.3 10.65 0.16 2993
 2995 3 22.9 27.3 10.74 0.186 2994
 2996 3 22.79 27.28 10.75 0.19 2995
 2997 3 22.65 27.3 10.83 0.2 2996
 2998 3 22.53 27.29 10.89 0.191 2997
 2999 3 22.33 27.4 10.94 0.223 2998
 3000 3 22.17 27.45 11.08 0.262 2999
 3001 3 22.04 27.5 11.16 0.26 3000
 3002 3 21.9 27.47 11.32 0.328 3001
 3003 3 21.76 27.52 11.34 0.375 3002
 3004 3 21.6 27.5 11.41 0.363 3003
 3005 3 21.47 27.47 11.42 0.344 3004
 3006 3 21.33 27.45 11.48 0.249 3005
 3007 3 21.17 27.49 11.5 0.188 3006
 3008 3 21.04 27.38 11.45 0.166 3007
 3009 3 20.92 27.4 11.44 0.129 3008
 3010 3 20.9 27.47 11.36 0.126 3009
 3011 3 20.71 27.4 11.33 0.202 3010
 3012 3 20.49 27.47 11.33 0.204 3011
 3013 3 20.38 27.52 11.34 0.291 3012
 3014 3 20.21 27.63 11.36 0.313 3013
 3015 3 20.01 27.59 11.3 0.32 3014
 3016 3 19.81 27.63 11.25 0.308 3015
 3017 3 19.69 27.72 11.22 0.266 3016
 3018 3 19.4 27.68 11.03 0.295 3017
 3019 3 19.31 27.83 11.17 0.26 3018
 3020 3 19.15 27.9 11.22 0.231 3019
 3021 3 18.94 28.06 11.26 0.199 3020
 3022 3 18.81 28.02 11.33 0.166 3021
 3023 3 18.69 27.99 11.47 0.141 3022
 3024 3 18.62 27.95 11.53 0.118 3023
 3025 3 18.31 28.15 11.83 0.244 3024
 3026 3 18.22 28.09 11.75 0.206 3025
 3027 3 18.13 28.04 11.73 0.172 3026
 3028 3 17.97 27.95 11.67 0.157 3027
 3029 3 17.76 27.88 11.53 0.258 3028
 3030 3 17.47 27.81 11.33 0.275 3029
 3031 3 17.29 27.74 11.27 0.273 3030
 3032 3 17.17 27.63 11.26 0.24 3031
 3033 3 17.04 27.47 11.16 0.184 3032
 3034 3 16.94 27.33 11.16 0.153 3033
 3035 3 16.76 27.24 11.1 0.181 3034
 3036 3 16.47 27.11 11.2 0.237 3035
 3037 3 16.31 27.02 11.19 0.223 3036
 3038 3 16.13 26.88 11.18 0.238 3037
 3039 3 16.01 26.79 11.14 0.234 3038
 3040 3 15.9 26.65 11.06 0.214 3039
 3041 3 15.79 26.49 10.94 0.172 3040
 3042 3 15.67 26.43 10.83 0.154 3041
 3043 3 15.56 26.34 10.8 0.17 3042
 3044 3 15.46 26.22 10.77 0.157 3043
 3045 3 15.28 26.13 10.76 0.148 3044
 3046 3 14.99 25.99 10.88 0.262 3045
 3047 3 14.78 26.02 10.74 0.166 3046
 3048 3 14.56 25.99 10.73 0.152 3047
 3049 3 14.42 25.95 10.68 0.128 3048
 3050 3 13.94 26.25 10.6 0.34 3049
 3051 3 13.9 26.13 10.55 0.292 3050
 3052 3 13.79 26.04 10.44 0.239 3051
 3053 3 13.69 25.97 10.3 0.161 3052
 3054 3 13.64 25.9 10.19 0.137 3053
 3055 3 13.59 25.92 10.02 0.133 3054
 3056 3 13.55 25.95 9.9 0.165 3055
 3057 3 13.46 25.89 9.75 0.158 3056
 3058 3 13.39 25.75 9.55 0.149 3057
 3059 3 13.32 25.62 9.25 0.215 3058
 3060 3 13.34 25.5 8.9 0.117 3059
 3061 3 13.32 25.46 8.71 0.154 3060
 3062 3 13.23 25.46 8.54 0.152 3061
 3063 3 13.1 25.5 8.39 0.157 3062
 3064 3 12.96 25.51 8.25 0.171 3063
 3065 3 12.87 25.53 8.12 0.162 3064
 3066 3 12.79 25.53 8.03 0.154 3065
 3067 3 12.7 25.52 7.85 0.13 3066
 3068 3 12.48 25.54 7.7 0.145 3067
 3069 3 12.3 25.52 7.6 0.145 3068
 3070 3 12.18 25.4 7.45 0.121 3069
 3071 3 12.1 25.38 7.28 0.145 3070
 3072 3 12.01 25.36 7.15 0.15 3071
 3073 3 11.89 25.33 7.03 0.154 3072
 3074 3 11.76 25.24 6.95 0.196 3073
 3075 3 11.64 25.42 6.69 0.117 3074
 3076 3 11.51 25.49 6.52 0.122 3075
 3077 3 11.44 25.47 6.4 0.116 3076
 3078 3 11.37 25.47 6.32 0.13 3077
 3079 3 11.29 25.52 6.19 0.119 3078
 3080 3 11.23 25.64 6.07 0.126 3079
 3081 3 11.15 25.73 5.96 0.131 3080
 3082 3 11.1 25.8 5.85 0.127 3081
 3083 3 11.05 25.89 5.75 0.122 3082
 3084 3 11.01 26.03 5.61 0.147 3083
 3085 3 10.99 26.14 5.46 0.131 3084
 3086 3 10.95 26.14 5.32 0.162 3085
 3087 3 10.94 26.19 5.2 0.174 3086
 3088 3 11.23 26.35 5.28 0.071 3087
 3089 3 11.33 26.4 5.25 0.075 3088
 3090 3 11.45 26.51 5.27 0.097 3089
 3091 3 10.83 26.26 5.04 0.139 3087
 3092 3 10.83 26.24 4.9 0.168 3091
 3093 3 10.72 26.38 4.75 0.138 3092
 3094 3 10.63 26.44 4.65 0.112 3093
 3095 3 10.56 26.53 4.49 0.123 3094
 3096 3 10.5 26.59 4.33 0.128 3095
 3097 3 10.47 26.68 4.2 0.129 3096
 3098 3 10.41 26.82 4.13 0.113 3097
 3099 3 10.37 27.02 4.1 0.108 3098
 3100 3 10.31 27.14 4.04 0.115 3099
 3101 3 10.28 27.27 4 0.123 3100
 3102 3 10.31 27.36 3.87 0.155 3101
 3103 3 10.29 27.43 3.73 0.202 3102
 3104 3 10.19 27.54 3.62 0.242 3103
 3105 3 10.04 27.18 3.46 0.185 3104
 3106 3 9.88 27 3.48 0.121 3105
 3107 3 9.75 26.89 3.39 0.118 3106
 3108 3 9.6 26.72 3.32 0.104 3107
 3109 3 9.43 26.54 3.32 0.095 3108
 3110 3 9.36 26.38 3.3 0.132 3109
 3111 3 9.31 26.2 3.36 0.106 3110
 3112 3 9.22 26.11 3.36 0.081 3111
 3113 3 9.07 26.07 3.36 0.082 3112
 3114 3 8.97 26 3.32 0.051 3113
 3115 3 10.19 27.79 3.67 0.176 3104
 3116 3 10.13 27.91 3.81 0.169 3115
 3117 3 10.16 28.2 3.71 0.135 3116
 3118 3 10.18 28.39 3.73 0.125 3117
 3119 3 10.19 28.5 3.77 0.157 3118
 3120 3 10.03 28.64 3.72 0.109 3119
 3121 3 9.93 28.75 3.65 0.124 3120
 3122 3 9.89 28.89 3.61 0.161 3121
 3123 3 9.81 29.04 3.65 0.193 3122
 3124 3 9.81 29.16 3.74 0.219 3123
 3125 3 9.68 29.32 3.59 0.186 3124
 3126 3 9.61 29.5 3.55 0.157 3125
 3127 3 9.58 29.68 3.57 0.164 3126
 3128 3 9.62 29.91 3.53 0.128 3127
 3129 3 9.64 30.16 3.47 0.145 3128
 3130 3 9.68 30.3 3.43 0.145 3129
 3131 3 9.61 30.57 3.5 0.193 3130
 3132 3 9.55 30.7 3.48 0.23 3131
 3133 3 9.79 30.7 3.71 0.174 3132
 3134 3 9.94 30.77 3.87 0.106 3133
 3135 3 10.08 30.77 4.12 0.124 3134
 3136 3 10.05 30.86 4.28 0.026 3135
 3137 3 10.04 30.95 4.36 0.07 3136
 3138 3 10.06 30.96 4.49 0.075 3137
 3139 3 9.37 30.8 3.33 0.158 3132
 3140 3 9.23 30.82 3.27 0.157 3139
 3141 3 9.08 30.77 3.14 0.172 3140
 3142 3 8.79 30.66 3.06 0.158 3141
 3143 3 8.6 30.61 2.98 0.128 3142
 3144 3 8.43 30.55 3.02 0.176 3143
 3145 3 8.27 30.63 3 0.176 3144
 3146 3 8.16 30.75 2.94 0.182 3145
 3147 3 8.11 30.86 2.87 0.243 3146
 3148 3 8 30.91 2.87 0.318 3147
 3149 3 7.87 31 2.85 0.367 3148
 3150 3 7.76 31.09 2.89 0.398 3149
 3151 3 7.55 31.14 2.94 0.397 3150
 3152 3 7.46 31.18 3.04 0.436 3151
 3153 3 7.39 31.27 3.08 0.452 3152
 3154 3 7.25 31.2 3.27 0.339 3153
 3155 3 7.09 31.18 3.35 0.354 3154
 3156 3 6.93 31.12 3.39 0.332 3155
 3157 3 6.81 30.74 3.87 0.119 3156
 3158 3 6.75 30.67 4.08 0.086 3157
 3159 3 6.8 30.57 4.14 0.115 3158
 3160 3 6.87 30.46 4.16 0.072 3159
 3161 3 7.64 31.8 2.69 0.193 3153
 3162 3 7.64 31.93 2.69 0.241 3161
 3163 3 7.46 32 2.99 0.166 3162
 3164 3 7.39 32.04 3.13 0.151 3163
 3165 3 7.3 32.06 3.24 0.134 3164
 3166 3 7.22 32.14 3.28 0.173 3165
 3167 3 7.04 32.1 3.34 0.102 3166
 3168 3 6.88 32.1 3.47 0.125 3167
 3169 3 6.76 32.1 3.57 0.149 3168
 3170 3 7.42 32.29 3.49 0.116 3166
 3171 3 7.81 32.14 2.53 0.089 3162
 3172 3 7.73 32.32 2.63 0.107 3171
 3173 3 7.73 32.47 2.69 0.113 3172
 3174 3 7.76 32.61 2.86 0.09 3173
 3175 3 7.8 32.68 3.03 0.115 3174
 3176 3 7.77 32.76 3.17 0.123 3175
 3177 3 7.8 32.86 3.3 0.134 3176
 3178 3 7.88 32.87 3.42 0.143 3177
 3179 3 8.13 32.92 3.61 0.176 3178
 3180 3 8.28 32.9 3.72 0.246 3179
 3181 3 8.36 33.17 3.94 0.104 3180
 3182 3 8.4 33.28 4.07 0.105 3181
 3183 3 8.5 33.39 4.2 0.115 3182
 3184 3 8.55 33.48 4.33 0.11 3183
 3185 3 8.7 33.58 4.41 0.111 3184
 3186 3 8.93 33.63 4.49 0.133 3185
 3187 3 9.08 33.67 4.61 0.157 3186
 3188 3 9.24 33.77 4.76 0.089 3187
 3189 3 9.36 33.84 4.87 0.065 3188
 3190 3 8.29 32.53 3.67 0.121 3180
 3191 3 9.35 29.66 3.65 0.065 3127
 3192 3 10.03 29.13 4.03 0.078 3124
 3193 3 10.13 29.13 4.13 0.119 3192
 3194 3 10.29 28.54 3.85 0.18 3119
 3195 3 10.38 28.61 3.9 0.215 3194
 3196 3 10.52 28.75 3.9 0.179 3195
 3197 3 10.61 28.89 4.11 0.119 3196
 3198 3 10.66 28.97 4.29 0.1 3197
 3199 3 10.72 29.02 4.41 0.092 3198
 3200 3 10.8 29.06 4.48 0.1 3199
 3201 3 10.77 29.17 4.68 0.125 3200
 3202 3 10.64 29.24 4.85 0.106 3201
 3203 3 10.6 29.26 4.98 0.081 3202
 3204 3 10.63 29.34 5.26 0.125 3203
 3205 3 10.65 29.3 5.37 0.117 3204
 3206 3 10.65 29.37 5.51 0.158 3205
 3207 3 10.63 29.43 5.68 0.208 3206
 3208 3 10.29 29.5 5.88 0.085 3207
 3209 3 10.22 29.59 6.04 0.095 3208
 3210 3 10.13 29.61 6.18 0.087 3209
 3211 3 9.99 29.51 6.26 0.106 3210
 3212 3 9.97 29.36 6.16 0.101 3211
 3213 3 9.98 29.32 6.01 0.000125 3212
 3214 3 10.89 29.59 5.72 0.149 3207
 3215 3 11.05 29.68 5.83 0.105 3214
 3216 3 11.18 29.66 5.93 0.094 3215
 3217 3 11.3 29.71 6.09 0.069 3216
 3218 3 11.27 29.79 6.22 0.1 3217
 3219 3 11.22 29.7 6.41 0.11 3218
 3220 3 11.27 29.61 6.39 0.000125 3219
 3221 3 10.46 28.25 3.81 0.1 3195
 3222 3 10.5 28.16 3.92 0.121 3221
 3223 3 10 27.86 4.02 0.068 3116
 3224 3 9.94 27.98 4.1 0.11 3223
 3225 3 9.79 28 4.08 0.125 3224
 3226 3 9.63 28.07 4.1 0.09 3225
 3227 3 9.55 28.22 4.06 0.144 3226
 3228 3 9.55 28.29 3.91 0.155 3227
 3229 3 9.52 28.27 3.66 0.148 3228
 3230 3 9.36 28.18 3.54 0.000125 3229
 3231 3 10.94 26.04 4.83 0.11 3092
 3232 3 11.07 25.92 4.73 0.115 3231
 3233 3 11.11 25.81 4.71 0.08 3232
 3234 3 11.11 25.6 4.66 0.081 3233
 3235 3 11.1 25.42 4.66 0.131 3234
 3236 3 11.04 25.33 4.69 0.074 3235
 3237 3 11.73 24.95 7.15 0.142 3074
 3238 3 11.7 24.76 7.2 0.13 3237
 3239 3 11.65 24.61 7.3 0.116 3238
 3240 3 11.56 24.44 7.27 0.11 3239
 3241 3 11.38 24.33 7.28 0.133 3240
 3242 3 11.28 24.31 7.31 0.209 3241
 3243 3 11.21 24.11 7.18 0.159 3242
 3244 3 11.34 23.95 6.94 0.102 3243
 3245 3 11.37 23.92 6.81 0.127 3244
 3246 3 11.27 23.86 6.63 0.097 3245
 3247 3 11.29 23.86 6.48 0.05 3246
 3248 3 11.46 23.81 6.43 0.111 3247
 3249 3 11.67 23.72 6.45 0.124 3248
 3250 3 11.78 23.61 6.35 0.062 3249
 3251 3 10.9 24.2 7.18 0.104 3243
 3252 3 10.8 24.15 7.15 0.094 3251
 3253 3 10.69 24.11 7.16 0.148 3252
 3254 3 10.67 23.99 7.1 0.114 3253
 3255 3 11.39 24.56 7.61 0.083 3242
 3256 3 11.46 24.65 7.73 0.097 3255
 3257 3 11.46 24.65 7.85 0.11 3256
 3258 3 11.42 24.69 8.06 0.056 3257
 3259 3 11.37 24.64 8.16 0.099 3258
 3260 3 11.22 24.48 8.15 0.062 3259
 3261 3 11.15 24.37 8.11 0.046 3260
 3262 3 11.03 24.28 8.13 0.097 3261
 3263 3 10.9 24.19 8.13 0.000125 3262
 3264 3 13.68 26.56 10.69 0.239 3050
 3265 3 13.67 26.67 10.82 0.308 3264
 3266 3 13.67 26.81 10.95 0.337 3265
 3267 3 13.61 26.93 11.03 0.33 3266
 3268 3 13.59 27.13 11.01 0.303 3267
 3269 3 13.72 27.31 11.15 0.199 3268
 3270 3 13.86 27.43 11.26 0.2 3269
 3271 3 13.76 27.52 11.32 0.16 3270
 3272 3 13.65 27.68 11.4 0.141 3271
 3273 3 13.56 27.76 11.47 0.151 3272
 3274 3 13.51 27.83 11.58 0.151 3273
 3275 3 13.39 27.92 11.69 0.157 3274
 3276 3 13.27 28.01 11.73 0.193 3275
 3277 3 13.12 28.08 11.77 0.206 3276
 3278 3 13.04 28.14 11.83 0.21 3277
 3279 3 12.93 28.17 11.92 0.194 3278
 3280 3 12.78 28.21 11.99 0.164 3279
 3281 3 12.73 28.3 12.13 0.13 3280
 3282 3 12.62 28.3 12.27 0.129 3281
 3283 3 12.46 28.28 12.4 0.1 3282
 3284 3 12.37 28.28 12.48 0.099 3283
 3285 3 12.28 28.3 12.61 0.172 3284
 3286 3 12.26 28.57 12.61 0.114 3285
 3287 3 12.27 28.78 12.92 0.123 3286
 3288 3 12.21 28.87 13.01 0.169 3287
 3289 3 12.19 29 13.18 0.254 3288
 3290 3 12.14 29.09 13.26 0.308 3289
 3291 3 12.28 29.2 13.46 0.266 3290
 3292 3 12.29 29.38 13.59 0.241 3291
 3293 3 12.2 29.57 13.65 0.212 3292
 3294 3 12.13 29.86 13.69 0.136 3293
 3295 3 12.14 30.07 13.79 0.152 3294
 3296 3 12.54 30.16 14.02 0.065 3295
 3297 3 12.64 30.23 13.95 0.064 3296
 3298 3 12.76 30.27 13.85 0.095 3297
 3299 3 12.88 30.34 13.77 0.083 3298
 3300 3 13.04 30.41 13.78 0.066 3299
 3301 3 13.17 30.54 13.77 0.098 3300
 3302 3 13.24 30.61 13.82 0.145 3301
 3303 3 13.14 30.77 13.79 0.096 3302
 3304 3 13.21 30.88 13.82 0.105 3303
 3305 3 13.21 31.06 13.85 0.085 3304
 3306 3 13.05 31.16 13.94 0.07 3305
 3307 3 13.02 31.23 14.01 0.154 3306
 3308 3 12.89 31.32 13.85 0.088 3307
 3309 3 12.76 31.34 13.84 0.09 3308
 3310 3 12.67 31.25 13.77 0.074 3309
 3311 3 12.54 31.25 13.72 0.031 3310
 3312 3 11.71 30.13 14.04 0.136 3295
 3313 3 11.6 30.11 14.19 0.116 3312
 3314 3 11.42 30.13 14.34 0.08 3313
 3315 3 11.29 30.23 14.41 0.097 3314
 3316 3 11.13 30.36 14.42 0.178 3315
 3317 3 11.12 30.61 14.47 0.13 3316
 3318 3 11.05 30.79 14.52 0.105 3317
 3319 3 10.87 30.77 14.52 0.116 3318
 3320 3 10.71 30.68 14.37 0.121 3319
 3321 3 10.51 30.59 14.27 0.088 3320
 3322 3 10.32 30.59 14.25 0.103 3321
 3323 3 10.27 30.54 14.17 0.153 3322
 3324 3 10.05 30.57 14.42 0.105 3323
 3325 3 9.92 30.63 14.44 0.098 3324
 3326 3 9.79 30.63 14.46 0.09 3325
 3327 3 9.68 30.57 14.45 0.13 3326
 3328 3 9.65 30.47 14.4 0.174 3327
 3329 3 9.54 30.52 14.15 0.099 3328
 3330 3 9.52 30.47 13.96 0.117 3329
 3331 3 9.42 30.5 13.86 0.122 3330
 3332 3 9.38 30.63 13.71 0.107 3331
 3333 3 9.38 30.65 13.59 0.119 3332
 3334 3 9.44 30.79 13.42 0.142 3333
 3335 3 9.46 31 13.29 0.102 3334
 3336 3 9.46 30.51 14.62 0.127 3328
 3337 3 9.39 30.74 14.63 0.115 3336
 3338 3 9.43 30.87 14.68 0.198 3337
 3339 3 9.57 30.94 14.6 0.174 3338
 3340 3 9.38 30.86 14.25 0.093 3339
 3341 3 9.37 30.97 14.21 0.098 3340
 3342 3 9.13 30.87 14.71 0.122 3338
 3343 3 8.97 30.92 14.82 0.082 3342
 3344 3 8.76 30.97 14.85 0.106 3343
 3345 3 8.52 30.96 14.83 0.038 3344
 3346 3 8.37 30.92 14.72 0.08 3345
 3347 3 8.31 30.81 14.67 0.077 3346
 3348 3 10.19 30.56 14.04 0.114 3323
 3349 3 10.05 30.63 14.05 0.092 3348
 3350 3 9.87 30.72 14.03 0.091 3349
 3351 3 9.79 30.84 13.99 0.098 3350
 3352 3 11.14 30.93 14.52 0.095 3318
 3353 3 11.21 31.02 14.44 0.075 3352
 3354 3 11.26 31.18 14.44 0.088 3353
 3355 3 11.21 31.32 14.53 0.101 3354
 3356 3 11.73 29.01 12.94 0.131 3290
 3357 3 11.57 28.91 12.87 0.111 3356
 3358 3 11.37 28.87 12.77 0.056 3357
 3359 3 11.19 28.78 12.7 0.12 3358
 3360 3 11.04 28.71 12.62 0.105 3359
 3361 3 10.84 28.6 12.53 0.113 3360
 3362 3 10.8 28.44 12.4 0.115 3361
 3363 3 10.74 28.35 12.23 0.171 3362
 3364 3 10.7 28.35 12.06 0.134 3363
 3365 3 10.65 28.17 11.97 0.069 3364
 3366 3 10.68 28.05 11.92 0.132 3365
 3367 3 10.7 27.91 11.83 0.096 3366
 3368 3 10.71 27.78 11.76 0.039 3367
 3369 3 10.73 27.71 11.67 0.094 3368
 3370 3 10.7 27.58 11.58 0.139 3369
 3371 3 10.68 27.48 11.53 0.183 3370
 3372 3 10.46 27.5 11.17 0.079 3371
 3373 3 10.4 27.42 11.06 0.074 3372
 3374 3 10.34 27.38 10.95 0.071 3373
 3375 3 10.37 27.36 10.75 0.088 3374
 3376 3 10.38 27.36 10.56 0.096 3375
 3377 3 10.37 27.29 10.42 0.071 3376
 3378 3 10.36 27.27 10.3 0.057 3377
 3379 3 10.37 27.2 10.17 0.1 3378
 3380 3 10.35 27.15 10 0.107 3379
 3381 3 10.43 27.09 9.88 0.11 3380
 3382 3 10.53 27.04 9.75 0.093 3381
 3383 3 10.54 27.02 9.59 0.118 3382
 3384 3 10.63 27.02 9.51 0.101 3383
 3385 3 10.62 27 9.38 0.084 3384
 3386 3 10.67 27 9.17 0.091 3385
 3387 3 10.68 27.05 9.07 0.073 3386
 3388 3 12.32 28.69 12.28 0.092 3286
 3389 3 12.37 28.73 12.18 0.000125 3388
 3390 3 12.21 28.1 12.75 0.139 3285
 3391 3 12.18 27.96 12.9 0.122 3390
 3392 3 12.21 27.87 13.02 0.158 3391
 3393 3 12.21 27.77 13.15 0.234 3392
 3394 3 12.29 27.97 13.4 0.24 3393
 3395 3 12.37 28.02 13.56 0.239 3394
 3396 3 12.48 27.97 13.67 0.171 3395
 3397 3 12.64 28.02 13.75 0.176 3396
 3398 3 12.87 28.09 13.92 0.104 3397
 3399 3 12.92 28.13 14.07 0.105 3398
 3400 3 12.92 28.18 14.19 0.121 3399
 3401 3 12.95 28.2 14.39 0.082 3400
 3402 3 12.88 28.23 14.52 0.088 3401
 3403 3 12.87 28.34 14.72 0.13 3402
 3404 3 12.9 28.4 14.83 0.165 3403
 3405 3 13.14 28.58 14.83 0.114 3404
 3406 3 13.27 28.69 14.93 0.08 3405
 3407 3 13.42 28.78 15.02 0.122 3406
 3408 3 13.54 28.92 15.1 0.083 3407
 3409 3 13.62 29.05 15.16 0.079 3408
 3410 3 13.77 29.14 15.1 0.096 3409
 3411 3 13.86 29.24 15.06 0.034 3410
 3412 3 13.95 29.26 14.98 0.119 3411
 3413 3 14.04 29.37 14.93 0.15 3412
 3414 3 14.02 29.62 15.01 0.14 3413
 3415 3 14.03 29.78 15.18 0.137 3414
 3416 3 13.95 29.92 15.41 0.133 3415
 3417 3 13.85 29.96 15.58 0.107 3416
 3418 3 13.71 30.03 15.65 0.085 3417
 3419 3 13.54 30.06 15.77 0.058 3418
 3420 3 13.46 30.06 15.87 0.089 3419
 3421 3 13.37 30.14 15.95 0.094 3420
 3422 3 13.37 30.31 16.09 0.043 3421
 3423 3 13.36 30.46 16.11 0.056 3422
 3424 3 12.81 28.31 14.94 0.126 3404
 3425 3 12.68 28.3 15.08 0.077 3424
 3426 3 12.71 28.28 15.22 0.114 3425
 3427 3 12.73 28.24 15.33 0.11 3426
 3428 3 12.8 28.26 15.5 0.111 3427
 3429 3 12.86 28.3 15.66 0.094 3428
 3430 3 12.86 28.33 15.88 0.087 3429
 3431 3 12.88 28.4 16 0.102 3430
 3432 3 12.96 28.44 16.16 0.088 3431
 3433 3 12.99 28.49 16.26 0.113 3432
 3434 3 13.03 28.56 16.46 0.116 3433
 3435 3 13.09 28.64 16.68 0.119 3434
 3436 3 13.18 28.71 16.78 0.119 3435
 3437 3 13.21 28.75 16.93 0.081 3436
 3438 3 13.14 28.8 17.05 0.102 3437
 3439 3 13.1 28.84 17.14 0.109 3438
 3440 3 13.15 28.84 17.37 0.108 3439
 3441 3 13.14 28.88 17.55 0.105 3440
 3442 3 13.27 28.95 17.71 0.09 3441
 3443 3 13.35 28.93 17.85 0.096 3442
 3444 3 13.43 28.95 18 0.108 3443
 3445 3 13.63 29.02 18.14 0.104 3444
 3446 3 13.71 29.12 18.25 0.113 3445
 3447 3 13.77 29.26 18.41 0.098 3446
 3448 3 13.82 29.33 18.55 0.076 3447
 3449 3 11.99 27.54 13.05 0.093 3393
 3450 3 11.89 27.33 12.91 0.13 3449
 3451 3 11.79 27.21 12.83 0.156 3450
 3452 3 11.67 27.14 12.83 0.167 3451
 3453 3 11.42 27.01 12.93 0.146 3452
 3454 3 11.28 26.91 13.01 0.108 3453
 3455 3 11.14 26.82 13 0.066 3454
 3456 3 10.97 26.75 12.99 0.128 3455
 3457 3 10.88 26.63 13.01 0.094 3456
 3458 3 10.74 26.59 13.05 0.117 3457
 3459 3 10.6 26.52 13 0.164 3458
 3460 3 10.54 26.41 12.99 0.211 3459
 3461 3 16.42 26.97 11.5 0.131 3036
 3462 3 16.47 26.93 11.58 0.197 3461
 3463 3 16.65 26.68 11.59 0.066 3462
 3464 3 16.71 26.53 11.75 0.108 3463
 3465 3 16.83 26.37 11.81 0.048 3464
 3466 3 16.87 26.26 11.83 0.088 3465
 3467 3 16.9 26.17 11.89 0.055 3466
 3468 3 16.92 25.98 11.91 0.06 3467
 3469 3 16.88 25.8 11.89 0.106 3468
 3470 3 16.79 25.64 11.83 0.121 3469
 3471 3 16.76 25.44 11.75 0.137 3470
 3472 3 16.78 25.24 11.64 0.11 3471
 3473 3 16.78 25.04 11.56 0.09 3472
 3474 3 16.67 24.93 11.48 0.095 3473
 3475 3 16.62 24.86 11.57 0.094 3474
 3476 3 16.69 24.74 11.65 0.1 3475
 3477 3 16.87 24.67 11.63 0.076 3476
 3478 3 16.85 24.42 11.63 0.123 3477
 3479 3 16.88 24.25 11.65 0.061 3478
 3480 3 16.88 24.11 11.71 0.093 3479
 3481 3 16.88 23.94 11.75 0.115 3480
 3482 3 17.03 23.78 11.81 0.146 3481
 3483 3 17.22 23.67 11.96 0.103 3482
 3484 3 17.28 23.62 12.06 0.161 3483
 3485 3 17.22 23.76 12.28 0.091 3484
 3486 3 17.38 23.55 11.89 0.154 3484
 3487 3 17.42 23.47 11.78 0.138 3486
 3488 3 17.46 23.4 11.67 0.155 3487
 3489 3 17.35 23.38 11.5 0.101 3488
 3490 3 17.29 23.34 11.3 0.06 3489
 3491 3 17.26 23.29 11.19 0.057 3490
 3492 3 17.21 23.31 11.02 0.087 3491
 3493 3 17.12 23.25 10.88 0.07 3492
 3494 3 17.08 23.18 10.75 0.077 3493
 3495 3 17.15 23.13 10.56 0.127 3494
 3496 3 17.22 23.11 10.49 0.149 3495
 3497 3 17.42 22.95 10.55 0.069 3496
 3498 3 17.47 22.86 10.53 0.000125 3497
 3499 3 17.21 23.18 10.3 0.057 3496
 3500 3 17.24 23.11 10.21 0.128 3499
 3501 3 17.15 23.01 10.05 0.157 3500
 3502 3 16.88 22.85 9.82 0.129 3501
 3503 3 16.74 22.76 9.63 0.109 3502
 3504 3 16.72 22.71 9.54 0.161 3503
 3505 3 16.46 22.55 9.56 0.077 3504
 3506 3 16.37 22.44 9.49 0.062 3505
 3507 3 16.29 22.35 9.45 0.084 3506
 3508 3 16.24 22.25 9.46 0.101 3507
 3509 3 16.78 22.71 9.28 0.085 3504
 3510 3 16.74 22.59 9.15 0.082 3509
 3511 3 16.76 22.41 9.04 0.106 3510
 3512 3 16.74 22.25 8.9 0.135 3511
 3513 3 16.76 22.14 8.71 0.078 3512
 3514 3 17.54 23.17 11.81 0.1 3488
 3515 3 18.35 28.32 12.13 0.089 3025
 3516 3 18.94 27.47 10.83 0.107 3018
 3517 3 18.81 27.43 10.67 0.041 3516
 3518 3 18.76 27.38 10.5 0.105 3517
 3519 3 18.71 27.45 10.42 0.111 3518
 3520 3 23.65 27.48 11.02 0.127 2989
 3521 3 23.58 27.57 11.15 0.131 3520
 3522 3 23.56 27.66 11.27 0.105 3521
 3523 3 23.54 27.68 11.39 0.111 3522
 3524 3 23.53 27.77 11.5 0.117 3523
 3525 3 23.54 27.81 11.67 0.128 3524
 3526 3 23.63 27.81 11.81 0.143 3525
 3527 3 23.65 27.74 11.93 0.163 3526
 3528 3 23.63 27.7 12.05 0.153 3527
 3529 3 23.63 27.54 12.19 0.102 3528
 3530 3 23.6 27.4 12.31 0.138 3529
 3531 3 23.63 27.21 12.38 0.16 3530
 3532 3 23.69 27.19 12.52 0.139 3531
 3533 3 23.78 27.16 12.65 0.108 3532
 3534 3 23.76 27.14 12.81 0.109 3533
 3535 3 23.74 27.12 12.93 0.09 3534
 3536 3 23.67 27.08 13.06 0.115 3535
 3537 3 23.69 27.12 13.18 0.103 3536
 3538 3 23.71 27.05 13.4 0.124 3537
 3539 3 23.67 27.03 13.57 0.114 3538
 3540 3 23.67 26.99 13.72 0.128 3539
 3541 3 23.67 26.96 13.9 0.11 3540
 3542 3 23.58 26.86 14.06 0.116 3541
 3543 3 23.53 26.82 14.17 0.144 3542
 3544 3 23.46 26.72 14.31 0.105 3543
 3545 3 23.46 26.63 14.44 0.113 3544
 3546 3 23.46 26.54 14.52 0.128 3545
 3547 3 23.44 26.34 14.68 0.157 3546
 3548 3 23.49 26.25 14.83 0.127 3547
 3549 3 23.56 26.11 14.88 0.104 3548
 3550 3 23.58 25.95 14.93 0.103 3549
 3551 3 23.53 25.79 14.97 0.13 3550
 3552 3 23.62 25.59 15.04 0.156 3551
 3553 3 23.74 25.5 15.08 0.153 3552
 3554 3 23.85 25.32 15.17 0.155 3553
 3555 3 23.9 25.2 15.23 0.135 3554
 3556 3 23.88 25.09 15.33 0.152 3555
 3557 3 23.81 25.02 15.46 0.107 3556
 3558 3 23.85 25.02 15.64 0.117 3557
 3559 3 23.92 25.06 15.79 0.133 3558
 3560 3 23.96 25.05 15.93 0.139 3559
 3561 3 24.01 25.01 16.15 0.147 3560
 3562 3 23.94 24.94 16.3 0.142 3561
 3563 3 23.96 24.85 16.43 0.158 3562
 3564 3 23.94 24.71 16.56 0.183 3563
 3565 3 23.88 24.62 16.63 0.195 3564
 3566 3 23.85 24.49 16.75 0.272 3565
 3567 3 23.92 24.1 16.41 0.116 3566
 3568 3 23.96 23.96 16.36 0.103 3567
 3569 3 24.06 23.83 16.29 0.093 3568
 3570 3 24.17 23.74 16.2 0.089 3569
 3571 3 24.22 23.58 16.16 0.121 3570
 3572 3 24.28 23.44 16.12 0.15 3571
 3573 3 24.28 23.26 16.14 0.119 3572
 3574 3 24.24 23.03 16.17 0.144 3573
 3575 3 24.08 22.94 16.19 0.169 3574
 3576 3 23.99 22.85 16.28 0.207 3575
 3577 3 23.8 22.81 16.51 0.098 3576
 3578 3 23.63 22.81 16.49 0.085 3577
 3579 3 23.5 22.76 16.53 0.111 3578
 3580 3 23.43 22.81 16.62 0.186 3579
 3581 3 23.36 23.03 16.72 0.136 3580
 3582 3 23.32 23.15 16.71 0.173 3581
 3583 3 23.22 23.1 16.44 0.093 3582
 3584 3 23.83 24.42 16.97 0.238 3566
 3585 3 23.67 24.08 16.77 0.059 3584
 3586 3 23.56 23.99 16.68 0.102 3585
 3587 3 23.51 23.85 16.59 0.066 3586
 3588 3 23.9 24.42 17.07 0.155 3584
 3589 3 24.08 24.37 17.32 0.109 3588
 3590 3 24.14 24.36 17.52 0.117 3589
 3591 3 24.22 24.34 17.66 0.115 3590
 3592 3 24.18 24.36 17.82 0.121 3591
 3593 3 24.16 24.38 17.97 0.168 3592
 3594 3 24.11 24.34 18.13 0.164 3593
 3595 3 24.09 24.23 18.32 0.151 3594
 3596 3 24.23 24.04 18.34 0.185 3595
 3597 3 24.29 23.98 18.47 0.23 3596
 3598 3 24.36 23.89 18.56 0.273 3597
 3599 3 24.41 23.82 18.66 0.315 3598
 3600 3 24.52 23.77 18.75 0.308 3599
 3601 3 24.77 23.57 18.68 0.179 3600
 3602 3 24.88 23.66 18.84 0.093 3601
 3603 3 24.84 23.64 18.97 0.044 3602
 3604 3 24.89 23.36 18.63 0.169 3601
 3605 3 24.93 23.3 18.72 0.208 3604
 3606 3 25.07 23.34 18.91 0.147 3605
 3607 3 24.93 23.04 18.46 0.096 3605
 3608 3 25.02 22.91 18.35 0.099 3607
 3609 3 25.13 22.88 18.21 0.108 3608
 3610 3 25.2 22.86 18.08 0.124 3609
 3611 3 25.25 22.77 17.92 0.121 3610
 3612 3 25.34 22.66 17.85 0.126 3611
 3613 3 25.5 22.52 17.83 0.145 3612
 3614 3 25.57 22.34 17.76 0.127 3613
 3615 3 25.66 22.14 17.7 0.107 3614
 3616 3 25.66 22.02 17.7 0.158 3615
 3617 3 25.72 21.89 17.7 0.181 3616
 3618 3 25.59 21.67 17.54 0.078 3617
 3619 3 25.43 21.6 17.5 0.105 3618
 3620 3 25.43 21.53 17.35 0.106 3619
 3621 3 25.48 21.35 17.26 0.083 3620
 3622 3 25.5 21.24 17.17 0.073 3621
 3623 3 25.91 21.84 17.89 0.123 3617
 3624 3 26.18 21.8 17.96 0.15 3623
 3625 3 26.38 21.75 18.02 0.163 3624
 3626 3 26.61 21.7 18.13 0.133 3625
 3627 3 26.79 21.61 18.18 0.145 3626
 3628 3 26.93 21.5 18.13 0.11 3627
 3629 3 27.09 21.43 18.08 0.149 3628
 3630 3 27.16 21.27 18.03 0.161 3629
 3631 3 27.29 21.11 18.01 0.152 3630
 3632 3 27.5 20.89 18.06 0.136 3631
 3633 3 27.64 20.75 18.1 0.149 3632
 3634 3 27.86 20.68 18.15 0.172 3633
 3635 3 28.02 20.61 18.17 0.183 3634
 3636 3 28.14 20.75 18.4 0.096 3635
 3637 3 28.09 20.61 18.42 0.000125 3636
 3638 3 28.09 20.45 18.08 0.16 3635
 3639 3 28.25 20.39 17.99 0.152 3638
 3640 3 28.47 20.34 17.99 0.184 3639
 3641 3 28.57 20.27 17.94 0.194 3640
 3642 3 28.84 20.14 18.15 0.113 3641
 3643 3 28.95 20.04 18.15 0.092 3642
 3644 3 29.14 19.93 18.22 0.079 3643
 3645 3 29.23 19.88 18.24 0.116 3644
 3646 3 29.36 19.8 18.25 0.109 3645
 3647 3 29.43 19.68 18.17 0.11 3646
 3648 3 29.54 19.59 18.06 0.104 3647
 3649 3 29.63 19.43 17.99 0.119 3648
 3650 3 29.75 19.27 17.99 0.089 3649
 3651 3 29.95 19.25 18.02 0.115 3650
 3652 3 30.14 19.34 17.99 0.115 3651
 3653 3 30.29 19.33 17.88 0.113 3652
 3654 3 30.3 19.35 17.77 0.171 3653
 3655 3 30.48 19.49 17.72 0.13 3654
 3656 3 30.61 19.47 17.61 0.11 3655
 3657 3 30.72 19.42 17.47 0.117 3656
 3658 3 30.79 19.33 17.33 0.133 3657
 3659 3 30.8 19.31 17.17 0.085 3658
 3660 3 30.98 19.33 17.06 0.089 3659
 3661 3 31.11 19.28 17.01 0.071 3660
 3662 3 31.36 19.21 17.04 0.133 3661
 3663 3 31.48 19.17 17.04 0.166 3662
 3664 3 31.66 19.28 17.27 0.06 3663
 3665 3 31.7 19.26 17.4 0.092 3664
 3666 3 31.64 19.21 17.52 0.133 3665
 3667 3 31.68 19.33 17.81 0.096 3666
 3668 3 31.75 19.35 17.93 0.091 3667
 3669 3 31.84 19.38 18.15 0.151 3668
 3670 3 31.84 19.34 18.29 0.082 3669
 3671 3 31.72 19.06 17.42 0.07 3666
 3672 3 31.72 18.96 17.31 0.107 3671
 3673 3 31.48 19.01 16.95 0.077 3663
 3674 3 31.64 18.9 16.88 0.106 3673
 3675 3 31.79 18.9 16.77 0.112 3674
 3676 3 31.86 18.87 16.7 0.149 3675
 3677 3 31.84 18.83 16.52 0.088 3676
 3678 3 31.82 18.81 16.38 0.108 3677
 3679 3 31.84 18.79 16.24 0.101 3678
 3680 3 31.89 18.68 16.11 0.065 3679
 3681 3 31.97 18.76 16.77 0.073 3676
 3682 3 32.14 18.69 16.79 0.069 3681
 3683 3 32.29 18.65 16.77 0.073 3682
 3684 3 32.47 18.64 16.77 0.115 3683
 3685 3 32.65 18.6 16.88 0.098 3684
 3686 3 32.75 18.56 17.04 0.115 3685
 3687 3 32.89 18.49 17.1 0.143 3686
 3688 3 33.14 18.37 16.99 0.131 3687
 3689 3 33.31 18.35 16.99 0.094 3688
 3690 3 33.39 18.26 17.02 0.108 3689
 3691 3 33.42 18.15 16.97 0.164 3690
 3692 3 33.47 18.03 16.96 0.221 3691
 3693 3 33.57 17.9 17.01 0.181 3692
 3694 3 33.56 17.74 16.98 0.104 3693
 3695 3 33.64 17.65 16.85 0.102 3694
 3696 3 33.72 17.6 16.69 0.146 3695
 3697 3 33.71 17.77 16.48 0.053 3696
 3698 3 33.79 17.46 16.69 0.075 3696
 3699 3 33.93 17.54 16.62 0.066 3698
 3700 3 34.11 17.48 16.6 0.092 3699
 3701 3 34.22 17.41 16.57 0.104 3700
 3702 3 32.85 18.51 17.36 0.121 3687
 3703 3 32.83 18.51 17.51 0.081 3702
 3704 3 30.09 19.22 17.65 0.059 3654
 3705 3 30.07 19.17 17.51 0.08 3704
 3706 3 29.98 19.08 17.42 0.074 3705
 3707 3 28.52 20.31 17.67 0.082 3641
 3708 3 28.61 20.28 17.56 0.084 3707
 3709 3 23.56 24.83 16.97 0.08 3588
 3710 3 23.42 24.96 17.01 0.081 3709
 3711 3 23.33 25.01 17.08 0.121 3710
 3712 3 23.21 25.06 17.12 0.133 3711
 3713 3 23.06 24.83 17.13 0.098 3712
 3714 3 22.97 24.76 17.13 0.075 3713
 3715 3 22.88 24.64 17.11 0.093 3714
 3716 3 22.76 24.62 17.18 0.141 3715
 3717 3 22.69 24.74 17.25 0.139 3716
 3718 3 22.58 24.75 17.41 0.083 3717
 3719 3 22.42 24.75 17.38 0.094 3718
 3720 3 22.29 24.77 17.38 0.171 3719
 3721 3 22.29 24.86 17.45 0.213 3720
 3722 3 22.49 25.11 17.57 0.089 3721
 3723 3 22.51 25.23 17.55 0.083 3722
 3724 3 22.49 25.36 17.51 0.079 3723
 3725 3 22.44 25.48 17.49 0.045 3724
 3726 3 22.35 25.55 17.46 0.085 3725
 3727 3 22.29 25.7 17.46 0.097 3726
 3728 3 22.28 25.82 17.46 0.072 3727
 3729 3 23.46 27.9 12.11 0.093 3528
 3730 3 23.4 27.99 12.26 0.089 3729
 3731 3 23.31 28.09 12.32 0.11 3730
 3732 3 23.44 28.12 12.5 0.096 3731
 3733 3 23.47 28.17 12.66 0.11 3732
 3734 3 23.49 28.23 12.81 0.105 3733
 3735 3 23.54 28.17 12.97 0.086 3734
 3736 3 23.53 28.12 13.09 0.092 3735
 3737 3 23.58 28.08 13.26 0.073 3736
 3738 3 23.65 28.03 13.36 0.097 3737
 3739 3 23.69 27.94 13.55 0.098 3738
 3740 3 23.76 27.96 13.67 0.092 3739
 3741 3 23.83 28.05 13.88 0.107 3740
 3742 3 23.88 28.17 14.02 0.119 3741
 3743 3 23.97 28.2 14.16 0.118 3742
 3744 3 24.03 28.22 14.27 0.133 3743
 3745 3 24.04 28.27 14.48 0.129 3744
 3746 3 23.97 28.23 14.67 0.126 3745
 3747 3 23.85 28.09 14.78 0.095 3746
 3748 3 23.74 28.04 14.88 0.086 3747
 3749 3 23.67 28 15 0.1 3748
 3750 3 23.71 28.04 15.22 0.112 3749
 3751 3 23.67 28.11 15.34 0.000125 3750
 3752 3 23.28 28.24 12.22 0.076 3731
 3753 3 23.31 28.36 12.19 0.124 3752
 3754 3 23.35 28.47 12.12 0.123 3753
 3755 3 23.33 28.61 12.03 0.08 3754
 3756 3 23.22 28.77 11.95 0.088 3755
 3757 3 23.15 28.95 11.99 0.083 3756
 3758 3 23.04 28.97 12.03 0.108 3757
 3759 3 22.9 29 11.98 0.156 3758
 3760 3 22.74 29.13 11.83 0.102 3759
 3761 3 22.6 29.2 11.73 0.121 3760
 3762 3 22.44 29.2 11.69 0.077 3761
 3763 3 22.28 29.2 11.68 0.072 3762
 3764 3 24.9 24.59 5.6 0.066 2692
 3765 3 25.01 24.45 5.45 0.087 3764
 3766 3 25.08 24.2 5.34 0.143 3765
 3767 3 25.15 24.02 5.23 0.133 3766
 3768 3 25.24 23.84 5.31 0.093 3767
 3769 3 25.33 23.75 5.35 0.000125 3768
 3770 3 25.98 24.35 0 0.102 2608
 3771 3 26.04 24.5 0.08 0.082 3770
 3772 3 26.11 24.57 0.15 0.067 3771
 3773 3 26.16 24.8 0.26 0.072 3772
 3774 3 26.14 24.89 0.35 0.094 3773
 3775 3 26.2 24.96 0.44 0.142 3774
 3776 3 26.23 25.05 0.58 0.21 3775
 3777 3 26.07 25.35 0.3 0.128 3776
 3778 3 26.09 25.62 0.3 0.102 3777
 3779 3 26.07 25.73 0.21 0.113 3778
 3780 3 26.07 25.85 0.11 0.1 3779
 3781 3 26.11 26.03 0.03 0.082 3780
 3782 3 26.09 26.17 0.03 0.064 3781
 3783 3 26.36 25 0.89 0.085 3776
 3784 3 26.5 24.95 1.02 0.074 3783
 3785 3 26.54 25.04 1.09 0.107 3784
 3786 3 26.61 25.16 1.25 0.107 3785
 3787 3 26.68 25.31 1.37 0.118 3786
 3788 3 26.73 25.32 1.52 0.137 3787
 3789 3 26.82 25.41 1.62 0.053 3788
 3790 3 35.12 29.69 0.2 0.265 688
 3791 3 35.01 29.92 0.12 0.232 3790
 3792 3 34.87 30.01 0.09 0.206 3791
 3793 3 34.71 29.82 0.17 0.052 3792
 3794 3 34.56 29.89 0.01 0.096 3793
 3795 3 34.36 29.87 -0.02 0.086 3794
 3796 3 34.22 29.8 0 0.088 3795
 3797 3 34.06 29.73 0.1 0.096 3796
 3798 3 33.99 29.73 0.2 0.129 3797
 3799 3 33.86 29.69 0.32 0.07 3798
 3800 3 33.82 29.67 0.43 0.073 3799
 3801 3 34.93 30.21 0.01 0.225 3792
 3802 3 34.9 30.33 -0.04 0.244 3801
 3803 3 34.83 30.46 0.02 0.234 3802
 3804 3 34.72 30.51 -0.17 0.246 3803
 3805 3 34.69 30.61 -0.29 0.25 3804
 3806 3 34.57 30.7 -0.34 0.215 3805
 3807 3 34.54 30.76 -0.47 0.214 3806
 3808 3 34.43 30.79 -0.58 0.172 3807
 3809 3 34.36 30.87 -0.68 0.192 3808
 3810 3 34.28 30.89 -0.82 0.199 3809
 3811 3 34.14 30.94 -0.92 0.223 3810
 3812 3 34 30.96 -0.98 0.243 3811
 3813 3 33.82 31.03 -1.08 0.273 3812
 3814 3 33.72 31.14 -1.14 0.265 3813
 3815 3 33.64 31.3 -1.11 0.238 3814
 3816 3 33.57 31.43 -0.97 0.252 3815
 3817 3 33.5 31.53 -0.99 0.31 3816
 3818 3 33.5 31.68 -1.05 0.328 3817
 3819 3 33.49 31.82 -1.23 0.292 3818
 3820 3 33.43 32 -1.29 0.269 3819
 3821 3 33.32 32.12 -1.38 0.262 3820
 3822 3 33.29 32.34 -1.38 0.253 3821
 3823 3 33.22 32.52 -1.42 0.251 3822
 3824 3 33.19 32.69 -1.43 0.258 3823
 3825 3 33.17 32.88 -1.5 0.263 3824
 3826 3 33.15 33.05 -1.55 0.267 3825
 3827 3 33.18 33.22 -1.58 0.278 3826
 3828 3 33.07 33.34 -1.56 0.268 3827
 3829 3 33.1 33.52 -1.62 0.289 3828
 3830 3 33.1 33.66 -1.63 0.308 3829
 3831 3 32.97 33.84 -1.76 0.359 3830
 3832 3 32.87 33.86 -1.86 0.402 3831
 3833 3 33.25 34.27 -1.46 0.205 3832
 3834 3 33.28 34.44 -1.4 0.223 3833
 3835 3 33.25 34.52 -1.22 0.248 3834
 3836 3 33.22 34.63 -1.17 0.248 3835
 3837 3 33.08 34.76 -1.03 0.228 3836
 3838 3 33.01 34.84 -0.84 0.244 3837
 3839 3 32.93 34.91 -0.79 0.264 3838
 3840 3 32.86 34.94 -0.7 0.3 3839
 3841 3 32.5 34.87 -1.01 0.213 3840
 3842 3 32.39 34.84 -1.01 0.179 3841
 3843 3 32.28 34.8 -1.23 0.115 3842
 3844 3 32.15 34.83 -1.34 0.114 3843
 3845 3 32.03 34.84 -1.4 0.096 3844
 3846 3 31.97 34.7 -1.47 0.052 3845
 3847 3 31.86 34.66 -1.45 0.077 3846
 3848 3 32.79 35.1 -0.3 0.266 3840
 3849 3 32.86 35.31 -0.15 0.25 3848
 3850 3 32.79 35.39 -0.09 0.29 3849
 3851 3 32.81 35.52 0.05 0.273 3850
 3852 3 32.83 35.67 0.17 0.233 3851
 3853 3 32.86 35.82 0.33 0.197 3852
 3854 3 32.94 36 0.41 0.189 3853
 3855 3 33 36.17 0.48 0.223 3854
 3856 3 33.03 36.31 0.56 0.235 3855
 3857 3 33.04 36.5 0.68 0.218 3856
 3858 3 33.04 36.65 0.78 0.227 3857
 3859 3 32.97 36.85 0.95 0.256 3858
 3860 3 32.87 36.97 1.01 0.26 3859
 3861 3 32.77 37.09 1.16 0.226 3860
 3862 3 32.77 37.2 1.33 0.214 3861
 3863 3 32.77 37.26 1.45 0.223 3862
 3864 3 32.81 37.37 1.55 0.223 3863
 3865 3 32.71 37.41 1.61 0.269 3864
 3866 3 32.6 37.52 1.64 0.307 3865
 3867 3 32.66 37.74 1.65 0.327 3866
 3868 3 32.55 37.71 1.73 0.433 3867
 3869 3 32.5 37.77 1.64 0.626 3868
 3870 3 32.13 37.46 1.04 0.132 3869
 3871 3 32.1 37.5 0.93 0.121 3870
 3872 3 32.09 37.47 0.8 0.102 3871
 3873 3 32.09 37.5 0.7 0.082 3872
 3874 3 32.03 37.42 0.49 0.134 3873
 3875 3 32 37.35 0.37 0.164 3874
 3876 3 31.96 37.43 0.24 0.089 3875
 3877 3 31.92 37.64 0.15 0.102 3876
 3878 3 31.94 37.81 0.13 0.084 3877
 3879 3 31.9 37.93 0.09 0.089 3878
 3880 3 31.92 38.07 0.16 0.079 3879
 3881 3 31.96 38.18 0.22 0.067 3880
 3882 3 31.96 38.32 0.28 0.101 3881
 3883 3 32.09 38.43 0.24 0.048 3882
 3884 3 32.1 38.54 0.22 0.078 3883
 3885 3 32.67 37.99 1.93 0.603 3869
 3886 3 32.81 38.13 1.99 0.584 3885
 3887 3 32.91 38.27 2.03 0.571 3886
 3888 3 32.92 38.49 1.97 0.67 3887
 3889 3 32.95 38.59 2.01 0.724 3888
 3890 3 33.06 38.76 2.05 0.726 3889
 3891 3 33.17 38.94 2.24 0.653 3890
 3892 3 33.07 39.06 2.28 0.688 3891
 3893 3 33.67 39.34 1.96 0.213 3892
 3894 3 34.05 39.48 2.1 0.107 3893
 3895 3 34.14 39.53 2.15 0.129 3894
 3896 3 34.28 39.66 2.18 0.134 3895
 3897 3 34.35 39.81 2.24 0.079 3896
 3898 3 34.46 39.95 2.32 0.119 3897
 3899 3 34.53 40.1 2.43 0.118 3898
 3900 3 34.61 40.23 2.47 0.108 3899
 3901 3 34.59 40.46 2.54 0.092 3900
 3902 3 34.6 40.59 2.66 0.116 3901
 3903 3 34.71 40.77 2.81 0.116 3902
 3904 3 34.8 40.91 2.79 0.127 3903
 3905 3 34.84 41.14 2.89 0.142 3904
 3906 3 34.84 41.46 3 0.168 3905
 3907 3 34.77 41.63 3.1 0.119 3906
 3908 3 34.75 41.8 3.23 0.19 3907
 3909 3 34.67 41.9 3.3 0.233 3908
 3910 3 34.78 42.19 3.36 0.14 3909
 3911 3 34.92 42.54 3.48 0.07 3910
 3912 3 34.96 42.69 3.69 0.11 3911
 3913 3 35 42.73 3.8 0.000125 3912
 3914 3 32.88 39.08 2.36 0.549 3892
 3915 3 31.83 39.09 2.51 0.172 3914
 3916 3 31.98 39.06 2.71 0.063 3915
 3917 3 32.07 39.13 2.76 0.034 3916
 3918 3 31.71 39.06 2.55 0.249 3915
 3919 3 31.67 39.14 2.63 0.307 3918
 3920 3 31.63 39.24 2.76 0.351 3919
 3921 3 31.19 39.33 2.16 0.12 3920
 3922 3 31.03 39.24 2.01 0.078 3921
 3923 3 30.96 39.27 1.93 0.069 3922
 3924 3 30.83 39.28 1.86 0.095 3923
 3925 3 30.69 39.28 1.67 0.088 3924
 3926 3 30.56 39.27 1.54 0.133 3925
 3927 3 30.47 39.14 1.37 0.165 3926
 3928 3 30.37 38.99 1.32 0.174 3927
 3929 3 30.33 38.76 1.4 0.092 3928
 3930 3 30.24 38.6 1.39 0.12 3929
 3931 3 30.17 38.46 1.35 0.105 3930
 3932 3 30.08 38.27 1.25 0.092 3931
 3933 3 30.04 38.13 1.16 0.079 3932
 3934 3 29.99 38.02 1.11 0.093 3933
 3935 3 29.97 37.84 1 0.112 3934
 3936 3 29.96 37.7 1.01 0.126 3935
 3937 3 29.92 37.56 0.99 0.166 3936
 3938 3 29.88 37.39 0.91 0.173 3937
 3939 3 29.76 37.17 0.93 0.163 3938
 3940 3 29.68 37.04 0.95 0.164 3939
 3941 3 29.47 36.88 1.06 0.119 3940
 3942 3 29.34 36.84 1.05 0.057 3941
 3943 3 30.22 39.11 1.15 0.14 3928
 3944 3 30.17 39.14 0.95 0.113 3943
 3945 3 30.15 39.02 0.8 0.097 3944
 3946 3 30.08 38.93 0.62 0.095 3945
 3947 3 30.03 38.89 0.5 0.112 3946
 3948 3 29.94 38.85 0.35 0.113 3947
 3949 3 29.88 38.82 0.22 0.116 3948
 3950 3 29.83 38.79 0.11 0.124 3949
 3951 3 29.81 38.85 0.01 0.119 3950
 3952 3 29.81 38.75 -0.13 0.137 3951
 3953 3 29.76 38.74 -0.3 0.178 3952
 3954 3 29.56 38.78 -0.51 0.172 3953
 3955 3 29.44 38.73 -0.64 0.129 3954
 3956 3 29.31 38.63 -0.66 0.138 3955
 3957 3 29.06 38.6 -0.58 0.093 3956
 3958 3 28.92 38.53 -0.57 0.117 3957
 3959 3 28.97 38.74 -0.33 0.115 3958
 3960 3 28.97 38.81 -0.21 0.126 3959
 3961 3 28.72 38.41 -0.87 0.154 3958
 3962 3 28.63 38.2 -0.99 0.111 3961
 3963 3 28.58 38.02 -1.02 0.09 3962
 3964 3 28.51 37.92 -1.01 0.086 3963
 3965 3 28.38 37.84 -1.1 0.087 3964
 3966 3 28.22 37.76 -1.17 0.11 3965
 3967 3 29.38 38.81 -0.88 0.076 3956
 3968 3 29.33 38.91 -0.9 0.104 3967
 3969 3 29.4 39.04 -1 0.121 3968
 3970 3 29.47 39.08 -1.15 0.117 3969
 3971 3 29.53 39.09 -1.31 0.092 3970
 3972 3 29.6 39.19 -1.41 0.11 3971
 3973 3 29.78 39.23 -1.5 0.12 3972
 3974 3 29.9 39.3 -1.56 0.11 3973
 3975 3 30.06 38.77 -0.3 0.086 3953
 3976 3 30.17 38.72 -0.4 0.062 3975
 3977 3 30.15 38.75 -0.54 0.067 3976
 3978 3 31.49 39.24 2.9 0.271 3920
 3979 3 31.31 39.15 3.32 0.229 3978
 3980 3 31.17 39.16 3.46 0.259 3979
 3981 3 31.13 39.23 3.59 0.282 3980
 3982 3 31.26 39.23 3.74 0.254 3981
 3983 3 31.29 39.32 3.86 0.297 3982
 3984 3 30.87 39.23 3.92 0.218 3983
 3985 3 30.76 39.33 3.99 0.233 3984
 3986 3 30.69 39.48 4.09 0.211 3985
 3987 3 30.58 39.54 4.21 0.215 3986
 3988 3 30.56 39.66 4.29 0.189 3987
 3989 3 30.54 39.73 4.43 0.188 3988
 3990 3 30.46 39.8 4.57 0.19 3989
 3991 3 30.38 39.89 4.68 0.217 3990
 3992 3 30.28 39.93 4.79 0.255 3991
 3993 3 30.24 40 4.94 0.285 3992
 3994 3 30.22 40.08 5.03 0.344 3993
 3995 3 30.24 40.42 4.95 0.213 3994
 3996 3 30.24 40.58 5.01 0.237 3995
 3997 3 30.28 40.81 5.04 0.221 3996
 3998 3 30.33 41.04 5.01 0.228 3997
 3999 3 30.35 41.18 5.07 0.275 3998
 4000 3 30.1 41.21 4.94 0.251 3999
 4001 3 29.94 41.22 4.9 0.321 4000
 4002 3 29.78 41.21 4.84 0.379 4001
 4003 3 29.69 41.29 4.74 0.383 4002
 4004 3 29.65 41.43 4.59 0.36 4003
 4005 3 29.56 41.51 4.45 0.316 4004
 4006 3 29.51 41.58 4.34 0.266 4005
 4007 3 29.53 41.79 4.14 0.217 4006
 4008 3 29.42 41.95 4.13 0.189 4007
 4009 3 29.35 42.12 4.11 0.175 4008
 4010 3 29.28 42.26 4.01 0.195 4009
 4011 3 29.21 42.44 4 0.176 4010
 4012 3 29.17 42.62 3.94 0.208 4011
 4013 3 29.08 42.73 3.84 0.239 4012
 4014 3 29.01 42.79 3.73 0.296 4013
 4015 3 28.99 42.9 3.75 0.355 4014
 4016 3 29.1 43.11 4.38 0.095 4015
 4017 3 29.13 43.15 4.47 0.083 4016
 4018 3 29.1 43.21 4.56 0.08 4017
 4019 3 29.06 43.25 4.77 0.13 4018
 4020 3 29.04 43.33 4.99 0.098 4019
 4021 3 29.06 43.35 5.17 0.138 4020
 4022 3 29.08 43.37 5.34 0.17 4021
 4023 3 29.06 43.4 5.46 0.172 4022
 4024 3 28.87 43.57 5.44 0.153 4023
 4025 3 28.99 43.68 5.72 0.093 4024
 4026 3 29.01 43.67 5.84 0.095 4025
 4027 3 29.03 43.78 5.98 0.11 4026
 4028 3 29.08 43.86 6.14 0.076 4027
 4029 3 29.15 43.95 6.26 0.081 4028
 4030 3 29.22 44 6.42 0.126 4029
 4031 3 29.31 44.11 6.51 0.105 4030
 4032 3 29.42 44.28 6.55 0.103 4031
 4033 3 29.53 44.42 6.6 0.109 4032
 4034 3 29.6 44.56 6.59 0.069 4033
 4035 3 29.65 44.68 6.53 0.091 4034
 4036 3 29.63 44.81 6.59 0.12 4035
 4037 3 29.67 44.92 6.64 0.159 4036
 4038 3 29.69 45.05 6.63 0.146 4037
 4039 3 29.79 45.17 6.47 0.087 4038
 4040 3 29.81 45.24 6.35 0.081 4039
 4041 3 29.85 45.29 6.15 0.066 4040
 4042 3 29.87 45.33 5.99 0.108 4041
 4043 3 29.87 45.47 5.83 0.108 4042
 4044 3 29.81 45.58 5.76 0.101 4043
 4045 3 29.79 45.68 5.62 0.129 4044
 4046 3 29.78 45.72 5.47 0.121 4045
 4047 3 29.47 45.07 6.84 0.13 4038
 4048 3 29.35 45.13 6.88 0.147 4047
 4049 3 29.17 45.18 6.9 0.123 4048
 4050 3 29.04 45.17 6.9 0.135 4049
 4051 3 28.9 45.14 6.81 0.000125 4050
 4052 3 28.72 43.57 5.28 0.116 4024
 4053 3 28.65 43.49 5.18 0.094 4052
 4054 3 28.6 43.43 5.08 0.067 4053
 4055 3 28.47 43.33 4.97 0.086 4054
 4056 3 28.38 43.28 4.93 0.127 4055
 4057 3 28.28 43.18 4.83 0.152 4056
 4058 3 28.1 43.19 4.76 0.117 4057
 4059 3 27.9 43.25 4.68 0.131 4058
 4060 3 27.79 43.18 4.71 0.102 4059
 4061 3 27.6 43.18 4.67 0.077 4060
 4062 3 27.46 43.17 4.59 0.098 4061
 4063 3 27.35 43.14 4.59 0.159 4062
 4064 3 27.35 43 4.92 0.126 4063
 4065 3 27.4 43 5.09 0.102 4064
 4066 3 27.4 43 5.26 0.1 4065
 4067 3 27.4 43.04 5.39 0.000125 4066
 4068 3 27.29 43.3 4.25 0.087 4063
 4069 3 27.24 43.29 4.13 0.076 4068
 4070 3 28.88 42.9 3.53 0.27 4015
 4071 3 28.81 42.91 3.4 0.273 4070
 4072 3 28.92 43.11 3.05 0.216 4071
 4073 3 28.9 43.16 2.88 0.189 4072
 4074 3 28.99 43.24 2.61 0.166 4073
 4075 3 29.01 43.33 2.42 0.18 4074
 4076 3 29.01 43.45 2.23 0.166 4075
 4077 3 29.1 43.58 2.14 0.193 4076
 4078 3 29.15 43.7 2.08 0.211 4077
 4079 3 29.03 43.69 1.82 0.152 4078
 4080 3 29.08 43.74 1.64 0.15 4079
 4081 3 29.12 43.76 1.44 0.16 4080
 4082 3 29.15 43.78 1.28 0.206 4081
 4083 3 29.21 43.81 1.09 0.222 4082
 4084 3 29.21 43.84 0.95 0.228 4083
 4085 3 29.31 43.84 0.75 0.216 4084
 4086 3 29.49 43.89 0.57 0.169 4085
 4087 3 29.53 43.95 0.41 0.166 4086
 4088 3 29.58 44.07 0.29 0.13 4087
 4089 3 29.63 44.17 0.19 0.137 4088
 4090 3 29.72 44.27 0.07 0.159 4089
 4091 3 29.83 44.35 -0.02 0.167 4090
 4092 3 29.92 44.45 -0.08 0.161 4091
 4093 3 30.01 44.54 -0.1 0.184 4092
 4094 3 30.19 44.67 -0.25 0.217 4093
 4095 3 30.29 44.78 -0.37 0.237 4094
 4096 3 30.4 44.93 -0.45 0.247 4095
 4097 3 30.69 45.08 -0.63 0.137 4096
 4098 3 30.85 45.12 -0.77 0.168 4097
 4099 3 30.92 45.19 -0.9 0.152 4098
 4100 3 31.01 45.29 -1.01 0.163 4099
 4101 3 31.1 45.36 -1.08 0.173 4100
 4102 3 31.26 45.37 -1.21 0.182 4101
 4103 3 31.38 45.42 -1.31 0.177 4102
 4104 3 31.47 45.54 -1.35 0.191 4103
 4105 3 31.62 45.63 -1.37 0.196 4104
 4106 3 31.72 45.72 -1.36 0.277 4105
 4107 3 31.72 45.98 -1.61 0.169 4106
 4108 3 31.78 46.09 -1.77 0.154 4107
 4109 3 31.85 46.19 -1.94 0.166 4108
 4110 3 31.92 46.37 -2.03 0.218 4109
 4111 3 32.02 46.42 -2.17 0.23 4110
 4112 3 32.06 46.45 -2.36 0.28 4111
 4113 3 31.99 46.49 -2.55 0.322 4112
 4114 3 31.94 46.5 -2.7 0.337 4113
 4115 3 31.58 46.3 -3.05 0.106 4114
 4116 3 32.03 46.71 -2.72 0.2 4114
 4117 3 32 46.85 -2.82 0.216 4116
 4118 3 31.98 46.91 -2.98 0.23 4117
 4119 3 31.9 47.23 -2.81 0.11 4118
 4120 3 31.9 47.32 -2.87 0.128 4119
 4121 3 31.92 47.49 -2.94 0.129 4120
 4122 3 31.85 47.6 -3 0.121 4121
 4123 3 31.9 47.73 -2.96 0.115 4122
 4124 3 32 47.85 -3.08 0.122 4123
 4125 3 32.09 47.99 -3.04 0.132 4124
 4126 3 32.21 48.06 -3.04 0.16 4125
 4127 3 32.31 48.18 -3.02 0.146 4126
 4128 3 32.38 48.31 -3.06 0.165 4127
 4129 3 32.46 48.43 -3.12 0.19 4128
 4130 3 32.52 48.53 -3.17 0.172 4129
 4131 3 32.59 48.63 -3.26 0.156 4130
 4132 3 32.6 48.74 -3.36 0.153 4131
 4133 3 32.67 48.82 -3.47 0.145 4132
 4134 3 32.75 48.88 -3.53 0.129 4133
 4135 3 32.89 48.99 -3.49 0.253 4134
 4136 3 32.89 49.12 -3.4 0.266 4135
 4137 3 32.91 49.24 -3.41 0.323 4136
 4138 3 32.95 49.38 -3.32 0.352 4137
 4139 3 32.99 49.52 -3.22 0.402 4138
 4140 3 33.09 49.59 -3.16 0.491 4139
 4141 3 33.24 49.74 -3.18 0.525 4140
 4142 3 33.35 49.82 -3.13 0.621 4141
 4143 3 33.46 49.89 -3.07 0.651 4142
 4144 3 33.49 50 -4.06 0.208 4143
 4145 3 33.46 50.14 -4.14 0.179 4144
 4146 3 33.45 50.29 -4.19 0.185 4145
 4147 3 33.45 50.47 -4.31 0.2 4146
 4148 3 33.36 50.53 -4.35 0.233 4147
 4149 3 33.34 50.64 -4.66 0.196 4148
 4150 3 33.28 50.74 -4.82 0.208 4149
 4151 3 33.24 50.85 -4.95 0.191 4150
 4152 3 33.32 51.01 -5.15 0.155 4151
 4153 3 33.35 51.11 -5.27 0.178 4152
 4154 3 33.39 51.18 -5.41 0.148 4153
 4155 3 33.53 51.27 -5.44 0.153 4154
 4156 3 33.6 51.44 -5.56 0.147 4155
 4157 3 33.59 51.61 -5.6 0.132 4156
 4158 3 33.63 51.69 -5.69 0.158 4157
 4159 3 33.67 51.83 -5.76 0.163 4158
 4160 3 33.74 51.94 -5.85 0.182 4159
 4161 3 33.85 51.97 -6.01 0.189 4160
 4162 3 33.96 52.12 -6.12 0.159 4161
 4163 3 34.17 52.23 -6.22 0.144 4162
 4164 3 34.28 52.32 -6.3 0.137 4163
 4165 3 34.42 52.32 -6.37 0.148 4164
 4166 3 34.46 52.4 -6.46 0.134 4165
 4167 3 34.49 52.5 -6.55 0.169 4166
 4168 3 34.52 52.68 -6.59 0.148 4167
 4169 3 34.49 52.84 -6.62 0.15 4168
 4170 3 34.55 52.92 -6.89 0.267 4169
 4171 3 34.59 52.95 -7.01 0.29 4170
 4172 3 34.49 52.67 -7.42 0.118 4171
 4173 3 34.41 52.56 -7.59 0.117 4172
 4174 3 34.42 52.56 -7.72 0.162 4173
 4175 3 34.17 52.6 -7.8 0.117 4174
 4176 3 33.98 52.66 -7.8 0.101 4175
 4177 3 33.84 52.74 -7.77 0.084 4176
 4178 3 33.66 52.73 -7.78 0.102 4177
 4179 3 33.53 52.7 -7.66 0.075 4178
 4180 3 33.46 52.66 -7.55 0.101 4179
 4181 3 33.41 52.53 -7.51 0.08 4180
 4182 3 34.6 52.42 -7.85 0.121 4174
 4183 3 34.64 52.38 -7.97 0.083 4182
 4184 3 34.63 52.28 -8.14 0.105 4183
 4185 3 34.57 52.15 -8.25 0.096 4184
 4186 3 34.56 52.02 -8.36 0.086 4185
 4187 3 34.55 51.92 -8.52 0.107 4186
 4188 3 34.43 51.79 -8.64 0.125 4187
 4189 3 34.31 51.64 -8.8 0.124 4188
 4190 3 34.24 51.45 -8.98 0.12 4189
 4191 3 34.18 51.24 -9.17 0.091 4190
 4192 3 34.13 51.09 -9.32 0.096 4191
 4193 3 34.1 50.95 -9.43 0.148 4192
 4194 3 33.99 50.79 -9.53 0.161 4193
 4195 3 33.88 50.74 -9.74 0.16 4194
 4196 3 33.77 50.68 -9.91 0.157 4195
 4197 3 33.64 50.66 -10.07 0.16 4196
 4198 3 33.57 50.6 -10.16 0.208 4197
 4199 3 33.82 50.47 -10.25 0.085 4198
 4200 3 33.84 50.4 -10.41 0.124 4199
 4201 3 33.93 50.33 -10.56 0.1 4200
 4202 3 34.03 50.21 -10.71 0.093 4201
 4203 3 34.17 50.15 -10.85 0.102 4202
 4204 3 34.27 50.07 -10.99 0.096 4203
 4205 3 34.41 50 -11.06 0.089 4204
 4206 3 34.53 50.01 -11.1 0.073 4205
 4207 3 34.67 50 -11.17 0.094 4206
 4208 3 34.78 49.94 -11.21 0.093 4207
 4209 3 34.88 49.83 -11.27 0.152 4208
 4210 3 34.95 49.62 -11.34 0.19 4209
 4211 3 35.02 49.54 -11.29 0.135 4210
 4212 3 35.06 49.35 -11.29 0.099 4211
 4213 3 35.13 49.15 -11.39 0.086 4212
 4214 3 35.25 49.1 -11.46 0.000125 4213
 4215 3 33.24 50.58 -10.34 0.152 4198
 4216 3 33.06 50.54 -10.49 0.158 4215
 4217 3 32.89 50.51 -10.63 0.147 4216
 4218 3 32.78 50.42 -10.82 0.138 4217
 4219 3 32.56 50.43 -10.92 0.116 4218
 4220 3 32.42 50.43 -10.89 0.172 4219
 4221 3 32.28 50.47 -10.76 0.181 4220
 4222 3 32.13 50.55 -10.54 0.11 4221
 4223 3 31.92 50.47 -10.49 0.132 4222
 4224 3 31.83 50.51 -10.46 0.088 4223
 4225 3 34.75 53.17 -6.94 0.191 4171
 4226 3 34.91 53.27 -7.01 0.171 4225
 4227 3 34.98 53.42 -7.05 0.12 4226
 4228 3 35.07 53.55 -7.13 0.117 4227
 4229 3 35.18 53.65 -7.13 0.126 4228
 4230 3 35.21 53.84 -7.14 0.293 4229
 4231 3 35.35 53.94 -7.16 0.391 4230
 4232 3 35.43 54.02 -7.29 0.454 4231
 4233 3 35.39 54.16 -7.37 0.515 4232
 4234 3 35.36 54.2 -7.5 0.524 4233
 4235 3 35.28 54.26 -7.61 0.547 4234
 4236 3 35.35 53.88 -8.21 0.194 4235
 4237 3 35.66 53.81 -8.36 0.085 4236
 4238 3 35.78 53.79 -8.53 0.132 4237
 4239 3 35.92 53.74 -8.65 0.105 4238
 4240 3 35.98 53.72 -8.79 0.093 4239
 4241 3 36.05 53.64 -8.91 0.091 4240
 4242 3 36.14 53.53 -9.05 0.09 4241
 4243 3 36.2 53.46 -9.14 0.113 4242
 4244 3 36.31 53.32 -9.28 0.09 4243
 4245 3 36.41 53.27 -9.38 0.133 4244
 4246 3 36.5 53.14 -9.52 0.12 4245
 4247 3 36.61 53 -9.57 0.091 4246
 4248 3 36.71 52.91 -9.65 0.107 4247
 4249 3 36.88 52.89 -9.72 0.092 4248
 4250 3 36.99 52.85 -9.74 0.131 4249
 4251 3 37.1 52.81 -9.81 0.118 4250
 4252 3 37.18 52.8 -9.94 0.136 4251
 4253 3 37.32 52.71 -10.05 0.132 4252
 4254 3 37.43 52.62 -10.11 0.116 4253
 4255 3 37.49 52.47 -10.22 0.105 4254
 4256 3 37.56 52.39 -10.24 0.125 4255
 4257 3 37.71 52.32 -10.38 0.138 4256
 4258 3 37.78 52.21 -10.45 0.136 4257
 4259 3 37.78 52.04 -10.58 0.113 4258
 4260 3 37.81 51.92 -10.69 0.09 4259
 4261 3 37.91 51.79 -10.82 0.086 4260
 4262 3 37.92 51.65 -10.96 0.088 4261
 4263 3 37.98 51.57 -11.07 0.082 4262
 4264 3 38.02 51.51 -11.17 0.091 4263
 4265 3 38.17 51.44 -11.29 0.096 4264
 4266 3 38.23 51.4 -11.39 0.124 4265
 4267 3 38.38 51.33 -11.47 0.071 4266
 4268 3 38.42 51.17 -11.48 0.075 4267
 4269 3 38.46 51.04 -11.48 0.099 4268
 4270 3 38.5 50.91 -11.53 0.118 4269
 4271 3 38.49 50.73 -11.62 0.115 4270
 4272 3 38.67 50.68 -11.67 0.108 4271
 4273 3 38.8 50.62 -11.64 0.119 4272
 4274 3 38.88 50.51 -11.68 0.105 4273
 4275 3 39.03 50.45 -11.75 0.091 4274
 4276 3 39.17 50.37 -11.81 0.109 4275
 4277 3 39.28 50.3 -11.89 0.112 4276
 4278 3 39.38 50.26 -11.92 0.135 4277
 4279 3 39.49 50.23 -12.03 0.139 4278
 4280 3 39.66 50.12 -12.16 0.087 4279
 4281 3 39.85 50.04 -12.34 0.112 4280
 4282 3 40 49.99 -12.47 0.094 4281
 4283 3 40.16 49.93 -12.49 0.103 4282
 4284 3 40.28 49.84 -12.56 0.132 4283
 4285 3 40.39 49.8 -12.72 0.092 4284
 4286 3 40.55 49.87 -12.73 0.058 4285
 4287 3 40.71 49.95 -12.82 0.109 4286
 4288 3 40.84 49.99 -12.92 0.091 4287
 4289 3 40.92 49.99 -13.15 0.114 4288
 4290 3 41.03 49.92 -13.29 0.081 4289
 4291 3 41.07 49.87 -13.46 0.13 4290
 4292 3 41.21 49.85 -13.56 0.139 4291
 4293 3 41.1 49.6 -13.71 0.114 4292
 4294 3 40.98 49.5 -13.76 0.131 4293
 4295 3 40.98 49.48 -13.96 0.138 4294
 4296 3 41 49.38 -14.12 0.14 4295
 4297 3 40.92 49.41 -14.23 0.124 4296
 4298 3 40.81 49.48 -14.33 0.076 4297
 4299 3 40.68 49.42 -14.43 0.113 4298
 4300 3 40.67 49.25 -14.6 0.14 4299
 4301 3 40.7 49.17 -14.68 0.149 4300
 4302 3 40.85 49.08 -14.89 0.114 4301
 4303 3 40.96 48.99 -14.91 0.000125 4302
 4304 3 41.5 49.94 -13.75 0.081 4292
 4305 3 41.53 49.87 -13.88 0.116 4304
 4306 3 41.59 49.7 -13.91 0.123 4305
 4307 3 41.6 49.57 -13.97 0.135 4306
 4308 3 41.56 49.41 -13.92 0.097 4307
 4309 3 41.46 49.24 -13.88 0.105 4308
 4310 3 41.32 49.12 -13.94 0.113 4309
 4311 3 41.25 48.95 -13.99 0.103 4310
 4312 3 41.17 48.85 -13.99 0.151 4311
 4313 3 41.06 48.8 -14 0.12 4312
 4314 3 40.95 48.63 -14.02 0.123 4313
 4315 3 40.81 48.59 -14.08 0.133 4314
 4316 3 40.74 48.52 -14.16 0.000125 4315
 4317 3 34.92 54.77 -7.04 0.131 4235
 4318 3 34.78 54.81 -7.04 0.145 4317
 4319 3 34.49 54.77 -7.05 0.141 4318
 4320 3 34.28 54.84 -7 0.173 4319
 4321 3 34.09 54.88 -6.88 0.145 4320
 4322 3 33.98 54.91 -6.8 0.148 4321
 4323 3 33.82 54.89 -6.7 0.2 4322
 4324 3 34.03 54.91 -6.33 0.192 4323
 4325 3 34.05 55.01 -6.17 0.16 4324
 4326 3 33.99 55.14 -6 0.142 4325
 4327 3 33.98 55.25 -5.91 0.162 4326
 4328 3 34.06 55.36 -5.78 0.13 4327
 4329 3 34.09 55.45 -5.63 0.104 4328
 4330 3 34.07 55.52 -5.53 0.133 4329
 4331 3 34.14 55.66 -5.46 0.114 4330
 4332 3 34.21 55.83 -5.4 0.091 4331
 4333 3 34.34 55.87 -5.31 0.052 4332
 4334 3 33.49 54.68 -6.72 0.226 4323
 4335 3 33.35 54.64 -6.74 0.191 4334
 4336 3 33.21 54.58 -6.63 0.121 4335
 4337 3 33.07 54.44 -6.66 0.129 4336
 4338 3 32.92 54.36 -6.62 0.116 4337
 4339 3 32.78 54.23 -6.63 0.107 4338
 4340 3 32.67 54.15 -6.63 0.123 4339
 4341 3 32.53 54.12 -6.58 0.133 4340
 4342 3 32.39 54.05 -6.57 0.121 4341
 4343 3 32.25 53.91 -6.61 0.163 4342
 4344 3 32.16 53.79 -6.64 0.172 4343
 4345 3 32.06 53.72 -6.63 0.166 4344
 4346 3 31.92 53.54 -6.65 0.135 4345
 4347 3 31.79 53.48 -6.68 0.141 4346
 4348 3 31.62 53.43 -6.73 0.163 4347
 4349 3 31.44 53.37 -6.77 0.163 4348
 4350 3 31.26 53.41 -6.85 0.163 4349
 4351 3 31.1 53.45 -6.81 0.177 4350
 4352 3 30.96 53.51 -6.85 0.154 4351
 4353 3 30.76 53.58 -6.77 0.167 4352
 4354 3 30.65 53.58 -6.76 0.167 4353
 4355 3 30.53 53.61 -6.93 0.109 4354
 4356 3 30.44 53.58 -6.97 0.099 4355
 4357 3 30.17 53.51 -7.04 0.147 4356
 4358 3 30.03 53.4 -7.09 0.164 4357
 4359 3 29.83 53.34 -7.13 0.117 4358
 4360 3 29.69 53.27 -7.15 0.111 4359
 4361 3 29.51 53.25 -7.14 0.11 4360
 4362 3 29.4 53.15 -7.15 0.131 4361
 4363 3 29.17 53.22 -7.18 0.094 4362
 4364 3 29.08 53.14 -7.21 0.127 4363
 4365 3 28.99 53.04 -7.21 0.168 4364
 4366 3 28.79 53.05 -7.34 0.167 4365
 4367 3 28.62 52.98 -7.44 0.201 4366
 4368 3 28.44 52.95 -7.51 0.238 4367
 4369 3 28.03 52.98 -7.72 0.128 4368
 4370 3 27.88 52.91 -7.78 0.132 4369
 4371 3 27.78 52.9 -7.85 0.132 4370
 4372 3 27.56 52.73 -7.9 0.149 4371
 4373 3 27.38 52.65 -8.03 0.159 4372
 4374 3 27.22 52.56 -8.16 0.136 4373
 4375 3 27.03 52.58 -8.25 0.16 4374
 4376 3 26.96 52.53 -8.39 0.19 4375
 4377 3 26.81 52.52 -8.44 0.176 4376
 4378 3 26.49 52.46 -8.53 0.118 4377
 4379 3 26.35 52.45 -8.57 0.119 4378
 4380 3 26.21 52.38 -8.64 0.118 4379
 4381 3 26.08 52.38 -8.58 0.131 4380
 4382 3 25.9 52.35 -8.61 0.15 4381
 4383 3 25.74 52.3 -8.52 0.182 4382
 4384 3 25.58 52.21 -8.6 0.137 4383
 4385 3 25.35 52.17 -8.64 0.162 4384
 4386 3 25.12 52.05 -8.78 0.124 4385
 4387 3 24.92 51.91 -8.89 0.095 4386
 4388 3 24.76 51.83 -8.98 0.12 4387
 4389 3 24.63 51.71 -9.04 0.106 4388
 4390 3 24.56 51.56 -9.12 0.117 4389
 4391 3 24.38 51.46 -9.13 0.133 4390
 4392 3 24.24 51.37 -9.14 0.129 4391
 4393 3 24.13 51.23 -9.16 0.103 4392
 4394 3 24.03 51.09 -9.22 0.111 4393
 4395 3 23.92 51.05 -9.23 0.1 4394
 4396 3 23.83 50.91 -9.3 0.133 4395
 4397 3 23.74 50.81 -9.3 0.124 4396
 4398 3 23.65 50.66 -9.36 0.134 4397
 4399 3 23.56 50.51 -9.4 0.116 4398
 4400 3 23.42 50.35 -9.52 0.169 4399
 4401 3 23.37 50.18 -9.57 0.213 4400
 4402 3 23.33 49.96 -9.62 0.278 4401
 4403 3 23.29 49.84 -9.66 0.281 4402
 4404 3 23.76 49.78 -9.58 0.099 4403
 4405 3 23.08 49.85 -9.71 0.203 4403
 4406 3 23.01 49.71 -9.84 0.218 4405
 4407 3 22.72 49.63 -10.06 0.127 4406
 4408 3 22.63 49.49 -9.99 0.141 4407
 4409 3 22.49 49.36 -10.04 0.142 4408
 4410 3 22.37 49.24 -9.99 0.142 4409
 4411 3 22.22 49.07 -9.97 0.094 4410
 4412 3 22.13 48.96 -9.98 0.112 4411
 4413 3 22.03 48.85 -9.98 0.096 4412
 4414 3 21.97 48.7 -9.95 0.096 4413
 4415 3 21.94 48.59 -9.97 0.086 4414
 4416 3 21.85 48.49 -9.9 0.087 4415
 4417 3 21.83 48.39 -9.83 0.087 4416
 4418 3 21.74 48.28 -9.78 0.101 4417
 4419 3 21.67 48.09 -9.65 0.122 4418
 4420 3 21.56 47.96 -9.52 0.111 4419
 4421 3 21.56 47.87 -9.45 0.134 4420
 4422 3 21.49 47.78 -9.38 0.135 4421
 4423 3 21.44 47.66 -9.25 0.116 4422
 4424 3 21.31 47.46 -9.22 0.12 4423
 4425 3 21.26 47.31 -9.18 0.111 4424
 4426 3 21.17 47.2 -9.15 0.105 4425
 4427 3 21.08 47.06 -9.04 0.127 4426
 4428 3 21.01 46.95 -8.97 0.155 4427
 4429 3 20.94 46.84 -8.85 0.131 4428
 4430 3 20.92 46.67 -8.67 0.168 4429
 4431 3 20.85 46.56 -8.52 0.213 4430
 4432 3 20.83 46.48 -8.36 0.187 4431
 4433 3 20.72 46.41 -8.29 0.152 4432
 4434 3 20.69 46.23 -8.19 0.115 4433
 4435 3 20.6 46.09 -8.21 0.11 4434
 4436 3 20.53 46.02 -8.13 0.118 4435
 4437 3 20.46 45.95 -8.07 0.118 4436
 4438 3 20.44 45.83 -7.92 0.124 4437
 4439 3 20.31 45.65 -7.92 0.139 4438
 4440 3 20.21 45.51 -7.86 0.16 4439
 4441 3 20.06 45.41 -7.88 0.166 4440
 4442 3 19.92 45.36 -7.91 0.088 4441
 4443 3 19.76 45.3 -7.86 0.13 4442
 4444 3 19.65 45.19 -7.92 0.166 4443
 4445 3 19.51 45.08 -7.95 0.187 4444
 4446 3 19.4 45.04 -7.95 0.218 4445
 4447 3 19.47 44.92 -8.29 0.092 4446
 4448 3 19.49 44.98 -8.41 0.129 4447
 4449 3 19.42 45.09 -8.46 0.117 4448
 4450 3 19.35 45.23 -8.59 0.106 4449
 4451 3 19.4 45.4 -8.63 0.109 4450
 4452 3 19.35 45.55 -8.69 0.079 4451
 4453 3 19.33 45.66 -8.68 0.024 4452
 4454 3 19.4 45.88 -8.59 0.113 4453
 4455 3 19.44 46.03 -8.63 0.117 4454
 4456 3 19.53 46.2 -8.68 0.073 4455
 4457 3 19.54 46.31 -8.71 0.04 4456
 4458 3 19.49 46.48 -8.76 0.102 4457
 4459 3 19.49 46.63 -8.77 0.051 4458
 4460 3 19.19 45.01 -7.77 0.169 4446
 4461 3 19.03 44.97 -7.61 0.183 4460
 4462 3 18.87 44.95 -7.53 0.161 4461
 4463 3 18.67 44.95 -7.52 0.182 4462
 4464 3 18.44 45.01 -7.48 0.132 4463
 4465 3 18.29 45.01 -7.49 0.121 4464
 4466 3 18.13 45.01 -7.44 0.148 4465
 4467 3 17.99 45.01 -7.4 0.153 4466
 4468 3 17.81 45.04 -7.39 0.149 4467
 4469 3 17.67 45.08 -7.32 0.199 4468
 4470 3 17.47 45.02 -7.31 0.133 4469
 4471 3 17.24 44.9 -7.4 0.118 4470
 4472 3 17.1 44.8 -7.36 0.115 4471
 4473 3 16.97 44.76 -7.31 0.13 4472
 4474 3 16.74 44.69 -7.28 0.143 4473
 4475 3 16.6 44.62 -7.2 0.119 4474
 4476 3 16.44 44.65 -7.14 0.163 4475
 4477 3 16.35 44.68 -7.04 0.145 4476
 4478 3 16.24 44.61 -6.95 0.184 4477
 4479 3 16.08 44.51 -6.95 0.169 4478
 4480 3 15.9 44.41 -6.89 0.133 4479
 4481 3 15.74 44.29 -6.82 0.139 4480
 4482 3 15.63 44.26 -6.78 0.125 4481
 4483 3 15.53 44.25 -6.65 0.152 4482
 4484 3 15.43 44.29 -6.56 0.215 4483
 4485 3 15.28 44.32 -6.44 0.246 4484
 4486 3 15.55 44.32 -6.14 0.069 4485
 4487 3 15.67 44.39 -6.06 0.083 4486
 4488 3 15.17 44.32 -6.41 0.113 4485
 4489 3 15.01 44.49 -6.9 0.089 4488
 4490 3 14.94 44.52 -7.07 0.098 4489
 4491 3 14.87 44.52 -7.18 0.102 4490
 4492 3 14.96 44.58 -7.4 0.057 4491
 4493 3 15.05 44.38 -6.32 0.149 4492
 4494 3 14.95 44.5 -6.15 0.115 4488
 4495 3 14.8 44.61 -6.18 0.117 4494
 4496 3 14.71 44.71 -6.2 0.152 4495
 4497 3 14.57 44.79 -6.24 0.194 4496
 4498 3 14.59 44.9 -6.65 0.128 4497
 4499 3 14.53 45 -6.74 0.11 4498
 4500 3 14.46 45.1 -6.77 0.000125 4499
 4501 3 14.27 44.69 -6.15 0.1 4497
 4502 3 14.06 44.61 -6.15 0.133 4501
 4503 3 13.96 44.54 -6.11 0.145 4502
 4504 3 13.81 44.58 -6.03 0.17 4503
 4505 3 13.69 44.54 -6 0.197 4504
 4506 3 13.59 44.46 -5.95 0.258 4505
 4507 3 13.42 44.47 -5.87 0.306 4506
 4508 3 13.29 44.49 -5.71 0.298 4507
 4509 3 13.13 44.47 -5.64 0.263 4508
 4510 3 12.98 44.49 -5.57 0.251 4509
 4511 3 12.87 44.54 -5.5 0.253 4510
 4512 3 12.77 44.62 -5.37 0.21 4511
 4513 3 12.54 44.71 -5.45 0.198 4512
 4514 3 12.42 44.78 -5.4 0.198 4513
 4515 3 12.26 44.84 -5.35 0.188 4514
 4516 3 12.05 44.81 -5.24 0.171 4515
 4517 3 11.89 44.81 -5.19 0.167 4516
 4518 3 11.78 44.78 -5.16 0.187 4517
 4519 3 11.8 45.06 -5.15 0.077 4518
 4520 3 11.72 45.13 -5.19 0.101 4519
 4521 3 11.54 45.16 -5.12 0.137 4520
 4522 3 11.43 45.17 -4.98 0.123 4521
 4523 3 11.37 45.28 -4.9 0.143 4522
 4524 3 11.34 45.42 -4.82 0.145 4523
 4525 3 11.36 45.56 -4.69 0.11 4524
 4526 3 11.37 45.66 -4.56 0.16 4525
 4527 3 11.1 45.71 -4.39 0.105 4526
 4528 3 10.99 45.81 -4.35 0.105 4527
 4529 3 10.94 45.89 -4.26 0.096 4528
 4530 3 10.78 46.02 -4.2 0.156 4529
 4531 3 10.67 46.1 -4.11 0.151 4530
 4532 3 10.6 46.2 -4.06 0.115 4531
 4533 3 10.54 46.31 -3.85 0.089 4532
 4534 3 10.54 46.47 -3.74 0.154 4533
 4535 3 10.57 46.59 -3.58 0.109 4534
 4536 3 10.57 46.77 -3.39 0.167 4535
 4537 3 10.61 46.83 -3.27 0.181 4536
 4538 3 10.62 46.9 -3.08 0.18 4537
 4539 3 10.54 46.95 -2.93 0.159 4538
 4540 3 10.44 46.94 -2.81 0.192 4539
 4541 3 10.4 46.87 -2.69 0.216 4540
 4542 3 10.45 46.86 -2.54 0.241 4541
 4543 3 10.57 46.99 -2.39 0.245 4542
 4544 3 10.29 47.1 -2.27 0.099 4543
 4545 3 10.27 47.18 -2.15 0.103 4544
 4546 3 10.95 47.02 -2.27 0.131 4543
 4547 3 11.04 46.97 -2.16 0.159 4546
 4548 3 11.13 46.91 -2.23 0.131 4547
 4549 3 11.26 46.94 -2.27 0.099 4548
 4550 3 17.92 45.34 -7.29 0.088 4469
 4551 3 17.99 45.52 -7.27 0.118 4550
 4552 3 18.01 45.82 -7.15 0.081 4551
 4553 3 18.13 45.97 -7.06 0.052 4552
 4554 3 18.22 46.11 -6.98 0.104 4553
 4555 3 18.35 46.11 -6.92 0.105 4554
 4556 3 18.44 46.11 -6.85 0.093 4555
 4557 3 18.53 46.15 -6.78 0.077 4556
 4558 3 18.63 46.2 -6.7 0.092 4557
 4559 3 18.72 46.27 -6.7 0.11 4558
 4560 3 18.81 46.31 -6.55 0.071 4559
 4561 3 18.94 46.36 -6.49 0.112 4560
 4562 3 19.03 46.43 -6.48 0.146 4561
 4563 3 19.03 46.54 -6.43 0.128 4562
 4564 3 19.19 46.83 -6.3 0.143 4563
 4565 3 19.33 46.97 -6.2 0.098 4564
 4566 3 19.44 47.06 -6.06 0.114 4565
 4567 3 19.51 47.15 -5.96 0.108 4566
 4568 3 19.63 47.26 -5.8 0.145 4567
 4569 3 19.72 47.46 -5.7 0.094 4568
 4570 3 19.81 47.64 -5.7 0.081 4569
 4571 3 19.92 47.69 -5.66 0.09 4570
 4572 3 19.97 47.71 -5.51 0.092 4571
 4573 3 25.4 52.34 -8.47 0.087 4385
 4574 3 25.47 52.42 -8.37 0.117 4573
 4575 3 25.51 52.52 -8.3 0.000125 4574
 4576 3 25.81 52.31 -8.14 0.095 4383
 4577 3 25.81 52.28 -8.02 0.082 4576
 4578 3 25.83 52.31 -7.88 0.102 4577
 4579 3 25.83 52.27 -7.73 0.121 4578
 4580 3 25.83 52.22 -7.55 0.044 4579
 4581 3 35 55.16 -6.93 0.127 4318
 4582 3 35.07 55.31 -6.94 0.122 4581
 4583 3 35.18 55.42 -6.95 0.113 4582
 4584 3 35.32 55.49 -6.99 0.105 4583
 4585 3 35.46 55.56 -7.03 0.099 4584
 4586 3 35.6 55.56 -7.11 0.093 4585
 4587 3 35.74 55.58 -7.19 0.098 4586
 4588 3 35.93 55.53 -7.2 0.058 4587
 4589 3 36.11 55.56 -7.17 0.091 4588
 4590 3 36.27 55.59 -7.16 0.097 4589
 4591 3 36.42 55.58 -7.28 0.096 4590
 4592 3 36.52 55.63 -7.36 0.138 4591
 4593 3 36.68 55.66 -7.49 0.147 4592
 4594 3 36.85 55.76 -7.53 0.126 4593
 4595 3 37.06 55.95 -7.4 0.143 4594
 4596 3 37.21 56.06 -7.35 0.178 4595
 4597 3 37.38 56.21 -7.24 0.068 4596
 4598 3 37.38 56.4 -7.11 0.111 4597
 4599 3 37.46 56.52 -6.98 0.085 4598
 4600 3 37.53 56.6 -6.94 0.000125 4599
 4601 3 33.25 50.56 -4.09 0.106 4148
 4602 3 33.35 50.67 -3.89 0.111 4601
 4603 3 33.48 50.75 -3.74 0.124 4602
 4604 3 33.5 50.78 -3.62 0.098 4603
 4605 3 33.59 50.8 -3.5 0.082 4604
 4606 3 33.61 50.89 -3.42 0.095 4605
 4607 3 33.63 50.98 -3.31 0.11 4606
 4608 3 33.71 51.05 -3.15 0.12 4607
 4609 3 33.78 51.03 -3 0.115 4608
 4610 3 33.82 51.13 -2.87 0.126 4609
 4611 3 33.85 51.2 -2.77 0.094 4610
 4612 3 33.96 51.28 -2.65 0.097 4611
 4613 3 34.13 51.39 -2.56 0.138 4612
 4614 3 34.28 51.56 -2.5 0.094 4613
 4615 3 34.38 51.67 -2.48 0.115 4614
 4616 3 34.55 51.8 -2.35 0.124 4615
 4617 3 34.67 51.88 -2.25 0.088 4616
 4618 3 34.82 51.92 -2.13 0.092 4617
 4619 3 34.89 52.03 -2.07 0.133 4618
 4620 3 35.05 52.13 -2.09 0.096 4619
 4621 3 33.38 50.09 -2.66 0.476 4143
 4622 3 33.49 50.17 -2.55 0.471 4621
 4623 3 33.55 50.21 -2.4 0.449 4622
 4624 3 34.06 50.03 -2.13 0.163 4623
 4625 3 34.17 50.07 -2.11 0.153 4624
 4626 3 34.38 50.14 -2.13 0.105 4625
 4627 3 34.49 50.17 -2.03 0.000125 4626
 4628 3 33.46 50.14 -1.88 0.132 4623
 4629 3 33.53 50.2 -1.76 0.144 4628
 4630 3 33.53 50.22 -1.6 0.129 4629
 4631 3 33.39 50.19 -1.51 0.138 4630
 4632 3 33.41 50.2 -1.35 0.173 4631
 4633 3 33.42 50.27 -1.24 0.144 4632
 4634 3 33.45 50.37 -1.11 0.067 4633
 4635 3 33.41 50.4 -0.93 0.115 4634
 4636 3 33.27 50.4 -0.85 0.118 4635
 4637 3 33.43 50.27 -0.62 0.135 4636
 4638 3 33.55 50.15 -0.58 0.125 4637
 4639 3 33.71 50.19 -0.88 0.097 4638
 4640 3 33.61 50.37 -2.4 0.162 4639
 4641 3 33.49 50.38 -2.4 0.000125 4640
 4642 3 33.45 50.11 -0.43 0.075 4638
 4643 3 33.46 50.01 -0.35 0.046 4642
 4644 3 33.45 49.98 -0.22 0.022 4643
 4645 3 32.03 46.75 -3.22 0.113 4118
 4646 3 31.96 46.73 -3.38 0.142 4645
 4647 3 32.14 46.66 -3.47 0.084 4646
 4648 3 31.88 45.55 -0.96 0.126 4106
 4649 3 31.92 45.55 -0.75 0.118 4648
 4650 3 32.06 45.6 -0.59 0.118 4649
 4651 3 32.21 45.61 -0.44 0.091 4650
 4652 3 32.28 45.57 -0.33 0.095 4651
 4653 3 32.42 45.5 -0.21 0.095 4652
 4654 3 32.5 45.5 -0.05 0.064 4653
 4655 3 32.5 45.42 0.05 0.075 4654
 4656 3 32.53 45.35 0.21 0.111 4655
 4657 3 32.53 45.25 0.39 0.203 4656
 4658 3 32.35 45.09 0.38 0.127 4657
 4659 3 32.34 44.97 0.46 0.115 4658
 4660 3 32.32 44.82 0.44 0.000125 4659
 4661 3 32.74 45.35 0.6 0.116 4657
 4662 3 32.86 45.34 0.74 0.113 4661
 4663 3 32.92 45.36 0.88 0.117 4662
 4664 3 33 45.45 1.05 0.129 4663
 4665 3 33.03 45.52 1.2 0.113 4664
 4666 3 32.89 45.47 1.38 0.115 4665
 4667 3 32.92 45.38 1.6 0.082 4666
 4668 3 32.99 45.34 1.7 0.102 4667
 4669 3 33.13 45.27 1.68 0.095 4668
 4670 3 33.21 45.19 1.76 0.064 4669
 4671 3 33.27 45.17 1.9 0.048 4670
 4672 3 33.42 45.14 1.97 0.083 4671
 4673 3 33.56 45.09 2.06 0.142 4672
 4674 3 33.66 45.05 2.16 0.146 4673
 4675 3 33.6 44.99 2.37 0.119 4674
 4676 3 33.7 44.87 2.47 0.081 4675
 4677 3 33.78 44.81 2.54 0.133 4676
 4678 3 33.88 44.88 2.72 0.137 4677
 4679 3 33.96 44.91 2.79 0.161 4678
 4680 3 34.07 44.99 2.79 0.11 4679
 4681 3 34.18 45.1 2.79 0.062 4680
 4682 3 34.25 45.26 2.73 0.082 4681
 4683 3 34.23 45.48 2.84 0.092 4682
 4684 3 34.24 45.63 2.9 0.059 4683
 4685 3 34.31 45.74 2.98 0.082 4684
 4686 3 34.25 45.85 3.15 0.074 4685
 4687 3 34.3 45.9 3.28 0.086 4686
 4688 3 34.35 45.93 3.44 0.111 4687
 4689 3 34.42 46.02 3.6 0.11 4688
 4690 3 34.49 46.08 3.74 0.133 4689
 4691 3 34.59 46.25 3.83 0.095 4690
 4692 3 34.73 46.37 4.01 0.151 4691
 4693 3 34.81 46.44 4.08 0.085 4692
 4694 3 34.99 46.68 4.14 0.109 4693
 4695 3 29.37 43.88 2.15 0.121 4078
 4696 3 29.49 44.02 2.25 0.137 4695
 4697 3 29.58 44.09 2.33 0.165 4696
 4698 3 29.78 44.28 2.35 0.029 4697
 4699 3 29.81 44.38 2.31 0.089 4698
 4700 3 29.76 44.49 2.31 0.153 4699
 4701 3 29.88 44.67 2.39 0.196 4700
 4702 3 30.03 44.81 2.56 0.132 4701
 4703 3 30.15 44.99 2.62 0.147 4702
 4704 3 30.22 45.1 2.68 0.198 4703
 4705 3 30.37 45.17 2.86 0.104 4704
 4706 3 28.54 42.55 3.23 0.093 4071
 4707 3 28.49 42.37 3.11 0.087 4706
 4708 3 28.38 42.19 3.03 0.068 4707
 4709 3 28.24 42.01 3.05 0.085 4708
 4710 3 30.56 41.32 5.34 0.142 3999
 4711 3 30.69 41.36 5.5 0.133 4710
 4712 3 30.76 41.35 5.69 0.138 4711
 4713 3 30.83 41.35 5.87 0.147 4712
 4714 3 30.94 41.39 5.99 0.153 4713
 4715 3 31.08 41.49 6.16 0.156 4714
 4716 3 31.1 41.54 6.28 0.148 4715
 4717 3 31.22 41.6 6.45 0.169 4716
 4718 3 31.26 41.63 6.58 0.203 4717
 4719 3 31.26 41.7 6.7 0.204 4718
 4720 3 30.85 41.67 6.87 0.096 4719
 4721 3 30.69 41.67 7.04 0.14 4720
 4722 3 30.58 41.63 7.21 0.111 4721
 4723 3 30.51 41.59 7.36 0.098 4722
 4724 3 30.4 41.6 7.44 0.13 4723
 4725 3 30.35 41.73 7.55 0.088 4724
 4726 3 30.26 41.75 7.73 0.063 4725
 4727 3 30.13 41.78 7.77 0.111 4726
 4728 3 29.99 41.82 7.8 0.139 4727
 4729 3 29.9 41.95 7.85 0.147 4728
 4730 3 29.85 41.98 7.96 0.183 4729
 4731 3 29.78 42.08 8 0.216 4730
 4732 3 29.78 42.27 8.2 0.079 4731
 4733 3 29.71 42.37 8.26 0.103 4732
 4734 3 29.58 42.37 8.35 0.102 4733
 4735 3 29.49 42.44 8.59 0.11 4734
 4736 3 29.4 42.52 8.7 0.11 4735
 4737 3 29.32 42.6 8.83 0.107 4736
 4738 3 29.28 42.69 8.98 0.125 4737
 4739 3 29.34 42.8 9.1 0.164 4738
 4740 3 29.46 42.62 9.24 0.104 4739
 4741 3 29.5 42.69 9.37 0.119 4740
 4742 3 29.52 42.64 9.57 0.083 4741
 4743 3 29.52 42.54 9.7 0.096 4742
 4744 3 29.48 42.48 9.81 0.133 4743
 4745 3 29.46 42.41 10.01 0.074 4744
 4746 3 29.52 42.39 10.12 0.078 4745
 4747 3 29.48 42.39 10.23 0.000125 4746
 4748 3 29.54 41.99 7.77 0.127 4731
 4749 3 29.38 41.96 7.8 0.086 4748
 4750 3 29.26 41.92 7.8 0.036 4749
 4751 3 31.46 41.75 6.83 0.147 4719
 4752 3 31.62 41.75 6.94 0.107 4751
 4753 3 31.63 41.74 7.12 0.112 4752
 4754 3 31.74 41.75 7.26 0.138 4753
 4755 3 31.79 41.77 7.45 0.114 4754
 4756 3 31.87 41.81 7.58 0.091 4755
 4757 3 31.92 41.85 7.67 0.127 4756
 4758 3 32.03 41.91 7.76 0.11 4757
 4759 3 32.11 41.99 7.85 0.103 4758
 4760 3 32.2 42.07 7.96 0.144 4759
 4761 3 32.3 42.13 8.13 0.12 4760
 4762 3 32.42 42.16 8.26 0.13 4761
 4763 3 32.57 42.3 8.35 0.153 4762
 4764 3 32.66 42.44 8.42 0.21 4763
 4765 3 32.63 42.58 8.51 0.233 4764
 4766 3 32.41 42.7 8.21 0.072 4765
 4767 3 32.28 42.72 8.13 0.138 4766
 4768 3 32.18 42.77 8.09 0.152 4767
 4769 3 32.13 42.81 8.2 0.109 4768
 4770 3 32 42.87 8.36 0.109 4769
 4771 3 31.92 42.84 8.45 0.127 4770
 4772 3 31.81 43.02 8.47 0.07 4771
 4773 3 31.79 43.16 8.51 0.08 4772
 4774 3 31.74 43.33 8.49 0.075 4773
 4775 3 31.72 43.47 8.46 0.059 4774
 4776 3 31.6 43.6 8.41 0.081 4775
 4777 3 31.42 43.65 8.3 0.099 4776
 4778 3 31.24 43.65 8.22 0.106 4777
 4779 3 31.1 43.63 8.19 0.106 4778
 4780 3 30.9 43.56 8.13 0.117 4779
 4781 3 30.79 43.63 8.03 0.094 4780
 4782 3 30.6 43.64 7.97 0.11 4781
 4783 3 30.46 43.66 7.94 0.129 4782
 4784 3 30.22 43.6 7.93 0.13 4783
 4785 3 30.1 43.61 7.93 0.133 4784
 4786 3 29.92 43.52 7.9 0.077 4785
 4787 3 29.87 43.44 7.96 0.000125 4786
 4788 3 31.9 42.76 8.62 0.11 4771
 4789 3 31.89 42.73 8.84 0.107 4788
 4790 3 31.95 42.7 8.95 0.000125 4789
 4791 3 32.1 42.7 7.83 0.083 4768
 4792 3 32.13 42.74 7.67 0.088 4791
 4793 3 32.25 42.85 7.6 0.122 4792
 4794 3 32.35 42.89 7.52 0.087 4793
 4795 3 32.74 42.58 8.77 0.2 4765
 4796 3 32.8 42.63 8.97 0.195 4795
 4797 3 32.87 42.63 9.15 0.223 4796
 4798 3 33.04 42.72 9.26 0.206 4797
 4799 3 32.98 42.87 9.58 0.142 4798
 4800 3 32.95 42.92 9.75 0.104 4799
 4801 3 32.99 43.02 9.87 0.089 4800
 4802 3 32.98 43.08 10 0.099 4801
 4803 3 32.98 43.19 10.12 0.099 4802
 4804 3 33.09 43.29 10.36 0.108 4803
 4805 3 33.08 43.3 10.48 0.16 4804
 4806 3 33.08 43.4 10.51 0.232 4805
 4807 3 33.27 43.65 10.66 0.173 4806
 4808 3 33.35 43.83 10.67 0.177 4807
 4809 3 33.45 44.08 10.6 0.162 4808
 4810 3 33.48 44.23 10.63 0.206 4809
 4811 3 33.48 44.4 10.96 0.171 4810
 4812 3 33.52 44.51 11.05 0.16 4811
 4813 3 33.52 44.61 11.2 0.161 4812
 4814 3 33.59 44.72 11.27 0.182 4813
 4815 3 33.51 44.84 11.33 0.229 4814
 4816 3 33.26 44.96 11.4 0.095 4815
 4817 3 33.24 45.08 11.4 0.101 4816
 4818 3 33.79 44.97 11.27 0.225 4815
 4819 3 33.87 45.12 11.36 0.28 4818
 4820 3 33.94 45.26 11.41 0.304 4819
 4821 3 33.99 45.36 11.47 0.357 4820
 4822 3 34.05 45.36 11.67 0.355 4821
 4823 3 34.09 44.89 11.98 0.138 4822
 4824 3 34.26 44.85 12 0.147 4823
 4825 3 34.17 44.7 11.77 0.088 4824
 4826 3 34.13 44.68 11.65 0.09 4825
 4827 3 34.13 44.58 11.51 0.044 4826
 4828 3 34.15 44.51 11.35 0.081 4827
 4829 3 34.17 44.41 11.23 0.075 4828
 4830 3 34.17 44.32 11.18 0.078 4829
 4831 3 34.45 44.97 12.18 0.122 4824
 4832 3 34.52 44.96 12.34 0.14 4831
 4833 3 34.8 45.13 12.46 0.127 4832
 4834 3 34.9 45.31 12.53 0.08 4833
 4835 3 34.97 45.46 12.59 0.09 4834
 4836 3 35.05 45.63 12.6 0.072 4835
 4837 3 35.17 45.75 12.6 0.073 4836
 4838 3 35.33 45.83 12.62 0.113 4837
 4839 3 35.38 45.95 12.62 0.128 4838
 4840 3 35.44 46.11 12.56 0.14 4839
 4841 3 35.49 46.32 12.54 0.089 4840
 4842 3 35.55 46.42 12.54 0.105 4841
 4843 3 35.63 46.63 12.52 0.106 4842
 4844 3 35.7 46.82 12.61 0.133 4843
 4845 3 35.79 46.95 12.69 0.141 4844
 4846 3 36.04 47.08 12.83 0.131 4845
 4847 3 36.15 47.21 12.86 0.113 4846
 4848 3 34.41 44.86 12.51 0.081 4832
 4849 3 34.44 44.85 12.68 0.078 4848
 4850 3 34.45 44.81 12.85 0.107 4849
 4851 3 34.52 44.81 12.98 0.068 4850
 4852 3 34.59 44.86 13.09 0.053 4851
 4853 3 33.87 44.72 12.04 0.103 4823
 4854 3 33.77 44.64 12.12 0.106 4853
 4855 3 33.62 44.47 12.11 0.102 4854
 4856 3 33.55 44.39 12.29 0.124 4855
 4857 3 33.54 44.33 12.38 0.107 4856
 4858 3 33.44 44.29 12.6 0.09 4857
 4859 3 33.41 44.22 12.75 0.063 4858
 4860 3 33.29 44.18 12.91 0.082 4859
 4861 3 33.09 44.17 13.08 0.131 4860
 4862 3 32.91 44.17 13.15 0.135 4861
 4863 3 32.77 44.21 13.12 0.106 4862
 4864 3 34.05 45.47 11.8 0.28 4822
 4865 3 33.97 45.21 12.16 0.083 4864
 4866 3 33.84 45.18 12.28 0.14 4865
 4867 3 33.7 45.14 12.42 0.108 4866
 4868 3 33.48 45.03 12.49 0.077 4867
 4869 3 33.37 44.96 12.43 0.11 4868
 4870 3 33.27 44.99 12.46 0.093 4869
 4871 3 33.16 45.1 12.54 0.12 4870
 4872 3 33.04 45.13 12.55 0.109 4871
 4873 3 33.99 45.82 11.97 0.154 4864
 4874 3 33.95 45.93 12.17 0.194 4873
 4875 3 33.95 46.2 12.23 0.132 4874
 4876 3 33.97 46.32 12.39 0.108 4875
 4877 3 34.02 46.43 12.53 0.152 4876
 4878 3 34.09 46.53 12.65 0.135 4877
 4879 3 34.15 46.71 12.79 0.109 4878
 4880 3 34.2 46.82 12.93 0.108 4879
 4881 3 34.23 46.93 13.05 0.142 4880
 4882 3 34.27 47.14 13.18 0.163 4881
 4883 3 34.3 47.36 13.23 0.129 4882
 4884 3 34.42 47.54 13.36 0.123 4883
 4885 3 34.51 47.61 13.38 0.075 4884
 4886 3 34.58 47.71 13.41 0.118 4885
 4887 3 34.55 47.86 13.41 0.176 4886
 4888 3 34.65 47.99 13.51 0.231 4887
 4889 3 34.83 48.09 13.57 0.241 4888
 4890 3 35.09 48.27 13.72 0.172 4889
 4891 3 35.24 48.44 13.81 0.15 4890
 4892 3 35.47 48.59 13.78 0.149 4891
 4893 3 35.56 48.7 13.69 0.153 4892
 4894 3 35.67 48.95 13.63 0.152 4893
 4895 3 35.74 49.09 13.62 0.188 4894
 4896 3 35.85 49.14 13.59 0.218 4895
 4897 3 35.76 49.18 13.3 0.113 4896
 4898 3 35.7 49.24 13.13 0.19 4897
 4899 3 35.76 49.28 13.02 0.196 4898
 4900 3 35.87 49.46 12.78 0.137 4899
 4901 3 35.83 49.6 12.71 0.136 4900
 4902 3 35.77 49.68 12.61 0.122 4901
 4903 3 35.72 49.78 12.45 0.132 4902
 4904 3 35.73 49.9 12.32 0.155 4903
 4905 3 35.76 50.03 12.16 0.148 4904
 4906 3 35.8 50.14 12.12 0.139 4905
 4907 3 35.84 50.25 11.99 0.169 4906
 4908 3 35.9 50.4 11.85 0.128 4907
 4909 3 35.87 50.43 11.6 0.117 4908
 4910 3 35.85 50.48 11.4 0.121 4909
 4911 3 35.83 50.54 11.22 0.129 4910
 4912 3 35.8 50.61 11.13 0.16 4911
 4913 3 35.73 50.69 11.05 0.159 4912
 4914 3 35.58 50.61 11.16 0.057 4913
 4915 3 35.45 50.47 11.24 0.087 4914
 4916 3 35.41 50.33 11.35 0.048 4915
 4917 3 35.27 50.22 11.47 0.13 4916
 4918 3 35.23 50.15 11.57 0.108 4917
 4919 3 35.05 50.11 11.54 0.081 4918
 4920 3 34.85 50.14 11.53 0.119 4919
 4921 3 34.62 50.19 11.48 0.14 4920
 4922 3 34.42 50.22 11.31 0.079 4921
 4923 3 34.33 50.19 11.21 0.084 4922
 4924 3 34.27 50.15 11 0.09 4923
 4925 3 34.19 50.19 10.87 0.113 4924
 4926 3 34.15 50.11 10.64 0.085 4925
 4927 3 35.84 50.76 10.85 0.145 4913
 4928 3 35.87 50.83 10.74 0.172 4927
 4929 3 35.87 50.97 10.6 0.174 4928
 4930 3 35.89 51.07 10.43 0.162 4929
 4931 3 35.89 51.18 10.22 0.13 4930
 4932 3 35.86 51.13 10.04 0.121 4931
 4933 3 35.81 51.24 9.93 0.126 4932
 4934 3 35.81 51.31 9.74 0.138 4933
 4935 3 35.82 51.51 9.63 0.122 4934
 4936 3 35.88 51.55 9.53 0.134 4935
 4937 3 35.99 51.7 9.42 0.127 4936
 4938 3 36.06 51.77 9.34 0.176 4937
 4939 3 36.1 51.8 9.24 0.204 4938
 4940 3 36.09 51.62 9.09 0.118 4939
 4941 3 36.03 51.55 8.87 0.091 4940
 4942 3 35.96 51.52 8.74 0.000125 4941
 4943 3 36.16 52.15 9.26 0.145 4939
 4944 3 36.21 52.37 9.31 0.123 4943
 4945 3 36.31 52.48 9.32 0.144 4944
 4946 3 36.38 52.59 9.33 0.12 4945
 4947 3 36.46 52.7 9.39 0.132 4946
 4948 3 36.55 52.81 9.43 0.193 4947
 4949 3 36.67 52.84 9.51 0.243 4948
 4950 3 36.73 53.05 9.59 0.283 4949
 4951 3 36.92 52.87 9.63 0.095 4950
 4952 3 37.06 52.97 9.73 0.064 4951
 4953 3 36.6 53.52 9.67 0.175 4950
 4954 3 36.6 53.73 9.68 0.152 4953
 4955 3 36.6 53.85 9.67 0.143 4954
 4956 3 36.66 54.05 9.67 0.142 4955
 4957 3 36.7 54.26 9.72 0.078 4956
 4958 3 36.76 54.41 9.69 0.115 4957
 4959 3 36.77 54.56 9.65 0.113 4958
 4960 3 36.81 54.73 9.7 0.115 4959
 4961 3 36.87 54.9 9.75 0.11 4960
 4962 3 36.91 55.04 9.87 0.104 4961
 4963 3 36.97 55.17 9.95 0.136 4962
 4964 3 37.1 55.27 10.07 0.104 4963
 4965 3 37.22 55.41 10.15 0.113 4964
 4966 3 37.31 55.58 10.26 0.121 4965
 4967 3 37.44 55.73 10.36 0.144 4966
 4968 3 37.55 55.9 10.44 0.148 4967
 4969 3 37.6 56.01 10.49 0.117 4968
 4970 3 37.7 56.19 10.63 0.172 4969
 4971 3 37.73 56.33 10.81 0.154 4970
 4972 3 37.8 56.51 10.95 0.118 4971
 4973 3 37.94 56.64 11.08 0.08 4972
 4974 3 38.04 56.76 11.19 0.108 4973
 4975 3 38.12 56.9 11.29 0.114 4974
 4976 3 38.16 57.03 11.5 0.073 4975
 4977 3 38.17 57.08 11.59 0.078 4976
 4978 3 38.17 57.14 11.7 0.135 4977
 4979 3 38.3 57.33 11.83 0.153 4978
 4980 3 38.39 57.51 11.89 0.157 4979
 4981 3 38.54 57.69 12.03 0.185 4980
 4982 3 38.69 57.69 12.14 0.169 4981
 4983 3 38.83 57.77 12.27 0.167 4982
 4984 3 39 57.86 12.43 0.068 4983
 4985 3 39.11 57.96 12.57 0.165 4984
 4986 3 39.19 58 12.7 0.197 4985
 4987 3 39.4 58.22 12.88 0.102 4986
 4988 3 39.47 58.33 13.01 0.159 4987
 4989 3 39.61 58.53 13.09 0.129 4988
 4990 3 39.79 58.71 13.19 0.122 4989
 4991 3 39.91 58.78 13.35 0.12 4990
 4992 3 40.04 58.83 13.45 0.07 4991
 4993 3 40.23 58.78 13.62 0.088 4992
 4994 3 40.39 58.85 13.7 0.108 4993
 4995 3 40.44 59 13.64 0.072 4994
 4996 3 40.55 59.1 13.63 0.101 4995
 4997 3 40.69 59.2 13.5 0.095 4996
 4998 3 40.78 59.39 13.51 0.079 4997
 4999 3 40.84 59.57 13.54 0.085 4998
 5000 3 40.96 59.68 13.6 0.094 4999
 5001 3 41.04 59.78 13.67 0.105 5000
 5002 3 41.21 59.92 13.78 0.133 5001
 5003 3 41.33 60.08 13.9 0.089 5002
 5004 3 41.4 60.18 13.95 0.108 5003
 5005 3 41.53 60.25 14.05 0.114 5004
 5006 3 41.58 60.3 14.15 0.096 5005
 5007 3 41.79 60.39 14.2 0.082 5006
 5008 3 41.9 60.49 14.27 0.064 5007
 5009 3 41.9 60.59 14.35 0.108 5008
 5010 3 42.04 60.71 14.43 0.09 5009
 5011 3 42.11 60.88 14.54 0.128 5010
 5012 3 42.22 61.06 14.62 0.111 5011
 5013 3 42.26 61.2 14.71 0.117 5012
 5014 3 42.43 61.42 14.68 0.134 5013
 5015 3 42.48 61.55 14.65 0.12 5014
 5016 3 42.58 61.66 14.46 0.081 5015
 5017 3 42.65 61.78 14.45 0.087 5016
 5018 3 42.76 61.94 14.47 0.052 5017
 5019 3 42.86 62.01 14.49 0.029 5018
 5020 3 42.96 62.07 14.55 0.062 5019
 5021 3 43.05 62.2 14.63 0.111 5020
 5022 3 43.19 62.27 14.5 0.143 5021
 5023 3 43.33 62.37 14.48 0.09 5022
 5024 3 43.47 62.45 14.55 0.126 5023
 5025 3 43.59 62.56 14.62 0.125 5024
 5026 3 43.72 62.69 14.69 0.115 5025
 5027 3 43.75 62.74 14.8 0.12 5026
 5028 3 43.82 62.87 14.89 0.099 5027
 5029 3 43.9 62.95 14.97 0.082 5028
 5030 3 43.96 63.06 15.05 0.094 5029
 5031 3 44.01 63.21 15.06 0.126 5030
 5032 3 44.03 63.37 15.17 0.109 5031
 5033 3 44.01 63.49 15.11 0.105 5032
 5034 3 43.9 63.52 14.98 0.135 5033
 5035 3 43.84 63.6 14.83 0.08 5034
 5036 3 43.76 63.74 14.8 0.1 5035
 5037 3 43.71 63.93 14.83 0.148 5036
 5038 3 43.58 64.07 14.84 0.166 5037
 5039 3 43.4 64.1 14.84 0.165 5038
 5040 3 43.33 64.35 14.93 0.091 5039
 5041 3 43.19 64.4 14.91 0.093 5040
 5042 3 42.98 64.51 14.99 0.099 5041
 5043 3 42.87 64.57 14.92 0.129 5042
 5044 3 42.79 64.65 14.91 0.112 5043
 5045 3 42.65 64.79 14.91 0.088 5044
 5046 3 42.54 64.9 14.89 0.118 5045
 5047 3 42.39 65.12 14.88 0.11 5046
 5048 3 42.19 65.23 14.88 0.112 5047
 5049 3 42.03 65.17 14.81 0.107 5048
 5050 3 41.9 65.15 14.79 0.094 5049
 5051 3 41.71 65.1 14.75 0.08 5050
 5052 3 41.62 65.02 14.79 0.053 5051
 5053 3 41.54 65.01 14.87 0.049 5052
 5054 3 41.44 65.09 14.89 0.097 5053
 5055 3 41.34 65.15 14.88 0.138 5054
 5056 3 41.14 65.1 14.88 0.056 5055
 5057 3 40.94 65.01 14.87 0.094 5056
 5058 3 40.72 64.98 14.74 0.074 5057
 5059 3 36.16 49.03 13.73 0.134 4896
 5060 3 36.34 48.99 13.66 0.08 5059
 5061 3 36.44 48.88 13.63 0.109 5060
 5062 3 36.52 48.75 13.59 0.089 5061
 5063 3 33.59 44.25 10.35 0.129 4810
 5064 3 33.79 44.28 10.34 0.113 5063
 5065 3 33.87 44.46 10.23 0.114 5064
 5066 3 34.01 44.58 10.13 0.072 5065
 5067 3 33.24 42.52 9.29 0.054 4798
 5068 3 33.34 42.48 9.44 0.08 5067
 5069 3 33.4 42.41 9.57 0.115 5068
 5070 3 33.49 42.33 9.68 0.149 5069
 5071 3 33.63 42.34 9.76 0.146 5070
 5072 3 33.62 42.19 9.95 0.133 5071
 5073 3 33.65 42.11 10.09 0.114 5072
 5074 3 33.63 41.89 10.09 0.104 5073
 5075 3 33.62 41.69 10.09 0.093 5074
 5076 3 33.56 41.59 10.06 0.084 5075
 5077 3 33.49 41.53 9.93 0.058 5076
 5078 3 33.38 41.51 9.81 0.083 5077
 5079 3 33.27 41.38 9.65 0.137 5078
 5080 3 33.17 41.26 9.51 0.166 5079
 5081 3 33.06 40.95 9.39 0.098 5080
 5082 3 32.98 40.77 9.36 0.104 5081
 5083 3 32.95 40.62 9.24 0.096 5082
 5084 3 32.87 40.45 9.14 0.056 5083
 5085 3 32.81 40.44 8.89 0.097 5084
 5086 3 32.65 40.23 8.99 0.082 5085
 5087 3 32.77 40.2 8.76 0.131 5085
 5088 3 32.67 40.09 8.76 0.122 5087
 5089 3 32.52 39.98 8.83 0.088 5088
 5090 3 32.4 39.92 8.9 0.142 5089
 5091 3 32.27 39.87 8.97 0.178 5090
 5092 3 32.1 39.92 9.12 0.096 5091
 5093 3 32.02 39.84 9.07 0.098 5092
 5094 3 31.89 39.69 8.99 0.113 5093
 5095 3 31.8 39.51 8.85 0.094 5094
 5096 3 31.73 39.42 8.82 0.075 5095
 5097 3 33.91 42.37 9.67 0.085 5071
 5098 3 34.02 42.33 9.72 0.084 5097
 5099 3 34.2 42.31 9.77 0.102 5098
 5100 3 34.34 42.37 9.83 0.081 5099
 5101 3 34.48 42.37 9.89 0.098 5100
 5102 3 34.55 42.48 9.99 0.136 5101
 5103 3 34.54 42.61 10.1 0.068 5102
 5104 3 34.59 42.69 10.17 0.081 5103
 5105 3 34.66 42.79 10.18 0.103 5104
 5106 3 34.67 42.96 10.15 0.054 5105
 5107 3 34.7 43.15 10.18 0.101 5106
 5108 3 34.74 43.28 10.31 0.082 5107
 5109 3 30.04 39.79 5.33 0.202 3994
 5110 3 29.88 39.6 5.53 0.197 5109
 5111 3 29.79 39.51 5.69 0.161 5110
 5112 3 29.69 39.44 5.85 0.161 5111
 5113 3 29.56 39.4 6.02 0.187 5112
 5114 3 29.47 39.36 6.11 0.197 5113
 5115 3 29.4 39.38 6.2 0.221 5114
 5116 3 29.29 39.36 6.24 0.191 5115
 5117 3 29.17 39.34 6.32 0.189 5116
 5118 3 29.1 39.23 6.54 0.148 5117
 5119 3 29.01 39.2 6.74 0.178 5118
 5120 3 28.92 39.24 6.95 0.207 5119
 5121 3 28.81 39.24 7.11 0.166 5120
 5122 3 28.67 39.21 7.27 0.166 5121
 5123 3 28.58 39.17 7.47 0.171 5122
 5124 3 28.47 39.02 7.53 0.152 5123
 5125 3 28.33 38.99 7.65 0.158 5124
 5126 3 28.24 38.97 7.79 0.15 5125
 5127 3 28.15 38.95 7.91 0.151 5126
 5128 3 28.15 38.9 8.03 0.186 5127
 5129 3 28.03 38.77 8.1 0.26 5128
 5130 3 27.89 38.72 8.18 0.285 5129
 5131 3 27.59 38.72 8.3 0.205 5130
 5132 3 27.39 38.67 8.41 0.146 5131
 5133 3 27.27 38.66 8.45 0.158 5132
 5134 3 27.07 38.66 8.55 0.14 5133
 5135 3 26.93 38.69 8.64 0.16 5134
 5136 3 26.82 38.7 8.77 0.181 5135
 5137 3 26.68 38.72 8.87 0.183 5136
 5138 3 26.55 38.7 9.09 0.167 5137
 5139 3 26.48 38.77 9.24 0.159 5138
 5140 3 26.39 38.79 9.34 0.167 5139
 5141 3 26.34 38.89 9.43 0.186 5140
 5142 3 26.34 38.97 9.63 0.171 5141
 5143 3 26.57 38.91 9.82 0.136 5142
 5144 3 26.59 38.93 9.92 0.173 5143
 5145 3 26.61 39.26 9.99 0.098 5144
 5146 3 26.73 39.43 10.09 0.146 5145
 5147 3 26.89 39.57 10.15 0.134 5146
 5148 3 27.02 39.68 10.3 0.125 5147
 5149 3 27.05 39.79 10.42 0.121 5148
 5150 3 27.07 39.91 10.63 0.066 5149
 5151 3 27.14 39.97 10.72 0.076 5150
 5152 3 27.14 40.04 10.82 0.1 5151
 5153 3 27.25 40.15 10.96 0.132 5152
 5154 3 27.37 40.28 11.11 0.124 5153
 5155 3 27.43 40.42 11.26 0.101 5154
 5156 3 27.55 40.53 11.41 0.139 5155
 5157 3 27.66 40.71 11.61 0.153 5156
 5158 3 27.87 40.82 11.73 0.117 5157
 5159 3 28 40.92 11.77 0.113 5158
 5160 3 28.09 41.07 11.78 0.087 5159
 5161 3 28.18 41.18 11.76 0.096 5160
 5162 3 28.25 41.32 11.86 0.11 5161
 5163 3 28.41 41.43 11.94 0.101 5162
 5164 3 28.55 41.52 12 0.09 5163
 5165 3 28.66 41.52 12.16 0.132 5164
 5166 3 28.73 41.49 12.28 0.152 5165
 5167 3 28.77 41.7 12.43 0.129 5166
 5168 3 28.84 41.82 12.52 0.117 5167
 5169 3 28.87 41.99 12.66 0.099 5168
 5170 3 29.03 42.14 12.81 0.077 5169
 5171 3 29.11 42.32 12.91 0.084 5170
 5172 3 29.09 42.44 12.95 0.12 5171
 5173 3 29.14 42.53 13.04 0.147 5172
 5174 3 29.21 42.59 13.19 0.189 5173
 5175 3 29.27 42.55 13.51 0.094 5174
 5176 3 29.32 42.59 13.6 0.078 5175
 5177 3 29.37 42.7 13.72 0.075 5176
 5178 3 29.43 42.7 13.85 0.085 5177
 5179 3 29.48 42.73 13.99 0.03 5178
 5180 3 29.43 42.8 14.12 0.06 5179
 5181 3 29.46 42.84 14.28 0.079 5180
 5182 3 29.45 42.86 14.41 0.144 5181
 5183 3 29.34 42.87 14.49 0.179 5182
 5184 3 29.5 43.05 14.79 0.112 5183
 5185 3 29.55 43.11 14.97 0.075 5184
 5186 3 29.55 43.18 15.06 0.075 5185
 5187 3 29.59 43.22 15.19 0.105 5186
 5188 3 28.96 42.75 14.52 0.113 5183
 5189 3 28.84 42.76 14.51 0.116 5188
 5190 3 28.57 42.66 14.47 0.128 5189
 5191 3 28.45 42.62 14.36 0.061 5190
 5192 3 28.32 42.62 14.27 0.088 5191
 5193 3 28.23 42.51 14.2 0.111 5192
 5194 3 28.25 42.37 14.1 0.134 5193
 5195 3 28.3 42.26 13.99 0.118 5194
 5196 3 28.21 42.2 13.81 0.104 5195
 5197 3 28.16 42.15 13.67 0.074 5196
 5198 3 28.12 42.12 13.5 0.107 5197
 5199 3 28.09 42.03 13.36 0.083 5198
 5200 3 28.12 42.06 13.19 0.092 5199
 5201 3 28.16 42.1 13.02 0.085 5200
 5202 3 28.86 41.39 12.41 0.108 5166
 5203 3 29.02 41.4 12.48 0.092 5202
 5204 3 29.2 41.36 12.69 0.114 5203
 5205 3 29.39 41.35 12.89 0.115 5204
 5206 3 29.53 41.39 13.05 0.089 5205
 5207 3 29.66 41.38 13.16 0.103 5206
 5208 3 29.8 41.34 13.23 0.087 5207
 5209 3 29.89 41.32 13.33 0.121 5208
 5210 3 30 41.31 13.41 0.069 5209
 5211 3 26.09 39.05 9.76 0.159 5142
 5212 3 25.93 39.07 9.88 0.185 5211
 5213 3 25.82 39.01 10 0.185 5212
 5214 3 25.7 38.89 10.04 0.156 5213
 5215 3 25.55 38.9 10.16 0.167 5214
 5216 3 25.41 38.9 10.24 0.145 5215
 5217 3 25.32 38.93 10.31 0.141 5216
 5218 3 25.23 39.04 10.32 0.182 5217
 5219 3 25.14 39.11 10.38 0.167 5218
 5220 3 25.05 39.18 10.45 0.153 5219
 5221 3 24.96 39.29 10.52 0.151 5220
 5222 3 24.93 39.39 10.65 0.146 5221
 5223 3 24.87 39.46 10.81 0.16 5222
 5224 3 24.82 39.53 10.93 0.162 5223
 5225 3 24.77 39.58 11.12 0.177 5224
 5226 3 24.77 39.64 11.32 0.147 5225
 5227 3 24.82 39.68 11.5 0.1 5226
 5228 3 24.78 39.77 11.64 0.143 5227
 5229 3 24.73 39.71 11.76 0.229 5228
 5230 3 24.52 39.93 11.49 0.066 5229
 5231 3 24.52 40.13 11.54 0.112 5230
 5232 3 24.53 40.22 11.39 0.126 5231
 5233 3 24.52 40.35 11.41 0.000125 5232
 5234 3 24.8 39.71 11.89 0.201 5229
 5235 3 24.93 39.7 12.22 0.188 5234
 5236 3 24.96 39.74 12.45 0.162 5235
 5237 3 25.02 39.77 12.62 0.148 5236
 5238 3 25.05 39.77 12.76 0.165 5237
 5239 3 25.03 39.77 12.96 0.138 5238
 5240 3 25.03 39.75 13.12 0.156 5239
 5241 3 25.07 39.7 13.26 0.177 5240
 5242 3 25.07 39.65 13.45 0.162 5241
 5243 3 25.09 39.56 13.59 0.157 5242
 5244 3 25.11 39.5 13.74 0.153 5243
 5245 3 25.07 39.38 13.87 0.191 5244
 5246 3 25.03 39.34 13.96 0.258 5245
 5247 3 25.09 39.76 14.21 0.075 5246
 5248 3 25.07 39.8 14.33 0.093 5247
 5249 3 24.8 39.16 13.96 0.186 5246
 5250 3 25.43 38.94 13.83 0.123 5249
 5251 3 25.52 38.76 13.81 0.138 5250
 5252 3 25.59 38.62 13.83 0.151 5251
 5253 3 25.59 38.51 13.95 0.135 5252
 5254 3 25.66 38.48 14.07 0.147 5253
 5255 3 25.75 38.41 14.19 0.151 5254
 5256 3 25.91 38.36 14.25 0.165 5255
 5257 3 26.12 38.62 14.32 0.154 5256
 5258 3 26.36 38.8 14.4 0.092 5257
 5259 3 26.46 38.87 14.47 0.08 5258
 5260 3 25.89 38.14 14.36 0.145 5256
 5261 3 26 38.03 14.49 0.109 5260
 5262 3 26.05 37.9 14.61 0.095 5261
 5263 3 26.16 37.79 14.7 0.144 5262
 5264 3 26.28 37.78 14.8 0.142 5263
 5265 3 26.34 37.57 14.89 0.134 5264
 5266 3 26.45 37.46 14.98 0.128 5265
 5267 3 26.52 37.37 15.06 0.138 5266
 5268 3 26.62 37.24 15.12 0.115 5267
 5269 3 26.68 37.17 15.25 0.106 5268
 5270 3 26.71 37.04 15.39 0.087 5269
 5271 3 26.75 37.03 15.57 0.123 5270
 5272 3 26.78 36.9 15.73 0.114 5271
 5273 3 26.89 36.85 15.87 0.11 5272
 5274 3 26.91 36.83 15.98 0.121 5273
 5275 3 26.93 36.71 16.13 0.12 5274
 5276 3 26.93 36.68 16.29 0.141 5275
 5277 3 27 36.7 16.47 0.144 5276
 5278 3 27.09 36.6 16.55 0.135 5277
 5279 3 27.27 36.54 16.66 0.137 5278
 5280 3 27.39 36.48 16.77 0.136 5279
 5281 3 27.52 36.41 16.91 0.118 5280
 5282 3 27.59 36.34 17 0.105 5281
 5283 3 27.64 36.29 17.18 0.101 5282
 5284 3 27.68 36.21 17.27 0.137 5283
 5285 3 27.8 36.09 17.34 0.184 5284
 5286 3 27.93 36.02 17.48 0.214 5285
 5287 3 27.98 35.91 17.66 0.222 5286
 5288 3 28.02 35.78 17.79 0.236 5287
 5289 3 28.09 35.62 17.89 0.266 5288
 5290 3 28.12 35.52 18.02 0.297 5289
 5291 3 28.14 35.38 18.09 0.306 5290
 5292 3 28.32 35.34 18.27 0.28 5291
 5293 3 28.43 35.27 18.39 0.262 5292
 5294 3 28.52 35.17 18.54 0.199 5293
 5295 3 28.62 35.06 18.77 0.193 5294
 5296 3 28.71 34.97 18.81 0.184 5295
 5297 3 28.87 34.84 18.88 0.185 5296
 5298 3 29.02 34.83 19.12 0.184 5297
 5299 3 29.23 34.91 19.12 0.103 5298
 5300 3 29.37 34.84 19.22 0.14 5299
 5301 3 29.43 34.74 19.33 0.133 5300
 5302 3 29.53 34.8 19.35 0.161 5301
 5303 3 29.46 34.55 19.4 0.121 5302
 5304 3 29.43 34.34 19.47 0.083 5303
 5305 3 29.47 34.1 19.47 0.163 5304
 5306 3 29.53 33.95 19.42 0.143 5305
 5307 3 29.69 33.81 19.22 0.139 5306
 5308 3 29.72 33.72 19.17 0.131 5307
 5309 3 29.79 33.59 19.24 0.09 5308
 5310 3 29.85 33.45 19.35 0.067 5309
 5311 3 29.71 34.91 19.42 0.091 5302
 5312 3 29.87 34.98 19.5 0.098 5311
 5313 3 29.98 34.98 19.5 0.134 5312
 5314 3 30.14 34.95 19.54 0.097 5313
 5315 3 30.23 34.88 19.49 0.092 5314
 5316 3 30.36 34.88 19.53 0.093 5315
 5317 3 30.52 34.94 19.46 0.116 5316
 5318 3 30.64 34.98 19.41 0.11 5317
 5319 3 30.77 35.05 19.39 0.115 5318
 5320 3 30.91 35.19 19.36 0.098 5319
 5321 3 31 35.28 19.43 0.104 5320
 5322 3 31.12 35.42 19.43 0.111 5321
 5323 3 31.27 35.52 19.43 0.159 5322
 5324 3 31.41 35.74 19.54 0.076 5323
 5325 3 31.57 35.88 19.59 0.072 5324
 5326 3 31.64 36.02 19.66 0.076 5325
 5327 3 31.59 36.13 19.73 0.071 5326
 5328 3 31.66 36.38 19.86 0.062 5327
 5329 3 31.73 36.48 19.84 0.047 5328
 5330 3 31.82 36.58 19.84 0.098 5329
 5331 3 31.87 36.69 19.89 0.093 5330
 5332 3 31.95 36.79 19.99 0.077 5331
 5333 3 32.12 36.91 20.03 0.08 5332
 5334 3 32.27 37.04 20.1 0.061 5333
 5335 3 32.31 37.15 20.19 0.127 5334
 5336 3 32.41 37.22 20.24 0.125 5335
 5337 3 32.42 37.29 20.42 0.104 5336
 5338 3 32.41 37.47 20.58 0.129 5337
 5339 3 32.41 37.58 20.69 0.09 5338
 5340 3 28.82 34.58 19.26 0.098 5298
 5341 3 28.73 34.48 19.28 0.145 5340
 5342 3 28.84 34.34 19.4 0.135 5341
 5343 3 28.87 34.34 19.51 0.149 5342
 5344 3 28.86 34.29 19.69 0.098 5343
 5345 3 28.72 34.02 19.81 0.077 5344
 5346 3 28.81 33.97 19.94 0.152 5345
 5347 3 28.9 33.82 19.92 0.198 5346
 5348 3 28.85 33.77 20.13 0.106 5347
 5349 3 28.74 33.59 20.22 0.118 5348
 5350 3 28.76 33.43 20.26 0.149 5349
 5351 3 28.81 33.39 20.49 0.115 5350
 5352 3 28.85 33.29 20.59 0.133 5351
 5353 3 29.03 33.27 20.75 0.119 5352
 5354 3 29.13 33.29 20.86 0.138 5353
 5355 3 29.15 33.25 20.98 0.09 5354
 5356 3 29.08 33.33 21.13 0.074 5355
 5357 3 29.15 33.37 21.31 0.054 5356
 5358 3 29.13 33.28 21.41 0.107 5357
 5359 3 29.08 33.11 21.5 0.1 5358
 5360 3 29.06 32.96 21.59 0.073 5359
 5361 3 29.12 32.88 21.68 0.054 5360
 5362 3 29.22 32.78 21.73 0.083 5361
 5363 3 29.26 32.68 21.84 0.068 5362
 5364 3 29.17 32.54 21.91 0.082 5363
 5365 3 29.17 32.45 22.02 0.108 5364
 5366 3 29.15 32.32 22.07 0.064 5365
 5367 3 29.31 32.25 22.02 0.068 5366
 5368 3 28.75 34.67 18.6 0.07 5297
 5369 3 28.71 34.53 18.42 0.095 5368
 5370 3 28.71 34.42 18.38 0.094 5369
 5371 3 24.64 39.05 13.92 0.218 5249
 5372 3 24.52 38.94 13.87 0.282 5371
 5373 3 24.37 38.87 13.83 0.315 5372
 5374 3 23.91 38.87 13.96 0.258 5373
 5375 3 24.02 38.73 13.63 0.041 5374
 5376 3 23.89 38.58 13.6 0.087 5375
 5377 3 23.82 38.44 13.54 0.077 5376
 5378 3 23.73 38.38 13.48 0.087 5377
 5379 3 23.57 38.22 13.31 0.152 5378
 5380 3 23.45 38.12 13.34 0.089 5379
 5381 3 23.36 38.05 13.44 0.058 5380
 5382 3 23.71 38.86 14.13 0.211 5374
 5383 3 23.57 38.83 14.24 0.177 5382
 5384 3 23.37 38.8 14.29 0.172 5383
 5385 3 23.25 38.75 14.4 0.172 5384
 5386 3 23.12 38.82 14.49 0.139 5385
 5387 3 22.96 38.83 14.52 0.163 5386
 5388 3 22.8 38.82 14.56 0.138 5387
 5389 3 22.68 38.83 14.59 0.143 5388
 5390 3 22.55 38.94 14.62 0.163 5389
 5391 3 22.41 39 14.63 0.221 5390
 5392 3 22.28 39 14.67 0.283 5391
 5393 3 22.23 38.99 14.77 0.367 5392
 5394 3 21.95 39.1 14.35 0.155 5393
 5395 3 21.8 39.07 14.25 0.145 5394
 5396 3 21.61 39.07 14.14 0.171 5395
 5397 3 21.45 39.07 14 0.163 5396
 5398 3 21.32 39.04 13.9 0.178 5397
 5399 3 21.18 38.98 13.77 0.217 5398
 5400 3 21.11 38.94 13.64 0.235 5399
 5401 3 20.93 38.94 13.49 0.231 5400
 5402 3 20.75 38.86 13.37 0.154 5401
 5403 3 20.57 38.83 13.23 0.102 5402
 5404 3 20.43 38.87 13.2 0.133 5403
 5405 3 20.3 38.9 13.16 0.136 5404
 5406 3 20.14 38.88 13.16 0.144 5405
 5407 3 19.93 38.91 13.12 0.153 5406
 5408 3 19.75 38.88 13.12 0.152 5407
 5409 3 19.55 38.88 13.15 0.118 5408
 5410 3 19.37 38.81 13.12 0.143 5409
 5411 3 19.27 38.94 13.12 0.163 5410
 5412 3 19.07 39.02 13.12 0.182 5411
 5413 3 18.91 39.05 13.14 0.248 5412
 5414 3 18.8 39.04 13.16 0.294 5413
 5415 3 18.64 39 12.95 0.207 5414
 5416 3 18.53 39.13 12.7 0.136 5415
 5417 3 18.48 39.16 12.57 0.16 5416
 5418 3 18.46 39.16 12.43 0.19 5417
 5419 3 18.46 39.12 12.22 0.388 5418
 5420 3 18.39 39.06 12.1 0.455 5419
 5421 3 18.18 39.05 12.06 0.474 5420
 5422 3 18.07 38.98 11.93 0.501 5421
 5423 3 17.89 39.05 11.87 0.557 5422
 5424 3 17.84 39.14 11.76 0.615 5423
 5425 3 17.8 39.26 11.72 0.608 5424
 5426 3 17.68 38.98 11.62 0.44 5425
 5427 3 17.7 39.02 11.41 0.286 5426
 5428 3 17.7 38.78 11.02 0.162 5427
 5429 3 17.64 38.67 10.9 0.21 5428
 5430 3 17.7 38.57 10.77 0.252 5429
 5431 3 17.77 38.44 10.65 0.256 5430
 5432 3 18.07 38.19 10.7 0.106 5431
 5433 3 18.21 38.05 10.72 0.122 5432
 5434 3 18.28 37.92 10.67 0.148 5433
 5435 3 18.32 37.7 10.64 0.000125 5434
 5436 3 17.71 38.42 10.53 0.147 5431
 5437 3 17.7 38.34 10.42 0.119 5436
 5438 3 17.71 38.24 10.33 0.127 5437
 5439 3 17.75 38.17 10.22 0.121 5438
 5440 3 17.77 38.11 10.09 0.114 5439
 5441 3 17.8 38.03 9.98 0.121 5440
 5442 3 17.78 37.9 9.87 0.139 5441
 5443 3 17.77 37.85 9.74 0.162 5442
 5444 3 17.87 37.78 9.63 0.216 5443
 5445 3 17.48 37.58 9.51 0.072 5444
 5446 3 17.43 37.5 9.47 0.106 5445
 5447 3 17.37 37.38 9.39 0.102 5446
 5448 3 17.21 37.32 9.36 0.094 5447
 5449 3 17.14 37.28 9.28 0.074 5448
 5450 3 18.2 37.89 9.56 0.123 5444
 5451 3 18.36 37.88 9.53 0.12 5450
 5452 3 18.55 37.88 9.34 0.097 5451
 5453 3 18.62 37.77 9.31 0.125 5452
 5454 3 18.66 37.53 9.28 0.143 5453
 5455 3 18.82 37.6 9.14 0.077 5454
 5456 3 18.87 37.5 8.98 0.148 5455
 5457 3 18.78 37.34 8.86 0.113 5456
 5458 3 18.73 37.22 8.8 0.146 5457
 5459 3 18.89 37.17 8.55 0.1 5458
 5460 3 18.98 37.04 8.51 0.126 5459
 5461 3 19.12 36.99 8.54 0.143 5460
 5462 3 19.23 36.97 8.5 0.171 5461
 5463 3 19.34 36.87 8.46 0.195 5462
 5464 3 19.62 37.05 8.54 0.088 5463
 5465 3 19.7 37.1 8.45 0.103 5464
 5466 3 19.84 37.08 8.24 0.107 5465
 5467 3 20.05 37.05 8.14 0.111 5466
 5468 3 20.25 37.12 8.17 0.055 5467
 5469 3 20.46 37.12 8.1 0.122 5468
 5470 3 20.62 37.17 8.03 0.132 5469
 5471 3 20.75 37.19 7.93 0.073 5470
 5472 3 20.89 37.26 7.94 0.089 5471
 5473 3 20.96 37.4 7.97 0.092 5472
 5474 3 20.96 37.54 7.99 0.112 5473
 5475 3 20.75 37.62 8.06 0.118 5474
 5476 3 19.36 36.6 8.47 0.093 5463
 5477 3 19.46 36.56 8.47 0.096 5476
 5478 3 19.55 36.45 8.44 0.109 5477
 5479 3 19.64 36.35 8.45 0.109 5478
 5480 3 19.8 36.34 8.49 0.127 5479
 5481 3 19.96 36.3 8.53 0.074 5480
 5482 3 20.18 36.37 8.64 0.149 5481
 5483 3 20.34 36.4 8.8 0.125 5482
 5484 3 20.46 36.39 9.04 0.093 5483
 5485 3 20.57 36.39 9.16 0.167 5484
 5486 3 20.59 36.33 9.31 0.148 5485
 5487 3 20.66 36.14 9.38 0.081 5486
 5488 3 20.75 36.03 9.45 0.069 5487
 5489 3 20.91 35.97 9.56 0.15 5488
 5490 3 20.8 35.79 9.58 0.083 5489
 5491 3 20.74 35.65 9.48 0.067 5490
 5492 3 20.63 35.58 9.41 0.064 5491
 5493 3 20.53 35.44 9.43 0.068 5492
 5494 3 20.49 35.29 9.4 0.086 5493
 5495 3 20.46 35.14 9.42 0.064 5494
 5496 3 20.38 35.01 9.39 0.088 5495
 5497 3 20.44 34.89 9.4 0.094 5496
 5498 3 20.42 34.83 9.55 0.113 5497
 5499 3 20.37 34.79 9.69 0.000125 5498
 5500 3 20.57 36.64 9.47 0.111 5486
 5501 3 20.52 36.72 9.55 0.111 5500
 5502 3 18.57 37.33 9.23 0.071 5454
 5503 3 18.52 37.15 9.23 0.063 5502
 5504 3 18.48 37.03 9.23 0.091 5503
 5505 3 18.39 36.89 9.23 0.064 5504
 5506 3 17.62 38.35 11.48 0.122 5426
 5507 3 17.68 38.19 11.48 0.104 5506
 5508 3 17.77 38.16 11.42 0.000125 5507
 5509 3 17.68 40.23 12 0.137 5425
 5510 3 17.62 40.36 12 0.182 5509
 5511 3 17.55 40.47 12.03 0.119 5510
 5512 3 17.45 40.59 12.01 0.115 5511
 5513 3 17.34 40.69 12.05 0.12 5512
 5514 3 17.23 40.79 12.08 0.119 5513
 5515 3 17.14 40.87 12.11 0.101 5514
 5516 3 17 40.9 12.08 0.091 5515
 5517 3 16.93 41 12.21 0.000125 5516
 5518 3 16.84 41.15 12.26 0.125 5517
 5519 3 16.8 41.26 12.35 0.135 5518
 5520 3 16.87 41.36 12.47 0.082 5519
 5521 3 18.93 39.18 13.59 0.175 5414
 5522 3 18.98 39.15 13.74 0.192 5521
 5523 3 19.11 38.87 13.65 0.096 5522
 5524 3 18.87 39.4 13.89 0.158 5522
 5525 3 18.82 39.46 13.99 0.224 5524
 5526 3 18.5 39.32 14.04 0.093 5525
 5527 3 18.32 39.3 14 0.121 5526
 5528 3 18.14 39.26 13.9 0.117 5527
 5529 3 18 39.21 13.89 0.069 5528
 5530 3 17.91 39.11 13.88 0.098 5529
 5531 3 17.77 39.04 13.9 0.09 5530
 5532 3 17.62 38.94 13.9 0.086 5531
 5533 3 17.48 38.96 14.02 0.089 5532
 5534 3 17.34 39 14.07 0.137 5533
 5535 3 17.25 39 14.23 0.16 5534
 5536 3 17.12 39.03 14.27 0.201 5535
 5537 3 17.28 39.12 14.42 0.112 5536
 5538 3 17.43 39.24 14.57 0.054 5537
 5539 3 17 39.14 14.22 0.165 5536
 5540 3 16.68 39.39 14.02 0.094 5539
 5541 3 16.7 39.57 14.14 0.113 5540
 5542 3 16.71 39.71 14.32 0.099 5541
 5543 3 16.71 39.83 14.43 0.094 5542
 5544 3 16.8 39.92 14.57 0.142 5543
 5545 3 16.89 40.01 14.71 0.144 5544
 5546 3 16.77 40.05 14.8 0.123 5545
 5547 3 16.87 39.25 14.15 0.165 5546
 5548 3 17.23 38.69 14.42 0.079 5539
 5549 3 17.23 38.57 14.41 0.084 5548
 5550 3 17.41 38.39 14.46 0.112 5549
 5551 3 17.57 38.5 14.53 0.095 5550
 5552 3 17.75 38.53 14.54 0.131 5551
 5553 3 17.93 38.47 14.58 0.103 5552
 5554 3 18.07 38.43 14.56 0.11 5553
 5555 3 17.36 38.15 14.39 0.074 5550
 5556 3 17.34 38 14.4 0.098 5555
 5557 3 17.34 37.86 14.42 0.114 5556
 5558 3 17.39 37.71 14.56 0.11 5557
 5559 3 17.41 37.54 14.62 0.098 5558
 5560 3 17.43 37.37 14.69 0.078 5559
 5561 3 17.5 37.26 14.73 0.075 5560
 5562 3 17.48 37.14 14.76 0.084 5561
 5563 3 17.46 37.04 14.83 0.085 5562
 5564 3 17.45 36.92 14.88 0.067 5563
 5565 3 17.53 36.82 14.93 0.094 5564
 5566 3 17.52 36.68 14.93 0.137 5565
 5567 3 17.43 36.58 14.88 0.176 5566
 5568 3 17.37 36.28 15.05 0.105 5567
 5569 3 17.37 36.15 15.13 0.125 5568
 5570 3 17.43 36.03 15.14 0.087 5569
 5571 3 17.48 35.86 15.19 0.085 5570
 5572 3 17.46 35.73 15.22 0.063 5571
 5573 3 17.5 35.6 15.3 0.059 5572
 5574 3 17.48 35.49 15.38 0.11 5573
 5575 3 17.55 35.42 15.49 0.114 5574
 5576 3 17.39 36.42 14.55 0.083 5567
 5577 3 17.37 36.26 14.44 0.095 5576
 5578 3 17.28 36.12 14.31 0.095 5577
 5579 3 17.27 36.04 14.19 0.139 5578
 5580 3 17.37 36 14.04 0.109 5579
 5581 3 17.48 36.12 13.88 0.097 5580
 5582 3 17.43 36.15 13.72 0.113 5581
 5583 3 17.39 36.15 13.55 0.116 5582
 5584 3 17.27 36.15 13.41 0.102 5583
 5585 3 17.21 36.13 13.3 0.068 5584
 5586 3 19 39.71 14.07 0.106 5525
 5587 3 19.12 39.79 14.21 0.112 5586
 5588 3 19.23 39.97 14.35 0.117 5587
 5589 3 19.27 40.18 14.41 0.098 5588
 5590 3 19.32 40.28 14.52 0.081 5589
 5591 3 22.39 38.75 15.25 0.16 5393
 5592 3 22.53 38.68 15.38 0.162 5591
 5593 3 22.64 38.65 15.4 0.19 5592
 5594 3 22.91 38.67 15.25 0.116 5593
 5595 3 23.02 38.65 15.29 0.000125 5594
 5596 3 22.52 38.49 15.65 0.131 5593
 5597 3 22.53 38.38 15.75 0.126 5596
 5598 3 22.55 38.25 15.86 0.12 5597
 5599 3 22.52 38.21 15.99 0.075 5598
 5600 3 22.52 38.16 16.09 0.074 5599
 5601 3 22.46 38.09 16.21 0.084 5600
 5602 3 22.5 37.93 16.26 0.076 5601
 5603 3 22.5 37.78 16.3 0.095 5602
 5604 3 22.43 37.6 16.26 0.083 5603
 5605 3 22.34 37.49 16.24 0.095 5604
 5606 3 22.21 37.41 16.24 0.118 5605
 5607 3 22.05 37.35 16.2 0.099 5606
 5608 3 21.91 37.28 16.11 0.066 5607
 5609 3 21.82 37.28 16.01 0.086 5608
 5610 3 21.77 37.38 15.9 0.132 5609
 5611 3 21.64 37.31 15.84 0.183 5610
 5612 3 21.5 37.52 16.03 0.092 5611
 5613 3 21.34 37.41 16.13 0.137 5612
 5614 3 21.27 37.29 16.22 0.136 5613
 5615 3 21.59 37.09 15.64 0.091 5611
 5616 3 21.61 36.96 15.55 0.105 5615
 5617 3 21.75 36.9 15.42 0.132 5616
 5618 3 21.93 36.86 15.31 0.124 5617
 5619 3 21.93 36.57 15.08 0.084 5618
 5620 3 21.95 36.43 15.05 0.122 5619
 5621 3 21.89 36.33 14.9 0.128 5620
 5622 3 21.93 36.28 14.82 0.108 5621
 5623 3 21.98 36.14 14.68 0.118 5622
 5624 3 24.57 38.41 13.51 0.154 5373
 5625 3 24.55 38.27 13.28 0.1 5624
 5626 3 24.52 38.2 13.13 0.077 5625
 5627 3 24.45 39.46 11.74 0.091 5234
 5628 3 24.34 39.35 11.73 0.102 5627
 5629 3 24.2 39.3 11.71 0.052 5628
 5630 3 28.28 38.59 8.27 0.105 5130
 5631 3 28.34 38.76 8.35 0.059 5630
 5632 3 28.39 38.52 8.29 0.137 5630
 5633 3 28.41 38.42 8.47 0.081 5632
 5634 3 28.48 38.33 8.56 0.097 5633
 5635 3 28.52 38.17 8.55 0.116 5634
 5636 3 28.57 37.99 8.45 0.11 5635
 5637 3 28.57 37.77 8.39 0.132 5636
 5638 3 28.62 37.62 8.4 0.105 5637
 5639 3 31.46 39.48 3.98 0.251 3983
 5640 3 31.74 39.3 4.24 0.105 5639
 5641 3 31.9 39.26 4.27 0.117 5640
 5642 3 32.06 39.19 4.33 0.155 5641
 5643 3 32.2 39.23 4.48 0.142 5642
 5644 3 32.38 39.37 4.61 0.084 5643
 5645 3 32.46 39.48 4.65 0.134 5644
 5646 3 32.56 39.54 4.78 0.136 5645
 5647 3 32.64 39.58 4.98 0.122 5646
 5648 3 32.73 39.56 5.14 0.143 5647
 5649 3 32.81 39.53 5.35 0.119 5648
 5650 3 32.91 39.53 5.54 0.118 5649
 5651 3 32.98 39.54 5.7 0.105 5650
 5652 3 33.06 39.57 5.86 0.11 5651
 5653 3 33.2 39.65 6.03 0.111 5652
 5654 3 33.28 39.68 6.15 0.088 5653
 5655 3 33.31 39.78 6.25 0.086 5654
 5656 3 33.39 39.82 6.33 0.102 5655
 5657 3 33.5 39.89 6.39 0.1 5656
 5658 3 31.38 39.93 3.82 0.086 5639
 5659 3 31.38 40.05 3.82 0.102 5658
 5660 3 31.4 40.15 3.72 0.118 5659
 5661 3 31.44 40.22 3.64 0.061 5660
 5662 3 31.13 39.03 2.76 0.125 3978
 5663 3 31.03 38.91 2.71 0.104 5662
 5664 3 31.01 38.76 2.73 0.107 5663
 5665 3 30.9 38.58 2.69 0.086 5664
 5666 3 30.76 38.45 2.69 0.081 5665
 5667 3 30.72 38.27 2.7 0.117 5666
 5668 3 30.78 38.08 2.7 0.12 5667
 5669 3 30.83 37.95 2.68 0.146 5668
 5670 3 30.96 37.84 2.75 0.175 5669
 5671 3 31.17 37.87 2.97 0.128 5670
 5672 3 31.31 37.87 3.14 0.088 5671
 5673 3 31.47 37.88 3.25 0.117 5672
 5674 3 31.6 37.88 3.39 0.09 5673
 5675 3 31.67 37.86 3.54 0.087 5674
 5676 3 31.76 37.82 3.77 0.078 5675
 5677 3 31.85 37.83 3.83 0.138 5676
 5678 3 31.99 37.82 3.91 0.15 5677
 5679 3 32.2 37.83 3.95 0.115 5678
 5680 3 32.35 37.83 3.91 0.114 5679
 5681 3 33.78 39.2 1.56 0.102 3914
 5682 3 33.96 39.27 1.6 0.105 5681
 5683 3 34.1 39.34 1.58 0.089 5682
 5684 3 34.23 39.47 1.52 0.082 5683
 5685 3 34.38 39.52 1.38 0.102 5684
 5686 3 34.49 39.53 1.27 0.08 5685
 5687 3 34.5 39.61 1.05 0.188 5686
 5688 3 34.71 39.46 0.83 0.088 5687
 5689 3 34.88 39.49 0.71 0.112 5688
 5690 3 34.99 39.57 0.65 0.125 5689
 5691 3 35.1 39.53 0.62 0.114 5690
 5692 3 35.2 39.57 0.57 0.129 5691
 5693 3 35.31 39.64 0.49 0.106 5692
 5694 3 35.49 39.78 0.41 0.113 5693
 5695 3 35.71 39.85 0.34 0.127 5694
 5696 3 35.81 39.89 0.4 0.205 5695
 5697 3 35.77 39.92 0.65 0.094 5696
 5698 3 35.84 39.96 0.78 0.119 5697
 5699 3 35.85 40.02 0.92 0.13 5698
 5700 3 35.92 40.03 0.21 0.079 5696
 5701 3 35.98 40.1 0.15 0.08 5700
 5702 3 36.1 40.14 0.14 0.097 5701
 5703 3 36.21 40.24 0.18 0.108 5702
 5704 3 36.34 40.39 0.2 0.099 5703
 5705 3 36.46 40.54 0.3 0.09 5704
 5706 3 36.56 40.71 0.39 0.082 5705
 5707 3 36.63 40.84 0.42 0.079 5706
 5708 3 36.75 40.99 0.45 0.107 5707
 5709 3 36.77 41.14 0.51 0.121 5708
 5710 3 36.86 41.29 0.58 0.143 5709
 5711 3 36.93 41.45 0.55 0.162 5710
 5712 3 36.95 41.57 0.42 0.198 5711
 5713 3 36.89 41.7 0.6 0.103 5712
 5714 3 36.95 41.85 0.7 0.105 5713
 5715 3 36.99 41.96 0.72 0.079 5714
 5716 3 37.06 42.09 0.78 0.066 5715
 5717 3 36.95 42.39 0.82 0.118 5716
 5718 3 36.99 42.56 0.85 0.088 5717
 5719 3 37 42.75 0.96 0.097 5718
 5720 3 37.05 42.92 1.07 0.098 5719
 5721 3 37.07 43.14 1.07 0.082 5720
 5722 3 37.16 43.28 1.08 0.113 5721
 5723 3 37.25 43.4 1.22 0.095 5722
 5724 3 37.28 43.53 1.31 0.086 5723
 5725 3 37.27 43.68 1.32 0.075 5724
 5726 3 37.28 43.88 1.31 0.102 5725
 5727 3 37.32 44.06 1.25 0.119 5726
 5728 3 37.31 44.25 1.25 0.12 5727
 5729 3 37.35 44.36 1.24 0.091 5728
 5730 3 37.32 42.17 0.81 0.12 5716
 5731 3 37.46 42.2 0.74 0.073 5730
 5732 3 36.98 41.64 0.09 0.122 5712
 5733 3 37 41.86 -0.01 0.128 5732
 5734 3 37.02 41.97 -0.11 0.202 5733
 5735 3 36.96 42.04 -0.19 0.163 5734
 5736 3 37.02 42.3 -0.23 0.07 5735
 5737 3 37 42.43 -0.34 0.137 5736
 5738 3 37.03 42.57 -0.46 0.099 5737
 5739 3 37.09 42.66 -0.6 0.127 5738
 5740 3 37.09 42.83 -0.69 0.118 5739
 5741 3 37.18 43.04 -0.67 0.133 5740
 5742 3 37.3 43.22 -0.74 0.107 5741
 5743 3 37.38 43.34 -0.83 0.111 5742
 5744 3 37.46 43.45 -0.97 0.118 5743
 5745 3 37.43 43.37 -1.11 0.107 5744
 5746 3 37.39 43.2 -1.24 0.135 5745
 5747 3 37.52 42.86 -1.3 0.101 5746
 5748 3 37.5 42.76 -1.22 0.047 5747
 5749 3 37.24 43.44 -1.48 0.082 5746
 5750 3 37.25 43.49 -1.58 0.173 5749
 5751 3 37.34 43.45 -1.74 0.157 5750
 5752 3 37.42 43.42 -1.8 0.101 5751
 5753 3 37.52 43.42 -1.99 0.103 5752
 5754 3 37.53 43.5 -2.13 0.138 5753
 5755 3 37.46 43.63 -2.24 0.128 5754
 5756 3 37.43 43.74 -2.38 0.142 5755
 5757 3 37.38 43.8 -2.47 0.107 5756
 5758 3 37.11 43.67 -1.7 0.127 5751
 5759 3 34.24 39.64 0.91 0.12 5687
 5760 3 34.18 39.7 0.76 0.106 5759
 5761 3 34.07 39.64 0.62 0.079 5760
 5762 3 33.39 38.76 2.14 0.219 3891
 5763 3 33.35 38.91 2.01 0.212 5762
 5764 3 33.28 39.01 1.9 0.13 5763
 5765 3 33.66 38.45 2.06 0.018 3890
 5766 3 32.82 33.87 -2.03 0.222 3832
 5767 3 32.75 34.16 -2.4 0.126 5766
 5768 3 32.74 34.32 -2.48 0.157 5767
 5769 3 32.72 34.41 -2.59 0.188 5768
 5770 3 32.86 34.48 -2.76 0.155 5769
 5771 3 32.99 34.6 -2.88 0.199 5770
 5772 3 33.11 34.77 -3.03 0.1 5771
 5773 3 33.17 35.06 -3.18 0.076 5772
 5774 3 33.26 35.17 -3.25 0.075 5773
 5775 3 33.31 35.27 -3.35 0.085 5774
 5776 3 33.4 35.35 -3.52 0.063 5775
 5777 3 33.53 35.43 -3.62 0.044 5776
 5778 3 33.6 35.47 -3.7 0.074 5777
 5779 3 33.72 35.53 -3.8 0.111 5778
 5780 3 33.76 35.64 -3.98 0.108 5779
 5781 3 33.82 35.75 -4.15 0.107 5780
 5782 3 33.82 35.83 -4.24 0.146 5781
 5783 3 33.76 35.86 -4.38 0.129 5782
 5784 3 33.72 35.93 -4.44 0.078 5783
 5785 3 33.68 35.96 -4.65 0.098 5784
 5786 3 33.61 35.96 -4.73 0.09 5785
 5787 3 33.49 35.9 -4.92 0.078 5786
 5788 3 33.46 35.93 -5.07 0.077 5787
 5789 3 33.4 35.96 -5.17 0.087 5788
 5790 3 33.31 36.05 -5.38 0.09 5789
 5791 3 33.24 36.09 -5.46 0.096 5790
 5792 3 33.22 36.19 -5.51 0.108 5791
 5793 3 33.04 36.19 -5.69 0.136 5792
 5794 3 33 36.08 -5.83 0.133 5793
 5795 3 32.93 35.93 -5.92 0.095 5794
 5796 3 32.57 33.77 -2.07 0.21 5766
 5797 3 32.82 33.67 -2.44 0.081 5796
 5798 3 32.82 33.75 -2.55 0.117 5797
 5799 3 32.74 33.8 -2.67 0.082 5798
 5800 3 32.32 33.66 -2.13 0.21 5796
 5801 3 32.22 33.66 -2.13 0.272 5800
 5802 3 32.08 33.42 -2.5 0.161 5801
 5803 3 31.95 33.38 -2.67 0.151 5802
 5804 3 31.86 33.38 -2.76 0.191 5803
 5805 3 31.79 33.31 -3.01 0.168 5804
 5806 3 31.73 33.25 -3.14 0.197 5805
 5807 3 31.57 33.25 -3.22 0.238 5806
 5808 3 31.23 32.99 -3.27 0.135 5807
 5809 3 31.09 32.91 -3.29 0.199 5808
 5810 3 30.98 32.85 -3.31 0.27 5809
 5811 3 30.93 32.67 -3.33 0.331 5810
 5812 3 30.84 32.6 -3.84 0.17 5811
 5813 3 30.82 32.51 -4.02 0.152 5812
 5814 3 30.75 32.43 -4.14 0.13 5813
 5815 3 30.68 32.33 -4.27 0.148 5814
 5816 3 30.64 32.24 -4.36 0.209 5815
 5817 3 30.45 32.36 -4.44 0.154 5816
 5818 3 30.23 32.43 -4.59 0.14 5817
 5819 3 30.09 32.43 -4.73 0.092 5818
 5820 3 29.98 32.42 -4.89 0.148 5819
 5821 3 29.89 32.46 -5 0.141 5820
 5822 3 29.88 32.53 -5.14 0.144 5821
 5823 3 29.79 32.54 -5.31 0.139 5822
 5824 3 29.7 32.63 -5.42 0.158 5823
 5825 3 29.55 32.67 -5.48 0.22 5824
 5826 3 29.43 32.67 -5.53 0.297 5825
 5827 3 29.39 32.63 -5.63 0.346 5826
 5828 3 29.27 32.64 -5.71 0.345 5827
 5829 3 29.14 32.58 -5.85 0.313 5828
 5830 3 29 32.65 -5.92 0.291 5829
 5831 3 28.82 32.62 -5.98 0.309 5830
 5832 3 28.68 32.61 -5.97 0.299 5831
 5833 3 28.43 32.55 -5.89 0.271 5832
 5834 3 28.32 32.48 -6.03 0.194 5833
 5835 3 28.14 32.41 -6.28 0.118 5834
 5836 3 27.97 32.3 -6.26 0.064 5835
 5837 3 27.82 32.3 -6.35 0.111 5836
 5838 3 27.73 32.33 -6.52 0.16 5837
 5839 3 27.66 32.37 -6.63 0.159 5838
 5840 3 27.7 32.33 -6.82 0.14 5839
 5841 3 27.68 32.37 -7.01 0.077 5840
 5842 3 27.75 32.34 -7.13 0.093 5841
 5843 3 27.77 32.3 -7.27 0.09 5842
 5844 3 27.79 32.27 -7.39 0.055 5843
 5845 3 27.43 32.59 -6.56 0.106 5839
 5846 3 27.27 32.68 -6.56 0.1 5845
 5847 3 27.16 32.75 -6.6 0.14 5846
 5848 3 27.04 32.8 -6.64 0.137 5847
 5849 3 26.98 32.83 -6.85 0.089 5848
 5850 3 28.36 32.47 -5.39 0.128 5833
 5851 3 28.32 32.49 -5.21 0.183 5850
 5852 3 28.3 32.56 -5.06 0.19 5851
 5853 3 28.3 32.71 -4.84 0.123 5852
 5854 3 28.34 32.68 -4.68 0.108 5853
 5855 3 28.39 32.67 -4.59 0.000125 5854
 5856 3 28.02 32.25 -5.05 0.087 5852
 5857 3 27.89 32.21 -4.9 0.14 5856
 5858 3 27.84 32.32 -4.64 0.089 5857
 5859 3 27.82 32.44 -4.59 0.059 5858
 5860 3 27.86 32.6 -4.47 0.106 5859
 5861 3 27.95 32.67 -4.42 0.000125 5860
 5862 3 31.14 32.63 -2.74 0.129 5811
 5863 3 31.09 32.59 -2.58 0.12 5862
 5864 3 31 32.59 -2.45 0.121 5863
 5865 3 30.91 32.56 -2.35 0.133 5864
 5866 3 30.77 32.6 -2.27 0.094 5865
 5867 3 31.75 33.49 -2.44 0.117 5804
 5868 3 31.7 33.53 -2.32 0.000125 5867
 5869 3 32.08 33.83 -1.84 0.093 5801
 5870 3 31.91 33.77 -1.9 0.096 5869
 5871 3 31.79 33.84 -1.92 0.119 5870
 5872 3 31.64 33.86 -1.9 0.072 5871
 5873 3 31.54 33.91 -1.92 0.047 5872
 5874 3 31.43 33.9 -1.86 0.098 5873
 5875 3 31.3 33.9 -1.98 0.09 5874
 5876 3 31.11 33.87 -1.96 0.124 5875
 5877 3 31.07 33.98 -1.92 0.086 5876
 5878 3 31.09 34.12 -1.92 0.085 5877
 5879 3 31.05 34.24 -1.88 0.092 5878
 5880 3 31.43 33.87 -1.71 0.102 5874
 5881 3 31.54 33.99 -1.72 0.097 5880
 5882 3 31.63 34.09 -1.76 0.000125 5881
 5883 3 33.5 31.74 -0.58 0.1 3818
 5884 3 33.54 31.68 -0.43 0.076 5883
 5885 3 33.6 31.64 -0.17 0.114 5884
 5886 3 33.46 31.53 -0.06 0.099 5885
 5887 3 33.36 31.39 0.02 0.106 5886
 5888 3 33.21 31.23 0.01 0.078 5887
 5889 3 33.03 31.17 -0.06 0.125 5888
 5890 3 32.86 31.07 -0.04 0.105 5889
 5891 3 32.72 30.96 0.02 0.097 5890
 5892 3 32.61 30.94 0.14 0.067 5891
 5893 3 32.54 31.01 0.23 0.099 5892
 5894 3 32.53 31.12 0.33 0.147 5893
 5895 3 32.54 31.23 0.42 0.15 5894
 5896 3 32.72 31.37 0.61 0.073 5895
 5897 3 32.78 31.48 0.67 0.08 5896
 5898 3 32.82 31.62 0.75 0.101 5897
 5899 3 32.92 31.76 0.85 0.14 5898
 5900 3 32.96 31.85 0.9 0.163 5899
 5901 3 32.86 32.13 0.76 0.141 5900
 5902 3 32.76 32.27 0.8 0.107 5901
 5903 3 32.39 31.37 0.32 0.114 5895
 5904 3 32.28 31.55 0.27 0.143 5903
 5905 3 32.11 31.62 0.3 0.096 5904
 5906 3 32.07 31.67 0.4 0.15 5905
 5907 3 31.93 31.69 0.33 0.196 5906
 5908 3 31.73 31.71 0.43 0.12 5907
 5909 3 31.75 31.73 0.65 0.103 5908
 5910 3 31.66 31.8 0.8 0.092 5909
 5911 3 31.61 31.92 0.93 0.123 5910
 5912 3 31.55 32 1.02 0.121 5911
 5913 3 31.64 32.17 1.12 0.098 5912
 5914 3 31.63 32.27 1.22 0.111 5913
 5915 3 31.57 32.42 1.32 0.102 5914
 5916 3 31.54 32.51 1.46 0.071 5915
 5917 3 31.5 32.52 1.57 0.105 5916
 5918 3 31.5 32.59 1.73 0.131 5917
 5919 3 31.48 32.6 1.88 0.131 5918
 5920 3 31.52 32.64 2.06 0.123 5919
 5921 3 34.89 30.6 0.29 0.101 3803
 5922 3 34.9 30.67 0.39 0.106 5921
 5923 3 34.96 30.73 0.51 0.094 5922
 5924 3 35.04 30.78 0.66 0.107 5923
 5925 3 35.1 30.87 0.83 0.13 5924
 5926 3 35.14 30.96 1.08 0.104 5925
 5927 3 35.18 31.05 1.27 0.094 5926
 5928 3 35.24 31.14 1.35 0.134 5927
 5929 3 35.29 31.26 1.4 0.182 5928
 5930 3 35.33 31.36 1.69 0.094 5929
 5931 3 35.32 31.41 1.87 0.093 5930
 5932 3 35.36 31.52 2.04 0.109 5931
 5933 3 35.39 31.61 2.22 0.085 5932
 5934 3 35.4 31.77 2.34 0.067 5933
 5935 3 35.47 31.88 2.49 0.109 5934
 5936 3 35.58 32.02 2.7 0.097 5935
 5937 3 35.75 32.09 2.8 0.171 5936
 5938 3 35.89 32.16 2.9 0.138 5937
 5939 3 36.04 32.24 3.01 0.088 5938
 5940 3 36.21 32.27 3.03 0.105 5939
 5941 3 36.39 32.37 3.19 0.083 5940
 5942 3 36.54 32.44 3.3 0.101 5941
 5943 3 36.64 32.48 3.4 0.115 5942
 5944 3 36.82 32.51 3.53 0.11 5943
 5945 3 36.97 32.45 3.57 0.106 5944
 5946 3 37.06 32.48 3.65 0.155 5945
 5947 3 37.07 32.13 3.69 0.101 5946
 5948 3 37.11 31.98 3.76 0.072 5947
 5949 3 37.08 31.8 3.82 0.056 5948
 5950 3 37.1 31.73 4.03 0.077 5949
 5951 3 37.08 31.58 4.17 0.089 5950
 5952 3 37.11 31.48 4.32 0.105 5951
 5953 3 37.18 31.51 4.44 0.167 5952
 5954 3 37.21 31.53 4.64 0.17 5953
 5955 3 37.32 31.51 4.81 0.103 5954
 5956 3 37.19 32.69 3.74 0.121 5946
 5957 3 37.36 32.66 3.76 0.112 5956
 5958 3 37.49 32.59 3.86 0.083 5957
 5959 3 37.61 32.62 3.95 0.101 5958
 5960 3 37.79 32.57 3.92 0.087 5959
 5961 3 37.87 32.47 3.86 0.104 5960
 5962 3 38.04 32.58 3.78 0.116 5961
 5963 3 38.11 32.68 3.78 0.167 5962
 5964 3 38.18 32.79 3.7 0.152 5963
 5965 3 38.1 32.9 3.63 0.044 5964
 5966 3 38 32.95 3.47 0.079 5965
 5967 3 37.97 33.09 3.34 0.097 5966
 5968 3 37.94 33.19 3.24 0.1 5967
 5969 3 37.86 33.24 3.14 0.068 5968
 5970 3 40.74 29.58 4.15 0.26 658
 5971 3 40.86 29.8 4.33 0.203 5970
 5972 3 40.86 29.87 4.48 0.212 5971
 5973 3 40.93 30.12 4.64 0.242 5972
 5974 3 41.01 30.31 4.8 0.25 5973
 5975 3 41.07 30.49 4.94 0.31 5974
 5976 3 41.07 30.69 5.06 0.32 5975
 5977 3 41.14 30.78 5.23 0.303 5976
 5978 3 41.21 30.92 5.4 0.266 5977
 5979 3 41.29 31.1 5.52 0.24 5978
 5980 3 41.29 31.29 5.64 0.231 5979
 5981 3 41.29 31.48 5.73 0.262 5980
 5982 3 41.33 31.59 5.86 0.298 5981
 5983 3 41.33 31.75 5.98 0.309 5982
 5984 3 41.35 31.95 6.11 0.308 5983
 5985 3 41.35 32.04 6.28 0.275 5984
 5986 3 41.4 32.17 6.41 0.297 5985
 5987 3 41.43 32.32 6.53 0.3 5986
 5988 3 41.74 32.4 6.06 0.099 5987
 5989 3 41.89 32.32 6.03 0.131 5988
 5990 3 42 32.25 6.03 0.06 5989
 5991 3 41.42 32.47 6.66 0.239 5987
 5992 3 41.39 32.49 6.82 0.208 5991
 5993 3 41.39 32.57 6.99 0.202 5992
 5994 3 41.41 32.72 7.14 0.192 5993
 5995 3 41.46 32.81 7.28 0.194 5994
 5996 3 41.45 32.89 7.37 0.218 5995
 5997 3 41.42 32.99 7.49 0.196 5996
 5998 3 41.38 33.17 7.67 0.232 5997
 5999 3 41.39 33.3 7.72 0.246 5998
 6000 3 41.34 33.46 7.83 0.266 5999
 6001 3 41.32 33.59 7.91 0.255 6000
 6002 3 41.38 33.78 8.05 0.281 6001
 6003 3 41.39 33.92 8.16 0.293 6002
 6004 3 41.42 34.06 8.26 0.307 6003
 6005 3 41.49 34.21 8.34 0.354 6004
 6006 3 41.6 34.31 8.35 0.403 6005
 6007 3 41.61 34.46 8.32 0.442 6006
 6008 3 41.48 34.75 7.92 0.199 6007
 6009 3 41.42 34.91 7.88 0.222 6008
 6010 3 41.42 35.13 7.63 0.22 6009
 6011 3 41.34 35.27 7.55 0.192 6010
 6012 3 41.18 35.39 7.54 0.187 6011
 6013 3 41.11 35.45 7.39 0.224 6012
 6014 3 41.11 35.57 7.33 0.23 6013
 6015 3 41.14 35.72 7.22 0.235 6014
 6016 3 41.03 35.94 7.2 0.19 6015
 6017 3 41.04 36.12 7.17 0.229 6016
 6018 3 40.98 36.22 7.06 0.253 6017
 6019 3 41.02 36.4 6.96 0.307 6018
 6020 3 41.02 36.56 6.9 0.313 6019
 6021 3 41.03 36.72 6.8 0.3 6020
 6022 3 41.14 36.97 6.74 0.277 6021
 6023 3 41.18 37.04 6.6 0.266 6022
 6024 3 41.2 37.25 6.72 0.198 6023
 6025 3 41.2 37.39 6.73 0.163 6024
 6026 3 41.21 37.61 6.76 0.16 6025
 6027 3 41.28 37.79 6.85 0.199 6026
 6028 3 41.34 37.97 6.92 0.235 6027
 6029 3 41.32 38.14 6.89 0.229 6028
 6030 3 41.41 38.24 6.89 0.191 6029
 6031 3 41.38 38.43 6.87 0.173 6030
 6032 3 41.42 38.64 6.86 0.15 6031
 6033 3 41.41 38.78 6.79 0.179 6032
 6034 3 41.36 38.96 6.79 0.233 6033
 6035 3 41.34 39.14 6.83 0.224 6034
 6036 3 41.39 39.35 6.94 0.202 6035
 6037 3 41.39 39.54 6.93 0.192 6036
 6038 3 41.38 39.76 6.91 0.181 6037
 6039 3 41.38 39.97 6.98 0.174 6038
 6040 3 41.38 40.18 6.98 0.155 6039
 6041 3 41.48 40.35 7.01 0.146 6040
 6042 3 41.46 40.54 7 0.155 6041
 6043 3 41.53 40.65 7.03 0.193 6042
 6044 3 41.53 40.81 7.04 0.202 6043
 6045 3 41.59 40.93 7.07 0.196 6044
 6046 3 41.66 41.07 7.08 0.193 6045
 6047 3 41.74 41.22 7.15 0.193 6046
 6048 3 41.84 41.36 7.25 0.211 6047
 6049 3 41.96 41.5 7.26 0.194 6048
 6050 3 42.03 41.64 7.26 0.197 6049
 6051 3 42.13 41.81 7.39 0.184 6050
 6052 3 42.2 41.96 7.51 0.197 6051
 6053 3 42.21 42.17 7.62 0.188 6052
 6054 3 42.21 42.35 7.72 0.163 6053
 6055 3 42.32 42.56 7.84 0.149 6054
 6056 3 42.32 42.71 7.93 0.208 6055
 6057 3 42.36 42.78 8.01 0.217 6056
 6058 3 42.41 42.96 8.02 0.186 6057
 6059 3 42.46 43.17 8.01 0.202 6058
 6060 3 42.55 43.35 8.05 0.202 6059
 6061 3 42.6 43.49 8.05 0.187 6060
 6062 3 42.66 43.71 8.07 0.204 6061
 6063 3 42.63 43.88 8.13 0.239 6062
 6064 3 42.56 43.99 8.1 0.217 6063
 6065 3 42.61 44.1 8.1 0.254 6064
 6066 3 42.67 44.24 8.03 0.3 6065
 6067 3 42.71 44.38 8.17 0.344 6066
 6068 3 42.71 44.63 8 0.244 6067
 6069 3 42.63 44.78 7.97 0.271 6068
 6070 3 42.6 44.91 7.96 0.262 6069
 6071 3 42.6 45.06 7.89 0.293 6070
 6072 3 42.7 45.28 7.98 0.223 6071
 6073 3 42.64 45.42 7.94 0.212 6072
 6074 3 42.64 45.61 7.96 0.217 6073
 6075 3 42.63 45.78 7.95 0.22 6074
 6076 3 42.64 45.98 7.98 0.214 6075
 6077 3 42.73 46.18 7.96 0.206 6076
 6078 3 42.85 46.38 8.08 0.219 6077
 6079 3 42.88 46.59 8.05 0.257 6078
 6080 3 42.85 46.71 8.17 0.34 6079
 6081 3 42.86 46.81 8.29 0.426 6080
 6082 3 42.78 46.92 8.32 0.53 6081
 6083 3 42.8 47.06 8.38 0.572 6082
 6084 3 42.74 47.24 8.33 0.575 6083
 6085 3 42.66 47.38 8.35 0.617 6084
 6086 3 42.6 47.53 8.3 0.585 6085
 6087 3 43.49 48.13 8.08 0.21 6086
 6088 3 43.63 48.28 8.08 0.216 6087
 6089 3 43.61 48.42 8.06 0.262 6088
 6090 3 43.7 48.53 8.02 0.282 6089
 6091 3 43.88 48.56 8 0.216 6090
 6092 3 43.99 48.74 7.94 0.199 6091
 6093 3 44.11 48.81 7.94 0.239 6092
 6094 3 44.23 48.96 8.09 0.255 6093
 6095 3 44.38 48.82 8.39 0.12 6094
 6096 3 44.38 48.78 8.59 0.083 6095
 6097 3 44.24 49.1 7.97 0.225 6094
 6098 3 44.35 49.21 7.97 0.231 6097
 6099 3 44.41 49.31 7.98 0.223 6098
 6100 3 44.49 49.42 7.97 0.225 6099
 6101 3 44.5 49.6 7.97 0.276 6100
 6102 3 44.53 49.78 8.04 0.252 6101
 6103 3 44.74 49.84 8.05 0.255 6102
 6104 3 44.82 49.63 8.32 0.097 6103
 6105 3 44.74 49.99 7.96 0.261 6103
 6106 3 44.8 50.16 8.01 0.244 6105
 6107 3 44.91 50.28 8.02 0.218 6106
 6108 3 44.96 50.42 8.03 0.218 6107
 6109 3 45.05 50.63 8.06 0.248 6108
 6110 3 45.09 50.78 8.11 0.279 6109
 6111 3 45.13 50.88 8.08 0.316 6110
 6112 3 45.14 51.14 7.73 0.176 6111
 6113 3 45.13 51.28 7.76 0.201 6112
 6114 3 45.14 51.41 7.73 0.211 6113
 6115 3 45.1 51.6 7.64 0.194 6114
 6116 3 45.06 51.78 7.59 0.213 6115
 6117 3 45.1 51.94 7.53 0.262 6116
 6118 3 45.14 52.08 7.46 0.232 6117
 6119 3 45.18 52.25 7.48 0.201 6118
 6120 3 45.21 52.39 7.49 0.201 6119
 6121 3 45.31 52.51 7.41 0.181 6120
 6122 3 45.32 52.64 7.4 0.222 6121
 6123 3 45.46 52.83 7.48 0.231 6122
 6124 3 45.46 53.07 7.53 0.201 6123
 6125 3 45.6 53.25 7.53 0.175 6124
 6126 3 45.68 53.4 7.5 0.169 6125
 6127 3 45.82 53.54 7.42 0.204 6126
 6128 3 45.91 53.69 7.38 0.227 6127
 6129 3 45.99 53.79 7.35 0.215 6128
 6130 3 46.03 53.97 7.29 0.182 6129
 6131 3 46.13 54.17 7.3 0.175 6130
 6132 3 46.14 54.32 7.34 0.166 6131
 6133 3 46.23 54.5 7.39 0.185 6132
 6134 3 46.24 54.68 7.34 0.174 6133
 6135 3 46.3 54.79 7.3 0.187 6134
 6136 3 46.4 54.87 7.33 0.161 6135
 6137 3 46.26 54.99 7.29 0.17 6136
 6138 3 46.37 55.11 7.38 0.206 6137
 6139 3 46.3 55.26 7.38 0.199 6138
 6140 3 46.31 55.43 7.44 0.17 6139
 6141 3 46.34 55.72 7.3 0.178 6140
 6142 3 46.4 55.86 7.3 0.167 6141
 6143 3 46.4 55.97 7.29 0.189 6142
 6144 3 46.44 56.04 7.18 0.199 6143
 6145 3 46.45 56.17 7.09 0.177 6144
 6146 3 46.49 56.26 7.01 0.21 6145
 6147 3 46.51 56.44 6.92 0.206 6146
 6148 3 46.56 56.57 6.76 0.207 6147
 6149 3 46.54 56.68 6.71 0.192 6148
 6150 3 46.59 56.79 6.57 0.176 6149
 6151 3 46.54 56.92 6.56 0.146 6150
 6152 3 46.56 57.04 6.47 0.14 6151
 6153 3 46.58 57.14 6.44 0.143 6152
 6154 3 46.62 57.31 6.45 0.184 6153
 6155 3 46.62 57.47 6.4 0.17 6154
 6156 3 46.52 57.61 6.31 0.218 6155
 6157 3 46.49 57.74 6.2 0.186 6156
 6158 3 46.48 57.84 6.07 0.19 6157
 6159 3 46.44 57.9 5.98 0.188 6158
 6160 3 46.38 58.05 5.84 0.189 6159
 6161 3 46.34 58.32 5.76 0.202 6160
 6162 3 46.37 58.48 5.71 0.236 6161
 6163 3 46.38 58.76 5.67 0.174 6162
 6164 3 46.27 58.94 5.62 0.216 6163
 6165 3 46.1 59.02 5.6 0.189 6164
 6166 3 46.01 59.12 5.56 0.204 6165
 6167 3 45.92 59.23 5.53 0.237 6166
 6168 3 45.84 59.48 5.49 0.213 6167
 6169 3 45.73 59.9 5.48 0.18 6168
 6170 3 45.59 59.95 5.44 0.182 6169
 6171 3 45.55 60.13 5.44 0.213 6170
 6172 3 45.56 60.4 5.47 0.185 6171
 6173 3 45.6 60.54 5.54 0.275 6172
 6174 3 45.69 60.76 5.43 0.282 6173
 6175 3 45.72 61.01 5.5 0.276 6174
 6176 3 45.76 61.32 5.61 0.197 6175
 6177 3 45.8 61.44 5.66 0.187 6176
 6178 3 45.8 61.61 5.63 0.193 6177
 6179 3 45.77 61.77 5.67 0.217 6178
 6180 3 45.79 61.9 5.68 0.208 6179
 6181 3 45.85 62.12 5.76 0.211 6180
 6182 3 45.88 62.3 5.84 0.248 6181
 6183 3 45.87 62.43 5.84 0.312 6182
 6184 3 45.65 62.61 5.87 0.252 6183
 6185 3 45.56 62.76 5.93 0.213 6184
 6186 3 45.47 62.94 6.01 0.188 6185
 6187 3 45.4 63.11 6.08 0.175 6186
 6188 3 45.42 63.25 6.14 0.156 6187
 6189 3 45.45 63.36 6.13 0.191 6188
 6190 3 45.37 63.65 6.16 0.194 6189
 6191 3 45.37 63.81 6.19 0.185 6190
 6192 3 45.34 63.97 6.2 0.199 6191
 6193 3 45.26 64.15 6.22 0.188 6192
 6194 3 45.16 64.39 6.19 0.199 6193
 6195 3 45.16 64.54 6.14 0.207 6194
 6196 3 45.1 64.62 6.02 0.224 6195
 6197 3 45.05 64.74 5.89 0.183 6196
 6198 3 44.91 64.85 5.76 0.176 6197
 6199 3 44.88 64.96 5.64 0.221 6198
 6200 3 44.77 65.08 5.53 0.258 6199
 6201 3 44.81 65.24 5.5 0.27 6200
 6202 3 45.23 65.46 5.71 0.137 6201
 6203 3 45.37 65.49 5.82 0.127 6202
 6204 3 45.51 65.62 5.95 0.092 6203
 6205 3 45.62 65.79 6.02 0.000125 6204
 6206 3 44.72 65.37 5.44 0.201 6201
 6207 3 44.73 65.51 5.33 0.193 6206
 6208 3 44.77 65.68 5.35 0.179 6207
 6209 3 44.76 65.8 5.28 0.17 6208
 6210 3 44.73 65.99 5.23 0.199 6209
 6211 3 44.72 66.13 5.28 0.221 6210
 6212 3 44.72 66.29 5.24 0.213 6211
 6213 3 44.67 66.41 5.25 0.227 6212
 6214 3 44.95 66.46 5.41 0.086 6213
 6215 3 45.06 66.51 5.45 0.041 6214
 6216 3 44.62 66.52 5.29 0.229 6213
 6217 3 44.59 66.74 5.23 0.189 6216
 6218 3 44.6 66.91 5.17 0.202 6217
 6219 3 44.55 67.13 5.2 0.187 6218
 6220 3 44.51 67.35 5.25 0.181 6219
 6221 3 44.41 67.51 5.28 0.218 6220
 6222 3 44.3 67.6 5.29 0.217 6221
 6223 3 44.16 67.74 5.28 0.206 6222
 6224 3 44.06 67.96 5.26 0.177 6223
 6225 3 43.98 68.07 5.29 0.227 6224
 6226 3 43.99 68.29 5.26 0.204 6225
 6227 3 43.98 68.41 5.36 0.194 6226
 6228 3 43.88 68.57 5.4 0.177 6227
 6229 3 43.7 68.65 5.48 0.17 6228
 6230 3 43.59 68.71 5.48 0.17 6229
 6231 3 43.35 68.71 5.51 0.235 6230
 6232 3 43.2 68.69 5.51 0.267 6231
 6233 3 42.99 68.74 5.5 0.296 6232
 6234 3 42.84 68.68 5.51 0.335 6233
 6235 3 42.55 68.69 5.41 0.22 6234
 6236 3 42.35 68.69 5.34 0.204 6235
 6237 3 42.19 68.68 5.31 0.202 6236
 6238 3 42.02 68.66 5.25 0.194 6237
 6239 3 41.81 68.63 5.13 0.187 6238
 6240 3 41.66 68.71 5.04 0.168 6239
 6241 3 41.55 68.68 4.84 0.165 6240
 6242 3 41.38 68.68 4.76 0.178 6241
 6243 3 41.2 68.65 4.67 0.19 6242
 6244 3 41.02 68.66 4.68 0.231 6243
 6245 3 40.91 68.68 4.66 0.321 6244
 6246 3 40.85 68.58 4.66 0.397 6245
 6247 3 40.88 68.65 4.5 0.417 6246
 6248 3 40.72 68.71 4.58 0.462 6247
 6249 3 40.59 68.49 4.83 0.134 6248
 6250 3 40.48 68.52 4.97 0.033 6249
 6251 3 40.55 68.85 4.51 0.501 6248
 6252 3 40.45 68.82 4.66 0.418 6251
 6253 3 40.34 68.71 4.67 0.475 6252
 6254 3 40.17 68.6 4.66 0.458 6253
 6255 3 39.97 68.54 4.71 0.451 6254
 6256 3 39.87 68.43 4.75 0.468 6255
 6257 3 39.7 68.32 4.79 0.399 6256
 6258 3 39.59 68.32 4.82 0.404 6257
 6259 3 39.35 68.51 5.42 0.2 6258
 6260 3 39.2 68.51 5.51 0.201 6259
 6261 3 38.99 68.59 5.54 0.18 6260
 6262 3 38.84 68.68 5.62 0.163 6261
 6263 3 38.66 68.73 5.62 0.186 6262
 6264 3 38.47 68.72 5.58 0.123 6263
 6265 3 38.26 68.73 5.55 0.146 6264
 6266 3 38.05 68.76 5.5 0.158 6265
 6267 3 37.92 68.75 5.54 0.127 6266
 6268 3 37.73 68.73 5.51 0.15 6267
 6269 3 37.52 68.67 5.5 0.156 6268
 6270 3 37.3 68.65 5.49 0.141 6269
 6271 3 37.1 68.73 5.44 0.146 6270
 6272 3 36.95 68.73 5.47 0.169 6271
 6273 3 36.72 68.75 5.41 0.194 6272
 6274 3 36.52 68.79 5.47 0.201 6273
 6275 3 36.37 68.87 5.58 0.186 6274
 6276 3 36.23 68.98 5.66 0.183 6275
 6277 3 36.16 69.06 5.72 0.21 6276
 6278 3 36.05 69.18 5.8 0.239 6277
 6279 3 35.73 69.17 5.76 0.15 6278
 6280 3 35.59 69.22 5.77 0.212 6279
 6281 3 35.41 69.23 5.72 0.231 6280
 6282 3 35.27 69.2 5.62 0.2 6281
 6283 3 35.19 69.17 5.48 0.154 6282
 6284 3 35.06 69.07 5.3 0.162 6283
 6285 3 34.92 69.07 5.29 0.176 6284
 6286 3 34.77 69.06 5.25 0.157 6285
 6287 3 34.55 69.09 5.14 0.178 6286
 6288 3 34.37 69.15 5.13 0.149 6287
 6289 3 34.19 69.18 5.14 0.157 6288
 6290 3 34.06 69.26 5.21 0.158 6289
 6291 3 33.92 69.23 5.23 0.196 6290
 6292 3 33.76 69.28 5.33 0.197 6291
 6293 3 33.55 69.26 5.33 0.208 6292
 6294 3 33.35 69.23 5.3 0.178 6293
 6295 3 33.19 69.2 5.3 0.169 6294
 6296 3 32.95 69.12 5.33 0.169 6295
 6297 3 32.8 69.17 5.35 0.173 6296
 6298 3 32.66 69.22 5.35 0.18 6297
 6299 3 32.45 69.23 5.31 0.208 6298
 6300 3 32.24 69.23 5.29 0.256 6299
 6301 3 32.41 69.22 5.63 0.111 6300
 6302 3 32.02 69.23 5.22 0.249 6300
 6303 3 31.87 69.2 5.09 0.271 6302
 6304 3 31.77 69.14 4.93 0.279 6303
 6305 3 31.71 69.05 4.79 0.285 6304
 6306 3 31.61 68.85 4.63 0.261 6305
 6307 3 31.46 68.57 4.58 0.228 6306
 6308 3 31.27 68.49 4.67 0.202 6307
 6309 3 31.14 68.48 4.79 0.143 6308
 6310 3 31 68.48 4.75 0.161 6309
 6311 3 30.82 68.56 4.71 0.169 6310
 6312 3 30.66 68.6 4.61 0.179 6311
 6313 3 30.48 68.55 4.51 0.195 6312
 6314 3 30.39 68.46 4.51 0.275 6313
 6315 3 30.25 68.43 4.33 0.189 6314
 6316 3 30.14 68.3 4.19 0.197 6315
 6317 3 30.07 68.27 4.1 0.223 6316
 6318 3 30 68.16 3.94 0.229 6317
 6319 3 29.95 68.16 3.85 0.309 6318
 6320 3 29.68 67.99 3.83 0.199 6319
 6321 3 29.55 67.99 3.81 0.196 6320
 6322 3 29.39 67.99 3.75 0.186 6321
 6323 3 29.18 68.02 3.69 0.158 6322
 6324 3 29.02 68.07 3.67 0.225 6323
 6325 3 28.68 68.21 3.69 0.147 6324
 6326 3 28.52 68.16 3.64 0.162 6325
 6327 3 28.36 68.24 3.64 0.213 6326
 6328 3 28.18 68.21 3.62 0.215 6327
 6329 3 27.96 68.07 3.58 0.201 6328
 6330 3 27.84 67.99 3.56 0.204 6329
 6331 3 27.7 67.79 3.52 0.212 6330
 6332 3 27.62 67.74 3.58 0.233 6331
 6333 3 27.53 67.52 3.35 0.192 6332
 6334 3 27.41 67.37 3.19 0.184 6333
 6335 3 27.34 67.21 3.06 0.228 6334
 6336 3 27.27 67.16 2.89 0.214 6335
 6337 3 27.21 67.16 2.75 0.192 6336
 6338 3 27.18 67.16 2.57 0.153 6337
 6339 3 27.05 67.11 2.41 0.143 6338
 6340 3 26.91 67.05 2.23 0.197 6339
 6341 3 26.8 66.95 2.05 0.157 6340
 6342 3 26.7 66.94 1.94 0.149 6341
 6343 3 26.59 66.86 1.85 0.181 6342
 6344 3 26.37 66.83 1.77 0.184 6343
 6345 3 26.28 66.77 1.75 0.204 6344
 6346 3 26.14 66.78 1.71 0.243 6345
 6347 3 25.8 66.8 1.63 0.168 6346
 6348 3 25.68 66.8 1.53 0.141 6347
 6349 3 25.52 66.8 1.52 0.151 6348
 6350 3 25.39 66.81 1.44 0.146 6349
 6351 3 25.21 66.84 1.34 0.132 6350
 6352 3 25.16 66.91 1.21 0.144 6351
 6353 3 24.98 66.92 1.09 0.236 6352
 6354 3 24.77 66.89 1.02 0.264 6353
 6355 3 24.68 66.94 1 0.29 6354
 6356 3 24.59 67 0.97 0.334 6355
 6357 3 24.5 67.05 0.99 0.37 6356
 6358 3 24.55 67.66 1.5 0.072 6357
 6359 3 24.55 67.8 1.65 0.102 6358
 6360 3 24.52 67.86 1.75 0.11 6359
 6361 3 24.43 67.86 1.9 0.078 6360
 6362 3 24.39 67.86 2.02 0.101 6361
 6363 3 24.36 67.89 2.19 0.088 6362
 6364 3 24.32 67.92 2.42 0.093 6363
 6365 3 24.3 67.99 2.52 0.072 6364
 6366 3 24.27 68.01 2.66 0.11 6365
 6367 3 24.18 68.02 2.79 0.104 6366
 6368 3 24.16 68.07 2.94 0.086 6367
 6369 3 24.12 68.21 3 0.09 6368
 6370 3 24.09 68.32 3.1 0.13 6369
 6371 3 24.02 68.41 3.23 0.105 6370
 6372 3 23.98 68.43 3.39 0.115 6371
 6373 3 23.96 68.48 3.58 0.096 6372
 6374 3 23.96 68.55 3.71 0.082 6373
 6375 3 23.87 68.6 3.91 0.107 6374
 6376 3 23.84 68.67 4.08 0.087 6375
 6377 3 23.82 68.68 4.21 0.098 6376
 6378 3 23.82 68.64 4.31 0.088 6377
 6379 3 23.77 68.65 4.43 0.07 6378
 6380 3 23.75 68.75 4.51 0.089 6379
 6381 3 23.75 68.82 4.63 0.107 6380
 6382 3 23.75 68.87 4.75 0.094 6381
 6383 3 23.62 68.92 4.88 0.061 6382
 6384 3 23.59 68.87 4.97 0.114 6383
 6385 3 23.5 68.81 5.09 0.081 6384
 6386 3 23.43 68.81 5.17 0.106 6385
 6387 3 23.36 68.76 5.29 0.121 6386
 6388 3 23.25 68.84 5.32 0.076 6387
 6389 3 24.46 67.17 0.99 0.326 6357
 6390 3 24.27 67.09 0.98 0.312 6389
 6391 3 24.09 67.14 1.08 0.29 6390
 6392 3 23.93 67.24 1.15 0.208 6391
 6393 3 23.64 67.22 1.01 0.241 6392
 6394 3 23.39 67.13 0.82 0.189 6393
 6395 3 23.18 67.09 0.69 0.133 6394
 6396 3 23.09 67.06 0.54 0.145 6395
 6397 3 23 66.95 0.51 0.183 6396
 6398 3 22.87 66.9 0.41 0.205 6397
 6399 3 22.71 66.79 0.24 0.19 6398
 6400 3 22.57 66.73 0.18 0.191 6399
 6401 3 22.46 66.68 0.08 0.209 6400
 6402 3 22.27 66.54 -0.04 0.236 6401
 6403 3 22.12 66.45 -0.12 0.248 6402
 6404 3 21.96 66.42 -0.2 0.276 6403
 6405 3 21.84 66.37 -0.34 0.314 6404
 6406 3 21.59 66.18 -0.19 0.226 6405
 6407 3 21.45 66.15 -0.23 0.214 6406
 6408 3 21.3 66.15 -0.27 0.168 6407
 6409 3 21.16 66.23 -0.36 0.16 6408
 6410 3 21 66.27 -0.4 0.185 6409
 6411 3 20.8 66.35 -0.45 0.19 6410
 6412 3 20.64 66.43 -0.4 0.132 6411
 6413 3 20.52 66.54 -0.42 0.08 6412
 6414 3 20.45 66.66 -0.41 0.124 6413
 6415 3 20.32 66.72 -0.47 0.098 6414
 6416 3 20.23 66.8 -0.46 0.122 6415
 6417 3 20.16 66.97 -0.45 0.171 6416
 6418 3 20.05 67.07 -0.4 0.17 6417
 6419 3 19.84 67.02 -0.4 0.133 6418
 6420 3 19.64 66.99 -0.39 0.133 6419
 6421 3 19.5 67.05 -0.35 0.16 6420
 6422 3 19.34 67.12 -0.28 0.169 6421
 6423 3 19.3 67.2 -0.22 0.163 6422
 6424 3 19.18 67.26 -0.1 0.154 6423
 6425 3 19.03 67.34 -0.09 0.161 6424
 6426 3 18.84 67.34 -0.06 0.156 6425
 6427 3 18.73 67.31 -0.09 0.155 6426
 6428 3 18.59 67.37 -0.2 0.17 6427
 6429 3 18.52 67.5 -0.28 0.225 6428
 6430 3 18.43 67.58 -0.36 0.18 6429
 6431 3 18.27 67.6 -0.4 0.137 6430
 6432 3 18.07 67.63 -0.52 0.118 6431
 6433 3 17.93 67.68 -0.65 0.111 6432
 6434 3 17.75 67.77 -0.76 0.172 6433
 6435 3 17.61 67.83 -0.8 0.201 6434
 6436 3 17.36 67.88 -0.73 0.184 6435
 6437 3 17.2 67.99 -0.65 0.192 6436
 6438 3 17.14 68.08 -0.66 0.257 6437
 6439 3 17.11 68.32 -0.69 0.188 6438
 6440 3 17.05 68.43 -0.76 0.24 6439
 6441 3 17.05 68.54 -0.78 0.345 6440
 6442 3 16.95 68.58 -0.81 0.457 6441
 6443 3 16.82 68.58 -0.89 0.525 6442
 6444 3 16.73 68.65 -0.99 0.541 6443
 6445 3 16.95 69.01 -1.06 0.466 6444
 6446 3 16.96 69.07 -1.2 0.373 6445
 6447 3 17 69.08 -1.43 0.297 6446
 6448 3 16.14 68.33 -0.96 0.133 6444
 6449 3 15.94 68.35 -0.99 0.134 6448
 6450 3 15.76 68.41 -0.98 0.127 6449
 6451 3 15.58 68.47 -1.03 0.147 6450
 6452 3 15.43 68.46 -1.15 0.199 6451
 6453 3 15.29 68.44 -1.25 0.168 6452
 6454 3 15.05 68.41 -1.41 0.15 6453
 6455 3 14.93 68.35 -1.55 0.127 6454
 6456 3 14.79 68.3 -1.71 0.136 6455
 6457 3 14.7 68.31 -1.82 0.215 6456
 6458 3 14.81 68.72 -1.65 0.138 6457
 6459 3 15 68.74 -1.46 0.08 6458
 6460 3 15.03 68.8 -1.35 0.066 6459
 6461 3 15.03 68.82 -1.2 0.068 6460
 6462 3 14.91 68.85 -1.06 0.085 6461
 6463 3 14.55 68.25 -1.92 0.22 6457
 6464 3 14.97 68.45 -2.09 0.104 6463
 6465 3 14.96 68.5 -2.21 0.082 6464
 6466 3 14.87 68.56 -2.32 0.067 6465
 6467 3 14.7 68.58 -2.42 0.105 6466
 6468 3 14.59 68.59 -2.44 0.108 6467
 6469 3 14.46 68.72 -2.44 0.08 6468
 6470 3 14.46 68.86 -2.42 0.144 6469
 6471 3 14.46 68.95 -2.5 0.187 6470
 6472 3 14.58 69.09 -2.76 0.088 6471
 6473 3 14.7 69.06 -2.87 0.078 6472
 6474 3 14.8 69 -2.86 0.07 6473
 6475 3 14.93 69.03 -2.86 0.083 6474
 6476 3 15.02 68.97 -2.98 0.078 6475
 6477 3 15.1 69.03 -3.05 0.089 6476
 6478 3 14.95 68.97 -3.23 0.09 6477
 6479 3 14.94 68.83 -3.27 0.223 6478
 6480 3 14.94 68.7 -3.21 0.236 6479
 6481 3 14.44 69.14 -2.35 0.138 6471
 6482 3 14.37 69.22 -2.12 0.137 6481
 6483 3 14.1 68.84 -2.75 0.066 6481
 6484 3 14.11 68.86 -2.88 0.061 6483
 6485 3 14.41 68.17 -1.96 0.261 6463
 6486 3 14.26 68.09 -2.05 0.288 6485
 6487 3 14.1 68 -2.11 0.299 6486
 6488 3 13.95 67.97 -2.13 0.361 6487
 6489 3 13.81 67.95 -2.09 0.453 6488
 6490 3 13.54 67.85 -1.42 0.27 6489
 6491 3 13.51 67.77 -1.24 0.227 6490
 6492 3 13.2 67.52 -1.24 0.1 6491
 6493 3 13.08 67.44 -1.25 0.126 6492
 6494 3 12.92 67.38 -1.38 0.138 6493
 6495 3 12.77 67.35 -1.45 0.147 6494
 6496 3 12.63 67.24 -1.5 0.169 6495
 6497 3 12.52 67.18 -1.66 0.177 6496
 6498 3 12.36 67.13 -1.66 0.165 6497
 6499 3 12.25 67.07 -1.56 0.128 6498
 6500 3 12.19 67.11 -1.36 0.116 6499
 6501 3 12.17 67.13 -1.21 0.115 6500
 6502 3 12.11 67.19 -1.07 0.131 6501
 6503 3 12.19 67.16 -0.93 0.095 6502
 6504 3 12.28 67.22 -0.77 0.139 6503
 6505 3 12.41 67.22 -0.62 0.113 6504
 6506 3 12.45 67.18 -0.48 0.105 6505
 6507 3 12.36 67.15 -0.27 0.099 6506
 6508 3 12.35 67.16 -0.1 0.085 6507
 6509 3 12.28 67.19 0 0.117 6508
 6510 3 12.22 67.22 0.13 0.129 6509
 6511 3 12.14 67.28 0.22 0.088 6510
 6512 3 12.11 67.36 0.33 0.116 6511
 6513 3 11.85 67.22 0.52 0.093 6512
 6514 3 11.66 67.22 0.52 0.077 6513
 6515 3 11.53 67.22 0.52 0.072 6514
 6516 3 11.41 67.19 0.46 0.067 6515
 6517 3 11.26 67.2 0.43 0.085 6516
 6518 3 11.11 67.19 0.41 0.077 6517
 6519 3 12.13 67.58 0.5 0.124 6512
 6520 3 13.86 67.94 -1.16 0.137 6491
 6521 3 14.02 67.99 -1.1 0.09 6520
 6522 3 13.78 67.98 -2.59 0.237 6489
 6523 3 13.79 68.05 -2.82 0.137 6522
 6524 3 13.78 68.03 -3 0.098 6523
 6525 3 13.71 68.08 -3.15 0.074 6524
 6526 3 13.64 68.06 -3.27 0.091 6525
 6527 3 13.6 68.11 -3.42 0.101 6526
 6528 3 13.52 68.2 -3.54 0.105 6527
 6529 3 13.48 68.26 -3.67 0.139 6528
 6530 3 13.44 68.32 -3.84 0.159 6529
 6531 3 13.44 68.34 -4.05 0.12 6530
 6532 3 13.45 68.31 -4.21 0.127 6531
 6533 3 13.41 68.29 -4.33 0.103 6532
 6534 3 13.43 68.15 -4.38 0.123 6533
 6535 3 13.43 68.07 -4.47 0.094 6534
 6536 3 13.43 67.93 -4.67 0.118 6535
 6537 3 13.36 67.9 -4.84 0.143 6536
 6538 3 13.27 67.96 -5.01 0.132 6537
 6539 3 13.3 67.98 -5.14 0.115 6538
 6540 3 13.3 68.02 -5.38 0.088 6539
 6541 3 13.28 67.99 -5.5 0.105 6540
 6542 3 13.29 68.08 -5.59 0.165 6541
 6543 3 13.28 68.18 -5.62 0.235 6542
 6544 3 13.43 68.19 -5.89 0.142 6543
 6545 3 13.45 68.16 -6.13 0.109 6544
 6546 3 13.45 68.11 -6.28 0.147 6545
 6547 3 13.45 68.08 -6.41 0.197 6546
 6548 3 13.48 68.13 -6.54 0.178 6547
 6549 3 13.63 68.35 -6.64 0.07 6548
 6550 3 13.73 68.44 -6.67 0.099 6549
 6551 3 13.79 68.55 -6.68 0.155 6550
 6552 3 13.83 68.64 -6.78 0.155 6551
 6553 3 13.95 68.72 -6.96 0.081 6552
 6554 3 13.02 68.32 -5.34 0.158 6543
 6555 3 12.93 68.35 -5.25 0.102 6554
 6556 3 21.82 66.47 -0.67 0.117 6405
 6557 3 21.73 66.46 -0.73 0.114 6556
 6558 3 21.61 66.44 -0.85 0.067 6557
 6559 3 21.55 66.4 -0.99 0.082 6558
 6560 3 21.48 66.33 -1.14 0.136 6559
 6561 3 21.48 66.3 -1.29 0.155 6560
 6562 3 21.46 66.19 -1.5 0.137 6561
 6563 3 21.46 66.16 -1.64 0.134 6562
 6564 3 21.41 66.11 -1.8 0.112 6563
 6565 3 21.3 66 -1.97 0.141 6564
 6566 3 21.12 65.92 -2.12 0.129 6565
 6567 3 21.03 65.95 -2.24 0.138 6566
 6568 3 21.07 66 -2.53 0.123 6567
 6569 3 20.96 66.03 -2.68 0.128 6568
 6570 3 20.91 66.02 -2.85 0.138 6569
 6571 3 20.73 65.96 -2.99 0.113 6570
 6572 3 20.59 65.85 -3.06 0.122 6571
 6573 3 20.53 65.82 -3.22 0.143 6572
 6574 3 20.55 65.82 -3.45 0.098 6573
 6575 3 20.46 65.74 -3.61 0.129 6574
 6576 3 20.34 65.73 -3.77 0.129 6575
 6577 3 20.23 65.68 -3.98 0.083 6576
 6578 3 20.18 65.68 -4.09 0.091 6577
 6579 3 20.11 65.62 -4.3 0.099 6578
 6580 3 20 65.57 -4.4 0.126 6579
 6581 3 19.96 65.43 -4.57 0.154 6580
 6582 3 19.89 65.41 -4.77 0.124 6581
 6583 3 19.84 65.33 -4.9 0.159 6582
 6584 3 19.73 65.29 -5.07 0.119 6583
 6585 3 27.66 67.9 3.91 0.177 6332
 6586 3 27.34 67.94 3.75 0.269 6585
 6587 3 27.11 67.82 3.96 0.164 6586
 6588 3 26.91 67.91 4.1 0.128 6587
 6589 3 26.91 68.12 4.19 0.151 6588
 6590 3 27.12 68.35 4.27 0.11 6589
 6591 3 27.45 68.43 4.39 0.087 6590
 6592 3 27.84 68.19 4.16 0.122 6585
 6593 3 27.84 68.18 4.35 0.072 6592
 6594 3 27.82 68.2 4.47 0.106 6593
 6595 3 27.75 68.31 4.58 0.108 6594
 6596 3 27.71 68.31 4.72 0.085 6595
 6597 3 27.68 68.28 4.88 0.082 6596
 6598 3 27.7 68.34 4.99 0.077 6597
 6599 3 27.62 68.39 5.13 0.083 6598
 6600 3 27.57 68.37 5.25 0.126 6599
 6601 3 27.52 68.43 5.41 0.15 6600
 6602 3 27.46 68.34 5.61 0.112 6601
 6603 3 27.41 68.28 5.8 0.099 6602
 6604 3 27.32 68.22 5.96 0.106 6603
 6605 3 27.23 68.11 6.07 0.137 6604
 6606 3 27.09 68.16 6.26 0.109 6605
 6607 3 27.03 68.25 6.33 0.038 6606
 6608 3 26.93 68.27 6.36 0.085 6607
 6609 3 26.93 68.25 6.49 0.108 6608
 6610 3 26.84 68.55 6.62 0.089 6609
 6611 3 26.78 68.66 6.75 0.085 6610
 6612 3 26.75 68.69 6.87 0.081 6611
 6613 3 26.75 68.72 7 0.109 6612
 6614 3 26.84 68.75 7.17 0.097 6613
 6615 3 26.89 68.8 7.29 0.128 6614
 6616 3 26.91 68.83 7.5 0.146 6615
 6617 3 26.89 68.86 7.69 0.131 6616
 6618 3 26.75 68.93 7.84 0.089 6617
 6619 3 26.62 68.95 7.93 0.069 6618
 6620 3 30.62 68.34 5.04 0.076 6314
 6621 3 30.7 68.18 5.17 0.087 6620
 6622 3 30.7 68.06 5.3 0.096 6621
 6623 3 30.64 67.95 5.34 0.043 6622
 6624 3 36.35 69.51 5.92 0.115 6278
 6625 3 36.42 69.62 6 0.154 6624
 6626 3 36.52 69.76 6.12 0.152 6625
 6627 3 36.59 70.06 6.14 0.106 6626
 6628 3 36.73 70.18 6.26 0.134 6627
 6629 3 36.84 70.42 6.43 0.155 6628
 6630 3 36.87 70.64 6.56 0.157 6629
 6631 3 36.94 70.79 6.68 0.123 6630
 6632 3 37.05 70.95 6.79 0.115 6631
 6633 3 37.23 71.06 6.77 0.114 6632
 6634 3 37.35 71.15 6.69 0.106 6633
 6635 3 37.42 71.28 6.65 0.093 6634
 6636 3 37.45 71.45 6.6 0.107 6635
 6637 3 37.49 71.7 6.78 0.162 6636
 6638 3 37.4 71.81 6.96 0.17 6637
 6639 3 37.33 71.86 7.04 0.232 6638
 6640 3 36.95 71.84 6.95 0.083 6639
 6641 3 36.8 71.86 6.99 0.077 6640
 6642 3 36.56 71.86 7.07 0.088 6641
 6643 3 36.38 71.89 7.19 0.141 6642
 6644 3 36.2 72 7.28 0.085 6643
 6645 3 36.09 72.05 7.39 0.128 6644
 6646 3 36.02 72.13 7.41 0.109 6645
 6647 3 37.7 71.96 7.29 0.107 6639
 6648 3 37.77 71.89 7.52 0.119 6647
 6649 3 37.8 71.86 7.71 0.109 6648
 6650 3 37.79 71.89 7.82 0.105 6649
 6651 3 37.74 71.94 7.96 0.077 6650
 6652 3 37.72 71.96 8.2 0.11 6651
 6653 3 37.67 71.99 8.32 0.094 6652
 6654 3 37.65 72.13 8.46 0.061 6653
 6655 3 37.73 72.25 8.59 0.141 6654
 6656 3 37.81 72.36 8.68 0.142 6655
 6657 3 37.84 72.41 8.78 0.139 6656
 6658 3 37.98 72.45 8.98 0.12 6657
 6659 3 39.49 68.13 4.25 0.202 6258
 6660 3 39.16 67.9 4.12 0.122 6659
 6661 3 38.97 67.79 4.02 0.148 6660
 6662 3 38.85 67.71 3.96 0.174 6661
 6663 3 38.76 67.66 3.92 0.271 6662
 6664 3 38.48 67.8 3.64 0.087 6663
 6665 3 38.27 67.72 3.54 0.094 6664
 6666 3 38.12 67.69 3.39 0.112 6665
 6667 3 37.95 67.61 3.25 0.126 6666
 6668 3 37.87 67.55 3.12 0.171 6667
 6669 3 37.73 67.42 3 0.081 6668
 6670 3 37.62 67.3 2.92 0.086 6669
 6671 3 37.55 67.25 2.83 0.086 6670
 6672 3 37.48 67.2 2.69 0.116 6671
 6673 3 37.34 67.14 2.58 0.079 6672
 6674 3 37.26 67.06 2.48 0.149 6673
 6675 3 37.15 66.99 2.35 0.148 6674
 6676 3 36.98 67 2.28 0.076 6675
 6677 3 36.83 66.95 2.25 0.107 6676
 6678 3 36.7 66.92 2.18 0.101 6677
 6679 3 36.52 66.81 2.06 0.063 6678
 6680 3 36.41 66.74 2.05 0.082 6679
 6681 3 36.33 66.58 2.01 0.088 6680
 6682 3 37.09 66.74 2.29 0.078 6675
 6683 3 36.95 66.67 2.25 0.102 6682
 6684 3 36.8 66.64 2.21 0.118 6683
 6685 3 36.65 66.55 2.06 0.077 6684
 6686 3 36.56 66.5 1.98 0.086 6685
 6687 3 36.54 66.48 1.82 0.136 6686
 6688 3 36.41 66.45 1.59 0.079 6687
 6689 3 36.33 66.5 1.49 0.088 6688
 6690 3 36.24 66.43 1.35 0.061 6689
 6691 3 38.91 67.35 4.16 0.159 6663
 6692 3 38.9 67.24 4.23 0.128 6691
 6693 3 38.88 67.15 4.33 0.128 6692
 6694 3 38.91 67.08 4.5 0.142 6693
 6695 3 38.92 67.1 4.74 0.142 6694
 6696 3 39.01 67.23 4.95 0.134 6695
 6697 3 39.05 67.27 5.04 0.153 6696
 6698 3 39.05 67.41 5.17 0.151 6697
 6699 3 39.02 67.51 5.29 0.116 6698
 6700 3 39.08 67.49 5.45 0.133 6699
 6701 3 39.17 67.53 5.71 0.154 6700
 6702 3 39.26 67.53 5.88 0.113 6701
 6703 3 39.34 67.48 6.01 0.035 6702
 6704 3 39.83 68.26 4.02 0.124 6659
 6705 3 39.83 68.23 3.89 0.13 6704
 6706 3 39.87 68.17 3.71 0.082 6705
 6707 3 39.9 68.11 3.56 0.097 6706
 6708 3 40.01 68.05 3.42 0.056 6707
 6709 3 43.12 68.43 6.08 0.129 6234
 6710 3 43.13 68.51 6.25 0.112 6709
 6711 3 43.26 68.61 6.42 0.109 6710
 6712 3 43.34 68.67 6.58 0.102 6711
 6713 3 43.42 68.7 6.68 0.112 6712
 6714 3 43.48 68.81 6.72 0.16 6713
 6715 3 43.47 69.03 6.91 0.124 6714
 6716 3 43.6 69.2 6.97 0.114 6715
 6717 3 43.69 69.22 6.91 0.000125 6716
 6718 3 43.65 68.9 6.54 0.101 6714
 6719 3 43.76 68.93 6.51 0.109 6718
 6720 3 45.67 60.4 5.14 0.106 6174
 6721 3 45.42 60.32 5.83 0.107 6173
 6722 3 45.38 60.38 5.92 0.053 6721
 6723 3 45.4 60.39 6.04 0.075 6722
 6724 3 45.38 60.35 6.24 0.104 6723
 6725 3 45.45 60.32 6.46 0.101 6724
 6726 3 45.41 60.4 6.64 0.121 6725
 6727 3 45.4 60.53 6.67 0.000125 6726
 6728 3 45.67 58.8 5.7 0.085 6167
 6729 3 45.58 58.75 5.73 0.086 6728
 6730 3 45.45 58.72 5.73 0.098 6729
 6731 3 46.26 57.55 5.7 0.161 6159
 6732 3 46.15 57.51 5.74 0.18 6731
 6733 3 46.05 57.32 5.81 0.088 6732
 6734 3 46.01 57.3 5.68 0.1 6733
 6735 3 46.24 57.57 6.36 0.05 6156
 6736 3 46.13 57.6 6.31 0.115 6735
 6737 3 45.95 57.58 6.24 0.116 6736
 6738 3 45.85 57.5 6.19 0.133 6737
 6739 3 45.79 57.32 6.16 0.128 6738
 6740 3 45.16 50.85 8.58 0.164 6111
 6741 3 45.24 50.96 8.71 0.164 6740
 6742 3 45.32 51.11 8.85 0.179 6741
 6743 3 45.49 51.23 8.96 0.169 6742
 6744 3 45.64 51.27 9 0.166 6743
 6745 3 45.78 51.35 9.13 0.166 6744
 6746 3 45.81 51.42 9.3 0.158 6745
 6747 3 45.89 51.45 9.4 0.144 6746
 6748 3 45.99 51.44 9.53 0.146 6747
 6749 3 46.1 51.41 9.67 0.145 6748
 6750 3 46.21 51.44 9.81 0.15 6749
 6751 3 46.24 51.45 9.99 0.131 6750
 6752 3 46.25 51.51 10.22 0.148 6751
 6753 3 46.35 51.58 10.33 0.136 6752
 6754 3 46.38 51.66 10.48 0.155 6753
 6755 3 46.42 51.73 10.59 0.214 6754
 6756 3 46.48 51.8 10.68 0.228 6755
 6757 3 46.41 51.79 10.86 0.202 6756
 6758 3 46.4 51.7 11.05 0.238 6757
 6759 3 46.47 51.77 11.13 0.314 6758
 6760 3 46.6 51.86 11.23 0.4 6759
 6761 3 46.7 51.94 11.3 0.457 6760
 6762 3 46.74 51.91 11.47 0.502 6761
 6763 3 46.81 51.97 11.57 0.545 6762
 6764 3 46.91 52 11.66 0.568 6763
 6765 3 46.98 52.03 11.77 0.56 6764
 6766 3 46.49 52.29 12.32 0.191 6765
 6767 3 46.54 52.32 12.44 0.255 6766
 6768 3 46.51 52.28 12.57 0.271 6767
 6769 3 46.63 51.93 12.73 0.132 6768
 6770 3 46.73 51.89 12.97 0.129 6769
 6771 3 46.8 51.86 13.09 0.132 6770
 6772 3 46.8 51.89 13.26 0.15 6771
 6773 3 46.88 51.89 13.39 0.133 6772
 6774 3 46.91 51.85 13.5 0.137 6773
 6775 3 46.73 51.9 13.67 0.137 6774
 6776 3 46.62 51.89 13.72 0.215 6775
 6777 3 46.19 51.9 13.49 0.117 6776
 6778 3 46.05 51.97 13.52 0.119 6777
 6779 3 45.87 52.03 13.59 0.08 6778
 6780 3 45.69 52.02 13.66 0.078 6779
 6781 3 45.59 52.02 13.75 0.093 6780
 6782 3 45.47 51.93 13.92 0.082 6781
 6783 3 45.49 51.86 14.08 0.077 6782
 6784 3 45.45 51.78 14.24 0.099 6783
 6785 3 45.42 51.71 14.41 0.111 6784
 6786 3 45.42 51.62 14.49 0.103 6785
 6787 3 45.37 51.53 14.65 0.106 6786
 6788 3 45.27 51.52 14.74 0.111 6787
 6789 3 45.09 51.52 14.9 0.105 6788
 6790 3 44.99 51.46 14.98 0.09 6789
 6791 3 44.9 51.49 15.08 0.071 6790
 6792 3 44.77 51.49 15.16 0.07 6791
 6793 3 44.72 51.45 15.24 0.085 6792
 6794 3 44.63 51.37 15.34 0.082 6793
 6795 3 44.6 51.31 15.47 0.074 6794
 6796 3 44.55 51.31 15.63 0.067 6795
 6797 3 44.51 51.3 15.73 0.106 6796
 6798 3 44.51 51.28 15.83 0.119 6797
 6799 3 44.4 51.34 15.95 0.076 6798
 6800 3 44.26 51.32 15.98 0.11 6799
 6801 3 44.16 51.31 15.98 0.162 6800
 6802 3 44.06 51.34 15.91 0.244 6801
 6803 3 43.97 51.57 15.6 0.091 6802
 6804 3 44.09 51.09 16.24 0.08 6802
 6805 3 44.06 50.94 16.39 0.118 6804
 6806 3 44.04 50.8 16.46 0.136 6805
 6807 3 43.95 50.51 16.46 0.153 6806
 6808 3 46.85 51.99 13.91 0.141 6776
 6809 3 46.79 52.02 14.01 0.214 6808
 6810 3 46.55 51.97 14.07 0.147 6809
 6811 3 46.37 52.1 14.21 0.102 6810
 6812 3 46.37 52.22 14.29 0.118 6811
 6813 3 46.33 52.29 14.39 0.125 6812
 6814 3 46.23 52.23 14.54 0.133 6813
 6815 3 46.17 52.2 14.67 0.095 6814
 6816 3 46.12 52.13 14.74 0.133 6815
 6817 3 45.95 52.06 14.8 0.073 6816
 6818 3 47.09 51.75 13.5 0.097 6774
 6819 3 47.22 51.65 13.43 0.068 6818
 6820 3 47.33 51.65 13.47 0.000125 6819
 6821 3 46.42 52.72 12.76 0.169 6768
 6822 3 46.48 52.89 12.94 0.169 6821
 6823 3 46.44 53 13.06 0.17 6822
 6824 3 46.29 53.25 13.16 0.158 6823
 6825 3 46.24 53.46 13.26 0.16 6824
 6826 3 46.23 53.6 13.37 0.183 6825
 6827 3 46.16 53.74 13.5 0.151 6826
 6828 3 46.08 53.81 13.53 0.136 6827
 6829 3 46.03 53.95 13.58 0.159 6828
 6830 3 45.98 54.04 13.59 0.185 6829
 6831 3 45.76 54.03 13.64 0.169 6830
 6832 3 45.61 54.1 13.75 0.135 6831
 6833 3 45.47 54.15 13.93 0.116 6832
 6834 3 45.41 54.2 14.02 0.138 6833
 6835 3 45.29 54.22 14.09 0.157 6834
 6836 3 45.08 54.2 14.12 0.142 6835
 6837 3 44.87 54.21 14.09 0.142 6836
 6838 3 44.72 54.18 14.11 0.157 6837
 6839 3 44.58 54.15 14.14 0.143 6838
 6840 3 44.44 54.14 14.07 0.193 6839
 6841 3 44.26 54.2 13.95 0.243 6840
 6842 3 44.11 54.17 13.98 0.249 6841
 6843 3 43.91 54.18 13.91 0.264 6842
 6844 3 43.79 54.18 13.91 0.271 6843
 6845 3 43.55 54.22 13.94 0.282 6844
 6846 3 43.36 54.32 13.86 0.261 6845
 6847 3 43.26 54.33 13.76 0.227 6846
 6848 3 43.09 54.38 13.5 0.142 6847
 6849 3 42.94 54.33 13.41 0.115 6848
 6850 3 42.86 54.43 13.35 0.14 6849
 6851 3 42.98 54.36 13.15 0.11 6850
 6852 3 42.97 54.32 12.97 0.136 6851
 6853 3 42.98 54.28 12.75 0.129 6852
 6854 3 42.97 54.31 12.6 0.145 6853
 6855 3 42.96 54.28 12.45 0.189 6854
 6856 3 43.21 54.11 12.5 0.065 6855
 6857 3 43.3 54.07 12.45 0.097 6856
 6858 3 43.43 54.01 12.44 0.127 6857
 6859 3 43.51 53.94 12.42 0.06 6858
 6860 3 42.73 54.37 12.33 0.155 6855
 6861 3 42.64 54.39 12.17 0.181 6860
 6862 3 42.58 54.54 12.09 0.178 6861
 6863 3 42.5 54.68 11.94 0.106 6862
 6864 3 42.44 54.64 11.8 0.104 6863
 6865 3 42.29 54.66 11.7 0.105 6864
 6866 3 42.21 54.61 11.57 0.088 6865
 6867 3 42.11 54.61 11.48 0.114 6866
 6868 3 42.02 54.82 11.27 0.113 6867
 6869 3 41.98 54.83 11.12 0.125 6868
 6870 3 41.97 54.89 10.93 0.199 6869
 6871 3 41.94 54.84 10.78 0.2 6870
 6872 3 41.95 54.73 10.56 0.169 6871
 6873 3 41.91 54.59 10.43 0.188 6872
 6874 3 41.94 54.48 10.36 0.222 6873
 6875 3 42.09 54.37 10.18 0.161 6874
 6876 3 42.17 54.23 10.03 0.143 6875
 6877 3 42.18 54.12 9.9 0.125 6876
 6878 3 42.23 54.02 9.8 0.129 6877
 6879 3 42.28 53.91 9.68 0.157 6878
 6880 3 42.39 53.79 9.72 0.222 6879
 6881 3 42.66 53.87 9.99 0.118 6880
 6882 3 42.78 53.81 10.09 0.119 6881
 6883 3 42.91 53.8 10.11 0.168 6882
 6884 3 43.07 54.08 10.23 0.109 6883
 6885 3 43.18 54.13 10.34 0.068 6884
 6886 3 43.22 54.24 10.44 0.069 6885
 6887 3 43.22 54.3 10.57 0.11 6886
 6888 3 43.27 54.45 10.67 0.16 6887
 6889 3 43.34 54.6 10.75 0.156 6888
 6890 3 43.4 54.83 10.9 0.114 6889
 6891 3 43.54 55.04 11.01 0.152 6890
 6892 3 43.6 55.23 11.13 0.108 6891
 6893 3 43.66 55.36 11.27 0.086 6892
 6894 3 43.73 55.48 11.29 0.087 6893
 6895 3 43.8 55.62 11.45 0.074 6894
 6896 3 43.84 55.68 11.53 0.086 6895
 6897 3 43.9 55.73 11.66 0.061 6896
 6898 3 43.97 55.89 11.78 0.077 6897
 6899 3 43.98 56 11.91 0.065 6898
 6900 3 44.11 56.03 12.06 0.076 6899
 6901 3 44.15 56.15 12.18 0.121 6900
 6902 3 44.05 56.25 12.29 0.13 6901
 6903 3 43.89 56.28 12.41 0.125 6902
 6904 3 43.83 56.37 12.52 0.083 6903
 6905 3 43.97 56.46 12.74 0.107 6904
 6906 3 43.98 56.58 12.87 0.075 6905
 6907 3 42.3 53.63 9.42 0.148 6880
 6908 3 42.23 53.59 9.3 0.128 6907
 6909 3 42.14 53.45 9.22 0.15 6908
 6910 3 42.13 53.31 9.08 0.12 6909
 6911 3 42.1 53.2 9 0.147 6910
 6912 3 42.05 53.06 8.96 0.167 6911
 6913 3 41.98 52.98 8.72 0.1 6912
 6914 3 42.1 52.92 8.51 0.099 6913
 6915 3 42.13 52.86 8.38 0.079 6914
 6916 3 42.17 52.88 8.19 0.12 6915
 6917 3 42.17 52.99 8.07 0.134 6916
 6918 3 42.09 53.02 7.9 0.067 6917
 6919 3 41.65 54.6 10.4 0.119 6874
 6920 3 41.7 54.63 10.26 0.000125 6919
 6921 3 42.08 54.32 11.5 0.122 6867
 6922 3 41.98 54.14 11.51 0.166 6921
 6923 3 41.81 53.84 11.49 0.088 6922
 6924 3 41.77 53.72 11.49 0.125 6923
 6925 3 41.62 53.58 11.48 0.117 6924
 6926 3 46.16 54.25 13.58 0.059 6830
 6927 3 46.15 54.35 13.48 0.088 6926
 6928 3 46.08 54.39 13.33 0.076 6927
 6929 3 46.05 54.43 13.18 0.08 6928
 6930 3 46.01 54.46 13.07 0.091 6929
 6931 3 45.97 54.61 12.94 0.117 6930
 6932 3 46 54.85 12.9 0.136 6931
 6933 3 46.04 55.07 12.91 0.125 6932
 6934 3 45.97 55.2 12.87 0.144 6933
 6935 3 45.91 55.28 12.85 0.208 6934
 6936 3 45.72 55.16 12.48 0.116 6935
 6937 3 45.72 55.19 12.34 0.07 6936
 6938 3 46.04 55.5 12.99 0.139 6935
 6939 3 46.03 55.61 13.06 0.157 6938
 6940 3 45.84 55.72 12.93 0.114 6939
 6941 3 45.86 55.83 12.79 0.073 6940
 6942 3 45.87 55.93 12.73 0.071 6941
 6943 3 45.83 56.01 12.6 0.097 6942
 6944 3 45.83 56.12 12.57 0.114 6943
 6945 3 45.73 56.26 12.69 0.103 6944
 6946 3 45.62 56.36 12.7 0.074 6945
 6947 3 45.61 56.48 12.7 0.087 6946
 6948 3 45.58 56.58 12.67 0.084 6947
 6949 3 45.5 56.68 12.63 0.109 6948
 6950 3 45.37 56.76 12.61 0.106 6949
 6951 3 45.33 56.89 12.51 0.127 6950
 6952 3 45.26 56.93 12.77 0.06 6951
 6953 3 46.29 55.7 13.27 0.123 6939
 6954 3 46.22 55.78 13.52 0.074 6953
 6955 3 46.32 55.82 13.63 0.071 6954
 6956 3 46.4 55.93 13.67 0.073 6955
 6957 3 46.5 55.99 13.71 0.057 6956
 6958 3 46.64 56.1 13.83 0.09 6957
 6959 3 46.75 56.25 13.95 0.078 6958
 6960 3 46.75 56.29 14.1 0.086 6959
 6961 3 46.79 56.39 14.21 0.079 6960
 6962 3 46.96 56.43 14.34 0.062 6961
 6963 3 46.97 56.52 14.44 0.098 6962
 6964 3 47.05 56.65 14.5 0.122 6963
 6965 3 47.11 56.7 14.6 0.122 6964
 6966 3 47.18 56.78 14.72 0.053 6965
 6967 3 46.68 51.77 10.52 0.127 6756
 6968 3 46.78 51.8 10.43 0.158 6967
 6969 3 46.93 51.73 10.25 0.177 6968
 6970 3 46.99 51.65 10.15 0.12 6969
 6971 3 47.11 51.55 9.93 0.000125 6970
 6972 3 42.3 47.67 8.55 0.343 6086
 6973 3 42.27 47.86 8.71 0.305 6972
 6974 3 42.25 48.05 9.02 0.157 6973
 6975 3 42.03 48.11 8.96 0.07 6974
 6976 3 41.88 48.23 9.04 0.096 6975
 6977 3 41.78 48.31 8.97 0.076 6976
 6978 3 41.67 48.38 8.94 0.107 6977
 6979 3 41.53 48.45 8.94 0.13 6978
 6980 3 41.41 48.38 8.88 0.171 6979
 6981 3 41.28 48.6 8.72 0.122 6980
 6982 3 41.1 48.73 8.66 0.121 6981
 6983 3 40.99 48.89 8.77 0.122 6982
 6984 3 40.92 48.93 8.89 0.131 6983
 6985 3 40.74 48.98 9.12 0.109 6984
 6986 3 40.63 49.05 9.14 0.118 6985
 6987 3 40.35 48.99 9.12 0.049 6986
 6988 3 40.16 48.94 9.02 0.149 6987
 6989 3 39.93 48.92 8.84 0.084 6988
 6990 3 42.86 44.52 8.84 0.137 6067
 6991 3 42.99 44.49 9 0.079 6990
 6992 3 43.1 44.52 9.16 0.073 6991
 6993 3 43.12 44.52 9.33 0.107 6992
 6994 3 43.17 44.49 9.46 0.078 6993
 6995 3 43.24 44.42 9.54 0.045 6994
 6996 3 43.23 44.41 9.69 0.071 6995
 6997 3 43.2 44.52 9.86 0.072 6996
 6998 3 43.26 44.69 9.95 0.063 6997
 6999 3 43.27 44.8 10.02 0.105 6998
 7000 3 43.23 44.91 10.1 0.084 6999
 7001 3 43.16 45.02 10.24 0.085 7000
 7002 3 43.17 45.12 10.35 0.095 7001
 7003 3 43.24 45.19 10.46 0.1 7002
 7004 3 43.41 45.3 10.6 0.134 7003
 7005 3 43.44 45.34 10.73 0.172 7004
 7006 3 43.22 45.44 10.79 0.078 7005
 7007 3 43.16 45.44 10.89 0.11 7006
 7008 3 43.58 45.26 10.95 0.173 7005
 7009 3 43.8 45.22 11.18 0.126 7008
 7010 3 43.8 45.21 11.34 0.112 7009
 7011 3 43.87 45.19 11.47 0.105 7010
 7012 3 43.98 45.09 11.58 0.092 7011
 7013 3 44.12 45.01 11.68 0.087 7012
 7014 3 44.19 44.94 11.69 0.056 7013
 7015 3 44.26 44.96 11.85 0.104 7014
 7016 3 44.37 45.01 11.92 0.142 7015
 7017 3 44.48 45.08 12.06 0.134 7016
 7018 3 44.73 45.08 12.21 0.136 7017
 7019 3 44.94 45.21 12.39 0.096 7018
 7020 3 45.05 45.26 12.45 0.073 7019
 7021 3 41.39 37.03 6.19 0.117 6023
 7022 3 41.49 37.14 6.06 0.133 7021
 7023 3 41.53 37.14 5.96 0.132 7022
 7024 3 41.49 37.19 5.84 0.137 7023
 7025 3 41.5 37.04 5.56 0.09 7024
 7026 3 41.53 37 5.43 0.146 7025
 7027 3 41.6 37.01 5.27 0.179 7026
 7028 3 41.68 36.94 5.05 0.147 7027
 7029 3 41.78 37 4.94 0.203 7028
 7030 3 41.67 36.91 4.72 0.129 7029
 7031 3 41.59 36.94 4.6 0.097 7030
 7032 3 41.55 36.94 4.38 0.139 7031
 7033 3 41.56 36.94 4.23 0.121 7032
 7034 3 41.49 36.87 4 0.14 7033
 7035 3 41.42 36.82 3.89 0.171 7034
 7036 3 41.59 36.94 3.64 0.136 7035
 7037 3 41.57 36.87 3.52 0.163 7036
 7038 3 41.63 36.92 3.37 0.194 7037
 7039 3 41.71 36.95 3.27 0.246 7038
 7040 3 41.82 36.98 3.2 0.29 7039
 7041 3 41.68 37.19 3.04 0.217 7040
 7042 3 41.61 37.27 2.95 0.17 7041
 7043 3 41.6 37.37 2.73 0.122 7042
 7044 3 41.59 37.42 2.52 0.13 7043
 7045 3 41.56 37.52 2.43 0.129 7044
 7046 3 41.55 37.63 2.35 0.112 7045
 7047 3 41.5 37.74 2.29 0.115 7046
 7048 3 41.48 37.74 2.06 0.141 7047
 7049 3 41.43 37.72 1.89 0.112 7048
 7050 3 41.49 37.81 1.81 0.163 7049
 7051 3 41.53 37.89 1.71 0.203 7050
 7052 3 41.57 37.96 1.59 0.206 7051
 7053 3 41.63 38.06 1.4 0.258 7052
 7054 3 41.7 38.18 1.24 0.29 7053
 7055 3 41.74 38.34 1.14 0.308 7054
 7056 3 41.74 38.46 1 0.296 7055
 7057 3 41.61 38.63 0.81 0.224 7056
 7058 3 41.59 38.74 0.75 0.215 7057
 7059 3 41.75 38.96 1.03 0.068 7058
 7060 3 41.85 39.11 0.95 0.077 7059
 7061 3 41.96 39.25 1.01 0.11 7060
 7062 3 42.1 39.4 1.09 0.126 7061
 7063 3 42.2 39.57 1.09 0.108 7062
 7064 3 42.27 39.65 1.15 0.076 7063
 7065 3 42.42 39.81 1.27 0.128 7064
 7066 3 42.46 40.03 1.4 0.136 7065
 7067 3 42.46 40.17 1.41 0.092 7066
 7068 3 42.6 40.32 1.4 0.093 7067
 7069 3 42.68 40.38 1.42 0.096 7068
 7070 3 42.78 40.47 1.41 0.15 7069
 7071 3 42.92 40.54 1.35 0.12 7070
 7072 3 43.07 40.53 1.13 0.113 7071
 7073 3 43.16 40.59 1.05 0.083 7072
 7074 3 41.53 38.75 0.52 0.195 7058
 7075 3 41.46 38.86 0.41 0.156 7074
 7076 3 41.38 38.9 0.25 0.168 7075
 7077 3 41.28 39.03 0.17 0.141 7076
 7078 3 41.24 39.1 0.01 0.107 7077
 7079 3 41.25 39.19 -0.07 0.101 7078
 7080 3 41.28 39.26 -0.2 0.083 7079
 7081 3 41.39 39.3 -0.27 0.156 7080
 7082 3 41.71 39.51 -0.03 0.114 7081
 7083 3 41.81 39.61 0 0.097 7082
 7084 3 41.95 39.75 0.11 0.072 7083
 7085 3 42.1 39.89 0.26 0.147 7084
 7086 3 42.24 40.03 0.35 0.084 7085
 7087 3 42.32 40.18 0.42 0.092 7086
 7088 3 42.39 40.26 0.41 0.07 7087
 7089 3 42.43 40.41 0.32 0.082 7088
 7090 3 42.49 40.5 0.2 0.116 7089
 7091 3 42.56 40.57 0.02 0.106 7090
 7092 3 42.5 40.65 -0.02 0.08 7091
 7093 3 42.55 40.73 -0.12 0.091 7092
 7094 3 42.6 40.79 -0.2 0.078 7093
 7095 3 42.68 40.94 -0.18 0.053 7094
 7096 3 42.82 41 -0.26 0.066 7095
 7097 3 41.18 39.32 -0.66 0.117 7081
 7098 3 41.09 39.27 -0.82 0.142 7097
 7099 3 40.93 39.24 -0.96 0.147 7098
 7100 3 40.85 39.31 -1.18 0.095 7099
 7101 3 40.82 39.45 -1.34 0.101 7100
 7102 3 40.71 39.63 -1.35 0.127 7101
 7103 3 40.7 39.87 -1.4 0.13 7102
 7104 3 40.66 39.95 -1.5 0.104 7103
 7105 3 40.7 40.09 -1.42 0.107 7104
 7106 3 40.73 40.3 -1.34 0.082 7105
 7107 3 40.75 40.41 -1.34 0.095 7106
 7108 3 40.84 40.5 -1.34 0.082 7107
 7109 3 40.89 40.63 -1.29 0.106 7108
 7110 3 40.89 40.67 -1.19 0.125 7109
 7111 3 40.99 40.84 -1.03 0.106 7110
 7112 3 41 40.97 -0.97 0.117 7111
 7113 3 40.99 41.09 -0.92 0.106 7112
 7114 3 40.88 41.36 -1.01 0.112 7113
 7115 3 40.85 41.4 -1.1 0.093 7114
 7116 3 41.25 41.12 -0.82 0.08 7112
 7117 3 41.39 41.19 -0.68 0.086 7116
 7118 3 41.43 37.76 2.58 0.112 7046
 7119 3 41.32 37.76 2.6 0.064 7118
 7120 3 41.31 37.84 2.85 0.13 7119
 7121 3 42.14 36.74 3.43 0.147 7040
 7122 3 42.12 36.59 3.47 0.098 7121
 7123 3 42.01 36.41 3.47 0.096 7122
 7124 3 41.94 36.24 3.47 0.198 7123
 7125 3 41.86 36.23 3.38 0.243 7124
 7126 3 41.74 36.24 3.19 0.098 7125
 7127 3 41.67 36.12 2.96 0.075 7126
 7128 3 41.67 36.01 2.86 0.111 7127
 7129 3 41.72 35.78 2.92 0.082 7128
 7130 3 41.72 35.66 2.92 0.067 7129
 7131 3 41.72 35.56 2.94 0.064 7130
 7132 3 41.68 35.45 3.01 0.039 7131
 7133 3 42.04 36.1 3.82 0.098 7125
 7134 3 41.87 35.99 3.84 0.075 7133
 7135 3 41.78 35.91 3.9 0.000125 7134
 7136 3 41.17 36.65 3.98 0.121 7035
 7137 3 41.03 36.55 4.01 0.094 7136
 7138 3 40.93 36.57 4.08 0.112 7137
 7139 3 40.67 36.33 4.07 0.079 7138
 7140 3 40.47 36.33 3.99 0.087 7139
 7141 3 40.32 36.29 3.9 0.066 7140
 7142 3 40.18 36.27 3.86 0.088 7141
 7143 3 40.04 36.22 3.84 0.101 7142
 7144 3 39.89 36.15 3.84 0.121 7143
 7145 3 39.78 36.05 3.78 0.111 7144
 7146 3 39.71 35.98 3.74 0.144 7145
 7147 3 39.61 35.86 3.92 0.076 7146
 7148 3 39.47 35.8 4.11 0.108 7147
 7149 3 39.51 35.75 4.26 0.158 7148
 7150 3 39.51 35.72 4.39 0.171 7149
 7151 3 39.43 35.62 4.5 0.205 7150
 7152 3 39.62 35.58 4.72 0.128 7151
 7153 3 39.56 35.47 4.85 0.000125 7152
 7154 3 39.5 35.43 4.93 0.086 7153
 7155 3 39.57 35.3 5.04 0.171 7154
 7156 3 39.57 35.19 5.09 0.181 7155
 7157 3 39.5 35.18 5.37 0.142 7156
 7158 3 39.47 35.08 5.52 0.103 7157
 7159 3 39.47 35.06 5.67 0.094 7158
 7160 3 39.5 35.1 5.81 0.046 7159
 7161 3 39.49 35.15 5.93 0.089 7160
 7162 3 39.44 35.07 6.14 0.158 7161
 7163 3 39.29 34.93 6.23 0.049 7162
 7164 3 39.22 34.9 6.31 0.07 7163
 7165 3 39.14 35.01 6.33 0.066 7164
 7166 3 39.07 35.55 4.3 0.043 7151
 7167 3 38.96 35.52 4.29 0.096 7166
 7168 3 38.79 35.44 4.37 0.127 7167
 7169 3 38.64 35.37 4.34 0.104 7168
 7170 3 38.5 35.27 4.38 0.082 7169
 7171 3 38.36 35.22 4.39 0.049 7170
 7172 3 38.21 35.23 4.37 0.058 7171
 7173 3 38.08 35.15 4.38 0.082 7172
 7174 3 38 35.05 4.38 0.068 7173
 7175 3 37.81 34.95 4.41 0.115 7174
 7176 3 37.68 34.83 4.47 0.077 7175
 7177 3 37.64 34.72 4.49 0.072 7176
 7178 3 42.11 37.19 5.18 0.063 7029
 7179 3 42.2 37.18 5.28 0.125 7178
 7180 3 42.24 37.2 5.39 0.000125 7179
 7181 3 41.48 37.54 5.96 0.06 7024
 7182 3 41.46 37.57 6.06 0.069 7181
 7183 3 41.52 37.71 6.17 0.094 7182
 7184 3 41.81 34.25 8.92 0.217 6007
 7185 3 41.8 34.37 9.03 0.19 7184
 7186 3 41.89 34.4 9.12 0.176 7185
 7187 3 41.96 34.47 9.24 0.131 7186
 7188 3 42.03 34.58 9.37 0.148 7187
 7189 3 42.13 34.69 9.46 0.172 7188
 7190 3 42.21 34.8 9.69 0.202 7189
 7191 3 42.38 34.88 9.87 0.216 7190
 7192 3 42.55 35.02 10.08 0.175 7191
 7193 3 42.61 35.12 10.22 0.183 7192
 7194 3 42.73 35.2 10.43 0.162 7193
 7195 3 42.78 35.29 10.55 0.206 7194
 7196 3 42.81 35.41 10.66 0.199 7195
 7197 3 42.82 35.48 10.83 0.152 7196
 7198 3 42.84 35.57 10.97 0.16 7197
 7199 3 42.91 35.62 11.1 0.176 7198
 7200 3 42.95 35.73 11.21 0.165 7199
 7201 3 43.01 35.83 11.35 0.169 7200
 7202 3 43.05 35.93 11.47 0.179 7201
 7203 3 43.08 35.98 11.61 0.187 7202
 7204 3 43.2 36 11.81 0.176 7203
 7205 3 43.27 36.04 12 0.196 7204
 7206 3 43.3 36.07 12.21 0.202 7205
 7207 3 43.3 36.15 12.33 0.234 7206
 7208 3 43.33 36.24 12.53 0.255 7207
 7209 3 43.38 36.22 12.71 0.218 7208
 7210 3 43.38 36.22 12.88 0.189 7209
 7211 3 43.35 36.21 13.05 0.212 7210
 7212 3 43.34 36.27 13.16 0.224 7211
 7213 3 43.34 36.28 13.29 0.23 7212
 7214 3 43.38 36.32 13.44 0.209 7213
 7215 3 43.35 36.29 13.6 0.217 7214
 7216 3 43.31 36.32 13.75 0.2 7215
 7217 3 43.31 36.42 13.99 0.203 7216
 7218 3 43.31 36.53 14.16 0.215 7217
 7219 3 43.34 36.64 14.33 0.228 7218
 7220 3 43.38 36.69 14.44 0.247 7219
 7221 3 43.34 36.76 14.58 0.289 7220
 7222 3 43.27 36.89 14.72 0.27 7221
 7223 3 43.22 37.02 14.82 0.232 7222
 7224 3 43.27 37.13 15 0.241 7223
 7225 3 43.15 37.14 15.09 0.278 7224
 7226 3 42.66 37.06 14.98 0.09 7225
 7227 3 43.33 37.24 15.31 0.176 7225
 7228 3 43.35 37.37 15.48 0.184 7227
 7229 3 43.42 37.45 15.59 0.15 7228
 7230 3 43.44 37.52 15.75 0.153 7229
 7231 3 43.45 37.66 15.86 0.164 7230
 7232 3 43.52 37.69 15.97 0.16 7231
 7233 3 43.58 37.8 16.11 0.164 7232
 7234 3 43.66 37.91 16.24 0.166 7233
 7235 3 43.66 38 16.33 0.186 7234
 7236 3 43.7 38.08 16.46 0.196 7235
 7237 3 43.62 38.19 16.52 0.213 7236
 7238 3 43.27 38.15 16.42 0.091 7237
 7239 3 43.19 38.25 16.43 0.104 7238
 7240 3 43.16 38.41 16.36 0.099 7239
 7241 3 43.13 38.59 16.34 0.1 7240
 7242 3 43.27 38.73 16.31 0.118 7241
 7243 3 43.31 38.91 16.25 0.111 7242
 7244 3 43.31 39.08 16.15 0.136 7243
 7245 3 43.26 39.29 16.12 0.051 7244
 7246 3 43.27 39.44 16.07 0.109 7245
 7247 3 43.33 39.62 16.04 0.098 7246
 7248 3 43.37 39.79 15.97 0.113 7247
 7249 3 43.37 39.93 15.93 0.000125 7248
 7250 3 43.67 38.26 16.68 0.259 7237
 7251 3 43.77 38.41 16.79 0.226 7250
 7252 3 43.81 38.5 16.91 0.201 7251
 7253 3 43.88 38.61 17.02 0.186 7252
 7254 3 43.84 38.66 17.16 0.158 7253
 7255 3 43.87 38.8 17.25 0.203 7254
 7256 3 43.94 38.9 17.43 0.248 7255
 7257 3 43.98 39.12 17.52 0.195 7256
 7258 3 44.1 39.3 17.65 0.184 7257
 7259 3 44.09 39.5 17.72 0.194 7258
 7260 3 44.1 39.69 17.79 0.205 7259
 7261 3 44.09 39.75 17.93 0.27 7260
 7262 3 44.02 39.83 18.02 0.287 7261
 7263 3 44.23 40.05 18.21 0.174 7262
 7264 3 44.3 40.17 18.26 0.164 7263
 7265 3 44.35 40.28 18.35 0.149 7264
 7266 3 44.3 40.35 18.44 0.166 7265
 7267 3 44.4 40.47 18.51 0.183 7266
 7268 3 44.37 40.61 18.57 0.226 7267
 7269 3 44.35 40.72 18.55 0.308 7268
 7270 3 44.45 40.85 18.89 0.23 7269
 7271 3 44.45 40.97 19.03 0.217 7270
 7272 3 44.45 41.07 19.17 0.206 7271
 7273 3 44.48 41.11 19.33 0.198 7272
 7274 3 44.51 41.23 19.44 0.179 7273
 7275 3 44.59 41.32 19.55 0.181 7274
 7276 3 44.55 41.48 19.64 0.214 7275
 7277 3 44.55 41.59 19.76 0.211 7276
 7278 3 44.52 41.67 19.95 0.193 7277
 7279 3 44.42 41.79 20.11 0.162 7278
 7280 3 44.48 41.98 20.18 0.156 7279
 7281 3 44.48 42.07 20.27 0.2 7280
 7282 3 44.54 42.21 20.42 0.198 7281
 7283 3 44.63 42.42 20.56 0.198 7282
 7284 3 44.65 42.57 20.59 0.194 7283
 7285 3 44.56 42.68 20.67 0.2 7284
 7286 3 44.51 42.86 20.65 0.197 7285
 7287 3 44.6 43.11 20.76 0.182 7286
 7288 3 44.62 43.31 20.82 0.21 7287
 7289 3 44.59 43.56 20.96 0.22 7288
 7290 3 44.59 43.73 21 0.231 7289
 7291 3 44.59 43.91 21.09 0.218 7290
 7292 3 44.54 44.09 21.12 0.217 7291
 7293 3 44.52 44.23 21.16 0.216 7292
 7294 3 44.48 44.4 21.25 0.172 7293
 7295 3 44.45 44.53 21.32 0.131 7294
 7296 3 44.55 44.68 21.5 0.14 7295
 7297 3 44.52 44.83 21.62 0.195 7296
 7298 3 44.49 45.04 21.67 0.214 7297
 7299 3 44.51 45.21 21.8 0.202 7298
 7300 3 44.52 45.37 21.93 0.223 7299
 7301 3 44.48 45.54 22.02 0.19 7300
 7302 3 44.47 45.69 22.11 0.202 7301
 7303 3 44.4 45.82 22.16 0.195 7302
 7304 3 44.4 45.9 22.25 0.161 7303
 7305 3 44.33 46.07 22.3 0.178 7304
 7306 3 44.29 46.25 22.37 0.204 7305
 7307 3 44.26 46.41 22.52 0.193 7306
 7308 3 44.27 46.54 22.66 0.188 7307
 7309 3 44.24 46.67 22.83 0.207 7308
 7310 3 44.26 46.82 22.97 0.24 7309
 7311 3 44.24 46.95 23.08 0.236 7310
 7312 3 44.23 47.21 23.15 0.221 7311
 7313 3 44.2 47.38 23.26 0.205 7312
 7314 3 44.19 47.57 23.37 0.169 7313
 7315 3 44.23 47.68 23.44 0.169 7314
 7316 3 44.23 47.86 23.49 0.188 7315
 7317 3 44.2 47.97 23.6 0.197 7316
 7318 3 44.13 48.11 23.67 0.205 7317
 7319 3 44.09 48.22 23.76 0.218 7318
 7320 3 43.95 48.38 23.82 0.233 7319
 7321 3 43.85 48.52 23.84 0.235 7320
 7322 3 43.67 48.74 23.82 0.228 7321
 7323 3 43.56 48.85 23.84 0.246 7322
 7324 3 43.49 48.99 23.86 0.249 7323
 7325 3 43.35 49.13 23.88 0.25 7324
 7326 3 43.27 49.25 23.82 0.243 7325
 7327 3 43.22 49.35 23.82 0.234 7326
 7328 3 43.22 49.52 23.84 0.251 7327
 7329 3 43.19 49.69 23.86 0.221 7328
 7330 3 43.12 49.82 23.97 0.24 7329
 7331 3 43.1 49.98 24.08 0.218 7330
 7332 3 43.02 50.07 24.12 0.241 7331
 7333 3 42.94 50.24 24.12 0.177 7332
 7334 3 42.91 50.39 24.19 0.189 7333
 7335 3 42.79 50.49 24.19 0.177 7334
 7336 3 42.79 50.66 24.23 0.196 7335
 7337 3 42.66 50.74 24.19 0.222 7336
 7338 3 42.52 50.88 24.21 0.249 7337
 7339 3 42.4 50.99 24.26 0.249 7338
 7340 3 42.27 51.12 24.33 0.188 7339
 7341 3 42.2 51.27 24.35 0.19 7340
 7342 3 42.09 51.41 24.3 0.198 7341
 7343 3 42.01 51.56 24.28 0.181 7342
 7344 3 41.95 51.69 24.27 0.206 7343
 7345 3 41.91 51.88 24.2 0.214 7344
 7346 3 41.84 51.98 24.18 0.215 7345
 7347 3 41.65 52.06 24.15 0.234 7346
 7348 3 41.47 52.14 24.11 0.209 7347
 7349 3 41.25 52.13 24.02 0.182 7348
 7350 3 41.09 52.17 23.93 0.191 7349
 7351 3 40.97 52.14 23.83 0.222 7350
 7352 3 40.87 52.13 23.7 0.236 7351
 7353 3 40.79 52.17 23.59 0.314 7352
 7354 3 40.66 52.21 23.49 0.389 7353
 7355 3 40.57 52.32 23.47 0.411 7354
 7356 3 40.44 52.39 23.38 0.424 7355
 7357 3 40.33 52.46 23.29 0.467 7356
 7358 3 40.29 52.49 23.15 0.472 7357
 7359 3 40.26 52.53 23.02 0.477 7358
 7360 3 40.18 52.68 23.04 0.399 7359
 7361 3 40.08 52.88 23.04 0.289 7360
 7362 3 39.91 53.03 22.97 0.217 7361
 7363 3 39.83 53.13 22.9 0.23 7362
 7364 3 39.62 53.14 22.84 0.205 7363
 7365 3 39.47 53.14 22.72 0.216 7364
 7366 3 39.33 53.25 22.63 0.221 7365
 7367 3 39.19 53.31 22.56 0.196 7366
 7368 3 39.08 53.36 22.49 0.179 7367
 7369 3 38.97 53.46 22.41 0.183 7368
 7370 3 38.84 53.5 22.32 0.18 7369
 7371 3 38.79 53.51 22.23 0.228 7370
 7372 3 38.76 53.65 22.16 0.232 7371
 7373 3 38.75 53.94 22.1 0.181 7372
 7374 3 38.73 54.04 22 0.165 7373
 7375 3 38.71 54.18 21.89 0.196 7374
 7376 3 38.69 54.33 21.8 0.202 7375
 7377 3 38.61 54.4 21.73 0.183 7376
 7378 3 38.54 54.52 21.73 0.218 7377
 7379 3 38.44 54.62 21.69 0.277 7378
 7380 3 38.37 54.76 21.53 0.223 7379
 7381 3 38.29 54.89 21.39 0.218 7380
 7382 3 38.09 54.97 21.3 0.204 7381
 7383 3 37.97 55.16 21.27 0.17 7382
 7384 3 37.9 55.27 21.24 0.192 7383
 7385 3 37.82 55.37 21.1 0.178 7384
 7386 3 37.79 55.51 20.99 0.194 7385
 7387 3 37.72 55.62 20.92 0.19 7386
 7388 3 37.72 55.71 20.81 0.211 7387
 7389 3 37.66 55.87 20.79 0.26 7388
 7390 3 37.54 55.97 20.76 0.285 7389
 7391 3 37.44 56.12 20.7 0.239 7390
 7392 3 37.37 56.37 20.74 0.195 7391
 7393 3 37.33 56.47 20.67 0.182 7392
 7394 3 37.26 56.58 20.63 0.184 7393
 7395 3 37.23 56.69 20.6 0.185 7394
 7396 3 37.19 56.87 20.59 0.195 7395
 7397 3 37.19 56.98 20.61 0.196 7396
 7398 3 37 56.83 20.66 0.053 7397
 7399 3 37.08 57.11 20.5 0.232 7397
 7400 3 37.05 57.23 20.52 0.246 7399
 7401 3 37.26 57.41 20.8 0.069 7400
 7402 3 36.94 57.33 20.34 0.199 7400
 7403 3 36.87 57.48 20.23 0.166 7402
 7404 3 36.76 57.7 20.21 0.192 7403
 7405 3 36.69 57.85 20.19 0.193 7404
 7406 3 36.66 58.05 20.21 0.226 7405
 7407 3 36.53 58.09 19.98 0.179 7406
 7408 3 36.37 58.16 19.94 0.15 7407
 7409 3 36.25 58.26 19.93 0.151 7408
 7410 3 36.08 58.37 19.87 0.156 7409
 7411 3 35.97 58.41 19.75 0.184 7410
 7412 3 35.83 58.51 19.66 0.176 7411
 7413 3 35.65 58.58 19.56 0.113 7412
 7414 3 35.55 58.6 19.51 0.000125 7413
 7415 3 35.61 58.74 19.56 0.144 7413
 7416 3 35.51 58.76 19.51 0.101 7415
 7417 3 35.41 58.91 19.42 0.141 7416
 7418 3 35.32 58.98 19.44 0.16 7417
 7419 3 35.25 59.05 19.35 0.211 7418
 7420 3 35.07 59.2 19.24 0.19 7419
 7421 3 34.87 59.33 19.2 0.204 7420
 7422 3 34.76 59.41 19.19 0.216 7421
 7423 3 34.69 59.59 19.12 0.195 7422
 7424 3 34.66 59.77 19.1 0.234 7423
 7425 3 34.48 59.91 18.95 0.171 7424
 7426 3 34.41 60.05 18.83 0.176 7425
 7427 3 34.36 60.16 18.72 0.194 7426
 7428 3 34.22 60.27 18.61 0.213 7427
 7429 3 34.08 60.31 18.48 0.189 7428
 7430 3 33.94 60.34 18.5 0.215 7429
 7431 3 33.94 60.53 18.25 0.19 7430
 7432 3 33.83 60.68 18.18 0.225 7431
 7433 3 33.75 60.85 18.05 0.285 7432
 7434 3 33.69 60.92 17.89 0.319 7433
 7435 3 33.65 60.96 17.75 0.31 7434
 7436 3 33.47 60.99 17.61 0.257 7435
 7437 3 33.36 61.14 17.5 0.234 7436
 7438 3 33.3 61.24 17.39 0.231 7437
 7439 3 33.22 61.35 17.3 0.217 7438
 7440 3 33.21 61.46 17.2 0.211 7439
 7441 3 33.09 61.53 17.05 0.2 7440
 7442 3 33.04 61.57 16.93 0.164 7441
 7443 3 32.94 61.74 16.86 0.196 7442
 7444 3 32.86 61.84 16.73 0.185 7443
 7445 3 32.83 61.93 16.61 0.192 7444
 7446 3 32.72 62.08 16.49 0.213 7445
 7447 3 32.64 62.22 16.37 0.195 7446
 7448 3 32.54 62.36 16.25 0.211 7447
 7449 3 32.46 62.5 16.14 0.22 7448
 7450 3 32.4 62.57 16 0.164 7449
 7451 3 32.37 62.68 15.9 0.139 7450
 7452 3 32.3 62.79 15.85 0.175 7451
 7453 3 32.19 62.82 15.73 0.186 7452
 7454 3 32.14 62.9 15.63 0.199 7453
 7455 3 32.01 62.97 15.49 0.222 7454
 7456 3 31.9 63.11 15.39 0.203 7455
 7457 3 31.85 63.16 15.29 0.176 7456
 7458 3 31.7 63.26 15.15 0.201 7457
 7459 3 31.67 63.33 15.02 0.186 7458
 7460 3 31.56 63.38 14.89 0.195 7459
 7461 3 31.49 63.42 14.77 0.205 7460
 7462 3 31.38 63.45 14.63 0.188 7461
 7463 3 31.27 63.49 14.53 0.193 7462
 7464 3 31.22 63.57 14.41 0.173 7463
 7465 3 31.08 63.56 14.25 0.173 7464
 7466 3 30.97 63.6 14.1 0.172 7465
 7467 3 30.88 63.71 13.91 0.169 7466
 7468 3 30.72 63.77 13.79 0.194 7467
 7469 3 30.65 63.82 13.67 0.227 7468
 7470 3 30.47 63.91 13.61 0.222 7469
 7471 3 30.36 64.06 13.56 0.24 7470
 7472 3 30.17 64.1 13.48 0.257 7471
 7473 3 29.99 64.15 13.49 0.299 7472
 7474 3 29.81 64.15 13.49 0.351 7473
 7475 3 29.63 64.06 13.4 0.378 7474
 7476 3 29.45 63.92 13.39 0.324 7475
 7477 3 29.26 63.8 13.23 0.298 7476
 7478 3 29.07 63.57 13.12 0.304 7477
 7479 3 28.95 63.52 13.02 0.289 7478
 7480 3 28.8 63.35 12.83 0.218 7479
 7481 3 28.66 63.21 12.79 0.224 7480
 7482 3 28.53 63.1 12.85 0.232 7481
 7483 3 28.37 63.03 12.8 0.232 7482
 7484 3 28.2 63 12.73 0.22 7483
 7485 3 28 62.93 12.8 0.237 7484
 7486 3 27.89 62.92 12.72 0.226 7485
 7487 3 27.71 62.92 12.81 0.229 7486
 7488 3 27.52 62.88 12.75 0.236 7487
 7489 3 27.37 62.89 12.7 0.222 7488
 7490 3 27.23 62.92 12.65 0.249 7489
 7491 3 27.07 62.82 12.74 0.23 7490
 7492 3 27.05 62.54 12.7 0.119 7491
 7493 3 27.12 62.44 12.82 0.047 7492
 7494 3 27.2 62.38 12.91 0.081 7493
 7495 3 27.26 62.27 12.97 0.089 7494
 7496 3 27.31 62.1 12.97 0.046 7495
 7497 3 27.31 61.95 13.06 0.09 7496
 7498 3 26.96 62.5 12.44 0.07 7492
 7499 3 26.84 62.5 12.28 0.095 7498
 7500 3 26.71 62.5 12.21 0.08 7499
 7501 3 26.93 62.88 12.72 0.208 7491
 7502 3 26.78 62.83 12.72 0.224 7501
 7503 3 26.64 62.79 12.7 0.239 7502
 7504 3 26.5 62.74 12.71 0.259 7503
 7505 3 26.37 62.52 12.65 0.228 7504
 7506 3 26.21 62.52 12.62 0.261 7505
 7507 3 25.98 62.38 12.67 0.176 7506
 7508 3 25.75 62.37 12.62 0.184 7507
 7509 3 25.61 62.31 12.52 0.179 7508
 7510 3 25.41 62.45 12.39 0.164 7509
 7511 3 25.25 62.45 12.29 0.185 7510
 7512 3 25.14 62.52 12.22 0.228 7511
 7513 3 25 62.52 12.17 0.266 7512
 7514 3 24.82 62.49 12.15 0.327 7513
 7515 3 24.71 62.48 12.11 0.369 7514
 7516 3 24.59 62.42 12.07 0.48 7515
 7517 3 24.45 62.32 12.11 0.56 7516
 7518 3 24.23 61.74 12.52 0.258 7517
 7519 3 24.12 61.59 12.59 0.221 7518
 7520 3 24 61.58 12.61 0.252 7519
 7521 3 23.82 61.55 12.54 0.279 7520
 7522 3 23.68 61.48 12.52 0.326 7521
 7523 3 23.61 61.45 12.59 0.453 7522
 7524 3 23.3 61.52 12.36 0.37 7523
 7525 3 23.16 61.42 12.37 0.38 7524
 7526 3 23.02 61.42 12.12 0.396 7525
 7527 3 22.82 61.41 11.91 0.345 7526
 7528 3 22.71 61.31 11.79 0.303 7527
 7529 3 22.57 61.23 11.76 0.25 7528
 7530 3 22.37 61.23 11.72 0.224 7529
 7531 3 22.18 61.24 11.71 0.216 7530
 7532 3 22.11 61.23 11.81 0.251 7531
 7533 3 21.98 61.17 11.91 0.25 7532
 7534 3 21.82 61.21 11.99 0.205 7533
 7535 3 21.66 61.2 11.96 0.212 7534
 7536 3 21.48 61.21 11.94 0.212 7535
 7537 3 21.32 61.21 11.91 0.25 7536
 7538 3 21.23 61.19 11.87 0.245 7537
 7539 3 21.07 61.21 11.76 0.254 7538
 7540 3 20.93 61.27 11.55 0.233 7539
 7541 3 20.78 61.32 11.51 0.256 7540
 7542 3 20.7 61.42 11.45 0.311 7541
 7543 3 20.91 61.88 11.28 0.1 7542
 7544 3 20.98 61.94 11.19 0.09 7543
 7545 3 21 62.03 11.12 0.112 7544
 7546 3 21 62.17 11.06 0.133 7545
 7547 3 20.95 62.34 11.05 0.134 7546
 7548 3 20.93 62.56 11.11 0.129 7547
 7549 3 20.87 62.67 11.17 0.133 7548
 7550 3 20.89 62.8 11.3 0.167 7549
 7551 3 20.93 62.94 11.38 0.186 7550
 7552 3 21 63.06 11.49 0.209 7551
 7553 3 21.09 63.17 11.62 0.231 7552
 7554 3 21.18 63.34 11.7 0.221 7553
 7555 3 21.18 63.49 11.7 0.198 7554
 7556 3 21.18 63.66 11.72 0.194 7555
 7557 3 21.25 63.77 11.65 0.172 7556
 7558 3 21.36 63.91 11.55 0.157 7557
 7559 3 21.32 64.1 11.48 0.113 7558
 7560 3 21.34 64.21 11.48 0.085 7559
 7561 3 21.39 64.32 11.5 0.12 7560
 7562 3 21.52 64.6 11.57 0.105 7561
 7563 3 21.62 64.74 11.62 0.095 7562
 7564 3 21.77 64.81 11.68 0.11 7563
 7565 3 21.82 64.93 11.73 0.092 7564
 7566 3 21.77 65.06 11.79 0.084 7565
 7567 3 21.77 65.21 11.79 0.098 7566
 7568 3 21.77 65.37 11.73 0.11 7567
 7569 3 21.75 65.54 11.64 0.127 7568
 7570 3 21.73 65.7 11.5 0.118 7569
 7571 3 21.77 65.82 11.42 0.197 7570
 7572 3 21.8 65.93 11.35 0.238 7571
 7573 3 21.62 66.13 11.24 0.114 7572
 7574 3 21.55 66.31 11.17 0.087 7573
 7575 3 21.48 66.37 11.09 0.106 7574
 7576 3 21.57 66.4 10.98 0.071 7575
 7577 3 22.25 65.98 11.59 0.081 7572
 7578 3 22.32 66.1 11.58 0.059 7577
 7579 3 22.43 66.17 11.56 0.044 7578
 7580 3 22.48 66.29 11.57 0.104 7579
 7581 3 22.55 66.46 11.6 0.125 7580
 7582 3 22.55 66.63 11.58 0.083 7581
 7583 3 22.57 66.76 11.65 0.079 7582
 7584 3 22.61 66.88 11.67 0.124 7583
 7585 3 22.62 67.01 11.77 0.14 7584
 7586 3 22.73 67.13 11.89 0.119 7585
 7587 3 22.87 67.13 11.97 0.136 7586
 7588 3 23.12 67.21 11.99 0.127 7587
 7589 3 23.27 67.37 11.99 0.076 7588
 7590 3 23.37 67.43 11.97 0.066 7589
 7591 3 23.5 67.42 12.08 0.077 7590
 7592 3 23.59 67.43 12.16 0.051 7591
 7593 3 22.75 67.26 12.17 0.122 7587
 7594 3 22.75 67.29 12.3 0.104 7593
 7595 3 22.71 67.33 12.42 0.057 7594
 7596 3 22.68 67.44 12.48 0.066 7595
 7597 3 22.7 67.51 12.58 0.111 7596
 7598 3 22.75 67.59 12.73 0.098 7597
 7599 3 22.75 67.64 12.83 0.000125 7598
 7600 3 20.53 61.41 11.38 0.224 7542
 7601 3 20.39 61.45 11.19 0.231 7600
 7602 3 20.27 61.49 11.01 0.189 7601
 7603 3 20.16 61.52 10.97 0.165 7602
 7604 3 20.07 61.57 10.9 0.178 7603
 7605 3 19.87 61.53 10.8 0.227 7604
 7606 3 19.66 61.45 10.68 0.172 7605
 7607 3 19.52 61.38 10.61 0.208 7606
 7608 3 19.39 61.23 10.52 0.244 7607
 7609 3 19.27 61.16 10.44 0.225 7608
 7610 3 19.11 61.14 10.34 0.233 7609
 7611 3 18.93 60.99 10.13 0.189 7610
 7612 3 18.84 60.85 10.04 0.235 7611
 7613 3 18.77 60.74 9.97 0.226 7612
 7614 3 18.52 60.64 9.85 0.181 7613
 7615 3 18.32 60.54 9.68 0.223 7614
 7616 3 18.16 60.43 9.62 0.252 7615
 7617 3 18.05 60.29 9.54 0.273 7616
 7618 3 17.93 60.24 9.44 0.268 7617
 7619 3 17.77 60.2 9.29 0.28 7618
 7620 3 17.53 60.11 9.15 0.24 7619
 7621 3 17.34 60.07 9 0.21 7620
 7622 3 17.14 60.08 8.83 0.17 7621
 7623 3 17.09 59.97 8.7 0.2 7622
 7624 3 16.95 59.88 8.52 0.193 7623
 7625 3 16.78 59.79 8.35 0.188 7624
 7626 3 16.7 59.61 8.2 0.206 7625
 7627 3 16.52 59.58 8.04 0.208 7626
 7628 3 16.34 59.47 7.99 0.228 7627
 7629 3 16.23 59.37 7.94 0.268 7628
 7630 3 16.09 59.34 7.81 0.239 7629
 7631 3 15.84 59.4 7.74 0.212 7630
 7632 3 15.64 59.54 7.73 0.202 7631
 7633 3 15.58 59.72 7.63 0.221 7632
 7634 3 15.43 59.82 7.66 0.206 7633
 7635 3 15.3 59.94 7.66 0.207 7634
 7636 3 15.2 60.07 7.53 0.228 7635
 7637 3 15.09 60.19 7.42 0.201 7636
 7638 3 14.85 60.12 7.2 0.206 7637
 7639 3 14.7 60.07 7.16 0.202 7638
 7640 3 14.56 59.97 6.96 0.217 7639
 7641 3 14.43 59.87 6.9 0.208 7640
 7642 3 14.27 59.8 6.83 0.197 7641
 7643 3 14.1 59.73 6.74 0.188 7642
 7644 3 13.91 59.62 6.66 0.213 7643
 7645 3 13.76 59.58 6.57 0.257 7644
 7646 3 13.61 59.54 6.56 0.319 7645
 7647 3 13.41 59.72 6.85 0.241 7646
 7648 3 13.25 59.69 6.82 0.3 7647
 7649 3 13.12 59.65 6.82 0.394 7648
 7650 3 13.03 59.65 6.9 0.488 7649
 7651 3 12.92 59.65 6.99 0.582 7650
 7652 3 12.81 59.64 7.19 0.652 7651
 7653 3 12.71 59.65 7.23 0.629 7652
 7654 3 12.58 59.76 7.12 0.59 7653
 7655 3 12.46 60.19 7.19 0.543 7654
 7656 3 12.38 60.11 7.17 0.494 7655
 7657 3 12.58 60.29 7.94 0.11 7656
 7658 3 12.48 60.22 7.95 0.051 7657
 7659 3 12.29 60.21 7.12 0.414 7656
 7660 3 12.09 60.29 7.07 0.366 7659
 7661 3 12.02 60.29 7.38 0.186 7660
 7662 3 12.45 60.04 7.03 0.337 7659
 7663 3 12.5 60.19 7.1 0.276 7662
 7664 3 12.27 58.96 7.32 0.138 7654
 7665 3 12.2 58.87 7.36 0.141 7664
 7666 3 12.11 58.73 7.47 0.11 7665
 7667 3 11.96 58.66 7.56 0.131 7666
 7668 3 11.78 58.57 7.6 0.122 7667
 7669 3 11.68 58.47 7.69 0.162 7668
 7670 3 11.88 58.26 7.84 0.187 7669
 7671 3 11.69 58.05 7.94 0.092 7670
 7672 3 11.63 57.93 8.1 0.088 7671
 7673 3 11.7 57.83 8.19 0.063 7672
 7674 3 12.02 58.29 7.78 0.101 7670
 7675 3 12.17 58.26 7.76 0.086 7674
 7676 3 12.13 58.32 7.74 0.101 7674
 7677 3 11.21 58.33 7.7 0.176 7669
 7678 3 11 58.23 7.72 0.162 7677
 7679 3 10.81 58.15 7.77 0.178 7678
 7680 3 10.67 58.01 7.74 0.142 7679
 7681 3 10.53 57.93 7.76 0.182 7680
 7682 3 10.26 57.9 7.64 0.185 7681
 7683 3 10.03 57.86 7.49 0.108 7682
 7684 3 9.91 57.8 7.48 0.117 7683
 7685 3 9.78 57.8 7.47 0.131 7684
 7686 3 9.64 57.76 7.47 0.143 7685
 7687 3 9.47 57.72 7.47 0.105 7686
 7688 3 9.29 57.65 7.53 0.126 7687
 7689 3 9.11 57.62 7.56 0.132 7688
 7690 3 9.03 57.54 7.61 0.185 7689
 7691 3 9.19 57.26 7.73 0.102 7690
 7692 3 9.06 57.21 7.8 0.104 7691
 7693 3 9.02 57.15 7.92 0.129 7692
 7694 3 8.97 57.02 7.97 0.133 7693
 7695 3 8.93 56.93 8.09 0.145 7694
 7696 3 9.02 56.86 8.22 0.102 7695
 7697 3 9.08 56.77 8.3 0.085 7696
 7698 3 9.17 56.57 8.34 0.129 7697
 7699 3 9.25 56.43 8.35 0.085 7698
 7700 3 9.2 56.29 8.37 0.109 7699
 7701 3 9.35 56.07 8.35 0.157 7700
 7702 3 9.35 55.95 8.27 0.154 7701
 7703 3 9.36 55.75 8.14 0.097 7702
 7704 3 9.28 55.64 7.93 0.112 7703
 7705 3 9.37 55.58 7.79 0.113 7704
 7706 3 9.46 55.51 7.67 0.141 7705
 7707 3 9.5 55.44 7.59 0.108 7706
 7708 3 8.78 57.82 7.81 0.141 7690
 7709 3 8.6 57.95 7.91 0.103 7708
 7710 3 8.46 58 7.98 0.123 7709
 7711 3 8.31 57.99 8.07 0.17 7710
 7712 3 8.2 57.97 8.19 0.148 7711
 7713 3 8.09 57.95 8.37 0.102 7712
 7714 3 7.96 57.97 8.44 0.105 7713
 7715 3 7.86 58.06 8.53 0.12 7714
 7716 3 7.7 58.1 8.6 0.136 7715
 7717 3 7.45 57.96 8.68 0.165 7716
 7718 3 7.32 57.85 8.85 0.152 7717
 7719 3 7.2 57.71 8.95 0.181 7718
 7720 3 7.14 57.53 8.97 0.178 7719
 7721 3 7.07 57.45 9.01 0.225 7720
 7722 3 6.74 57.64 9.14 0.129 7721
 7723 3 6.53 57.64 9.18 0.113 7722
 7724 3 6.25 57.64 9.03 0.123 7723
 7725 3 6.19 57.63 9.13 0.112 7724
 7726 3 6.07 57.63 9.33 0.032 7725
 7727 3 6.07 57.53 9.44 0.097 7726
 7728 3 6.02 57.45 9.52 0.102 7727
 7729 3 5.96 57.38 9.6 0.11 7728
 7730 3 6.06 57.37 9.79 0.081 7729
 7731 3 6.12 57.24 9.83 0.092 7730
 7732 3 6.03 57.16 9.96 0.09 7731
 7733 3 5.86 57.1 10 0.113 7732
 7734 3 5.77 57.01 9.95 0.11 7733
 7735 3 5.61 56.99 9.99 0.106 7734
 7736 3 5.46 56.91 10.09 0.063 7735
 7737 3 6.07 57.71 8.71 0.106 7724
 7738 3 5.99 57.74 8.58 0.107 7737
 7739 3 5.78 57.82 8.54 0.105 7738
 7740 3 5.65 57.92 8.45 0.107 7739
 7741 3 5.53 57.99 8.42 0.102 7740
 7742 3 7.25 57.1 8.83 0.095 7721
 7743 3 7.25 56.96 8.84 0.103 7742
 7744 3 7.28 56.82 8.81 0.057 7743
 7745 3 7.28 56.68 8.91 0.09 7744
 7746 3 7.4 56.58 8.93 0.102 7745
 7747 3 7.5 56.46 8.88 0.113 7746
 7748 3 7.56 56.28 8.9 0.068 7747
 7749 3 7.56 56.14 8.92 0.087 7748
 7750 3 7.57 56 8.92 0.133 7749
 7751 3 7.65 55.9 8.93 0.112 7750
 7752 3 7.7 55.63 8.85 0.102 7751
 7753 3 7.65 55.57 8.92 0.095 7752
 7754 3 7.65 55.46 8.92 0.106 7753
 7755 3 7.77 55.45 8.99 0.098 7754
 7756 3 7.52 55.29 8.92 0.082 7755
 7757 3 7.91 55.47 9 0.084 7755
 7758 3 8.03 55.45 9.1 0.111 7757
 7759 3 8.13 55.45 9.12 0.091 7758
 7760 3 8.38 55.53 9.17 0.1 7759
 7761 3 8.53 55.58 9.31 0.119 7760
 7762 3 8.53 55.62 9.44 0.065 7761
 7763 3 10.72 57.66 7.81 0.07 7681
 7764 3 10.78 57.54 7.8 0.07 7763
 7765 3 10.85 57.47 7.72 0.058 7764
 7766 3 10.92 57.4 7.56 0.09 7765
 7767 3 10.94 57.36 7.44 0.076 7766
 7768 3 10.91 57.3 7.32 0.062 7767
 7769 3 10.79 57.29 7.23 0.068 7768
 7770 3 10.72 57.29 7.15 0.083 7769
 7771 3 10.63 57.32 7.06 0.079 7770
 7772 3 10.53 57.26 6.97 0.116 7771
 7773 3 10.53 57.26 6.86 0.124 7772
 7774 3 10.53 57.04 6.65 0.112 7773
 7775 3 10.43 56.9 6.47 0.093 7774
 7776 3 10.37 56.9 6.3 0.096 7775
 7777 3 10.33 56.88 6.18 0.069 7776
 7778 3 10.33 56.9 5.98 0.053 7777
 7779 3 10.28 56.92 5.85 0.089 7778
 7780 3 10.23 56.84 5.65 0.1 7779
 7781 3 10.22 56.84 5.51 0.087 7780
 7782 3 10.18 56.91 5.35 0.107 7781
 7783 3 10.18 57.02 5.19 0.085 7782
 7784 3 10.09 57.09 5.17 0.069 7783
 7785 3 9.91 57.23 5.06 0.139 7784
 7786 3 13.53 59.38 6.33 0.151 7646
 7787 3 13.46 59.34 6.2 0.123 7786
 7788 3 13.38 59.34 6.12 0.137 7787
 7789 3 13.2 59.35 6 0.161 7788
 7790 3 13.03 59.42 5.87 0.138 7789
 7791 3 12.91 59.48 5.75 0.136 7790
 7792 3 12.81 59.53 5.74 0.139 7791
 7793 3 12.76 59.55 5.6 0.137 7792
 7794 3 12.71 59.6 5.49 0.099 7793
 7795 3 12.7 59.61 5.32 0.147 7794
 7796 3 12.66 59.63 5.2 0.18 7795
 7797 3 12.61 59.67 5.12 0.203 7796
 7798 3 12.55 59.6 4.99 0.233 7797
 7799 3 12.45 59.52 4.83 0.229 7798
 7800 3 12.36 59.57 4.7 0.229 7799
 7801 3 12.23 59.53 4.58 0.197 7800
 7802 3 12.1 59.44 4.45 0.184 7801
 7803 3 11.96 59.39 4.26 0.181 7802
 7804 3 11.78 59.36 4.14 0.197 7803
 7805 3 11.72 59.32 3.97 0.189 7804
 7806 3 11.69 59.26 3.8 0.184 7805
 7807 3 11.67 59.1 3.62 0.175 7806
 7808 3 11.64 58.97 3.45 0.169 7807
 7809 3 11.68 58.89 3.29 0.172 7808
 7810 3 11.71 58.75 3.15 0.187 7809
 7811 3 11.69 58.65 3.02 0.182 7810
 7812 3 11.64 58.58 2.9 0.201 7811
 7813 3 11.81 58.5 2.85 0.187 7812
 7814 3 11.88 58.44 2.77 0.163 7813
 7815 3 12.12 58.22 3 0.093 7814
 7816 3 12.21 58.07 3.08 0.112 7815
 7817 3 12.23 57.93 3.11 0.107 7816
 7818 3 12.2 57.69 3.08 0.082 7817
 7819 3 12.2 57.49 3.1 0.127 7818
 7820 3 12.14 57.32 3.15 0.091 7819
 7821 3 12.09 57.18 3.14 0.106 7820
 7822 3 12.17 57.03 3.26 0.099 7821
 7823 3 12.28 56.97 3.39 0.094 7822
 7824 3 12.36 56.87 3.45 0.109 7823
 7825 3 12.39 56.86 3.57 0.097 7824
 7826 3 12.5 56.81 3.68 0.000125 7825
 7827 3 12.54 56.69 3.72 0.075 7826
 7828 3 11.81 58.37 2.46 0.145 7814
 7829 3 11.86 58.36 2.29 0.156 7828
 7830 3 11.85 58.33 2.18 0.159 7829
 7831 3 11.93 58.01 1.96 0.147 7830
 7832 3 11.88 57.97 1.82 0.169 7831
 7833 3 11.87 57.86 1.7 0.173 7832
 7834 3 11.94 57.73 1.61 0.205 7833
 7835 3 11.92 57.62 1.53 0.212 7834
 7836 3 11.76 57.47 1.39 0.234 7835
 7837 3 11.97 57.81 1.06 0.087 7836
 7838 3 11.7 57.41 1.2 0.17 7836
 7839 3 11.59 57.27 0.93 0.135 7838
 7840 3 11.6 57.24 0.77 0.151 7839
 7841 3 11.61 57.21 0.63 0.155 7840
 7842 3 11.72 57.17 0.42 0.148 7841
 7843 3 11.78 57.12 0.33 0.172 7842
 7844 3 11.76 57.05 0.24 0.19 7843
 7845 3 11.78 57.02 0.06 0.159 7844
 7846 3 11.85 56.98 -0.07 0.146 7845
 7847 3 11.92 56.92 -0.22 0.141 7846
 7848 3 11.95 56.86 -0.41 0.14 7847
 7849 3 11.94 56.8 -0.56 0.125 7848
 7850 3 11.95 56.75 -0.65 0.111 7849
 7851 3 12.03 56.68 -0.75 0.123 7850
 7852 3 12.1 56.64 -0.85 0.127 7851
 7853 3 12.18 56.62 -0.99 0.128 7852
 7854 3 12.11 56.54 -1.2 0.183 7853
 7855 3 12.05 56.46 -1.42 0.193 7854
 7856 3 12.01 56.4 -1.64 0.169 7855
 7857 3 12.08 56.35 -1.76 0.193 7856
 7858 3 12.17 56.26 -1.91 0.178 7857
 7859 3 12.29 56.16 -1.97 0.202 7858
 7860 3 12.35 56.15 -2.12 0.174 7859
 7861 3 12.36 56.04 -2.3 0.203 7860
 7862 3 12.38 55.95 -2.43 0.211 7861
 7863 3 12.4 55.87 -2.55 0.209 7862
 7864 3 12.44 55.8 -2.68 0.224 7863
 7865 3 12.48 55.77 -2.8 0.237 7864
 7866 3 12.51 55.74 -2.99 0.254 7865
 7867 3 12.45 55.72 -3.22 0.276 7866
 7868 3 12.43 55.62 -3.41 0.251 7867
 7869 3 12.34 55.47 -3.54 0.23 7868
 7870 3 12.32 55.37 -3.71 0.218 7869
 7871 3 12.44 55.27 -3.92 0.217 7870
 7872 3 12.51 55.1 -4.18 0.206 7871
 7873 3 12.54 54.93 -4.33 0.242 7872
 7874 3 12.68 54.81 -4.53 0.241 7873
 7875 3 12.79 54.7 -4.75 0.202 7874
 7876 3 12.84 54.6 -4.97 0.16 7875
 7877 3 12.84 54.48 -5.16 0.133 7876
 7878 3 12.9 54.45 -5.25 0.144 7877
 7879 3 12.99 54.46 -5.42 0.136 7878
 7880 3 12.99 54.39 -5.55 0.127 7879
 7881 3 13.07 54.38 -5.67 0.18 7880
 7882 3 13.36 54.46 -5.49 0.098 7881
 7883 3 13.47 54.46 -5.33 0.111 7882
 7884 3 13.62 54.45 -5.28 0.16 7883
 7885 3 13.82 54.25 -5.21 0.103 7884
 7886 3 13.95 54.14 -5.21 0.169 7885
 7887 3 13.94 54 -5.39 0.085 7886
 7888 3 14.04 54 -5.43 0.000125 7887
 7889 3 14.18 54.21 -5.11 0.127 7886
 7890 3 14.3 54.17 -5.07 0.073 7889
 7891 3 13.04 54.36 -5.79 0.192 7881
 7892 3 13.02 54.32 -5.96 0.129 7891
 7893 3 12.97 54.26 -6.12 0.132 7892
 7894 3 12.96 54.19 -6.29 0.129 7893
 7895 3 12.97 54.17 -6.49 0.141 7894
 7896 3 12.97 54.06 -6.58 0.161 7895
 7897 3 13.01 54 -6.71 0.136 7896
 7898 3 13.04 53.94 -6.82 0.141 7897
 7899 3 12.98 53.93 -6.96 0.139 7898
 7900 3 12.96 53.79 -7.05 0.138 7899
 7901 3 12.93 53.77 -7.21 0.137 7900
 7902 3 12.92 53.69 -7.37 0.159 7901
 7903 3 12.95 53.57 -7.47 0.196 7902
 7904 3 12.98 53.47 -7.52 0.235 7903
 7905 3 13.12 53.45 -7.87 0.18 7904
 7906 3 13.19 53.4 -8.05 0.201 7905
 7907 3 13.23 53.37 -8.17 0.196 7906
 7908 3 13.29 53.2 -8.3 0.147 7907
 7909 3 13.35 53.15 -8.44 0.138 7908
 7910 3 13.45 53.09 -8.56 0.131 7909
 7911 3 13.46 52.98 -8.71 0.118 7910
 7912 3 13.54 52.88 -8.8 0.169 7911
 7913 3 13.59 52.73 -8.92 0.158 7912
 7914 3 13.6 52.63 -9.05 0.133 7913
 7915 3 13.59 52.52 -9.19 0.15 7914
 7916 3 13.57 52.38 -9.27 0.124 7915
 7917 3 13.51 52.31 -9.42 0.131 7916
 7918 3 13.49 52.17 -9.56 0.167 7917
 7919 3 13.44 52.03 -9.7 0.181 7918
 7920 3 13.35 51.9 -9.76 0.182 7919
 7921 3 13.29 51.67 -9.9 0.168 7920
 7922 3 13.2 51.48 -10.06 0.162 7921
 7923 3 13.15 51.37 -10.2 0.168 7922
 7924 3 13.14 51.16 -10.28 0.125 7923
 7925 3 13.06 50.98 -10.41 0.162 7924
 7926 3 13.02 50.82 -10.5 0.191 7925
 7927 3 12.9 50.63 -10.56 0.151 7926
 7928 3 12.81 50.46 -10.63 0.172 7927
 7929 3 12.79 50.32 -10.73 0.195 7928
 7930 3 12.63 50.14 -10.81 0.149 7929
 7931 3 12.59 50.03 -10.89 0.175 7930
 7932 3 12.52 49.84 -10.82 0.185 7931
 7933 3 12.24 49.84 -10.96 0.172 7932
 7934 3 12.12 49.82 -11.01 0.243 7933
 7935 3 12.09 50.21 -11.26 0.092 7934
 7936 3 12.09 50.22 -11.42 0.064 7935
 7937 3 12.04 49.54 -11 0.143 7934
 7938 3 11.88 49.42 -10.99 0.117 7937
 7939 3 11.78 49.34 -11.02 0.131 7938
 7940 3 11.72 49.21 -11.07 0.145 7939
 7941 3 11.64 49.07 -11.14 0.194 7940
 7942 3 11.84 49.09 -11.26 0.118 7941
 7943 3 11.99 49.11 -11.25 0.115 7942
 7944 3 11.47 48.89 -11.07 0.168 7941
 7945 3 11.35 48.74 -11.07 0.207 7944
 7946 3 11.18 48.63 -11.08 0.261 7945
 7947 3 10.97 48.42 -10.84 0.164 7946
 7948 3 10.84 48.24 -10.72 0.131 7947
 7949 3 10.72 48.13 -10.64 0.146 7948
 7950 3 10.57 48.02 -10.6 0.123 7949
 7951 3 10.48 47.98 -10.46 0.131 7950
 7952 3 10.39 47.88 -10.43 0.109 7951
 7953 3 10.3 47.77 -10.4 0.131 7952
 7954 3 10.15 47.66 -10.39 0.134 7953
 7955 3 10.07 47.52 -10.34 0.09 7954
 7956 3 9.95 47.41 -10.25 0.147 7955
 7957 3 9.81 47.33 -10.18 0.147 7956
 7958 3 9.64 47.26 -10.2 0.124 7957
 7959 3 9.54 47.13 -10.29 0.151 7958
 7960 3 9.43 47.02 -10.34 0.144 7959
 7961 3 9.34 46.84 -10.4 0.233 7960
 7962 3 9.24 46.71 -10.35 0.249 7961
 7963 3 9.15 46.53 -10.45 0.265 7962
 7964 3 9.01 46.41 -10.5 0.241 7963
 7965 3 8.88 46.28 -10.58 0.223 7964
 7966 3 8.79 46.15 -10.65 0.208 7965
 7967 3 8.65 46.01 -10.66 0.212 7966
 7968 3 8.53 45.9 -10.63 0.211 7967
 7969 3 8.37 45.77 -10.57 0.184 7968
 7970 3 8.22 45.55 -10.69 0.188 7969
 7971 3 8.06 45.38 -10.62 0.196 7970
 7972 3 7.87 45.28 -10.55 0.218 7971
 7973 3 7.79 45.2 -10.45 0.255 7972
 7974 3 7.46 45.23 -10.68 0.114 7973
 7975 3 7.34 45.24 -10.78 0.14 7974
 7976 3 7.25 45.2 -10.87 0.13 7975
 7977 3 7.09 45.16 -10.85 0.131 7976
 7978 3 6.91 45.08 -10.78 0.115 7977
 7979 3 6.76 45.02 -10.8 0.147 7978
 7980 3 6.59 44.95 -10.79 0.152 7979
 7981 3 6.44 44.95 -10.73 0.129 7980
 7982 3 6.28 44.88 -10.7 0.096 7981
 7983 3 6.16 44.9 -10.72 0.1 7982
 7984 3 6.03 44.88 -10.73 0.133 7983
 7985 3 5.86 44.87 -10.69 0.113 7984
 7986 3 5.74 44.88 -10.7 0.133 7985
 7987 3 5.59 44.88 -10.64 0.097 7986
 7988 3 5.4 44.78 -10.63 0.117 7987
 7989 3 5.26 44.73 -10.61 0.156 7988
 7990 3 5.12 44.8 -10.51 0.129 7989
 7991 3 4.96 44.81 -10.45 0.118 7990
 7992 3 4.76 44.8 -10.38 0.13 7991
 7993 3 4.61 44.8 -10.35 0.184 7992
 7994 3 4.44 44.74 -10.28 0.161 7993
 7995 3 4.28 44.62 -10.31 0.131 7994
 7996 3 4.17 44.45 -10.28 0.132 7995
 7997 3 4.04 44.3 -10.18 0.115 7996
 7998 3 3.91 44.15 -10.06 0.115 7997
 7999 3 3.77 44.06 -9.96 0.129 7998
 8000 3 3.6 44.01 -9.97 0.097 7999
 8001 3 3.37 43.98 -10.08 0.122 8000
 8002 3 3.27 43.77 -10.19 0.118 8001
 8003 3 3.23 43.66 -10.21 0.138 8002
 8004 3 3.08 43.53 -10.15 0.167 8003
 8005 3 3.06 43.38 -10.07 0.177 8004
 8006 3 3.16 43.23 -10.05 0.235 8005
 8007 3 3.33 42.95 -10.1 0.168 8006
 8008 3 3.39 42.77 -10.12 0.146 8007
 8009 3 3.39 42.58 -10.12 0.125 8008
 8010 3 3.35 42.38 -10.2 0.095 8009
 8011 3 3.29 42.28 -10.14 0.137 8010
 8012 3 3.29 42.21 -10.02 0.205 8011
 8013 3 3.41 42.21 -9.68 0.14 8012
 8014 3 3.46 42.22 -9.48 0.084 8013
 8015 3 3.54 42.16 -9.3 0.105 8014
 8016 3 3.62 42.08 -9.04 0.139 8015
 8017 3 3.68 41.95 -8.96 0.101 8016
 8018 3 3.71 41.69 -8.88 0.099 8017
 8019 3 3.71 41.61 -8.8 0.093 8018
 8020 3 3.81 41.47 -8.71 0.067 8019
 8021 3 3.91 41.33 -8.65 0.137 8020
 8022 3 3.97 41.2 -8.63 0.128 8021
 8023 3 4.2 41.08 -8.58 0.106 8022
 8024 3 4.32 40.94 -8.48 0.118 8023
 8025 3 4.4 40.79 -8.47 0.13 8024
 8026 3 4.47 40.62 -8.48 0.069 8025
 8027 3 4.62 40.58 -8.55 0.116 8026
 8028 3 4.75 40.51 -8.55 0.12 8027
 8029 3 4.94 40.47 -8.53 0.115 8028
 8030 3 4.99 40.39 -8.57 0.075 8029
 8031 3 5.07 40.27 -8.64 0.072 8030
 8032 3 5 40.19 -8.73 0.099 8031
 8033 3 5.04 40.12 -8.86 0.101 8032
 8034 3 5.07 40.01 -8.97 0.078 8033
 8035 3 5.19 39.87 -9.04 0.085 8034
 8036 3 5.21 39.75 -9.04 0.095 8035
 8037 3 5.25 39.65 -9.12 0.11 8036
 8038 3 5.34 39.62 -9.31 0.107 8037
 8039 3 5.41 39.55 -9.41 0.091 8038
 8040 3 5.44 39.38 -9.56 0.121 8039
 8041 3 5.44 39.23 -9.67 0.13 8040
 8042 3 5.38 39.09 -9.87 0.152 8041
 8043 3 5.33 38.98 -10.01 0.136 8042
 8044 3 5.33 38.85 -10.19 0.074 8043
 8045 3 5.51 38.56 -10.16 0.081 8044
 8046 3 5.55 38.44 -10.25 0.055 8045
 8047 3 5.58 38.41 -10.37 0.067 8046
 8048 3 5.67 38.35 -10.41 0.045 8047
 8049 3 5.8 38.27 -10.5 0.099 8048
 8050 3 5.92 38.26 -10.58 0.147 8049
 8051 3 5.93 38.16 -10.68 0.09 8050
 8052 3 2.73 43.38 -10.01 0.143 8006
 8053 3 2.56 43.37 -9.99 0.132 8052
 8054 3 2.43 43.31 -9.95 0.112 8053
 8055 3 2.29 43.27 -9.87 0.16 8054
 8056 3 2.14 43.24 -9.96 0.176 8055
 8057 3 2.04 43.24 -9.99 0.197 8056
 8058 3 1.93 43.21 -10.06 0.231 8057
 8059 3 1.79 43.23 -10.12 0.278 8058
 8060 3 1.53 43.27 -10.04 0.348 8059
 8061 3 1.42 43.27 -10.09 0.411 8060
 8062 3 1.15 43.15 -9.59 0.094 8061
 8063 3 1.09 43.01 -9.62 0.086 8062
 8064 3 1.23 43.41 -10.07 0.367 8061
 8065 3 1.07 43.52 -10.17 0.283 8064
 8066 3 0.89 43.52 -10.37 0.141 8065
 8067 3 0.74 43.51 -10.4 0.125 8066
 8068 3 0.56 43.48 -10.43 0.099 8067
 8069 3 0.42 43.48 -10.42 0.119 8068
 8070 3 0.26 43.45 -10.35 0.111 8069
 8071 3 0.16 43.34 -10.26 0.155 8070
 8072 3 0.01 43.27 -10.22 0.13 8071
 8073 3 -0.06 43.23 -10.12 0.159 8072
 8074 3 -0.02 43.22 -9.67 0.183 8073
 8075 3 -0.15 43.33 -9.67 0.118 8074
 8076 3 -0.36 43.44 -9.61 0.09 8075
 8077 3 -0.49 43.57 -9.51 0.12 8076
 8078 3 -0.62 43.61 -9.43 0.141 8077
 8079 3 -0.73 43.69 -9.34 0.161 8078
 8080 3 -0.83 43.75 -9.1 0.107 8079
 8081 3 -0.89 43.83 -8.9 0.088 8080
 8082 3 -1.01 43.79 -8.87 0.097 8081
 8083 3 -1.07 43.76 -8.74 0.069 8082
 8084 3 -1.19 43.8 -8.71 0.047 8083
 8085 3 0.04 43.08 -9.44 0.123 8074
 8086 3 0.09 43.04 -9.26 0.132 8085
 8087 3 0.13 43.05 -9.01 0.174 8086
 8088 3 0.21 43.04 -8.77 0.15 8087
 8089 3 0.3 43.05 -8.59 0.095 8088
 8090 3 0.42 43.05 -8.45 0.118 8089
 8091 3 0.49 43.14 -8.34 0.106 8090
 8092 3 0.66 43.07 -8.17 0.095 8091
 8093 3 0.77 43.14 -7.98 0.128 8092
 8094 3 0.89 43.14 -7.82 0.12 8093
 8095 3 1.02 43.1 -7.61 0.087 8094
 8096 3 1.01 43.14 -7.5 0.115 8095
 8097 3 0.97 43.29 -7.36 0.098 8096
 8098 3 0.91 43.35 -7.22 0.114 8097
 8099 3 0.89 43.42 -7.04 0.065 8098
 8100 3 0.73 43.54 -6.94 0.107 8099
 8101 3 0.69 43.57 -6.79 0.128 8100
 8102 3 0.49 43.61 -6.87 0.083 8101
 8103 3 0.4 43.53 -6.87 0.05 8102
 8104 3 0.66 43.54 -6.63 0.053 8101
 8105 3 0.56 43.57 -6.59 0.095 8104
 8106 3 0.48 43.63 -6.47 0.106 8105
 8107 3 0.36 43.73 -6.42 0.104 8106
 8108 3 -0.36 43.27 -10.46 0.148 8073
 8109 3 -0.48 43.31 -10.49 0.116 8108
 8110 3 7.87 45.01 -10.19 0.131 7973
 8111 3 7.86 44.95 -10.05 0.169 8110
 8112 3 7.88 44.84 -9.87 0.101 8111
 8113 3 7.9 44.74 -9.75 0.12 8112
 8114 3 7.96 44.78 -9.6 0.14 8113
 8115 3 8.02 44.84 -9.47 0.196 8114
 8116 3 8.07 45.11 -9.2 0.074 8115
 8117 3 8.06 45.22 -9.14 0.084 8116
 8118 3 8.11 45.34 -9.05 0.093 8117
 8119 3 8.18 45.5 -9 0.074 8118
 8120 3 8.03 45.65 -8.97 0.056 8119
 8121 3 7.91 45.77 -9.02 0.103 8120
 8122 3 7.84 45.9 -8.94 0.066 8121
 8123 3 7.72 46.07 -8.78 0.079 8122
 8124 3 7.66 46.15 -8.71 0.084 8123
 8125 3 7.62 46.3 -8.67 0.091 8124
 8126 3 8.04 44.56 -9.35 0.115 8115
 8127 3 8.13 44.51 -9.25 0.1 8126
 8128 3 8.21 44.41 -9.12 0.071 8127
 8129 3 8.37 44.47 -8.98 0.07 8128
 8130 3 8.48 44.44 -8.95 0.063 8129
 8131 3 12.71 50.28 -11.13 0.108 7931
 8132 3 12.72 50.39 -11.25 0.083 8131
 8133 3 12.68 50.6 -11.29 0.118 8132
 8134 3 12.7 50.72 -11.22 0.132 8133
 8135 3 12.84 53.22 -7.34 0.1 7904
 8136 3 12.78 53.08 -7.37 0.076 8135
 8137 3 11.61 57.12 1.61 0.101 7838
 8138 3 11.45 57.07 1.72 0.082 8137
 8139 3 11.33 57.05 1.69 0.06 8138
 8140 3 11.28 56.94 1.68 0.113 8139
 8141 3 11.19 56.79 1.74 0.086 8140
 8142 3 11.03 56.63 1.67 0.091 8141
 8143 3 10.95 56.48 1.61 0.063 8142
 8144 3 10.73 56.33 1.46 0.088 8143
 8145 3 10.67 56.3 1.37 0.075 8144
 8146 3 10.53 56.16 1.31 0.118 8145
 8147 3 10.36 56.09 1.27 0.142 8146
 8148 3 10.31 56.01 1.16 0.15 8147
 8149 3 10.13 55.98 1.03 0.05 8148
 8150 3 24.15 61.23 13.13 0.094 7523
 8151 3 24.19 61.13 13.21 0.093 8150
 8152 3 24.2 61.05 13.29 0.108 8151
 8153 3 24.24 60.91 13.32 0.166 8152
 8154 3 24.26 60.83 13.4 0.242 8153
 8155 3 24.38 60.86 13.71 0.11 8154
 8156 3 24.45 60.76 13.89 0.098 8155
 8157 3 24.42 60.68 14.04 0.18 8156
 8158 3 24.36 60.58 14.12 0.207 8157
 8159 3 24.29 60.52 14.21 0.213 8158
 8160 3 24.38 60.29 14.22 0.225 8159
 8161 3 24.08 60.29 13.93 0.094 8160
 8162 3 23.92 60.26 13.84 0.072 8161
 8163 3 23.86 60.13 13.78 0.066 8162
 8164 3 24.47 60.18 14.4 0.202 8160
 8165 3 24.54 60.19 14.59 0.18 8164
 8166 3 24.61 60.18 14.7 0.187 8165
 8167 3 24.65 60.14 14.83 0.208 8166
 8168 3 24.61 60.11 14.97 0.255 8167
 8169 3 24.65 60.14 15.1 0.277 8168
 8170 3 24.6 60.04 15.21 0.281 8169
 8171 3 24.63 60.04 15.36 0.288 8170
 8172 3 24.63 60.03 15.5 0.263 8171
 8173 3 24.6 60.07 15.71 0.225 8172
 8174 3 24.6 60.28 16.01 0.128 8173
 8175 3 24.63 60.41 16.18 0.105 8174
 8176 3 24.63 60.46 16.37 0.091 8175
 8177 3 24.65 60.49 16.52 0.105 8176
 8178 3 24.72 60.5 16.66 0.137 8177
 8179 3 24.86 60.53 16.73 0.124 8178
 8180 3 25.06 60.53 16.89 0.121 8179
 8181 3 25.11 60.53 17.02 0.1 8180
 8182 3 25.13 60.53 17.23 0.107 8181
 8183 3 25.11 60.46 17.5 0.163 8182
 8184 3 25.11 60.45 17.68 0.157 8183
 8185 3 25.11 60.41 17.88 0.135 8184
 8186 3 25.15 60.38 18.05 0.16 8185
 8187 3 25.19 60.48 18.18 0.206 8186
 8188 3 25.22 60.53 18.3 0.233 8187
 8189 3 25.08 60.58 18.55 0.091 8188
 8190 3 25.22 60.59 18.7 0.101 8189
 8191 3 25.31 60.59 18.82 0.054 8190
 8192 3 25.44 60.56 19 0.092 8191
 8193 3 25.45 60.66 19.14 0.099 8192
 8194 3 25.54 60.87 19.18 0.109 8193
 8195 3 25.56 61.03 19.25 0.128 8194
 8196 3 25.67 60.58 18.29 0.106 8188
 8197 3 25.86 60.55 18.34 0.111 8196
 8198 3 26.02 60.53 18.39 0.118 8197
 8199 3 26.15 60.41 18.34 0.096 8198
 8200 3 24.73 62.54 11.47 0.06 7517
 8201 3 24.86 62.49 11.41 0.11 8200
 8202 3 24.91 62.45 11.33 0.062 8201
 8203 3 33.89 60.24 18.74 0.182 7430
 8204 3 33.62 60.16 18.56 0.074 8203
 8205 3 33.41 60.16 18.49 0.114 8204
 8206 3 33.26 60.15 18.42 0.106 8205
 8207 3 33.15 60.16 18.49 0.061 8206
 8208 3 33.05 60.24 18.56 0.074 8207
 8209 3 32.93 60.19 18.69 0.101 8208
 8210 3 32.79 60.09 18.87 0.099 8209
 8211 3 32.58 60.01 19.01 0.066 8210
 8212 3 32.47 59.92 19.06 0.073 8211
 8213 3 32.36 59.88 19.19 0.094 8212
 8214 3 32.28 59.8 19.29 0.097 8213
 8215 3 32.22 59.72 19.33 0.128 8214
 8216 3 32.07 59.8 19.58 0.091 8215
 8217 3 32.01 59.91 19.67 0.082 8216
 8218 3 31.94 60.01 19.72 0.105 8217
 8219 3 31.81 60.09 19.7 0.09 8218
 8220 3 31.7 60.19 19.76 0.09 8219
 8221 3 31.65 60.23 19.88 0.071 8220
 8222 3 31.54 60.27 19.94 0.068 8221
 8223 3 31.4 60.33 19.95 0.119 8222
 8224 3 31.29 60.34 19.95 0.156 8223
 8225 3 31.11 60.04 19.97 0.118 8224
 8226 3 31.06 59.91 19.95 0.095 8225
 8227 3 31.04 59.74 19.9 0.122 8226
 8228 3 30.9 59.69 19.9 0.047 8227
 8229 3 30.76 59.59 19.79 0.1 8228
 8230 3 30.61 59.48 19.78 0.121 8229
 8231 3 30.38 59.45 19.67 0.143 8230
 8232 3 30.17 59.4 19.47 0.133 8231
 8233 3 30.02 59.45 19.33 0.115 8232
 8234 3 29.88 59.44 19.22 0.132 8233
 8235 3 31.2 59.66 19.9 0.114 8227
 8236 3 31.36 59.55 19.85 0.11 8235
 8237 3 31.47 59.48 19.83 0.082 8236
 8238 3 31.61 59.42 19.81 0.082 8237
 8239 3 31.76 59.41 19.83 0.078 8238
 8240 3 31.86 59.41 19.78 0.081 8239
 8241 3 32 59.3 19.7 0.132 8240
 8242 3 32.08 59.63 19.37 0.093 8215
 8243 3 32.08 59.66 19.47 0.156 8242
 8244 3 32.25 59.59 19.67 0.103 8243
 8245 3 32.21 59.67 19.76 0.063 8244
 8246 3 34.72 59.94 19.42 0.112 7424
 8247 3 34.69 59.99 19.54 0.093 8246
 8248 3 34.69 60.09 19.6 0.093 8247
 8249 3 34.76 60.13 19.7 0.068 8248
 8250 3 34.8 60.17 19.79 0.063 8249
 8251 3 36.76 58.14 20.59 0.084 7406
 8252 3 36.86 58.26 20.78 0.063 8251
 8253 3 36.9 58.34 20.89 0.059 8252
 8254 3 36.97 58.34 21.09 0.105 8253
 8255 3 36.91 58.33 21.25 0.15 8254
 8256 3 37.08 58.29 21.46 0.074 8255
 8257 3 36.75 58.37 21.37 0.086 8255
 8258 3 39.94 53.42 23.23 0.099 7363
 8259 3 40.01 53.57 23.34 0.097 8258
 8260 3 40.14 53.71 23.46 0.096 8259
 8261 3 40.01 53.86 23.57 0.057 8260
 8262 3 39.94 53.96 23.6 0.086 8261
 8263 3 39.94 54.14 23.69 0.088 8262
 8264 3 39.9 54.29 23.67 0.111 8263
 8265 3 39.87 54.49 23.71 0.105 8264
 8266 3 42.21 20.4 -9.66 0.128 535
 8267 3 42.29 20.37 -9.55 0.119 8266
 8268 3 42.18 20.3 -9.5 0.11 8267
 8269 3 42.21 20.17 -9.51 0.084 8268
 8270 3 42.18 20.03 -9.51 0.087 8269
 8271 3 42.11 20.86 -10.18 0.208 503
 8272 3 42.08 21 -10.2 0.223 8271
 8273 3 42.03 21.2 -10.18 0.24 8272
 8274 3 41.99 21.38 -10.25 0.228 8273
 8275 3 42 21.54 -10.28 0.257 8274
 8276 3 41.93 21.72 -10.28 0.287 8275
 8277 3 41.9 21.86 -10.3 0.275 8276
 8278 3 41.93 22 -10.3 0.26 8277
 8279 3 41.86 22.13 -10.32 0.251 8278
 8280 3 41.82 22.31 -10.33 0.261 8279
 8281 3 41.76 22.5 -10.31 0.291 8280
 8282 3 41.71 22.66 -10.33 0.252 8281
 8283 3 41.75 22.93 -10.37 0.207 8282
 8284 3 41.69 23.09 -10.34 0.228 8283
 8285 3 41.67 23.25 -10.33 0.247 8284
 8286 3 41.68 23.41 -10.38 0.253 8285
 8287 3 41.69 23.65 -10.41 0.257 8286
 8288 3 41.68 23.81 -10.42 0.225 8287
 8289 3 41.67 24.08 -10.51 0.183 8288
 8290 3 41.71 24.27 -10.61 0.237 8289
 8291 3 41.61 24.41 -10.66 0.24 8290
 8292 3 41.64 24.58 -10.68 0.228 8291
 8293 3 41.57 24.7 -10.81 0.247 8292
 8294 3 41.5 24.84 -10.76 0.196 8293
 8295 3 41.47 24.97 -10.87 0.212 8294
 8296 3 41.39 25.13 -10.93 0.193 8295
 8297 3 41.37 25.27 -11.04 0.179 8296
 8298 3 41.29 25.36 -11.07 0.213 8297
 8299 3 41.17 25.47 -11.14 0.22 8298
 8300 3 40.97 25.52 -11.31 0.189 8299
 8301 3 40.81 25.61 -11.32 0.202 8300
 8302 3 40.64 25.75 -11.33 0.23 8301
 8303 3 40.51 25.86 -11.4 0.235 8302
 8304 3 40.42 25.91 -11.47 0.273 8303
 8305 3 40.5 25.78 -11.82 0.118 8304
 8306 3 40.39 25.75 -11.97 0.098 8305
 8307 3 40.26 25.71 -12.07 0.139 8306
 8308 3 40.08 25.64 -12.15 0.094 8307
 8309 3 39.76 25.57 -12.16 0.09 8308
 8310 3 39.64 25.48 -12.17 0.12 8309
 8311 3 39.5 25.37 -12.23 0.192 8310
 8312 3 39.32 25.14 -12.4 0.093 8311
 8313 3 39.22 25.03 -12.42 0.091 8312
 8314 3 39.08 24.94 -12.53 0.118 8313
 8315 3 38.92 24.85 -12.66 0.104 8314
 8316 3 38.75 24.8 -12.76 0.192 8315
 8317 3 38.64 24.84 -12.81 0.176 8316
 8318 3 38.49 25.01 -13.01 0.11 8317
 8319 3 38.47 25.03 -13.17 0.135 8318
 8320 3 38.39 25.04 -13.34 0.09 8319
 8321 3 38.24 24.92 -13.5 0.08 8320
 8322 3 38.1 24.83 -13.56 0.073 8321
 8323 3 38.01 24.74 -13.55 0.111 8322
 8324 3 38 24.56 -13.59 0.095 8323
 8325 3 37.99 24.4 -13.68 0.083 8324
 8326 3 38 24.2 -13.68 0.073 8325
 8327 3 37.97 24.06 -13.64 0.093 8326
 8328 3 37.9 23.88 -13.58 0.105 8327
 8329 3 37.79 23.81 -13.5 0.115 8328
 8330 3 40.22 26.04 -11.35 0.232 8304
 8331 3 40.07 26.18 -11.4 0.193 8330
 8332 3 39.93 26.15 -11.34 0.236 8331
 8333 3 39.64 26.34 -11.48 0.274 8332
 8334 3 39.47 26.48 -11.57 0.271 8333
 8335 3 39.37 26.48 -11.7 0.258 8334
 8336 3 39.85 26.59 -11.8 0.087 8335
 8337 3 40 26.59 -11.89 0.117 8336
 8338 3 40.17 26.51 -11.98 0.13 8337
 8339 3 40.32 26.51 -12.11 0.09 8338
 8340 3 40.39 26.51 -12.21 0.124 8339
 8341 3 40.43 26.53 -12.32 0.135 8340
 8342 3 40.57 26.66 -12.46 0.116 8341
 8343 3 40.61 26.76 -12.59 0.133 8342
 8344 3 40.64 27.01 -12.79 0.111 8343
 8345 3 40.71 27.09 -12.9 0.104 8344
 8346 3 40.83 27.21 -13.02 0.087 8345
 8347 3 40.9 27.27 -13.14 0.09 8346
 8348 3 40.94 27.33 -13.29 0.11 8347
 8349 3 41 27.4 -13.38 0.104 8348
 8350 3 41.08 27.45 -13.49 0.091 8349
 8351 3 41.14 27.51 -13.56 0.096 8350
 8352 3 41.14 27.56 -13.72 0.083 8351
 8353 3 41.18 27.65 -13.86 0.085 8352
 8354 3 41.22 27.61 -13.97 0.099 8353
 8355 3 41.36 27.54 -14.11 0.096 8354
 8356 3 41.47 27.49 -14.12 0.000125 8355
 8357 3 39.25 26.46 -11.72 0.213 8335
 8358 3 39.15 26.57 -11.73 0.242 8357
 8359 3 39.06 26.76 -11.78 0.229 8358
 8360 3 39 26.94 -11.88 0.274 8359
 8361 3 38.93 27.12 -11.91 0.285 8360
 8362 3 38.86 27.21 -11.96 0.309 8361
 8363 3 38.82 27.44 -11.98 0.314 8362
 8364 3 38.79 27.71 -12.01 0.29 8363
 8365 3 38.72 27.82 -11.97 0.306 8364
 8366 3 38.71 28.03 -11.91 0.359 8365
 8367 3 38.68 28.28 -11.76 0.324 8366
 8368 3 38.68 28.48 -11.76 0.347 8367
 8369 3 38.61 28.69 -11.71 0.363 8368
 8370 3 38.54 28.89 -11.7 0.288 8369
 8371 3 38.42 29.07 -11.73 0.257 8370
 8372 3 38.25 29.28 -11.69 0.253 8371
 8373 3 38.19 29.39 -11.68 0.262 8372
 8374 3 38.08 29.57 -11.65 0.255 8373
 8375 3 38 29.63 -11.63 0.252 8374
 8376 3 37.92 29.8 -11.65 0.25 8375
 8377 3 37.85 29.96 -11.69 0.26 8376
 8378 3 37.65 30.03 -11.66 0.244 8377
 8379 3 37.57 30.15 -11.61 0.237 8378
 8380 3 37.46 30.26 -11.68 0.245 8379
 8381 3 37.36 30.4 -11.68 0.253 8380
 8382 3 37.25 30.48 -11.75 0.297 8381
 8383 3 37.11 30.32 -11.87 0.287 8382
 8384 3 37.08 30.53 -11.86 0.32 8383
 8385 3 37.07 30.84 -11.86 0.261 8384
 8386 3 37.04 30.98 -11.94 0.266 8385
 8387 3 37.1 31.16 -12 0.235 8386
 8388 3 37.04 31.37 -11.97 0.239 8387
 8389 3 36.96 31.44 -12.02 0.295 8388
 8390 3 36.79 31.44 -12.08 0.303 8389
 8391 3 36.64 31.37 -12.16 0.28 8390
 8392 3 36.5 31.39 -12.09 0.367 8391
 8393 3 36.39 31.6 -12.16 0.583 8392
 8394 3 36.25 31.67 -11.98 0.629 8393
 8395 3 36.18 31.82 -12.1 0.699 8394
 8396 3 36.08 31.82 -12.07 0.651 8395
 8397 3 35.97 31.8 -12.09 0.606 8396
 8398 3 35.92 31.91 -12.29 0.615 8397
 8399 3 35.5 31.17 -12.37 0.15 8398
 8400 3 35.37 31.14 -12.39 0.132 8399
 8401 3 36 32.45 -13.11 0.372 8398
 8402 3 35.94 32.48 -13.21 0.44 8401
 8403 3 35.86 31.71 -13.3 0.116 8402
 8404 3 35.82 31.57 -13.39 0.133 8403
 8405 3 35.76 31.38 -13.54 0.121 8404
 8406 3 35.67 31.15 -13.67 0.167 8405
 8407 3 35.57 31.02 -13.71 0.076 8406
 8408 3 35.87 32.93 -13.28 0.298 8402
 8409 3 35.79 33.01 -13.37 0.245 8408
 8410 3 35.75 33.22 -13.49 0.235 8409
 8411 3 35.72 33.27 -13.6 0.287 8410
 8412 3 35.65 33.35 -13.65 0.336 8411
 8413 3 35.61 33.42 -13.73 0.362 8412
 8414 3 35.4 33.02 -14.1 0.194 8413
 8415 3 35.36 32.89 -14.25 0.185 8414
 8416 3 35.33 32.77 -14.35 0.245 8415
 8417 3 35.25 32.74 -14.44 0.286 8416
 8418 3 34.87 32.64 -14.46 0.093 8417
 8419 3 34.72 32.57 -14.54 0.143 8418
 8420 3 34.54 32.49 -14.67 0.144 8419
 8421 3 34.36 32.45 -14.67 0.154 8420
 8422 3 34.25 32.38 -14.69 0.182 8421
 8423 3 34.19 32.31 -14.77 0.155 8422
 8424 3 34.11 32.28 -15 0.153 8423
 8425 3 34.03 32.19 -15.13 0.18 8424
 8426 3 34 32.16 -15.28 0.184 8425
 8427 3 33.83 32.13 -15.41 0.134 8426
 8428 3 33.72 32.07 -15.51 0.115 8427
 8429 3 33.6 32.03 -15.61 0.082 8428
 8430 3 33.43 32 -15.6 0.095 8429
 8431 3 33.24 32 -15.55 0.129 8430
 8432 3 33.07 32.05 -15.53 0.179 8431
 8433 3 32.9 32.07 -15.52 0.186 8432
 8434 3 32.81 32.15 -15.52 0.188 8433
 8435 3 32.62 32.18 -15.52 0.237 8434
 8436 3 32.44 32.2 -15.45 0.264 8435
 8437 3 32.37 32.25 -15.52 0.306 8436
 8438 3 32.29 32.43 -15.65 0.281 8437
 8439 3 32.36 32.71 -15.75 0.181 8438
 8440 3 32.42 32.85 -15.91 0.186 8439
 8441 3 32.39 32.95 -16 0.171 8440
 8442 3 32.32 33.11 -16.05 0.146 8441
 8443 3 32.18 33.25 -16.14 0.163 8442
 8444 3 32.07 33.36 -16.21 0.184 8443
 8445 3 31.99 33.46 -16.27 0.167 8444
 8446 3 31.79 33.45 -16.45 0.124 8445
 8447 3 31.7 33.46 -16.59 0.15 8446
 8448 3 31.55 33.5 -16.65 0.237 8447
 8449 3 31.54 33.46 -16.77 0.298 8448
 8450 3 31.36 33.64 -16.77 0.246 8449
 8451 3 31.25 33.65 -16.83 0.209 8450
 8452 3 31.14 33.68 -16.88 0.208 8451
 8453 3 30.91 33.88 -16.86 0.148 8452
 8454 3 30.79 33.96 -16.9 0.225 8453
 8455 3 30.7 34 -16.97 0.276 8454
 8456 3 30.45 33.79 -16.76 0.093 8455
 8457 3 30.32 33.82 -16.79 0.093 8456
 8458 3 30.61 34.08 -17.09 0.307 8455
 8459 3 31.23 34.01 -17.43 0.097 8458
 8460 3 31.27 33.87 -17.52 0.091 8459
 8461 3 31.38 33.8 -17.54 0.104 8460
 8462 3 30.5 34.21 -16.99 0.167 8458
 8463 3 30.27 34.51 -16.86 0.161 8462
 8464 3 30.2 34.71 -16.74 0.172 8463
 8465 3 30.09 34.86 -16.76 0.182 8464
 8466 3 29.88 34.93 -16.74 0.186 8465
 8467 3 29.77 35.17 -16.69 0.162 8466
 8468 3 29.75 35.42 -16.62 0.164 8467
 8469 3 29.66 35.49 -16.62 0.215 8468
 8470 3 29.82 35.75 -16.6 0.184 8469
 8471 3 29.89 35.93 -16.6 0.176 8470
 8472 3 29.91 36.11 -16.69 0.146 8471
 8473 3 29.89 36.26 -16.76 0.208 8472
 8474 3 29.98 36.36 -16.76 0.308 8473
 8475 3 30 36.45 -16.85 0.381 8474
 8476 3 29.61 36.42 -17.26 0.164 8475
 8477 3 29.48 36.45 -17.37 0.203 8476
 8478 3 29.34 36.53 -17.44 0.182 8477
 8479 3 29.39 36.65 -17.55 0.201 8478
 8480 3 29.29 36.73 -17.53 0.153 8479
 8481 3 29.22 36.79 -17.64 0.171 8480
 8482 3 29.14 36.97 -17.77 0.155 8481
 8483 3 29.04 37.04 -17.93 0.194 8482
 8484 3 28.82 37.12 -18.04 0.173 8483
 8485 3 28.54 37.12 -18.18 0.176 8484
 8486 3 28.41 37.14 -18.34 0.198 8485
 8487 3 28.2 37.07 -18.49 0.155 8486
 8488 3 28.07 36.94 -18.63 0.148 8487
 8489 3 27.93 36.91 -18.74 0.131 8488
 8490 3 27.86 36.84 -18.88 0.122 8489
 8491 3 27.73 36.8 -18.96 0.129 8490
 8492 3 27.59 36.79 -19.1 0.141 8491
 8493 3 27.36 36.83 -19.16 0.194 8492
 8494 3 27.11 36.83 -19.28 0.147 8493
 8495 3 26.91 36.81 -19.44 0.161 8494
 8496 3 26.75 36.81 -19.51 0.17 8495
 8497 3 26.54 36.87 -19.5 0.14 8496
 8498 3 26.32 36.92 -19.57 0.144 8497
 8499 3 26.11 36.97 -19.68 0.159 8498
 8500 3 25.97 36.9 -19.77 0.219 8499
 8501 3 25.86 36.95 -19.86 0.197 8500
 8502 3 25.79 36.84 -20.07 0.11 8501
 8503 3 25.72 36.83 -20.19 0.151 8502
 8504 3 25.72 36.81 -20.33 0.178 8503
 8505 3 25.73 36.8 -20.51 0.16 8504
 8506 3 25.73 36.77 -20.64 0.193 8505
 8507 3 25.7 36.73 -20.75 0.235 8506
 8508 3 25.64 36.69 -20.83 0.28 8507
 8509 3 25.57 36.87 -21.04 0.191 8508
 8510 3 25.52 36.92 -21.18 0.183 8509
 8511 3 25.47 36.92 -21.31 0.181 8510
 8512 3 25.36 36.98 -21.43 0.173 8511
 8513 3 25.3 36.93 -21.59 0.198 8512
 8514 3 25.18 36.95 -21.77 0.176 8513
 8515 3 25.16 36.99 -21.93 0.228 8514
 8516 3 25.16 36.99 -22.06 0.276 8515
 8517 3 24.82 36.68 -22.08 0.151 8516
 8518 3 24.63 36.56 -22.01 0.134 8517
 8519 3 24.5 36.43 -22.07 0.119 8518
 8520 3 24.39 36.29 -22.17 0.096 8519
 8521 3 24.2 36.18 -22.19 0.092 8520
 8522 3 24.13 36.1 -22.14 0.127 8521
 8523 3 23.93 36.03 -22.07 0.133 8522
 8524 3 23.82 35.91 -21.94 0.128 8523
 8525 3 23.66 35.81 -21.78 0.107 8524
 8526 3 23.52 35.67 -21.67 0.108 8525
 8527 3 23.41 35.59 -21.69 0.135 8526
 8528 3 23.27 35.42 -21.73 0.117 8527
 8529 3 23.13 35.35 -21.69 0.126 8528
 8530 3 23.02 35.5 -21.57 0.087 8529
 8531 3 22.91 35.6 -21.46 0.109 8530
 8532 3 22.73 35.59 -21.37 0.08 8531
 8533 3 22.57 35.56 -21.32 0.107 8532
 8534 3 22.41 35.52 -21.23 0.125 8533
 8535 3 22.18 35.62 -21.17 0.088 8534
 8536 3 22.04 35.72 -21.17 0.092 8535
 8537 3 21.84 35.74 -21.23 0.068 8536
 8538 3 21.61 35.73 -21.14 0.088 8537
 8539 3 21.48 35.76 -21.07 0.068 8538
 8540 3 21.36 35.73 -21.05 0.051 8539
 8541 3 21.27 35.74 -21 0.058 8540
 8542 3 21.18 35.66 -20.82 0.145 8541
 8543 3 21.07 35.53 -20.75 0.114 8542
 8544 3 21.11 35.45 -20.64 0.097 8543
 8545 3 23.07 35.17 -21.68 0.087 8529
 8546 3 22.98 35.03 -21.65 0.114 8545
 8547 3 22.88 34.92 -21.58 0.172 8546
 8548 3 22.72 34.85 -21.52 0.179 8547
 8549 3 22.68 34.79 -21.59 0.247 8548
 8550 3 22.47 34.95 -21.88 0.142 8549
 8551 3 22.5 34.98 -22.06 0.069 8550
 8552 3 22.61 35.03 -22.15 0.103 8551
 8553 3 22.7 35.17 -22.02 0.102 8552
 8554 3 22.7 35.24 -21.92 0.000125 8553
 8555 3 22.84 34.47 -21.43 0.145 8549
 8556 3 22.93 34.35 -21.54 0.138 8555
 8557 3 22.95 34.31 -21.77 0.112 8556
 8558 3 23.05 34.27 -21.83 0.000125 8557
 8559 3 25.25 37.16 -22.18 0.228 8516
 8560 3 25.29 37.27 -22.29 0.29 8559
 8561 3 25.27 37.35 -22.41 0.454 8560
 8562 3 25.32 37.5 -22.54 0.598 8561
 8563 3 25.34 37.61 -22.63 0.554 8562
 8564 3 25.32 37.7 -22.79 0.531 8563
 8565 3 25.27 37.72 -22.99 0.461 8564
 8566 3 25.29 37.72 -23.16 0.399 8565
 8567 3 24.93 37.79 -23.65 0.164 8566
 8568 3 24.98 37.79 -23.79 0.164 8567
 8569 3 24.93 37.85 -23.97 0.176 8568
 8570 3 24.86 37.9 -24.11 0.173 8569
 8571 3 24.8 37.92 -24.29 0.164 8570
 8572 3 24.68 37.87 -24.5 0.108 8571
 8573 3 24.63 37.93 -24.66 0.177 8572
 8574 3 24.64 37.97 -24.79 0.213 8573
 8575 3 24.66 37.98 -24.93 0.248 8574
 8576 3 24.84 37.95 -25.04 0.182 8575
 8577 3 24.93 38.13 -25.16 0.146 8576
 8578 3 24.95 38.2 -25.27 0.165 8577
 8579 3 25 38.2 -25.38 0.143 8578
 8580 3 25 38.24 -25.52 0.112 8579
 8581 3 25.04 38.24 -25.72 0.122 8580
 8582 3 25.04 38.31 -25.88 0.151 8581
 8583 3 25.04 38.44 -25.93 0.192 8582
 8584 3 25.05 38.73 -25.94 0.145 8583
 8585 3 25.09 38.81 -26.05 0.192 8584
 8586 3 25.14 38.9 -26.28 0.164 8585
 8587 3 25.13 38.99 -26.44 0.176 8586
 8588 3 25.05 39.11 -26.62 0.16 8587
 8589 3 25.02 39.2 -26.78 0.16 8588
 8590 3 24.95 39.22 -26.9 0.189 8589
 8591 3 25.14 39.03 -27.06 0.128 8590
 8592 3 25.14 39 -27.26 0.125 8591
 8593 3 25.07 38.93 -27.4 0.072 8592
 8594 3 25.14 38.93 -27.55 0.067 8593
 8595 3 25.2 38.92 -27.67 0.081 8594
 8596 3 25.29 38.93 -27.74 0.079 8595
 8597 3 25.45 38.93 -27.78 0.073 8596
 8598 3 25.54 38.86 -27.87 0.086 8597
 8599 3 25.57 38.89 -28.08 0.094 8598
 8600 3 25.66 38.91 -28.12 0.077 8599
 8601 3 25.79 38.9 -28.19 0.115 8600
 8602 3 25.95 38.94 -28.33 0.137 8601
 8603 3 26.14 38.94 -28.49 0.114 8602
 8604 3 26.27 38.89 -28.67 0.102 8603
 8605 3 26.36 38.83 -28.76 0.097 8604
 8606 3 24.84 39.27 -27.06 0.132 8590
 8607 3 24.75 39.28 -27.21 0.145 8606
 8608 3 24.73 39.28 -27.33 0.203 8607
 8609 3 24.86 39.56 -27.42 0.133 8608
 8610 3 24.89 39.68 -27.53 0.144 8609
 8611 3 24.89 39.75 -27.71 0.124 8610
 8612 3 24.97 39.89 -27.83 0.116 8611
 8613 3 24.98 40.02 -27.9 0.134 8612
 8614 3 25.04 40.18 -27.99 0.169 8613
 8615 3 25.07 40.28 -28.1 0.138 8614
 8616 3 25.14 40.39 -28.25 0.138 8615
 8617 3 25.23 40.44 -28.34 0.12 8616
 8618 3 25.32 40.48 -28.52 0.146 8617
 8619 3 25.32 40.53 -28.66 0.123 8618
 8620 3 25.32 40.54 -28.82 0.127 8619
 8621 3 25.27 40.54 -29.04 0.135 8620
 8622 3 25.11 40.57 -29.18 0.145 8621
 8623 3 24.93 40.69 -29.25 0.127 8622
 8624 3 24.79 40.8 -29.29 0.139 8623
 8625 3 24.61 40.94 -29.27 0.112 8624
 8626 3 24.5 41.07 -29.27 0.134 8625
 8627 3 24.32 41.15 -29.27 0.142 8626
 8628 3 24.2 41.26 -29.29 0.14 8627
 8629 3 23.98 41.36 -29.2 0.112 8628
 8630 3 23.77 41.47 -29.16 0.12 8629
 8631 3 23.63 41.51 -29.23 0.126 8630
 8632 3 23.48 41.5 -29.36 0.164 8631
 8633 3 23.39 41.48 -29.48 0.134 8632
 8634 3 23.2 41.53 -29.48 0.108 8633
 8635 3 23.09 41.51 -29.43 0.148 8634
 8636 3 22.84 41.47 -29.55 0.179 8635
 8637 3 22.73 41.53 -29.52 0.17 8636
 8638 3 22.47 41.5 -29.41 0.141 8637
 8639 3 22.27 41.51 -29.36 0.152 8638
 8640 3 22.07 41.58 -29.3 0.139 8639
 8641 3 21.89 41.57 -29.23 0.133 8640
 8642 3 21.68 41.58 -29.18 0.223 8641
 8643 3 21.52 41.58 -29.13 0.23 8642
 8644 3 21.29 41.58 -29.14 0.285 8643
 8645 3 21.11 41.61 -29.13 0.346 8644
 8646 3 20.93 41.61 -29.02 0.381 8645
 8647 3 20.73 41.47 -28.95 0.345 8646
 8648 3 20.59 41.29 -28.91 0.279 8647
 8649 3 20.41 41.15 -28.86 0.261 8648
 8650 3 20.18 41.22 -28.93 0.18 8649
 8651 3 20 41.22 -28.98 0.187 8650
 8652 3 19.8 41.29 -29 0.148 8651
 8653 3 19.57 41.36 -29.02 0.19 8652
 8654 3 19.43 41.54 -28.98 0.156 8653
 8655 3 19.29 41.55 -28.93 0.152 8654
 8656 3 19.16 41.54 -28.88 0.149 8655
 8657 3 19.04 41.5 -28.82 0.153 8656
 8658 3 18.95 41.41 -28.77 0.123 8657
 8659 3 18.75 41.43 -28.82 0.117 8658
 8660 3 18.64 41.39 -28.8 0.142 8659
 8661 3 18.5 41.39 -28.64 0.09 8660
 8662 3 18.36 41.41 -28.66 0.148 8661
 8663 3 18.25 41.44 -28.8 0.127 8662
 8664 3 18.04 41.57 -28.84 0.124 8663
 8665 3 17.91 41.59 -28.84 0.155 8664
 8666 3 17.72 41.66 -28.84 0.137 8665
 8667 3 17.59 41.76 -28.73 0.102 8666
 8668 3 17.53 41.84 -28.66 0.12 8667
 8669 3 17.42 41.99 -28.57 0.087 8668
 8670 3 17.31 42.14 -28.51 0.12 8669
 8671 3 17.08 42.27 -28.51 0.132 8670
 8672 3 16.92 42.38 -28.46 0.105 8671
 8673 3 16.72 42.46 -28.49 0.101 8672
 8674 3 16.6 42.47 -28.51 0.119 8673
 8675 3 16.53 42.39 -28.72 0.093 8674
 8676 3 16.47 42.39 -28.81 0.156 8675
 8677 3 16.24 42.22 -28.94 0.11 8676
 8678 3 16.1 42.15 -29.1 0.13 8677
 8679 3 15.97 42.12 -29.1 0.126 8678
 8680 3 15.72 42.09 -29.09 0.079 8679
 8681 3 16.49 42.51 -28.81 0.168 8676
 8682 3 16.26 42.58 -28.85 0.09 8681
 8683 3 16.12 42.71 -28.9 0.081 8682
 8684 3 16.01 42.69 -28.97 0.089 8683
 8685 3 15.97 42.79 -29.13 0.086 8684
 8686 3 15.99 42.96 -29.24 0.078 8685
 8687 3 15.97 43.09 -29.22 0.000125 8686
 8688 3 16.56 42.23 -28.88 0.114 8681
 8689 3 16.56 42.15 -28.99 0.104 8688
 8690 3 16.62 42.01 -29.04 0.177 8689
 8691 3 16.74 41.94 -29.02 0.212 8690
 8692 3 16.86 41.76 -28.79 0.069 8691
 8693 3 16.95 41.7 -28.7 0.105 8692
 8694 3 16.98 41.53 -28.66 0.115 8693
 8695 3 16.89 41.46 -28.57 0.124 8694
 8696 3 16.64 41.5 -28.48 0.096 8695
 8697 3 16.75 41.45 -28.39 0.157 8696
 8698 3 16.88 41.35 -28.27 0.092 8697
 8699 3 16.91 41.33 -28.11 0.000125 8698
 8700 3 16.51 42.57 -28.38 0.103 8674
 8701 3 16.35 42.61 -28.29 0.115 8700
 8702 3 16.29 42.71 -28.24 0.152 8701
 8703 3 16.24 42.82 -28.15 0.204 8702
 8704 3 16.54 43.1 -28.13 0.135 8703
 8705 3 16.67 43.14 -28.13 0.114 8704
 8706 3 16.83 43.13 -28.24 0.102 8705
 8707 3 16.94 43.07 -28.4 0.068 8706
 8708 3 17.03 43.1 -28.58 0.12 8707
 8709 3 17.08 43.07 -28.72 0.166 8708
 8710 3 17.15 43.08 -28.81 0.207 8709
 8711 3 17.28 43.22 -29.13 0.099 8710
 8712 3 17.38 43.15 -29.24 0.136 8711
 8713 3 17.4 43.11 -29.42 0.117 8712
 8714 3 17.47 43.08 -29.58 0.133 8713
 8715 3 17.53 43.08 -29.67 0.098 8714
 8716 3 17.24 42.76 -28.69 0.06 8710
 8717 3 17.35 42.71 -28.85 0.093 8716
 8718 3 17.51 42.65 -28.92 0.106 8717
 8719 3 17.63 42.54 -29.01 0.126 8718
 8720 3 17.69 42.44 -29.1 0.112 8719
 8721 3 17.67 42.48 -29.22 0.056 8720
 8722 3 17.63 42.53 -29.33 0.115 8721
 8723 3 17.69 42.59 -29.47 0.047 8722
 8724 3 17.71 42.64 -29.62 0.084 8723
 8725 3 17.74 42.72 -29.69 0.096 8724
 8726 3 16.06 42.83 -28.13 0.152 8703
 8727 3 15.97 42.92 -28.12 0.147 8726
 8728 3 15.81 43 -28.03 0.137 8727
 8729 3 15.71 43.07 -27.99 0.109 8728
 8730 3 15.54 43.1 -27.92 0.115 8729
 8731 3 15.34 43.04 -27.9 0.064 8730
 8732 3 15.18 42.99 -27.9 0.12 8731
 8733 3 15.09 42.92 -27.78 0.187 8732
 8734 3 14.88 42.93 -27.99 0.062 8733
 8735 3 14.67 43 -28.06 0.104 8734
 8736 3 14.61 43.06 -28.22 0.126 8735
 8737 3 14.59 43.08 -28.37 0.164 8736
 8738 3 14.49 43.1 -28.47 0.138 8737
 8739 3 14.49 43.18 -28.69 0.093 8738
 8740 3 14.42 43.13 -28.85 0.115 8739
 8741 3 14.29 43.13 -28.94 0.126 8740
 8742 3 14.12 43.14 -29.03 0.094 8741
 8743 3 13.98 43.05 -29.12 0.123 8742
 8744 3 13.79 42.87 -29.28 0.077 8743
 8745 3 13.69 42.71 -29.42 0.105 8744
 8746 3 13.54 42.65 -29.54 0.129 8745
 8747 3 13.47 42.44 -29.65 0.085 8746
 8748 3 13.44 42.3 -29.76 0.108 8747
 8749 3 13.3 42.22 -29.9 0.097 8748
 8750 3 13.3 42.15 -30.01 0.108 8749
 8751 3 13.28 41.9 -30.16 0.127 8750
 8752 3 13.28 41.72 -30.2 0.138 8751
 8753 3 13.3 41.55 -30.18 0.104 8752
 8754 3 15.24 42.78 -27.49 0.126 8733
 8755 3 15.32 42.72 -27.38 0.102 8754
 8756 3 15.42 42.82 -27.17 0.096 8755
 8757 3 15.49 42.82 -27.04 0.074 8756
 8758 3 15.61 42.78 -26.88 0.11 8757
 8759 3 15.67 42.78 -26.74 0.09 8758
 8760 3 15.79 42.82 -26.63 0.113 8759
 8761 3 15.97 42.82 -26.56 0.077 8760
 8762 3 16.06 42.82 -26.42 0.073 8761
 8763 3 16.31 42.85 -26.33 0.117 8762
 8764 3 16.46 42.85 -26.31 0.142 8763
 8765 3 16.58 43.07 -26.1 0.108 8764
 8766 3 16.69 43.2 -26.04 0.133 8765
 8767 3 17.03 43.27 -26.03 0.09 8766
 8768 3 17.21 43.38 -26.08 0.084 8767
 8769 3 17.22 43.49 -26.08 0.141 8768
 8770 3 17.29 43.56 -26.15 0.159 8769
 8771 3 17.44 43.52 -26.38 0.097 8770
 8772 3 17.53 43.59 -26.51 0.14 8771
 8773 3 17.63 43.69 -26.65 0.104 8772
 8774 3 17.56 43.74 -26.81 0.123 8773
 8775 3 17.56 43.85 -26.98 0.114 8774
 8776 3 17.69 44 -27.05 0.114 8775
 8777 3 17.83 44.07 -27.09 0.086 8776
 8778 3 17.94 44.11 -27.03 0.088 8777
 8779 3 18.08 44.11 -26.98 0.106 8778
 8780 3 18.26 44.11 -26.93 0.14 8779
 8781 3 18.38 44.15 -26.89 0.098 8780
 8782 3 18.51 44.12 -26.73 0.104 8781
 8783 3 18.42 43.89 -26.61 0.059 8782
 8784 3 18.33 43.74 -26.58 0.065 8783
 8785 3 18.26 43.59 -26.54 0.078 8784
 8786 3 25.72 36.27 -20.82 0.121 8508
 8787 3 25.72 36.12 -20.94 0.145 8786
 8788 3 25.82 35.88 -21.1 0.16 8787
 8789 3 25.88 35.67 -21.25 0.097 8788
 8790 3 25.91 35.54 -21.32 0.101 8789
 8791 3 25.91 35.43 -21.37 0.292 8790
 8792 3 25.98 35.27 -21.03 0.149 8791
 8793 3 26 35.12 -20.97 0.143 8792
 8794 3 26.02 35.06 -20.83 0.152 8793
 8795 3 25.68 37.12 -19.79 0.065 8501
 8796 3 25.55 36.98 -19.91 0.105 8795
 8797 3 29.68 36.76 -17.76 0.119 8479
 8798 3 29.75 36.73 -17.83 0.000125 8797
 8799 3 30.32 36.65 -16.44 0.119 8475
 8800 3 30.45 36.78 -16.32 0.138 8799
 8801 3 30.5 36.88 -16.2 0.143 8800
 8802 3 30.63 37.07 -16.09 0.134 8801
 8803 3 30.59 37.25 -15.93 0.113 8802
 8804 3 30.57 37.38 -15.82 0.064 8803
 8805 3 30.57 37.6 -15.68 0.101 8804
 8806 3 30.61 37.77 -15.62 0.09 8805
 8807 3 30.63 37.88 -15.51 0.08 8806
 8808 3 30.57 37.98 -15.42 0.125 8807
 8809 3 30.61 38.09 -15.32 0.233 8808
 8810 3 30.66 38.25 -15.25 0.303 8809
 8811 3 30.66 38.24 -15.12 0.317 8810
 8812 3 30.77 37.74 -14.95 0.124 8811
 8813 3 30.73 37.82 -14.79 0.09 8812
 8814 3 30.73 37.85 -14.68 0.123 8813
 8815 3 30.77 37.88 -14.58 0.132 8814
 8816 3 30.93 37.94 -14.54 0.072 8815
 8817 3 30.61 38.49 -14.98 0.235 8811
 8818 3 30.59 38.67 -14.84 0.203 8817
 8819 3 30.66 38.82 -14.71 0.121 8818
 8820 3 30.68 38.99 -14.67 0.089 8819
 8821 3 30.64 39.09 -14.61 0.086 8820
 8822 3 30.63 39.17 -14.49 0.095 8821
 8823 3 30.61 39.24 -14.41 0.089 8822
 8824 3 30.61 39.39 -14.37 0.131 8823
 8825 3 30.62 39.6 -14.25 0.148 8824
 8826 3 30.69 39.82 -14.13 0.163 8825
 8827 3 30.71 39.99 -14.01 0.211 8826
 8828 3 30.42 39.81 -13.8 0.133 8827
 8829 3 30.24 39.8 -13.67 0.101 8828
 8830 3 30.15 39.88 -13.62 0.084 8829
 8831 3 30.04 39.98 -13.54 0.088 8830
 8832 3 29.94 40.06 -13.49 0.064 8831
 8833 3 30.87 40.25 -13.95 0.112 8827
 8834 3 30.85 40.34 -13.79 0.107 8833
 8835 3 30.94 40.52 -13.66 0.137 8834
 8836 3 30.99 40.69 -13.58 0.1 8835
 8837 3 31.08 40.84 -13.44 0.12 8836
 8838 3 31.1 40.98 -13.3 0.111 8837
 8839 3 30.97 41.15 -13.23 0.121 8838
 8840 3 30.97 41.3 -13.14 0.145 8839
 8841 3 30.85 40.93 -12.97 0.072 8840
 8842 3 30.78 40.91 -12.82 0.08 8841
 8843 3 30.72 40.83 -12.74 0.091 8842
 8844 3 30.67 40.84 -12.61 0.106 8843
 8845 3 30.54 40.84 -12.5 0.11 8844
 8846 3 30.37 40.74 -12.49 0.116 8845
 8847 3 30.22 40.58 -12.55 0.116 8846
 8848 3 30.06 40.41 -12.48 0.112 8847
 8849 3 29.94 40.33 -12.38 0.113 8848
 8850 3 29.88 40.19 -12.38 0.14 8849
 8851 3 29.9 39.98 -12.56 0.097 8850
 8852 3 29.79 39.81 -12.64 0.128 8851
 8853 3 29.74 39.69 -12.67 0.073 8852
 8854 3 30.92 41.54 -13.13 0.163 8840
 8855 3 31.28 41.59 -12.83 0.085 8854
 8856 3 31.47 41.61 -12.83 0.092 8855
 8857 3 31.6 41.63 -12.83 0.073 8856
 8858 3 31.72 41.7 -12.9 0.098 8857
 8859 3 31.83 41.8 -12.98 0.121 8858
 8860 3 31.98 41.83 -13.12 0.075 8859
 8861 3 32.07 41.86 -13.23 0.11 8860
 8862 3 32.16 42.01 -13.31 0.086 8861
 8863 3 32.28 42.16 -13.32 0.119 8862
 8864 3 31.03 41.97 -13.37 0.145 8854
 8865 3 30.97 42.19 -13.45 0.127 8864
 8866 3 30.88 42.38 -13.52 0.082 8865
 8867 3 30.85 42.44 -13.62 0.105 8866
 8868 3 30.92 42.48 -13.74 0.084 8867
 8869 3 30.88 42.58 -13.79 0.109 8868
 8870 3 30.81 42.7 -13.95 0.088 8869
 8871 3 30.69 42.81 -14.02 0.12 8870
 8872 3 30.67 42.95 -14.11 0.124 8871
 8873 3 30.72 43.05 -14.19 0.122 8872
 8874 3 30.74 43.16 -14.26 0.13 8873
 8875 3 30.76 43.23 -14.38 0.113 8874
 8876 3 30.54 43.31 -14.68 0.139 8875
 8877 3 30.28 43.38 -14.65 0.149 8876
 8878 3 30.15 43.5 -14.62 0.121 8877
 8879 3 30.03 43.67 -14.56 0.107 8878
 8880 3 29.92 43.78 -14.51 0.058 8879
 8881 3 29.76 43.82 -14.46 0.09 8880
 8882 3 29.62 43.92 -14.43 0.121 8881
 8883 3 29.38 43.96 -14.44 0.137 8882
 8884 3 29.08 43.95 -14.53 0.153 8883
 8885 3 28.88 43.94 -14.59 0.087 8884
 8886 3 28.76 43.88 -14.55 0.101 8885
 8887 3 28.6 43.81 -14.54 0.084 8886
 8888 3 28.51 43.73 -14.55 0.103 8887
 8889 3 28.37 43.7 -14.55 0.087 8888
 8890 3 30.17 43.3 -14.84 0.099 8877
 8891 3 30.08 43.27 -14.96 0.12 8890
 8892 3 29.97 43.27 -15.1 0.114 8891
 8893 3 29.79 43.25 -15.23 0.124 8892
 8894 3 29.58 43.17 -15.37 0.104 8893
 8895 3 29.38 43.09 -15.4 0.099 8894
 8896 3 29.33 42.92 -15.52 0.127 8895
 8897 3 29.17 42.88 -15.6 0.135 8896
 8898 3 29.06 42.81 -15.71 0.091 8897
 8899 3 28.97 42.78 -15.83 0.065 8898
 8900 3 28.92 42.61 -16.03 0.075 8899
 8901 3 28.88 42.45 -16.1 0.097 8900
 8902 3 28.78 42.35 -16.22 0.072 8901
 8903 3 28.69 42.21 -16.28 0.085 8902
 8904 3 28.63 42.03 -16.4 0.108 8903
 8905 3 28.6 41.88 -16.38 0.091 8904
 8906 3 28.51 41.78 -16.41 0.068 8905
 8907 3 28.35 41.6 -16.48 0.115 8906
 8908 3 28.28 41.5 -16.63 0.077 8907
 8909 3 29.39 35.28 -16.64 0.117 8469
 8910 3 29.22 35.25 -16.53 0.126 8909
 8911 3 29.04 35.32 -16.44 0.134 8910
 8912 3 28.91 35.25 -16.44 0.137 8911
 8913 3 28.75 35.28 -16.32 0.137 8912
 8914 3 28.63 35.43 -16.12 0.123 8913
 8915 3 28.55 35.39 -15.96 0.12 8914
 8916 3 28.43 35.37 -15.82 0.096 8915
 8917 3 28.38 35.5 -15.72 0.08 8916
 8918 3 28.32 35.63 -15.53 0.113 8917
 8919 3 28.25 35.8 -15.41 0.076 8918
 8920 3 28.34 35.91 -15.25 0.046 8919
 8921 3 28.23 36.02 -15.06 0.075 8920
 8922 3 28.22 36.07 -14.88 0.043 8921
 8923 3 28.2 36.09 -14.72 0.083 8922
 8924 3 30.43 34.28 -16.93 0.167 8462
 8925 3 30.52 33.97 -17.33 0.08 8924
 8926 3 30.38 33.91 -17.43 0.067 8925
 8927 3 30.3 33.86 -17.52 0.099 8926
 8928 3 30.18 33.69 -17.56 0.102 8927
 8929 3 30.07 33.55 -17.54 0.083 8928
 8930 3 30.07 33.43 -17.58 0.069 8929
 8931 3 30.11 33.29 -17.69 0.107 8930
 8932 3 30.14 33.16 -17.71 0.062 8931
 8933 3 30.18 33.04 -17.75 0.088 8932
 8934 3 30.23 32.87 -17.82 0.132 8933
 8935 3 30.25 32.65 -17.89 0.149 8934
 8936 3 30.36 32.52 -17.93 0.149 8935
 8937 3 30.41 32.26 -18.03 0.094 8936
 8938 3 31.13 33.39 -17.02 0.162 8452
 8939 3 31.07 33.32 -17.12 0.167 8938
 8940 3 31.13 33.51 -17.4 0.087 8939
 8941 3 31.23 33.51 -17.51 0.085 8940
 8942 3 31 33.1 -17.12 0.101 8939
 8943 3 31.77 33.03 -17.07 0.122 8449
 8944 3 31.99 32.96 -17.19 0.05 8943
 8945 3 31.89 32.91 -17.3 0.102 8944
 8946 3 31.86 32.83 -17.48 0.000125 8945
 8947 3 32.03 32.17 -15.61 0.148 8438
 8948 3 31.86 32.03 -15.65 0.115 8947
 8949 3 31.72 31.96 -15.69 0.154 8948
 8950 3 31.59 31.86 -15.77 0.182 8949
 8951 3 31.47 31.78 -15.84 0.2 8950
 8952 3 31.25 31.89 -15.71 0.09 8951
 8953 3 31.09 31.87 -15.68 0.1 8952
 8954 3 31.04 31.88 -15.54 0.093 8953
 8955 3 31.41 31.55 -15.99 0.15 8951
 8956 3 31.3 31.48 -16.06 0.152 8955
 8957 3 31.2 31.37 -16.17 0.104 8956
 8958 3 31.04 31.32 -16.2 0.112 8957
 8959 3 30.93 31.23 -16.22 0.121 8958
 8960 3 30.75 31.09 -16.31 0.103 8959
 8961 3 30.63 30.94 -16.4 0.075 8960
 8962 3 30.59 30.84 -16.47 0.107 8961
 8963 3 30.54 30.71 -16.47 0.109 8962
 8964 3 30.43 30.52 -16.56 0.122 8963
 8965 3 30.41 30.43 -16.69 0.08 8964
 8966 3 30.39 30.27 -16.76 0.134 8965
 8967 3 30.23 30.07 -16.45 0.079 8966
 8968 3 30.14 29.98 -16.39 0.07 8967
 8969 3 30.04 29.84 -16.34 0.095 8968
 8970 3 29.93 29.71 -16.32 0.131 8969
 8971 3 29.84 29.62 -16.3 0.137 8970
 8972 3 29.77 29.5 -16.32 0.101 8971
 8973 3 30.27 30.14 -17.06 0.135 8966
 8974 3 30.27 30.02 -17.16 0.091 8973
 8975 3 30.22 29.89 -17.27 0.068 8974
 8976 3 30.14 29.82 -17.39 0.098 8975
 8977 3 30.11 29.74 -17.55 0.111 8976
 8978 3 30.07 29.65 -17.64 0.16 8977
 8979 3 30.02 29.54 -17.7 0.23 8978
 8980 3 29.79 29.26 -17.71 0.146 8979
 8981 3 29.75 29.15 -17.71 0.077 8980
 8982 3 29.7 29.06 -17.62 0.098 8981
 8983 3 30.22 29.56 -17.87 0.235 8979
 8984 3 30.68 29.79 -17.84 0.134 8983
 8985 3 30.79 29.81 -17.77 0.122 8984
 8986 3 30.86 29.88 -17.66 0.078 8985
 8987 3 30.05 29.31 -17.93 0.094 8983
 8988 3 30.09 29.15 -18.02 0.13 8987
 8989 3 30.02 29.06 -18.16 0.154 8988
 8990 3 29.97 28.99 -18.25 0.12 8989
 8991 3 29.84 28.79 -18.41 0.111 8990
 8992 3 29.77 28.62 -18.59 0.081 8991
 8993 3 29.7 28.47 -18.73 0.073 8992
 8994 3 29.73 28.33 -18.74 0.085 8993
 8995 3 29.66 28.15 -18.83 0.092 8994
 8996 3 29.55 27.99 -18.97 0.057 8995
 8997 3 29.32 27.94 -18.97 0.114 8996
 8998 3 29.16 27.9 -19.03 0.077 8997
 8999 3 29.02 27.85 -19.06 0.104 8998
 9000 3 28.93 27.72 -19.19 0.086 8999
 9001 3 28.8 27.67 -19.19 0.098 9000
 9002 3 28.7 27.63 -19.15 0.121 9001
 9003 3 28.57 27.62 -19.15 0.15 9002
 9004 3 28.47 27.53 -19.19 0.213 9003
 9005 3 28.5 27.2 -19.42 0.11 9004
 9006 3 28.5 27.11 -19.6 0.112 9005
 9007 3 28.5 27.04 -19.71 0.104 9006
 9008 3 28.43 26.89 -19.8 0.137 9007
 9009 3 28.41 26.71 -19.94 0.102 9008
 9010 3 28.27 27.74 -19.08 0.179 9004
 9011 3 28.14 27.94 -19.05 0.13 9010
 9012 3 28.04 28.06 -18.94 0.113 9011
 9013 3 27.86 28.08 -18.78 0.077 9012
 9014 3 27.72 28.17 -18.74 0.069 9013
 9015 3 32.32 32.12 -14.93 0.082 8437
 9016 3 32.26 32.17 -14.77 0.09 9015
 9017 3 32.14 32.2 -14.61 0.103 9016
 9018 3 32.06 32.2 -14.48 0.134 9017
 9019 3 32 32.19 -14.36 0.102 9018
 9020 3 31.93 32.21 -14.27 0.086 9019
 9021 3 31.86 32.27 -14.23 0.113 9020
 9022 3 31.75 32.31 -14.18 0.186 9021
 9023 3 31.57 32.28 -14.5 0.116 9022
 9024 3 31.54 32.3 -14.7 0.096 9023
 9025 3 31.39 32.41 -14.82 0.092 9024
 9026 3 31.23 32.41 -14.82 0.113 9025
 9027 3 31.07 32.41 -14.91 0.095 9026
 9028 3 30.89 32.41 -14.96 0.103 9027
 9029 3 30.75 32.39 -15.02 0.146 9028
 9030 3 30.5 32.34 -14.88 0.108 9029
 9031 3 30.43 32.27 -14.77 0.103 9030
 9032 3 30.38 32.17 -14.68 0.075 9031
 9033 3 31.93 32.34 -13.91 0.133 9022
 9034 3 32.07 32.29 -13.7 0.124 9033
 9035 3 32.01 32.34 -13.52 0.111 9034
 9036 3 31.97 32.29 -13.35 0.082 9035
 9037 3 31.93 32.26 -13.17 0.08 9036
 9038 3 32 32.2 -13.09 0.061 9037
 9039 3 35.75 32.63 -14.68 0.117 8417
 9040 3 35.82 32.52 -14.83 0.128 9039
 9041 3 35.89 32.45 -14.94 0.117 9040
 9042 3 35.92 32.39 -15.11 0.101 9041
 9043 3 35.97 32.43 -15.26 0.11 9042
 9044 3 36.04 32.5 -15.45 0.116 9043
 9045 3 36.19 32.6 -15.55 0.13 9044
 9046 3 36.29 32.63 -15.65 0.137 9045
 9047 3 36.36 32.54 -15.84 0.161 9046
 9048 3 36.42 32.53 -16 0.228 9047
 9049 3 36.06 32.38 -16.16 0.097 9048
 9050 3 35.96 32.25 -16.34 0.119 9049
 9051 3 35.86 32.18 -16.48 0.102 9050
 9052 3 35.85 32.14 -16.59 0.101 9051
 9053 3 35.83 32.05 -16.73 0.093 9052
 9054 3 35.82 31.93 -16.82 0.089 9053
 9055 3 35.79 31.87 -16.93 0.083 9054
 9056 3 35.81 31.79 -17.07 0.119 9055
 9057 3 35.75 31.69 -17.21 0.175 9056
 9058 3 35.62 31.65 -17.34 0.219 9057
 9059 3 35.37 31.56 -17.47 0.184 9058
 9060 3 35.18 31.37 -17.7 0.113 9059
 9061 3 35.06 31.31 -17.81 0.148 9060
 9062 3 34.86 31.22 -17.86 0.146 9061
 9063 3 34.57 31.15 -17.88 0.117 9062
 9064 3 34.53 31.08 -17.97 0.115 9063
 9065 3 34.46 31.13 -18.15 0.162 9064
 9066 3 34.47 31.08 -18.33 0.175 9065
 9067 3 34.49 30.99 -18.6 0.175 9066
 9068 3 34.53 31 -18.88 0.122 9067
 9069 3 34.64 31.05 -19.01 0.14 9068
 9070 3 35.04 31.04 -18.78 0.128 9069
 9071 3 35.15 31.02 -18.69 0.167 9070
 9072 3 35.25 31.1 -18.45 0.117 9071
 9073 3 35.36 31.08 -18.33 0.132 9072
 9074 3 35.53 31.15 -18.15 0.13 9073
 9075 3 35.62 31.13 -18.06 0.126 9074
 9076 3 35.78 31.13 -17.97 0.089 9075
 9077 3 35.86 31.17 -17.88 0.066 9076
 9078 3 35.94 31.12 -17.78 0.115 9077
 9079 3 36.04 31.1 -17.67 0.096 9078
 9080 3 36.21 31.13 -17.54 0.121 9079
 9081 3 36.37 31.17 -17.49 0.12 9080
 9082 3 36.51 31.26 -17.54 0.09 9081
 9083 3 36.64 31.26 -17.53 0.1 9082
 9084 3 36.79 31.13 -17.56 0.088 9083
 9085 3 36.93 31.08 -17.58 0.083 9084
 9086 3 37.07 31.04 -17.65 0.087 9085
 9087 3 37.19 31.04 -17.58 0.111 9086
 9088 3 37.37 31.06 -17.45 0.104 9087
 9089 3 37.56 30.94 -17.38 0.115 9088
 9090 3 37.69 30.87 -17.38 0.123 9089
 9091 3 37.81 30.81 -17.38 0.087 9090
 9092 3 34.37 31.2 -19.29 0.142 9069
 9093 3 34.21 31.34 -19.31 0.086 9092
 9094 3 34.11 31.36 -19.42 0.11 9093
 9095 3 34.04 31.39 -19.51 0.082 9094
 9096 3 33.97 31.5 -19.58 0.127 9095
 9097 3 33.85 31.36 -19.81 0.089 9096
 9098 3 33.75 31.39 -19.95 0.09 9097
 9099 3 33.64 31.34 -20.08 0.066 9098
 9100 3 33.56 31.34 -20.24 0.12 9099
 9101 3 33.46 31.3 -20.35 0.141 9100
 9102 3 33.4 31.39 -20.44 0.143 9101
 9103 3 33.44 31.57 -20.47 0.109 9102
 9104 3 33.61 31.7 -20.41 0.11 9103
 9105 3 33.64 31.81 -20.48 0.099 9104
 9106 3 33.65 31.9 -20.59 0.063 9105
 9107 3 33.57 31.96 -20.64 0.095 9106
 9108 3 33.54 32.06 -20.71 0.11 9107
 9109 3 33.46 32.1 -20.8 0.105 9108
 9110 3 33.28 32.17 -20.85 0.099 9109
 9111 3 33.11 32.16 -21 0.084 9110
 9112 3 36.64 32.53 -16 0.18 9048
 9113 3 36.92 32.63 -15.94 0.134 9112
 9114 3 37.06 32.67 -15.94 0.141 9113
 9115 3 37.29 32.67 -15.91 0.125 9114
 9116 3 37.37 32.75 -15.82 0.05 9115
 9117 3 37.51 32.81 -15.82 0.089 9116
 9118 3 37.64 32.92 -15.78 0.085 9117
 9119 3 37.79 33.03 -15.74 0.07 9118
 9120 3 37.92 33.17 -15.71 0.064 9119
 9121 3 35.82 33.88 -13.57 0.257 8413
 9122 3 35.79 34.06 -13.56 0.226 9121
 9123 3 35.82 34.13 -13.66 0.217 9122
 9124 3 35.82 34.27 -13.69 0.204 9123
 9125 3 35.81 34.37 -13.72 0.199 9124
 9126 3 35.81 34.48 -13.78 0.246 9125
 9127 3 36.18 34.52 -13.57 0.079 9126
 9128 3 35.68 34.62 -13.9 0.204 9126
 9129 3 35.5 34.77 -13.93 0.249 9128
 9130 3 35.46 34.85 -14 0.292 9129
 9131 3 35.54 35.05 -13.63 0.124 9130
 9132 3 35.56 35.15 -13.5 0.073 9131
 9133 3 35.47 34.91 -14.17 0.25 9130
 9134 3 35.49 35.02 -14.48 0.22 9133
 9135 3 35.53 35.13 -14.6 0.253 9134
 9136 3 35.6 35.28 -14.66 0.241 9135
 9137 3 35.57 35.38 -14.75 0.229 9136
 9138 3 35.62 35.49 -14.77 0.215 9137
 9139 3 35.74 35.63 -14.76 0.181 9138
 9140 3 35.76 35.73 -14.88 0.243 9139
 9141 3 35.79 35.81 -15 0.296 9140
 9142 3 35.64 35.57 -15.46 0.073 9141
 9143 3 35.69 35.46 -15.53 0.11 9142
 9144 3 35.74 35.32 -15.65 0.000125 9143
 9145 3 35.76 35.96 -15.09 0.26 9141
 9146 3 36.08 36.03 -14.55 0.085 9145
 9147 3 36.22 36.07 -14.5 0.07 9146
 9148 3 36.42 36.14 -14.39 0.087 9147
 9149 3 36.54 36.17 -14.28 0.06 9148
 9150 3 36.64 36.24 -14.25 0.079 9149
 9151 3 36.75 36.27 -14.26 0.088 9150
 9152 3 36.9 36.23 -14.25 0.089 9151
 9153 3 37.03 36.2 -14.24 0.000125 9152
 9154 3 35.75 36.04 -15.23 0.301 9145
 9155 3 35.12 35.89 -15.58 0.118 9154
 9156 3 35.04 35.81 -15.63 0.147 9155
 9157 3 34.93 35.63 -15.75 0.117 9156
 9158 3 34.79 35.57 -15.66 0.059 9157
 9159 3 35.83 36.25 -15.33 0.254 9154
 9160 3 35.81 36.39 -15.43 0.258 9159
 9161 3 35.81 36.53 -15.47 0.256 9160
 9162 3 35.87 36.64 -15.59 0.218 9161
 9163 3 35.93 36.75 -15.5 0.268 9162
 9164 3 36.01 36.93 -15.49 0.23 9163
 9165 3 36 37.08 -15.48 0.24 9164
 9166 3 36.07 37.24 -15.47 0.228 9165
 9167 3 36.22 37.39 -15.5 0.197 9166
 9168 3 36.29 37.49 -15.54 0.204 9167
 9169 3 36.37 37.61 -15.55 0.198 9168
 9170 3 36.4 37.74 -15.52 0.211 9169
 9171 3 36.49 37.86 -15.54 0.246 9170
 9172 3 36.53 38.03 -15.48 0.283 9171
 9173 3 36.5 38.18 -15.48 0.342 9172
 9174 3 36.79 38.26 -15.67 0.238 9173
 9175 3 36.82 38.53 -15.62 0.188 9174
 9176 3 36.86 38.65 -15.61 0.204 9175
 9177 3 36.92 38.81 -15.58 0.251 9176
 9178 3 37 38.96 -15.56 0.2 9177
 9179 3 37.01 39.08 -15.56 0.239 9178
 9180 3 36.97 39.21 -15.54 0.296 9179
 9181 3 36.86 39.43 -15.5 0.291 9180
 9182 3 36.89 39.57 -15.48 0.236 9181
 9183 3 36.93 39.78 -15.45 0.218 9182
 9184 3 37.03 39.95 -15.48 0.188 9183
 9185 3 37.09 40.07 -15.57 0.221 9184
 9186 3 37.16 40.18 -15.63 0.202 9185
 9187 3 37.17 40.33 -15.73 0.207 9186
 9188 3 37.21 40.45 -15.82 0.274 9187
 9189 3 37.18 40.5 -15.98 0.3 9188
 9190 3 37.21 40.53 -16.11 0.369 9189
 9191 3 37.24 40.5 -16.25 0.448 9190
 9192 3 37.24 40.53 -16.39 0.456 9191
 9193 3 37.3 40.61 -16.5 0.417 9192
 9194 3 37.38 40.68 -16.64 0.319 9193
 9195 3 37.74 40.76 -16.84 0.117 9194
 9196 3 37.8 40.73 -16.93 0.181 9195
 9197 3 38 40.84 -16.91 0.173 9196
 9198 3 38.03 40.94 -16.98 0.27 9197
 9199 3 38.49 40.89 -16.64 0.104 9198
 9200 3 38.67 40.97 -16.61 0.124 9199
 9201 3 38.8 40.97 -16.59 0.105 9200
 9202 3 38.96 40.98 -16.61 0.102 9201
 9203 3 39.11 41.01 -16.63 0.091 9202
 9204 3 39.23 40.89 -16.66 0.119 9203
 9205 3 39.18 40.69 -16.66 0.097 9204
 9206 3 39.13 40.57 -16.7 0.127 9205
 9207 3 39.35 40.72 -16.73 0.062 9206
 9208 3 39.39 40.84 -16.73 0.096 9207
 9209 3 39.52 41.01 -16.75 0.091 9208
 9210 3 39.66 41.05 -16.82 0.087 9209
 9211 3 39.85 41.01 -16.89 0.085 9210
 9212 3 39.98 41 -16.86 0.07 9211
 9213 3 40.06 41.01 -16.79 0.076 9212
 9214 3 40.17 41.02 -16.82 0.101 9213
 9215 3 40.28 41.02 -16.84 0.146 9214
 9216 3 40.42 41 -16.84 0.162 9215
 9217 3 40.56 40.83 -16.64 0.099 9216
 9218 3 40.7 40.75 -16.54 0.101 9217
 9219 3 40.73 40.64 -16.55 0.073 9218
 9220 3 40.53 41.01 -16.98 0.149 9216
 9221 3 40.63 41.01 -17.07 0.078 9220
 9222 3 40.78 41.01 -17.09 0.067 9221
 9223 3 40.96 41.01 -17.14 0.094 9222
 9224 3 41.11 41.05 -17.27 0.116 9223
 9225 3 41.24 41.07 -17.29 0.122 9224
 9226 3 41.35 40.97 -17.36 0.11 9225
 9227 3 41.5 40.86 -17.36 0.114 9226
 9228 3 41.68 40.83 -17.45 0.099 9227
 9229 3 41.78 40.8 -17.54 0.069 9228
 9230 3 38.99 40.41 -16.79 0.089 9206
 9231 3 38.95 40.22 -16.89 0.133 9230
 9232 3 38.92 39.98 -17.03 0.113 9231
 9233 3 38.97 39.79 -17.08 0.077 9232
 9234 3 38.96 39.65 -17.08 0.117 9233
 9235 3 38.96 39.51 -17.14 0.092 9234
 9236 3 38.87 39.4 -17.1 0.101 9235
 9237 3 38.79 39.22 -17.12 0.073 9236
 9238 3 38.71 39.05 -17.03 0.085 9237
 9239 3 38.69 38.94 -16.92 0.000125 9238
 9240 3 37.84 41.15 -17.3 0.105 9198
 9241 3 37.75 41.14 -17.45 0.126 9240
 9242 3 37.75 41.12 -17.59 0.137 9241
 9243 3 37.68 41.08 -17.7 0.206 9242
 9244 3 37.78 40.91 -17.95 0.116 9243
 9245 3 37.68 40.76 -18.09 0.074 9244
 9246 3 37.6 40.65 -18.23 0.109 9245
 9247 3 37.38 40.49 -18.43 0.109 9246
 9248 3 37.28 40.47 -18.66 0.097 9247
 9249 3 37.23 40.48 -18.82 0.111 9248
 9250 3 37.18 40.4 -18.98 0.103 9249
 9251 3 37.1 40.34 -19.09 0.044 9250
 9252 3 37.03 40.31 -19.16 0.101 9251
 9253 3 36.96 40.34 -19.23 0.171 9252
 9254 3 36.57 40.23 -19.07 0.134 9253
 9255 3 36.44 40.2 -18.95 0.106 9254
 9256 3 36.35 40.1 -19.04 0.064 9255
 9257 3 36.22 40.03 -19.21 0.107 9256
 9258 3 36.12 40.02 -19.31 0.104 9257
 9259 3 36.01 40.02 -19.44 0.137 9258
 9260 3 35.89 40.05 -19.53 0.204 9259
 9261 3 35.75 40.34 -19.64 0.091 9260
 9262 3 35.61 40.37 -19.73 0.092 9261
 9263 3 35.56 40.37 -19.89 0.102 9262
 9264 3 35.68 40.63 -19.88 0.122 9263
 9265 3 35.57 40.63 -20.07 0.089 9264
 9266 3 35.82 39.88 -19.62 0.17 9260
 9267 3 35.78 39.81 -19.76 0.145 9266
 9268 3 35.85 39.63 -19.92 0.108 9267
 9269 3 35.92 39.47 -20.06 0.123 9268
 9270 3 35.94 39.32 -20.26 0.132 9269
 9271 3 35.93 39.09 -20.46 0.091 9270
 9272 3 35.92 38.96 -20.6 0.129 9271
 9273 3 36.25 38.86 -20.46 0.095 9272
 9274 3 36.26 38.77 -20.3 0.094 9273
 9275 3 35.64 38.77 -20.81 0.127 9272
 9276 3 35.57 38.6 -20.89 0.092 9275
 9277 3 35.56 38.46 -20.85 0.107 9276
 9278 3 35.47 38.32 -20.86 0.09 9277
 9279 3 35.4 38.14 -20.86 0.074 9278
 9280 3 35.29 38.06 -20.81 0.09 9279
 9281 3 37.05 40.45 -19.55 0.108 9253
 9282 3 36.99 40.52 -19.66 0.18 9281
 9283 3 37 40.98 -19.45 0.156 9282
 9284 3 37.03 41.2 -19.34 0.087 9283
 9285 3 36.92 41.3 -19.25 0.083 9284
 9286 3 36.81 41.41 -19.25 0.071 9285
 9287 3 36.84 41.49 -19.16 0.078 9286
 9288 3 36.82 41.48 -19.02 0.106 9287
 9289 3 36.71 41.45 -18.89 0.102 9288
 9290 3 36.57 41.42 -18.82 0.114 9289
 9291 3 36.9 40.3 -20 0.095 9282
 9292 3 36.85 40.29 -20.23 0.12 9291
 9293 3 36.72 40.27 -20.36 0.136 9292
 9294 3 36.75 40.27 -20.5 0.143 9293
 9295 3 36.67 40.11 -20.66 0.076 9294
 9296 3 36.72 40.03 -20.78 0.077 9295
 9297 3 36.72 39.96 -20.87 0.093 9296
 9298 3 36.64 39.96 -20.96 0.109 9297
 9299 3 36.5 40.1 -21.07 0.106 9298
 9300 3 36.53 40.17 -21.25 0.06 9299
 9301 3 36.64 40.27 -21.36 0.099 9300
 9302 3 37.03 40.48 -20.36 0.071 9294
 9303 3 37.6 40.48 -16.95 0.108 9196
 9304 3 37.49 40.37 -16.93 0.099 9303
 9305 3 37.42 40.15 -17.07 0.14 9304
 9306 3 37.35 40.07 -17.04 0.101 9305
 9307 3 37.38 40.83 -16.66 0.249 9194
 9308 3 37.46 41.18 -16.64 0.193 9307
 9309 3 37.41 41.28 -16.68 0.209 9308
 9310 3 37.39 41.41 -16.75 0.23 9309
 9311 3 37.31 41.68 -16.73 0.184 9310
 9312 3 37.24 41.82 -16.72 0.164 9311
 9313 3 37.23 41.9 -16.81 0.174 9312
 9314 3 37.11 42.12 -16.78 0.318 9313
 9315 3 36.99 42.21 -16.83 0.366 9314
 9316 3 37.13 42.54 -16.81 0.237 9315
 9317 3 37.1 42.65 -16.88 0.229 9316
 9318 3 37.09 42.83 -16.81 0.247 9317
 9319 3 37.14 42.94 -16.85 0.293 9318
 9320 3 37.13 43.08 -16.87 0.296 9319
 9321 3 37.13 43.23 -16.88 0.268 9320
 9322 3 37.1 43.36 -16.96 0.269 9321
 9323 3 37.09 43.5 -17.02 0.211 9322
 9324 3 37.06 43.62 -17.14 0.217 9323
 9325 3 37.06 43.79 -17.18 0.21 9324
 9326 3 37.03 43.98 -17.23 0.191 9325
 9327 3 37.03 44.21 -17.27 0.188 9326
 9328 3 36.92 44.37 -17.32 0.167 9327
 9329 3 36.91 44.52 -17.36 0.19 9328
 9330 3 36.88 44.64 -17.45 0.178 9329
 9331 3 36.8 44.72 -17.57 0.165 9330
 9332 3 36.78 44.84 -17.64 0.195 9331
 9333 3 36.67 44.94 -17.78 0.224 9332
 9334 3 36.67 45.07 -17.89 0.212 9333
 9335 3 36.59 45.15 -18.01 0.204 9334
 9336 3 36.56 45.25 -18.08 0.19 9335
 9337 3 36.42 45.43 -18.13 0.168 9336
 9338 3 36.31 45.54 -18.22 0.159 9337
 9339 3 36.21 45.64 -18.31 0.149 9338
 9340 3 35.98 45.72 -18.29 0.174 9339
 9341 3 35.86 45.75 -18.33 0.237 9340
 9342 3 35.74 45.76 -18.29 0.277 9341
 9343 3 35.73 45.94 -18.57 0.243 9342
 9344 3 35.6 46.09 -18.64 0.206 9343
 9345 3 35.46 46.2 -18.75 0.209 9344
 9346 3 35.31 46.3 -18.8 0.211 9345
 9347 3 35.13 46.42 -18.82 0.256 9346
 9348 3 35 46.45 -18.85 0.252 9347
 9349 3 34.89 46.55 -18.91 0.24 9348
 9350 3 34.78 46.52 -19.01 0.215 9349
 9351 3 34.63 46.6 -19.1 0.198 9350
 9352 3 34.53 46.73 -19.16 0.195 9351
 9353 3 34.46 46.85 -19.26 0.171 9352
 9354 3 34.35 46.98 -19.34 0.223 9353
 9355 3 34.27 47.02 -19.47 0.263 9354
 9356 3 34.24 47.03 -19.59 0.339 9355
 9357 3 33.85 46.72 -19.64 0.086 9356
 9358 3 33.71 46.65 -19.68 0.087 9357
 9359 3 33.5 46.59 -19.68 0.079 9358
 9360 3 33.32 46.59 -19.68 0.094 9359
 9361 3 33.18 46.59 -19.59 0.08 9360
 9362 3 33.02 46.66 -19.5 0.048 9361
 9363 3 32.85 46.66 -19.53 0.114 9362
 9364 3 32.68 46.63 -19.48 0.168 9363
 9365 3 32.6 46.56 -19.44 0.223 9364
 9366 3 32.57 46.59 -19.64 0.114 9365
 9367 3 32.46 46.45 -19.82 0.089 9366
 9368 3 32.41 46.34 -19.87 0.066 9367
 9369 3 32.28 46.2 -20.01 0.139 9368
 9370 3 32.13 46.06 -20.1 0.089 9369
 9371 3 32.05 45.92 -20.01 0.126 9370
 9372 3 31.94 45.84 -19.97 0.125 9371
 9373 3 31.76 45.7 -19.95 0.07 9372
 9374 3 31.72 45.63 -19.86 0.157 9373
 9375 3 31.63 45.51 -19.88 0.171 9374
 9376 3 31.35 45.47 -19.97 0.155 9375
 9377 3 31.26 45.41 -19.99 0.227 9376
 9378 3 31.01 45.63 -20.13 0.14 9377
 9379 3 30.79 45.69 -20.17 0.119 9378
 9380 3 30.67 45.69 -20.26 0.104 9379
 9381 3 30.47 45.67 -20.42 0.109 9380
 9382 3 30.28 45.66 -20.45 0.073 9381
 9383 3 30.06 45.6 -20.49 0.088 9382
 9384 3 29.9 45.56 -20.49 0.119 9383
 9385 3 29.78 45.44 -20.58 0.136 9384
 9386 3 29.69 45.26 -20.65 0.119 9385
 9387 3 29.62 45.16 -20.73 0.16 9386
 9388 3 29.49 45 -20.86 0.123 9387
 9389 3 29.26 44.96 -20.98 0.122 9388
 9390 3 29.1 44.92 -20.98 0.000125 9389
 9391 3 31.24 45.09 -19.82 0.127 9377
 9392 3 31.15 45.05 -19.55 0.098 9391
 9393 3 31.12 45.16 -19.39 0.096 9392
 9394 3 31.1 45.2 -19.28 0.064 9393
 9395 3 31.24 45.33 -19.13 0.131 9394
 9396 3 31.15 45.19 -18.96 0.064 9395
 9397 3 31.06 45.21 -18.8 0.112 9396
 9398 3 30.94 45.12 -18.71 0.13 9397
 9399 3 30.81 44.96 -18.71 0.083 9398
 9400 3 30.78 44.84 -18.64 0.092 9399
 9401 3 31.69 45.62 -19.58 0.088 9375
 9402 3 31.6 45.53 -19.4 0.089 9401
 9403 3 31.63 45.45 -19.24 0.086 9402
 9404 3 31.69 45.48 -19.11 0.122 9403
 9405 3 31.96 45.45 -18.92 0.089 9404
 9406 3 32.18 45.51 -18.86 0.112 9405
 9407 3 32.27 45.54 -18.81 0.126 9406
 9408 3 32.24 45.58 -18.67 0.12 9407
 9409 3 32.27 45.66 -18.49 0.086 9408
 9410 3 32.28 45.72 -18.38 0.048 9409
 9411 3 32.28 45.73 -18.22 0.088 9410
 9412 3 32.24 45.83 -18.02 0.073 9411
 9413 3 32.28 45.86 -17.92 0.067 9412
 9414 3 32.49 45.84 -17.86 0.093 9413
 9415 3 32.57 45.9 -17.81 0.000125 9414
 9416 3 32.49 46.45 -19.21 0.129 9365
 9417 3 32.46 46.33 -19.07 0.132 9416
 9418 3 32.36 46.33 -18.98 0.15 9417
 9419 3 32.53 46.01 -19.31 0.121 9418
 9420 3 32.41 45.91 -19.42 0.159 9419
 9421 3 32.28 45.8 -19.67 0.087 9420
 9422 3 32.25 45.74 -19.86 0.064 9421
 9423 3 32.28 45.65 -20.02 0.143 9422
 9424 3 32.35 45.66 -20.17 0.000125 9423
 9425 3 32.24 46.44 -18.78 0.135 9418
 9426 3 32.21 46.54 -18.5 0.136 9425
 9427 3 32.14 46.52 -18.37 0.168 9426
 9428 3 32.18 46.87 -18.32 0.133 9427
 9429 3 32.28 47.09 -18.25 0.105 9428
 9430 3 32.38 47.3 -18.18 0.102 9429
 9431 3 32.42 47.37 -18.24 0.089 9430
 9432 3 32.55 47.5 -18.15 0.143 9431
 9433 3 32.67 47.62 -18.11 0.135 9432
 9434 3 32.77 47.75 -18.13 0.11 9433
 9435 3 32.85 47.91 -18.09 0.096 9434
 9436 3 32.92 48.08 -18.06 0.133 9435
 9437 3 33.05 48.27 -18.02 0.125 9436
 9438 3 33.23 48.43 -17.97 0.1 9437
 9439 3 33.34 48.54 -17.9 0.108 9438
 9440 3 33.46 48.72 -17.8 0.141 9439
 9441 3 33.52 48.94 -17.74 0.153 9440
 9442 3 33.52 49.22 -17.67 0.122 9441
 9443 3 33.6 49.34 -17.64 0.123 9442
 9444 3 33.78 49.48 -17.51 0.078 9443
 9445 3 33.91 49.54 -17.49 0.082 9444
 9446 3 34.1 49.58 -17.42 0.082 9445
 9447 3 34.21 49.64 -17.32 0.104 9446
 9448 3 34.31 49.69 -17.23 0.097 9447
 9449 3 34.45 49.79 -17.05 0.102 9448
 9450 3 34.53 49.86 -16.89 0.096 9449
 9451 3 34.53 49.81 -16.73 0.073 9450
 9452 3 34.63 49.75 -16.6 0.133 9451
 9453 3 34.71 49.68 -16.44 0.000125 9452
 9454 3 32.02 46.22 -18.33 0.09 9427
 9455 3 31.92 46.12 -18.26 0.064 9454
 9456 3 31.81 45.97 -18.29 0.062 9455
 9457 3 31.74 45.8 -18.31 0.08 9456
 9458 3 31.65 45.65 -18.27 0.106 9457
 9459 3 31.63 45.51 -18.29 0.107 9458
 9460 3 31.62 45.29 -18.29 0.139 9459
 9461 3 31.6 45.15 -18.3 0.132 9460
 9462 3 31.78 45.04 -18.37 0.084 9461
 9463 3 34.24 47.05 -19.7 0.381 9356
 9464 3 34.16 47.19 -19.75 0.388 9463
 9465 3 34.11 47.31 -19.84 0.419 9464
 9466 3 34.1 47.55 -19.86 0.374 9465
 9467 3 34.1 47.49 -20.04 0.074 9466
 9468 3 34.03 47.52 -20.11 0.000125 9467
 9469 3 33.98 47.95 -19.77 0.19 9466
 9470 3 33.85 48.1 -19.72 0.189 9469
 9471 3 33.7 48.22 -19.72 0.169 9470
 9472 3 33.53 48.35 -19.74 0.192 9471
 9473 3 33.36 48.47 -19.75 0.187 9472
 9474 3 33.23 48.7 -19.73 0.207 9473
 9475 3 33.07 48.9 -19.73 0.205 9474
 9476 3 32.96 48.98 -19.71 0.255 9475
 9477 3 32.95 49.26 -19.78 0.19 9476
 9478 3 32.88 49.44 -19.73 0.195 9477
 9479 3 32.86 49.55 -19.8 0.205 9478
 9480 3 32.81 49.66 -19.85 0.229 9479
 9481 3 32.73 49.78 -19.91 0.3 9480
 9482 3 32.73 49.88 -19.92 0.375 9481
 9483 3 32.7 49.99 -19.89 0.457 9482
 9484 3 32.7 50.1 -19.98 0.537 9483
 9485 3 32.67 50.27 -19.89 0.478 9484
 9486 3 32.66 50.44 -19.84 0.546 9485
 9487 3 32.6 50.58 -19.93 0.492 9486
 9488 3 32.45 50.66 -20.04 0.456 9487
 9489 3 32.1 50.76 -20.47 0.31 9488
 9490 3 31.94 50.91 -20.48 0.246 9489
 9491 3 31.81 51.02 -20.52 0.234 9490
 9492 3 31.69 51.16 -20.54 0.202 9491
 9493 3 31.67 51.34 -20.52 0.198 9492
 9494 3 31.53 51.45 -20.52 0.208 9493
 9495 3 31.35 51.59 -20.54 0.222 9494
 9496 3 31.22 51.73 -20.59 0.215 9495
 9497 3 31.12 51.84 -20.59 0.2 9496
 9498 3 30.94 51.99 -20.6 0.194 9497
 9499 3 30.85 52.13 -20.6 0.156 9498
 9500 3 30.72 52.27 -20.58 0.177 9499
 9501 3 30.53 52.45 -20.6 0.196 9500
 9502 3 30.38 52.49 -20.62 0.2 9501
 9503 3 30.22 52.58 -20.62 0.181 9502
 9504 3 30.1 52.66 -20.58 0.209 9503
 9505 3 29.97 52.66 -20.53 0.235 9504
 9506 3 29.83 52.7 -20.44 0.224 9505
 9507 3 29.72 52.65 -20.53 0.211 9506
 9508 3 29.62 52.73 -20.44 0.3 9507
 9509 3 29.72 52.22 -20.31 0.086 9508
 9510 3 29.67 52.16 -20.19 0.106 9509
 9511 3 29.53 52.87 -20.4 0.348 9508
 9512 3 29.29 53.1 -20.4 0.271 9511
 9513 3 29.15 53.24 -20.33 0.246 9512
 9514 3 29.04 53.4 -20.33 0.248 9513
 9515 3 28.97 53.62 -20.22 0.289 9514
 9516 3 28.83 53.59 -20.21 0.281 9515
 9517 3 28.74 53.66 -20.28 0.331 9516
 9518 3 28.6 53.63 -20.19 0.337 9517
 9519 3 28.42 53.66 -20.1 0.334 9518
 9520 3 28.28 53.67 -20.1 0.34 9519
 9521 3 28.06 53.6 -20.15 0.312 9520
 9522 3 27.88 53.63 -20.15 0.275 9521
 9523 3 27.72 53.67 -20.15 0.235 9522
 9524 3 27.6 53.74 -20.2 0.241 9523
 9525 3 27.51 53.84 -20.18 0.225 9524
 9526 3 27.37 53.95 -20.11 0.176 9525
 9527 3 27.17 53.98 -20.16 0.179 9526
 9528 3 27.01 54.06 -20.07 0.197 9527
 9529 3 26.87 54.13 -20.09 0.214 9528
 9530 3 26.6 54.13 -20.11 0.19 9529
 9531 3 26.42 54.12 -20.09 0.175 9530
 9532 3 26.22 54.03 -20.02 0.176 9531
 9533 3 26.03 53.95 -19.98 0.18 9532
 9534 3 25.88 53.94 -20.02 0.205 9533
 9535 3 25.74 53.88 -20.02 0.248 9534
 9536 3 25.6 53.85 -19.95 0.242 9535
 9537 3 25.44 53.74 -19.96 0.227 9536
 9538 3 25.26 53.78 -19.86 0.199 9537
 9539 3 25.1 53.78 -19.89 0.206 9538
 9540 3 24.9 53.77 -19.93 0.205 9539
 9541 3 24.67 53.73 -19.96 0.195 9540
 9542 3 24.47 53.67 -20.03 0.201 9541
 9543 3 24.28 53.56 -20.06 0.199 9542
 9544 3 24.1 53.49 -20.15 0.193 9543
 9545 3 23.96 53.41 -20.12 0.197 9544
 9546 3 23.76 53.38 -20.17 0.191 9545
 9547 3 23.56 53.38 -20.15 0.177 9546
 9548 3 23.4 53.4 -20.15 0.202 9547
 9549 3 23.22 53.45 -20.15 0.216 9548
 9550 3 23.03 53.47 -20.17 0.198 9549
 9551 3 22.85 53.41 -20.24 0.174 9550
 9552 3 22.67 53.35 -20.37 0.175 9551
 9553 3 22.49 53.26 -20.44 0.192 9552
 9554 3 22.38 53.16 -20.56 0.216 9553
 9555 3 22.26 53.09 -20.62 0.217 9554
 9556 3 22.17 52.97 -20.72 0.221 9555
 9557 3 22.06 52.95 -20.83 0.27 9556
 9558 3 22.03 52.62 -20.51 0.098 9557
 9559 3 21.94 52.49 -20.47 0.115 9558
 9560 3 21.81 52.35 -20.42 0.11 9559
 9561 3 21.69 52.3 -20.35 0.158 9560
 9562 3 21.56 52.16 -20.24 0.163 9561
 9563 3 21.47 52.09 -20.18 0.231 9562
 9564 3 21.35 52.03 -20.07 0.313 9563
 9565 3 21.29 52.06 -19.95 0.321 9564
 9566 3 21.49 52.47 -19.56 0.08 9565
 9567 3 21.54 52.54 -19.46 0.000125 9566
 9568 3 21.17 51.73 -20.02 0.121 9565
 9569 3 21.03 51.65 -19.97 0.103 9568
 9570 3 20.9 51.44 -19.86 0.203 9569
 9571 3 20.81 51.41 -19.77 0.173 9570
 9572 3 20.72 51.32 -19.61 0.152 9571
 9573 3 20.51 51.22 -19.45 0.127 9572
 9574 3 20.35 51.22 -19.31 0.135 9573
 9575 3 20.24 51.22 -19.18 0.119 9574
 9576 3 20.1 51.22 -19.13 0.12 9575
 9577 3 19.92 51.15 -19.02 0.132 9576
 9578 3 19.72 51.04 -18.98 0.139 9577
 9579 3 19.53 50.89 -18.91 0.11 9578
 9580 3 19.37 50.79 -18.9 0.109 9579
 9581 3 19.28 50.69 -18.9 0.145 9580
 9582 3 19.19 50.51 -19 0.158 9581
 9583 3 19.15 50.29 -19.03 0.154 9582
 9584 3 19.06 50.18 -18.94 0.139 9583
 9585 3 19.01 50.09 -18.83 0.167 9584
 9586 3 18.97 50 -18.8 0.211 9585
 9587 3 18.94 49.9 -18.76 0.248 9586
 9588 3 18.53 49.97 -18.92 0.136 9587
 9589 3 18.4 49.93 -18.98 0.122 9588
 9590 3 18.31 49.86 -19.03 0.099 9589
 9591 3 18.21 49.71 -19.03 0.124 9590
 9592 3 18.06 49.58 -19.05 0.14 9591
 9593 3 17.99 49.43 -19.16 0.149 9592
 9594 3 17.94 49.27 -19.16 0.155 9593
 9595 3 17.85 49.07 -19.23 0.127 9594
 9596 3 17.74 48.94 -19.26 0.107 9595
 9597 3 17.65 48.86 -19.23 0.178 9596
 9598 3 17.24 48.72 -19.29 0.149 9597
 9599 3 17.12 48.71 -19.27 0.123 9598
 9600 3 16.97 48.69 -19.29 0.169 9599
 9601 3 16.81 48.69 -19.22 0.138 9600
 9602 3 16.67 48.68 -19.15 0.108 9601
 9603 3 16.53 48.57 -19.13 0.08 9602
 9604 3 16.38 48.58 -19.11 0.063 9603
 9605 3 16.26 48.62 -19.15 0.083 9604
 9606 3 16.1 48.52 -19.24 0.072 9605
 9607 3 16.01 48.41 -19.22 0.109 9606
 9608 3 15.88 48.33 -19.13 0.114 9607
 9609 3 15.82 48.26 -19 0.122 9608
 9610 3 15.84 48.19 -18.9 0.077 9609
 9611 3 15.76 48.04 -18.75 0.132 9610
 9612 3 15.7 47.96 -18.61 0.118 9611
 9613 3 15.64 47.93 -18.45 0.127 9612
 9614 3 17.88 48.72 -19.11 0.174 9597
 9615 3 18.1 48.72 -19.24 0.000125 9614
 9616 3 21.85 53.05 -21.05 0.202 9557
 9617 3 21.69 53.05 -21.14 0.215 9616
 9618 3 21.47 53.15 -21.12 0.186 9617
 9619 3 21.33 53.27 -21.03 0.183 9618
 9620 3 21.22 53.35 -20.94 0.198 9619
 9621 3 21.03 53.47 -20.9 0.208 9620
 9622 3 20.92 53.55 -20.8 0.234 9621
 9623 3 20.76 53.56 -20.81 0.201 9622
 9624 3 20.56 53.51 -20.83 0.22 9623
 9625 3 20.4 53.45 -20.85 0.268 9624
 9626 3 20.19 53.77 -20.9 0.153 9625
 9627 3 20.03 53.97 -20.93 0.181 9626
 9628 3 19.87 54.05 -20.98 0.165 9627
 9629 3 19.74 54.13 -21 0.157 9628
 9630 3 19.6 54.19 -21.07 0.166 9629
 9631 3 19.42 54.23 -21.16 0.187 9630
 9632 3 19.24 54.2 -21.23 0.226 9631
 9633 3 19.1 54.33 -21.2 0.292 9632
 9634 3 18.94 54.34 -21.3 0.318 9633
 9635 3 18.72 54.34 -21.32 0.313 9634
 9636 3 18.56 54.31 -21.43 0.308 9635
 9637 3 18.35 54.22 -21.32 0.254 9636
 9638 3 18.22 54.19 -21.25 0.24 9637
 9639 3 18.03 54.15 -21.21 0.233 9638
 9640 3 17.83 54.15 -21.18 0.224 9639
 9641 3 17.6 54.13 -21.18 0.238 9640
 9642 3 17.4 54.1 -21.16 0.227 9641
 9643 3 17.17 54.2 -21.16 0.246 9642
 9644 3 16.83 54.2 -21.18 0.23 9643
 9645 3 16.6 54.26 -21.16 0.171 9644
 9646 3 16.31 54.2 -21.07 0.165 9645
 9647 3 16.19 54.24 -20.98 0.18 9646
 9648 3 15.99 54.27 -20.86 0.171 9647
 9649 3 15.84 54.31 -20.77 0.128 9648
 9650 3 15.69 54.38 -20.64 0.135 9649
 9651 3 15.53 54.45 -20.5 0.157 9650
 9652 3 15.37 54.5 -20.34 0.192 9651
 9653 3 15.22 54.59 -20.18 0.159 9652
 9654 3 15.11 54.65 -20.13 0.214 9653
 9655 3 14.96 54.65 -20.07 0.268 9654
 9656 3 14.87 54.12 -20.18 0.081 9655
 9657 3 14.79 53.96 -20.27 0.125 9656
 9658 3 14.73 53.84 -20.4 0.069 9657
 9659 3 14.76 54.57 -20.05 0.219 9655
 9660 3 14.45 54.52 -20.09 0.197 9659
 9661 3 14.26 54.5 -20.05 0.18 9660
 9662 3 14.04 54.54 -20.07 0.166 9661
 9663 3 13.85 54.57 -20.05 0.167 9662
 9664 3 13.65 54.54 -19.96 0.175 9663
 9665 3 13.53 54.58 -19.95 0.15 9664
 9666 3 13.38 54.62 -19.89 0.141 9665
 9667 3 13.29 54.65 -19.82 0.164 9666
 9668 3 13.17 54.65 -19.7 0.189 9667
 9669 3 12.98 54.64 -19.66 0.181 9668
 9670 3 12.79 54.62 -19.61 0.194 9669
 9671 3 12.62 54.65 -19.64 0.178 9670
 9672 3 12.4 54.71 -19.68 0.165 9671
 9673 3 12.26 54.73 -19.73 0.182 9672
 9674 3 12.12 54.73 -19.73 0.214 9673
 9675 3 11.93 54.65 -19.88 0.147 9674
 9676 3 11.8 54.65 -19.95 0.222 9675
 9677 3 11.62 54.69 -19.96 0.253 9676
 9678 3 11.71 55 -19.77 0.126 9677
 9679 3 11.62 55.08 -19.82 0.057 9678
 9680 3 11.36 54.51 -20.07 0.198 9677
 9681 3 11.17 54.4 -20.16 0.173 9680
 9682 3 11.01 54.33 -20.2 0.162 9681
 9683 3 10.79 54.25 -20.27 0.172 9682
 9684 3 10.62 54.12 -20.3 0.159 9683
 9685 3 10.4 54.08 -20.25 0.187 9684
 9686 3 10.21 54.02 -20.29 0.164 9685
 9687 3 10.04 53.9 -20.22 0.156 9686
 9688 3 9.92 53.87 -20.24 0.219 9687
 9689 3 9.71 53.76 -20.26 0.239 9688
 9690 3 9.55 53.68 -20.33 0.211 9689
 9691 3 9.38 53.4 -20.35 0.15 9690
 9692 3 9.3 53.23 -20.4 0.151 9691
 9693 3 9.21 53.08 -20.42 0.122 9692
 9694 3 9.06 52.9 -20.56 0.16 9693
 9695 3 8.92 52.76 -20.65 0.163 9694
 9696 3 8.76 52.62 -20.76 0.151 9695
 9697 3 8.62 52.54 -20.85 0.194 9696
 9698 3 8.42 52.33 -20.97 0.203 9697
 9699 3 8.23 52.27 -21.04 0.191 9698
 9700 3 7.97 52.19 -21.07 0.183 9699
 9701 3 7.79 52.12 -21.11 0.203 9700
 9702 3 7.72 52 -21.04 0.208 9701
 9703 3 7.62 51.97 -20.93 0.247 9702
 9704 3 7.42 51.84 -21.11 0.157 9703
 9705 3 7.26 51.73 -21.22 0.203 9704
 9706 3 7.12 51.65 -21.32 0.2 9705
 9707 3 7.03 51.58 -21.41 0.18 9706
 9708 3 7 51.55 -21.7 0.101 9707
 9709 3 6.95 51.52 -21.86 0.071 9708
 9710 3 6.78 51.52 -21.97 0.134 9709
 9711 3 6.71 51.77 -22.02 0.115 9710
 9712 3 6.79 51.45 -21.32 0.201 9707
 9713 3 6.58 51.28 -21.29 0.222 9712
 9714 3 6.54 51.15 -21.34 0.296 9713
 9715 3 6.42 51.08 -21.31 0.371 9714
 9716 3 6.36 50.95 -21.32 0.432 9715
 9717 3 6.32 50.8 -21.41 0.502 9716
 9718 3 6.22 50.73 -21.41 0.547 9717
 9719 3 6.15 50.6 -21.37 0.53 9718
 9720 3 6.16 50.52 -21.64 0.306 9719
 9721 3 6.37 50.83 -21.73 0.173 9720
 9722 3 6.47 50.84 -21.7 0.127 9721
 9723 3 5.75 50.72 -20.84 0.225 9719
 9724 3 5.62 50.64 -20.74 0.178 9723
 9725 3 5.51 50.58 -20.69 0.145 9724
 9726 3 5.41 50.46 -20.64 0.156 9725
 9727 3 5.21 50.36 -20.69 0.16 9726
 9728 3 5.11 50.29 -20.78 0.171 9727
 9729 3 4.91 50.23 -20.8 0.208 9728
 9730 3 4.78 50.22 -20.76 0.242 9729
 9731 3 4.65 50.05 -20.71 0.265 9730
 9732 3 4.5 49.94 -20.62 0.277 9731
 9733 3 4.36 49.91 -20.49 0.287 9732
 9734 3 4.22 49.89 -20.3 0.318 9733
 9735 3 4.11 49.91 -20.28 0.323 9734
 9736 3 4 49.89 -20.17 0.35 9735
 9737 3 4 50.15 -20.08 0.292 9736
 9738 3 4.16 50.57 -19.76 0.191 9737
 9739 3 4.16 50.7 -19.66 0.151 9738
 9740 3 4.16 50.82 -19.57 0.144 9739
 9741 3 4.08 50.99 -19.47 0.242 9740
 9742 3 4.2 51.08 -19.22 0.153 9741
 9743 3 4.15 51.31 -19.13 0.159 9742
 9744 3 4.21 51.45 -19.07 0.131 9743
 9745 3 4.32 51.64 -18.97 0.128 9744
 9746 3 4.37 51.78 -18.9 0.149 9745
 9747 3 4.37 52.03 -18.88 0.138 9746
 9748 3 4.34 52.25 -18.88 0.136 9747
 9749 3 4.36 52.38 -18.85 0.146 9748
 9750 3 4.34 52.57 -18.87 0.121 9749
 9751 3 4.25 52.76 -18.89 0.102 9750
 9752 3 4.08 52.75 -18.94 0.058 9751
 9753 3 4 52.81 -19.01 0.071 9752
 9754 3 3.96 52.96 -19.03 0.069 9753
 9755 3 3.83 53.1 -18.99 0.128 9754
 9756 3 3.71 53.18 -18.99 0.124 9755
 9757 3 3.6 53.28 -18.9 0.084 9756
 9758 3 3.48 53.29 -18.81 0.126 9757
 9759 3 3.41 53.35 -18.71 0.19 9758
 9760 3 3.39 53.54 -18.64 0.206 9759
 9761 3 3.31 53.67 -18.56 0.185 9760
 9762 3 3.23 53.83 -18.56 0.107 9761
 9763 3 4.28 52.93 -18.87 0.159 9751
 9764 3 4.25 53.13 -18.83 0.166 9763
 9765 3 4.29 53.31 -18.78 0.199 9764
 9766 3 4.34 53.63 -18.6 0.152 9765
 9767 3 4.41 53.81 -18.51 0.154 9766
 9768 3 4.65 53.78 -18.53 0.072 9767
 9769 3 4.75 53.82 -18.62 0.089 9768
 9770 3 4.91 53.82 -18.62 0.093 9769
 9771 3 5.08 53.75 -18.69 0.107 9770
 9772 3 5.26 53.75 -18.65 0.000125 9771
 9773 3 4.46 54 -18.44 0.175 9767
 9774 3 4.54 54.07 -18.27 0.233 9773
 9775 3 4.82 53.99 -18.06 0.142 9774
 9776 3 4.94 54.04 -17.96 0.161 9775
 9777 3 5.08 53.94 -17.8 0.101 9776
 9778 3 5.24 53.87 -17.71 0.097 9777
 9779 3 5.34 53.82 -17.6 0.047 9778
 9780 3 5.41 53.75 -17.53 0.095 9779
 9781 3 4.91 54.14 -18.13 0.106 9776
 9782 3 5.01 54.35 -18.32 0.044 9781
 9783 3 4.88 54.25 -18.27 0.106 9782
 9784 3 4.83 54.17 -17.91 0.083 9781
 9785 3 4.72 54.21 -17.86 0.078 9784
 9786 3 4.54 54.33 -18.38 0.173 9774
 9787 3 4.46 54.63 -18.43 0.09 9786
 9788 3 4.5 54.71 -18.54 0.114 9787
 9789 3 4.57 54.81 -18.5 0.163 9788
 9790 3 4.54 54.99 -18.57 0.155 9789
 9791 3 4.49 55.14 -18.63 0.206 9790
 9792 3 4.44 55.33 -18.68 0.254 9791
 9793 3 4.42 55.5 -18.7 0.304 9792
 9794 3 4.44 55.68 -18.82 0.307 9793
 9795 3 4.5 55.79 -18.9 0.305 9794
 9796 3 4.54 55.97 -18.97 0.27 9795
 9797 3 4.46 56.21 -18.97 0.21 9796
 9798 3 4.45 56.39 -19.08 0.162 9797
 9799 3 4.46 56.43 -19.24 0.151 9798
 9800 3 4.38 56.46 -19.44 0.124 9799
 9801 3 4.29 56.53 -19.63 0.106 9800
 9802 3 4.21 56.54 -19.79 0.129 9801
 9803 3 4.16 56.52 -20.01 0.149 9802
 9804 3 4.09 56.48 -20.19 0.168 9803
 9805 3 4.05 56.43 -20.38 0.127 9804
 9806 3 3.99 56.37 -20.6 0.136 9805
 9807 3 3.99 56.32 -20.72 0.134 9806
 9808 3 4.3 56.33 -20.83 0.067 9807
 9809 3 4.42 56.29 -20.94 0.085 9808
 9810 3 4.57 56.29 -20.97 0.121 9809
 9811 3 4.63 56.44 -20.85 0.113 9810
 9812 3 4.71 56.51 -20.79 0.084 9811
 9813 3 3.83 56.12 -20.95 0.124 9807
 9814 3 3.77 56.07 -21.1 0.133 9813
 9815 3 3.7 55.98 -21.15 0.105 9814
 9816 3 3.6 55.89 -21.22 0.09 9815
 9817 3 3.52 55.82 -21.35 0.107 9816
 9818 3 3.46 55.69 -21.46 0.134 9817
 9819 3 3.41 55.52 -21.57 0.11 9818
 9820 3 3.46 55.4 -21.7 0.176 9819
 9821 3 3.52 55.34 -21.84 0.185 9820
 9822 3 3.56 55.3 -21.95 0.249 9821
 9823 3 3.6 55.24 -22.02 0.301 9822
 9824 3 4.05 55.41 -22.11 0.116 9823
 9825 3 4.25 55.55 -22.16 0.129 9824
 9826 3 4.46 55.72 -22.16 0.169 9825
 9827 3 4.63 55.88 -22.19 0.166 9826
 9828 3 4.86 55.98 -22.24 0.067 9827
 9829 3 3.18 55.06 -22.07 0.133 9823
 9830 3 3.08 54.94 -22.16 0.119 9829
 9831 3 2.96 54.7 -22.3 0.088 9830
 9832 3 2.96 54.59 -22.41 0.101 9831
 9833 3 3.02 54.52 -22.55 0.098 9832
 9834 3 3 54.42 -22.73 0.101 9833
 9835 3 3.02 54.38 -22.86 0.09 9834
 9836 3 3.02 54.3 -22.95 0.091 9835
 9837 3 3.02 54.2 -23.11 0.103 9836
 9838 3 2.89 54.06 -23.26 0.124 9837
 9839 3 4.41 56.29 -18.58 0.107 9797
 9840 3 4.33 56.31 -18.42 0.093 9839
 9841 3 4.21 56.36 -18.29 0.124 9840
 9842 3 4.17 56.51 -18.24 0.1 9841
 9843 3 4.05 56.61 -18.22 0.000125 9842
 9844 3 3.75 50.93 -19.73 0.115 9741
 9845 3 3.54 50.94 -19.86 0.112 9844
 9846 3 3.35 50.9 -19.91 0.073 9845
 9847 3 3.21 50.89 -19.95 0.079 9846
 9848 3 3.1 50.82 -19.91 0.094 9847
 9849 3 2.95 50.72 -19.86 0.078 9848
 9850 3 2.81 50.76 -19.84 0.135 9849
 9851 3 2.7 50.72 -19.88 0.136 9850
 9852 3 2.52 50.65 -19.92 0.098 9851
 9853 3 2.41 50.67 -19.83 0.103 9852
 9854 3 2.35 50.78 -19.7 0.113 9853
 9855 3 2.39 50.82 -19.59 0.084 9854
 9856 3 2.41 50.86 -19.47 0.062 9855
 9857 3 2.37 51 -19.36 0.118 9856
 9858 3 2.41 51.11 -19.23 0.107 9857
 9859 3 2.31 51.14 -19.04 0.091 9858
 9860 3 2.25 51.24 -18.95 0.071 9859
 9861 3 2.2 51.28 -18.86 0.086 9860
 9862 3 2.18 51.32 -18.72 0.099 9861
 9863 3 2.2 51.47 -18.59 0.096 9862
 9864 3 2.18 51.6 -18.47 0.088 9863
 9865 3 2.21 51.64 -18.29 0.075 9864
 9866 3 2.18 51.71 -18.16 0.075 9865
 9867 3 2.18 51.77 -18 0.06 9866
 9868 3 2.08 51.77 -17.88 0.063 9867
 9869 3 1.89 51.89 -17.79 0.1 9868
 9870 3 1.8 51.96 -17.61 0.118 9869
 9871 3 1.62 52 -17.4 0.104 9870
 9872 3 1.44 52.06 -17.38 0.14 9871
 9873 3 1.32 52.13 -17.27 0.124 9872
 9874 3 1.23 52.23 -17.23 0.145 9873
 9875 3 1.15 52.39 -17.09 0.063 9874
 9876 3 1.08 52.6 -16.99 0.104 9875
 9877 3 1.02 52.66 -16.9 0.086 9876
 9878 3 0.87 52.82 -16.85 0.087 9877
 9879 3 0.8 52.88 -16.71 0.101 9878
 9880 3 0.72 52.96 -16.67 0.133 9879
 9881 3 0.64 53.04 -16.62 0.105 9880
 9882 3 0.5 53.05 -16.62 0.076 9881
 9883 3 0.36 52.99 -16.65 0.092 9882
 9884 3 0.21 53.01 -16.58 0.095 9883
 9885 3 0.16 53.08 -16.28 0.066 9884
 9886 3 0.23 53.06 -16.1 0.131 9885
 9887 3 0.3 52.98 -15.94 0.119 9886
 9888 3 0.35 52.94 -15.78 0.082 9887
 9889 3 0.35 52.84 -15.57 0.082 9888
 9890 3 0.35 52.77 -15.46 0.14 9889
 9891 3 0.42 52.68 -15.36 0.109 9890
 9892 3 0.51 52.58 -15.2 0.086 9891
 9893 3 0.56 52.43 -15.08 0.102 9892
 9894 3 0.63 52.34 -14.95 0.113 9893
 9895 3 0.68 52.3 -14.76 0.121 9894
 9896 3 0.69 52.25 -14.62 0.103 9895
 9897 3 0.76 52.17 -14.49 0.077 9896
 9898 3 0.84 52.1 -14.45 0.083 9897
 9899 3 0.93 52.11 -14.29 0.058 9898
 9900 3 1.05 52.11 -14.16 0.051 9899
 9901 3 3.68 50.08 -20.33 0.141 9737
 9902 3 3.52 50.15 -20.39 0.141 9901
 9903 3 3.33 50.32 -20.49 0.089 9902
 9904 3 3.23 50.36 -20.55 0.044 9903
 9905 3 3.23 50.26 -20.6 0.097 9904
 9906 3 3.1 50.22 -20.66 0.12 9905
 9907 3 3.85 49.4 -20.19 0.089 9736
 9908 3 3.81 49.32 -20.24 0.082 9907
 9909 3 3.81 49.12 -20.26 0.089 9908
 9910 3 3.77 48.93 -20.38 0.164 9909
 9911 3 3.71 48.69 -20.41 0.143 9910
 9912 3 3.58 48.52 -20.44 0.088 9911
 9913 3 15.24 55.19 -19.73 0.13 9659
 9914 3 15.3 55.4 -19.66 0.108 9913
 9915 3 15.39 55.48 -19.63 0.122 9914
 9916 3 15.48 55.59 -19.58 0.104 9915
 9917 3 15.6 55.76 -19.51 0.125 9916
 9918 3 15.7 55.9 -19.51 0.141 9917
 9919 3 15.74 56.02 -19.44 0.145 9918
 9920 3 15.77 56.3 -19.26 0.158 9919
 9921 3 15.79 56.47 -19.17 0.187 9920
 9922 3 15.82 56.65 -19.13 0.166 9921
 9923 3 15.88 56.89 -19.1 0.187 9922
 9924 3 15.95 57.01 -19.01 0.197 9923
 9925 3 16.13 57.22 -19.04 0.153 9924
 9926 3 16.19 57.37 -18.87 0.166 9925
 9927 3 16.29 57.48 -18.87 0.138 9926
 9928 3 16.37 57.65 -18.66 0.124 9927
 9929 3 16.49 57.75 -18.66 0.124 9928
 9930 3 16.58 57.89 -18.53 0.137 9929
 9931 3 16.65 58.06 -18.46 0.159 9930
 9932 3 16.74 58.17 -18.37 0.15 9931
 9933 3 16.85 58.31 -18.21 0.173 9932
 9934 3 16.94 58.46 -18.09 0.213 9933
 9935 3 17.03 58.6 -18.02 0.267 9934
 9936 3 17.03 58.72 -18.03 0.3 9935
 9937 3 16.73 59.01 -18.18 0.128 9936
 9938 3 16.55 59.11 -18.15 0.119 9937
 9939 3 16.39 59.2 -18.15 0.094 9938
 9940 3 16.27 59.25 -18.26 0.116 9939
 9941 3 16.16 59.24 -18.24 0.219 9940
 9942 3 16.28 59.35 -17.92 0.102 9941
 9943 3 16.34 59.46 -17.79 0.102 9942
 9944 3 16.34 59.54 -17.72 0.076 9943
 9945 3 15.92 59.07 -18.51 0.083 9941
 9946 3 15.75 59.03 -18.61 0.124 9945
 9947 3 15.48 59.15 -18.79 0.117 9946
 9948 3 15.48 59.05 -18.99 0.135 9947
 9949 3 15.43 59.04 -19.15 0.113 9948
 9950 3 15.27 59.05 -19.31 0.092 9949
 9951 3 15.2 59.16 -19.36 0.107 9950
 9952 3 15.22 59.27 -19.49 0.043 9951
 9953 3 17.18 58.82 -17.87 0.276 9936
 9954 3 17.2 59 -17.72 0.269 9953
 9955 3 17.21 59.14 -17.56 0.251 9954
 9956 3 16.95 59.39 -17.4 0.132 9955
 9957 3 16.87 59.49 -17.22 0.141 9956
 9958 3 16.82 59.64 -17.06 0.09 9957
 9959 3 16.82 59.78 -16.92 0.1 9958
 9960 3 16.64 59.84 -16.77 0.133 9959
 9961 3 16.5 59.85 -16.58 0.102 9960
 9962 3 16.36 59.91 -16.4 0.117 9961
 9963 3 16.32 59.94 -16.29 0.09 9962
 9964 3 16.27 59.96 -16.17 0.074 9963
 9965 3 16.23 59.92 -15.95 0.084 9964
 9966 3 17.45 59.04 -17.29 0.123 9955
 9967 3 17.5 59.07 -17.13 0.148 9966
 9968 3 17.73 59.06 -17.02 0.122 9967
 9969 3 17.8 59.07 -16.88 0.132 9968
 9970 3 17.77 59.07 -16.68 0.138 9969
 9971 3 17.77 59.05 -16.52 0.164 9970
 9972 3 17.82 59.06 -16.42 0.182 9971
 9973 3 17.86 59.06 -16.27 0.231 9972
 9974 3 18.16 59.02 -16.33 0.12 9973
 9975 3 18.34 59.06 -16.33 0.102 9974
 9976 3 17.68 59.17 -16.1 0.193 9973
 9977 3 17.59 59.07 -15.86 0.161 9976
 9978 3 17.59 59.13 -15.76 0.176 9977
 9979 3 17.48 59.41 -15.77 0.088 9978
 9980 3 17.7 58.94 -15.59 0.133 9978
 9981 3 17.77 58.94 -15.41 0.122 9980
 9982 3 17.86 58.99 -15.23 0.116 9981
 9983 3 17.89 58.99 -15.07 0.131 9982
 9984 3 18 59.02 -14.9 0.152 9983
 9985 3 18.07 59.04 -14.77 0.163 9984
 9986 3 18.23 59.04 -14.58 0.107 9985
 9987 3 18.32 59.08 -14.35 0.085 9986
 9988 3 18.39 59.08 -14.21 0.123 9987
 9989 3 18.5 59.01 -14.1 0.145 9988
 9990 3 18.43 58.98 -14 0.157 9989
 9991 3 18.46 58.94 -13.83 0.135 9990
 9992 3 18.53 58.91 -13.68 0.137 9991
 9993 3 18.64 58.79 -13.66 0.121 9992
 9994 3 18.7 58.68 -13.62 0.109 9993
 9995 3 18.82 58.61 -13.54 0.136 9994
 9996 3 19 58.51 -13.49 0.146 9995
 9997 3 19.27 58.41 -13.42 0.109 9996
 9998 3 19.39 58.33 -13.3 0.102 9997
 9999 3 19.46 58.29 -13.16 0.155 9998
 10000 3 19.59 58.29 -13.13 0.158 9999
 10001 3 19.71 58.29 -13.12 0.129 10000
 10002 3 18.79 54.45 -21.89 0.106 9636
 10003 3 18.85 54.49 -22.02 0.099 10002
 10004 3 18.97 54.64 -22.07 0.085 10003
 10005 3 19.03 54.64 -22.23 0.125 10004
 10006 3 18.83 54.39 -22.45 0.155 10005
 10007 3 18.63 54.16 -22.59 0.125 10006
 10008 3 18.56 54.03 -22.7 0.121 10007
 10009 3 18.51 53.95 -22.75 0.187 10008
 10010 3 18.29 53.64 -22.69 0.099 10009
 10011 3 18.19 53.52 -22.65 0.1 10010
 10012 3 18.1 53.39 -22.64 0.092 10011
 10013 3 17.99 53.29 -22.71 0.148 10012
 10014 3 17.88 53.28 -22.76 0.119 10013
 10015 3 17.83 53.14 -22.81 0.069 10014
 10016 3 17.85 52.99 -22.87 0.051 10015
 10017 3 17.81 52.91 -22.99 0.111 10016
 10018 3 17.72 52.85 -23.1 0.104 10017
 10019 3 17.69 52.66 -23.26 0.101 10018
 10020 3 17.6 52.54 -23.28 0.102 10019
 10021 3 17.47 52.53 -23.21 0.099 10020
 10022 3 17.37 52.45 -23.24 0.000125 10021
 10023 3 19.33 54.96 -22.32 0.117 10005
 10024 3 19.51 55.1 -22.36 0.119 10023
 10025 3 19.62 55.17 -22.45 0.143 10024
 10026 3 19.69 55.31 -22.54 0.062 10025
 10027 3 19.74 55.41 -22.66 0.148 10026
 10028 3 19.85 55.71 -22.63 0.14 10027
 10029 3 19.79 55.85 -22.65 0.146 10028
 10030 3 19.63 55.92 -22.69 0.135 10029
 10031 3 19.38 56.17 -22.63 0.122 10030
 10032 3 19.33 56.32 -22.63 0.11 10031
 10033 3 19.38 56.49 -22.63 0.068 10032
 10034 3 19.4 56.61 -22.6 0.058 10033
 10035 3 19.4 56.78 -22.6 0.112 10034
 10036 3 19.44 56.92 -22.58 0.13 10035
 10037 3 19.38 57.17 -22.56 0.088 10036
 10038 3 19.38 57.28 -22.5 0.098 10037
 10039 3 19.33 57.38 -22.46 0.1 10038
 10040 3 19.29 57.49 -22.34 0.115 10039
 10041 3 19.26 57.64 -22.21 0.19 10040
 10042 3 19.35 57.89 -22.14 0.131 10041
 10043 3 19.24 58.11 -21.91 0.069 10042
 10044 3 19.24 58.25 -21.84 0.098 10043
 10045 3 19.28 58.46 -21.73 0.063 10044
 10046 3 19.35 58.71 -21.68 0.171 10045
 10047 3 19.42 58.92 -21.56 0.159 10046
 10048 3 19.44 59.12 -21.52 0.121 10047
 10049 3 19.43 59.31 -21.4 0.145 10048
 10050 3 19.48 59.51 -21.33 0.184 10049
 10051 3 19.46 59.8 -21.2 0.178 10050
 10052 3 19.48 60.02 -21.13 0.155 10051
 10053 3 19.46 60.27 -21.06 0.104 10052
 10054 3 19.43 60.42 -20.95 0.14 10053
 10055 3 19.46 60.58 -20.81 0.172 10054
 10056 3 19.5 60.73 -20.76 0.158 10055
 10057 3 19.53 60.91 -20.71 0.136 10056
 10058 3 19.55 61.01 -20.57 0.095 10057
 10059 3 19.45 61.15 -20.41 0.11 10058
 10060 3 19.37 61.26 -20.32 0.084 10059
 10061 3 19.25 61.35 -20.26 0.097 10060
 10062 3 19.23 61.51 -20.17 0.109 10061
 10063 3 19.2 61.7 -20.14 0.086 10062
 10064 3 19.14 61.84 -20.1 0.143 10063
 10065 3 19.12 61.98 -20.03 0.149 10064
 10066 3 19.12 62.11 -19.85 0.000125 10065
 10067 3 19.56 58.03 -22.46 0.137 10042
 10068 3 19.63 58.21 -22.34 0.064 10067
 10069 3 19.06 57.39 -22.28 0.108 10041
 10070 3 19.72 55.82 -22.87 0.055 10030
 10071 3 19.83 55.73 -22.92 0.066 10070
 10072 3 19.99 55.66 -22.92 0.122 10071
 10073 3 20.15 55.67 -23.01 0.101 10072
 10074 3 20.28 55.73 -23.15 0.054 10073
 10075 3 20.47 55.82 -23.22 0.068 10074
 10076 3 20.58 55.8 -23.28 0.088 10075
 10077 3 20.76 55.71 -23.4 0.096 10076
 10078 3 20.92 55.65 -23.49 0.071 10077
 10079 3 21.01 55.68 -23.58 0.078 10078
 10080 3 21.08 55.72 -23.67 0.114 10079
 10081 3 21.19 55.71 -23.83 0.167 10080
 10082 3 21.24 55.69 -23.94 0.184 10081
 10083 3 21.31 55.72 -24.03 0.179 10082
 10084 3 21.56 55.76 -24.01 0.186 10083
 10085 3 21.81 55.82 -24.1 0.163 10084
 10086 3 21.99 55.86 -24.08 0.153 10085
 10087 3 22.15 55.83 -24.04 0.079 10086
 10088 3 22.24 55.87 -23.99 0.067 10087
 10089 3 22.37 55.93 -23.88 0.103 10088
 10090 3 22.53 55.96 -23.83 0.101 10089
 10091 3 22.63 56.05 -23.81 0.108 10090
 10092 3 22.76 56.07 -23.81 0.11 10091
 10093 3 20.33 52.91 -21.01 0.122 9625
 10094 3 20.21 52.8 -21.06 0.075 10093
 10095 3 20.13 52.73 -21.03 0.062 10094
 10096 3 20.01 52.63 -21.03 0.14 10095
 10097 3 20.01 52.55 -21.28 0.119 10096
 10098 3 20.01 52.41 -21.46 0.089 10097
 10099 3 20.06 52.3 -21.6 0.064 10098
 10100 3 20.06 52.11 -21.68 0.123 10099
 10101 3 20.08 51.92 -21.68 0.12 10100
 10102 3 20.15 51.77 -21.77 0.172 10101
 10103 3 19.92 51.46 -21.95 0.12 10102
 10104 3 19.76 51.28 -22.06 0.127 10103
 10105 3 19.65 51.14 -22.15 0.09 10104
 10106 3 19.53 50.99 -22.22 0.101 10105
 10107 3 19.46 50.85 -22.23 0.122 10106
 10108 3 19.38 50.64 -22.23 0.128 10107
 10109 3 19.28 50.46 -22.28 0.102 10108
 10110 3 19.22 50.31 -22.35 0.142 10109
 10111 3 19.13 50.14 -22.41 0.101 10110
 10112 3 19.03 50 -22.42 0.11 10111
 10113 3 18.94 49.81 -22.44 0.08 10112
 10114 3 18.85 49.74 -22.46 0.121 10113
 10115 3 18.85 49.6 -22.42 0.14 10114
 10116 3 18.83 49.45 -22.33 0.046 10115
 10117 3 18.69 49.35 -22.33 0.123 10116
 10118 3 18.6 49.24 -22.46 0.089 10117
 10119 3 18.54 49.17 -22.58 0.084 10118
 10120 3 19.31 50.89 -22.41 0.126 10107
 10121 3 19.21 50.82 -22.59 0.114 10120
 10122 3 19.13 50.74 -22.77 0.098 10121
 10123 3 19.1 50.64 -22.93 0.1 10122
 10124 3 19.21 50.6 -23.11 0.107 10123
 10125 3 19.1 50.56 -23.22 0.144 10124
 10126 3 19.33 50.56 -23.38 0.077 10125
 10127 3 19.53 50.58 -23.43 0.103 10126
 10128 3 19.69 50.57 -23.52 0.098 10127
 10129 3 19.81 50.57 -23.57 0.101 10128
 10130 3 19.97 50.5 -23.68 0.06 10129
 10131 3 20.08 50.43 -23.74 0.107 10130
 10132 3 20.21 50.37 -23.73 0.114 10131
 10133 3 20.26 50.29 -23.67 0.000125 10132
 10134 3 18.9 50.64 -23.29 0.129 10125
 10135 3 18.87 50.72 -23.45 0.069 10134
 10136 3 20.47 51.78 -21.75 0.128 10102
 10137 3 20.58 51.68 -21.79 0.118 10136
 10138 3 25.46 53.47 -20.21 0.107 9537
 10139 3 25.47 53.4 -20.42 0.109 10138
 10140 3 25.46 53.42 -20.6 0.065 10139
 10141 3 25.51 53.37 -20.8 0.066 10140
 10142 3 25.49 53.27 -20.94 0.106 10141
 10143 3 25.47 53.24 -21.14 0.064 10142
 10144 3 25.54 53.23 -21.28 0.046 10143
 10145 3 25.58 53.17 -21.37 0.062 10144
 10146 3 25.62 53.1 -21.49 0.061 10145
 10147 3 25.65 53.02 -21.56 0.048 10146
 10148 3 25.67 52.92 -21.67 0.098 10147
 10149 3 25.78 52.78 -21.76 0.122 10148
 10150 3 26.03 52.66 -21.81 0.075 10149
 10151 3 26.1 52.52 -21.83 0.104 10150
 10152 3 26.19 52.43 -21.92 0.121 10151
 10153 3 26.22 52.35 -22.01 0.134 10152
 10154 3 26.21 52.24 -21.94 0.197 10153
 10155 3 26.03 52.1 -21.81 0.047 10154
 10156 3 25.87 52.06 -21.79 0.041 10155
 10157 3 25.76 52.09 -21.67 0.087 10156
 10158 3 25.69 52.04 -21.59 0.085 10157
 10159 3 26.51 52.28 -22.19 0.043 10154
 10160 3 26.67 52.25 -22.28 0.088 10159
 10161 3 26.81 52.24 -22.31 0.066 10160
 10162 3 26.88 52.2 -22.37 0.104 10161
 10163 3 26.99 52.16 -22.51 0.058 10162
 10164 3 27.08 52.1 -22.56 0.101 10163
 10165 3 27.17 52.03 -22.66 0.071 10164
 10166 3 27.22 52.01 -22.75 0.056 10165
 10167 3 27.24 51.89 -22.9 0.101 10166
 10168 3 27.22 51.76 -23.04 0.124 10167
 10169 3 27.31 51.79 -23.18 0.173 10168
 10170 3 27.51 51.86 -23.38 0.12 10169
 10171 3 29.67 52.6 -20.53 0.018 9511
 10172 3 32.6 50.38 -19.79 0.21 9485
 10173 3 32.49 50.38 -19.86 0.1 10172
 10174 3 35.5 45.61 -17.99 0.131 9342
 10175 3 35.39 45.62 -17.86 0.115 10174
 10176 3 35.31 45.59 -17.79 0.108 10175
 10177 3 36.56 41.72 -17.07 0.134 9315
 10178 3 36.49 41.59 -17.2 0.093 10177
 10179 3 36.49 41.52 -17.36 0.12 10178
 10180 3 36.63 41.47 -17.38 0.066 10179
 10181 3 36.59 41.29 -17.47 0.08 10180
 10182 3 36.6 41.18 -17.57 0.097 10181
 10183 3 36.57 41.04 -17.68 0.128 10182
 10184 3 36.64 40.86 -17.79 0.099 10183
 10185 3 36.56 40.76 -17.8 0.092 10184
 10186 3 36.42 40.69 -17.84 0.079 10185
 10187 3 36.34 40.62 -17.86 0.098 10186
 10188 3 36.24 40.54 -17.84 0.102 10187
 10189 3 36.21 40.44 -17.7 0.077 10188
 10190 3 37 39.97 -16.76 0.101 9193
 10191 3 36.88 39.95 -16.67 0.043 10190
 10192 3 36.87 39.88 -16.58 0.063 10191
 10193 3 36.01 38.32 -15.2 0.089 9173
 10194 3 35.9 38.39 -15.01 0.065 10193
 10195 3 35.87 38.46 -14.91 0.077 10194
 10196 3 35.85 38.5 -14.76 0.115 10195
 10197 3 35.92 38.6 -14.56 0.112 10196
 10198 3 35.97 38.67 -14.39 0.091 10197
 10199 3 36 38.71 -14.28 0.103 10198
 10200 3 36.11 38.71 -14.08 0.139 10199
 10201 3 36.22 38.7 -13.97 0.116 10200
 10202 3 36.32 38.71 -13.79 0.123 10201
 10203 3 36.29 38.73 -13.58 0.133 10202
 10204 3 36.31 38.73 -13.37 0.083 10203
 10205 3 36.26 38.77 -13.23 0.065 10204
 10206 3 36.28 38.81 -13.14 0.065 10205
 10207 3 36.31 38.86 -13.03 0.076 10206
 10208 3 36.29 38.91 -12.92 0.079 10207
 10209 3 36.25 39.01 -12.8 0.093 10208
 10210 3 36.31 39.11 -12.63 0.085 10209
 10211 3 36.33 39.19 -12.5 0.078 10210
 10212 3 36.31 39.26 -12.39 0.075 10211
 10213 3 36.3 39.3 -12.26 0.095 10212
 10214 3 36.28 39.27 -12.15 0.055 10213
 10215 3 36.25 39.29 -12 0.088 10214
 10216 3 36.32 39.23 -11.89 0.153 10215
 10217 3 36.43 39.09 -11.99 0.113 10216
 10218 3 36.54 38.94 -12.06 0.149 10217
 10219 3 36.57 38.7 -12.23 0.126 10218
 10220 3 36.64 38.59 -12.22 0.069 10219
 10221 3 36.28 39.32 -11.66 0.094 10216
 10222 3 36.2 39.33 -11.49 0.078 10221
 10223 3 36.16 39.32 -11.38 0.097 10222
 10224 3 36.13 39.33 -11.25 0.087 10223
 10225 3 36.06 39.26 -11.09 0.089 10224
 10226 3 36.03 39.28 -10.96 0.087 10225
 10227 3 34.99 34.84 -13.95 0.106 9133
 10228 3 34.81 34.74 -13.98 0.06 10227
 10229 3 34.68 34.81 -13.87 0.069 10228
 10230 3 36.97 30.21 -11.93 0.11 8384
 10231 3 36.82 29.89 -11.97 0.096 10230
 10232 3 36.72 29.8 -12.02 0.098 10231
 10233 3 36.57 29.71 -12 0.112 10232
 10234 3 36.46 29.66 -11.9 0.138 10233
 10235 3 36.33 29.75 -11.75 0.097 10234
 10236 3 36.35 29.88 -11.57 0.095 10235
 10237 3 36.42 29.9 -11.45 0.071 10236
 10238 3 36.46 29.55 -11.79 0.077 10234
 10239 3 38.14 30.1 -12.03 0.081 8377
 10240 3 38.21 30.21 -12.11 0.076 10239
 10241 3 38.28 30.3 -12.17 0.09 10240
 10242 3 38.44 30.34 -12.26 0.132 10241
 10243 3 38.61 30.41 -12.28 0.096 10242
 10244 3 38.69 30.53 -12.24 0.09 10243
 10245 3 38.82 30.62 -12.14 0.093 10244
 10246 3 39 30.64 -12.2 0.081 10245
 10247 3 39.14 30.73 -12.25 0.081 10246
 10248 3 39.28 30.85 -12.21 0.089 10247
 10249 3 39.32 31.07 -12.09 0.102 10248
 10250 3 39.43 31.19 -12.05 0.079 10249
 10251 3 39.53 31.28 -12.03 0.058 10250
 10252 3 39.79 31.37 -11.94 0.084 10251
 10253 3 39.07 28.44 -12.17 0.1 8366
 10254 3 39.15 28.62 -12.17 0.09 10253
 10255 3 39.11 28.73 -12.23 0.076 10254
 10256 3 39.06 28.87 -12.27 0.055 10255
 10257 3 38.86 28.8 -12.28 0.136 10256
 10258 3 38.68 28.73 -12.25 0.156 10257
 10259 3 38.54 28.62 -12.23 0.107 10258
 10260 3 38.4 28.51 -12.2 0.069 10259
 10261 3 38.33 28.48 -12.12 0.06 10260
 10262 3 38.19 28.46 -12.2 0.064 10261
 10263 3 38.04 28.39 -12.27 0.085 10262
 10264 3 37.93 28.3 -12.25 0.118 10263
 10265 3 37.89 28.14 -12.28 0.149 10264
 10266 3 37.86 27.98 -12.36 0.148 10265
 10267 3 37.92 27.84 -12.55 0.077 10266
 10268 3 41.72 24.59 -11.21 0.082 8293
 10269 3 41.72 24.55 -11.33 0.094 10268
 10270 3 41.78 24.44 -11.49 0.101 10269
 10271 3 41.76 24.41 -11.74 0.117 10270
 10272 3 41.75 24.44 -11.97 0.099 10271
 10273 3 41.71 24.48 -12.16 0.124 10272
 10274 3 41.69 24.48 -12.33 0.166 10273
 10275 3 41.68 24.5 -12.46 0.186 10274
 10276 3 41.51 24.39 -12.58 0.18 10275
 10277 3 41.35 24.26 -12.75 0.077 10276
 10278 3 41.22 24.21 -12.79 0.044 10277
 10279 3 41.97 24.53 -12.66 0.087 10275
 10280 3 42.04 24.6 -12.83 0.061 10279
 10281 3 42.11 24.57 -12.91 0.089 10280
 10282 3 42.25 24.56 -12.98 0.161 10281
 10283 3 42.32 24.51 -13.09 0.187 10282
 10284 3 42.32 24.51 -13.29 0.112 10283
 10285 3 42.32 24.63 -13.46 0.121 10284
 10286 3 42.36 24.7 -13.4 0.053 10285
 10287 3 40.8 18.64 -11.63 0.235 495
 10288 3 40.7 18.64 -11.75 0.29 10287
 10289 3 40.51 18.62 -11.78 0.346 10288
 10290 3 40.32 18.57 -11.84 0.399 10289
 10291 3 40.15 18.48 -11.83 0.426 10290
 10292 3 34.73 15.48 -9.45 0.069 456
 10293 3 34.77 15.57 -9.37 0.087 10292
 10294 3 34.19 14.9 -9.19 0.125 453
 10295 3 34.08 14.82 -9.11 0.141 10294
 10296 3 33.9 14.85 -8.89 0.11 10295
 10297 3 33.84 14.83 -8.77 0.106 10296
 10298 3 33.8 14.91 -8.64 0.148 10297
 10299 3 33.8 14.96 -8.55 0.222 10298
 10300 3 33.51 14.82 -8.54 0.131 10299
 10301 3 33.3 14.74 -8.48 0.125 10300
 10302 3 33.12 14.71 -8.54 0.146 10301
 10303 3 32.95 14.75 -8.61 0.145 10302
 10304 3 32.82 14.8 -8.74 0.113 10303
 10305 3 32.66 14.82 -8.83 0.127 10304
 10306 3 32.44 14.74 -8.92 0.133 10305
 10307 3 32.25 14.74 -9 0.143 10306
 10308 3 32.15 14.82 -9.1 0.123 10307
 10309 3 31.98 14.93 -9.17 0.133 10308
 10310 3 31.87 15.07 -9.14 0.19 10309
 10311 3 31.78 15.12 -9.22 0.267 10310
 10312 3 31.67 15.09 -9.3 0.319 10311
 10313 3 31.58 15.09 -9.38 0.385 10312
 10314 3 31.44 15.07 -9.46 0.453 10313
 10315 3 31.37 15.2 -9.5 0.421 10314
 10316 3 31.44 15.88 -9.35 0.081 10315
 10317 3 31.37 15.99 -9.31 0.125 10316
 10318 3 31.3 16.17 -9.29 0.145 10317
 10319 3 31.3 16.28 -9.15 0.063 10318
 10320 3 31.21 16.39 -8.99 0.095 10319
 10321 3 31.12 16.46 -8.95 0.109 10320
 10322 3 31.03 16.52 -8.93 0.069 10321
 10323 3 31.26 15.2 -9.7 0.251 10315
 10324 3 31.14 15.23 -9.8 0.116 10323
 10325 3 31.03 15.17 -9.77 0.095 10324
 10326 3 30.81 15.1 -9.81 0.108 10325
 10327 3 30.67 15.15 -9.83 0.121 10326
 10328 3 30.48 15.13 -9.86 0.126 10327
 10329 3 30.28 15.13 -9.97 0.128 10328
 10330 3 30.12 15.07 -10.02 0.136 10329
 10331 3 30.01 15.14 -10.05 0.111 10330
 10332 3 29.9 15.15 -10.05 0.151 10331
 10333 3 29.78 15.23 -10.06 0.116 10332
 10334 3 30.51 15.12 -9.69 0.073 10328
 10335 3 30.67 14.9 -9.64 0.052 10334
 10336 3 34.08 15.09 -8.4 0.186 10299
 10337 3 34.3 14.99 -8.49 0.107 10336
 10338 3 34.38 15.11 -8.48 0.097 10337
 10339 3 34.05 15.31 -8.21 0.117 10336
 10340 3 34.04 15.46 -8.12 0.173 10339
 10341 3 34.01 15.56 -8.05 0.208 10340
 10342 3 33.88 15.72 -8.08 0.123 10341
 10343 3 33.86 15.81 -8 0.043 10342
 10344 3 34.39 10.97 6.25 0.4 339
 10345 3 34.43 11.04 6.42 0.249 10344
 10346 3 34.56 11.04 6.67 0.2 10345
 10347 3 34.54 11.04 6.8 0.203 10346
 10348 3 34.47 11.06 7 0.254 10347
 10349 3 34.43 11.03 7.12 0.254 10348
 10350 3 34.35 11.05 7.28 0.246 10349
 10351 3 34.25 11.03 7.54 0.317 10350
 10352 3 34.12 10.98 7.71 0.32 10351
 10353 3 34.05 10.93 7.85 0.279 10352
 10354 3 34.05 10.85 7.97 0.303 10353
 10355 3 33.94 10.71 8.12 0.261 10354
 10356 3 33.9 10.61 8.21 0.258 10355
 10357 3 33.82 10.5 8.37 0.269 10356
 10358 3 33.84 10.45 8.46 0.315 10357
 10359 3 33.82 10.31 8.57 0.288 10358
 10360 3 33.7 10.29 8.73 0.298 10359
 10361 3 33.73 10.2 8.88 0.33 10360
 10362 3 33.75 10.13 9.03 0.32 10361
 10363 3 33.7 10.04 9.12 0.289 10362
 10364 3 33.79 10.11 9.27 0.31 10363
 10365 3 33.76 10.02 9.41 0.303 10364
 10366 3 33.76 9.88 9.54 0.277 10365
 10367 3 33.76 9.8 9.63 0.231 10366
 10368 3 33.73 9.7 9.79 0.268 10367
 10369 3 33.76 9.55 9.88 0.233 10368
 10370 3 33.69 9.47 10.04 0.251 10369
 10371 3 33.58 9.4 10.18 0.235 10370
 10372 3 33.55 9.33 10.29 0.23 10371
 10373 3 33.48 9.25 10.45 0.23 10372
 10374 3 33.43 9.13 10.57 0.2 10373
 10375 3 33.43 8.99 10.72 0.213 10374
 10376 3 33.4 8.85 10.84 0.203 10375
 10377 3 33.4 8.77 10.92 0.202 10376
 10378 3 33.33 8.6 11 0.213 10377
 10379 3 33.37 8.49 11.13 0.225 10378
 10380 3 33.36 8.35 11.29 0.218 10379
 10381 3 33.3 8.19 11.34 0.215 10380
 10382 3 33.33 8.08 11.45 0.218 10381
 10383 3 33.4 7.93 11.55 0.242 10382
 10384 3 33.25 7.62 11.66 0.286 10383
 10385 3 33.26 7.48 11.74 0.248 10384
 10386 3 33.26 7.33 11.88 0.224 10385
 10387 3 33.12 7.22 11.96 0.17 10386
 10388 3 33.08 7.19 12.08 0.225 10387
 10389 3 33.05 7.08 12.17 0.215 10388
 10390 3 32.95 7 12.33 0.219 10389
 10391 3 32.94 6.88 12.39 0.228 10390
 10392 3 32.9 6.83 12.49 0.211 10391
 10393 3 32.94 6.67 12.58 0.17 10392
 10394 3 32.97 6.52 12.63 0.231 10393
 10395 3 32.95 6.42 12.72 0.284 10394
 10396 3 32.91 6.34 12.8 0.288 10395
 10397 3 32.94 6.22 12.82 0.313 10396
 10398 3 32.97 6.08 12.91 0.3 10397
 10399 3 32.87 6 13 0.326 10398
 10400 3 32.8 5.85 12.95 0.375 10399
 10401 3 32.77 5.62 12.95 0.358 10400
 10402 3 32.72 5.43 13.04 0.339 10401
 10403 3 32.66 5.24 13.11 0.309 10402
 10404 3 32.65 5.05 13.1 0.3 10403
 10405 3 32.33 4.54 13.67 0.605 10404
 10406 3 32.4 4.46 13.62 0.566 10405
 10407 3 32.52 4.36 13.61 0.527 10406
 10408 3 32.59 4.29 13.57 0.428 10407
 10409 3 32.73 4.25 13.52 0.000125 10408
 10410 3 32.01 4.33 14.08 0.422 10405
 10411 3 31.71 3.99 14.36 0.206 10410
 10412 3 31.65 3.91 14.5 0.224 10411
 10413 3 31.53 3.85 14.62 0.243 10412
 10414 3 31.46 3.75 14.67 0.24 10413
 10415 3 31.39 3.66 14.78 0.231 10414
 10416 3 31.28 3.57 14.9 0.236 10415
 10417 3 31.19 3.5 15.04 0.251 10416
 10418 3 31.19 3.39 15.12 0.258 10417
 10419 3 31.12 3.25 15.24 0.295 10418
 10420 3 31.03 3.21 15.34 0.331 10419
 10421 3 30.96 3.04 15.43 0.399 10420
 10422 3 30.87 2.92 15.48 0.439 10421
 10423 3 30.71 2.83 15.5 0.446 10422
 10424 3 30.58 2.75 15.6 0.406 10423
 10425 3 30.44 2.71 15.66 0.364 10424
 10426 3 30.35 2.64 15.74 0.327 10425
 10427 3 30.21 2.35 15.75 0.24 10426
 10428 3 30.12 2.25 15.86 0.22 10427
 10429 3 29.96 2.17 15.91 0.213 10428
 10430 3 29.8 2.02 15.97 0.197 10429
 10431 3 29.67 1.88 16.1 0.212 10430
 10432 3 29.49 1.83 16.28 0.241 10431
 10433 3 29.35 1.79 16.39 0.273 10432
 10434 3 29.06 1.72 16.57 0.306 10433
 10435 3 28.9 1.62 16.73 0.328 10434
 10436 3 28.69 1.51 16.78 0.359 10435
 10437 3 28.53 1.36 16.85 0.362 10436
 10438 3 28.37 1.2 16.86 0.362 10437
 10439 3 28.17 0.84 16.79 0.271 10438
 10440 3 28.01 0.59 16.7 0.221 10439
 10441 3 27.87 0.42 16.68 0.226 10440
 10442 3 27.71 0.37 16.68 0.22 10441
 10443 3 27.55 0.34 16.68 0.209 10442
 10444 3 27.37 0.29 16.77 0.213 10443
 10445 3 27.19 0.23 16.84 0.218 10444
 10446 3 27.05 0.21 16.84 0.259 10445
 10447 3 26.92 0.15 16.95 0.224 10446
 10448 3 26.76 0.12 17.06 0.23 10447
 10449 3 26.62 0.09 17.11 0.243 10448
 10450 3 26.46 0.11 17.25 0.299 10449
 10451 3 26.3 0.08 17.29 0.367 10450
 10452 3 26.1 0.06 17.43 0.404 10451
 10453 3 25.99 0.06 17.5 0.362 10452
 10454 3 25.83 0.07 17.61 0.269 10453
 10455 3 25.71 0.07 17.72 0.224 10454
 10456 3 25.55 0.11 17.75 0.217 10455
 10457 3 25.44 0.01 17.81 0.274 10456
 10458 3 25.15 -0.09 18.18 0.222 10457
 10459 3 25.1 -0.13 18.43 0.207 10458
 10460 3 24.94 -0.1 18.61 0.21 10459
 10461 3 24.81 -0.09 18.79 0.201 10460
 10462 3 24.74 -0.09 18.95 0.199 10461
 10463 3 24.6 0 19.13 0.197 10462
 10464 3 24.55 0.03 19.31 0.19 10463
 10465 3 24.49 0 19.5 0.18 10464
 10466 3 24.4 0 19.7 0.176 10465
 10467 3 24.35 0 19.86 0.174 10466
 10468 3 24.28 0 20.06 0.193 10467
 10469 3 24.19 0 20.24 0.209 10468
 10470 3 24.1 -0.02 20.36 0.212 10469
 10471 3 24.06 0.01 20.52 0.218 10470
 10472 3 24.05 0.1 20.66 0.255 10471
 10473 3 24.01 0.19 20.81 0.27 10472
 10474 3 24.01 0.28 20.97 0.249 10473
 10475 3 23.98 0.38 21.18 0.195 10474
 10476 3 23.87 0.46 21.43 0.231 10475
 10477 3 23.85 0.47 21.63 0.242 10476
 10478 3 23.78 0.52 21.84 0.214 10477
 10479 3 23.69 0.55 22.04 0.254 10478
 10480 3 23.65 0.61 22.2 0.291 10479
 10481 3 23.55 0.66 22.43 0.261 10480
 10482 3 23.55 0.68 22.63 0.244 10481
 10483 3 23.49 0.69 22.81 0.207 10482
 10484 3 23.46 0.75 23.09 0.182 10483
 10485 3 23.37 0.76 23.27 0.185 10484
 10486 3 23.28 0.82 23.49 0.193 10485
 10487 3 23.14 0.88 23.61 0.217 10486
 10488 3 23.05 0.92 23.77 0.199 10487
 10489 3 22.9 0.94 23.9 0.187 10488
 10490 3 22.78 1.05 24.06 0.221 10489
 10491 3 22.69 1.1 24.2 0.219 10490
 10492 3 22.53 1.03 24.38 0.227 10491
 10493 3 22.4 1.06 24.56 0.239 10492
 10494 3 22.3 1.09 24.74 0.225 10493
 10495 3 22.24 1.12 24.93 0.186 10494
 10496 3 22.26 1.19 25.09 0.172 10495
 10497 3 22.26 1.2 25.31 0.187 10496
 10498 3 22.24 1.24 25.5 0.211 10497
 10499 3 22.24 1.33 25.66 0.2 10498
 10500 3 22.17 1.37 25.8 0.221 10499
 10501 3 22.1 1.35 25.94 0.207 10500
 10502 3 22.05 1.37 26.12 0.165 10501
 10503 3 22.03 1.39 26.25 0.162 10502
 10504 3 21.96 1.42 26.42 0.185 10503
 10505 3 21.92 1.41 26.57 0.2 10504
 10506 3 21.87 1.43 26.78 0.157 10505
 10507 3 21.89 1.44 26.98 0.164 10506
 10508 3 21.85 1.48 27.16 0.17 10507
 10509 3 21.81 1.48 27.3 0.182 10508
 10510 3 21.81 1.5 27.51 0.206 10509
 10511 3 21.8 1.57 27.71 0.235 10510
 10512 3 21.78 1.52 27.94 0.28 10511
 10513 3 21.83 1.61 28.12 0.311 10512
 10514 3 21.9 1.71 28.28 0.295 10513
 10515 3 22.01 1.78 28.44 0.276 10514
 10516 3 22.19 1.91 28.58 0.221 10515
 10517 3 22.24 1.97 28.67 0.203 10516
 10518 3 22.28 2.08 28.8 0.206 10517
 10519 3 22.26 2.2 28.98 0.183 10518
 10520 3 22.26 2.27 29.1 0.199 10519
 10521 3 22.28 2.36 29.26 0.211 10520
 10522 3 22.24 2.42 29.46 0.215 10521
 10523 3 22.3 2.5 29.64 0.196 10522
 10524 3 22.33 2.55 29.82 0.182 10523
 10525 3 22.26 2.59 29.89 0.193 10524
 10526 3 22.31 2.73 30.12 0.211 10525
 10527 3 22.37 2.8 30.26 0.238 10526
 10528 3 22.44 2.82 30.51 0.205 10527
 10529 3 22.48 2.81 30.78 0.194 10528
 10530 3 22.53 2.85 30.96 0.217 10529
 10531 3 22.62 2.93 31.1 0.208 10530
 10532 3 22.71 2.97 31.31 0.191 10531
 10533 3 22.87 3.04 31.43 0.201 10532
 10534 3 22.9 3.14 31.58 0.23 10533
 10535 3 23.01 3.16 31.68 0.306 10534
 10536 3 23.14 3.24 31.79 0.365 10535
 10537 3 23.15 3.31 31.97 0.394 10536
 10538 3 23.28 3.33 32.11 0.421 10537
 10539 3 23.3 3.45 32.26 0.429 10538
 10540 3 23.3 3.41 32.47 0.397 10539
 10541 3 23.19 3.36 32.65 0.36 10540
 10542 3 23.03 3.25 32.94 0.239 10541
 10543 3 22.99 3.23 33.19 0.219 10542
 10544 3 22.96 3.15 33.46 0.197 10543
 10545 3 22.92 3.07 33.68 0.199 10544
 10546 3 22.87 3.03 33.9 0.181 10545
 10547 3 22.87 2.99 34.18 0.181 10546
 10548 3 22.9 2.97 34.36 0.19 10547
 10549 3 22.83 2.99 34.55 0.205 10548
 10550 3 22.81 2.99 34.72 0.213 10549
 10551 3 22.76 2.97 34.89 0.192 10550
 10552 3 22.64 2.99 35.1 0.179 10551
 10553 3 22.58 2.97 35.3 0.168 10552
 10554 3 22.53 2.97 35.5 0.176 10553
 10555 3 22.46 2.97 35.68 0.179 10554
 10556 3 22.35 2.88 35.85 0.172 10555
 10557 3 22.3 2.8 36 0.173 10556
 10558 3 22.28 2.8 36.18 0.173 10557
 10559 3 22.21 2.78 36.34 0.199 10558
 10560 3 22.19 2.67 36.57 0.213 10559
 10561 3 22.14 2.63 36.7 0.21 10560
 10562 3 22.12 2.59 36.95 0.187 10561
 10563 3 22.08 2.5 37.18 0.213 10562
 10564 3 22.01 2.44 37.39 0.164 10563
 10565 3 22.01 2.37 37.59 0.155 10564
 10566 3 21.92 2.37 37.78 0.196 10565
 10567 3 21.96 2.31 37.97 0.141 10566
 10568 3 21.85 2.41 38 0.165 10567
 10569 3 21.85 2.37 38.11 0.183 10568
 10570 3 21.8 2.33 38.28 0.212 10569
 10571 3 21.76 2.31 38.42 0.239 10570
 10572 3 21.74 2.35 38.67 0.236 10571
 10573 3 21.69 2.27 38.86 0.259 10572
 10574 3 21.62 2.25 39.02 0.25 10573
 10575 3 21.6 2.21 39.25 0.223 10574
 10576 3 21.55 2.24 39.4 0.227 10575
 10577 3 21.49 2.24 39.67 0.255 10576
 10578 3 21.42 2.26 39.82 0.247 10577
 10579 3 21.4 2.32 40.03 0.213 10578
 10580 3 21.4 2.4 40.14 0.196 10579
 10581 3 21.37 2.51 40.28 0.212 10580
 10582 3 21.35 2.55 40.45 0.181 10581
 10583 3 21.37 2.61 40.61 0.167 10582
 10584 3 21.37 2.6 40.81 0.161 10583
 10585 3 21.4 2.7 41 0.179 10584
 10586 3 21.39 2.72 41.17 0.167 10585
 10587 3 21.39 2.73 41.34 0.19 10586
 10588 3 21.33 2.77 41.52 0.187 10587
 10589 3 21.37 2.85 41.74 0.232 10588
 10590 3 21.35 2.85 41.9 0.223 10589
 10591 3 21.33 2.91 42.09 0.231 10590
 10592 3 21.35 2.89 42.25 0.216 10591
 10593 3 21.37 2.95 42.4 0.213 10592
 10594 3 21.37 2.94 42.55 0.21 10593
 10595 3 21.37 2.9 42.68 0.194 10594
 10596 3 21.39 2.92 42.86 0.208 10595
 10597 3 21.35 2.86 42.97 0.202 10596
 10598 3 21.37 2.88 43.1 0.214 10597
 10599 3 21.42 2.84 43.27 0.228 10598
 10600 3 21.37 2.86 43.42 0.239 10599
 10601 3 21.28 2.88 43.63 0.214 10600
 10602 3 21.17 2.9 43.85 0.185 10601
 10603 3 21.14 2.97 44 0.188 10602
 10604 3 21.1 3.08 44.15 0.212 10603
 10605 3 21.12 3.12 44.36 0.218 10604
 10606 3 21.08 3.16 44.53 0.24 10605
 10607 3 21.14 3.23 44.8 0.232 10606
 10608 3 21.15 3.2 44.98 0.208 10607
 10609 3 21.24 3.16 45.21 0.223 10608
 10610 3 21.35 3.12 45.4 0.245 10609
 10611 3 21.46 3.06 45.57 0.222 10610
 10612 3 21.64 3.04 45.71 0.205 10611
 10613 3 21.74 2.98 45.83 0.199 10612
 10614 3 21.76 2.84 45.9 0.193 10613
 10615 3 21.87 2.74 45.97 0.204 10614
 10616 3 21.87 2.59 45.95 0.221 10615
 10617 3 21.81 2.36 45.92 0.221 10616
 10618 3 21.65 2.18 45.67 0.228 10617
 10619 3 21.46 2.06 45.54 0.193 10618
 10620 3 21.35 2.04 45.4 0.182 10619
 10621 3 21.17 2 45.32 0.21 10620
 10622 3 20.96 1.98 45.21 0.228 10621
 10623 3 20.81 1.93 45.07 0.227 10622
 10624 3 20.69 2.02 44.96 0.213 10623
 10625 3 20.62 2.06 44.82 0.187 10624
 10626 3 20.53 2.08 44.71 0.197 10625
 10627 3 20.46 2.1 44.57 0.207 10626
 10628 3 20.37 2.04 44.35 0.232 10627
 10629 3 20.35 2.04 44.18 0.276 10628
 10630 3 20.31 2.01 43.96 0.261 10629
 10631 3 20.31 2.03 43.78 0.25 10630
 10632 3 20.4 2.03 43.53 0.26 10631
 10633 3 20.55 2.03 43.32 0.234 10632
 10634 3 20.71 2.09 43.14 0.236 10633
 10635 3 20.94 2.05 42.96 0.223 10634
 10636 3 21.17 2.07 42.81 0.201 10635
 10637 3 21.33 2.07 42.68 0.182 10636
 10638 3 21.46 2.09 42.53 0.173 10637
 10639 3 21.62 2.12 42.42 0.17 10638
 10640 3 21.67 2.18 42.27 0.178 10639
 10641 3 21.76 2.2 42.09 0.197 10640
 10642 3 21.83 2.23 41.86 0.214 10641
 10643 3 21.85 2.25 41.64 0.23 10642
 10644 3 21.9 2.29 41.4 0.222 10643
 10645 3 22.03 2.43 41.21 0.182 10644
 10646 3 22.06 2.5 41.07 0.186 10645
 10647 3 22.12 2.6 40.96 0.188 10646
 10648 3 22.17 2.71 40.82 0.19 10647
 10649 3 22.28 2.84 40.64 0.217 10648
 10650 3 22.33 2.92 40.48 0.202 10649
 10651 3 22.42 2.96 40.26 0.184 10650
 10652 3 22.51 3.03 40.08 0.19 10651
 10653 3 22.53 3.09 39.87 0.235 10652
 10654 3 22.58 3.11 39.66 0.222 10653
 10655 3 22.62 3.15 39.43 0.185 10654
 10656 3 22.6 3.15 39.25 0.206 10655
 10657 3 22.62 3.2 39.08 0.214 10656
 10658 3 22.65 3.29 38.91 0.218 10657
 10659 3 22.71 3.39 38.82 0.174 10658
 10660 3 22.6 3.47 38.76 0.17 10659
 10661 3 22.6 3.5 38.65 0.189 10660
 10662 3 22.64 3.52 38.4 0.233 10661
 10663 3 22.58 3.52 38.15 0.22 10662
 10664 3 22.6 3.6 38.01 0.215 10663
 10665 3 22.62 3.66 37.85 0.217 10664
 10666 3 22.65 3.64 37.65 0.223 10665
 10667 3 22.71 3.71 37.51 0.24 10666
 10668 3 22.76 3.8 37.4 0.248 10667
 10669 3 22.8 3.88 37.23 0.224 10668
 10670 3 22.83 3.96 37.08 0.218 10669
 10671 3 22.83 4.05 36.87 0.167 10670
 10672 3 22.76 4.13 36.72 0.178 10671
 10673 3 22.74 4.24 36.58 0.191 10672
 10674 3 22.73 4.34 36.46 0.206 10673
 10675 3 22.67 4.42 36.33 0.231 10674
 10676 3 22.65 4.5 36.22 0.264 10675
 10677 3 22.65 4.6 36.11 0.294 10676
 10678 3 22.69 4.71 36.01 0.304 10677
 10679 3 22.8 4.88 35.87 0.298 10678
 10680 3 22.85 4.97 35.73 0.283 10679
 10681 3 22.87 5.02 35.55 0.271 10680
 10682 3 22.99 5.25 35.4 0.197 10681
 10683 3 23.01 5.43 35.15 0.218 10682
 10684 3 23.08 5.63 34.98 0.234 10683
 10685 3 23.12 5.77 34.8 0.244 10684
 10686 3 23.19 5.84 34.63 0.214 10685
 10687 3 23.23 6 34.45 0.26 10686
 10688 3 23.21 6.14 34.36 0.274 10687
 10689 3 23.19 6.27 34.23 0.267 10688
 10690 3 23.28 6.44 34.1 0.277 10689
 10691 3 23.37 6.56 34 0.269 10690
 10692 3 23.44 6.66 33.88 0.254 10691
 10693 3 23.58 6.9 33.88 0.261 10692
 10694 3 23.71 7.03 33.84 0.22 10693
 10695 3 23.87 7.19 33.78 0.198 10694
 10696 3 23.99 7.37 33.7 0.201 10695
 10697 3 24.1 7.44 33.59 0.209 10696
 10698 3 24.19 7.56 33.43 0.2 10697
 10699 3 24.35 7.69 33.32 0.191 10698
 10700 3 24.42 7.69 33.2 0.243 10699
 10701 3 24.48 7.69 33.03 0.266 10700
 10702 3 24.44 7.65 32.82 0.279 10701
 10703 3 24.48 7.67 32.62 0.286 10702
 10704 3 24.55 7.71 32.38 0.275 10703
 10705 3 24.69 7.79 32.21 0.209 10704
 10706 3 24.76 7.82 31.99 0.184 10705
 10707 3 24.9 7.92 31.83 0.197 10706
 10708 3 24.99 7.96 31.63 0.201 10707
 10709 3 25.12 8.04 31.55 0.189 10708
 10710 3 25.28 8.05 31.41 0.183 10709
 10711 3 25.35 8.14 31.27 0.186 10710
 10712 3 25.46 8.2 31.18 0.191 10711
 10713 3 25.55 8.26 31.04 0.206 10712
 10714 3 25.65 8.3 30.93 0.211 10713
 10715 3 25.74 8.4 30.82 0.217 10714
 10716 3 25.85 8.46 30.73 0.235 10715
 10717 3 25.94 8.49 30.64 0.271 10716
 10718 3 26.08 8.55 30.57 0.268 10717
 10719 3 26.12 8.55 30.39 0.262 10718
 10720 3 26.17 8.56 30.25 0.265 10719
 10721 3 26.23 8.63 30.11 0.244 10720
 10722 3 26.39 8.7 29.96 0.22 10721
 10723 3 26.44 8.72 29.86 0.202 10722
 10724 3 26.55 8.78 29.73 0.186 10723
 10725 3 26.69 8.91 29.55 0.202 10724
 10726 3 26.8 9.02 29.39 0.227 10725
 10727 3 26.96 9.16 29.21 0.203 10726
 10728 3 27.08 9.27 29.09 0.237 10727
 10729 3 27.26 9.38 29.02 0.296 10728
 10730 3 27.39 9.5 28.96 0.364 10729
 10731 3 27.48 9.56 28.86 0.37 10730
 10732 3 27.6 9.72 28.8 0.344 10731
 10733 3 27.62 9.84 28.74 0.309 10732
 10734 3 27.71 10 28.69 0.256 10733
 10735 3 27.76 10.12 28.6 0.241 10734
 10736 3 27.83 10.28 28.53 0.2 10735
 10737 3 27.81 10.38 28.37 0.212 10736
 10738 3 27.9 10.47 28.35 0.192 10737
 10739 3 27.96 10.56 28.24 0.2 10738
 10740 3 28.01 10.66 28.17 0.225 10739
 10741 3 28.05 10.78 28.06 0.217 10740
 10742 3 28.1 10.92 28.01 0.228 10741
 10743 3 28.15 11.09 27.97 0.231 10742
 10744 3 28.23 11.23 27.88 0.221 10743
 10745 3 28.28 11.4 27.82 0.235 10744
 10746 3 28.28 11.49 27.7 0.233 10745
 10747 3 28.4 11.65 27.61 0.238 10746
 10748 3 28.55 11.88 27.56 0.242 10747
 10749 3 28.55 12.04 27.5 0.211 10748
 10750 3 28.58 12.17 27.47 0.208 10749
 10751 3 28.62 12.4 27.48 0.212 10750
 10752 3 28.67 12.59 27.5 0.192 10751
 10753 3 28.73 12.76 27.54 0.194 10752
 10754 3 28.69 12.88 27.45 0.22 10753
 10755 3 28.74 13.07 27.46 0.186 10754
 10756 3 28.78 13.21 27.39 0.193 10755
 10757 3 28.83 13.34 27.33 0.197 10756
 10758 3 28.78 13.5 27.35 0.197 10757
 10759 3 28.76 13.7 27.28 0.22 10758
 10760 3 28.69 13.85 27.26 0.207 10759
 10761 3 28.67 14.06 27.21 0.187 10760
 10762 3 28.62 14.29 27.21 0.183 10761
 10763 3 28.64 14.46 27.12 0.181 10762
 10764 3 28.63 14.64 27.12 0.161 10763
 10765 3 28.64 14.78 27.08 0.141 10764
 10766 3 28.59 14.93 27.02 0.166 10765
 10767 3 28.57 15.09 26.9 0.165 10766
 10768 3 28.52 15.23 26.81 0.193 10767
 10769 3 28.43 15.43 26.75 0.184 10768
 10770 3 28.34 15.57 26.68 0.164 10769
 10771 3 28.2 15.73 26.63 0.148 10770
 10772 3 28.11 15.82 26.61 0.167 10771
 10773 3 28 15.9 26.52 0.165 10772
 10774 3 27.86 16.03 26.5 0.154 10773
 10775 3 27.72 16.14 26.43 0.159 10774
 10776 3 27.52 16.26 26.38 0.184 10775
 10777 3 27.41 16.37 26.31 0.191 10776
 10778 3 27.32 16.48 26.23 0.176 10777
 10779 3 27.16 16.6 26.16 0.194 10778
 10780 3 27 16.7 26.1 0.226 10779
 10781 3 26.84 16.79 26.03 0.265 10780
 10782 3 26.61 16.86 25.92 0.266 10781
 10783 3 26.5 17.02 25.85 0.25 10782
 10784 3 26.27 17.09 25.78 0.236 10783
 10785 3 26.07 17.15 25.71 0.252 10784
 10786 3 25.95 17.29 25.62 0.271 10785
 10787 3 25.72 17.45 25.58 0.235 10786
 10788 3 25.55 17.54 25.52 0.202 10787
 10789 3 25.41 17.61 25.45 0.201 10788
 10790 3 25.36 17.74 25.38 0.199 10789
 10791 3 25.27 17.81 25.29 0.2 10790
 10792 3 25.09 17.95 25.22 0.205 10791
 10793 3 24.89 18.04 25.2 0.191 10792
 10794 3 24.75 18.13 25.14 0.2 10793
 10795 3 24.66 18.2 25.05 0.206 10794
 10796 3 24.52 18.34 24.98 0.214 10795
 10797 3 24.36 18.45 24.91 0.205 10796
 10798 3 24.14 18.56 24.89 0.175 10797
 10799 3 23.98 18.72 24.82 0.177 10798
 10800 3 23.8 18.75 24.84 0.173 10799
 10801 3 23.64 18.93 24.75 0.171 10800
 10802 3 23.45 19.02 24.73 0.176 10801
 10803 3 23.27 19.13 24.75 0.189 10802
 10804 3 23.14 19.18 24.73 0.17 10803
 10805 3 22.95 19.34 24.75 0.173 10804
 10806 3 22.79 19.41 24.75 0.185 10805
 10807 3 22.66 19.52 24.84 0.206 10806
 10808 3 22.5 19.63 24.8 0.24 10807
 10809 3 22.34 19.72 24.82 0.247 10808
 10810 3 22.22 19.9 24.81 0.244 10809
 10811 3 22.05 20.02 24.85 0.274 10810
 10812 3 21.89 20.09 24.94 0.296 10811
 10813 3 21.77 20.24 24.94 0.267 10812
 10814 3 21.64 20.41 24.88 0.216 10813
 10815 3 21.52 20.59 24.83 0.19 10814
 10816 3 21.32 20.7 24.79 0.201 10815
 10817 3 21.16 20.88 24.79 0.215 10816
 10818 3 21.07 21.04 24.76 0.209 10817
 10819 3 21.05 21.24 24.69 0.169 10818
 10820 3 21 21.38 24.67 0.18 10819
 10821 3 20.98 21.54 24.63 0.165 10820
 10822 3 20.93 21.66 24.59 0.163 10821
 10823 3 20.89 21.81 24.59 0.18 10822
 10824 3 20.89 21.97 24.59 0.189 10823
 10825 3 20.84 22.13 24.59 0.165 10824
 10826 3 20.79 22.24 24.54 0.17 10825
 10827 3 20.75 22.4 24.57 0.206 10826
 10828 3 20.66 22.59 24.59 0.217 10827
 10829 3 20.54 22.77 24.62 0.228 10828
 10830 3 20.41 22.91 24.6 0.261 10829
 10831 3 20.34 23.09 24.58 0.285 10830
 10832 3 20.25 23.24 24.58 0.325 10831
 10833 3 20.11 23.41 24.61 0.354 10832
 10834 3 20 23.59 24.59 0.366 10833
 10835 3 19.89 23.72 24.57 0.316 10834
 10836 3 19.68 23.88 24.52 0.264 10835
 10837 3 19.57 24.04 24.43 0.214 10836
 10838 3 19.39 24.22 24.4 0.254 10837
 10839 3 19.36 24.36 24.32 0.252 10838
 10840 3 19.3 24.5 24.29 0.291 10839
 10841 3 19.32 24.6 24.2 0.284 10840
 10842 3 19.23 24.76 24.22 0.356 10841
 10843 3 19.18 24.92 24.2 0.329 10842
 10844 3 19.18 25.11 24.26 0.344 10843
 10845 3 18.98 25.3 24.19 0.309 10844
 10846 3 18.91 25.46 24.21 0.3 10845
 10847 3 19 25.68 24.35 0.266 10846
 10848 3 18.82 25.88 24.3 0.287 10847
 10849 3 18.59 26.02 24.26 0.218 10848
 10850 3 18.52 26.12 24.24 0.248 10849
 10851 3 18.47 26.23 24.19 0.279 10850
 10852 3 18.48 26.44 24.14 0.26 10851
 10853 3 18.39 26.6 24.12 0.275 10852
 10854 3 18.36 26.78 24.09 0.256 10853
 10855 3 18.23 26.91 24.04 0.269 10854
 10856 3 18.25 27.03 24.02 0.231 10855
 10857 3 18.18 27.23 23.86 0.277 10856
 10858 3 18.07 27.37 23.84 0.296 10857
 10859 3 17.93 27.57 23.77 0.274 10858
 10860 3 17.89 27.73 23.75 0.277 10859
 10861 3 17.82 27.85 23.67 0.297 10860
 10862 3 17.75 27.97 23.59 0.283 10861
 10863 3 17.68 28.1 23.49 0.259 10862
 10864 3 17.72 28.27 23.45 0.229 10863
 10865 3 17.7 28.49 23.46 0.237 10864
 10866 3 17.64 28.72 23.48 0.217 10865
 10867 3 17.59 28.86 23.32 0.2 10866
 10868 3 17.54 29.02 23.3 0.196 10867
 10869 3 17.48 29.13 23.23 0.193 10868
 10870 3 17.43 29.29 23.16 0.2 10869
 10871 3 17.43 29.45 23.14 0.203 10870
 10872 3 17.32 29.58 23.05 0.205 10871
 10873 3 17.25 29.72 22.96 0.194 10872
 10874 3 17.22 29.9 22.91 0.244 10873
 10875 3 17.25 30.06 22.82 0.223 10874
 10876 3 17.18 30.17 22.74 0.22 10875
 10877 3 17.16 30.31 22.63 0.235 10876
 10878 3 17.07 30.49 22.56 0.249 10877
 10879 3 17.09 30.65 22.49 0.258 10878
 10880 3 17.11 30.81 22.36 0.237 10879
 10881 3 17.14 30.93 22.26 0.244 10880
 10882 3 17.11 31.11 22.17 0.241 10881
 10883 3 17.1 31.22 22.04 0.239 10882
 10884 3 17.01 31.4 22.08 0.295 10883
 10885 3 16.9 31.51 22.01 0.323 10884
 10886 3 16.81 31.6 21.99 0.374 10885
 10887 3 16.71 31.68 21.97 0.414 10886
 10888 3 16.56 31.75 21.79 0.405 10887
 10889 3 16.53 31.88 21.73 0.359 10888
 10890 3 16.44 32 21.64 0.334 10889
 10891 3 16.33 32.14 21.57 0.312 10890
 10892 3 16.17 32.26 21.5 0.337 10891
 10893 3 16.06 32.35 21.5 0.386 10892
 10894 3 15.94 32.43 21.37 0.417 10893
 10895 3 15.86 32.57 21.39 0.466 10894
 10896 3 15.8 32.68 21.28 0.505 10895
 10897 3 15.72 32.86 21.21 0.52 10896
 10898 3 15.67 32.96 21.12 0.55 10897
 10899 3 15.6 33.07 21.12 0.61 10898
 10900 3 15.53 33.15 21.03 0.639 10899
 10901 3 15.43 33.36 21 0.59 10900
 10902 3 15.42 33.5 20.9 0.612 10901
 10903 3 15.3 33.53 20.81 0.593 10902
 10904 3 15.21 33.5 20.6 0.588 10903
 10905 3 15.17 33.54 20.46 0.545 10904
 10906 3 15.07 33.58 20.33 0.511 10905
 10907 3 15.02 33.67 20.21 0.467 10906
 10908 3 14.92 33.83 20.08 0.356 10907
 10909 3 14.86 33.94 19.99 0.303 10908
 10910 3 14.74 34.01 19.85 0.29 10909
 10911 3 14.67 34.14 19.78 0.287 10910
 10912 3 14.63 34.26 19.65 0.318 10911
 10913 3 14.61 34.47 19.6 0.376 10912
 10914 3 14.53 34.51 19.47 0.375 10913
 10915 3 14.45 34.58 19.31 0.314 10914
 10916 3 14.37 34.72 19.21 0.284 10915
 10917 3 14.36 34.86 19.19 0.25 10916
 10918 3 14.28 34.9 19.04 0.235 10917
 10919 3 14.2 35.01 18.97 0.248 10918
 10920 3 14.11 35.11 18.9 0.258 10919
 10921 3 14 35.08 18.74 0.275 10920
 10922 3 14.01 35.14 18.6 0.263 10921
 10923 3 13.97 35.14 18.47 0.285 10922
 10924 3 13.95 35.18 18.29 0.293 10923
 10925 3 13.86 35.26 18.18 0.287 10924
 10926 3 13.79 35.33 18.05 0.295 10925
 10927 3 13.75 35.37 17.91 0.266 10926
 10928 3 13.68 35.48 17.77 0.258 10927
 10929 3 13.61 35.63 17.66 0.262 10928
 10930 3 13.45 35.77 17.55 0.389 10929
 10931 3 13.41 35.85 17.48 0.431 10930
 10932 3 13.36 35.98 17.41 0.46 10931
 10933 3 13.28 36.05 17.36 0.503 10932
 10934 3 13.21 36.16 17.27 0.541 10933
 10935 3 13.34 36.26 17.09 0.491 10934
 10936 3 13.34 36.38 16.93 0.495 10935
 10937 3 13.33 36.52 16.82 0.511 10936
 10938 3 13.31 36.56 16.68 0.507 10937
 10939 3 13.13 36.66 16.61 0.524 10938
 10940 3 13.05 36.8 16.5 0.536 10939
 10941 3 13.02 36.88 16.39 0.579 10940
 10942 3 13.01 37 16.3 0.556 10941
 10943 3 12.94 37.16 16.24 0.532 10942
 10944 3 12.88 37.52 16.26 0.459 10943
 10945 3 12.86 37.74 16.24 0.437 10944
 10946 3 12.71 37.92 16.3 0.5 10945
 10947 3 12.63 38.07 16.33 0.539 10946
 10948 3 12.61 38.17 16.14 0.532 10947
 10949 3 12.54 38.31 16.11 0.526 10948
 10950 3 12.47 38.43 16.07 0.578 10949
 10951 3 12.39 38.6 16.12 0.606 10950
 10952 3 12.36 38.88 16.34 0.564 10951
 10953 3 12.17 38.96 16.18 0.628 10952
 10954 3 12.19 39.1 16.25 0.673 10953
 10955 3 11.7 39.03 16.15 0.602 10954
 10956 3 11.51 39 16.08 0.622 10955
 10957 3 11.33 38.99 15.97 0.612 10956
 10958 3 11.08 38.89 15.76 0.557 10957
 10959 3 10.89 38.86 15.7 0.505 10958
 10960 3 10.66 38.96 15.65 0.569 10959
 10961 3 10.5 38.96 15.62 0.551 10960
 10962 3 10.38 39.06 15.57 0.508 10961
 10963 3 10.25 39.14 15.57 0.458 10962
 10964 3 10.09 39.17 15.66 0.401 10963
 10965 3 10.01 39.24 15.68 0.361 10964
 10966 3 10.11 39.32 15.24 0.299 10965
 10967 3 9.96 39.28 14.99 0.318 10966
 10968 3 9.83 39.24 14.79 0.31 10967
 10969 3 9.7 39.29 14.68 0.265 10968
 10970 3 9.51 39.32 14.57 0.245 10969
 10971 3 9.35 39.39 14.6 0.248 10970
 10972 3 9.19 39.43 14.56 0.253 10971
 10973 3 9.05 39.53 14.49 0.231 10972
 10974 3 8.87 39.56 14.45 0.239 10973
 10975 3 8.66 39.58 14.38 0.268 10974
 10976 3 8.48 39.64 14.31 0.244 10975
 10977 3 8.34 39.68 14.33 0.227 10976
 10978 3 8.14 39.71 14.24 0.235 10977
 10979 3 7.95 39.72 14.22 0.245 10978
 10980 3 7.81 39.82 14.24 0.22 10979
 10981 3 7.64 39.9 14.17 0.207 10980
 10982 3 7.54 40.03 14.07 0.204 10981
 10983 3 7.4 40.11 14.02 0.233 10982
 10984 3 7.32 40.26 13.89 0.246 10983
 10985 3 7.25 40.35 13.74 0.256 10984
 10986 3 7.25 40.47 13.63 0.208 10985
 10987 3 7.25 40.61 13.56 0.207 10986
 10988 3 7.24 40.79 13.55 0.227 10987
 10989 3 7.2 41.04 13.6 0.243 10988
 10990 3 7.24 41.24 13.58 0.251 10989
 10991 3 7.28 41.4 13.58 0.244 10990
 10992 3 7.23 41.35 13.19 0.107 10991
 10993 3 7.23 41.29 13.03 0.084 10992
 10994 3 7.29 41.15 13 0.127 10993
 10995 3 7.32 41.08 12.91 0.159 10994
 10996 3 7.37 40.86 12.83 0.095 10995
 10997 3 7.28 40.68 12.83 0.095 10996
 10998 3 7.24 41.57 13.89 0.227 10991
 10999 3 7.24 41.71 14 0.211 10998
 11000 3 7.24 41.79 14.18 0.243 10999
 11001 3 7.21 41.85 14.39 0.234 11000
 11002 3 7.27 41.96 14.5 0.232 11001
 11003 3 7.24 42.03 14.68 0.227 11002
 11004 3 7.27 42.1 14.85 0.193 11003
 11005 3 7.18 42.14 15.04 0.196 11004
 11006 3 7.19 42.21 15.19 0.268 11005
 11007 3 7.14 42.31 15.25 0.355 11006
 11008 3 7.11 42.46 15.39 0.517 11007
 11009 3 7 42.49 15.45 0.615 11008
 11010 3 7 42.53 15.56 0.697 11009
 11011 3 7.03 42.56 15.76 0.74 11010
 11012 3 7.11 42.59 15.93 0.772 11011
 11013 3 6.93 42.68 15.92 0.82 11012
 11014 3 6.43 42.86 15.78 0.733 11013
 11015 3 6.29 42.78 15.87 0.795 11014
 11016 3 6.04 42.02 16.39 0.44 11015
 11017 3 5.91 42.02 16.41 0.501 11016
 11018 3 5.7 41.97 16.42 0.546 11017
 11019 3 5.57 41.91 16.42 0.522 11018
 11020 3 5.53 41.8 16.55 0.466 11019
 11021 3 5.49 41.87 16.8 0.502 11020
 11022 3 5.65 41.65 16.48 0.246 11021
 11023 3 5.78 41.52 16.42 0.162 11022
 11024 3 5.41 42.09 17.42 0.254 11021
 11025 3 5.32 42.09 17.51 0.281 11024
 11026 3 5.27 42.19 17.74 0.25 11025
 11027 3 5.31 42.39 17.9 0.218 11026
 11028 3 5.25 42.47 17.99 0.251 11027
 11029 3 5.25 42.54 18.08 0.281 11028
 11030 3 5.4 42.68 18.17 0.345 11029
 11031 3 5.4 42.75 18.26 0.344 11030
 11032 3 5.56 42.72 18.38 0.407 11031
 11033 3 5.75 42.72 18.45 0.409 11032
 11034 3 5.69 42.68 18.56 0.48 11033
 11035 3 5.78 42.72 18.63 0.498 11034
 11036 3 5.86 42.69 18.76 0.493 11035
 11037 3 5.78 42.69 18.93 0.554 11036
 11038 3 5.81 42.51 19.08 0.575 11037
 11039 3 5.86 42.33 19.27 0.552 11038
 11040 3 5.82 42.39 19.4 0.602 11039
 11041 3 5.78 42.53 19.63 0.538 11040
 11042 3 5.73 42.58 19.79 0.541 11041
 11043 3 6.5 42.42 19.77 0.157 11042
 11044 3 6.61 42.4 19.88 0.115 11043
 11045 3 5.82 42.65 19.99 0.526 11042
 11046 3 5.9 42.6 20.2 0.481 11045
 11047 3 5.91 42.72 20.29 0.474 11046
 11048 3 5.98 42.9 20.34 0.439 11047
 11049 3 6 43 20.47 0.445 11048
 11050 3 5.89 43 20.63 0.445 11049
 11051 3 5.85 43.04 20.74 0.447 11050
 11052 3 5.81 43.18 20.83 0.468 11051
 11053 3 5.37 42.55 21.02 0.266 11052
 11054 3 5.19 42.38 21.2 0.183 11053
 11055 3 5.03 42.25 21.36 0.186 11054
 11056 3 4.89 42.23 21.45 0.186 11055
 11057 3 4.86 42.19 21.63 0.175 11056
 11058 3 4.83 42.13 21.86 0.16 11057
 11059 3 4.78 42.07 22.01 0.161 11058
 11060 3 4.66 42.07 22.17 0.188 11059
 11061 3 4.7 42.19 22.38 0.152 11060
 11062 3 4.61 42.2 22.52 0.134 11061
 11063 3 4.45 42.22 22.67 0.141 11062
 11064 3 4.32 42.19 22.7 0.208 11063
 11065 3 4.16 42.09 22.76 0.244 11064
 11066 3 4.04 42.09 22.83 0.249 11065
 11067 3 3.88 41.98 22.82 0.203 11066
 11068 3 3.88 41.87 22.94 0.156 11067
 11069 3 3.76 41.93 22.94 0.176 11068
 11070 3 3.67 41.84 22.96 0.186 11069
 11071 3 3.57 41.76 23.05 0.211 11070
 11072 3 3.4 41.69 23.07 0.213 11071
 11073 3 3.28 41.69 23.03 0.173 11072
 11074 3 3.2 41.62 23.1 0.135 11073
 11075 3 3.07 41.72 23.14 0.107 11074
 11076 3 2.99 41.69 23.23 0.102 11075
 11077 3 2.86 41.66 23.28 0.157 11076
 11078 3 2.67 41.59 23.33 0.184 11077
 11079 3 2.53 41.43 23.35 0.172 11078
 11080 3 2.38 41.3 23.37 0.173 11079
 11081 3 2.17 41.18 23.37 0.151 11080
 11082 3 2.03 41.19 23.42 0.136 11081
 11083 3 1.86 41.19 23.46 0.152 11082
 11084 3 1.7 41.08 23.51 0.146 11083
 11085 3 1.57 40.93 23.55 0.181 11084
 11086 3 1.38 40.8 23.57 0.192 11085
 11087 3 1.23 40.77 23.58 0.164 11086
 11088 3 1.05 40.73 23.62 0.159 11087
 11089 3 0.77 40.62 23.71 0.16 11088
 11090 3 0.52 40.45 23.69 0.11 11089
 11091 3 0.36 40.37 23.63 0.15 11090
 11092 3 0.23 40.33 23.61 0.158 11091
 11093 3 0.06 40.26 23.5 0.146 11092
 11094 3 -0.07 40.12 23.34 0.199 11093
 11095 3 -0.19 40.04 23.18 0.221 11094
 11096 3 -0.4 39.97 23.11 0.192 11095
 11097 3 -0.53 39.95 23.06 0.193 11096
 11098 3 -0.7 39.9 23.04 0.171 11097
 11099 3 -0.86 39.9 23.13 0.171 11098
 11100 3 -1.02 39.83 23.16 0.187 11099
 11101 3 -1.15 39.8 23.16 0.174 11100
 11102 3 -1.31 39.76 23.2 0.164 11101
 11103 3 -1.49 39.79 23.31 0.177 11102
 11104 3 -1.64 39.81 23.34 0.189 11103
 11105 3 -1.88 39.88 23.4 0.191 11104
 11106 3 -2.02 40.09 23.56 0.183 11105
 11107 3 -2.2 40.22 23.7 0.176 11106
 11108 3 -2.35 40.32 23.81 0.217 11107
 11109 3 -2.43 40.48 23.87 0.243 11108
 11110 3 -2.43 40.62 24 0.255 11109
 11111 3 -2.41 40.75 24.03 0.289 11110
 11112 3 -2.47 40.83 24.16 0.323 11111
 11113 3 -2.79 40.76 24.35 0.319 11112
 11114 3 -2.97 40.76 24.42 0.398 11113
 11115 3 -3.12 40.73 24.51 0.446 11114
 11116 3 -3.18 40.73 24.6 0.527 11115
 11117 3 -3.29 40.78 24.64 0.598 11116
 11118 3 -3.47 40.93 24.51 0.614 11117
 11119 3 -3.64 40.98 24.53 0.645 11118
 11120 3 -3.83 41.04 24.48 0.661 11119
 11121 3 -4.01 41.18 24.48 0.672 11120
 11122 3 -4.1 41.29 24.48 0.689 11121
 11123 3 -4.18 41.44 24.55 0.628 11122
 11124 3 -4.27 41.57 24.46 0.615 11123
 11125 3 -4.01 42 25.05 0.211 11124
 11126 3 -3.93 42.34 25.18 0.157 11125
 11127 3 -3.93 42.55 25.27 0.126 11126
 11128 3 -3.87 42.69 25.27 0.176 11127
 11129 3 -3.91 42.87 25.31 0.183 11128
 11130 3 -3.99 43.03 25.24 0.167 11129
 11131 3 -3.99 43.23 25.18 0.16 11130
 11132 3 -3.97 43.41 25.04 0.132 11131
 11133 3 -3.87 43.56 24.97 0.147 11132
 11134 3 -3.81 43.64 24.86 0.117 11133
 11135 3 -3.7 43.77 24.79 0.118 11134
 11136 3 -3.68 43.85 24.68 0.13 11135
 11137 3 -3.72 44.02 24.69 0.192 11136
 11138 3 -3.77 44.17 24.64 0.221 11137
 11139 3 -3.85 44.28 24.55 0.247 11138
 11140 3 -3.91 44.43 24.52 0.247 11139
 11141 3 -3.99 44.57 24.46 0.225 11140
 11142 3 -4.01 44.78 24.41 0.152 11141
 11143 3 -3.93 44.94 24.39 0.148 11142
 11144 3 -3.85 45.08 24.41 0.151 11143
 11145 3 -3.72 45.25 24.35 0.161 11144
 11146 3 -3.7 45.44 24.27 0.141 11145
 11147 3 -3.77 45.54 24.12 0.134 11146
 11148 3 -3.85 45.73 24.1 0.22 11147
 11149 3 -3.85 45.83 24.03 0.265 11148
 11150 3 -3.77 46.05 24.04 0.229 11149
 11151 3 -3.68 46.23 24.03 0.175 11150
 11152 3 -3.72 46.39 23.97 0.138 11151
 11153 3 -3.74 46.5 23.88 0.127 11152
 11154 3 -3.81 46.57 23.76 0.13 11153
 11155 3 -3.87 46.69 23.69 0.157 11154
 11156 3 -3.89 46.85 23.58 0.14 11155
 11157 3 -4.02 47 23.6 0.206 11156
 11158 3 -4.11 47.15 23.63 0.22 11157
 11159 3 -4.1 47.39 23.61 0.237 11158
 11160 3 -4.14 47.54 23.61 0.288 11159
 11161 3 -4.36 47.65 23.96 0.184 11160
 11162 3 -4.46 47.75 24.09 0.191 11161
 11163 3 -4.8 47.9 24.02 0.131 11162
 11164 3 -4.93 48.04 24.02 0.115 11163
 11165 3 -5.14 48.23 23.98 0.153 11164
 11166 3 -5.34 48.36 23.95 0.141 11165
 11167 3 -5.47 48.5 23.87 0.172 11166
 11168 3 -5.61 48.58 23.93 0.183 11167
 11169 3 -5.8 48.65 23.89 0.138 11168
 11170 3 -5.92 48.68 23.93 0.115 11169
 11171 3 -4.32 47.83 24.34 0.081 11162
 11172 3 -4.43 47.86 24.46 0.109 11171
 11173 3 -4.47 47.86 24.59 0.124 11172
 11174 3 -4.47 47.89 24.71 0.144 11173
 11175 3 -4.38 47.85 24.82 0.055 11174
 11176 3 -4.09 47.69 23.37 0.273 11160
 11177 3 -4.05 47.81 23.23 0.278 11176
 11178 3 -4.05 47.87 23.04 0.25 11177
 11179 3 -4.11 47.99 22.87 0.288 11178
 11180 3 -4.1 48.11 22.79 0.296 11179
 11181 3 -4.14 48.2 22.68 0.364 11180
 11182 3 -4.14 48.26 22.54 0.395 11181
 11183 3 -4.21 48.29 22.43 0.471 11182
 11184 3 -4.14 48.16 22.41 0.17 11183
 11185 3 -3.99 48.26 22.52 0.15 11184
 11186 3 -4.28 48.31 22.34 0.556 11183
 11187 3 -4.43 48.41 22.16 0.636 11186
 11188 3 -4.46 48.47 22.05 0.668 11187
 11189 3 -4.43 48.48 21.84 0.684 11188
 11190 3 -4.3 48.51 21.77 0.756 11189
 11191 3 -4.14 48.49 21.71 0.741 11190
 11192 3 -4.23 48.52 21.57 0.682 11191
 11193 3 -4.18 48.46 21.48 0.646 11192
 11194 3 -4.73 48.38 21.39 0.168 11193
 11195 3 -4.59 48.34 21.18 0.24 11194
 11196 3 5.95 43.6 20.86 0.291 11052
 11197 3 5.81 43.86 20.91 0.259 11196
 11198 3 5.64 44.05 21.02 0.223 11197
 11199 3 5.53 44.23 21.05 0.218 11198
 11200 3 5.32 44.35 21.02 0.235 11199
 11201 3 5.1 44.42 20.94 0.197 11200
 11202 3 4.98 44.54 20.84 0.22 11201
 11203 3 4.95 44.74 20.84 0.224 11202
 11204 3 4.89 44.99 20.84 0.24 11203
 11205 3 4.86 45.14 20.84 0.265 11204
 11206 3 4.81 45.28 20.84 0.275 11205
 11207 3 4.65 45.41 20.84 0.198 11206
 11208 3 4.56 45.56 20.85 0.18 11207
 11209 3 4.45 45.69 20.83 0.163 11208
 11210 3 4.31 45.78 20.78 0.182 11209
 11211 3 4.18 45.92 20.83 0.197 11210
 11212 3 4.11 46.05 20.79 0.178 11211
 11213 3 4.08 46.2 20.74 0.2 11212
 11214 3 4.12 46.32 20.76 0.189 11213
 11215 3 4.12 46.5 20.74 0.18 11214
 11216 3 4.15 46.7 20.81 0.15 11215
 11217 3 4.14 46.87 20.86 0.154 11216
 11218 3 4.04 47.02 20.9 0.186 11217
 11219 3 3.95 47.17 20.86 0.157 11218
 11220 3 3.84 47.35 20.95 0.138 11219
 11221 3 3.82 47.52 20.87 0.175 11220
 11222 3 3.74 47.64 20.77 0.21 11221
 11223 3 3.61 47.75 20.71 0.211 11222
 11224 3 3.49 47.86 20.55 0.184 11223
 11225 3 3.42 47.93 20.39 0.166 11224
 11226 3 3.3 48 20.32 0.195 11225
 11227 3 3.11 48.03 20.21 0.266 11226
 11228 3 2.9 48.06 20.11 0.248 11227
 11229 3 2.82 48.14 19.98 0.201 11228
 11230 3 2.74 48.15 19.89 0.215 11229
 11231 3 2.74 48.21 19.75 0.242 11230
 11232 3 2.67 48.25 19.64 0.252 11231
 11233 3 2.7 48.33 19.52 0.264 11232
 11234 3 2.7 48.43 19.41 0.265 11233
 11235 3 2.74 48.53 19.27 0.296 11234
 11236 3 2.82 48.65 19.14 0.28 11235
 11237 3 2.76 48.85 19.07 0.244 11236
 11238 3 2.72 49.18 19.09 0.19 11237
 11239 3 2.65 49.34 18.98 0.168 11238
 11240 3 2.67 49.47 18.91 0.185 11239
 11241 3 2.65 49.62 18.82 0.256 11240
 11242 3 2.65 49.75 18.75 0.248 11241
 11243 3 2.61 49.87 18.75 0.257 11242
 11244 3 2.32 49.97 18.61 0.135 11243
 11245 3 2.17 50.12 18.66 0.152 11244
 11246 3 2.03 50.25 18.64 0.193 11245
 11247 3 1.88 50.39 18.64 0.194 11246
 11248 3 1.72 50.39 18.68 0.224 11247
 11249 3 1.57 50.44 18.72 0.333 11248
 11250 3 1.47 50.43 18.63 0.367 11249
 11251 3 1.42 50.55 18.68 0.392 11250
 11252 3 1.28 50.54 18.75 0.384 11251
 11253 3 1.16 50.5 18.63 0.45 11252
 11254 3 1.06 50.4 18.57 0.495 11253
 11255 3 0.96 50.37 18.48 0.54 11254
 11256 3 0.97 50.36 18.32 0.599 11255
 11257 3 0.86 50.33 18.29 0.632 11256
 11258 3 0.72 50.47 17.95 0.644 11257
 11259 3 0.66 50.51 17.79 0.655 11258
 11260 3 0.52 50.37 17.75 0.613 11259
 11261 3 0.53 50.44 17.61 0.675 11260
 11262 3 0.34 50.37 17.56 0.658 11261
 11263 3 0.34 50.33 17.45 0.643 11262
 11264 3 0.4 50.26 17.2 0.388 11263
 11265 3 0.52 50.13 17.06 0.114 11264
 11266 3 0.14 50.72 17.82 0.167 11261
 11267 3 0.12 50.61 17.76 0.115 11266
 11268 3 3.05 50 18.82 0.144 11243
 11269 3 3.19 50.07 18.73 0.151 11268
 11270 3 3.3 50.08 18.59 0.145 11269
 11271 3 3.38 50.19 18.57 0.166 11270
 11272 3 3.44 50.27 18.48 0.167 11271
 11273 3 3.51 50.4 18.43 0.157 11272
 11274 3 3.57 50.55 18.42 0.172 11273
 11275 3 3.57 50.65 18.33 0.2 11274
 11276 3 3.61 50.69 18.17 0.25 11275
 11277 3 3.59 50.76 18.05 0.282 11276
 11278 3 3.67 50.82 17.92 0.32 11277
 11279 3 3.74 50.9 17.85 0.326 11278
 11280 3 3.84 51.04 17.8 0.288 11279
 11281 3 3.92 51.12 17.69 0.276 11280
 11282 3 4.07 51.19 17.64 0.229 11281
 11283 3 4.15 51.23 17.46 0.193 11282
 11284 3 4.24 51.28 17.28 0.187 11283
 11285 3 4.36 51.38 17.17 0.222 11284
 11286 3 4.46 51.48 17.1 0.205 11285
 11287 3 4.57 51.59 17.01 0.218 11286
 11288 3 4.62 51.74 16.99 0.297 11287
 11289 3 4.48 51.91 16.92 0.372 11288
 11290 3 4.41 52.06 16.89 0.442 11289
 11291 3 4.35 52.13 16.78 0.486 11290
 11292 3 4.39 52.24 16.74 0.506 11291
 11293 3 4.52 52.35 16.66 0.436 11292
 11294 3 4.53 52.4 16.4 0.375 11293
 11295 3 4.46 52.63 16.45 0.33 11294
 11296 3 4.53 52.63 16.32 0.431 11295
 11297 3 4.5 52.73 16.31 0.522 11296
 11298 3 4.52 52.84 16.24 0.585 11297
 11299 3 4.6 52.97 16.22 0.531 11298
 11300 3 4.57 53.1 16.19 0.485 11299
 11301 3 4.69 53.38 16.31 0.29 11300
 11302 3 4.8 53.45 16.29 0.168 11301
 11303 3 3.95 53.33 15.84 0.274 11300
 11304 3 3.83 53.4 15.8 0.22 11303
 11305 3 3.6 53.46 15.67 0.199 11304
 11306 3 3.52 53.59 15.67 0.205 11305
 11307 3 3.48 53.75 15.66 0.234 11306
 11308 3 3.44 53.92 15.65 0.251 11307
 11309 3 3.27 53.96 15.37 0.161 11308
 11310 3 3.25 54 15.2 0.168 11309
 11311 3 3.25 53.96 15.06 0.12 11310
 11312 3 3.23 53.91 14.91 0.13 11311
 11313 3 3.25 53.77 14.75 0.15 11312
 11314 3 3.23 53.64 14.65 0.147 11313
 11315 3 3.22 53.49 14.55 0.226 11314
 11316 3 3.17 53.32 14.4 0.21 11315
 11317 3 3.2 53.25 14.24 0.219 11316
 11318 3 3.19 53.1 14.13 0.282 11317
 11319 3 3.05 53.1 14.07 0.279 11318
 11320 3 3.13 53.21 13.92 0.401 11319
 11321 3 3.09 53.19 13.71 0.526 11320
 11322 3 3.11 53.11 13.58 0.583 11321
 11323 3 3.03 53.08 13.49 0.684 11322
 11324 3 2.92 53.14 13.41 0.727 11323
 11325 3 2.92 53.07 13.33 0.768 11324
 11326 3 2.49 53.07 13.44 0.076 11325
 11327 3 2.63 53.15 13.47 0.153 11326
 11328 3 2.76 53.22 13.43 0.189 11327
 11329 3 2.9 53.26 13.38 0.132 11328
 11330 3 2.8 53 13.31 0.744 11325
 11331 3 2.57 52.82 13.25 0.641 11330
 11332 3 2.36 52.55 13.22 0.511 11331
 11333 3 1.84 52.64 13.11 0.119 11332
 11334 3 2.42 52.21 13.2 0.281 11332
 11335 3 2.38 51.6 13.22 0.21 11334
 11336 3 2.3 51.49 13.17 0.174 11335
 11337 3 2.22 51.43 13.15 0.112 11336
 11338 3 2.44 52.11 13.2 0.281 11337
 11339 3 2.57 52.29 12.92 0.109 11338
 11340 3 2.49 51.85 13.2 0.281 11339
 11341 3 2.49 52.72 13.02 0.205 11338
 11342 3 2.47 52.65 12.85 0.192 11341
 11343 3 2.36 52.61 12.76 0.216 11342
 11344 3 2.26 52.51 12.65 0.214 11343
 11345 3 2.24 52.49 12.48 0.111 11344
 11346 3 2.26 52.1 13.04 0.121 11334
 11347 3 2.15 52.17 12.98 0.126 11346
 11348 3 2.03 52.15 12.99 0.191 11347
 11349 3 1.91 52.04 12.91 0.248 11348
 11350 3 1.81 52.04 12.83 0.231 11349
 11351 3 1.7 52.11 12.82 0.153 11350
 11352 3 3.44 54.08 15.83 0.217 11308
 11353 3 3.52 54.3 16.12 0.124 11352
 11354 3 3.46 54.35 16.25 0.161 11353
 11355 3 3.48 54.47 16.37 0.146 11354
 11356 3 3.56 54.66 16.46 0.178 11355
 11357 3 3.62 54.84 16.53 0.182 11356
 11358 3 3.64 55.02 16.62 0.153 11357
 11359 3 3.6 55.23 16.71 0.142 11358
 11360 3 3.58 55.47 16.75 0.153 11359
 11361 3 3.48 55.52 16.8 0.157 11360
 11362 3 3.39 55.66 16.9 0.189 11361
 11363 3 3.33 55.87 17.01 0.219 11362
 11364 3 3.27 56.08 17.08 0.166 11363
 11365 3 3.19 56.3 17.2 0.163 11364
 11366 3 3.14 56.49 17.29 0.21 11365
 11367 3 3.14 56.65 17.4 0.19 11366
 11368 3 3.04 56.76 17.51 0.199 11367
 11369 3 3.06 56.87 17.63 0.173 11368
 11370 3 3.06 57.02 17.77 0.224 11369
 11371 3 3.16 57.3 17.92 0.211 11370
 11372 3 3.21 57.4 18.12 0.157 11371
 11373 3 3.19 57.51 18.21 0.176 11372
 11374 3 3.08 57.62 18.28 0.167 11373
 11375 3 3.02 57.72 18.36 0.136 11374
 11376 3 2.93 57.87 18.44 0.139 11375
 11377 3 2.85 58 18.5 0.161 11376
 11378 3 2.83 58.16 18.59 0.159 11377
 11379 3 2.81 58.4 18.61 0.19 11378
 11380 3 2.83 58.65 18.64 0.18 11379
 11381 3 2.77 58.86 18.69 0.188 11380
 11382 3 2.68 59.08 18.72 0.216 11381
 11383 3 2.64 59.36 18.81 0.224 11382
 11384 3 2.56 59.4 18.88 0.236 11383
 11385 3 2.48 59.54 19.01 0.264 11384
 11386 3 2.39 59.63 19.12 0.272 11385
 11387 3 2.33 59.75 19.22 0.285 11386
 11388 3 2.29 59.79 19.35 0.253 11387
 11389 3 2.23 59.82 19.51 0.223 11388
 11390 3 2.14 59.83 19.6 0.251 11389
 11391 3 2.08 59.89 19.69 0.329 11390
 11392 3 2.02 59.93 19.76 0.423 11391
 11393 3 2.04 60 19.9 0.503 11392
 11394 3 1.9 60.11 19.94 0.539 11393
 11395 3 1.85 60.21 20.06 0.537 11394
 11396 3 1.7 60.25 20.12 0.575 11395
 11397 3 1.55 60.26 20.19 0.595 11396
 11398 3 1.37 60.17 20.22 0.637 11397
 11399 3 1.25 60.14 20.22 0.674 11398
 11400 3 1.06 60.11 20.19 0.762 11399
 11401 3 0.94 60.11 20.28 0.794 11400
 11402 3 0.78 60.08 20.26 0.786 11401
 11403 3 0.6 60.07 20.19 0.76 11402
 11404 3 0.69 60.6 20.69 0.411 11403
 11405 3 0.73 60.5 20.38 0.138 11404
 11406 3 0.65 60.66 20.87 0.364 11404
 11407 3 0.65 60.67 21.01 0.239 11406
 11408 3 0.71 60.71 21.11 0.000125 11407
 11409 3 6.2 42.01 19.64 0.138 11041
 11410 3 6.2 41.86 19.71 0.073 11409
 11411 3 6.35 43.02 15.9 0.53 11015
 11412 3 6.43 43.26 16.08 0.458 11411
 11413 3 6.45 43.38 16.19 0.393 11412
 11414 3 6.43 43.41 16.34 0.358 11413
 11415 3 6.53 43.31 16.65 0.215 11414
 11416 3 6.37 43.14 15.91 0.53 11415
 11417 3 5.98 43.11 14.77 0.249 11416
 11418 3 5.86 43.02 14.59 0.237 11417
 11419 3 5.69 42.98 14.44 0.245 11418
 11420 3 5.54 42.95 14.35 0.216 11419
 11421 3 5.4 42.92 14.28 0.195 11420
 11422 3 5.28 42.85 14.17 0.166 11421
 11423 3 5.03 42.81 14.19 0.153 11422
 11424 3 4.86 42.81 14.15 0.216 11423
 11425 3 4.71 42.74 14.08 0.224 11424
 11426 3 4.54 42.68 14.01 0.202 11425
 11427 3 4.36 42.68 13.9 0.16 11426
 11428 3 4.19 42.68 13.83 0.169 11427
 11429 3 4 42.65 13.69 0.184 11428
 11430 3 3.82 42.62 13.65 0.179 11429
 11431 3 3.61 42.6 13.56 0.155 11430
 11432 3 3.49 42.54 13.48 0.153 11431
 11433 3 3.3 42.5 13.4 0.166 11432
 11434 3 3.11 42.54 13.31 0.185 11433
 11435 3 2.92 42.43 13.17 0.18 11434
 11436 3 2.76 42.32 13.09 0.166 11435
 11437 3 2.67 42.26 12.92 0.185 11436
 11438 3 2.51 42.17 12.81 0.195 11437
 11439 3 2.4 42.07 12.69 0.215 11438
 11440 3 2.28 41.89 12.59 0.206 11439
 11441 3 2.2 41.82 12.5 0.219 11440
 11442 3 2.09 41.74 12.38 0.268 11441
 11443 3 2.09 41.67 12.25 0.313 11442
 11444 3 1.97 41.62 12.13 0.366 11443
 11445 3 2.07 42.18 11.9 0.152 11444
 11446 3 2.03 42.26 11.74 0.121 11445
 11447 3 1.97 42.37 11.53 0.146 11446
 11448 3 2.01 42.43 11.37 0.154 11447
 11449 3 2.03 42.51 11.26 0.138 11448
 11450 3 2.03 42.7 11.06 0.172 11449
 11451 3 1.99 42.76 10.92 0.176 11450
 11452 3 1.97 42.83 10.79 0.198 11451
 11453 3 1.97 43.05 10.72 0.196 11452
 11454 3 1.9 43.15 10.68 0.211 11453
 11455 3 1.82 43.16 10.54 0.275 11454
 11456 3 1.73 43.19 10.44 0.332 11455
 11457 3 1.57 43.26 10.34 0.374 11456
 11458 3 1.43 43.31 10.26 0.444 11457
 11459 3 1.31 43.38 10.2 0.482 11458
 11460 3 1.15 43.44 10.2 0.496 11459
 11461 3 1 43.52 10.29 0.554 11460
 11462 3 0.88 43.53 10.19 0.593 11461
 11463 3 0.7 43.64 10.17 0.628 11462
 11464 3 0.63 43.62 10.27 0.325 11463
 11465 3 0.77 43.77 10.22 0.263 11464
 11466 3 0.64 43.77 10.1 0.644 11463
 11467 3 0.6 43.74 9.92 0.591 11466
 11468 3 0.76 43.56 9.5 0.13 11467
 11469 3 0.71 43.51 9.31 0.113 11468
 11470 3 0.63 43.46 9.19 0.144 11469
 11471 3 0.51 43.41 9.07 0.109 11470
 11472 3 0.52 43.84 9.99 0.178 11471
 11473 3 0 43.02 9.66 0.123 11472
 11474 3 -0.02 42.92 9.67 0.000125 11473
 11475 3 0.45 43.92 10.08 0.178 11472
 11476 3 0.29 43.99 10.15 0.082 11475
 11477 3 1.02 43.74 9.29 0.165 11467
 11478 3 0.93 43.7 9.16 0.18 11477
 11479 3 0.86 43.74 8.98 0.152 11478
 11480 3 0.71 43.82 8.9 0.073 11479
 11481 3 1.89 41.31 12.09 0.282 11444
 11482 3 1.78 41 12.1 0.202 11481
 11483 3 1.7 40.75 12.16 0.166 11482
 11484 3 1.71 40.61 12.11 0.184 11483
 11485 3 1.66 40.48 12.08 0.272 11484
 11486 3 1.63 40.35 12.16 0.316 11485
 11487 3 1.61 40.21 12.1 0.395 11486
 11488 3 1.61 39.91 11.88 0.408 11487
 11489 3 1.52 39.8 11.87 0.496 11488
 11490 3 1.54 39.62 11.82 0.571 11489
 11491 3 1.45 39.51 11.8 0.634 11490
 11492 3 1.37 39.4 11.79 0.684 11491
 11493 3 1.34 39.26 11.71 0.692 11492
 11494 3 1.52 39.11 11.45 0.642 11493
 11495 3 1.57 38.95 11.31 0.604 11494
 11496 3 1.6 38.8 11.18 0.573 11495
 11497 3 1.73 38.63 11.06 0.506 11496
 11498 3 1.67 38.48 10.86 0.275 11497
 11499 3 1.76 38.3 10.72 0.256 11498
 11500 3 1.82 38.06 10.63 0.214 11499
 11501 3 1.75 37.93 10.59 0.217 11500
 11502 3 1.76 37.8 10.55 0.283 11501
 11503 3 1.83 37.64 10.3 0.26 11502
 11504 3 1.85 37.51 10.21 0.244 11503
 11505 3 1.82 37.37 10.06 0.208 11504
 11506 3 1.76 37.23 9.97 0.173 11505
 11507 3 1.77 37.09 9.81 0.172 11506
 11508 3 1.67 36.95 9.72 0.182 11507
 11509 3 1.6 36.81 9.49 0.191 11508
 11510 3 1.56 36.71 9.31 0.173 11509
 11511 3 1.49 36.59 9.2 0.168 11510
 11512 3 1.4 36.51 9.06 0.16 11511
 11513 3 1.29 36.38 8.86 0.136 11512
 11514 3 1.16 36.34 8.74 0.108 11513
 11515 3 1.09 36.27 8.68 0.149 11514
 11516 3 0.99 36.21 8.56 0.189 11515
 11517 3 0.89 36.17 8.47 0.238 11516
 11518 3 0.85 36.06 8.35 0.265 11517
 11519 3 0.73 36.03 8.22 0.275 11518
 11520 3 0.66 36 8.09 0.265 11519
 11521 3 0.59 36.21 7.95 0.159 11520
 11522 3 0.54 36.39 7.76 0.121 11521
 11523 3 0.39 36.47 7.55 0.161 11522
 11524 3 0.26 36.42 7.41 0.146 11523
 11525 3 0.23 36.42 7.22 0.133 11524
 11526 3 0.19 36.42 7.08 0.132 11525
 11527 3 0.1 36.45 6.96 0.141 11526
 11528 3 0 36.53 6.87 0.152 11527
 11529 3 -0.02 36.65 6.77 0.185 11528
 11530 3 -0.08 36.76 6.75 0.214 11529
 11531 3 -0.21 36.91 6.76 0.237 11530
 11532 3 -0.24 37.01 6.66 0.255 11531
 11533 3 -0.35 37.08 6.64 0.329 11532
 11534 3 -0.47 37.15 6.64 0.4 11533
 11535 3 -0.6 37.22 6.73 0.445 11534
 11536 3 -0.74 37.26 6.73 0.473 11535
 11537 3 -0.84 37.3 6.76 0.482 11536
 11538 3 -0.93 37.35 6.8 0.446 11537
 11539 3 -1.02 37.37 6.61 0.42 11538
 11540 3 -1.09 37.28 6.39 0.333 11539
 11541 3 -1.18 37.15 6.22 0.186 11540
 11542 3 -1.34 36.93 5.96 0.09 11541
 11543 3 -1.4 36.87 5.85 0.101 11542
 11544 3 -1.53 36.94 5.76 0.103 11543
 11545 3 -1.56 37.04 5.59 0.128 11544
 11546 3 -1.58 37.04 5.42 0.000125 11545
 11547 3 0.56 35.71 8.02 0.17 11520
 11548 3 0.5 35.61 7.95 0.177 11547
 11549 3 0.52 35.43 7.76 0.182 11548
 11550 3 0.5 35.33 7.61 0.179 11549
 11551 3 0.43 35.21 7.46 0.203 11550
 11552 3 0.49 35 7.29 0.221 11551
 11553 3 0.48 34.92 7.16 0.221 11552
 11554 3 0.53 34.85 6.99 0.22 11553
 11555 3 0.49 34.76 6.84 0.242 11554
 11556 3 0.44 34.65 6.65 0.268 11555
 11557 3 0.35 34.58 6.51 0.232 11556
 11558 3 0.31 34.46 6.38 0.194 11557
 11559 3 0.27 34.19 6.2 0.276 11558
 11560 3 0.36 34.01 6.08 0.279 11559
 11561 3 0.38 33.86 5.94 0.261 11560
 11562 3 0.42 33.69 5.82 0.283 11561
 11563 3 0.44 33.55 5.82 0.276 11562
 11564 3 0.41 33.44 5.78 0.327 11563
 11565 3 0.48 33.48 5.65 0.401 11564
 11566 3 0.53 33.36 5.62 0.426 11565
 11567 3 0.6 33.14 5.74 0.534 11566
 11568 3 0.62 33.01 5.78 0.599 11567
 11569 3 0.66 32.94 5.6 0.615 11568
 11570 3 0.69 32.83 5.57 0.617 11569
 11571 3 0.66 32.58 5.58 0.63 11570
 11572 3 0.75 32.46 5.6 0.685 11571
 11573 3 0.87 32.33 5.45 0.689 11572
 11574 3 0.93 32.18 5.46 0.637 11573
 11575 3 0.95 32.01 5.44 0.57 11574
 11576 3 1.08 31.96 5.31 0.501 11575
 11577 3 1.27 31.91 5.17 0.412 11576
 11578 3 1.44 31.91 5.02 0.393 11577
 11579 3 1.72 31.93 4.78 0.316 11578
 11580 3 1.82 31.86 4.63 0.255 11579
 11581 3 2.13 31.95 4.81 0.14 11580
 11582 3 2.22 32.05 4.78 0.099 11581
 11583 3 2.32 32.17 4.74 0.139 11582
 11584 3 2.42 32.29 4.7 0.137 11583
 11585 3 2.44 32.35 4.57 0.000125 11584
 11586 3 1.87 31.59 4.48 0.211 11580
 11587 3 1.84 31.48 4.35 0.199 11586
 11588 3 1.92 31.32 4.19 0.174 11587
 11589 3 1.95 31.12 4.02 0.231 11588
 11590 3 1.99 31.02 3.87 0.198 11589
 11591 3 2.11 30.87 3.73 0.2 11590
 11592 3 2.13 30.85 3.58 0.154 11591
 11593 3 2.13 30.78 3.41 0.122 11592
 11594 3 2.22 30.78 3.29 0.144 11593
 11595 3 2.3 30.71 3.21 0.155 11594
 11596 3 2.36 30.6 3.12 0.184 11595
 11597 3 2.38 30.54 3 0.156 11596
 11598 3 2.46 30.44 2.89 0.152 11597
 11599 3 2.49 30.38 2.77 0.151 11598
 11600 3 2.42 30.22 2.59 0.183 11599
 11601 3 2.38 30.08 2.45 0.134 11600
 11602 3 2.46 30.04 2.32 0.172 11601
 11603 3 2.51 30.01 2.18 0.186 11602
 11604 3 2.61 29.9 2.12 0.158 11603
 11605 3 2.69 29.75 1.99 0.191 11604
 11606 3 2.69 29.55 1.86 0.175 11605
 11607 3 2.74 29.45 1.77 0.164 11606
 11608 3 2.88 29.29 1.66 0.134 11607
 11609 3 2.94 29.14 1.53 0.169 11608
 11610 3 2.9 28.98 1.44 0.155 11609
 11611 3 3.03 28.78 1.35 0.151 11610
 11612 3 3.17 28.73 1.27 0.158 11611
 11613 3 3.28 28.65 1.18 0.179 11612
 11614 3 3.4 28.53 1.05 0.167 11613
 11615 3 3.53 28.35 0.96 0.162 11614
 11616 3 3.59 28.17 0.85 0.142 11615
 11617 3 3.69 28.08 0.77 0.194 11616
 11618 3 3.82 27.94 0.63 0.188 11617
 11619 3 3.98 27.85 0.57 0.193 11618
 11620 3 4.09 27.71 0.55 0.198 11619
 11621 3 4.18 27.55 0.58 0.21 11620
 11622 3 4.33 27.42 0.56 0.173 11621
 11623 3 4.38 27.29 0.47 0.18 11622
 11624 3 4.46 27.13 0.42 0.186 11623
 11625 3 4.54 26.93 0.27 0.213 11624
 11626 3 4.63 26.74 0.14 0.193 11625
 11627 3 4.8 26.65 0.11 0.167 11626
 11628 3 4.98 26.56 0.06 0.338 11627
 11629 3 5.06 26.5 0.05 0.397 11628
 11630 3 4.77 26.39 -0.1 0.526 11629
 11631 3 4.8 26.3 -0.16 0.566 11630
 11632 3 4.88 26.17 -0.39 0.572 11631
 11633 3 4.87 26.1 -0.61 0.572 11632
 11634 3 4.84 26.07 -0.81 0.569 11633
 11635 3 4.75 26.01 -0.98 0.531 11634
 11636 3 4.77 25.93 -1.17 0.514 11635
 11637 3 4.72 25.88 -1.32 0.522 11636
 11638 3 4.72 25.81 -1.47 0.495 11637
 11639 3 4.8 25.65 -1.46 0.391 11638
 11640 3 4.75 25.65 -1.57 0.267 11639
 11641 3 1.39 32.59 4.93 0.087 11574
 11642 3 1.52 32.55 4.99 0.000125 11641
 11643 3 1.02 32.9 4.82 0.171 11573
 11644 3 1.09 33.04 4.74 0.151 11643
 11645 3 0.35 33.84 5.09 0.137 11565
 11646 3 0.33 33.62 5.06 0.08 11645
 11647 3 0.38 33.55 4.98 0.000125 11646
 11648 3 1.04 39.08 11.54 0.176 11495
 11649 3 1.12 39.15 11.42 0.208 11648
 11650 3 1.39 39.29 11.48 0.188 11649
 11651 3 1.59 39.3 11.49 0.171 11650
 11652 3 1.81 39.3 11.54 0.105 11651
 11653 3 1.9 39.25 11.55 0.056 11652
 11654 3 6.4 43.46 15.7 0.173 11411
 11655 3 6.41 43.28 15.81 0.229 11654
 11656 3 6.35 43.09 15.81 0.231 11655
 11657 3 6.36 42.95 15.92 0.14 11656
 11658 3 7.73 42.48 16.29 0.216 11013
 11659 3 7.78 42.48 16.45 0.114 11658
 11660 3 9.97 39.31 15.95 0.159 10965
 11661 3 9.85 39.34 15.97 0.000125 11660
 11662 3 12.87 39.49 16.47 0.188 10954
 11663 3 12.83 39.66 16.41 0.249 11662
 11664 3 12.84 39.74 16.25 0.278 11663
 11665 3 12.85 39.89 16.16 0.274 11664
 11666 3 12.79 40.07 16.07 0.3 11665
 11667 3 12.81 40.24 16.02 0.293 11666
 11668 3 12.86 40.36 15.92 0.303 11667
 11669 3 12.86 40.52 15.84 0.293 11668
 11670 3 12.75 40.63 15.69 0.219 11669
 11671 3 12.68 40.75 15.59 0.259 11670
 11672 3 12.56 40.88 15.58 0.242 11671
 11673 3 12.51 40.91 15.44 0.234 11672
 11674 3 12.56 41.02 15.42 0.232 11673
 11675 3 12.51 41.29 15.23 0.21 11674
 11676 3 12.51 41.39 15.1 0.23 11675
 11677 3 12.53 41.6 15.08 0.218 11676
 11678 3 12.5 41.75 15.02 0.213 11677
 11679 3 12.45 41.86 15 0.218 11678
 11680 3 12.45 42.03 14.92 0.227 11679
 11681 3 12.34 42.17 14.84 0.234 11680
 11682 3 12.27 42.32 14.73 0.248 11681
 11683 3 12.2 42.43 14.59 0.253 11682
 11684 3 12.19 42.57 14.51 0.251 11683
 11685 3 12.19 42.68 14.41 0.207 11684
 11686 3 12.2 42.85 14.35 0.205 11685
 11687 3 12.13 42.94 14.29 0.246 11686
 11688 3 12.09 43.08 14.24 0.293 11687
 11689 3 12.05 43.18 14.16 0.303 11688
 11690 3 11.46 42.94 14.34 0.091 11689
 11691 3 11.29 42.93 14.4 0.11 11690
 11692 3 11.16 42.94 14.34 0.14 11691
 11693 3 11.02 42.97 14.35 0.189 11692
 11694 3 10.88 42.96 14.32 0.219 11693
 11695 3 10.85 43.24 14.28 0.121 11694
 11696 3 10.83 43.43 14.36 0.084 11695
 11697 3 12.11 43.36 14.04 0.211 11689
 11698 3 12.09 43.58 14 0.223 11697
 11699 3 12.11 43.76 13.98 0.268 11698
 11700 3 12.11 43.9 13.98 0.317 11699
 11701 3 12.09 44.07 14.02 0.344 11700
 11702 3 12.09 44.25 14.05 0.311 11701
 11703 3 12.09 44.47 14.15 0.314 11702
 11704 3 12.05 44.71 14.23 0.254 11703
 11705 3 11.98 44.85 14.2 0.255 11704
 11706 3 11.94 44.99 14.18 0.235 11705
 11707 3 11.89 45.15 14.19 0.218 11706
 11708 3 11.78 45.35 14.19 0.209 11707
 11709 3 11.79 45.53 14.21 0.238 11708
 11710 3 11.78 45.69 14.21 0.277 11709
 11711 3 11.7 45.83 14.24 0.269 11710
 11712 3 11.59 45.97 14.25 0.264 11711
 11713 3 11.59 46.12 14.26 0.243 11712
 11714 3 11.56 46.29 14.31 0.259 11713
 11715 3 11.54 46.44 14.41 0.287 11714
 11716 3 11.56 46.6 14.53 0.312 11715
 11717 3 11.53 46.75 14.59 0.375 11716
 11718 3 11.43 46.85 14.64 0.555 11717
 11719 3 11.28 46.86 14.75 0.7 11718
 11720 3 11.13 46.91 14.76 0.734 11719
 11721 3 11.35 47.39 14.89 0.535 11720
 11722 3 11.37 47.56 14.86 0.581 11721
 11723 3 10.86 47.41 15.09 0.422 11722
 11724 3 10.84 47.49 15.18 0.34 11723
 11725 3 10.78 47.46 15.28 0.282 11724
 11726 3 10.76 47.56 15.35 0.088 11725
 11727 3 11.85 47.97 14.68 0.467 11722
 11728 3 11.86 48.1 14.72 0.552 11727
 11729 3 11.92 48.21 14.73 0.585 11728
 11730 3 11.87 48.31 14.77 0.626 11729
 11731 3 11.97 48.39 14.79 0.682 11730
 11732 3 12.01 48.62 14.46 0.559 11731
 11733 3 12.12 48.76 14.37 0.525 11732
 11734 3 12.16 48.86 14.42 0.606 11733
 11735 3 12.36 48.79 14.31 0.074 11734
 11736 3 12.39 48.75 14.19 0.159 11735
 11737 3 12.48 48.82 14.07 0.119 11736
 11738 3 12.54 48.82 13.94 0.08 11737
 11739 3 12.67 48.76 13.81 0.073 11738
 11740 3 12.69 48.79 13.64 0.109 11739
 11741 3 12.76 48.8 13.46 0.105 11740
 11742 3 12.83 48.85 13.31 0.115 11741
 11743 3 12.86 48.82 13.17 0.14 11742
 11744 3 12.96 48.76 13.04 0.09 11743
 11745 3 13.04 48.7 12.93 0.056 11744
 11746 3 12.17 48.99 14.56 0.464 11734
 11747 3 12.21 49.29 14.89 0.43 11746
 11748 3 12.18 49.43 14.94 0.402 11747
 11749 3 12.09 49.6 14.94 0.39 11748
 11750 3 12.1 49.81 14.89 0.364 11749
 11751 3 12.2 49.95 14.83 0.362 11750
 11752 3 12.23 50.13 14.88 0.341 11751
 11753 3 12.27 50.31 14.95 0.328 11752
 11754 3 12.25 50.46 15.1 0.239 11753
 11755 3 12.2 50.67 15.21 0.206 11754
 11756 3 12.22 50.78 15.34 0.185 11755
 11757 3 12.2 50.98 15.46 0.216 11756
 11758 3 12.17 51.13 15.6 0.22 11757
 11759 3 12.26 51.29 15.65 0.243 11758
 11760 3 12.28 51.41 15.73 0.242 11759
 11761 3 12.34 51.56 15.78 0.291 11760
 11762 3 12.52 51.68 15.89 0.284 11761
 11763 3 12.53 51.84 15.91 0.275 11762
 11764 3 12.66 51.96 15.91 0.239 11763
 11765 3 12.67 52.11 16.04 0.228 11764
 11766 3 12.7 52.34 16.16 0.22 11765
 11767 3 12.75 52.49 16.29 0.238 11766
 11768 3 12.83 52.63 16.43 0.24 11767
 11769 3 12.92 52.71 16.52 0.262 11768
 11770 3 13 52.77 16.65 0.245 11769
 11771 3 13.05 52.88 16.77 0.245 11770
 11772 3 13.11 52.98 16.88 0.21 11771
 11773 3 13.17 52.99 17.06 0.194 11772
 11774 3 13.26 53.06 17.2 0.221 11773
 11775 3 13.33 53.13 17.36 0.262 11774
 11776 3 13.4 53.23 17.49 0.232 11775
 11777 3 13.52 53.34 17.63 0.229 11776
 11778 3 13.57 53.48 17.77 0.223 11777
 11779 3 13.62 53.63 17.9 0.203 11778
 11780 3 13.6 53.77 18.06 0.217 11779
 11781 3 13.58 53.99 18.14 0.238 11780
 11782 3 13.53 54.1 18.3 0.237 11781
 11783 3 13.44 54.22 18.35 0.235 11782
 11784 3 13.41 54.33 18.44 0.272 11783
 11785 3 13.35 54.54 18.5 0.269 11784
 11786 3 13.44 54.72 18.57 0.259 11785
 11787 3 13.57 54.96 18.62 0.262 11786
 11788 3 13.66 55.15 18.71 0.25 11787
 11789 3 13.68 55.26 18.82 0.303 11788
 11790 3 13.65 55.44 18.85 0.317 11789
 11791 3 13.6 55.46 18.94 0.368 11790
 11792 3 13.75 55.9 18.68 0.171 11791
 11793 3 13.67 56.05 18.72 0.188 11792
 11794 3 13.72 56.22 18.74 0.224 11793
 11795 3 13.78 56.37 18.79 0.293 11794
 11796 3 13.77 56.51 18.76 0.304 11795
 11797 3 13.77 56.66 18.74 0.309 11796
 11798 3 13.85 56.79 18.72 0.324 11797
 11799 3 13.85 56.97 18.7 0.321 11798
 11800 3 13.9 57.09 18.77 0.297 11799
 11801 3 13.95 57.23 18.8 0.273 11800
 11802 3 13.94 57.43 18.73 0.254 11801
 11803 3 14 57.59 18.75 0.248 11802
 11804 3 14.11 57.72 18.8 0.267 11803
 11805 3 14.15 57.91 18.89 0.3 11804
 11806 3 14.15 58.08 18.98 0.288 11805
 11807 3 14.12 58.27 19.09 0.276 11806
 11808 3 14.16 58.47 19.14 0.281 11807
 11809 3 14.27 58.65 19.23 0.279 11808
 11810 3 14.28 58.8 19.25 0.244 11809
 11811 3 14.4 58.94 19.49 0.2 11810
 11812 3 14.45 59.08 19.58 0.195 11811
 11813 3 14.6 59.29 19.67 0.216 11812
 11814 3 14.7 59.37 19.72 0.175 11813
 11815 3 14.76 59.46 19.81 0.201 11814
 11816 3 14.72 59.5 19.99 0.323 11815
 11817 3 14.72 59.62 19.99 0.429 11816
 11818 3 14.78 59.72 20.1 0.606 11817
 11819 3 14.91 59.84 20.1 0.663 11818
 11820 3 14.92 60.04 19.95 0.731 11819
 11821 3 14.77 60.22 19.9 0.769 11820
 11822 3 14.9 60.33 19.95 0.855 11821
 11823 3 14.57 60.54 19.64 0.651 11822
 11824 3 14.43 60.65 19.5 0.62 11823
 11825 3 14.41 60.54 18.98 0.237 11824
 11826 3 14.41 60.52 18.87 0.152 11825
 11827 3 14.17 60.76 19.89 0.601 11824
 11828 3 13.19 60.76 19.93 0.253 11827
 11829 3 13.05 60.8 19.95 0.325 11828
 11830 3 12.85 60.83 19.95 0.282 11829
 11831 3 12.7 60.91 19.91 0.214 11830
 11832 3 12.54 61 19.91 0.142 11831
 11833 3 12.36 61 19.91 0.147 11832
 11834 3 12.18 61.08 19.88 0.12 11833
 11835 3 12.05 61.21 19.88 0.165 11834
 11836 3 11.94 61.33 19.93 0.168 11835
 11837 3 11.82 61.43 20 0.19 11836
 11838 3 11.6 61.64 20.04 0.166 11837
 11839 3 11.49 61.83 20.07 0.135 11838
 11840 3 11.37 61.96 20.11 0.176 11839
 11841 3 11.27 62.01 20.18 0.178 11840
 11842 3 11.11 62.06 20.21 0.162 11841
 11843 3 11.02 62.18 20.23 0.186 11842
 11844 3 10.92 62.28 20.28 0.199 11843
 11845 3 10.82 62.47 20.33 0.166 11844
 11846 3 10.72 62.63 20.42 0.137 11845
 11847 3 10.62 62.72 20.49 0.176 11846
 11848 3 10.57 62.83 20.64 0.181 11847
 11849 3 10.59 62.97 20.74 0.197 11848
 11850 3 10.6 63.13 20.8 0.181 11849
 11851 3 10.59 63.28 20.74 0.205 11850
 11852 3 10.6 63.46 20.62 0.175 11851
 11853 3 10.59 63.58 20.49 0.168 11852
 11854 3 10.55 63.75 20.37 0.143 11853
 11855 3 10.52 63.85 20.28 0.158 11854
 11856 3 10.52 63.96 20.22 0.213 11855
 11857 3 10.47 64.06 20.16 0.279 11856
 11858 3 10.38 64.2 20.09 0.364 11857
 11859 3 10.3 64.34 20.04 0.388 11858
 11860 3 10.19 64.45 20 0.436 11859
 11861 3 10.19 64.65 20 0.482 11860
 11862 3 10.19 64.81 20.04 0.522 11861
 11863 3 10.19 64.96 20.02 0.536 11862
 11864 3 10.32 65.15 20.04 0.572 11863
 11865 3 10.3 65.26 20.15 0.56 11864
 11866 3 10.35 65.4 20.2 0.556 11865
 11867 3 10.34 65.51 20.13 0.586 11866
 11868 3 10.27 65.4 20.45 0.194 11867
 11869 3 10.38 65.37 20.52 0.088 11868
 11870 3 10.36 65.64 20.07 0.65 11867
 11871 3 10.42 65.73 20.03 0.665 11870
 11872 3 10.54 65.7 20.24 0.222 11871
 11873 3 10.5 65.61 20.31 0.074 11872
 11874 3 10.37 65.87 20.05 0.691 11871
 11875 3 9.45 65.64 20.27 0.125 11874
 11876 3 9.27 65.56 20.22 0.113 11875
 11877 3 9.12 65.51 20.23 0.186 11876
 11878 3 9.02 65.4 20.29 0.147 11877
 11879 3 8.86 65.37 20.22 0.098 11878
 11880 3 8.69 65.34 20.16 0.085 11879
 11881 3 10.43 65.98 19.82 0.707 11874
 11882 3 10.41 66.07 19.69 0.744 11881
 11883 3 10.37 66.16 19.66 0.73 11882
 11884 3 10.27 66.27 19.62 0.674 11883
 11885 3 10.32 66.3 19.39 0.607 11884
 11886 3 10.15 66.38 19.05 0.652 11885
 11887 3 9.94 66.02 18.17 0.249 11886
 11888 3 9.79 65.99 18.05 0.246 11887
 11889 3 9.47 66.08 18.1 0.193 11888
 11890 3 9.36 66.16 18.03 0.189 11889
 11891 3 9.15 66.18 17.99 0.169 11890
 11892 3 8.93 66.11 17.85 0.183 11891
 11893 3 8.79 66.14 17.73 0.172 11892
 11894 3 8.71 66.22 17.6 0.23 11893
 11895 3 8.6 66.22 17.44 0.22 11894
 11896 3 8.51 66.19 17.26 0.183 11895
 11897 3 8.42 66.09 17.08 0.21 11896
 11898 3 8.29 66.11 16.96 0.224 11897
 11899 3 8.2 66.06 16.83 0.223 11898
 11900 3 8.1 65.98 16.73 0.195 11899
 11901 3 8.1 65.98 16.55 0.132 11900
 11902 3 8.05 65.95 16.39 0.13 11901
 11903 3 7.97 65.97 16.25 0.119 11902
 11904 3 7.77 65.98 16.15 0.14 11903
 11905 3 7.72 66.1 16.07 0.118 11904
 11906 3 7.73 66.2 15.99 0.055 11905
 11907 3 9.91 66.54 19.08 0.418 11886
 11908 3 9.77 66.55 18.92 0.211 11907
 11909 3 9.82 66.6 19.1 0.000125 11908
 11910 3 15.76 60.04 20.79 0.226 11822
 11911 3 15.92 60.15 20.94 0.242 11910
 11912 3 16.08 60.22 21.06 0.302 11911
 11913 3 16.2 60.28 21.17 0.372 11912
 11914 3 16.26 60.32 21.26 0.45 11913
 11915 3 16.42 60.39 21.29 0.488 11914
 11916 3 16.61 60.5 21.41 0.585 11915
 11917 3 16.67 60.46 21.56 0.64 11916
 11918 3 16.95 60.61 21.59 0.567 11917
 11919 3 16.9 60.58 21.8 0.611 11918
 11920 3 17.08 60.36 21.31 0.147 11919
 11921 3 16.97 60.36 21.38 0.158 11920
 11922 3 16.86 60.35 21.47 0.146 11921
 11923 3 17.06 60.78 21.91 0.526 11919
 11924 3 17.08 60.77 22.05 0.579 11923
 11925 3 17.08 60.86 21.88 0.236 11924
 11926 3 17.2 60.84 22.05 0.145 11925
 11927 3 17.06 60.84 22.25 0.61 11924
 11928 3 16.95 60.69 22.39 0.623 11927
 11929 3 16.7 60.53 22.59 0.529 11928
 11930 3 16.47 60.42 22.74 0.568 11929
 11931 3 16.47 60.42 22.88 0.59 11930
 11932 3 16.36 60.34 23.03 0.651 11931
 11933 3 16.31 60.24 23.08 0.673 11932
 11934 3 16.38 60.24 23.26 0.617 11933
 11935 3 16.17 60.27 23.31 0.584 11934
 11936 3 16.22 60.2 23.45 0.512 11935
 11937 3 15.99 59.2 23.31 0.277 11936
 11938 3 15.8 59.1 23.38 0.281 11937
 11939 3 15.71 59.07 23.49 0.228 11938
 11940 3 15.6 58.99 23.56 0.196 11939
 11941 3 15.58 58.91 23.72 0.194 11940
 11942 3 15.43 58.84 23.76 0.209 11941
 11943 3 15.34 58.76 23.84 0.202 11942
 11944 3 15.35 58.62 23.93 0.171 11943
 11945 3 15.27 58.44 23.96 0.187 11944
 11946 3 15.2 58.4 24.07 0.255 11945
 11947 3 15.16 58.34 24.19 0.227 11946
 11948 3 15.07 58.27 24.28 0.257 11947
 11949 3 14.96 58.19 24.43 0.283 11948
 11950 3 14.82 58.11 24.53 0.269 11949
 11951 3 14.8 58.03 24.59 0.282 11950
 11952 3 14.7 57.9 24.62 0.253 11951
 11953 3 14.68 57.79 24.66 0.251 11952
 11954 3 14.58 57.58 24.75 0.208 11953
 11955 3 14.46 57.51 24.86 0.203 11954
 11956 3 14.42 57.43 24.98 0.189 11955
 11957 3 14.32 57.42 25.14 0.238 11956
 11958 3 14.25 57.46 25.32 0.24 11957
 11959 3 14.27 57.6 25.57 0.174 11958
 11960 3 14.25 57.64 25.71 0.214 11959
 11961 3 14.25 57.61 25.87 0.285 11960
 11962 3 14.2 57.59 26.02 0.356 11961
 11963 3 14.18 57.67 26.14 0.378 11962
 11964 3 14.2 57.67 26.3 0.4 11963
 11965 3 14.29 57.77 26.43 0.392 11964
 11966 3 14.38 57.77 26.55 0.422 11965
 11967 3 14.43 57.84 26.69 0.474 11966
 11968 3 14.43 57.67 26.78 0.49 11967
 11969 3 14.5 57.53 26.87 0.552 11968
 11970 3 14.6 57.51 26.96 0.566 11969
 11971 3 14.69 57.45 27.05 0.587 11970
 11972 3 14.85 57.17 26.96 0.449 11971
 11973 3 14.9 56.96 27.01 0.353 11972
 11974 3 14.79 56.53 26.72 0.194 11973
 11975 3 14.78 56.39 26.54 0.194 11974
 11976 3 14.77 56.27 26.43 0.153 11975
 11977 3 14.55 58.03 27.5 0.259 11971
 11978 3 14.45 58.09 27.61 0.238 11977
 11979 3 14.33 58.24 27.71 0.204 11978
 11980 3 14.18 58.34 27.8 0.141 11979
 11981 3 14.02 58.41 27.84 0.125 11980
 11982 3 13.92 58.38 27.82 0.134 11981
 11983 3 13.84 58.35 27.91 0.142 11982
 11984 3 13.72 58.4 27.94 0.178 11983
 11985 3 13.6 58.45 28.02 0.219 11984
 11986 3 13.57 58.53 28.19 0.162 11985
 11987 3 13.47 58.59 28.34 0.162 11986
 11988 3 13.37 58.65 28.57 0.195 11987
 11989 3 13.27 58.7 28.73 0.184 11988
 11990 3 13.24 58.72 28.89 0.166 11989
 11991 3 13.27 58.72 29.09 0.148 11990
 11992 3 13.19 58.8 29.28 0.17 11991
 11993 3 13.15 58.77 29.41 0.192 11992
 11994 3 13.01 58.72 29.5 0.265 11993
 11995 3 12.95 58.8 29.66 0.283 11994
 11996 3 12.97 58.94 29.85 0.283 11995
 11997 3 12.88 59.05 29.92 0.267 11996
 11998 3 12.6 58.83 29.88 0.143 11997
 11999 3 12.46 58.69 29.91 0.14 11998
 12000 3 12.46 58.55 29.93 0.231 11999
 12001 3 12.38 58.45 29.98 0.241 12000
 12002 3 12.15 58.43 30.14 0.185 12001
 12003 3 12.1 58.36 30.34 0.205 12002
 12004 3 12.03 58.25 30.61 0.203 12003
 12005 3 12.02 58.19 30.75 0.186 12004
 12006 3 12.04 58.18 31.05 0.177 12005
 12007 3 12.03 58.21 31.21 0.16 12006
 12008 3 11.94 58.28 31.34 0.202 12007
 12009 3 11.9 58.35 31.43 0.214 12008
 12010 3 11.84 58.43 31.59 0.185 12009
 12011 3 11.77 58.46 31.8 0.206 12010
 12012 3 11.72 58.52 31.93 0.195 12011
 12013 3 11.58 58.46 32.16 0.217 12012
 12014 3 11.46 58.5 32.3 0.225 12013
 12015 3 11.47 58.63 32.43 0.247 12014
 12016 3 11.37 58.85 32.55 0.236 12015
 12017 3 11.21 59.05 32.65 0.246 12016
 12018 3 11.09 59.13 32.72 0.281 12017
 12019 3 10.96 59.24 32.83 0.301 12018
 12020 3 10.85 59.34 32.9 0.285 12019
 12021 3 10.75 59.41 32.97 0.325 12020
 12022 3 10.59 59.46 32.97 0.403 12021
 12023 3 10.5 59.55 33.15 0.447 12022
 12024 3 10.34 59.49 33.12 0.4 12023
 12025 3 10.47 59.34 32.79 0.151 12024
 12026 3 10.22 59.53 33.09 0.546 12024
 12027 3 10.05 59.46 33.07 0.533 12026
 12028 3 9.95 59.6 33 0.083 12027
 12029 3 10.02 59.75 33.08 0.128 12028
 12030 3 10.11 59.84 33.22 0.134 12029
 12031 3 10.08 59.92 33.36 0.137 12030
 12032 3 9.88 59.56 33.05 0.623 12027
 12033 3 9.85 59.62 33.25 0.61 12032
 12034 3 9.69 59.49 33.22 0.563 12033
 12035 3 9.42 59.37 33.04 0.559 12034
 12036 3 9.32 59.25 33.09 0.631 12035
 12037 3 9.49 58.8 32.57 0.053 12036
 12038 3 9.07 59.44 33.37 0.432 12036
 12039 3 8.99 59.41 33.54 0.356 12038
 12040 3 8.88 59.41 33.65 0.275 12039
 12041 3 8.85 59.42 33.79 0.243 12040
 12042 3 8.75 59.33 34.12 0.156 12041
 12043 3 8.7 59.31 34.26 0.151 12042
 12044 3 8.75 59.41 34.47 0.174 12043
 12045 3 8.67 59.34 34.71 0.209 12044
 12046 3 8.57 59.22 34.83 0.211 12045
 12047 3 8.49 59.16 35 0.243 12046
 12048 3 8.35 58.97 35.12 0.186 12047
 12049 3 8.25 58.9 35.16 0.157 12048
 12050 3 8.09 58.86 35.28 0.16 12049
 12051 3 7.94 58.86 35.32 0.147 12050
 12052 3 7.8 58.93 35.48 0.17 12051
 12053 3 7.56 58.83 35.57 0.18 12052
 12054 3 7.42 58.86 35.68 0.205 12053
 12055 3 7.28 58.8 35.86 0.186 12054
 12056 3 7.2 58.73 35.95 0.187 12055
 12057 3 7.06 58.65 36.04 0.204 12056
 12058 3 6.94 58.61 36.15 0.26 12057
 12059 3 6.86 58.58 36.24 0.356 12058
 12060 3 6.81 58.6 36.36 0.428 12059
 12061 3 6.72 58.59 36.5 0.443 12060
 12062 3 6.69 58.59 36.64 0.49 12061
 12063 3 6.53 58.52 36.71 0.505 12062
 12064 3 6.59 58.46 36.89 0.531 12063
 12065 3 6.52 58.53 37.07 0.408 12064
 12066 3 6.48 58.65 37.13 0.132 12065
 12067 3 6.6 58.36 36.88 0.000125 12064
 12068 3 6.56 58.38 36.68 0.199 12067
 12069 3 6.52 58.35 36.53 0.152 12068
 12070 3 12.92 59.4 30.03 0.234 11997
 12071 3 12.99 59.62 30.04 0.259 12070
 12072 3 12.97 59.8 30.04 0.289 12071
 12073 3 12.95 59.95 30.03 0.261 12072
 12074 3 12.88 60.16 29.9 0.229 12073
 12075 3 12.85 60.3 29.9 0.215 12074
 12076 3 12.85 60.52 29.8 0.165 12075
 12077 3 12.93 60.69 29.7 0.191 12076
 12078 3 12.92 60.79 29.68 0.259 12077
 12079 3 12.95 60.91 29.73 0.336 12078
 12080 3 12.87 60.97 29.71 0.352 12079
 12081 3 13.33 61.15 29.73 0.276 12080
 12082 3 13.63 61.26 29.8 0.231 12081
 12083 3 13.76 61.4 29.86 0.239 12082
 12084 3 13.94 61.48 29.77 0.281 12083
 12085 3 14.17 61.57 29.7 0.269 12084
 12086 3 14.3 61.58 29.7 0.287 12085
 12087 3 14.43 61.59 29.63 0.359 12086
 12088 3 14.59 61.58 29.57 0.348 12087
 12089 3 14.62 61.65 29.41 0.356 12088
 12090 3 14.71 61.69 29.38 0.412 12089
 12091 3 14.75 61.8 29.3 0.476 12090
 12092 3 14.95 61.8 29.2 0.47 12091
 12093 3 15.09 61.76 29.13 0.502 12092
 12094 3 15.24 61.94 29.21 0.516 12093
 12095 3 15.32 62.02 29.18 0.536 12094
 12096 3 15.55 61.97 29.16 0.517 12095
 12097 3 15.76 62.01 29.18 0.497 12096
 12098 3 15.95 62.01 29.25 0.472 12097
 12099 3 16.13 62.12 29.82 0.187 12098
 12100 3 16.04 62.11 30.04 0.208 12099
 12101 3 15.97 62.08 30.16 0.122 12100
 12102 3 16.08 62.12 29.21 0.391 12098
 12103 3 16.33 62.41 29.37 0.237 12102
 12104 3 16.42 62.47 29.26 0.25 12103
 12105 3 16.56 62.52 29.19 0.277 12104
 12106 3 16.67 62.59 29.15 0.348 12105
 12107 3 16.76 62.68 29.1 0.413 12106
 12108 3 16.92 62.76 29.1 0.511 12107
 12109 3 17.13 62.83 29.08 0.579 12108
 12110 3 17.31 62.86 29.1 0.633 12109
 12111 3 17.54 62.95 29.21 0.541 12110
 12112 3 17.76 63.01 29.3 0.642 12111
 12113 3 18.02 63.09 29.42 0.527 12112
 12114 3 18.35 63.52 30.06 0.264 12113
 12115 3 18.49 63.65 30.28 0.206 12114
 12116 3 18.6 63.81 30.5 0.156 12115
 12117 3 18.7 63.97 30.65 0.121 12116
 12118 3 18.81 64.04 30.79 0.114 12117
 12119 3 18.94 64.08 30.88 0.138 12118
 12120 3 19.11 64.19 31.02 0.203 12119
 12121 3 19.22 64.27 31.09 0.212 12120
 12122 3 19.27 64.43 31.22 0.199 12121
 12123 3 19.42 64.58 31.43 0.18 12122
 12124 3 19.47 64.69 31.59 0.16 12123
 12125 3 19.67 64.85 31.75 0.178 12124
 12126 3 19.92 64.91 31.91 0.132 12125
 12127 3 20.1 64.94 31.93 0.135 12126
 12128 3 20.29 65.02 31.97 0.175 12127
 12129 3 20.47 65.07 32.04 0.19 12128
 12130 3 20.69 65.19 32.18 0.22 12129
 12131 3 20.81 65.21 32.2 0.176 12130
 12132 3 20.99 65.3 32.25 0.128 12131
 12133 3 21.17 65.33 32.36 0.1 12132
 12134 3 21.31 65.38 32.4 0.112 12133
 12135 3 21.44 65.36 32.43 0.135 12134
 12136 3 21.63 65.32 32.42 0.135 12135
 12137 3 21.77 65.35 32.47 0.156 12136
 12138 3 21.97 65.36 32.5 0.131 12137
 12139 3 22.13 65.36 32.43 0.153 12138
 12140 3 22.33 65.38 32.36 0.12 12139
 12141 3 22.51 65.44 32.28 0.154 12140
 12142 3 22.67 65.55 32.37 0.154 12141
 12143 3 22.86 65.66 32.43 0.174 12142
 12144 3 23.06 65.74 32.44 0.208 12143
 12145 3 23.24 65.86 32.45 0.196 12144
 12146 3 23.38 65.89 32.39 0.247 12145
 12147 3 23.56 65.96 32.39 0.254 12146
 12148 3 23.69 66.02 32.37 0.245 12147
 12149 3 23.85 66.04 32.41 0.212 12148
 12150 3 24.04 66.11 32.47 0.128 12149
 12151 3 24.2 66.18 32.51 0.144 12150
 12152 3 24.33 66.33 32.48 0.13 12151
 12153 3 24.47 66.44 32.5 0.105 12152
 12154 3 24.52 66.58 32.48 0.109 12153
 12155 3 24.67 66.72 32.62 0.119 12154
 12156 3 24.83 66.86 32.69 0.115 12155
 12157 3 24.97 66.96 32.66 0.098 12156
 12158 3 25.06 67.02 32.69 0.098 12157
 12159 3 25.19 67.16 32.8 0.12 12158
 12160 3 25.33 67.3 32.76 0.093 12159
 12161 3 25.44 67.44 32.76 0.059 12160
 12162 3 25.51 67.57 32.78 0.049 12161
 12163 3 25.67 67.69 32.82 0.094 12162
 12164 3 25.76 67.82 32.88 0.141 12163
 12165 3 25.9 67.92 32.99 0.177 12164
 12166 3 25.99 68.09 33.06 0.135 12165
 12167 3 26.11 68.26 33.17 0.133 12166
 12168 3 26.13 68.46 33.28 0.146 12167
 12169 3 26.27 68.59 33.38 0.167 12168
 12170 3 26.36 68.7 33.42 0.152 12169
 12171 3 26.47 68.9 33.5 0.096 12170
 12172 3 26.65 68.98 33.57 0.146 12171
 12173 3 26.79 69.04 33.57 0.183 12172
 12174 3 26.94 69.13 33.53 0.147 12173
 12175 3 27.1 69.18 33.57 0.103 12174
 12176 3 17.35 62.75 29.12 0.231 12111
 12177 3 17.24 62.62 29.08 0.206 12176
 12178 3 17.2 62.48 29.06 0.158 12177
 12179 3 14.32 62.15 29.09 0.178 12091
 12180 3 14.36 62.25 29.08 0.122 12179
 12181 3 12.37 60.95 29.82 0.139 12080
 12182 3 12.19 60.94 29.89 0.123 12181
 12183 3 12.09 61.11 30.02 0.121 12182
 12184 3 11.99 61.21 30.09 0.17 12183
 12185 3 11.9 61.35 30.16 0.198 12184
 12186 3 11.83 61.46 30.2 0.137 12185
 12187 3 16.22 60.31 23.62 0.181 11936
 12188 3 16.31 60.23 23.7 0.067 12187
 12189 3 17.54 61.53 22.07 0.24 11927
 12190 3 17.65 61.67 22.13 0.239 12189
 12191 3 17.77 61.83 22.07 0.252 12190
 12192 3 17.92 61.92 22.05 0.204 12191
 12193 3 18.1 62.01 22.04 0.146 12192
 12194 3 18.2 62.14 22.02 0.153 12193
 12195 3 18.33 62.38 22.14 0.22 12194
 12196 3 18.44 62.59 22.19 0.237 12195
 12197 3 18.52 62.75 22.17 0.272 12196
 12198 3 18.69 62.89 22.22 0.312 12197
 12199 3 18.85 63.02 22.35 0.316 12198
 12200 3 18.92 63.13 22.37 0.278 12199
 12201 3 19.04 63.27 22.24 0.218 12200
 12202 3 19.2 63.38 22.28 0.223 12201
 12203 3 19.35 63.42 22.35 0.201 12202
 12204 3 19.47 63.52 22.37 0.195 12203
 12205 3 19.49 63.64 22.44 0.243 12204
 12206 3 19.56 63.73 22.55 0.351 12205
 12207 3 19.61 63.77 22.64 0.416 12206
 12208 3 19.63 63.85 22.73 0.495 12207
 12209 3 19.27 63.92 22.95 0.507 12208
 12210 3 19.24 64 23.07 0.561 12209
 12211 3 19.27 64.05 23.22 0.54 12210
 12212 3 19.31 64.03 23.4 0.521 12211
 12213 3 19.29 64.08 23.57 0.45 12212
 12214 3 19.42 64.22 23.73 0.376 12213
 12215 3 19.56 64.27 23.88 0.272 12214
 12216 3 20.29 63.91 22.38 0.169 12208
 12217 3 20.45 63.95 22.25 0.172 12216
 12218 3 20.61 64.01 22.27 0.15 12217
 12219 3 20.85 64.12 22.36 0.149 12218
 12220 3 21.01 64.14 22.47 0.171 12219
 12221 3 21.2 64.25 22.57 0.179 12220
 12222 3 21.33 64.39 22.7 0.18 12221
 12223 3 21.45 64.55 22.79 0.188 12222
 12224 3 21.58 64.67 22.81 0.2 12223
 12225 3 21.63 64.78 22.82 0.203 12224
 12226 3 21.76 64.94 22.84 0.157 12225
 12227 3 21.88 65.03 22.88 0.155 12226
 12228 3 21.99 65.14 22.88 0.153 12227
 12229 3 22.17 65.28 22.82 0.184 12228
 12230 3 22.33 65.33 22.84 0.207 12229
 12231 3 22.45 65.44 22.91 0.234 12230
 12232 3 22.63 65.53 23.14 0.2 12231
 12233 3 22.77 65.66 23.21 0.169 12232
 12234 3 22.88 65.8 23.28 0.17 12233
 12235 3 22.95 65.97 23.32 0.196 12234
 12236 3 23.11 66.11 23.28 0.203 12235
 12237 3 23.22 66.2 23.35 0.219 12236
 12238 3 23.38 66.33 23.32 0.225 12237
 12239 3 23.54 66.45 23.3 0.225 12238
 12240 3 23.67 66.6 23.26 0.212 12239
 12241 3 23.83 66.77 23.19 0.223 12240
 12242 3 23.99 66.94 23.14 0.22 12241
 12243 3 24.04 67.08 23.01 0.172 12242
 12244 3 24.13 67.22 22.93 0.151 12243
 12245 3 24.06 67.36 22.81 0.181 12244
 12246 3 24.02 67.49 22.7 0.152 12245
 12247 3 23.88 67.64 22.68 0.158 12246
 12248 3 23.74 67.73 22.61 0.236 12247
 12249 3 23.65 67.79 22.49 0.259 12248
 12250 3 23.47 67.87 22.29 0.256 12249
 12251 3 23.4 67.93 22.15 0.233 12250
 12252 3 23.2 67.96 21.99 0.156 12251
 12253 3 23.04 68.09 21.86 0.191 12252
 12254 3 22.86 68.28 21.81 0.161 12253
 12255 3 22.92 68.37 21.74 0.232 12254
 12256 3 22.88 68.4 21.56 0.232 12255
 12257 3 22.79 68.48 21.49 0.192 12256
 12258 3 22.79 68.65 21.45 0.19 12257
 12259 3 22.77 68.75 21.43 0.242 12258
 12260 3 22.81 68.95 21.55 0.283 12259
 12261 3 22.79 69.11 21.6 0.3 12260
 12262 3 22.67 69.2 21.64 0.338 12261
 12263 3 22.49 69.29 21.6 0.474 12262
 12264 3 22.45 69.43 21.82 0.433 12263
 12265 3 22.35 69.51 21.87 0.456 12264
 12266 3 22.24 69.67 21.71 0.66 12265
 12267 3 22.1 69.7 21.75 0.718 12266
 12268 3 22.08 69.9 21.57 0.753 12267
 12269 3 22.08 70.04 21.62 0.759 12268
 12270 3 22.38 70.23 21.6 0.198 12269
 12271 3 22.26 70.29 21.57 0.226 12270
 12272 3 22.13 70.45 21.64 0.161 12271
 12273 3 21.95 70.14 21.53 0.81 12269
 12274 3 21.81 70.15 21.44 0.789 12273
 12275 3 21.61 70.14 21.57 0.544 12274
 12276 3 21.49 70.14 21.53 0.409 12275
 12277 3 21.26 70.18 21.37 0.337 12276
 12278 3 21.01 70.17 21.3 0.305 12277
 12279 3 20.74 70.15 21.21 0.242 12278
 12280 3 20.52 70.14 21.1 0.213 12279
 12281 3 20.44 70.23 21.03 0.25 12280
 12282 3 20.38 70.29 20.89 0.24 12281
 12283 3 20.29 70.37 20.8 0.187 12282
 12284 3 20.31 70.43 20.62 0.142 12283
 12285 3 20.35 70.38 20.48 0.123 12284
 12286 3 20.31 70.4 20.26 0.128 12285
 12287 3 20.24 70.37 20.14 0.161 12286
 12288 3 20.04 70.38 20 0.223 12287
 12289 3 19.83 70.41 19.94 0.217 12288
 12290 3 19.69 70.44 19.89 0.243 12289
 12291 3 19.47 70.68 19.83 0.282 12290
 12292 3 19.33 70.83 19.76 0.301 12291
 12293 3 19.22 70.93 19.7 0.36 12292
 12294 3 19.08 70.96 19.6 0.464 12293
 12295 3 18.95 70.99 19.52 0.561 12294
 12296 3 18.86 70.94 19.47 0.614 12295
 12297 3 18.72 70.83 19.35 0.663 12296
 12298 3 18.58 70.91 19.27 0.654 12297
 12299 3 18.49 70.85 19.22 0.636 12298
 12300 3 18.26 70.93 19.42 0.636 12299
 12301 3 18.08 70.88 19.4 0.613 12300
 12302 3 17.95 70.88 19.42 0.592 12301
 12303 3 17.76 70.77 19.38 0.535 12302
 12304 3 17.61 70.76 19.29 0.472 12303
 12305 3 17.47 70.76 19.2 0.46 12304
 12306 3 17.26 70.74 19.22 0.431 12305
 12307 3 17.08 70.72 19.2 0.382 12306
 12308 3 16.94 70.71 19.33 0.351 12307
 12309 3 17.11 70.8 19.31 0.179 12308
 12310 3 17.19 70.87 19.24 0.122 12309
 12311 3 18.83 70.13 19 0.112 12297
 12312 3 18.92 70.01 19.05 0.104 12311
 12313 3 18.83 69.88 19.03 0.027 12312
 12314 3 22.22 69.76 21.5 0.106 12266
 12315 3 22.17 69.87 21.55 0.122 12314
 12316 3 22.11 69.95 21.59 0.073 12315
 12317 3 22.65 69.45 21.55 0.178 12262
 12318 3 22.56 69.54 21.62 0.246 12317
 12319 3 22.44 69.56 21.69 0.25 12318
 12320 3 22.29 69.46 21.82 0.179 12319
 12321 3 22.26 69.5 21.98 0.000125 12320
 12322 3 13.51 55.05 19.42 0.224 11791
 12323 3 13.51 55 19.55 0.228 12322
 12324 3 13.55 54.98 19.66 0.292 12323
 12325 3 13.5 54.96 19.76 0.391 12324
 12326 3 13.41 55.07 19.91 0.522 12325
 12327 3 13.24 55.15 19.94 0.569 12326
 12328 3 12.82 55.12 19.84 0.557 12327
 12329 3 12.65 55.15 19.89 0.569 12328
 12330 3 12.55 55.11 19.98 0.557 12329
 12331 3 12.43 55.11 20.05 0.476 12330
 12332 3 12.29 55.21 20.09 0.395 12331
 12333 3 12.3 55.36 20.26 0.329 12332
 12334 3 12.35 55.46 20.46 0.22 12333
 12335 3 12.35 55.57 20.56 0.075 12334
 12336 3 11.27 49 14.33 0.138 11746
 12337 3 11.22 49.03 14.16 0.079 12336
 12338 3 11.22 49.03 13.98 0.09 12337
 12339 3 11.25 48.99 13.83 0.123 12338
 12340 3 11.25 48.93 13.69 0.11 12339
 12341 3 11.3 48.86 13.56 0.168 12340
 12342 3 11.45 48.78 13.42 0.207 12341
 12343 3 11.53 48.75 13.32 0.262 12342
 12344 3 11.73 49 13.15 0.136 12343
 12345 3 11.73 49.12 12.99 0.099 12344
 12346 3 11.36 48.5 13.24 0.152 12343
 12347 3 11.17 48.4 13.07 0.142 12346
 12348 3 11.05 48.15 12.9 0.122 12347
 12349 3 11.03 48.02 12.84 0.121 12348
 12350 3 11.09 48 12.7 0.132 12349
 12351 3 11.09 48 12.55 0.14 12350
 12352 3 11.1 47.95 12.45 0.049 12351
 12353 3 10.55 46.19 14.54 0.224 11720
 12354 3 12.72 36.45 17.75 0.158 10934
 12355 3 12.7 36.55 17.86 0.000125 12354
 12356 3 14.46 34.01 19.37 0.068 10912
 12357 3 14.46 34.08 19.28 0.068 12356
 12358 3 14.45 34.07 19.08 0.07 12357
 12359 3 16.33 32.17 22.11 0.089 10893
```
