## Supplementary material for "Automated Proofreading of Digitally Reconstructed Neural Morphology Enhances Accuracy, Scalability, and Standardization": Standardization and accuracy results: 720575940617479707.CNG.swc

```
# SWC to SWC conversion from L-Measure. Sridevi Polavaram: spolavar@gmu.edu
# Original fileName:Z://nmo_swc//out_Final//Source_Temp1//720575940617479707.CNG.swc
#
 1 1 0 0 0 2.457 -1
 2 1 -0.19 0.27 0.05 2.363 1
 3 1 0 0.37 0.16 2.346 2
 4 1 0.1 0.43 -0.04 2.315 3
 5 1 0.07 0.65 -0.05 2.237 4
 6 1 0.07 0.83 -0.04 2.145 5
 7 1 0 1.12 0.08 1.892 6
 8 1 0.07 1.21 0 1.843 7
 9 1 0.07 1.32 -0.04 1.755 8
 10 1 0 1.43 -0.18 1.595 9
 11 1 0.39 1.39 -0.15 1.598 10
 12 1 0.55 1.42 -0.24 1.457 11
 13 1 0.64 1.52 -0.14 1.328 12
 14 1 0.74 1.56 -0.26 1.166 13
 15 1 0.68 1.69 -0.31 1.013 14
 16 1 0.65 1.76 -0.44 0.866 15
 17 1 0.75 1.85 -0.32 0.744 16
 18 1 0.84 1.84 -0.4 0.602 17
 19 1 0.82 1.98 -0.32 0.482 18
 20 3 0.89 2.04 -0.42 0.323 19
 21 3 0.96 2.16 -0.51 0.223 20
 22 3 1.05 2.27 -0.52 0.183 21
 23 3 1.17 2.39 -0.54 0.164 22
 24 3 1.3 2.52 -0.55 0.142 23
 25 3 1.41 2.66 -0.56 0.127 24
 26 3 1.54 2.79 -0.62 0.132 25
 27 3 1.64 2.89 -0.68 0.128 26
 28 3 1.77 3.02 -0.73 0.103 27
 29 3 1.87 3.2 -0.83 0.193 28
 30 3 2.13 3.33 -1.01 0.274 29
 31 3 2.32 3.5 -1.12 0.314 30
 32 3 2.4 3.62 -1.18 0.304 31
 33 3 2.49 3.78 -1.29 0.254 32
 34 3 2.55 3.9 -1.34 0.215 33
 35 3 2.63 4.1 -1.42 0.169 34
 36 3 2.63 4.28 -1.5 0.147 35
 37 3 2.71 4.37 -1.59 0.136 36
 38 3 2.8 4.54 -1.64 0.158 37
 39 3 2.92 4.7 -1.76 0.169 38
 40 3 3.01 4.86 -1.85 0.15 39
 41 3 3.11 5.02 -1.97 0.165 40
 42 3 3.24 5.08 -2.04 0.2 41
 43 3 3.33 5.29 -2.1 0.22 42
 44 3 3.47 5.4 -2.2 0.204 43
 45 3 3.58 5.53 -2.25 0.176 44
 46 3 3.72 5.62 -2.31 0.159 45
 47 3 3.85 5.75 -2.31 0.19 46
 48 3 3.99 5.85 -2.39 0.199 47
 49 3 4.15 5.91 -2.45 0.215 48
 50 3 4.3 5.98 -2.5 0.198 49
 51 3 4.4 6.08 -2.54 0.189 50
 52 3 4.56 6.15 -2.58 0.138 51
 53 3 4.64 6.22 -2.62 0.126 52
 54 3 4.78 6.29 -2.66 0.118 53
 55 3 4.92 6.3 -2.68 0.114 54
 56 3 5.03 6.33 -2.71 0.143 55
 57 3 5.21 6.37 -2.81 0.144 56
 58 3 5.39 6.44 -2.87 0.159 57
 59 3 5.57 6.45 -2.98 0.173 58
 60 3 5.76 6.5 -3.12 0.123 59
 61 3 5.88 6.54 -3.27 0.111 60
 62 3 5.99 6.63 -3.39 0.137 61
 63 3 6.14 6.71 -3.51 0.166 62
 64 3 6.39 6.79 -3.65 0.229 63
 65 3 6.44 6.92 -3.7 0.215 64
 66 3 6.52 7.16 -3.84 0.213 65
 67 3 6.6 7.45 -4 0.148 66
 68 3 6.71 7.59 -4.15 0.163 67
 69 3 6.76 7.77 -4.32 0.152 68
 70 3 6.84 8.02 -4.5 0.216 69
 71 3 6.93 8.24 -4.73 0.141 70
 72 3 6.98 8.39 -4.86 0.131 71
 73 3 6.97 8.59 -5.02 0.153 72
 74 3 7.01 8.75 -5.12 0.119 73
 75 3 7.05 8.85 -5.2 0.104 74
 76 3 7.13 9 -5.33 0.146 75
 77 3 7.09 9.22 -5.4 0.175 76
 78 3 7.03 9.41 -5.56 0.194 77
 79 3 7.06 9.51 -5.74 0.175 78
 80 3 7.15 9.61 -5.85 0.182 79
 81 3 7.23 9.82 -5.97 0.148 80
 82 3 7.31 9.9 -6.05 0.143 81
 83 3 7.35 10.01 -6.14 0.131 82
 84 3 7.39 10.11 -6.27 0.15 83
 85 3 7.56 10.25 -6.39 0.184 84
 86 3 7.67 10.39 -6.52 0.175 85
 87 3 7.78 10.45 -6.67 0.251 86
 88 3 7.84 10.62 -6.7 0.339 87
 89 3 7.85 10.83 -6.77 0.404 88
 90 3 7.98 10.91 -6.78 0.463 89
 91 3 8.14 11.01 -6.94 0.479 90
 92 3 8.24 11.1 -6.99 0.457 91
 93 3 8.38 11.27 -7.09 0.422 92
 94 3 8.48 11.28 -7.23 0.377 93
 95 3 8.58 11.33 -7.39 0.277 94
 96 3 8.69 11.38 -7.44 0.214 95
 97 3 8.88 11.42 -7.6 0.146 96
 98 3 8.98 11.45 -7.68 0.134 97
 99 3 9.14 11.48 -7.77 0.138 98
 100 3 9.29 11.54 -7.84 0.136 99
 101 3 9.42 11.59 -7.94 0.134 100
 102 3 9.57 11.6 -7.96 0.155 101
 103 3 9.81 11.63 -7.96 0.169 102
 104 3 9.94 11.73 -8.07 0.198 103
 105 3 10.06 11.79 -8.12 0.181 104
 106 3 10.23 11.94 -8.17 0.144 105
 107 3 10.37 12.03 -8.21 0.136 106
 108 3 10.48 12.11 -8.29 0.151 107
 109 3 10.63 12.21 -8.32 0.15 108
 110 3 10.76 12.42 -8.36 0.213 109
 111 3 10.83 12.51 -8.45 0.253 110
 112 3 10.98 12.59 -8.56 0.259 111
 113 3 11.12 12.7 -8.61 0.252 112
 114 3 11.23 12.81 -8.64 0.238 113
 115 3 11.34 12.92 -8.65 0.207 114
 116 3 11.48 13.03 -8.68 0.157 115
 117 3 11.57 13.11 -8.74 0.152 116
 118 3 11.8 13.2 -8.74 0.142 117
 119 3 11.98 13.33 -8.76 0.137 118
 120 3 12.14 13.39 -8.85 0.165 119
 121 3 12.37 13.49 -9 0.158 120
 122 3 12.51 13.59 -9.08 0.159 121
 123 3 12.72 13.7 -9.24 0.169 122
 124 3 12.81 13.88 -9.33 0.173 123
 125 3 12.87 14.28 -9.41 0.32 124
 126 3 12.89 14.45 -9.52 0.398 125
 127 3 13.06 14.55 -9.65 0.447 126
 128 3 13.07 14.6 -9.81 0.476 127
 129 3 13.13 14.62 -9.99 0.428 128
 130 3 13.24 14.67 -10.17 0.366 129
 131 3 13.31 14.73 -10.34 0.283 130
 132 3 13.29 14.81 -10.52 0.247 131
 133 3 13.33 14.94 -10.68 0.209 132
 134 3 13.46 15.14 -10.86 0.232 133
 135 3 13.56 15.29 -11 0.197 134
 136 3 13.7 15.42 -11.16 0.214 135
 137 3 13.87 15.5 -11.35 0.167 136
 138 3 13.99 15.65 -11.6 0.204 137
 139 3 14.15 15.81 -11.84 0.267 138
 140 3 14.28 15.8 -11.89 0.265 139
 141 3 14.37 15.94 -12.07 0.29 140
 142 3 14.47 15.98 -12.16 0.29 141
 143 3 14.61 16.04 -12.32 0.26 142
 144 3 14.71 16.06 -12.46 0.233 143
 145 3 14.8 16.13 -12.59 0.204 144
 146 3 14.87 16.17 -12.72 0.179 145
 147 3 15 16.24 -12.91 0.162 146
 148 3 15.12 16.3 -13.06 0.166 147
 149 3 15.25 16.4 -13.25 0.18 148
 150 3 15.48 16.51 -13.49 0.211 149
 151 3 15.61 16.6 -13.66 0.211 150
 152 3 15.71 16.66 -13.83 0.193 151
 153 3 15.91 16.79 -14.02 0.137 152
 154 3 15.99 16.91 -14.14 0.122 153
 155 3 16.08 16.95 -14.3 0.105 154
 156 3 16.17 17.09 -14.4 0.181 155
 157 3 16.21 17.25 -14.52 0.178 156
 158 3 16.28 17.36 -14.68 0.179 157
 159 3 16.37 17.43 -14.82 0.164 158
 160 3 16.46 17.54 -14.98 0.16 159
 161 3 16.53 17.64 -15.16 0.164 160
 162 3 16.62 17.79 -15.31 0.186 161
 163 3 16.74 17.91 -15.48 0.168 162
 164 3 16.85 17.95 -15.64 0.172 163
 165 3 16.96 18.04 -15.78 0.181 164
 166 3 17.08 18.12 -15.98 0.174 165
 167 3 17.14 18.17 -16.13 0.158 166
 168 3 17.24 18.3 -16.32 0.173 167
 169 3 17.37 18.46 -16.52 0.158 168
 170 3 17.44 18.58 -16.75 0.149 169
 171 3 17.53 18.69 -16.93 0.132 170
 172 3 17.56 18.85 -17.13 0.13 171
 173 3 17.64 18.96 -17.32 0.146 172
 174 3 17.73 19.03 -17.47 0.175 173
 175 3 17.76 19.1 -17.66 0.141 174
 176 3 17.83 19.17 -17.82 0.123 175
 177 3 17.92 19.21 -17.97 0.151 176
 178 3 17.96 19.3 -18.15 0.123 177
 179 3 18.03 19.33 -18.36 0.123 178
 180 3 18.08 19.45 -18.59 0.166 179
 181 3 18.15 19.58 -18.73 0.152 180
 182 3 18.17 19.7 -18.97 0.183 181
 183 3 18.24 19.84 -19.2 0.162 182
 184 3 18.28 19.97 -19.34 0.169 183
 185 3 18.35 20.08 -19.61 0.186 184
 186 3 18.42 20.2 -19.8 0.183 185
 187 3 18.49 20.33 -19.96 0.169 186
 188 3 18.56 20.36 -20.12 0.171 187
 189 3 18.62 20.43 -20.37 0.15 188
 190 3 18.65 20.52 -20.6 0.156 189
 191 3 18.74 20.59 -20.87 0.184 190
 192 3 18.81 20.72 -21.08 0.194 191
 193 3 18.9 20.84 -21.28 0.191 192
 194 3 18.99 21.05 -21.44 0.183 193
 195 3 19.06 21.26 -21.65 0.169 194
 196 3 19.15 21.5 -21.87 0.184 195
 197 3 19.17 21.62 -22.1 0.206 196
 198 3 19.26 21.73 -22.35 0.174 197
 199 3 19.31 21.85 -22.58 0.163 198
 200 3 19.4 21.96 -22.74 0.162 199
 201 3 19.46 22.05 -22.94 0.167 200
 202 3 19.55 22.14 -23.1 0.162 201
 203 3 19.51 22.21 -23.22 0.12 202
 204 3 19.58 22.3 -23.42 0.156 203
 205 3 19.65 22.39 -23.53 0.169 204
 206 3 19.71 22.48 -23.65 0.179 205
 207 3 19.73 22.6 -23.83 0.202 206
 208 3 19.76 22.67 -24.08 0.21 207
 209 3 19.8 22.74 -24.35 0.22 208
 210 3 19.83 22.86 -24.55 0.244 209
 211 3 19.85 22.99 -24.82 0.286 210
 212 3 19.85 23.18 -25.05 0.257 211
 213 3 19.83 23.31 -25.23 0.237 212
 214 3 19.92 23.52 -25.57 0.228 213
 215 3 19.92 23.7 -25.75 0.213 214
 216 3 19.98 23.86 -25.95 0.203 215
 217 3 20.03 24.04 -26.13 0.183 216
 218 3 20.1 24.18 -26.27 0.186 217
 219 3 20.15 24.31 -26.38 0.202 218
 220 3 20.21 24.36 -26.52 0.227 219
 221 3 20.28 24.49 -26.68 0.212 220
 222 3 20.37 24.56 -26.84 0.216 221
 223 3 20.49 24.61 -27 0.233 222
 224 3 20.58 24.68 -27.16 0.223 223
 225 3 20.55 24.82 -27.39 0.186 224
 226 3 20.53 24.93 -27.55 0.15 225
 227 3 20.58 25.03 -27.82 0.156 226
 228 3 20.58 25.21 -28.02 0.146 227
 229 3 20.6 25.3 -28.18 0.146 228
 230 3 20.58 25.43 -28.3 0.14 229
 231 3 20.62 25.55 -28.45 0.139 230
 232 3 20.58 25.62 -28.55 0.16 231
 233 3 20.62 25.77 -28.72 0.172 232
 234 3 20.67 25.91 -28.87 0.174 233
 235 3 20.69 26.05 -28.97 0.166 234
 236 3 20.83 26.21 -29.19 0.222 235
 237 3 20.9 26.36 -29.37 0.236 236
 238 3 20.92 26.48 -29.47 0.272 237
 239 3 20.99 26.61 -29.58 0.26 238
 240 3 21.08 26.78 -29.72 0.24 239
 241 3 21.15 26.95 -29.9 0.202 240
 242 3 21.28 27.06 -30.06 0.205 241
 243 3 21.39 27.17 -30.17 0.158 242
 244 3 21.49 27.31 -30.28 0.159 243
 245 3 21.69 27.49 -30.49 0.216 244
 246 3 21.81 27.63 -30.67 0.24 245
 247 3 21.87 27.81 -30.85 0.257 246
 248 3 21.94 28.01 -31.01 0.234 247
 249 3 21.96 28.13 -31.12 0.221 248
 250 3 22.01 28.31 -31.33 0.199 249
 251 3 22.05 28.47 -31.5 0.161 250
 252 3 22.05 28.63 -31.71 0.165 251
 253 3 22.05 28.81 -31.95 0.14 252
 254 3 22.03 28.95 -32.18 0.194 253
 255 3 22.03 29.08 -32.33 0.188 254
 256 3 22.01 29.21 -32.53 0.204 255
 257 3 21.99 29.38 -32.74 0.204 256
 258 3 22.03 29.48 -32.89 0.226 257
 259 3 22.03 29.63 -33.07 0.235 258
 260 3 22.08 29.77 -33.25 0.231 259
 261 3 22.12 29.86 -33.42 0.228 260
 262 3 22.15 30.02 -33.61 0.223 261
 263 3 22.19 30.07 -33.78 0.195 262
 264 3 22.21 30.23 -33.93 0.18 263
 265 3 22.24 30.32 -34.1 0.182 264
 266 3 22.26 30.5 -34.28 0.161 265
 267 3 22.3 30.73 -34.53 0.182 266
 268 3 22.37 30.91 -34.76 0.25 267
 269 3 22.37 31.11 -34.99 0.217 268
 270 3 22.42 31.2 -35.14 0.209 269
 271 3 22.42 31.43 -35.32 0.217 270
 272 3 22.44 31.55 -35.46 0.211 271
 273 3 22.46 31.76 -35.67 0.24 272
 274 3 22.46 31.87 -35.85 0.218 273
 275 3 22.51 31.92 -36.02 0.236 274
 276 3 22.56 32.06 -36.21 0.209 275
 277 3 22.62 32.1 -36.38 0.197 276
 278 3 22.71 32.2 -36.55 0.195 277
 279 3 22.71 32.27 -36.74 0.172 278
 280 3 22.74 32.34 -36.89 0.169 279
 281 3 22.83 32.43 -37.12 0.172 280
 282 3 22.85 32.54 -37.35 0.192 281
 283 3 22.94 32.63 -37.52 0.196 282
 284 3 23.03 32.75 -37.73 0.208 283
 285 3 23.1 32.79 -37.87 0.176 284
 286 3 23.1 32.92 -38.05 0.137 285
 287 3 23.17 32.99 -38.19 0.121 286
 288 3 23.28 33.06 -38.3 0.117 287
 289 3 23.28 33.32 -38.52 0.191 288
 290 3 23.35 33.43 -38.78 0.171 289
 291 3 23.37 33.6 -38.98 0.164 290
 292 3 23.4 33.71 -39.17 0.187 291
 293 3 23.49 33.8 -39.45 0.202 292
 294 3 23.51 33.9 -39.63 0.183 293
 295 3 23.55 33.96 -39.88 0.184 294
 296 3 23.58 34.11 -40.2 0.259 295
 297 3 23.51 34.4 -40.95 0.484 296
 298 3 23.42 34.73 -41.73 0.158 297
 299 3 23.48 34.86 -41.94 0.186 298
 300 3 23.51 34.91 -42.12 0.193 299
 301 3 23.58 35.06 -42.31 0.174 300
 302 3 23.53 35.16 -42.51 0.18 301
 303 3 23.53 35.34 -42.77 0.212 302
 304 3 23.51 35.47 -43.02 0.21 303
 305 3 23.46 35.58 -43.23 0.206 304
 306 3 23.4 35.69 -43.4 0.182 305
 307 3 23.35 35.83 -43.63 0.178 306
 308 3 23.37 35.88 -43.83 0.215 307
 309 3 23.37 35.95 -44.01 0.231 308
 310 3 23.39 35.98 -44.19 0.255 309
 311 3 23.4 36.09 -44.41 0.225 310
 312 3 23.33 36.19 -44.62 0.164 311
 313 3 23.33 36.27 -44.77 0.211 312
 314 3 23.35 36.4 -45.02 0.229 313
 315 3 23.33 36.52 -45.2 0.214 314
 316 3 23.3 36.67 -45.44 0.222 315
 317 3 23.3 36.85 -45.65 0.214 316
 318 3 23.28 37.02 -45.84 0.216 317
 319 3 23.33 37.16 -46.01 0.217 318
 320 3 23.37 37.27 -46.2 0.227 319
 321 3 23.44 37.38 -46.4 0.234 320
 322 3 23.53 37.45 -46.58 0.237 321
 323 3 23.6 37.63 -46.8 0.243 322
 324 3 23.65 37.77 -47.04 0.247 323
 325 3 23.65 37.94 -47.25 0.202 324
 326 3 23.67 38.07 -47.42 0.221 325
 327 3 23.67 38.2 -47.55 0.219 326
 328 3 23.55 38.31 -47.71 0.237 327
 329 3 23.62 38.49 -47.85 0.222 328
 330 3 23.71 38.67 -48 0.209 329
 331 3 23.83 38.85 -48.11 0.181 330
 332 3 23.85 38.91 -48.23 0.187 331
 333 3 23.94 39.08 -48.37 0.206 332
 334 3 23.99 39.28 -48.55 0.172 333
 335 3 24.03 39.47 -48.73 0.155 334
 336 3 24.03 39.6 -48.97 0.157 335
 337 3 24.1 39.71 -49.21 0.202 336
 338 3 24.17 39.81 -49.44 0.238 337
 339 3 24.14 39.89 -49.58 0.277 338
 340 3 24.19 39.97 -49.75 0.247 339
 341 3 24.23 40.1 -49.9 0.223 340
 342 3 24.4 40.2 -49.97 0.203 341
 343 3 24.49 40.29 -50.07 0.222 342
 344 3 24.58 40.36 -50.15 0.257 343
 345 3 24.62 40.63 -50.47 0.172 344
 346 3 24.73 40.68 -50.54 0.131 345
 347 3 24.76 40.82 -50.7 0.117 346
 348 3 24.83 40.89 -50.77 0.107 347
 349 3 24.89 41.07 -50.82 0.13 348
 350 3 24.92 41.19 -50.92 0.13 349
 351 3 24.98 41.5 -50.99 0.159 350
 352 3 25.08 41.65 -51.1 0.166 351
 353 3 25.05 41.9 -51.28 0.138 352
 354 3 25.05 42.05 -51.42 0.155 353
 355 3 25.05 42.19 -51.57 0.194 354
 356 3 25.05 42.36 -51.7 0.175 355
 357 3 25.01 42.44 -51.84 0.146 356
 358 3 24.96 42.54 -52.02 0.153 357
 359 3 24.94 42.66 -52.18 0.137 358
 360 3 24.9 42.8 -52.32 0.148 359
 361 3 24.9 42.96 -52.5 0.159 360
 362 3 24.9 43.08 -52.67 0.154 361
 363 3 24.85 43.22 -52.81 0.141 362
 364 3 24.94 43.39 -52.89 0.165 363
 365 3 24.92 43.54 -52.97 0.182 364
 366 3 24.98 43.72 -53.07 0.151 365
 367 3 24.99 43.84 -53.18 0.131 366
 368 3 25.12 43.98 -53.21 0.167 367
 369 3 25.08 44.11 -53.28 0.191 368
 370 3 25.14 44.23 -53.37 0.196 369
 371 3 25.15 44.4 -53.44 0.228 370
 372 3 25.18 44.55 -53.46 0.224 371
 373 3 25.23 44.71 -53.66 0.215 372
 374 3 25.22 44.84 -53.8 0.199 373
 375 3 25.23 45.04 -53.88 0.175 374
 376 3 25.23 45.23 -54.02 0.188 375
 377 3 25.18 45.37 -54.16 0.175 376
 378 3 25.16 45.48 -54.31 0.163 377
 379 3 25.11 45.63 -54.45 0.147 378
 380 3 25.07 45.76 -54.58 0.142 379
 381 3 25 45.91 -54.67 0.183 380
 382 3 24.98 46.12 -54.87 0.187 381
 383 3 25 46.3 -54.99 0.177 382
 384 3 24.95 46.47 -55.12 0.159 383
 385 3 24.95 46.62 -55.24 0.137 384
 386 3 24.91 46.73 -55.34 0.152 385
 387 3 24.89 46.87 -55.44 0.151 386
 388 3 24.91 47.02 -55.63 0.156 387
 389 3 24.84 47.19 -55.69 0.169 388
 390 3 24.84 47.34 -55.78 0.158 389
 391 3 24.84 47.49 -55.85 0.165 390
 392 3 24.84 47.62 -55.98 0.19 391
 393 3 24.82 47.73 -56.06 0.206 392
 394 3 24.84 47.84 -56.15 0.189 393
 395 3 24.8 48.06 -56.23 0.169 394
 396 3 24.86 48.22 -56.37 0.155 395
 397 3 24.97 48.3 -56.58 0.148 396
 398 3 24.93 48.4 -56.76 0.152 397
 399 3 24.93 48.51 -56.93 0.12 398
 400 3 24.95 48.6 -57.05 0.14 399
 401 3 24.89 48.73 -57.2 0.169 400
 402 3 24.82 48.84 -57.41 0.172 401
 403 3 24.72 48.95 -57.51 0.188 402
 404 3 24.64 49.09 -57.59 0.165 403
 405 3 24.68 49.31 -57.69 0.143 404
 406 3 24.7 49.41 -57.8 0.167 405
 407 3 24.72 49.48 -57.95 0.176 406
 408 3 24.68 49.6 -58.08 0.186 407
 409 3 24.64 49.74 -58.19 0.201 408
 410 3 24.64 49.84 -58.36 0.202 409
 411 3 24.61 49.96 -58.52 0.199 410
 412 3 24.54 50.07 -58.66 0.191 411
 413 3 24.52 50.24 -58.82 0.141 412
 414 3 24.47 50.36 -59 0.138 413
 415 3 24.41 50.34 -59.12 0.14 414
 416 3 24.36 50.39 -59.3 0.131 415
 417 3 24.38 50.45 -59.52 0.179 416
 418 3 24.23 50.55 -59.66 0.213 417
 419 3 24.14 50.63 -59.8 0.236 418
 420 3 24.04 50.68 -59.94 0.309 419
 421 3 23.98 50.7 -60.09 0.366 420
 422 3 23.91 50.7 -60.26 0.344 421
 423 3 23.88 50.71 -60.47 0.347 422
 424 3 23.86 50.74 -60.59 0.323 423
 425 3 23.8 50.92 -60.77 0.266 424
 426 3 23.66 51.24 -60.97 0.182 425
 427 3 23.55 51.48 -61.14 0.127 426
 428 3 23.5 51.6 -61.2 0.119 427
 429 3 23.41 51.77 -61.33 0.149 428
 430 3 23.32 51.85 -61.43 0.186 429
 431 3 23.29 52 -61.57 0.165 430
 432 3 23.23 52.09 -61.68 0.193 431
 433 3 23.2 52.2 -61.79 0.179 432
 434 3 23.09 52.35 -61.93 0.178 433
 435 3 23.02 52.53 -62.06 0.196 434
 436 3 22.97 52.71 -62.26 0.117 435
 437 3 22.93 52.81 -62.38 0.114 436
 438 3 22.95 52.93 -62.51 0.118 437
 439 3 22.93 53.05 -62.65 0.112 438
 440 3 22.8 53.21 -62.86 0.116 439
 441 3 22.72 53.28 -63 0.148 440
 442 3 22.64 53.36 -63.18 0.147 441
 443 3 22.52 53.48 -63.32 0.166 442
 444 3 22.43 53.56 -63.5 0.173 443
 445 3 22.39 53.61 -63.72 0.129 444
 446 3 22.32 53.54 -63.82 0.123 445
 447 3 22.2 53.5 -63.91 0.109 446
 448 3 22.09 53.54 -64 0.125 447
 449 3 22.09 53.56 -64.13 0.182 448
 450 3 22.11 53.57 -64.29 0.227 449
 451 3 22.05 53.61 -64.46 0.205 450
 452 3 22.05 53.79 -64.75 0.201 451
 453 3 22.05 53.92 -64.99 0.197 452
 454 3 22.04 53.99 -65.19 0.151 453
 455 3 22.05 54.01 -65.36 0.182 454
 456 3 22.09 54.04 -65.55 0.247 455
 457 3 22.16 54.1 -65.66 0.235 456
 458 3 22.18 54.07 -65.85 0.204 457
 459 3 22.14 54.03 -65.99 0.199 458
 460 3 22.07 53.96 -66.16 0.193 459
 461 3 21.97 53.85 -66.3 0.176 460
 462 3 21.95 53.78 -66.41 0.192 461
 463 3 21.89 53.75 -66.54 0.201 462
 464 3 21.95 53.82 -66.71 0.171 463
 465 3 21.91 53.82 -66.85 0.128 464
 466 3 22.06 53.82 -67.05 0.082 465
 467 3 22.19 53.82 -67.19 0.103 466
 468 3 22.24 53.74 -67.27 0.105 467
 469 3 22.35 53.73 -67.38 0.175 468
 470 3 22.46 53.69 -67.5 0.225 469
 471 3 22.6 53.66 -67.74 0.194 470
 472 3 22.73 53.62 -68.04 0.16 471
 473 3 22.81 53.62 -68.25 0.186 472
 474 3 22.89 53.65 -68.39 0.134 473
 475 3 23.05 53.62 -68.5 0.105 474
 476 3 23.12 53.65 -68.61 0.107 475
 477 3 23.19 53.69 -68.69 0.14 476
 478 3 23.35 53.68 -68.8 0.136 477
 479 3 23.49 53.62 -68.89 0.145 478
 480 3 23.67 53.65 -69.02 0.121 479
 481 3 23.76 53.58 -69.08 0.122 480
 482 3 23.89 53.62 -69.16 0.111 481
 483 3 24.03 53.58 -69.3 0.106 482
 484 3 24.15 53.49 -69.38 0.1 483
 485 3 24.24 53.41 -69.49 0.121 484
 486 3 24.42 53.31 -69.55 0.119 485
 487 3 24.55 53.21 -69.64 0.146 486
 488 3 24.67 53.14 -69.71 0.218 487
 489 3 24.76 53.09 -69.88 0.271 488
 490 3 24.8 53.09 -70.02 0.302 489
 491 3 24.89 53.06 -70.11 0.364 490
 492 3 24.92 53.02 -70.33 0.414 491
 493 3 24.98 53.01 -70.41 0.469 492
 494 3 24.99 53.08 -70.52 0.502 493
 495 3 24.53 53.59 -70.69 0.256 494
 496 3 24.33 53.8 -70.72 0.193 495
 497 3 24.24 53.98 -70.71 0.205 496
 498 3 24.06 54.1 -70.68 0.201 497
 499 3 23.96 54.21 -70.66 0.194 498
 500 3 23.83 54.41 -70.63 0.204 499
 501 3 23.71 54.53 -70.63 0.195 500
 502 3 23.6 54.71 -70.61 0.213 501
 503 3 23.51 54.91 -70.68 0.206 502
 504 3 23.42 55.02 -70.69 0.2 503
 505 3 23.26 55.16 -70.66 0.178 504
 506 3 23.14 55.33 -70.63 0.172 505
 507 3 22.89 55.48 -70.57 0.198 506
 508 3 22.73 55.58 -70.54 0.219 507
 509 3 22.55 55.76 -70.47 0.18 508
 510 3 22.44 55.9 -70.39 0.166 509
 511 3 22.28 56.01 -70.35 0.174 510
 512 3 22.11 56.08 -70.32 0.142 511
 513 3 21.98 56.2 -70.32 0.16 512
 514 3 21.95 56.3 -70.24 0.207 513
 515 3 21.89 56.4 -70.19 0.262 514
 516 3 21.75 56.54 -70.19 0.292 515
 517 3 21.64 56.62 -70.11 0.319 516
 518 3 21.54 56.68 -69.99 0.351 517
 519 3 21.43 56.75 -69.86 0.386 518
 520 3 21.34 56.79 -69.71 0.384 519
 521 3 21.23 56.87 -69.61 0.407 520
 522 3 21.07 56.87 -69.49 0.404 521
 523 3 20.91 57.04 -69.5 0.382 522
 524 3 20.77 57.11 -69.44 0.306 523
 525 3 20.59 57.25 -69.55 0.226 524
 526 3 20.41 57.32 -69.61 0.205 525
 527 3 20.29 57.37 -69.6 0.203 526
 528 3 20.11 57.4 -69.6 0.179 527
 529 3 19.82 57.44 -69.58 0.179 528
 530 3 19.7 57.56 -69.49 0.199 529
 531 3 19.61 57.76 -69.46 0.229 530
 532 3 19.63 57.93 -69.49 0.244 531
 533 3 19.54 58.17 -69.57 0.168 532
 534 3 19.43 58.29 -69.57 0.139 533
 535 3 19.39 58.43 -69.57 0.141 534
 536 3 19.27 58.6 -69.54 0.161 535
 537 3 19.16 58.75 -69.46 0.17 536
 538 3 19.05 58.85 -69.4 0.201 537
 539 3 18.91 59 -69.34 0.215 538
 540 3 18.73 59.17 -69.29 0.261 539
 541 3 18.58 59.32 -69.26 0.283 540
 542 3 18.44 59.44 -69.28 0.294 541
 543 3 18.28 59.6 -69.26 0.233 542
 544 3 18.13 59.75 -69.34 0.212 543
 545 3 18.01 59.93 -69.34 0.175 544
 546 3 17.92 60.11 -69.38 0.14 545
 547 3 17.85 60.22 -69.46 0.128 546
 548 3 17.78 60.39 -69.51 0.158 547
 549 3 17.63 60.57 -69.57 0.176 548
 550 3 17.49 60.72 -69.62 0.19 549
 551 3 17.38 60.86 -69.7 0.183 550
 552 3 17.29 60.97 -69.73 0.17 551
 553 3 17.1 61.07 -69.79 0.16 552
 554 3 16.97 61.19 -69.82 0.185 553
 555 3 16.76 61.33 -69.87 0.171 554
 556 3 16.65 61.43 -69.99 0.158 555
 557 3 16.49 61.53 -70.09 0.167 556
 558 3 16.35 61.69 -70.21 0.176 557
 559 3 16.19 61.82 -70.29 0.189 558
 560 3 16.01 61.96 -70.46 0.209 559
 561 3 15.87 62.11 -70.59 0.195 560
 562 3 15.71 62.32 -70.68 0.208 561
 563 3 15.6 62.47 -70.76 0.19 562
 564 3 15.39 62.61 -70.88 0.201 563
 565 3 15.27 62.72 -70.95 0.23 564
 566 3 15.11 62.79 -71.01 0.216 565
 567 3 15.04 62.83 -71.12 0.221 566
 568 3 15.06 63.04 -71.23 0.185 567
 569 3 14.96 62.99 -71.26 0.203 568
 570 3 14.79 63.11 -71.35 0.248 569
 571 3 14.71 63.21 -71.45 0.24 570
 572 3 14.59 63.31 -71.79 0.151 571
 573 3 14.54 63.39 -71.85 0.17 572
 574 3 14.45 63.5 -71.93 0.15 573
 575 3 14.29 63.57 -72.03 0.164 574
 576 3 14.21 63.68 -72.07 0.163 575
 577 3 14.06 63.82 -72.15 0.135 576
 578 3 13.96 63.94 -72.18 0.163 577
 579 3 13.88 64.01 -72.29 0.159 578
 580 3 13.8 64.14 -72.34 0.156 579
 581 3 13.71 64.18 -72.43 0.187 580
 582 3 13.6 64.34 -72.46 0.173 581
 583 3 13.51 64.45 -72.57 0.192 582
 584 3 13.39 64.61 -72.59 0.199 583
 585 3 13.31 64.73 -72.63 0.218 584
 586 3 13.23 64.84 -72.76 0.251 585
 587 3 13.1 65 -72.81 0.263 586
 588 3 12.99 65.12 -72.87 0.271 587
 589 3 12.96 65.28 -72.93 0.257 588
 590 3 12.88 65.4 -72.99 0.27 589
 591 3 12.79 65.57 -73.03 0.246 590
 592 3 12.68 65.73 -73.12 0.233 591
 593 3 12.63 65.92 -73.2 0.225 592
 594 3 12.56 66.12 -73.28 0.207 593
 595 3 12.55 66.25 -73.39 0.222 594
 596 3 12.51 66.4 -73.53 0.201 595
 597 3 12.45 66.53 -73.61 0.171 596
 598 3 12.44 66.65 -73.75 0.151 597
 599 3 12.36 66.81 -73.91 0.183 598
 600 3 12.28 66.98 -74 0.188 599
 601 3 12.2 67.12 -74.11 0.216 600
 602 3 12.19 67.31 -74.17 0.249 601
 603 3 12.12 67.48 -74.28 0.271 602
 604 3 12.06 67.76 -74.28 0.262 603
 605 3 11.96 67.97 -74.31 0.23 604
 606 3 11.86 68.15 -74.3 0.239 605
 607 3 11.76 68.26 -74.27 0.235 606
 608 3 11.62 68.42 -74.28 0.231 607
 609 3 11.6 68.65 -74.45 0.22 608
 610 3 11.61 68.86 -74.59 0.181 609
 611 3 11.55 69.01 -74.67 0.156 610
 612 3 11.45 69.11 -74.78 0.185 611
 613 3 11.33 69.2 -74.86 0.19 612
 614 3 11.21 69.29 -74.97 0.198 613
 615 3 11.11 69.4 -75 0.23 614
 616 3 11.03 69.5 -75.06 0.259 615
 617 3 10.91 69.59 -75.12 0.282 616
 618 3 10.79 69.76 -75.2 0.342 617
 619 3 10.76 69.92 -75.27 0.344 618
 620 3 10.7 70.11 -75.31 0.337 619
 621 3 10.62 70.28 -75.34 0.312 620
 622 3 10.58 70.47 -75.42 0.282 621
 623 3 10.52 70.59 -75.55 0.25 622
 624 3 10.42 70.79 -75.67 0.243 623
 625 3 10.3 70.97 -75.77 0.241 624
 626 3 10.19 71.18 -75.74 0.174 625
 627 3 10.08 71.31 -75.76 0.187 626
 628 3 9.94 71.45 -75.77 0.218 627
 629 3 9.86 71.67 -75.85 0.217 628
 630 3 9.83 71.79 -76.01 0.164 629
 631 3 9.83 71.92 -76.07 0.17 630
 632 3 9.78 72.11 -76.15 0.203 631
 633 3 9.79 72.29 -76.32 0.24 632
 634 3 9.78 72.39 -76.47 0.271 633
 635 3 9.74 72.56 -76.52 0.285 634
 636 3 9.67 72.76 -76.58 0.26 635
 637 3 9.52 72.93 -76.68 0.267 636
 638 3 9.45 73.09 -76.74 0.24 637
 639 3 9.35 73.28 -76.77 0.203 638
 640 3 9.26 73.42 -76.77 0.188 639
 641 3 9.17 73.56 -76.85 0.201 640
 642 3 9.11 73.73 -76.9 0.189 641
 643 3 9.02 73.93 -76.99 0.19 642
 644 3 8.96 74.12 -76.99 0.172 643
 645 3 8.92 74.26 -77.07 0.188 644
 646 3 8.87 74.45 -77.13 0.194 645
 647 3 8.79 74.62 -77.22 0.217 646
 648 3 8.74 74.76 -77.27 0.188 647
 649 3 8.66 74.9 -77.35 0.158 648
 650 3 8.58 75.01 -77.43 0.187 649
 651 3 8.53 75.18 -77.49 0.178 650
 652 3 8.44 75.34 -77.57 0.202 651
 653 3 8.34 75.48 -77.69 0.198 652
 654 3 8.27 75.62 -77.72 0.187 653
 655 3 8.26 75.81 -77.81 0.163 654
 656 3 8.27 75.97 -77.84 0.174 655
 657 3 8.2 76.12 -77.9 0.16 656
 658 3 8.18 76.22 -77.98 0.123 657
 659 3 8.1 76.43 -77.96 0.202 658
 660 3 8.07 76.54 -77.95 0.213 659
 661 3 7.96 76.65 -78 0.251 660
 662 3 7.9 76.79 -78.09 0.339 661
 663 3 7.79 77.01 -78.18 0.362 662
 664 3 7.76 77.18 -78.23 0.386 663
 665 3 7.71 77.36 -78.28 0.369 664
 666 3 7.72 77.53 -78.31 0.33 665
 667 3 7.73 77.73 -78.51 0.254 666
 668 3 7.62 77.9 -78.59 0.225 667
 669 3 7.6 78.11 -78.68 0.178 668
 670 3 7.54 78.26 -78.76 0.195 669
 671 3 7.5 78.42 -78.78 0.187 670
 672 3 7.43 78.59 -78.9 0.211 671
 673 3 7.34 78.73 -78.96 0.248 672
 674 3 7.25 78.92 -79 0.221 673
 675 3 7.17 79.12 -79.06 0.219 674
 676 3 7.06 79.26 -79.1 0.222 675
 677 3 6.97 79.48 -79.23 0.189 676
 678 3 6.87 79.64 -79.38 0.175 677
 679 3 6.84 79.81 -79.46 0.166 678
 680 3 6.84 79.92 -79.57 0.177 679
 681 3 6.8 80.06 -79.69 0.186 680
 682 3 6.73 80.22 -79.82 0.223 681
 683 3 6.67 80.4 -80.04 0.199 682
 684 3 6.56 80.56 -80.12 0.191 683
 685 3 6.48 80.78 -80.21 0.206 684
 686 3 6.47 81.01 -80.34 0.222 685
 687 3 6.43 81.15 -80.46 0.2 686
 688 3 6.39 81.31 -80.57 0.244 687
 689 3 6.37 81.47 -80.65 0.223 688
 690 3 6.33 81.65 -80.75 0.183 689
 691 3 6.33 81.78 -80.84 0.193 690
 692 3 6.34 81.95 -81.01 0.212 691
 693 3 6.31 82.03 -81.18 0.226 692
 694 3 6.31 82.15 -81.23 0.204 693
 695 3 6.26 82.29 -81.21 0.205 694
 696 3 6.21 82.51 -81.23 0.236 695
 697 3 6.21 82.72 -81.31 0.244 696
 698 3 6.18 82.87 -81.45 0.223 697
 699 3 6.16 83.01 -81.59 0.22 698
 700 3 6.13 83.14 -81.65 0.244 699
 701 3 6.12 83.28 -81.79 0.248 700
 702 3 6.04 83.47 -81.85 0.219 701
 703 3 6 83.57 -81.93 0.194 702
 704 3 5.95 83.73 -81.98 0.18 703
 705 3 5.84 83.87 -82.06 0.183 704
 706 3 5.71 84 -82.09 0.212 705
 707 3 5.63 84.17 -82.17 0.222 706
 708 3 5.58 84.29 -82.26 0.217 707
 709 3 5.53 84.43 -82.36 0.2 708
 710 3 5.5 84.51 -82.47 0.216 709
 711 3 5.5 84.66 -82.61 0.211 710
 712 3 5.53 84.82 -82.72 0.206 711
 713 3 5.46 84.96 -82.75 0.216 712
 714 3 5.41 85.13 -82.83 0.202 713
 715 3 5.33 85.32 -82.9 0.197 714
 716 3 5.18 85.46 -82.93 0.191 715
 717 3 5.07 85.56 -82.96 0.167 716
 718 3 5 85.7 -83.01 0.167 717
 719 3 4.95 85.81 -83.07 0.187 718
 720 3 4.91 85.94 -83.13 0.192 719
 721 3 4.88 86.07 -83.19 0.173 720
 722 3 4.9 86.24 -83.3 0.157 721
 723 3 4.96 86.35 -83.46 0.179 722
 724 3 4.84 86.54 -83.57 0.171 723
 725 3 4.76 86.69 -83.6 0.163 724
 726 3 4.68 86.82 -83.68 0.172 725
 727 3 4.62 86.94 -83.74 0.201 726
 728 3 4.51 87.05 -83.82 0.218 727
 729 3 4.43 87.16 -83.9 0.223 728
 730 3 4.29 87.27 -83.93 0.226 729
 731 3 4.13 87.38 -83.99 0.201 730
 732 3 4.08 87.52 -84.02 0.197 731
 733 3 3.97 87.62 -84.05 0.181 732
 734 3 3.96 87.74 -84.07 0.181 733
 735 3 3.89 87.88 -84.13 0.209 734
 736 3 3.83 87.98 -84.18 0.193 735
 737 3 3.81 88.16 -84.26 0.195 736
 738 3 3.69 88.27 -84.3 0.188 737
 739 3 3.62 88.46 -84.38 0.205 738
 740 3 3.44 88.59 -84.37 0.213 739
 741 3 3.29 88.73 -84.3 0.155 740
 742 3 3.03 88.87 -84.29 0.173 741
 743 3 2.84 89.01 -84.29 0.175 742
 744 3 2.7 89.12 -84.35 0.203 743
 745 3 2.61 89.17 -84.43 0.19 744
 746 3 2.51 89.34 -84.54 0.204 745
 747 3 2.36 89.48 -84.57 0.195 746
 748 3 2.28 89.62 -84.63 0.185 747
 749 3 2.2 89.72 -84.65 0.172 748
 750 3 2.11 89.91 -84.63 0.193 749
 751 3 1.95 90.08 -84.6 0.211 750
 752 3 1.79 90.32 -84.62 0.184 751
 753 3 1.64 90.48 -84.62 0.166 752
 754 3 1.5 90.63 -84.64 0.13 753
 755 3 1.42 90.77 -84.62 0.12 754
 756 3 1.29 90.9 -84.67 0.154 755
 757 3 1.17 91.05 -84.64 0.187 756
 758 3 1.02 91.18 -84.7 0.193 757
 759 3 0.87 91.32 -84.7 0.191 758
 760 3 0.79 91.49 -84.75 0.165 759
 761 3 0.63 91.63 -84.81 0.176 760
 762 3 0.44 91.79 -84.87 0.148 761
 763 3 0.27 91.94 -84.95 0.158 762
 764 3 0.1 92.12 -84.92 0.191 763
 765 3 -0.04 92.27 -84.87 0.215 764
 766 3 -0.17 92.48 -84.81 0.238 765
 767 3 -0.23 92.57 -84.81 0.25 766
 768 3 -0.45 92.74 -84.86 0.236 767
 769 3 -0.61 92.83 -84.86 0.229 768
 770 3 -0.71 92.93 -84.87 0.203 769
 771 3 -0.89 93.03 -84.9 0.175 770
 772 3 -1.09 93.17 -84.87 0.162 771
 773 3 -1.21 93.23 -84.9 0.187 772
 774 3 -1.45 93.37 -84.84 0.193 773
 775 3 -1.64 93.48 -84.84 0.162 774
 776 3 -1.76 93.62 -84.87 0.173 775
 777 3 -1.89 93.78 -84.92 0.144 776
 778 3 -1.96 93.9 -85.01 0.149 777
 779 3 -2.07 94.01 -85.06 0.159 778
 780 3 -2.13 94.15 -85.11 0.179 779
 781 3 -2.23 94.28 -85.12 0.244 780
 782 3 -2.31 94.4 -85.06 0.238 781
 783 3 -2.31 94.51 -85.03 0.195 782
 784 3 -2.52 94.65 -85.03 0.234 783
 785 3 -2.63 94.76 -85.03 0.241 784
 786 3 -2.84 94.9 -85.03 0.226 785
 787 3 -3 95.03 -85.06 0.211 786
 788 3 -3.07 95.12 -85.06 0.205 787
 789 3 -3.32 95.26 -85.01 0.21 788
 790 3 -3.4 95.36 -85.06 0.195 789
 791 3 -3.69 95.51 -84.93 0.167 790
 792 3 -3.73 95.62 -84.9 0.146 791
 793 3 -3.84 95.73 -84.9 0.171 792
 794 3 -3.94 95.9 -84.87 0.163 793
 795 3 -4.1 96.01 -84.89 0.177 794
 796 3 -4.26 96.2 -84.9 0.206 795
 797 3 -4.37 96.34 -84.93 0.188 796
 798 3 -4.52 96.51 -84.95 0.179 797
 799 3 -4.65 96.64 -84.95 0.142 798
 800 3 -4.78 96.77 -84.95 0.171 799
 801 3 -4.95 96.91 -84.87 0.184 800
 802 3 -5.08 97.11 -84.84 0.198 801
 803 3 -5.31 97.28 -84.76 0.179 802
 804 3 -5.52 97.44 -84.7 0.152 803
 805 3 -5.7 97.63 -84.65 0.153 804
 806 3 -5.74 97.77 -84.67 0.145 805
 807 3 -5.91 97.86 -84.62 0.156 806
 808 3 -6.03 97.94 -84.59 0.164 807
 809 3 -6.27 98.05 -84.59 0.14 808
 810 3 -6.37 98.14 -84.56 0.141 809
 811 3 -6.49 98.27 -84.53 0.203 810
 812 3 -6.62 98.41 -84.5 0.21 811
 813 3 -6.75 98.55 -84.47 0.197 812
 814 3 -6.94 98.69 -84.42 0.247 813
 815 3 -7.11 98.83 -84.37 0.248 814
 816 3 -7.21 98.96 -84.36 0.21 815
 817 3 -7.33 99.03 -84.4 0.216 816
 818 3 -7.49 99.13 -84.4 0.207 817
 819 3 -7.58 99.27 -84.43 0.202 818
 820 3 -7.65 99.47 -84.47 0.182 819
 821 3 -7.87 99.64 -84.48 0.142 820
 822 3 -7.94 99.8 -84.48 0.158 821
 823 3 -8.07 99.91 -84.45 0.2 822
 824 3 -8.17 99.99 -84.43 0.23 823
 825 3 -8.3 100.2 -84.42 0.252 824
 826 3 -8.4 100.29 -84.44 0.239 825
 827 3 -8.48 100.4 -84.52 0.219 826
 828 3 -8.66 100.49 -84.5 0.226 827
 829 3 -8.68 100.7 -84.52 0.271 828
 830 3 -8.8 100.79 -84.52 0.257 829
 831 3 -8.91 100.99 -84.56 0.235 830
 832 3 -8.98 101.1 -84.6 0.228 831
 833 3 -9.16 101.2 -84.61 0.231 832
 834 3 -9.25 101.29 -84.64 0.206 833
 835 3 -9.37 101.49 -84.66 0.182 834
 836 3 -9.52 101.6 -84.69 0.197 835
 837 3 -9.77 101.9 -84.67 0.166 836
 838 3 -9.91 102.01 -84.69 0.132 837
 839 3 -9.9 102.1 -84.77 0.201 838
 840 3 -9.95 102.21 -84.77 0.239 839
 841 3 -10.17 102.4 -84.77 0.205 840
 842 3 -10.24 102.6 -84.83 0.207 841
 843 3 -10.33 102.71 -84.83 0.207 842
 844 3 -10.34 102.9 -84.89 0.223 843
 845 3 -10.48 103.01 -84.94 0.194 844
 846 3 -10.62 103.21 -84.94 0.173 845
 847 3 -10.7 103.4 -84.97 0.167 846
 848 3 -10.86 103.51 -85.06 0.189 847
 849 3 -10.92 103.6 -85.08 0.199 848
 850 3 -11.05 103.8 -85.19 0.177 849
 851 3 -11.17 104.01 -85.19 0.16 850
 852 3 -11.33 104.1 -85.19 0.157 851
 853 3 -11.42 104.21 -85.19 0.131 852
 854 3 -11.44 104.4 -85.27 0.152 853
 855 3 -11.52 104.51 -85.27 0.155 854
 856 3 -11.59 104.6 -85.31 0.159 855
 857 3 -11.73 104.8 -85.31 0.164 856
 858 3 -11.76 105.01 -85.31 0.143 857
 859 3 -11.83 105.1 -85.36 0.156 858
 860 3 -11.86 105.21 -85.41 0.162 859
 861 3 -11.98 105.3 -85.44 0.176 860
 862 3 -12.08 105.4 -85.53 0.174 861
 863 3 -12.1 105.6 -85.64 0.17 862
 864 3 -12.21 105.71 -85.66 0.163 863
 865 3 -12.29 105.8 -85.72 0.167 864
 866 3 -12.35 106.01 -85.85 0.202 865
 867 3 -12.4 106.21 -85.93 0.182 866
 868 3 -12.46 106.3 -85.99 0.182 867
 869 3 -12.53 106.51 -86.01 0.166 868
 870 3 -12.61 106.6 -86.07 0.169 869
 871 3 -12.68 106.81 -86.2 0.17 870
 872 3 -12.76 106.9 -86.23 0.189 871
 873 3 -12.83 107.02 -86.24 0.158 872
 874 3 -12.93 107.22 -86.27 0.19 873
 875 3 -13.01 107.41 -86.34 0.2 874
 876 3 -13.15 107.61 -86.4 0.208 875
 877 3 -13.25 107.72 -86.46 0.171 876
 878 3 -13.32 107.81 -86.51 0.17 877
 879 3 -13.46 108.02 -86.52 0.208 878
 880 3 -13.57 108.22 -86.57 0.238 879
 881 3 -13.68 108.33 -86.59 0.256 880
 882 3 -13.78 108.33 -86.63 0.236 881
 883 3 -13.82 108.42 -86.68 0.222 882
 884 3 -13.86 108.52 -86.8 0.282 883
 885 3 -13.76 108.83 -86.79 0.305 884
 886 3 -13.92 108.83 -86.99 0.336 885
 887 3 -14.04 108.92 -86.96 0.371 886
 888 3 -14.08 109.13 -86.99 0.359 887
 889 3 -14.15 109.33 -87.05 0.318 888
 890 3 -14.19 109.52 -87.07 0.286 889
 891 3 -14.18 109.72 -87.12 0.239 890
 892 3 -14.19 109.92 -87.18 0.191 891
 893 3 -14.19 110.02 -87.26 0.193 892
 894 3 -14.28 110.13 -87.32 0.215 893
 895 3 -14.36 110.33 -87.51 0.199 894
 896 3 -14.39 110.52 -87.63 0.203 895
 897 3 -14.44 110.61 -87.76 0.195 896
 898 3 -14.51 110.72 -87.82 0.187 897
 899 3 -14.58 110.92 -87.85 0.174 898
 900 3 -14.6 111.02 -87.95 0.176 899
 901 3 -14.58 111.22 -88.03 0.189 900
 902 3 -14.54 111.41 -88.06 0.213 901
 903 3 -14.61 111.52 -88.06 0.214 902
 904 3 -14.67 111.61 -88.12 0.221 903
 905 3 -14.77 111.91 -88.11 0.245 904
 906 3 -14.86 112.02 -88.12 0.239 905
 907 3 -14.95 112.22 -88.19 0.184 906
 908 3 -15.07 112.42 -88.17 0.208 907
 909 3 -15.22 112.52 -88.23 0.186 908
 910 3 -15.3 112.63 -88.29 0.168 909
 911 3 -15.38 112.72 -88.39 0.199 910
 912 3 -15.5 112.92 -88.5 0.197 911
 913 3 -15.57 113.02 -88.56 0.187 912
 914 3 -15.63 113.22 -88.59 0.157 913
 915 3 -15.69 113.33 -88.64 0.191 914
 916 3 -15.77 113.52 -88.67 0.196 915
 917 3 -15.82 113.63 -88.73 0.214 916
 918 3 -15.88 113.83 -88.7 0.214 917
 919 3 -15.94 114.02 -88.72 0.205 918
 920 3 -15.99 114.13 -88.7 0.239 919
 921 3 -16.08 114.33 -88.67 0.231 920
 922 3 -16.16 114.52 -88.61 0.218 921
 923 3 -16.21 114.72 -88.61 0.224 922
 924 3 -16.28 114.92 -88.59 0.213 923
 925 3 -16.33 115.02 -88.64 0.203 924
 926 3 -16.4 115.22 -88.72 0.212 925
 927 3 -16.44 115.42 -88.86 0.212 926
 928 3 -16.44 115.52 -88.98 0.195 927
 929 3 -16.51 115.63 -89.06 0.193 928
 930 3 -16.54 115.83 -89.14 0.181 929
 931 3 -16.6 116.02 -89.19 0.193 930
 932 3 -16.67 116.13 -89.22 0.203 931
 933 3 -16.76 116.33 -89.27 0.208 932
 934 3 -16.87 116.52 -89.24 0.187 933
 935 3 -16.94 116.72 -89.22 0.166 934
 936 3 -17.01 116.92 -89.13 0.132 935
 937 3 -17.1 117.13 -89.22 0.145 936
 938 3 -17.13 117.22 -89.27 0.177 937
 939 3 -17.17 117.42 -89.3 0.175 938
 940 3 -17.19 117.52 -89.36 0.168 939
 941 3 -17.22 117.72 -89.38 0.165 940
 942 3 -17.26 117.83 -89.44 0.174 941
 943 3 -17.35 117.92 -89.49 0.179 942
 944 3 -17.35 118.13 -89.55 0.226 943
 945 3 -17.38 118.42 -89.58 0.235 944
 946 3 -17.4 118.52 -89.69 0.233 945
 947 3 -17.38 118.63 -89.72 0.24 946
 948 3 -17.37 118.83 -89.8 0.177 947
 949 3 -17.42 118.92 -89.82 0.203 948
 950 3 -17.45 119.13 -89.88 0.195 949
 951 3 -17.54 119.22 -89.97 0.189 950
 952 3 -17.58 119.33 -90.05 0.2 951
 953 3 -17.6 119.52 -90.08 0.226 952
 954 3 -17.63 119.72 -90.1 0.255 953
 955 3 -17.64 119.83 -90.11 0.275 954
 956 3 -17.63 120.13 -90.06 0.302 955
 957 3 -17.66 120.33 -90.04 0.33 956
 958 3 -17.73 120.42 -89.98 0.326 957
 959 3 -17.77 120.22 -89.93 0.08 958
 960 3 -17.79 120.63 -90.01 0.325 958
 961 3 -17.75 120.83 -89.99 0.341 960
 962 3 -17.77 120.92 -90.04 0.338 961
 963 3 -17.8 121.13 -90.07 0.307 962
 964 3 -17.8 121.22 -90.21 0.303 963
 965 3 -17.8 121.42 -90.37 0.28 964
 966 3 -17.73 121.52 -90.51 0.217 965
 967 3 -17.8 121.72 -90.57 0.179 966
 968 3 -17.84 121.92 -90.54 0.159 967
 969 3 -17.86 122.13 -90.57 0.162 968
 970 3 -17.91 122.33 -90.6 0.184 969
 971 3 -17.95 122.42 -90.62 0.21 970
 972 3 -18 122.63 -90.65 0.219 971
 973 3 -18.07 122.83 -90.74 0.194 972
 974 3 -18.16 122.92 -90.81 0.168 973
 975 3 -18.25 123.13 -90.82 0.163 974
 976 3 -18.34 123.22 -90.82 0.178 975
 977 3 -18.45 123.42 -90.82 0.184 976
 978 3 -18.45 123.52 -90.81 0.202 977
 979 3 -18.41 123.72 -90.85 0.201 978
 980 3 -18.36 123.92 -90.87 0.189 979
 981 3 -18.29 124.02 -90.89 0.18 980
 982 3 -18.19 124.13 -90.95 0.205 981
 983 3 -18.24 124.33 -90.98 0.188 982
 984 3 -18.15 124.42 -91.11 0.21 983
 985 3 -18.14 124.63 -91.12 0.223 984
 986 3 -18.15 124.72 -91.17 0.243 985
 987 3 -18.21 124.92 -91.23 0.265 986
 988 3 -18.31 125.02 -91.28 0.255 987
 989 3 -18.44 125.22 -91.22 0.25 988
 990 3 -18.47 125.33 -91.39 0.238 989
 991 3 -18.49 125.52 -91.47 0.196 990
 992 3 -18.42 125.63 -91.66 0.225 991
 993 3 -18.35 125.72 -91.8 0.234 992
 994 3 -18.28 125.81 -91.91 0.216 993
 995 3 -18.26 125.91 -92.03 0.216 994
 996 3 -18.26 126.11 -92.11 0.232 995
 997 3 -18.24 126.22 -92.2 0.267 996
 998 3 -18.19 126.31 -92.26 0.286 997
 999 3 -18.19 126.41 -92.34 0.295 998
 1000 3 -18.21 126.61 -92.3 0.231 999
 1001 3 -18.19 126.72 -92.39 0.21 1000
 1002 3 -18.26 126.81 -92.39 0.231 1001
 1003 3 -18.35 127.02 -92.42 0.216 1002
 1004 3 -18.33 127.02 -92.59 0.179 1003
 1005 3 -18.37 127.22 -92.7 0.173 1004
 1006 3 -18.31 127.41 -92.74 0.205 1005
 1007 3 -18.31 127.61 -92.88 0.192 1006
 1008 3 -18.33 127.81 -92.91 0.196 1007
 1009 3 -18.33 128.02 -92.93 0.191 1008
 1010 3 -18.39 128.21 -92.96 0.207 1009
 1011 3 -18.42 128.42 -92.99 0.2 1010
 1012 3 -18.44 128.61 -93.04 0.203 1011
 1013 3 -18.46 128.82 -93.13 0.16 1012
 1014 3 -18.42 129.02 -93.22 0.168 1013
 1015 3 -18.46 129.11 -93.36 0.198 1014
 1016 3 -18.44 129.21 -93.44 0.201 1015
 1017 3 -18.42 129.42 -93.55 0.19 1016
 1018 3 -18.37 129.52 -93.66 0.192 1017
 1019 3 -18.44 129.61 -93.69 0.171 1018
 1020 3 -18.56 129.92 -93.66 0.174 1019
 1021 3 -18.54 130.02 -93.63 0.177 1020
 1022 3 -18.48 130.11 -93.61 0.212 1021
 1023 3 -18.45 130.32 -93.58 0.232 1022
 1024 3 -18.5 130.42 -93.55 0.26 1023
 1025 3 -18.54 130.52 -93.55 0.302 1024
 1026 3 -18.47 130.82 -93.69 0.3 1025
 1027 3 -18.47 130.92 -93.74 0.264 1026
 1028 3 -18.45 131.11 -93.7 0.226 1027
 1029 3 -18.5 131.32 -93.76 0.233 1028
 1030 3 -18.5 131.42 -93.78 0.253 1029
 1031 3 -18.52 131.52 -93.73 0.21 1030
 1032 3 -18.57 131.71 -93.73 0.174 1031
 1033 3 -18.61 131.82 -93.7 0.207 1032
 1034 3 -18.65 132.02 -93.79 0.192 1033
 1035 3 -18.65 132.32 -93.9 0.2 1034
 1036 3 -18.65 132.42 -93.99 0.209 1035
 1037 3 -18.57 132.52 -94.12 0.21 1036
 1038 3 -18.47 132.72 -94.24 0.196 1037
 1039 3 -18.41 132.81 -94.39 0.174 1038
 1040 3 -18.32 132.91 -94.46 0.189 1039
 1041 3 -18.25 133.02 -94.56 0.17 1040
 1042 3 -18.18 133.12 -94.65 0.171 1041
 1043 3 -18.11 133.31 -94.76 0.179 1042
 1044 3 -18.09 133.41 -94.84 0.208 1043
 1045 3 -18.07 133.62 -94.93 0.244 1044
 1046 3 -18.04 133.81 -95.01 0.261 1045
 1047 3 -18.09 133.91 -95.12 0.262 1046
 1048 3 -18.06 134.02 -95.24 0.271 1047
 1049 3 -18.02 134.22 -95.4 0.258 1048
 1050 3 -18.02 134.31 -95.44 0.279 1049
 1051 3 -18.02 134.52 -95.5 0.216 1050
 1052 3 -17.77 134.81 -95.64 0.19 1051
 1053 3 -17.59 134.81 -95.77 0.18 1052
 1054 3 -17.47 134.9 -95.89 0.202 1053
 1055 3 -17.45 135 -96.02 0.204 1054
 1056 3 -17.43 135.21 -96.19 0.203 1055
 1057 3 -17.43 135.31 -96.31 0.221 1056
 1058 3 -17.41 135.41 -96.5 0.303 1057
 1059 3 -17.43 135.51 -96.64 0.328 1058
 1060 3 -17.36 135.61 -96.72 0.326 1059
 1061 3 -17.29 135.7 -96.83 0.337 1060
 1062 3 -17.18 135.81 -97 0.385 1061
 1063 3 -17.11 135.91 -97.08 0.397 1062
 1064 3 -16.95 136.01 -97.22 0.355 1063
 1065 3 -16.75 136.1 -97.38 0.34 1064
 1066 3 -16.29 136.2 -97.53 0.132 1065
 1067 3 -16.16 136.29 -97.59 0.137 1066
 1068 3 -16.04 136.29 -97.64 0.159 1067
 1069 3 -15.86 136.39 -97.69 0.176 1068
 1070 3 -15.69 136.5 -97.72 0.179 1069
 1071 3 -15.52 136.6 -97.74 0.187 1070
 1072 3 -15.39 136.69 -97.77 0.226 1071
 1073 3 -15.22 136.79 -97.82 0.255 1072
 1074 3 -15.1 136.9 -97.88 0.251 1073
 1075 3 -14.99 137.01 -97.97 0.233 1074
 1076 3 -14.9 137.11 -98.1 0.171 1075
 1077 3 -14.82 137.2 -98.32 0.164 1076
 1078 3 -14.67 137.29 -98.41 0.186 1077
 1079 3 -14.53 137.38 -98.43 0.174 1078
 1080 3 -14.4 137.48 -98.52 0.195 1079
 1081 3 -14.23 137.59 -98.49 0.179 1080
 1082 3 -13.99 137.59 -98.52 0.192 1081
 1083 3 -13.81 137.69 -98.6 0.184 1082
 1084 3 -13.67 137.69 -98.66 0.193 1083
 1085 3 -13.59 137.79 -98.77 0.176 1084
 1086 3 -13.53 137.88 -98.82 0.148 1085
 1087 3 -13.42 137.98 -98.94 0.146 1086
 1088 3 -13.32 137.98 -99.02 0.164 1087
 1089 3 -13.21 138.07 -99.13 0.181 1088
 1090 3 -13.07 138.07 -99.24 0.201 1089
 1091 3 -12.98 138.29 -99.37 0.207 1090
 1092 3 -12.81 138.29 -99.45 0.181 1091
 1093 3 -12.68 138.39 -99.51 0.206 1092
 1094 3 -12.56 138.39 -99.54 0.245 1093
 1095 3 -12.41 138.48 -99.68 0.269 1094
 1096 3 -12.28 138.48 -99.71 0.266 1095
 1097 3 -12.14 138.48 -99.76 0.25 1096
 1098 3 -11.99 138.58 -99.86 0.249 1097
 1099 3 -11.89 138.67 -99.95 0.239 1098
 1100 3 -11.76 138.77 -100.06 0.262 1099
 1101 3 -11.63 138.77 -100.17 0.264 1100
 1102 3 -11.5 138.98 -100.26 0.285 1101
 1103 3 -11.38 139.08 -100.37 0.3 1102
 1104 3 -11.26 139.17 -100.48 0.276 1103
 1105 3 -11.14 139.36 -100.57 0.212 1104
 1106 3 -10.92 139.57 -100.78 0.194 1105
 1107 3 -10.79 139.67 -100.87 0.184 1106
 1108 3 -10.72 139.78 -100.98 0.2 1107
 1109 3 -10.56 139.87 -101.17 0.209 1108
 1110 3 -10.42 139.97 -101.29 0.204 1109
 1111 3 -10.3 139.97 -101.38 0.207 1110
 1112 3 -10.13 140.06 -101.38 0.213 1111
 1113 3 -10.01 140.16 -101.47 0.252 1112
 1114 3 -9.86 140.27 -101.47 0.265 1113
 1115 3 -9.74 140.37 -101.58 0.288 1114
 1116 3 -9.64 140.46 -101.58 0.321 1115
 1117 3 -9.49 140.46 -101.67 0.35 1116
 1118 3 -9.38 140.56 -101.78 0.339 1117
 1119 3 -9.26 140.56 -101.89 0.325 1118
 1120 3 -9.18 140.66 -101.99 0.262 1119
 1121 3 -9.07 140.77 -102.08 0.17 1120
 1122 3 -8.93 140.86 -102.28 0.159 1121
 1123 3 -8.75 140.86 -102.28 0.141 1122
 1124 3 -8.62 140.86 -102.39 0.13 1123
 1125 3 -8.5 140.97 -102.49 0.135 1124
 1126 3 -8.33 140.97 -102.6 0.155 1125
 1127 3 -8.2 140.97 -102.69 0.147 1126
 1128 3 -8.06 141.07 -102.8 0.155 1127
 1129 3 -7.94 141.07 -102.89 0.153 1128
 1130 3 -7.81 141.16 -103 0.139 1129
 1131 3 -7.72 141.26 -103 0.167 1130
 1132 3 -7.59 141.35 -103.1 0.177 1131
 1133 3 -7.48 141.35 -103.1 0.232 1132
 1134 3 -7.4 141.45 -103.19 0.264 1133
 1135 3 -7.31 141.56 -103.3 0.296 1134
 1136 3 -7.2 141.66 -103.29 0.321 1135
 1137 3 -7.07 141.66 -103.29 0.344 1136
 1138 3 -6.99 141.76 -103.29 0.355 1137
 1139 3 -6.91 141.76 -103.4 0.344 1138
 1140 3 -6.76 141.76 -103.6 0.381 1139
 1141 3 -6.63 141.75 -103.69 0.395 1140
 1142 3 -6.65 141.85 -103.9 0.314 1141
 1143 3 -6.57 141.94 -103.9 0.38 1142
 1144 3 -6.39 141.95 -103.9 0.381 1143
 1145 3 -6.24 142.15 -104.01 0.339 1144
 1146 3 -6.19 142.26 -104.1 0.287 1145
 1147 3 -6.1 142.36 -104.1 0.228 1146
 1148 3 -5.98 142.45 -104.21 0.216 1147
 1149 3 -5.88 142.55 -104.21 0.228 1148
 1150 3 -5.73 142.65 -104.3 0.227 1149
 1151 3 -5.56 142.76 -104.3 0.227 1150
 1152 3 -5.36 142.85 -104.32 0.24 1151
 1153 3 -5.24 142.95 -104.41 0.276 1152
 1154 3 -5.13 142.95 -104.52 0.309 1153
 1155 3 -5.01 143.05 -104.62 0.369 1154
 1156 3 -4.88 143.05 -104.71 0.389 1155
 1157 3 -4.78 143.14 -104.82 0.387 1156
 1158 3 -4.65 143.24 -104.91 0.378 1157
 1159 3 -4.44 143.24 -104.82 0.34 1158
 1160 3 -4.35 143.35 -105.01 0.34 1159
 1161 3 -4.26 143.33 -105.12 0.304 1160
 1162 3 -4.1 143.34 -105.31 0.295 1161
 1163 3 -3.96 143.44 -105.42 0.261 1162
 1164 3 -3.89 143.55 -105.51 0.244 1163
 1165 3 -3.79 143.55 -105.51 0.277 1164
 1166 3 -3.6 143.65 -105.62 0.246 1165
 1167 3 -3.48 143.74 -105.72 0.226 1166
 1168 3 -3.31 143.84 -105.73 0.23 1167
 1169 3 -3.23 143.94 -105.92 0.24 1168
 1170 3 -3.04 143.93 -105.92 0.211 1169
 1171 3 -2.89 144.03 -105.92 0.199 1170
 1172 3 -2.75 144.14 -106.03 0.209 1171
 1173 3 -2.67 144.24 -106.03 0.193 1172
 1174 3 -2.5 144.34 -106.12 0.207 1173
 1175 3 -2.37 144.43 -106.23 0.2 1174
 1176 3 -2.21 144.53 -106.23 0.23 1175
 1177 3 -2.02 144.64 -106.23 0.208 1176
 1178 3 -1.9 144.74 -106.34 0.204 1177
 1179 3 -1.73 144.72 -106.43 0.214 1178
 1180 3 -1.57 144.84 -106.53 0.201 1179
 1181 3 -1.45 144.94 -106.64 0.197 1180
 1182 3 -1.31 144.94 -106.74 0.205 1181
 1183 3 -1.05 144.94 -106.74 0.227 1182
 1184 3 -0.94 145.04 -106.83 0.206 1183
 1185 3 -0.75 145.13 -106.83 0.204 1184
 1186 3 -0.61 145.23 -106.94 0.194 1185
 1187 3 -0.53 145.23 -107.03 0.17 1186
 1188 3 -0.42 145.32 -107.03 0.15 1187
 1189 3 -0.28 145.42 -107.05 0.18 1188
 1190 3 -0.19 145.53 -107.05 0.184 1189
 1191 3 -0.01 145.53 -107.05 0.158 1190
 1192 3 0.07 145.63 -107.05 0.159 1191
 1193 3 0.2 145.63 -107.14 0.179 1192
 1194 3 0.36 145.72 -107.25 0.199 1193
 1195 3 0.52 145.82 -107.25 0.183 1194
 1196 3 0.7 145.82 -107.35 0.188 1195
 1197 3 0.88 145.82 -107.46 0.203 1196
 1198 3 1.03 145.91 -107.46 0.216 1197
 1199 3 1.22 146.02 -107.55 0.24 1198
 1200 3 1.37 146.13 -107.66 0.231 1199
 1201 3 1.54 146.23 -107.66 0.232 1200
 1202 3 1.74 146.33 -107.77 0.235 1201
 1203 3 1.96 146.33 -107.86 0.255 1202
 1204 3 2.11 146.42 -107.96 0.229 1203
 1205 3 2.21 146.42 -107.85 0.201 1204
 1206 3 2.27 146.52 -107.96 0.205 1205
 1207 3 2.36 146.61 -108.06 0.197 1206
 1208 3 2.46 146.61 -108.06 0.191 1207
 1209 3 2.59 146.71 -108.06 0.198 1208
 1210 3 2.63 146.82 -108.15 0.196 1209
 1211 3 2.77 146.91 -108.26 0.226 1210
 1212 3 3 147 -108.37 0.223 1211
 1213 3 3.13 147.1 -108.37 0.206 1212
 1214 3 3.23 147.2 -108.46 0.203 1213
 1215 3 3.36 147.31 -108.46 0.209 1214
 1216 3 3.46 147.41 -108.46 0.199 1215
 1217 3 3.59 147.5 -108.66 0.225 1216
 1218 3 3.67 147.61 -108.77 0.199 1217
 1219 3 3.79 147.61 -108.87 0.194 1218
 1220 3 3.93 147.7 -108.87 0.205 1219
 1221 3 4.05 147.8 -108.98 0.219 1220
 1222 3 4.18 147.91 -108.98 0.175 1221
 1223 3 4.33 148.01 -109.07 0.2 1222
 1224 3 4.47 148.11 -109.07 0.22 1223
 1225 3 4.6 148.2 -109.17 0.249 1224
 1226 3 4.75 148.41 -109.28 0.253 1225
 1227 3 4.92 148.49 -109.37 0.267 1226
 1228 3 5.06 148.49 -109.48 0.261 1227
 1229 3 5.23 148.6 -109.48 0.293 1228
 1230 3 5.35 148.7 -109.58 0.254 1229
 1231 3 5.56 148.8 -109.67 0.261 1230
 1232 3 5.73 148.8 -109.69 0.254 1231
 1233 3 5.93 148.89 -109.78 0.237 1232
 1234 3 6.13 148.99 -109.78 0.247 1233
 1235 3 6.26 149 -109.89 0.268 1234
 1236 3 6.44 149.19 -109.98 0.244 1235
 1237 3 6.59 149.19 -109.98 0.281 1236
 1238 3 6.76 149.3 -110.09 0.283 1237
 1239 3 6.97 149.4 -110.09 0.285 1238
 1240 3 7.14 149.49 -110.2 0.276 1239
 1241 3 7.26 149.59 -110.3 0.319 1240
 1242 3 7.39 149.69 -110.3 0.319 1241
 1243 3 7.5 149.8 -110.3 0.34 1242
 1244 3 7.63 149.9 -110.3 0.349 1243
 1245 3 7.76 149.89 -110.39 0.349 1244
 1246 3 7.9 150.09 -110.49 0.315 1245
 1247 3 8.02 150.18 -110.49 0.297 1246
 1248 3 8.21 150.28 -110.49 0.295 1247
 1249 3 8.34 150.39 -110.6 0.272 1248
 1250 3 8.54 150.39 -110.69 0.254 1249
 1251 3 8.78 150.49 -110.71 0.227 1250
 1252 3 8.94 150.59 -110.8 0.197 1251
 1253 3 9.07 150.6 -110.91 0.197 1252
 1254 3 9.22 150.69 -111 0.224 1253
 1255 3 9.38 150.69 -111 0.216 1254
 1256 3 9.47 150.78 -111.11 0.221 1255
 1257 3 9.64 150.88 -111.22 0.217 1256
 1258 3 9.82 150.98 -111.23 0.2 1257
 1259 3 9.97 151.09 -111.33 0.196 1258
 1260 3 10.13 151.19 -111.33 0.216 1259
 1261 3 10.25 151.28 -111.42 0.231 1260
 1262 3 10.36 151.28 -111.42 0.212 1261
 1263 3 10.61 151.38 -111.62 0.239 1262
 1264 3 10.71 151.47 -111.52 0.267 1263
 1265 3 10.92 151.57 -111.63 0.264 1264
 1266 3 11.22 151.57 -111.72 0.238 1265
 1267 3 11.39 151.68 -111.72 0.246 1266
 1268 3 11.59 151.78 -111.83 0.228 1267
 1269 3 11.75 151.88 -111.83 0.242 1268
 1270 3 11.92 151.98 -111.94 0.247 1269
 1271 3 12.06 152.08 -111.94 0.305 1270
 1272 3 12.22 152.17 -111.94 0.325 1271
 1273 3 12.34 152.27 -111.94 0.351 1272
 1274 3 12.45 152.38 -111.94 0.351 1273
 1275 3 12.58 152.48 -111.94 0.34 1274
 1276 3 12.66 152.67 -112.05 0.334 1275
 1277 3 12.78 152.67 -112.14 0.296 1276
 1278 3 12.84 152.88 -112.24 0.228 1277
 1279 3 13 152.98 -112.24 0.184 1278
 1280 3 13.12 152.98 -112.35 0.188 1279
 1281 3 13.22 153.17 -112.35 0.196 1280
 1282 3 13.33 153.27 -112.44 0.195 1281
 1283 3 13.53 153.36 -112.43 0.202 1282
 1284 3 13.71 153.57 -112.44 0.233 1283
 1285 3 13.84 153.67 -112.53 0.25 1284
 1286 3 14 153.76 -112.53 0.248 1285
 1287 3 14.14 153.86 -112.64 0.255 1286
 1288 3 14.21 153.96 -112.64 0.256 1287
 1289 3 14.34 154.07 -112.73 0.257 1288
 1290 3 14.54 154.08 -112.84 0.239 1289
 1291 3 14.74 154.08 -112.95 0.226 1290
 1292 3 14.92 154.06 -113.05 0.188 1291
 1293 3 15.06 154.06 -113.05 0.19 1292
 1294 3 15.23 154.17 -113.14 0.182 1293
 1295 3 15.36 154.27 -113.25 0.183 1294
 1296 3 15.5 154.27 -113.34 0.171 1295
 1297 3 15.63 154.37 -113.34 0.175 1296
 1298 3 15.79 154.27 -113.36 0.176 1297
 1299 3 15.91 154.27 -113.45 0.159 1298
 1300 3 16.04 154.37 -113.45 0.198 1299
 1301 3 16.25 154.36 -113.45 0.215 1300
 1302 3 16.43 154.46 -113.45 0.199 1301
 1303 3 16.61 154.55 -113.45 0.202 1302
 1304 3 16.77 154.65 -113.55 0.213 1303
 1305 3 16.91 154.75 -113.66 0.24 1304
 1306 3 17.07 154.86 -113.66 0.254 1305
 1307 3 17.23 154.96 -113.76 0.262 1306
 1308 3 17.36 154.97 -113.85 0.289 1307
 1309 3 17.5 155.16 -113.85 0.302 1308
 1310 3 17.66 155.16 -113.96 0.29 1309
 1311 3 17.82 155.25 -114.07 0.294 1310
 1312 3 17.98 155.25 -114.07 0.299 1311
 1313 3 18.18 155.35 -114.16 0.281 1312
 1314 3 18.27 155.46 -114.27 0.26 1313
 1315 3 18.45 155.56 -114.27 0.225 1314
 1316 3 18.6 155.66 -114.36 0.2 1315
 1317 3 18.76 155.75 -114.36 0.206 1316
 1318 3 18.94 155.85 -114.38 0.22 1317
 1319 3 19.1 155.85 -114.38 0.239 1318
 1320 3 19.28 156.04 -114.38 0.215 1319
 1321 3 19.42 156.15 -114.47 0.216 1320
 1322 3 19.53 156.35 -114.38 0.234 1321
 1323 3 19.62 156.44 -114.46 0.257 1322
 1324 3 19.74 156.54 -114.37 0.271 1323
 1325 3 19.83 156.75 -114.48 0.297 1324
 1326 3 19.92 156.85 -114.48 0.313 1325
 1327 3 20.06 156.85 -114.48 0.34 1326
 1328 3 20.24 156.94 -114.48 0.323 1327
 1329 3 20.35 156.95 -114.57 0.306 1328
 1330 3 20.51 157.05 -114.68 0.312 1329
 1331 3 20.67 157.16 -114.68 0.278 1330
 1332 3 20.78 157.24 -114.79 0.261 1331
 1333 3 20.9 157.35 -114.89 0.233 1332
 1334 3 21.01 157.45 -114.98 0.235 1333
 1335 3 21.12 157.45 -114.98 0.192 1334
 1336 3 21.22 157.54 -115.09 0.183 1335
 1337 3 21.37 157.64 -115.09 0.193 1336
 1338 3 21.47 157.74 -115.09 0.194 1337
 1339 3 21.56 157.85 -115.18 0.215 1338
 1340 3 21.67 157.85 -115.29 0.205 1339
 1341 3 21.8 157.85 -115.4 0.22 1340
 1342 3 21.9 158.04 -115.5 0.196 1341
 1343 3 22.01 158.04 -115.59 0.199 1342
 1344 3 22.12 158.23 -115.59 0.233 1343
 1345 3 22.22 158.33 -115.69 0.238 1344
 1346 3 22.31 158.44 -115.78 0.233 1345
 1347 3 22.28 158.64 -115.89 0.224 1346
 1348 3 22.33 158.73 -115.99 0.223 1347
 1349 3 22.37 158.83 -116.09 0.286 1348
 1350 3 22.37 159.04 -116.09 0.301 1349
 1351 3 22.42 159.15 -116.3 0.304 1350
 1352 3 22.35 159.34 -116.3 0.306 1351
 1353 3 22.37 159.45 -116.5 0.307 1352
 1354 3 22.38 159.55 -116.59 0.275 1353
 1355 3 22.35 159.65 -116.69 0.246 1354
 1356 3 22.31 159.74 -116.8 0.217 1355
 1357 3 22.26 159.84 -117 0.187 1356
 1358 3 22.24 160.05 -117.09 0.168 1357
 1359 3 22.19 160.14 -117.19 0.17 1358
 1360 3 22.19 160.24 -117.39 0.196 1359
 1361 3 22.22 160.33 -117.59 0.197 1360
 1362 3 22.28 160.33 -117.69 0.15 1361
 1363 3 22.28 160.33 -117.8 0.13 1362
 1364 3 22.24 160.53 -118 0.115 1363
 1365 3 22.21 160.64 -118.09 0.111 1364
 1366 3 22.12 160.83 -118.3 0.155 1365
 1367 3 22.17 160.93 -118.5 0.154 1366
 1368 3 22.21 161.14 -118.5 0.17 1367
 1369 3 22.26 161.24 -118.61 0.171 1368
 1370 3 22.26 161.33 -118.7 0.148 1369
 1371 3 22.3 161.43 -118.8 0.123 1370
 1372 3 22.31 161.53 -119 0.163 1371
 1373 3 22.4 161.73 -119.19 0.215 1372
 1374 3 22.42 161.83 -119.4 0.22 1373
 1375 3 22.47 161.93 -119.4 0.232 1374
 1376 3 22.44 162.03 -119.6 0.268 1375
 1377 3 22.35 162.13 -119.79 0.275 1376
 1378 3 22.33 162.24 -119.99 0.241 1377
 1379 3 22.28 162.44 -119.99 0.219 1378
 1380 3 22.35 162.53 -119.9 0.23 1379
 1381 3 22.37 162.63 -119.9 0.17 1380
 1382 3 22.38 162.94 -119.71 0.167 1381
 1383 3 22.43 163.12 -119.51 0.283 1382
 1384 3 22.54 163.23 -119.21 0.285 1383
 1385 3 22.59 163.33 -119.01 0.325 1384
 1386 3 22.66 163.43 -118.91 0.352 1385
 1387 3 22.73 163.52 -118.71 0.32 1386
 1388 3 22.77 163.73 -118.6 0.274 1387
 1389 3 22.77 163.83 -118.51 0.212 1388
 1390 3 22.86 163.83 -118.41 0.18 1389
 1391 3 22.77 164.03 -118.3 0.132 1390
 1392 3 22.75 164.24 -118.12 0.138 1391
 1393 3 22.8 164.24 -118.02 0.156 1392
 1394 3 22.84 164.43 -118.02 0.153 1393
 1395 3 22.96 164.53 -117.91 0.182 1394
 1396 3 23 164.64 -117.71 0.208 1395
 1397 3 23.07 164.74 -117.62 0.221 1396
 1398 3 23.12 164.83 -117.4 0.213 1397
 1399 3 23.14 164.93 -117.2 0.237 1398
 1400 3 23.27 165.03 -117.01 0.232 1399
 1401 3 23.29 165.14 -116.9 0.229 1400
 1402 3 23.35 165.24 -116.61 0.236 1401
 1403 3 23.45 165.24 -116.51 0.252 1402
 1404 3 23.49 165.43 -116.42 0.227 1403
 1405 3 23.49 165.53 -116.22 0.204 1404
 1406 3 23.61 165.64 -116.12 0.192 1405
 1407 3 23.69 165.64 -115.92 0.228 1406
 1408 3 23.69 165.74 -115.72 0.238 1407
 1409 3 23.76 165.83 -115.51 0.261 1408
 1410 3 23.92 165.83 -115.31 0.287 1409
 1411 3 24.01 165.95 -115.12 0.354 1410
 1412 3 24.13 165.95 -114.92 0.391 1411
 1413 3 24.29 166.05 -114.73 0.384 1412
 1414 3 24.4 166.15 -114.62 0.314 1413
 1415 3 24.7 166.24 -114.42 0.189 1414
 1416 3 24.74 166.24 -114.32 0.185 1415
 1417 3 24.78 166.34 -114.12 0.207 1416
 1418 3 24.9 166.34 -114.03 0.194 1417
 1419 3 25.01 166.34 -113.92 0.23 1418
 1420 3 25.08 166.34 -113.82 0.259 1419
 1421 3 25.22 166.45 -113.62 0.224 1420
 1422 3 25.35 166.34 -113.53 0.222 1421
 1423 3 25.51 166.34 -113.43 0.218 1422
 1424 3 25.67 166.34 -113.34 0.235 1423
 1425 3 25.81 166.34 -113.23 0.251 1424
 1426 3 25.94 166.34 -113.14 0.254 1425
 1427 3 25.96 166.24 -112.93 0.264 1426
 1428 3 25.96 166.33 -112.73 0.288 1427
 1429 3 25.96 166.33 -112.53 0.26 1428
 1430 3 26.03 166.33 -112.43 0.283 1429
 1431 3 26.03 166.44 -112.22 0.274 1430
 1432 3 26.05 166.54 -112.13 0.254 1431
 1433 3 26.18 166.73 -112.02 0.218 1432
 1434 3 26.23 166.83 -111.83 0.189 1433
 1435 3 26.32 166.94 -111.72 0.218 1434
 1436 3 26.34 167.04 -111.52 0.206 1435
 1437 3 26.37 167.04 -111.42 0.202 1436
 1438 3 26.34 167.14 -111.33 0.22 1437
 1439 3 26.39 167.23 -111.14 0.232 1438
 1440 3 26.37 167.23 -111.03 0.235 1439
 1441 3 26.37 167.33 -110.83 0.252 1440
 1442 3 26.39 167.44 -110.74 0.292 1441
 1443 3 26.37 167.45 -110.53 0.307 1442
 1444 3 26.39 167.45 -110.33 0.311 1443
 1445 3 26.34 167.54 -110.24 0.342 1444
 1446 3 26.37 167.64 -110.03 0.369 1445
 1447 3 26.41 167.64 -109.83 0.368 1446
 1448 3 26.44 167.74 -109.74 0.34 1447
 1449 3 26.52 167.74 -109.53 0.296 1448
 1450 3 26.65 167.85 -109.33 0.256 1449
 1451 3 26.68 168.04 -109.24 0.246 1450
 1452 3 26.77 168.14 -109.03 0.253 1451
 1453 3 26.77 168.24 -108.94 0.271 1452
 1454 3 26.81 168.35 -108.83 0.286 1453
 1455 3 26.9 168.54 -108.64 0.279 1454
 1456 3 27.01 168.64 -108.44 0.279 1455
 1457 3 27.02 168.84 -108.35 0.236 1456
 1458 3 27.04 168.94 -108.25 0.214 1457
 1459 3 27.15 169.03 -108.05 0.222 1458
 1460 3 27.15 169.13 -107.94 0.225 1459
 1461 3 27.22 169.13 -107.85 0.261 1460
 1462 3 27.29 169.23 -107.74 0.293 1461
 1463 3 27.34 169.35 -107.63 0.343 1462
 1464 3 27.36 169.44 -107.54 0.394 1463
 1465 3 27.38 169.54 -107.43 0.466 1464
 1466 3 27.33 169.65 -107.24 0.488 1465
 1467 3 27.38 169.65 -107.04 0.457 1466
 1468 3 27.34 169.75 -106.95 0.368 1467
 1469 3 27.37 169.75 -106.74 0.304 1468
 1470 3 27.42 169.75 -106.54 0.228 1469
 1471 3 27.48 169.75 -106.45 0.236 1470
 1472 3 27.57 169.85 -106.24 0.225 1471
 1473 3 27.55 169.94 -106.04 0.189 1472
 1474 3 27.64 170.04 -105.95 0.221 1473
 1475 3 27.66 170.04 -105.85 0.225 1474
 1476 3 27.71 170.15 -105.65 0.224 1475
 1477 3 27.76 170.25 -105.54 0.221 1476
 1478 3 27.83 170.35 -105.45 0.244 1477
 1479 3 27.94 170.44 -105.35 0.269 1478
 1480 3 28.05 170.65 -105.35 0.259 1479
 1481 3 28.16 170.54 -105.26 0.247 1480
 1482 3 28.26 170.65 -105.15 0.256 1481
 1483 3 28.23 170.75 -105.05 0.239 1482
 1484 3 28.3 170.75 -104.96 0.267 1483
 1485 3 28.3 170.85 -104.76 0.22 1484
 1486 3 28.33 170.96 -104.55 0.212 1485
 1487 3 28.26 170.96 -104.46 0.229 1486
 1488 3 28.17 171.06 -104.26 0.221 1487
 1489 3 28.1 171.16 -104.05 0.212 1488
 1490 3 28.07 171.24 -103.85 0.205 1489
 1491 3 27.92 171.34 -103.65 0.176 1490
 1492 3 27.86 171.45 -103.55 0.168 1491
 1493 3 27.84 171.65 -103.35 0.203 1492
 1494 3 27.81 171.74 -103.15 0.196 1493
 1495 3 27.81 171.86 -103.05 0.174 1494
 1496 3 27.77 172.05 -102.76 0.174 1495
 1497 3 27.84 172.25 -102.65 0.146 1496
 1498 3 27.91 172.36 -102.64 0.138 1497
 1499 3 27.97 172.25 -102.45 0.125 1498
 1500 3 28.11 172.46 -102.34 0.225 1499
 1501 3 28.15 172.55 -102.15 0.323 1500
 1502 3 28.16 172.65 -102.06 0.403 1501
 1503 3 28.15 172.65 -101.86 0.43 1502
 1504 3 28.13 172.65 -101.75 0.404 1503
 1505 3 28.2 172.75 -101.65 0.348 1504
 1506 3 28.29 172.65 -101.45 0.337 1505
 1507 3 28.4 172.46 -101.15 0.197 1506
 1508 3 28.52 172.46 -101.06 0.176 1507
 1509 3 28.68 172.46 -100.95 0.171 1508
 1510 3 28.81 172.46 -100.75 0.189 1509
 1511 3 28.95 172.46 -100.65 0.198 1510
 1512 3 29.06 172.46 -100.45 0.231 1511
 1513 3 29.09 172.46 -100.31 0.259 1512
 1514 3 29.11 172.46 -100.12 0.296 1513
 1515 3 29.07 172.46 -99.9 0.303 1514
 1516 3 29.03 172.56 -99.73 0.313 1515
 1517 3 29.03 172.67 -99.5 0.316 1516
 1518 3 28.96 172.86 -99.4 0.287 1517
 1519 3 28.92 172.95 -99.25 0.308 1518
 1520 3 29.01 173.16 -99.2 0.285 1519
 1521 3 28.99 173.26 -99.06 0.277 1520
 1522 3 29.03 173.36 -98.86 0.229 1521
 1523 3 29.1 173.45 -98.76 0.222 1522
 1524 3 29.23 173.66 -98.67 0.223 1523
 1525 3 29.3 173.86 -98.59 0.221 1524
 1526 3 29.37 173.95 -98.42 0.266 1525
 1527 3 29.49 174.05 -98.34 0.313 1526
 1528 3 29.65 174.05 -98.17 0.275 1527
 1529 3 29.73 174.05 -97.95 0.244 1528
 1530 3 29.8 174.05 -97.73 0.222 1529
 1531 3 29.85 174.05 -97.56 0.282 1530
 1532 3 29.87 173.95 -97.33 0.278 1531
 1533 3 29.85 173.95 -97.03 0.241 1532
 1534 3 29.9 173.86 -96.84 0.231 1533
 1535 3 29.9 173.86 -96.62 0.228 1534
 1536 3 29.96 173.76 -96.45 0.229 1535
 1537 3 30.03 173.86 -96.34 0.216 1536
 1538 3 30.08 173.86 -96.2 0.235 1537
 1539 3 30.14 173.76 -96.06 0.172 1538
 1540 3 30.25 173.96 -95.89 0.167 1539
 1541 3 30.38 173.86 -95.7 0.253 1540
 1542 3 30.64 173.86 -95.61 0.276 1541
 1543 3 30.82 173.86 -95.5 0.31 1542
 1544 3 30.93 173.86 -95.38 0.292 1543
 1545 3 30.93 173.76 -95.2 0.273 1544
 1546 3 30.95 173.67 -95.06 0.294 1545
 1547 3 31.04 173.46 -94.94 0.322 1546
 1548 3 31.09 173.26 -94.83 0.378 1547
 1549 3 31.16 173.17 -94.72 0.442 1548
 1550 3 31.22 173.07 -94.64 0.454 1549
 1551 3 31.29 172.96 -94.56 0.473 1550
 1552 3 31.39 172.96 -94.48 0.438 1551
 1553 3 31.18 173.25 -93.95 0.179 1552
 1554 3 31.29 173.25 -93.79 0.17 1553
 1555 3 31.45 173.25 -93.64 0.153 1554
 1556 3 31.52 173.25 -93.53 0.17 1555
 1557 3 31.66 173.16 -93.39 0.165 1556
 1558 3 31.75 173.16 -93.22 0.176 1557
 1559 3 31.82 173.25 -93 0.197 1558
 1560 3 31.81 173.26 -92.78 0.2 1559
 1561 3 31.81 173.37 -92.55 0.201 1560
 1562 3 31.79 173.47 -92.33 0.219 1561
 1563 3 31.72 173.47 -92.19 0.214 1562
 1564 3 31.68 173.47 -92 0.227 1563
 1565 3 31.7 173.57 -91.88 0.23 1564
 1566 3 31.72 173.57 -91.66 0.245 1565
 1567 3 31.66 173.57 -91.43 0.254 1566
 1568 3 31.68 173.47 -91.24 0.205 1567
 1569 3 31.72 173.47 -91.08 0.205 1568
 1570 3 31.79 173.37 -90.96 0.227 1569
 1571 3 31.93 173.37 -90.78 0.216 1570
 1572 3 31.97 173.38 -90.68 0.209 1571
 1573 3 32.01 173.38 -90.52 0.212 1572
 1574 3 32.11 173.38 -90.36 0.189 1573
 1575 3 32.18 173.28 -90.24 0.183 1574
 1576 3 32.22 173.28 -90.07 0.192 1575
 1577 3 32.31 173.28 -89.91 0.191 1576
 1578 3 32.32 173.28 -89.74 0.185 1577
 1579 3 32.38 173.28 -89.55 0.192 1578
 1580 3 32.39 173.17 -89.35 0.185 1579
 1581 3 32.48 173.17 -89.16 0.19 1580
 1582 3 32.48 173.17 -88.97 0.187 1581
 1583 3 32.5 173.17 -88.78 0.184 1582
 1584 3 32.57 173.17 -88.64 0.207 1583
 1585 3 32.63 173.06 -88.47 0.201 1584
 1586 3 32.71 173.06 -88.33 0.231 1585
 1587 3 32.77 172.96 -88.11 0.251 1586
 1588 3 32.85 172.96 -87.99 0.272 1587
 1589 3 32.81 172.87 -87.77 0.278 1588
 1590 3 32.85 172.77 -87.6 0.301 1589
 1591 3 32.74 172.77 -87.44 0.288 1590
 1592 3 32.64 172.68 -87.33 0.255 1591
 1593 3 32.48 172.58 -87.25 0.195 1592
 1594 3 32.3 172.47 -87.09 0.203 1593
 1595 3 32.11 172.47 -86.95 0.166 1594
 1596 3 32.06 172.37 -86.75 0.204 1595
 1597 3 32 172.39 -86.59 0.26 1596
 1598 3 32.06 172.39 -86.42 0.279 1597
 1599 3 32.09 172.39 -86.28 0.329 1598
 1600 3 32.23 172.39 -86.15 0.341 1599
 1601 3 32.28 172.39 -86.06 0.346 1600
 1602 3 32.39 172.49 -85.92 0.325 1601
 1603 3 32.63 172.49 -85.84 0.243 1602
 1604 3 32.8 172.49 -85.7 0.226 1603
 1605 3 32.92 172.49 -85.62 0.144 1604
 1606 3 32.96 172.59 -85.46 0.143 1605
 1607 3 32.99 172.59 -85.33 0.153 1606
 1608 3 33.03 172.67 -85.19 0.197 1607
 1609 3 33.11 172.77 -85.05 0.164 1608
 1610 3 33.07 172.77 -84.86 0.156 1609
 1611 3 32.99 172.88 -84.74 0.166 1610
 1612 3 32.96 172.98 -84.66 0.196 1611
 1613 3 32.88 173.08 -84.55 0.213 1612
 1614 3 32.8 173.17 -84.41 0.203 1613
 1615 3 32.68 173.17 -84.3 0.149 1614
 1616 3 32.68 173.27 -84.19 0.188 1615
 1617 3 32.59 173.38 -84.08 0.188 1616
 1618 3 32.56 173.39 -83.96 0.184 1617
 1619 3 32.52 173.48 -83.82 0.205 1618
 1620 3 32.48 173.48 -83.66 0.218 1619
 1621 3 32.49 173.48 -83.44 0.205 1620
 1622 3 32.54 173.48 -83.22 0.162 1621
 1623 3 32.51 173.39 -83.08 0.189 1622
 1624 3 32.52 173.29 -82.89 0.175 1623
 1625 3 32.51 173.18 -82.77 0.175 1624
 1626 3 32.48 173.08 -82.68 0.19 1625
 1627 3 32.54 173.08 -82.52 0.185 1626
 1628 3 32.59 172.98 -82.39 0.155 1627
 1629 3 32.59 173.08 -82.24 0.172 1628
 1630 3 32.59 172.97 -82.11 0.217 1629
 1631 3 32.6 172.98 -81.94 0.229 1630
 1632 3 32.62 172.88 -81.69 0.225 1631
 1633 3 32.59 172.88 -81.49 0.216 1632
 1634 3 32.62 172.88 -81.33 0.227 1633
 1635 3 32.63 172.79 -81.07 0.188 1634
 1636 3 32.73 172.79 -80.88 0.189 1635
 1637 3 32.8 172.69 -80.72 0.189 1636
 1638 3 32.8 172.48 -80.59 0.067 1637
 1639 3 32.9 172.48 -80.48 0.199 1638
 1640 3 32.91 172.48 -80.31 0.191 1639
 1641 3 32.84 172.38 -80.14 0.218 1640
 1642 3 32.91 172.19 -79.95 0.241 1641
 1643 3 32.98 171.98 -79.75 0.26 1642
 1644 3 33.02 171.88 -79.53 0.273 1643
 1645 3 32.95 171.69 -79.34 0.208 1644
 1646 3 32.84 171.69 -79.23 0.204 1645
 1647 3 32.76 171.6 -79.09 0.207 1646
 1648 3 32.69 171.6 -78.98 0.188 1647
 1649 3 32.6 171.5 -78.87 0.155 1648
 1650 3 32.51 171.4 -78.79 0.158 1649
 1651 3 32.44 171.28 -78.65 0.158 1650
 1652 3 32.4 171.18 -78.53 0.153 1651
 1653 3 32.3 171.09 -78.42 0.159 1652
 1654 3 32.3 170.99 -78.28 0.149 1653
 1655 3 32.26 170.9 -78.09 0.148 1654
 1656 3 32.3 170.8 -78 0.143 1655
 1657 3 32.4 170.59 -77.76 0.139 1656
 1658 3 32.41 170.49 -77.62 0.165 1657
 1659 3 32.44 170.3 -77.45 0.132 1658
 1660 3 32.48 170.19 -77.29 0.153 1659
 1661 3 32.52 169.99 -77.2 0.165 1660
 1662 3 32.54 169.9 -77.09 0.19 1661
 1663 3 32.54 169.8 -76.98 0.191 1662
 1664 3 32.52 169.69 -76.84 0.207 1663
 1665 3 32.48 169.49 -76.76 0.187 1664
 1666 3 32.41 169.4 -76.62 0.211 1665
 1667 3 32.31 169.19 -76.49 0.201 1666
 1668 3 32.3 168.99 -76.32 0.203 1667
 1669 3 32.24 169 -76.21 0.206 1668
 1670 3 32.23 168.9 -76.1 0.171 1669
 1671 3 32.23 168.81 -76.01 0.16 1670
 1672 3 32.23 168.61 -75.87 0.185 1671
 1673 3 32.27 168.61 -75.7 0.155 1672
 1674 3 32.27 168.4 -75.6 0.149 1673
 1675 3 32.27 168.31 -75.46 0.177 1674
 1676 3 32.27 168.2 -75.38 0.174 1675
 1677 3 32.2 167.99 -75.24 0.162 1676
 1678 3 32.2 167.89 -75.04 0.18 1677
 1679 3 32.2 167.8 -74.85 0.173 1678
 1680 3 32.23 167.7 -74.65 0.199 1679
 1681 3 32.24 167.6 -74.49 0.201 1680
 1682 3 32.3 167.61 -74.24 0.186 1681
 1683 3 32.26 167.51 -73.98 0.189 1682
 1684 3 32.27 167.4 -73.82 0.19 1683
 1685 3 32.3 167.2 -73.71 0.2 1684
 1686 3 32.35 167.2 -73.57 0.178 1685
 1687 3 32.34 167.2 -73.38 0.157 1686
 1688 3 32.35 167.2 -73.2 0.142 1687
 1689 3 32.34 167.11 -73.04 0.142 1688
 1690 3 32.34 167.11 -72.93 0.149 1689
 1691 3 32.27 167.01 -72.73 0.16 1690
 1692 3 32.3 167.01 -72.59 0.154 1691
 1693 3 32.34 166.9 -72.4 0.192 1692
 1694 3 32.41 166.9 -72.24 0.181 1693
 1695 3 32.42 166.82 -72.09 0.183 1694
 1696 3 32.51 166.82 -71.91 0.18 1695
 1697 3 32.62 166.82 -71.74 0.166 1696
 1698 3 32.66 166.82 -71.59 0.16 1697
 1699 3 32.73 166.71 -71.51 0.148 1698
 1700 3 32.67 166.6 -71.18 0.303 1699
 1701 3 32.6 166.51 -70.95 0.27 1700
 1702 3 32.58 166.51 -70.55 0.463 1701
 1703 3 32.3 166.82 -69.99 0.233 1702
 1704 3 32.16 166.91 -69.87 0.221 1703
 1705 3 32.1 167.01 -69.79 0.23 1704
 1706 3 31.95 167.12 -69.68 0.167 1705
 1707 3 31.76 167.32 -69.54 0.147 1706
 1708 3 31.76 167.41 -69.46 0.175 1707
 1709 3 31.65 167.51 -69.35 0.169 1708
 1710 3 31.54 167.62 -69.21 0.165 1709
 1711 3 31.47 167.72 -69.15 0.163 1710
 1712 3 31.47 167.91 -69.01 0.171 1711
 1713 3 31.47 167.91 -68.85 0.157 1712
 1714 3 31.49 168.02 -68.71 0.182 1713
 1715 3 31.49 168.12 -68.6 0.191 1714
 1716 3 31.54 168.21 -68.49 0.176 1715
 1717 3 31.67 168.21 -68.32 0.182 1716
 1718 3 31.76 168.41 -68.18 0.162 1717
 1719 3 31.83 168.41 -68.07 0.193 1718
 1720 3 31.89 168.41 -67.91 0.172 1719
 1721 3 31.96 168.41 -67.71 0.174 1720
 1722 3 31.94 168.52 -67.57 0.177 1721
 1723 3 31.94 168.62 -67.46 0.149 1722
 1724 3 31.9 168.71 -67.34 0.162 1723
 1725 3 31.9 168.81 -67.23 0.184 1724
 1726 3 32 168.91 -67.15 0.147 1725
 1727 3 32.03 169.02 -67.04 0.166 1726
 1728 3 32.15 169.21 -66.98 0.139 1727
 1729 3 32.25 169.41 -66.84 0.127 1728
 1730 3 32.28 169.52 -66.81 0.146 1729
 1731 3 32.42 169.62 -66.78 0.197 1730
 1732 3 32.54 169.81 -66.73 0.237 1731
 1733 3 32.65 169.91 -66.75 0.211 1732
 1734 3 32.68 170.02 -66.84 0.143 1733
 1735 3 32.68 170.21 -66.92 0.129 1734
 1736 3 32.72 170.31 -67 0.172 1735
 1737 3 32.79 170.52 -66.98 0.127 1736
 1738 3 32.93 170.62 -66.78 0.124 1737
 1739 3 33.06 170.71 -66.62 0.144 1738
 1740 3 33.13 170.81 -66.5 0.172 1739
 1741 3 33.24 170.91 -66.37 0.178 1740
 1742 3 33.35 171.02 -66.29 0.18 1741
 1743 3 33.49 171.21 -66.25 0.165 1742
 1744 3 33.61 171.41 -66.17 0.173 1743
 1745 3 33.74 171.71 -66.12 0.175 1744
 1746 3 33.83 171.91 -66.11 0.153 1745
 1747 3 33.9 172.02 -66.1 0.149 1746
 1748 3 34 172.02 -66.18 0.124 1747
 1749 3 34.07 172.12 -66.16 0.131 1748
 1750 3 34.2 172.21 -66.07 0.117 1749
 1751 3 34.4 172.41 -65.96 0.199 1750
 1752 3 34.45 172.52 -65.85 0.211 1751
 1753 3 34.59 172.71 -65.69 0.148 1752
 1754 3 34.67 172.91 -65.61 0.157 1753
 1755 3 34.78 173 -65.58 0.164 1754
 1756 3 34.82 173.21 -65.6 0.186 1755
 1757 3 34.95 173.4 -65.6 0.16 1756
 1758 3 35.13 173.5 -65.58 0.156 1757
 1759 3 35.27 173.71 -65.57 0.169 1758
 1760 3 35.49 173.82 -65.52 0.139 1759
 1761 3 35.67 173.91 -65.5 0.154 1760
 1762 3 35.82 173.91 -65.52 0.16 1761
 1763 3 36.01 174.01 -65.52 0.174 1762
 1764 3 36.2 174.01 -65.46 0.153 1763
 1765 3 36.31 174.12 -65.45 0.168 1764
 1766 3 36.39 174.22 -65.42 0.213 1765
 1767 3 36.49 174.32 -65.48 0.231 1766
 1768 3 36.67 174.41 -65.46 0.233 1767
 1769 3 36.87 174.41 -65.52 0.199 1768
 1770 3 37.06 174.41 -65.71 0.133 1769
 1771 3 37.12 174.51 -65.82 0.154 1770
 1772 3 37.1 174.7 -65.93 0.157 1771
 1773 3 37.2 174.7 -66.09 0.131 1772
 1774 3 37.2 174.81 -66.18 0.168 1773
 1775 3 37.2 174.91 -66.32 0.154 1774
 1776 3 37.2 175.01 -66.43 0.187 1775
 1777 3 37.21 175.1 -66.48 0.226 1776
 1778 3 37.19 175.31 -66.51 0.244 1777
 1779 3 37.2 175.51 -66.62 0.302 1778
 1780 3 37.06 175.51 -66.9 0.208 1779
 1781 3 36.88 175.51 -67.02 0.146 1780
 1782 3 36.77 175.7 -67.18 0.169 1781
 1783 3 36.76 175.7 -67.37 0.181 1782
 1784 3 36.69 175.81 -67.52 0.172 1783
 1785 3 36.63 175.89 -67.73 0.173 1784
 1786 3 36.59 175.79 -67.87 0.17 1785
 1787 3 36.57 175.9 -68.04 0.148 1786
 1788 3 36.57 176.01 -68.21 0.132 1787
 1789 3 36.59 176.11 -68.42 0.157 1788
 1790 3 36.6 176.2 -68.59 0.155 1789
 1791 3 36.67 176.2 -68.71 0.178 1790
 1792 3 36.74 176.3 -68.82 0.241 1791
 1793 3 36.82 176.61 -68.98 0.237 1792
 1794 3 36.85 176.8 -69.21 0.22 1793
 1795 3 36.88 176.9 -69.38 0.165 1794
 1796 3 36.91 176.99 -69.51 0.179 1795
 1797 3 36.89 177.2 -69.64 0.178 1796
 1798 3 36.95 177.3 -69.75 0.16 1797
 1799 3 37.01 177.49 -69.95 0.131 1798
 1800 3 36.99 177.49 -70.14 0.15 1799
 1801 3 37.02 177.6 -70.22 0.137 1800
 1802 3 37.01 177.8 -70.37 0.134 1801
 1803 3 36.99 177.89 -70.56 0.121 1802
 1804 3 37.03 177.99 -70.67 0.119 1803
 1805 3 37.09 177.99 -70.81 0.139 1804
 1806 3 37.17 178.11 -70.94 0.172 1805
 1807 3 37.24 178.19 -71.03 0.155 1806
 1808 3 37.31 178.3 -71.17 0.152 1807
 1809 3 37.37 178.49 -71.28 0.154 1808
 1810 3 37.41 178.59 -71.42 0.151 1809
 1811 3 37.49 178.69 -71.51 0.168 1810
 1812 3 37.6 178.8 -71.61 0.205 1811
 1813 3 37.69 178.9 -71.67 0.186 1812
 1814 3 37.74 179.09 -71.73 0.189 1813
 1815 3 37.74 179.3 -71.87 0.175 1814
 1816 3 37.77 179.49 -71.98 0.179 1815
 1817 3 37.84 179.59 -72.09 0.131 1816
 1818 3 37.82 179.69 -72.25 0.135 1817
 1819 3 37.87 179.89 -72.39 0.145 1818
 1820 3 37.88 179.99 -72.5 0.168 1819
 1821 3 37.96 180.09 -72.6 0.206 1820
 1822 3 38.03 180.28 -72.69 0.228 1821
 1823 3 38.02 180.39 -72.8 0.235 1822
 1824 3 38.02 180.49 -72.86 0.252 1823
 1825 3 38.03 180.68 -72.97 0.226 1824
 1826 3 38.1 180.78 -73.05 0.246 1825
 1827 3 38.21 180.89 -73.13 0.24 1826
 1828 3 38.34 180.99 -73.16 0.212 1827
 1829 3 38.42 181.18 -73.18 0.162 1828
 1830 3 38.51 181.29 -73.27 0.146 1829
 1831 3 38.58 181.4 -73.35 0.174 1830
 1832 3 38.61 181.5 -73.52 0.153 1831
 1833 3 38.66 181.59 -73.54 0.185 1832
 1834 3 38.8 181.69 -73.57 0.206 1833
 1835 3 38.79 181.79 -73.71 0.279 1834
 1836 3 38.8 181.98 -73.75 0.241 1835
 1837 3 38.79 182.19 -73.88 0.255 1836
 1838 3 38.77 182.29 -73.94 0.24 1837
 1839 3 38.7 182.48 -73.94 0.203 1838
 1840 3 38.63 182.69 -73.91 0.187 1839
 1841 3 38.62 182.88 -73.94 0.193 1840
 1842 3 38.61 182.98 -74.04 0.147 1841
 1843 3 38.58 183.19 -74.04 0.132 1842
 1844 3 38.58 183.38 -74.07 0.147 1843
 1845 3 38.61 183.59 -74.1 0.158 1844
 1846 3 38.59 183.69 -74.18 0.179 1845
 1847 3 38.58 183.88 -74.24 0.19 1846
 1848 3 38.61 184.09 -74.32 0.2 1847
 1849 3 38.63 184.29 -74.4 0.207 1848
 1850 3 38.75 184.38 -74.56 0.173 1849
 1851 3 38.79 184.48 -74.65 0.188 1850
 1852 3 38.84 184.48 -74.78 0.193 1851
 1853 3 38.88 184.48 -74.93 0.154 1852
 1854 3 38.87 184.59 -75.07 0.182 1853
 1855 3 38.87 184.69 -75.18 0.195 1854
 1856 3 38.88 184.78 -75.34 0.228 1855
 1857 3 38.87 184.88 -75.45 0.193 1856
 1858 3 38.94 184.97 -75.67 0.154 1857
 1859 3 39.01 184.88 -75.7 0.000125 1858
 1860 3 38.86 185.17 -75.65 0.165 1858
 1861 3 38.88 185.28 -75.7 0.139 1860
 1862 3 38.8 185.47 -75.65 0.144 1861
 1863 3 38.68 185.57 -75.62 0.171 1862
 1864 3 38.58 185.79 -75.6 0.208 1863
 1865 3 38.52 185.98 -75.65 0.237 1864
 1866 3 38.44 186.19 -75.67 0.228 1865
 1867 3 38.33 186.38 -75.68 0.204 1866
 1868 3 38.19 186.59 -75.67 0.197 1867
 1869 3 38.04 186.79 -75.6 0.194 1868
 1870 3 37.96 186.88 -75.56 0.216 1869
 1871 3 37.86 187.09 -75.44 0.181 1870
 1872 3 37.75 187.19 -75.36 0.173 1871
 1873 3 37.61 187.29 -75.17 0.192 1872
 1874 3 37.5 187.38 -75.11 0.176 1873
 1875 3 37.4 187.59 -75 0.204 1874
 1876 3 37.26 187.69 -74.94 0.214 1875
 1877 3 37.18 187.9 -74.94 0.196 1876
 1878 3 37.08 188.1 -74.91 0.18 1877
 1879 3 36.97 188.29 -74.89 0.153 1878
 1880 3 36.86 188.4 -74.89 0.151 1879
 1881 3 36.72 188.5 -74.83 0.162 1880
 1882 3 36.64 188.78 -74.64 0.188 1881
 1883 3 36.5 188.89 -74.52 0.194 1882
 1884 3 36.36 189.09 -74.39 0.168 1883
 1885 3 36.29 189.18 -74.36 0.131 1884
 1886 3 36.22 189.28 -74.42 0.141 1885
 1887 3 36.14 189.39 -74.44 0.172 1886
 1888 3 36 189.49 -74.52 0.161 1887
 1889 3 36.01 189.68 -74.5 0.15 1888
 1890 3 36.04 189.78 -74.58 0.187 1889
 1891 3 36.07 189.89 -74.66 0.18 1890
 1892 3 36.13 190.09 -74.78 0.189 1891
 1893 3 36.17 190.18 -74.92 0.218 1892
 1894 3 36.24 190.39 -74.94 0.232 1893
 1895 3 36.24 190.59 -74.92 0.182 1894
 1896 3 36.14 190.78 -74.92 0.167 1895
 1897 3 36.03 190.89 -75.03 0.156 1896
 1898 3 35.98 191.18 -75.11 0.176 1897
 1899 3 35.89 191.39 -75.08 0.21 1898
 1900 3 35.81 191.59 -75.11 0.231 1899
 1901 3 35.79 191.78 -75.31 0.25 1900
 1902 3 35.71 191.99 -75.27 0.226 1901
 1903 3 35.63 192.09 -75.27 0.198 1902
 1904 3 35.53 192.28 -75.16 0.206 1903
 1905 3 35.45 192.39 -75.04 0.232 1904
 1906 3 35.39 192.49 -74.96 0.217 1905
 1907 3 35.41 192.69 -74.9 0.113 1906
 1908 3 35.29 192.9 -74.93 0.142 1907
 1909 3 35.14 192.99 -74.93 0.171 1908
 1910 3 35.04 193.09 -74.91 0.163 1909
 1911 3 35.06 193.3 -74.97 0.212 1910
 1912 3 35.03 193.49 -74.99 0.223 1911
 1913 3 34.84 193.69 -75.01 0.228 1912
 1914 3 34.7 193.8 -74.96 0.192 1913
 1915 3 34.53 193.9 -74.91 0.152 1914
 1916 3 34.38 193.99 -74.87 0.161 1915
 1917 3 34.15 194.19 -74.76 0.195 1916
 1918 3 33.85 194.3 -74.71 0.183 1917
 1919 3 33.72 194.4 -74.69 0.174 1918
 1920 3 33.6 194.5 -74.74 0.147 1919
 1921 3 33.49 194.61 -74.74 0.161 1920
 1922 3 33.38 194.71 -74.74 0.164 1921
 1923 3 33.27 194.9 -74.82 0.161 1922
 1924 3 33.23 195 -74.85 0.156 1923
 1925 3 33.2 195.21 -74.91 0.165 1924
 1926 3 33.17 195.4 -75.04 0.187 1925
 1927 3 33.08 195.4 -75.21 0.185 1926
 1928 3 32.95 195.5 -75.29 0.176 1927
 1929 3 32.8 195.61 -75.38 0.181 1928
 1930 3 32.63 195.81 -75.71 0.234 1929
 1931 3 32.59 196 -75.71 0.197 1930
 1932 3 32.59 196.21 -75.71 0.184 1931
 1933 3 32.59 196.4 -75.74 0.16 1932
 1934 3 32.45 196.5 -75.66 0.143 1933
 1935 3 32.34 196.71 -75.55 0.173 1934
 1936 3 32.05 196.7 -75.43 0.165 1935
 1937 3 31.88 196.8 -75.38 0.211 1936
 1938 3 31.61 196.89 -75.01 0.278 1937
 1939 3 31.48 197.01 -74.96 0.297 1938
 1940 3 31.39 197.2 -74.91 0.251 1939
 1941 3 31.39 197.3 -74.83 0.19 1940
 1942 3 31.26 197.8 -74.76 0.315 1941
 1943 3 31.22 198.11 -74.93 0.133 1942
 1944 3 31.15 198.2 -74.99 0.054 1943
 1945 3 31.13 197.8 -74.68 0.27 1944
 1946 3 31.01 197.8 -74.44 0.198 1945
 1947 3 30.94 197.8 -74.33 0.151 1946
 1948 3 30.88 197.8 -74.19 0.114 1947
 1949 3 30.81 197.9 -74.02 0.115 1948
 1950 3 30.74 197.92 -73.71 0.186 1949
 1951 3 30.65 198.02 -73.37 0.283 1950
 1952 3 30.79 198.02 -73.35 0.238 1951
 1953 3 30.81 197.92 -73.32 0.000125 1952
 1954 3 30.4 198.01 -72.9 0.185 1951
 1955 3 30.37 198.01 -72.66 0.191 1954
 1956 3 30.33 198.1 -72.51 0.203 1955
 1957 3 30.31 198.12 -72.29 0.147 1956
 1958 3 30.24 198.12 -72.1 0.168 1957
 1959 3 30.13 198.12 -71.91 0.173 1958
 1960 3 30.19 198.12 -71.74 0.389 1959
 1961 3 30.15 198.22 -71.66 0.467 1960
 1962 3 30.2 198.32 -71.57 0.634 1961
 1963 3 30.13 198.41 -71.49 0.749 1962
 1964 3 30.15 198.41 -71.38 0.813 1963
 1965 3 30.08 198.51 -71.24 0.823 1964
 1966 3 29.65 198.63 -70.93 0.347 1965
 1967 3 29.99 198.53 -70.63 0.132 1966
 1968 3 30.03 198.63 -70.49 0.123 1967
 1969 3 30.21 198.63 -70.33 0.073 1968
 1970 3 30.42 198.51 -71.16 0.755 1965
 1971 3 31.01 198.32 -70.98 0.658 1970
 1972 3 31.1 198.32 -70.87 0.661 1971
 1973 3 31.22 198.22 -70.81 0.669 1972
 1974 3 31.24 198.12 -70.77 0.706 1973
 1975 3 31.35 198.01 -70.66 0.717 1974
 1976 3 31.47 197.91 -70.57 0.742 1975
 1977 3 31.53 197.91 -70.43 0.782 1976
 1978 3 31.33 197.82 -70.27 0.774 1977
 1979 3 31.87 197.01 -70.49 0.211 1978
 1980 3 31.93 196.91 -70.49 0.099 1979
 1981 3 31.47 197.91 -70.16 0.332 1978
 1982 3 31.8 198.12 -70.06 0.181 1981
 1983 3 31.54 198.01 -70.12 0.332 1981
 1984 3 30.49 198.21 -69.93 0.219 1983
 1985 3 30.55 198.12 -69.49 0.324 1984
 1986 3 30.63 197.81 -69.57 0.316 1985
 1987 3 30.83 197.71 -69.57 0.352 1986
 1988 3 31.33 197.72 -69.51 0.497 1987
 1989 3 31.51 197.51 -69.6 0.537 1988
 1990 3 31.6 197.41 -69.68 0.539 1989
 1991 3 31.79 197.12 -69.8 0.497 1990
 1992 3 31.91 197.01 -69.77 0.445 1991
 1993 3 32.04 196.91 -69.77 0.344 1992
 1994 3 32.11 196.82 -69.77 0.241 1993
 1995 3 30.43 198.41 -69.87 0.184 1994
 1996 3 30.32 198.62 -69.96 0.126 1995
 1997 3 30.18 198.52 -69.96 0.1 1996
 1998 3 30.05 198.62 -69.82 0.142 1997
 1999 3 30.09 198.62 -69.72 0.125 1998
 2000 3 30.21 198.71 -69.62 0.000125 1999
 2001 3 31.91 196.62 -69.38 0.19 1994
 2002 3 32.01 196.72 -69.22 0.185 2001
 2003 3 31.94 196.82 -69.18 0.208 2002
 2004 3 31.84 196.91 -69.1 0.128 2003
 2005 3 31.73 196.51 -69.41 0.148 2001
 2006 3 30.58 198.51 -71.13 0.755 1970
 2007 3 29.44 199.01 -71.41 0.086 2006
 2008 3 29.31 199.01 -71.41 0.069 2007
 2009 3 29.28 199.12 -71.51 0.105 2008
 2010 3 29.35 199.12 -71.62 0.06 2009
 2011 3 31.33 198.11 -74.54 0.089 1942
 2012 3 31.26 198.3 -74.61 0.000125 2011
 2013 3 32.38 195.71 -76.01 0.184 1930
 2014 3 32.31 195.8 -76.22 0.173 2013
 2015 3 32.28 195.8 -76.38 0.162 2014
 2016 3 32.23 195.9 -76.55 0.168 2015
 2017 3 32.17 195.8 -76.72 0.121 2016
 2018 3 32.1 195.8 -76.87 0.075 2017
 2019 3 32.09 195.69 -77.04 0.121 2018
 2020 3 32.2 195.8 -77.13 0.166 2019
 2021 3 32.33 195.8 -77.16 0.145 2020
 2022 3 32.38 195.8 -77.32 0.178 2021
 2023 3 32.45 195.9 -77.43 0.156 2022
 2024 3 32.45 195.9 -77.54 0.092 2023
 2025 3 37.45 175.7 -66.15 0.127 1779
 2026 3 37.48 175.7 -65.99 0.133 2025
 2027 3 37.6 175.7 -65.88 0.147 2026
 2028 3 37.69 175.81 -65.77 0.16 2027
 2029 3 37.74 176.01 -65.62 0.184 2028
 2030 3 37.88 176.2 -65.52 0.156 2029
 2031 3 38.01 176.31 -65.43 0.231 2030
 2032 3 38.04 176.41 -65.31 0.31 2031
 2033 3 38.12 176.51 -65.2 0.367 2032
 2034 3 38.33 176.7 -65.05 0.39 2033
 2035 3 38.4 176.81 -64.95 0.398 2034
 2036 3 38.44 176.91 -64.81 0.392 2035
 2037 3 38.47 176.91 -64.64 0.335 2036
 2038 3 38.5 177.01 -64.56 0.266 2037
 2039 3 38.62 177.1 -64.53 0.133 2038
 2040 3 38.86 177.01 -64.5 0.067 2039
 2041 3 37.97 176.1 -65.13 0.059 2032
 2042 3 32.7 166.41 -70.51 0.414 1702
 2043 3 32.74 166.31 -70.48 0.429 2042
 2044 3 32.85 166.2 -70.41 0.393 2043
 2045 3 32.91 166.1 -70.29 0.366 2044
 2046 3 33.02 166.01 -70.23 0.342 2045
 2047 3 33.08 165.91 -70.18 0.278 2046
 2048 3 33.2 165.7 -70.15 0.194 2047
 2049 3 33.27 165.6 -70.1 0.14 2048
 2050 3 33.38 165.6 -69.99 0.132 2049
 2051 3 33.49 165.51 -69.96 0.109 2050
 2052 3 33.62 165.41 -69.9 0.113 2051
 2053 3 33.72 165.31 -69.88 0.126 2052
 2054 3 33.91 165.2 -69.74 0.159 2053
 2055 3 33.98 165.1 -69.62 0.18 2054
 2056 3 34.08 165.01 -69.51 0.192 2055
 2057 3 34.1 164.91 -69.38 0.182 2056
 2058 3 34.13 164.7 -69.25 0.189 2057
 2059 3 34.2 164.6 -69.16 0.17 2058
 2060 3 34.27 164.51 -68.97 0.156 2059
 2061 3 34.37 164.51 -68.85 0.14 2060
 2062 3 34.51 164.41 -68.69 0.134 2061
 2063 3 34.55 164.51 -68.54 0.117 2062
 2064 3 34.65 164.41 -68.47 0.112 2063
 2065 3 34.77 164.41 -68.34 0.137 2064
 2066 3 34.91 164.41 -68.15 0.185 2065
 2067 3 35.04 164.41 -68.1 0.176 2066
 2068 3 35.1 164.41 -67.99 0.159 2067
 2069 3 35.23 164.31 -67.9 0.153 2068
 2070 3 35.38 164.31 -67.84 0.125 2069
 2071 3 35.48 164.2 -67.74 0.124 2070
 2072 3 35.55 164.2 -67.59 0.129 2071
 2073 3 35.67 164.1 -67.41 0.143 2072
 2074 3 35.7 164.1 -67.26 0.174 2073
 2075 3 35.7 164.01 -67.09 0.162 2074
 2076 3 35.76 163.91 -66.98 0.17 2075
 2077 3 35.76 163.91 -66.79 0.154 2076
 2078 3 35.83 163.81 -66.65 0.137 2077
 2079 3 35.94 163.81 -66.54 0.167 2078
 2080 3 35.98 163.7 -66.43 0.194 2079
 2081 3 36.02 163.6 -66.32 0.178 2080
 2082 3 36.04 163.51 -66.24 0.155 2081
 2083 3 36.09 163.51 -66.13 0.122 2082
 2084 3 36.19 163.41 -66.02 0.142 2083
 2085 3 36.2 163.32 -65.85 0.16 2084
 2086 3 36.2 163.22 -65.69 0.189 2085
 2087 3 36.16 163.12 -65.5 0.182 2086
 2088 3 36.1 163.01 -65.3 0.182 2087
 2089 3 36.12 162.91 -65.21 0.143 2088
 2090 3 36.02 162.82 -65.08 0.163 2089
 2091 3 35.95 162.71 -64.91 0.211 2090
 2092 3 35.92 162.61 -64.8 0.201 2091
 2093 3 35.9 162.4 -64.66 0.2 2092
 2094 3 35.87 162.31 -64.58 0.184 2093
 2095 3 35.84 162.12 -64.41 0.135 2094
 2096 3 35.8 162.02 -64.27 0.152 2095
 2097 3 35.8 161.81 -64.17 0.177 2096
 2098 3 35.83 161.62 -64.08 0.235 2097
 2099 3 35.83 161.52 -63.97 0.23 2098
 2100 3 35.79 161.31 -63.83 0.224 2099
 2101 3 35.73 161.12 -63.77 0.209 2100
 2102 3 35.65 161.02 -63.74 0.191 2101
 2103 3 35.59 160.91 -63.6 0.141 2102
 2104 3 35.47 160.81 -63.49 0.151 2103
 2105 3 35.41 160.71 -63.35 0.14 2104
 2106 3 35.35 160.62 -63.31 0.162 2105
 2107 3 35.3 160.41 -63.26 0.137 2106
 2108 3 35.23 160.31 -63.17 0.165 2107
 2109 3 35.23 160.03 -63.08 0.162 2108
 2110 3 35.1 160.03 -63 0.175 2109
 2111 3 35.12 159.93 -62.86 0.178 2110
 2112 3 35.01 159.72 -62.78 0.152 2111
 2113 3 34.95 159.62 -62.68 0.16 2112
 2114 3 34.85 159.52 -62.53 0.164 2113
 2115 3 34.7 159.42 -62.39 0.203 2114
 2116 3 34.6 159.42 -62.26 0.209 2115
 2117 3 34.55 159.32 -62.17 0.174 2116
 2118 3 34.37 159.23 -61.96 0.155 2117
 2119 3 34.38 159.12 -61.79 0.177 2118
 2120 3 34.44 159.02 -61.75 0.172 2119
 2121 3 34.47 158.92 -61.57 0.189 2120
 2122 3 34.56 158.83 -61.47 0.17 2121
 2123 3 34.65 158.83 -61.36 0.179 2122
 2124 3 34.7 158.73 -61.25 0.169 2123
 2125 3 34.79 158.62 -61.14 0.18 2124
 2126 3 34.87 158.52 -61.07 0.179 2125
 2127 3 34.92 158.42 -60.97 0.181 2126
 2128 3 35.02 158.33 -60.96 0.155 2127
 2129 3 35.2 158.23 -60.97 0.159 2128
 2130 3 35.37 158.12 -60.92 0.125 2129
 2131 3 35.49 158.02 -60.79 0.131 2130
 2132 3 35.63 158.02 -60.68 0.171 2131
 2133 3 35.74 158.02 -60.51 0.173 2132
 2134 3 35.9 158.12 -60.29 0.213 2133
 2135 3 36.04 158.02 -60.18 0.256 2134
 2136 3 36.09 157.92 -60.01 0.237 2135
 2137 3 36.12 157.92 -59.87 0.205 2136
 2138 3 36.2 157.83 -59.76 0.201 2137
 2139 3 36.23 157.62 -59.6 0.198 2138
 2140 3 36.24 157.52 -59.4 0.19 2139
 2141 3 36.27 157.42 -59.22 0.207 2140
 2142 3 36.34 157.23 -59.06 0.188 2141
 2143 3 36.45 157.12 -59 0.158 2142
 2144 3 36.55 157.02 -58.9 0.152 2143
 2145 3 36.66 157.02 -58.81 0.143 2144
 2146 3 36.73 156.92 -58.75 0.151 2145
 2147 3 36.84 156.83 -58.64 0.154 2146
 2148 3 36.94 156.73 -58.61 0.189 2147
 2149 3 37.01 156.52 -58.49 0.141 2148
 2150 3 37.12 156.42 -58.42 0.131 2149
 2151 3 37.16 156.23 -58.31 0.147 2150
 2152 3 37.23 156.12 -58.22 0.137 2151
 2153 3 37.41 155.92 -58.17 0.17 2152
 2154 3 37.6 155.92 -58.04 0.195 2153
 2155 3 37.63 155.92 -57.93 0.173 2154
 2156 3 37.62 155.92 -57.81 0.133 2155
 2157 3 37.73 155.92 -57.64 0.13 2156
 2158 3 37.7 155.92 -57.43 0.174 2157
 2159 3 37.69 155.92 -57.18 0.2 2158
 2160 3 37.79 155.83 -57.11 0.186 2159
 2161 3 37.87 155.73 -56.97 0.161 2160
 2162 3 37.97 155.73 -56.93 0.151 2161
 2163 3 38.1 155.62 -56.86 0.174 2162
 2164 3 38.27 155.52 -56.81 0.148 2163
 2165 3 38.37 155.42 -56.65 0.158 2164
 2166 3 38.48 155.33 -56.71 0.144 2165
 2167 3 38.55 155.33 -56.62 0.135 2166
 2168 3 38.62 155.23 -56.62 0.181 2167
 2169 3 38.74 155.02 -56.56 0.215 2168
 2170 3 38.85 154.92 -56.43 0.203 2169
 2171 3 39.01 154.92 -56.35 0.206 2170
 2172 3 39.09 154.83 -56.24 0.208 2171
 2173 3 39.23 154.92 -56.14 0.2 2172
 2174 3 39.35 154.92 -56.08 0.174 2173
 2175 3 39.51 155.02 -56.01 0.17 2174
 2176 3 39.69 154.92 -56 0.173 2175
 2177 3 39.81 154.92 -55.94 0.175 2176
 2178 3 39.95 154.83 -55.89 0.202 2177
 2179 3 39.97 154.62 -55.72 0.18 2178
 2180 3 40.02 154.52 -55.5 0.187 2179
 2181 3 40.13 154.52 -55.47 0.194 2180
 2182 3 40.24 154.33 -55.33 0.192 2181
 2183 3 40.38 154.33 -55.29 0.175 2182
 2184 3 40.52 154.23 -55.22 0.147 2183
 2185 3 40.7 154.23 -55.17 0.147 2184
 2186 3 40.87 154.11 -55.14 0.135 2185
 2187 3 40.99 154.11 -55.1 0.146 2186
 2188 3 41.15 154.11 -55 0.131 2187
 2189 3 41.33 154.21 -54.94 0.145 2188
 2190 3 41.48 154.21 -54.86 0.163 2189
 2191 3 41.62 154.32 -54.78 0.188 2190
 2192 3 41.73 154.42 -54.64 0.204 2191
 2193 3 41.85 154.52 -54.54 0.18 2192
 2194 3 42.02 154.52 -54.5 0.169 2193
 2195 3 42.19 154.61 -54.39 0.182 2194
 2196 3 42.3 154.61 -54.29 0.177 2195
 2197 3 42.45 154.61 -54.18 0.197 2196
 2198 3 42.54 154.52 -54.07 0.196 2197
 2199 3 42.79 154.52 -53.97 0.192 2198
 2200 3 42.87 154.52 -53.82 0.176 2199
 2201 3 42.98 154.52 -53.75 0.18 2200
 2202 3 43.05 154.61 -53.68 0.173 2201
 2203 3 43.12 154.61 -53.58 0.171 2202
 2204 3 43.2 154.71 -53.49 0.161 2203
 2205 3 43.33 154.71 -53.39 0.133 2204
 2206 3 43.45 154.71 -53.31 0.184 2205
 2207 3 43.59 154.82 -53.22 0.188 2206
 2208 3 43.67 154.92 -53.12 0.2 2207
 2209 3 43.77 155.02 -53.04 0.169 2208
 2210 3 43.84 155.11 -52.93 0.161 2209
 2211 3 43.95 155.21 -52.85 0.146 2210
 2212 3 43.98 155.42 -52.78 0.151 2211
 2213 3 44.05 155.52 -52.71 0.185 2212
 2214 3 44.08 155.61 -52.63 0.135 2213
 2215 3 44.05 155.71 -52.56 0.144 2214
 2216 3 44.23 155.92 -52.48 0.15 2215
 2217 3 44.4 156.02 -52.46 0.149 2216
 2218 3 44.58 156.11 -52.35 0.126 2217
 2219 3 44.69 156.21 -52.35 0.134 2218
 2220 3 44.86 156.42 -52.3 0.172 2219
 2221 3 45.01 156.61 -52.28 0.151 2220
 2222 3 45.11 156.82 -52.2 0.178 2221
 2223 3 45.22 156.92 -52.17 0.15 2222
 2224 3 45.33 157.02 -52.13 0.126 2223
 2225 3 45.44 157.11 -52.1 0.14 2224
 2226 3 45.58 157.32 -52.02 0.129 2225
 2227 3 45.68 157.4 -52.03 0.136 2226
 2228 3 45.79 157.4 -52.03 0.121 2227
 2229 3 45.86 157.51 -51.97 0.124 2228
 2230 3 46.01 157.7 -51.91 0.181 2229
 2231 3 46.15 157.8 -51.87 0.155 2230
 2232 3 46.22 157.8 -51.98 0.137 2231
 2233 3 46.44 158.01 -51.87 0.168 2232
 2234 3 46.55 158.2 -51.77 0.199 2233
 2235 3 46.73 158.31 -51.76 0.159 2234
 2236 3 46.86 158.62 -51.74 0.192 2235
 2237 3 46.92 158.81 -51.7 0.203 2236
 2238 3 46.95 158.91 -51.66 0.185 2237
 2239 3 46.99 159.12 -51.67 0.186 2238
 2240 3 46.95 159.31 -51.62 0.251 2239
 2241 3 46.92 159.52 -51.62 0.266 2240
 2242 3 46.89 159.62 -51.62 0.217 2241
 2243 3 46.9 159.91 -51.65 0.158 2242
 2244 3 46.93 160.12 -51.69 0.185 2243
 2245 3 46.95 160.41 -51.55 0.185 2244
 2246 3 46.9 160.62 -51.54 0.187 2245
 2247 3 46.85 160.71 -51.58 0.168 2246
 2248 3 46.83 160.9 -51.58 0.186 2247
 2249 3 46.92 161.12 -51.57 0.164 2248
 2250 3 46.96 161.21 -51.59 0.147 2249
 2251 3 47.02 161.31 -51.55 0.19 2250
 2252 3 47.07 161.52 -51.55 0.182 2251
 2253 3 47.13 161.71 -51.54 0.178 2252
 2254 3 47.28 161.81 -51.55 0.157 2253
 2255 3 47.29 161.91 -51.55 0.167 2254
 2256 3 47.33 162.21 -51.54 0.169 2255
 2257 3 47.31 162.41 -51.48 0.18 2256
 2258 3 47.26 162.52 -51.47 0.16 2257
 2259 3 47.34 162.71 -51.4 0.179 2258
 2260 3 47.37 162.91 -51.41 0.161 2259
 2261 3 47.41 163.12 -51.44 0.202 2260
 2262 3 47.45 163.21 -51.41 0.196 2261
 2263 3 47.42 163.41 -51.33 0.189 2262
 2264 3 47.41 163.41 -51.23 0.179 2263
 2265 3 47.37 163.62 -51.1 0.157 2264
 2266 3 47.28 163.7 -50.99 0.185 2265
 2267 3 47.27 163.7 -50.83 0.161 2266
 2268 3 47.26 163.8 -50.74 0.164 2267
 2269 3 47.24 163.9 -50.6 0.183 2268
 2270 3 47.26 164.01 -50.52 0.201 2269
 2271 3 47.3 164.11 -50.39 0.208 2270
 2272 3 47.38 164.3 -50.28 0.212 2271
 2273 3 47.42 164.4 -50.24 0.214 2272
 2274 3 47.55 164.4 -50.18 0.199 2273
 2275 3 47.71 164.61 -50.2 0.192 2274
 2276 3 47.84 164.8 -50.14 0.188 2275
 2277 3 47.96 164.9 -50.14 0.192 2276
 2278 3 48.12 165.11 -49.97 0.225 2277
 2279 3 48.2 165.2 -49.82 0.222 2278
 2280 3 48.3 165.2 -49.68 0.182 2279
 2281 3 48.41 165.2 -49.57 0.168 2280
 2282 3 48.55 165.2 -49.5 0.165 2281
 2283 3 48.69 165.3 -49.39 0.177 2282
 2284 3 48.83 165.4 -49.35 0.17 2283
 2285 3 48.97 165.4 -49.35 0.151 2284
 2286 3 49.15 165.51 -49.32 0.194 2285
 2287 3 49.45 165.62 -49.24 0.246 2286
 2288 3 49.69 165.62 -49.2 0.264 2287
 2289 3 50 165.71 -49.14 0.306 2288
 2290 3 50.44 165.81 -49.02 0.386 2289
 2291 3 50.58 165.81 -49.02 0.336 2290
 2292 3 50.73 165.9 -49.01 0.285 2291
 2293 3 50.81 166 -49.02 0.251 2292
 2294 3 50.87 166.21 -49.03 0.182 2293
 2295 3 50.95 166.31 -49.06 0.171 2294
 2296 3 50.98 166.5 -49.12 0.188 2295
 2297 3 51.06 166.61 -49.13 0.202 2296
 2298 3 51.05 166.81 -49.1 0.219 2297
 2299 3 51.06 167 -49.1 0.193 2298
 2300 3 51.12 167.21 -49.17 0.199 2299
 2301 3 51.18 167.4 -49.19 0.192 2300
 2302 3 51.25 167.5 -49.16 0.219 2301
 2303 3 51.29 167.81 -49.13 0.163 2302
 2304 3 51.33 167.9 -49.17 0.146 2303
 2305 3 51.44 168 -49.15 0.147 2304
 2306 3 51.45 168.21 -49.08 0.193 2305
 2307 3 51.54 168.31 -49.01 0.208 2306
 2308 3 51.57 168.5 -48.94 0.226 2307
 2309 3 51.58 168.71 -48.9 0.224 2308
 2310 3 51.62 168.9 -48.88 0.17 2309
 2311 3 51.71 169 -48.83 0.158 2310
 2312 3 51.86 169.21 -48.8 0.169 2311
 2313 3 51.82 169.71 -48.43 0.442 2312
 2314 3 52 169.71 -48.44 0.419 2313
 2315 3 52.14 169.71 -48.47 0.358 2314
 2316 3 52.25 169.81 -48.51 0.284 2315
 2317 3 52.4 169.81 -48.47 0.235 2316
 2318 3 52.61 169.81 -48.48 0.222 2317
 2319 3 52.8 169.8 -48.51 0.206 2318
 2320 3 53 169.8 -48.56 0.17 2319
 2321 3 53.18 169.9 -48.52 0.137 2320
 2322 3 53.28 170 -48.65 0.137 2321
 2323 3 53.4 170.19 -48.58 0.154 2322
 2324 3 53.5 170.3 -48.6 0.169 2323
 2325 3 53.6 170.4 -48.68 0.169 2324
 2326 3 53.64 170.5 -48.79 0.148 2325
 2327 3 53.69 170.69 -48.79 0.168 2326
 2328 3 53.83 170.81 -48.83 0.173 2327
 2329 3 53.93 170.91 -48.86 0.172 2328
 2330 3 54.04 171.01 -49.07 0.227 2329
 2331 3 54.18 171.19 -49.11 0.209 2330
 2332 3 54.4 171 -49 0.076 2331
 2333 3 54.49 171 -48.93 0.088 2332
 2334 3 54.5 170.89 -48.85 0.113 2333
 2335 3 54.53 170.89 -48.72 0.117 2334
 2336 3 54.25 171.29 -49.28 0.24 2331
 2337 3 54.36 171.5 -49.4 0.255 2336
 2338 3 54.44 171.6 -49.54 0.25 2337
 2339 3 54.46 171.79 -49.65 0.242 2338
 2340 3 54.54 171.89 -49.69 0.231 2339
 2341 3 54.5 172.1 -49.92 0.274 2340
 2342 3 54.07 172.19 -50.11 0.09 2341
 2343 3 53.93 172.29 -50.15 0.098 2342
 2344 3 53.78 172.29 -50.32 0.104 2343
 2345 3 53.71 172.19 -50.46 0.133 2344
 2346 3 53.57 172.1 -50.55 0.163 2345
 2347 3 53.53 172.19 -50.65 0.132 2346
 2348 3 53.37 172.29 -50.75 0.117 2347
 2349 3 53.33 172.29 -50.86 0.118 2348
 2350 3 53.33 172.39 -50.93 0.208 2349
 2351 3 53.28 172.5 -51 0.267 2350
 2352 3 53.5 172.5 -51.33 0.114 2351
 2353 3 53.37 172.69 -51.32 0.000125 2352
 2354 3 52.92 172.6 -51.04 0.162 2351
 2355 3 52.72 172.6 -51.11 0.158 2354
 2356 3 52.54 172.6 -51.11 0.175 2355
 2357 3 52.42 172.5 -51.12 0.187 2356
 2358 3 52.44 172.39 -51.25 0.144 2357
 2359 3 52.5 172.29 -51.37 0.092 2358
 2360 3 52.25 172.79 -51.1 0.123 2357
 2361 3 52.1 172.91 -51.12 0.098 2360
 2362 3 51.97 173.01 -51.19 0.12 2361
 2363 3 51.82 173.1 -51.29 0.129 2362
 2364 3 51.74 173.1 -51.43 0.127 2363
 2365 3 51.65 173.2 -51.57 0.179 2364
 2366 3 51.57 173.31 -51.69 0.167 2365
 2367 3 51.47 173.41 -51.8 0.136 2366
 2368 3 51.4 173.6 -51.86 0.144 2367
 2369 3 51.29 173.7 -51.93 0.16 2368
 2370 3 51.18 173.81 -51.97 0.094 2369
 2371 3 54.58 172.19 -49.86 0.262 2341
 2372 3 54.72 172.29 -49.82 0.258 2371
 2373 3 54.86 172.39 -49.86 0.196 2372
 2374 3 54.8 172.5 -49.89 0.184 2373
 2375 3 54.89 172.69 -49.86 0.176 2374
 2376 3 54.92 172.79 -49.79 0.118 2375
 2377 3 54.95 172.89 -49.74 0.14 2376
 2378 3 55.03 173.19 -49.81 0.166 2377
 2379 3 55 173.29 -49.81 0.177 2378
 2380 3 55.1 173.5 -49.82 0.217 2379
 2381 3 55.13 173.69 -49.79 0.207 2380
 2382 3 55.18 173.89 -49.79 0.163 2381
 2383 3 55.2 174 -49.71 0.122 2382
 2384 3 55.16 174.19 -49.66 0.164 2383
 2385 3 55.14 174.39 -49.63 0.168 2384
 2386 3 55.1 174.5 -49.73 0.169 2385
 2387 3 55.09 174.6 -49.71 0.181 2386
 2388 3 55.06 174.79 -49.74 0.163 2387
 2389 3 55 174.89 -49.68 0.121 2388
 2390 3 55.03 175.1 -49.73 0.148 2389
 2391 3 54.95 175.19 -49.74 0.146 2390
 2392 3 54.85 175.29 -49.79 0.118 2391
 2393 3 54.73 175.39 -49.91 0.164 2392
 2394 3 54.67 175.5 -49.99 0.174 2393
 2395 3 54.64 175.6 -50.04 0.156 2394
 2396 3 54.63 175.79 -50.09 0.158 2395
 2397 3 54.67 176 -50.21 0.206 2396
 2398 3 54.61 176.19 -50.25 0.203 2397
 2399 3 54.61 176.39 -50.28 0.21 2398
 2400 3 54.6 176.6 -50.33 0.203 2399
 2401 3 54.64 176.69 -50.41 0.199 2400
 2402 3 54.8 177.29 -50.3 0.396 2401
 2403 3 55.13 177.69 -50.19 0.211 2402
 2404 3 55.24 177.79 -50.23 0.25 2403
 2405 3 55.34 177.88 -50.24 0.304 2404
 2406 3 55.59 177.48 -50.3 0.142 2405
 2407 3 55.84 177.48 -50.19 0.135 2406
 2408 3 56.09 177.6 -50.16 0.08 2407
 2409 3 55.38 178.19 -50.13 0.167 2405
 2410 3 55.47 178.29 -50.13 0.147 2409
 2411 3 55.62 178.38 -50.22 0.143 2410
 2412 3 55.7 178.59 -50.27 0.143 2411
 2413 3 55.8 178.69 -50.2 0.15 2412
 2414 3 55.91 178.79 -50.12 0.148 2413
 2415 3 56.02 178.98 -50.09 0.145 2414
 2416 3 56.06 178.98 -49.99 0.134 2415
 2417 3 56.13 179.19 -49.93 0.139 2416
 2418 3 56.24 179.38 -49.83 0.138 2417
 2419 3 56.4 179.48 -49.76 0.101 2418
 2420 3 56.88 180.2 -49.79 0.192 2419
 2421 3 56.84 180.3 -49.97 0.371 2420
 2422 3 57.19 180.89 -49.84 0.162 2421
 2423 3 57.3 180.98 -49.8 0.197 2422
 2424 3 57.44 181.08 -49.83 0.203 2423
 2425 3 57.65 181.08 -49.91 0.000125 2424
 2426 3 57.72 181.08 -50.07 0.243 2425
 2427 3 57.64 181.39 -49.94 0.203 2426
 2428 3 57.72 181.68 -49.83 0.213 2427
 2429 3 58.05 182.18 -49.74 0.452 2428
 2430 3 58.44 182.29 -49.71 0.273 2429
 2431 3 58.58 182.29 -49.72 0.256 2430
 2432 3 58.79 181.98 -49.85 0.125 2431
 2433 3 58.86 181.98 -49.76 0.086 2432
 2434 3 58.97 181.98 -49.31 0.496 2433
 2435 3 58.62 182.18 -49.21 0.553 2434
 2436 3 58.44 182.18 -49.18 0.548 2435
 2437 3 58.33 182.08 -49.17 0.412 2436
 2438 3 58.36 181.89 -49.15 0.318 2437
 2439 3 58.44 181.79 -48.75 0.414 2438
 2440 3 58.55 181.98 -48.68 0.482 2439
 2441 3 58.84 181.79 -48.64 0.4 2440
 2442 3 58.43 181.8 -48.21 0.127 2441
 2443 3 58.61 181.8 -48.18 0.133 2442
 2444 3 58.93 181.89 -48.53 0.304 2441
 2445 3 59.04 181.98 -48.46 0.235 2444
 2446 3 58.97 181.89 -48.39 0.102 2445
 2447 3 58.08 182.2 -48.53 0.175 2440
 2448 3 58.18 182.2 -48.4 0.000125 2447
 2449 3 58.33 181.58 -48.82 0.348 2439
 2450 3 58.27 181.48 -48.89 0.253 2449
 2451 3 58.15 181.39 -48.99 0.138 2450
 2452 3 59.14 181.98 -49.33 0.43 2434
 2453 3 59.29 182.48 -49.25 0.366 2452
 2454 3 59.66 182.27 -49.32 0.398 2453
 2455 3 59.72 181.98 -49.36 0.216 2454
 2456 3 59.39 181.58 -49.57 0.202 2452
 2457 3 59.5 181.58 -49.61 0.155 2456
 2458 3 57.84 182.29 -49.82 0.346 2429
 2459 3 57.76 182.39 -49.74 0.271 2458
 2460 3 57.68 182.58 -49.74 0.17 2459
 2461 3 57.54 182.68 -49.79 0.126 2460
 2462 3 57.46 182.79 -49.88 0.14 2461
 2463 3 57.39 182.79 -50 0.173 2462
 2464 3 57.29 182.89 -50.1 0.152 2463
 2465 3 57.12 182.89 -50.18 0.184 2464
 2466 3 57 182.98 -50.25 0.176 2465
 2467 3 56.87 182.98 -50.32 0.162 2466
 2468 3 56.73 183.08 -50.45 0.172 2467
 2469 3 56.55 183.1 -50.5 0.206 2468
 2470 3 56.4 183.2 -50.53 0.202 2469
 2471 3 56.33 183.2 -50.68 0.2 2470
 2472 3 56.29 183.08 -50.82 0.213 2471
 2473 3 56.22 183.08 -50.99 0.252 2472
 2474 3 56.16 182.98 -51.24 0.384 2473
 2475 3 56.08 183.08 -51.26 0.386 2474
 2476 3 55.97 183.18 -51.28 0.381 2475
 2477 3 55.91 183.08 -51.39 0.34 2476
 2478 3 55.87 183.18 -51.47 0.319 2477
 2479 3 55.72 183.18 -51.46 0.357 2478
 2480 3 55.61 183.3 -51.5 0.316 2479
 2481 3 55 183.2 -51.41 0.507 2480
 2482 3 54.71 183.09 -51.23 0.412 2481
 2483 3 54.82 182.89 -51.27 0.399 2482
 2484 3 55.08 182.8 -51.4 0.236 2483
 2485 3 55.22 182.8 -51.39 0.187 2484
 2486 3 55.33 182.7 -51.37 0.152 2485
 2487 3 55.39 182.39 -51.46 0.084 2486
 2488 3 55.47 182.3 -51.5 0.085 2487
 2489 3 55.58 182.2 -51.51 0.109 2488
 2490 3 54.98 183.2 -51.71 0.543 2481
 2491 3 54.84 183.39 -51.7 0.548 2490
 2492 3 54.73 183.39 -51.76 0.486 2491
 2493 3 54.54 183.39 -51.79 0.419 2492
 2494 3 54.44 183.49 -51.82 0.361 2493
 2495 3 54.44 183.7 -51.83 0.294 2494
 2496 3 54.33 183.7 -52.01 0.144 2495
 2497 3 54.12 183.8 -52.01 0.149 2496
 2498 3 53.94 183.88 -51.94 0.166 2497
 2499 3 53.77 183.98 -51.97 0.179 2498
 2500 3 53.65 184.09 -52.01 0.18 2499
 2501 3 53.46 184.29 -51.99 0.171 2500
 2502 3 53.39 184.38 -51.99 0.169 2501
 2503 3 53.29 184.59 -52.03 0.172 2502
 2504 3 53.25 184.69 -52.07 0.216 2503
 2505 3 53.14 184.89 -52.07 0.203 2504
 2506 3 52.98 185 -52 0.199 2505
 2507 3 52.84 185.1 -51.96 0.201 2506
 2508 3 52.69 185.19 -51.89 0.18 2507
 2509 3 52.51 185.29 -51.86 0.18 2508
 2510 3 52.36 185.39 -51.86 0.2 2509
 2511 3 52.22 185.5 -51.79 0.215 2510
 2512 3 52.12 185.5 -51.78 0.166 2511
 2513 3 51.97 185.5 -51.75 0.154 2512
 2514 3 51.84 185.69 -51.74 0.17 2513
 2515 3 51.77 185.79 -51.78 0.172 2514
 2516 3 51.65 185.89 -51.82 0.144 2515
 2517 3 51.49 186.1 -51.86 0.186 2516
 2518 3 51.32 186.2 -51.92 0.217 2517
 2519 3 51.22 186.31 -51.97 0.178 2518
 2520 3 51.07 186.51 -52 0.169 2519
 2521 3 50.95 186.6 -52.03 0.133 2520
 2522 3 50.76 186.81 -52.13 0.198 2521
 2523 3 50.53 186.81 -52.21 0.146 2522
 2524 3 50.36 186.91 -52.29 0.196 2523
 2525 3 50.28 187.01 -52.28 0.186 2524
 2526 3 50.06 187.1 -52.33 0.161 2525
 2527 3 49.95 187.2 -52.39 0.136 2526
 2528 3 49.81 187.2 -52.46 0.129 2527
 2529 3 49.56 187.31 -52.6 0.172 2528
 2530 3 49.42 187.4 -52.61 0.165 2529
 2531 3 49.2 187.4 -52.61 0.181 2530
 2532 3 48.93 187.4 -52.64 0.166 2531
 2533 3 48.75 187.4 -52.61 0.153 2532
 2534 3 48.64 187.5 -52.54 0.127 2533
 2535 3 48.47 187.61 -52.56 0.118 2534
 2536 3 48.28 187.61 -52.65 0.129 2535
 2537 3 48.11 187.71 -52.74 0.182 2536
 2538 3 47.93 187.81 -52.71 0.231 2537
 2539 3 47.79 187.81 -52.58 0.205 2538
 2540 3 47.64 187.9 -52.53 0.186 2539
 2541 3 47.53 187.9 -52.55 0.158 2540
 2542 3 47.28 187.9 -52.54 0.151 2541
 2543 3 47.1 187.9 -52.54 0.181 2542
 2544 3 46.85 187.81 -52.47 0.117 2543
 2545 3 46.54 187.91 -52.39 0.192 2544
 2546 3 46.39 187.91 -52.29 0.21 2545
 2547 3 46.29 187.81 -52.16 0.159 2546
 2548 3 46.15 187.9 -52.12 0.186 2547
 2549 3 45.99 187.9 -52.07 0.175 2548
 2550 3 45.76 187.9 -52.12 0.116 2549
 2551 3 45.63 187.9 -52.12 0.121 2550
 2552 3 45.46 187.92 -52.19 0.135 2551
 2553 3 45.32 187.92 -52.22 0.122 2552
 2554 3 45.15 187.92 -52.16 0.102 2553
 2555 3 44.95 188.02 -52.14 0.138 2554
 2556 3 44.9 188.11 -52.22 0.139 2555
 2557 3 44.85 188.21 -52.26 0.118 2556
 2558 3 44.75 188.32 -52.29 0.092 2557
 2559 3 44.64 188.42 -52.3 0.142 2558
 2560 3 44.4 188.52 -52.43 0.184 2559
 2561 3 44.25 188.52 -52.48 0.182 2560
 2562 3 44.08 188.61 -52.59 0.149 2561
 2563 3 43.89 188.71 -52.69 0.188 2562
 2564 3 43.82 188.92 -52.72 0.19 2563
 2565 3 43.76 188.92 -52.86 0.156 2564
 2566 3 43.71 188.92 -52.98 0.167 2565
 2567 3 43.6 189.02 -53.22 0.153 2566
 2568 3 43.61 189.21 -53.3 0.161 2567
 2569 3 43.64 189.32 -53.46 0.159 2568
 2570 3 43.65 189.32 -53.62 0.21 2569
 2571 3 43.6 189.52 -53.71 0.207 2570
 2572 3 43.64 189.52 -53.86 0.236 2571
 2573 3 43.74 189.61 -54.05 0.246 2572
 2574 3 43.71 189.7 -54.19 0.18 2573
 2575 3 43.65 189.7 -54.3 0.165 2574
 2576 3 43.56 189.8 -54.47 0.123 2575
 2577 3 43.46 189.81 -54.61 0.154 2576
 2578 3 43.36 189.91 -54.72 0.186 2577
 2579 3 43.36 189.81 -54.86 0.164 2578
 2580 3 43.32 189.81 -54.98 0.16 2579
 2581 3 43.25 189.81 -55.15 0.195 2580
 2582 3 43.18 189.81 -55.25 0.192 2581
 2583 3 43.07 189.81 -55.4 0.212 2582
 2584 3 42.99 189.81 -55.54 0.247 2583
 2585 3 42.93 189.81 -55.71 0.254 2584
 2586 3 42.89 189.81 -55.87 0.293 2585
 2587 3 42.86 189.91 -55.98 0.35 2586
 2588 3 42.97 190.02 -56.36 0.619 2587
 2589 3 42.89 190.02 -56.5 0.685 2588
 2590 3 42.75 190.21 -56.5 0.604 2589
 2591 3 42.6 190.02 -56.61 0.714 2590
 2592 3 42.36 190.02 -56.54 0.718 2591
 2593 3 42.18 190.12 -56.75 0.757 2592
 2594 3 42.04 190.31 -56.83 0.713 2593
 2595 3 41.97 190.52 -56.36 0.018 2594
 2596 3 42 190.31 -56.84 0.613 2595
 2597 3 41.39 190.71 -56.65 0.185 2596
 2598 3 41.32 190.83 -56.62 0.239 2597
 2599 3 41.13 190.92 -56.68 0.174 2598
 2600 3 41.04 191.02 -56.58 0.094 2599
 2601 3 40.96 191.21 -56.5 0.000125 2600
 2602 3 41.08 191.11 -56.72 0.146 2599
 2603 3 41.04 191.32 -56.68 0.062 2602
 2604 3 41.95 190.21 -56.87 0.613 2596
 2605 3 41.85 191.21 -56.76 0.133 2604
 2606 3 41.78 191.31 -56.65 0.108 2605
 2607 3 41.78 191.52 -56.59 0.146 2606
 2608 3 41.85 191.52 -56.5 0.207 2607
 2609 3 42.01 191.52 -56.43 0.205 2608
 2610 3 42.11 191.62 -56.32 0.187 2609
 2611 3 41.99 191.81 -56.25 0.14 2610
 2612 3 41.9 192.02 -56.2 0.203 2611
 2613 3 41.83 190.21 -56.9 0.613 2604
 2614 3 41.74 190.21 -56.97 0.519 2613
 2615 3 41.68 190.21 -57.08 0.445 2614
 2616 3 41.57 190.21 -57.22 0.234 2615
 2617 3 41.43 190.52 -56.26 0.175 2594
 2618 3 41.33 190.61 -56.19 0.21 2617
 2619 3 42.17 191.02 -56.83 0.09 2593
 2620 3 55.18 182.89 -52.19 0.256 2490
 2621 3 55.3 182.89 -52.19 0.208 2620
 2622 3 55.47 182.79 -52.22 0.137 2621
 2623 3 55.61 182.79 -52.19 0.129 2622
 2624 3 55.72 182.68 -52.22 0.159 2623
 2625 3 56.39 182.39 -51.59 0.127 2474
 2626 3 56.5 182.29 -51.65 0.093 2625
 2627 3 56.62 182.18 -51.71 0.000125 2626
 2628 3 57.37 180.89 -50.18 0.19 2426
 2629 3 57.34 180.79 -50.22 0.069 2628
 2630 3 57.01 180.39 -50.15 0.000125 2421
 2631 3 54.63 177.29 -50.3 0.354 2402
 2632 3 54.49 177.29 -50.35 0.326 2631
 2633 3 54.31 177.29 -50.37 0.296 2632
 2634 3 54.17 177.29 -50.3 0.209 2633
 2635 3 53.99 177.29 -50.34 0.155 2634
 2636 3 53.84 177.5 -50.34 0.156 2635
 2637 3 53.66 177.6 -50.41 0.174 2636
 2638 3 53.41 177.79 -50.41 0.172 2637
 2639 3 53.27 177.89 -50.48 0.134 2638
 2640 3 53.17 177.89 -50.59 0.117 2639
 2641 3 53.03 178 -50.65 0.158 2640
 2642 3 52.95 178.1 -50.69 0.163 2641
 2643 3 52.8 178.19 -50.7 0.161 2642
 2644 3 52.7 178.29 -50.8 0.148 2643
 2645 3 52.6 178.39 -50.88 0.158 2644
 2646 3 52.53 178.5 -50.97 0.168 2645
 2647 3 52.45 178.69 -51.02 0.159 2646
 2648 3 52.28 178.79 -51.02 0.164 2647
 2649 3 52.22 178.89 -51.12 0.146 2648
 2650 3 52.12 179 -51.22 0.147 2649
 2651 3 52.05 179 -51.3 0.175 2650
 2652 3 51.91 179.1 -51.34 0.168 2651
 2653 3 51.87 179.2 -51.45 0.15 2652
 2654 3 51.83 179.39 -51.55 0.145 2653
 2655 3 51.78 179.6 -51.56 0.153 2654
 2656 3 51.67 179.81 -51.59 0.177 2655
 2657 3 51.6 179.91 -51.53 0.161 2656
 2658 3 51.52 180.01 -51.52 0.122 2657
 2659 3 51.45 180.1 -51.55 0.124 2658
 2660 3 51.34 180.31 -51.59 0.136 2659
 2661 3 51.22 180.51 -51.66 0.141 2660
 2662 3 51.13 180.51 -51.77 0.143 2661
 2663 3 51.02 180.6 -51.88 0.154 2662
 2664 3 50.91 180.7 -51.94 0.159 2663
 2665 3 50.77 180.81 -52.01 0.133 2664
 2666 3 50.6 180.91 -52.1 0.16 2665
 2667 3 50.45 181.01 -52.26 0.193 2666
 2668 3 50.3 181.01 -52.33 0.192 2667
 2669 3 50.16 181.1 -52.48 0.168 2668
 2670 3 50.09 181.2 -52.59 0.141 2669
 2671 3 49.98 181.2 -52.76 0.171 2670
 2672 3 49.91 181.31 -52.88 0.148 2671
 2673 3 49.77 181.41 -52.91 0.134 2672
 2674 3 49.63 181.51 -52.98 0.151 2673
 2675 3 49.52 181.6 -53.1 0.155 2674
 2676 3 49.35 181.6 -53.13 0.151 2675
 2677 3 49.13 181.81 -53.16 0.198 2676
 2678 3 49.02 181.91 -53.23 0.219 2677
 2679 3 48.91 182.01 -53.2 0.198 2678
 2680 3 48.77 182.09 -53.17 0.2 2679
 2681 3 48.63 182.19 -53.13 0.13 2680
 2682 3 48.45 182.3 -53.12 0.125 2681
 2683 3 48.23 182.4 -53.13 0.159 2682
 2684 3 48.12 182.5 -53.16 0.15 2683
 2685 3 47.98 182.61 -53.05 0.158 2684
 2686 3 47.85 182.71 -53.02 0.16 2685
 2687 3 47.58 182.81 -53.09 0.148 2686
 2688 3 47.4 182.9 -53.15 0.221 2687
 2689 3 47.23 183.11 -53.26 0.263 2688
 2690 3 47.19 183.4 -53.6 0.099 2689
 2691 3 47.15 183.5 -53.72 0.152 2690
 2692 3 47.14 183.71 -53.88 0.144 2691
 2693 3 47.01 183.81 -53.98 0.133 2692
 2694 3 46.9 183.9 -54.05 0.188 2693
 2695 3 46.79 183.9 -54.16 0.271 2694
 2696 3 47.14 183.11 -53.2 0.235 2689
 2697 3 47.01 183.21 -53.13 0.179 2696
 2698 3 46.86 183.21 -53.1 0.154 2697
 2699 3 46.61 183.21 -53.06 0.126 2698
 2700 3 46.47 183.21 -53.02 0.129 2699
 2701 3 46.3 183.21 -53.01 0.186 2700
 2702 3 46.19 183.21 -52.98 0.158 2701
 2703 3 46.08 183.21 -52.91 0.112 2702
 2704 3 45.9 183.12 -52.87 0.142 2703
 2705 3 45.8 183.12 -52.8 0.133 2704
 2706 3 45.57 183.12 -52.8 0.133 2705
 2707 3 45.41 183.11 -52.73 0.132 2706
 2708 3 45.23 183.11 -52.69 0.158 2707
 2709 3 45.14 183.01 -52.62 0.178 2708
 2710 3 45.08 182.92 -52.56 0.135 2709
 2711 3 44.97 182.92 -52.52 0.104 2710
 2712 3 44.79 182.82 -52.44 0.144 2711
 2713 3 44.65 182.82 -52.31 0.165 2712
 2714 3 44.47 182.82 -52.28 0.155 2713
 2715 3 44.27 182.82 -52.25 0.14 2714
 2716 3 44.04 182.61 -52.2 0.208 2715
 2717 3 43.94 182.71 -52.2 0.179 2716
 2718 3 43.83 182.82 -52.14 0.136 2717
 2719 3 43.72 182.92 -52.13 0.092 2718
 2720 3 43.46 182.92 -52.07 0.133 2719
 2721 3 43.27 183.02 -52.06 0.159 2720
 2722 3 43.04 183.02 -52.04 0.152 2721
 2723 3 42.87 183.02 -52.06 0.131 2722
 2724 3 42.72 183.02 -52.09 0.127 2723
 2725 3 42.61 183.12 -52.14 0.105 2724
 2726 3 42.47 183.12 -52.23 0.106 2725
 2727 3 42.36 183.12 -52.29 0.105 2726
 2728 3 42.3 183.23 -52.28 0.109 2727
 2729 3 42.22 183.42 -52.31 0.176 2728
 2730 3 42.16 183.42 -52.41 0.217 2729
 2731 3 42.04 183.42 -52.5 0.185 2730
 2732 3 41.9 183.52 -52.53 0.14 2731
 2733 3 41.77 183.41 -52.6 0.1 2732
 2734 3 41.69 183.41 -52.67 0.088 2733
 2735 3 41.48 183.61 -52.85 0.216 2734
 2736 3 41.29 183.61 -52.82 0.243 2735
 2737 3 41.14 183.72 -52.84 0.191 2736
 2738 3 40.83 183.32 -53.27 0.354 2737
 2739 3 40.82 183.23 -53.52 0.234 2738
 2740 3 40.9 183.12 -53.56 0.158 2739
 2741 3 40.75 183.42 -53.06 0.265 2738
 2742 3 40.62 183.32 -53 0.221 2741
 2743 3 40.52 183.32 -52.93 0.145 2742
 2744 3 40.43 183.32 -52.81 0.156 2743
 2745 3 40.3 183.23 -52.66 0.165 2744
 2746 3 40.16 183.23 -52.56 0.173 2745
 2747 3 40 183.23 -52.45 0.165 2746
 2748 3 39.83 183.13 -52.31 0.101 2747
 2749 3 39.71 183.04 -52.17 0.127 2748
 2750 3 39.59 183.04 -52.04 0.135 2749
 2751 3 39.46 183.04 -51.99 0.127 2750
 2752 3 39.37 182.94 -51.89 0.11 2751
 2753 3 39.22 183.04 -51.79 0.088 2752
 2754 3 39.08 183.04 -51.71 0.114 2753
 2755 3 38.91 183.03 -51.68 0.082 2754
 2756 3 38.68 183.12 -51.71 0.12 2755
 2757 3 38.47 183.12 -51.68 0.135 2756
 2758 3 38.26 183.03 -51.67 0.139 2757
 2759 3 38.01 183.03 -51.61 0.13 2758
 2760 3 37.86 183.13 -51.64 0.179 2759
 2761 3 37.72 183.13 -51.65 0.169 2760
 2762 3 37.61 183.13 -51.65 0.151 2761
 2763 3 37.44 183.24 -51.62 0.143 2762
 2764 3 37.26 183.24 -51.5 0.123 2763
 2765 3 37.11 183.24 -51.44 0.146 2764
 2766 3 36.94 183.34 -51.47 0.151 2765
 2767 3 36.75 183.34 -51.47 0.146 2766
 2768 3 36.61 183.44 -51.5 0.164 2767
 2769 3 36.47 183.44 -51.43 0.163 2768
 2770 3 36.32 183.44 -51.39 0.164 2769
 2771 3 36.19 183.44 -51.3 0.147 2770
 2772 3 36.04 183.44 -51.28 0.127 2771
 2773 3 35.82 183.34 -51.21 0.145 2772
 2774 3 35.77 183.33 -51.1 0.147 2773
 2775 3 35.62 183.33 -51.04 0.112 2774
 2776 3 35.51 183.43 -50.97 0.093 2775
 2777 3 35.32 183.33 -50.96 0.094 2776
 2778 3 35.22 183.34 -50.9 0.087 2777
 2779 3 35.11 183.34 -50.85 0.083 2778
 2780 3 34.98 183.45 -50.86 0.103 2779
 2781 3 34.87 183.55 -50.86 0.099 2780
 2782 3 34.71 183.64 -50.87 0.094 2781
 2783 3 34.51 183.55 -50.9 0.129 2782
 2784 3 34.33 183.64 -50.85 0.16 2783
 2785 3 34.26 183.64 -50.71 0.156 2784
 2786 3 34.15 183.74 -50.58 0.103 2785
 2787 3 33.75 183.96 -50.33 0.239 2786
 2788 3 33.36 184.05 -50.19 0.138 2787
 2789 3 33.12 184.05 -50.14 0.164 2788
 2790 3 32.84 184.04 -50.05 0.147 2789
 2791 3 32.66 184.04 -49.99 0.149 2790
 2792 3 32.52 184.14 -49.93 0.147 2791
 2793 3 32.37 184.16 -49.82 0.141 2792
 2794 3 32.23 184.16 -49.78 0.15 2793
 2795 3 32.12 184.16 -49.72 0.14 2794
 2796 3 32.05 184.16 -49.54 0.109 2795
 2797 3 32 184.26 -49.39 0.095 2796
 2798 3 31.9 184.35 -49.28 0.114 2797
 2799 3 31.79 184.35 -49.12 0.097 2798
 2800 3 31.75 184.35 -49 0.101 2799
 2801 3 31.64 184.45 -48.92 0.138 2800
 2802 3 31.53 184.47 -48.86 0.187 2801
 2803 3 31.5 184.47 -48.68 0.217 2802
 2804 3 31.52 184.47 -48.44 0.185 2803
 2805 3 31.46 184.47 -48.3 0.176 2804
 2806 3 31.32 184.47 -48.18 0.165 2805
 2807 3 31.16 184.35 -48 0.144 2806
 2808 3 31.05 184.25 -47.9 0.183 2807
 2809 3 30.98 184.25 -47.82 0.177 2808
 2810 3 30.82 184.35 -47.69 0.184 2809
 2811 3 30.75 184.37 -47.61 0.172 2810
 2812 3 30.59 184.47 -47.51 0.172 2811
 2813 3 30.53 184.47 -47.38 0.212 2812
 2814 3 30.41 184.56 -47.3 0.222 2813
 2815 3 30.32 184.56 -47.23 0.274 2814
 2816 3 30.21 184.56 -47.19 0.291 2815
 2817 3 30.05 184.56 -47.13 0.293 2816
 2818 3 29.94 184.56 -47.05 0.315 2817
 2819 3 29.71 184.47 -46.97 0.432 2818
 2820 3 29.64 184.47 -46.87 0.499 2819
 2821 3 29.5 184.57 -46.8 0.54 2820
 2822 3 29.39 184.57 -46.66 0.64 2821
 2823 3 29.23 184.68 -46.69 0.699 2822
 2824 3 29.16 184.77 -46.61 0.778 2823
 2825 3 29.43 184.06 -45.73 0.221 2824
 2826 3 29.32 183.96 -45.66 0.158 2825
 2827 3 29.23 183.96 -45.54 0.128 2826
 2828 3 29.14 183.98 -45.37 0.153 2827
 2829 3 29.07 183.98 -45.29 0.195 2828
 2830 3 28.96 183.98 -45.25 0.263 2829
 2831 3 28.87 183.98 -45.11 0.474 2830
 2832 3 28.68 183.98 -45.05 0.551 2831
 2833 3 28.46 183.98 -44.93 0.688 2832
 2834 3 28.3 183.98 -44.87 0.722 2833
 2835 3 28.09 184.18 -44.81 0.637 2834
 2836 3 27.91 184.37 -44.81 0.537 2835
 2837 3 27.75 184.08 -44.58 0.319 2836
 2838 3 27.37 184.07 -44.54 0.169 2837
 2839 3 27.18 184.17 -44.44 0.175 2838
 2840 3 27.09 184.07 -44.31 0.115 2839
 2841 3 28.39 184.18 -44.31 0.131 2836
 2842 3 28.32 184.18 -44.12 0.154 2841
 2843 3 28.32 183.98 -44.94 0.228 2833
 2844 3 28.23 183.98 -45.01 0.192 2843
 2845 3 28.93 185.06 -46.73 0.638 2824
 2846 3 28.64 185.57 -47.26 0.225 2845
 2847 3 28.55 185.77 -47.15 0.238 2846
 2848 3 28.41 186.06 -47.18 0.222 2847
 2849 3 28.28 186.36 -47.24 0.145 2848
 2850 3 28.18 186.46 -47.26 0.125 2849
 2851 3 28.1 186.56 -47.25 0.127 2850
 2852 3 27.97 186.67 -47.29 0.128 2851
 2853 3 27.99 186.86 -47.29 0.111 2852
 2854 3 27.86 186.96 -47.36 0.136 2853
 2855 3 27.76 186.96 -47.4 0.154 2854
 2856 3 27.65 187.06 -47.4 0.144 2855
 2857 3 27.58 187.17 -47.47 0.148 2856
 2858 3 27.47 187.27 -47.5 0.134 2857
 2859 3 27.38 187.36 -47.54 0.058 2858
 2860 3 27.29 187.46 -47.58 0.104 2859
 2861 3 27.15 187.46 -47.61 0.143 2860
 2862 3 27.06 187.56 -47.61 0.138 2861
 2863 3 26.95 187.68 -47.65 0.113 2862
 2864 3 26.92 187.77 -47.74 0.121 2863
 2865 3 26.85 187.98 -47.72 0.138 2864
 2866 3 26.83 188.18 -47.86 0.164 2865
 2867 3 26.74 188.27 -47.9 0.148 2866
 2868 3 26.68 188.37 -47.99 0.144 2867
 2869 3 26.61 188.48 -48.04 0.142 2868
 2870 3 26.51 188.58 -48.03 0.21 2869
 2871 3 26.47 188.68 -47.97 0.207 2870
 2872 3 26.24 188.77 -48.03 0.16 2871
 2873 3 26.2 188.87 -48.15 0.124 2872
 2874 3 26.08 188.98 -48.33 0.138 2873
 2875 3 26.06 189.08 -48.5 0.139 2874
 2876 3 26.17 189.17 -48.62 0.167 2875
 2877 3 26.17 189.27 -48.72 0.184 2876
 2878 3 26.08 189.46 -48.94 0.171 2877
 2879 3 26.08 189.56 -49.11 0.155 2878
 2880 3 25.93 189.67 -49.15 0.163 2879
 2881 3 25.85 189.67 -49.25 0.155 2880
 2882 3 25.72 189.67 -49.32 0.146 2881
 2883 3 25.67 189.67 -49.44 0.165 2882
 2884 3 25.72 189.77 -49.65 0.143 2883
 2885 3 25.67 189.96 -49.78 0.17 2884
 2886 3 25.63 190.07 -49.93 0.187 2885
 2887 3 25.63 190.18 -50.05 0.152 2886
 2888 3 25.54 190.28 -50.14 0.11 2887
 2889 3 25.56 190.28 -50.4 0.142 2888
 2890 3 25.61 190.28 -50.51 0.169 2889
 2891 3 25.67 190.28 -50.67 0.167 2890
 2892 3 25.7 190.37 -50.87 0.182 2891
 2893 3 25.95 190.28 -50.74 0.089 2892
 2894 3 26.04 190.27 -50.86 0.124 2893
 2895 3 26.04 190.27 -50.97 0.107 2894
 2896 3 25.72 190.47 -51 0.228 2892
 2897 3 25.97 190.56 -51.18 0.314 2896
 2898 3 26.06 190.47 -51.29 0.349 2897
 2899 3 26.02 190.56 -51.44 0.436 2898
 2900 3 26.01 190.56 -51.57 0.507 2899
 2901 3 25.93 190.56 -51.8 0.446 2900
 2902 3 25.95 190.56 -51.92 0.511 2901
 2903 3 26.04 190.77 -51.92 0.557 2902
 2904 3 26.08 190.87 -51.95 0.546 2903
 2905 3 26.33 190.77 -52.03 0.435 2904
 2906 3 26.38 190.87 -52.14 0.366 2905
 2907 3 26.63 190.85 -52.1 0.243 2906
 2908 3 26.86 190.76 -52.48 0.117 2907
 2909 3 26.08 190.97 -52.52 0.193 2906
 2910 3 26.13 190.96 -52.75 0.216 2909
 2911 3 26.02 191.06 -52.89 0.314 2910
 2912 3 25.81 191.15 -53.03 0.326 2911
 2913 3 25.74 191.25 -53.16 0.489 2912
 2914 3 25.74 191.16 -53.28 0.525 2913
 2915 3 25.76 191.26 -53.41 0.572 2914
 2916 3 25.83 191.36 -53.53 0.553 2915
 2917 3 25.85 191.47 -53.67 0.608 2916
 2918 3 25.95 191.47 -53.81 0.559 2917
 2919 3 26.64 191.06 -54.1 0.375 2918
 2920 3 26.48 191.26 -54.39 0.282 2919
 2921 3 26.52 191.35 -54.49 0.325 2920
 2922 3 25.83 191.57 -54.02 0.388 2918
 2923 3 25.9 192.36 -53.21 0.291 2922
 2924 3 25.72 192.36 -53.29 0.358 2923
 2925 3 25.67 192.46 -53.24 0.404 2924
 2926 3 25.65 192.65 -53.28 0.327 2925
 2927 3 26.15 192.66 -53.41 0.1 2926
 2928 3 26.17 192.86 -53.56 0.101 2927
 2929 3 26.02 192.86 -53.64 0.139 2928
 2930 3 25.9 192.76 -53.77 0.101 2929
 2931 3 25.77 192.76 -53.85 0.000125 2930
 2932 3 25.67 191.57 -54.14 0.422 2922
 2933 3 25.4 191.97 -54.21 0.405 2932
 2934 3 25.63 192.36 -54.41 0.147 2933
 2935 3 25.49 192.47 -54.48 0.221 2934
 2936 3 25.47 192.47 -54.64 0.14 2935
 2937 3 25.58 191.57 -54.18 0.422 2936
 2938 3 25.74 191.57 -54.16 0.388 2937
 2939 3 25.43 191.26 -54.46 0.195 2932
 2940 3 25.28 191.16 -54.68 0.143 2939
 2941 3 25.14 191.07 -54.76 0.165 2940
 2942 3 24.98 190.97 -54.8 0.215 2941
 2943 3 24.87 190.97 -55.05 0.189 2942
 2944 3 24.73 190.97 -55.22 0.168 2943
 2945 3 24.59 191.07 -55.37 0.098 2944
 2946 3 26.29 190.97 -52.86 0.167 2911
 2947 3 26.56 190.97 -52.99 0.112 2946
 2948 3 26.04 191.37 -51.52 0.243 2904
 2949 3 25.97 191.47 -51.34 0.216 2948
 2950 3 25.88 191.47 -51.2 0.088 2949
 2951 3 28.66 185.17 -46.72 0.22 2845
 2952 3 28.62 185.06 -46.58 0.000125 2951
 2953 3 33.83 183.96 -50.24 0.105 2787
 2954 3 51.65 169.9 -48.13 0.373 2313
 2955 3 51.51 170 -48.09 0.352 2954
 2956 3 51.51 170.11 -47.87 0.262 2955
 2957 3 51.44 170.21 -47.8 0.198 2956
 2958 3 51.14 169.9 -48.47 0.056 2955
 2959 3 51.11 170 -48.58 0.056 2958
 2960 3 51 165.61 -48.74 0.184 2290
 2961 3 51.12 165.4 -48.7 0.15 2960
 2962 3 51.3 165.31 -48.69 0.151 2961
 2963 3 51.44 165.21 -48.63 0.203 2962
 2964 3 51.58 165.11 -48.6 0.198 2963
 2965 3 51.72 165 -48.51 0.15 2964
 2966 3 51.76 164.9 -48.45 0.196 2965
 2967 3 51.81 164.81 -48.41 0.216 2966
 2968 3 51.86 164.71 -48.31 0.232 2967
 2969 3 52.01 164.61 -48.27 0.278 2968
 2970 3 52.13 164.5 -48.12 0.431 2969
 2971 3 52.23 164.5 -47.99 0.618 2970
 2972 3 52.34 164.5 -47.81 0.759 2971
 2973 3 52.08 164.21 -47.55 0.596 2972
 2974 3 51.58 163.81 -47.4 0.126 2973
 2975 3 51.58 163.62 -47.35 0.131 2974
 2976 3 51.68 163.62 -47.28 0.117 2975
 2977 3 51.8 163.41 -47.27 0.098 2976
 2978 3 51.91 163.31 -47.28 0.105 2977
 2979 3 51.96 163.21 -47.33 0.143 2978
 2980 3 52.3 164.4 -47.45 0.501 2973
 2981 3 52.26 163.9 -47.43 0.39 2980
 2982 3 52.29 163.81 -47.31 0.43 2981
 2983 3 52.33 163.71 -47.21 0.4 2982
 2984 3 52.37 163.5 -47.08 0.377 2983
 2985 3 52.51 163.4 -47.03 0.383 2984
 2986 3 52.54 163.31 -46.99 0.455 2985
 2987 3 52.62 163.21 -46.96 0.491 2986
 2988 3 52.67 163.11 -46.9 0.542 2987
 2989 3 53.2 163.4 -47.31 0.245 2988
 2990 3 53.31 163.4 -47.35 0.134 2989
 2991 3 52.59 163 -46.74 0.545 2988
 2992 3 52.11 163.51 -46.54 0.098 2991
 2993 3 52.01 163.61 -46.6 0.000125 2992
 2994 3 52.74 162.81 -46.88 0.349 2991
 2995 3 52.74 162.31 -46.89 0.168 2994
 2996 3 52.78 162.11 -46.81 0.182 2995
 2997 3 52.81 162 -46.75 0.195 2996
 2998 3 52.84 161.9 -46.75 0.181 2997
 2999 3 52.88 161.71 -46.74 0.121 2998
 3000 3 52.85 161.5 -46.78 0.164 2999
 3001 3 52.94 161.5 -46.89 0.332 3000
 3002 3 53.2 161.61 -46.96 0.498 3001
 3003 3 53.14 161.31 -46.89 0.52 3002
 3004 3 53.27 161.11 -46.9 0.514 3003
 3005 3 53.31 160.9 -46.85 0.524 3004
 3006 3 53.42 160.81 -46.86 0.499 3005
 3007 3 53.45 160.61 -46.77 0.491 3006
 3008 3 53.46 160.5 -46.68 0.464 3007
 3009 3 53.49 160.4 -46.53 0.406 3008
 3010 3 53.41 160.11 -46.35 0.362 3009
 3011 3 53.16 159.9 -46.15 0.247 3010
 3012 3 53.17 159.71 -46.09 0.218 3011
 3013 3 53.13 159.62 -45.96 0.207 3012
 3014 3 53.24 159.4 -46.05 0.103 3013
 3015 3 53.28 159.31 -46.01 0.148 3014
 3016 3 53.3 159.11 -45.98 0.144 3015
 3017 3 53.27 158.91 -45.89 0.154 3016
 3018 3 53.2 158.81 -45.83 0.175 3017
 3019 3 53.23 158.62 -45.8 0.186 3018
 3020 3 53.31 158.52 -45.79 0.175 3019
 3021 3 53.38 158.31 -45.79 0.139 3020
 3022 3 53.4 158.21 -45.73 0.101 3021
 3023 3 53.5 158.12 -45.71 0.13 3022
 3024 3 53.54 157.91 -45.65 0.12 3023
 3025 3 53.58 157.81 -45.65 0.134 3024
 3026 3 53.53 157.62 -45.66 0.141 3025
 3027 3 53.46 157.41 -45.58 0.151 3026
 3028 3 53.42 157.3 -45.47 0.14 3027
 3029 3 53.45 157.2 -45.37 0.118 3028
 3030 3 53.4 157.01 -45.39 0.105 3029
 3031 3 53.29 157.01 -45.26 0.094 3030
 3032 3 53.21 156.9 -45.23 0.119 3031
 3033 3 53.24 156.8 -45.29 0.142 3032
 3034 3 53.27 156.8 -45.51 0.118 3033
 3035 3 53.2 156.51 -45.11 0.161 3033
 3036 3 53.18 156.3 -45.05 0.139 3035
 3037 3 53.14 156.2 -44.99 0.153 3036
 3038 3 53.17 156.01 -44.91 0.151 3037
 3039 3 53.22 155.9 -44.87 0.156 3038
 3040 3 53.39 155.7 -44.87 0.156 3039
 3041 3 53.4 155.61 -44.77 0.17 3040
 3042 3 53.42 155.51 -44.63 0.179 3041
 3043 3 53.4 155.4 -44.52 0.201 3042
 3044 3 53.42 155.4 -44.37 0.203 3043
 3045 3 53.35 155.4 -44.2 0.213 3044
 3046 3 53.32 155.51 -44.01 0.115 3045
 3047 3 53.28 155.61 -43.87 0.115 3046
 3048 3 53.38 155.71 -43.77 0.165 3047
 3049 3 53.4 155.82 -43.69 0.223 3048
 3050 3 53.39 155.92 -43.44 0.179 3049
 3051 3 53.42 156.11 -43.38 0.251 3050
 3052 3 53.39 156.21 -43.36 0.316 3051
 3053 3 53.49 156.32 -43.29 0.279 3052
 3054 3 53.52 156.42 -43.18 0.22 3053
 3055 3 53.56 156.52 -42.87 0.112 3054
 3056 3 53.52 156.61 -42.76 0.097 3055
 3057 3 53.57 156.82 -42.71 0.15 3056
 3058 3 53.52 156.92 -42.65 0.209 3057
 3059 3 53.53 157.11 -42.58 0.251 3058
 3060 3 53.27 156.82 -42.39 0.076 3059
 3061 3 53.28 156.82 -42.28 0.069 3060
 3062 3 53.74 157.32 -42.54 0.187 3059
 3063 3 53.85 157.52 -42.5 0.162 3062
 3064 3 53.84 157.71 -42.36 0.133 3063
 3065 3 53.84 157.71 -42.15 0.128 3064
 3066 3 53.78 157.82 -42.04 0.126 3065
 3067 3 53.78 158.02 -41.96 0.093 3066
 3068 3 53.74 158.11 -41.9 0.117 3067
 3069 3 53.66 158.2 -41.82 0.117 3068
 3070 3 53.55 158.41 -41.72 0.164 3069
 3071 3 53.45 158.51 -41.64 0.195 3070
 3072 3 53.42 158.72 -41.51 0.202 3071
 3073 3 53.26 158.82 -41.47 0.194 3072
 3074 3 53.28 159.11 -41.51 0.142 3073
 3075 3 53.3 159.41 -41.44 0.144 3074
 3076 3 53.25 159.51 -41.34 0.159 3075
 3077 3 53.19 159.72 -41.22 0.159 3076
 3078 3 53.25 159.91 -41.03 0.175 3077
 3079 3 53.3 160.01 -40.93 0.176 3078
 3080 3 53.47 160.22 -40.79 0.153 3079
 3081 3 53.55 160.32 -40.67 0.163 3080
 3082 3 53.59 160.41 -40.56 0.163 3081
 3083 3 53.62 160.61 -40.47 0.172 3082
 3084 3 53.75 160.82 -40.46 0.175 3083
 3085 3 53.83 161.01 -40.43 0.139 3084
 3086 3 53.98 161.11 -40.39 0.127 3085
 3087 3 54.05 161.32 -40.25 0.145 3086
 3088 3 54.13 161.41 -40.18 0.185 3087
 3089 3 54.13 161.51 -40.11 0.264 3088
 3090 3 54.36 161.51 -39.97 0.552 3089
 3091 3 54.23 161.91 -40.75 0.155 3090
 3092 3 54.3 162.01 -40.82 0.194 3091
 3093 3 54.26 162.01 -40.93 0.194 3092
 3094 3 54.04 162.22 -41.11 0.12 3093
 3095 3 54.01 162.31 -41.17 0.132 3094
 3096 3 54.12 162.31 -41.25 0.141 3095
 3097 3 54.3 162.21 -41.42 0.16 3096
 3098 3 54.43 162.21 -41.57 0.148 3097
 3099 3 54.51 162.21 -41.71 0.106 3098
 3100 3 54.66 162.21 -41.78 0.151 3099
 3101 3 54.86 162.32 -41.7 0.094 3100
 3102 3 54.88 162.52 -41.67 0.089 3101
 3103 3 54.93 162.61 -41.56 0.049 3102
 3104 3 54.94 162.71 -41.39 0.068 3103
 3105 3 54.37 161.61 -39.85 0.486 3090
 3106 3 54.54 161.22 -40.21 0.09 3105
 3107 3 54.58 161.32 -40.28 0.08 3106
 3108 3 54.69 161.41 -40.33 0.093 3107
 3109 3 54.87 161.51 -40.32 0.06 3108
 3110 3 54.34 161.82 -39.75 0.523 3105
 3111 3 54.37 162.01 -39.5 0.52 3110
 3112 3 54.68 161.72 -39.2 0.365 3111
 3113 3 54.75 161.72 -39.1 0.354 3112
 3114 3 55.04 161.41 -39.03 0.241 3113
 3115 3 55.12 161.32 -38.92 0.238 3114
 3116 3 54.14 162.32 -39.57 0.338 3111
 3117 3 54.25 162.41 -39.63 0.261 3116
 3118 3 54.43 162.72 -39.69 0.172 3117
 3119 3 54.5 162.82 -39.7 0.166 3118
 3120 3 54.57 162.91 -39.76 0.156 3119
 3121 3 54.72 163.01 -39.7 0.115 3120
 3122 3 54.78 163.22 -39.67 0.1 3121
 3123 3 54.86 163.41 -39.66 0.231 3122
 3124 3 55 163.61 -39.51 0.162 3123
 3125 3 55.24 163.72 -39.42 0.132 3124
 3126 3 55.32 163.72 -39.35 0.087 3125
 3127 3 55.43 163.82 -39.27 0.105 3126
 3128 3 55.53 163.91 -39.19 0.149 3127
 3129 3 55.55 164.01 -39.17 0.159 3128
 3130 3 55.64 164.22 -39.24 0.157 3129
 3131 3 55.65 164.41 -39.23 0.182 3130
 3132 3 55.64 164.51 -39.13 0.156 3131
 3133 3 55.72 164.72 -39.06 0.239 3132
 3134 3 55.8 164.82 -38.98 0.246 3133
 3135 3 55.97 164.91 -39.02 0.216 3134
 3136 3 56.18 165.1 -39.11 0.194 3135
 3137 3 56.29 165.2 -39.12 0.185 3136
 3138 3 56.4 165.41 -39.12 0.163 3137
 3139 3 56.43 165.51 -39.15 0.138 3138
 3140 3 56.42 165.7 -39.08 0.131 3139
 3141 3 56.48 165.81 -39.02 0.193 3140
 3142 3 56.5 165.91 -38.95 0.23 3141
 3143 3 56.66 166.01 -38.91 0.208 3142
 3144 3 56.67 166.2 -38.91 0.234 3143
 3145 3 56.67 166.31 -38.87 0.275 3144
 3146 3 56.64 166.41 -38.84 0.352 3145
 3147 3 56.57 166.51 -38.76 0.432 3146
 3148 3 56.43 166.81 -38.69 0.489 3147
 3149 3 56.46 167.01 -38.65 0.444 3148
 3150 3 56.46 167.1 -38.58 0.486 3149
 3151 3 56.53 167.22 -38.33 0.417 3150
 3152 3 56.56 167.32 -38.2 0.346 3151
 3153 3 56.53 167.2 -38.55 0.163 3152
 3154 3 56.54 167.2 -38.69 0.08 3153
 3155 3 53.85 162.51 -39.42 0.115 3116
 3156 3 53.92 162.61 -39.36 0.053 3155
 3157 3 53.02 159.51 -45.76 0.15 3013
 3158 3 52.99 159.4 -45.66 0.175 3157
 3159 3 52.99 159.2 -45.62 0.168 3158
 3160 3 53.02 159.01 -45.5 0.124 3159
 3161 3 52.99 158.9 -45.44 0.14 3160
 3162 3 53.02 158.7 -45.39 0.161 3161
 3163 3 53.28 161.4 -46.39 0.114 3003
 3164 3 53.37 161.21 -46.47 0.129 3163
 3165 3 53.55 161.9 -47.11 0.229 3002
 3166 3 53.64 162.11 -47.14 0.19 3165
 3167 3 53.63 162.21 -47.14 0.159 3166
 3168 3 53.59 162.4 -47.21 0.148 3167
 3169 3 53.67 162.81 -47.35 0.249 3168
 3170 3 53.6 162.9 -47.35 0.207 3169
 3171 3 53.49 162.9 -47.27 0.135 3170
 3172 3 53.38 162.9 -47.21 0.133 3171
 3173 3 53.35 163 -47.25 0.113 3172
 3174 3 52.77 162.71 -46.96 0.349 2994
 3175 3 52.85 163 -46.67 0.163 3174
 3176 3 53.14 162.9 -46.68 0.119 3175
 3177 3 53.2 162.71 -46.71 0.175 3176
 3178 3 52.95 163 -46.67 0.163 3175
 3179 3 53.05 163.81 -46.46 0.145 3178
 3180 3 53.2 163.9 -46.44 0.178 3179
 3181 3 53.3 164.11 -46.41 0.187 3180
 3182 3 53.41 164.21 -46.34 0.178 3181
 3183 3 53.48 164.31 -46.27 0.156 3182
 3184 3 53.62 164.4 -46.2 0.141 3183
 3185 3 53.69 164.5 -46.2 0.176 3184
 3186 3 53.8 164.61 -46.17 0.189 3185
 3187 3 53.94 164.71 -46.2 0.179 3186
 3188 3 54.08 164.81 -46.19 0.126 3187
 3189 3 54.26 164.9 -46.14 0.154 3188
 3190 3 54.37 165.11 -46.13 0.142 3189
 3191 3 54.5 165.21 -46.13 0.105 3190
 3192 3 54.63 165.4 -46.09 0.078 3191
 3193 3 54.75 165.5 -46.07 0.054 3192
 3194 3 54.77 165.61 -46.02 0.109 3193
 3195 3 54.9 165.71 -46.01 0.137 3194
 3196 3 54.9 165.81 -45.94 0.093 3195
 3197 3 54.94 165.9 -45.97 0.129 3196
 3198 3 54.9 166 -46.05 0.143 3197
 3199 3 54.88 166.21 -46.12 0.000125 3198
 3200 3 52.37 165 -47.31 0.323 2980
 3201 3 52.41 165.4 -47.37 0.189 3200
 3202 3 52.47 165.61 -47.38 0.091 3201
 3203 3 53.05 165.11 -48.06 0.381 2972
 3204 3 53.08 165.4 -48.49 0.256 3203
 3205 3 53.04 165.5 -48.56 0.279 3204
 3206 3 53.23 165.59 -48.67 0.126 3205
 3207 3 53.33 165.59 -48.78 0.143 3206
 3208 3 53.44 165.69 -48.84 0.17 3207
 3209 3 53.51 165.8 -48.89 0.147 3208
 3210 3 53.62 165.91 -48.92 0.145 3209
 3211 3 53.73 166.01 -48.95 0.114 3210
 3212 3 53.8 166.1 -48.99 0.114 3211
 3213 3 53.91 166.2 -49.05 0.105 3212
 3214 3 54.06 166.31 -49.06 0.106 3213
 3215 3 54.23 166.39 -49.08 0.133 3214
 3216 3 54.3 166.5 -49.09 0.144 3215
 3217 3 54.41 166.6 -49.19 0.111 3216
 3218 3 54.44 166.79 -49.2 0.146 3217
 3219 3 54.55 166.89 -49.2 0.187 3218
 3220 3 54.56 167.1 -49.22 0.156 3219
 3221 3 54.62 167.19 -49.18 0.211 3220
 3222 3 54.69 167.29 -49.12 0.184 3221
 3223 3 54.8 167.5 -49.02 0.126 3222
 3224 3 54.94 167.69 -48.94 0.1 3223
 3225 3 55.01 167.79 -48.83 0.135 3224
 3226 3 55.09 167.89 -48.83 0.119 3225
 3227 3 55.16 168 -48.88 0.096 3226
 3228 3 55.27 168.1 -48.91 0.078 3227
 3229 3 55.4 168.19 -49.01 0.118 3228
 3230 3 55.56 168.19 -49.08 0.112 3229
 3231 3 55.73 168.29 -49.05 0.123 3230
 3232 3 55.8 168.39 -49.05 0.088 3231
 3233 3 55.88 168.5 -49.06 0.124 3232
 3234 3 55.94 168.48 -49.19 0.142 3233
 3235 3 56.01 168.59 -49.29 0.13 3234
 3236 3 56.12 168.69 -49.42 0.146 3235
 3237 3 56.16 168.79 -49.51 0.154 3236
 3238 3 56.16 168.88 -49.58 0.069 3237
 3239 3 52.55 165.5 -48.49 0.061 3205
 3240 3 52.56 165.4 -48.38 0.069 3239
 3241 3 52.69 165.31 -48.38 0.000125 3240
 3242 3 53.01 164.5 -48.32 0.145 2971
 3243 3 53.13 164.4 -48.45 0.086 3242
 3244 3 39.54 155.23 -56.17 0.083 2173
 3245 3 39.66 155.23 -56.15 0.103 3244
 3246 3 39.83 155.23 -56.08 0.074 3245
 3247 3 39.8 155.23 -55.89 0.095 3246
 3248 3 31.71 172.67 -94.78 0.169 1552
 3249 3 31.76 172.46 -94.87 0.129 3248
 3250 3 31.95 172.36 -94.92 0.13 3249
 3251 3 32.11 172.26 -95.03 0.145 3250
 3252 3 32.2 172.26 -95.14 0.137 3251
 3253 3 32.33 172.16 -95.33 0.13 3252
 3254 3 32.36 172.16 -95.5 0.122 3253
 3255 3 32.37 172.26 -95.62 0.169 3254
 3256 3 32.41 172.45 -95.73 0.181 3255
 3257 3 32.51 172.55 -95.76 0.191 3256
 3258 3 32.57 172.76 -95.81 0.181 3257
 3259 3 32.59 172.95 -95.88 0.195 3258
 3260 3 32.55 173.16 -95.91 0.17 3259
 3261 3 32.55 173.36 -95.94 0.178 3260
 3262 3 32.58 173.55 -96.02 0.185 3261
 3263 3 32.57 173.66 -96.05 0.143 3262
 3264 3 32.65 173.85 -96.08 0.133 3263
 3265 3 32.56 173.95 -96.08 0.146 3264
 3266 3 32.53 174.14 -96.13 0.185 3265
 3267 3 32.54 174.36 -96.3 0.152 3266
 3268 3 32.57 174.55 -96.3 0.174 3267
 3269 3 32.61 174.65 -96.36 0.19 3268
 3270 3 32.69 174.86 -96.28 0.161 3269
 3271 3 32.76 174.96 -96.28 0.141 3270
 3272 3 32.85 175.05 -96.28 0.141 3271
 3273 3 32.94 175.15 -96.25 0.149 3272
 3274 3 33.03 175.15 -96.18 0.163 3273
 3275 3 33.12 175.36 -96.16 0.151 3274
 3276 3 33.25 175.36 -96.14 0.164 3275
 3277 3 33.32 175.55 -96.19 0.183 3276
 3278 3 33.43 175.65 -96.19 0.155 3277
 3279 3 33.51 175.86 -96.18 0.131 3278
 3280 3 33.61 175.86 -96.23 0.162 3279
 3281 3 33.71 175.96 -96.23 0.166 3280
 3282 3 33.75 176.15 -96.23 0.188 3281
 3283 3 33.86 176.36 -96.27 0.211 3282
 3284 3 33.93 176.46 -96.31 0.202 3283
 3285 3 34 176.65 -96.38 0.201 3284
 3286 3 34.14 176.86 -96.32 0.197 3285
 3287 3 34.19 176.96 -96.37 0.148 3286
 3288 3 34.22 177.15 -96.4 0.15 3287
 3289 3 34.29 177.34 -96.34 0.149 3288
 3290 3 34.35 177.55 -96.35 0.206 3289
 3291 3 34.43 177.74 -96.32 0.22 3290
 3292 3 34.53 177.84 -96.26 0.227 3291
 3293 3 34.61 178.05 -96.24 0.218 3292
 3294 3 34.86 178.15 -96.2 0.19 3293
 3295 3 35 178.24 -96.15 0.176 3294
 3296 3 35.13 178.34 -96.09 0.17 3295
 3297 3 35.28 178.45 -96.17 0.192 3296
 3298 3 35.38 178.65 -96.22 0.174 3297
 3299 3 35.52 178.74 -96.23 0.156 3298
 3300 3 35.67 178.84 -96.23 0.166 3299
 3301 3 35.85 178.95 -96.28 0.176 3300
 3302 3 36 179.15 -96.28 0.183 3301
 3303 3 36.2 179.24 -96.2 0.192 3302
 3304 3 36.35 179.34 -96.16 0.222 3303
 3305 3 36.5 179.53 -96.12 0.273 3304
 3306 3 36.63 179.65 -96.17 0.28 3305
 3307 3 36.73 179.94 -96.19 0.309 3306
 3308 3 36.77 180.25 -96.26 0.186 3307
 3309 3 36.81 180.35 -96.34 0.158 3308
 3310 3 36.85 180.54 -96.44 0.158 3309
 3311 3 36.96 180.65 -96.46 0.147 3310
 3312 3 37.05 180.85 -96.41 0.186 3311
 3313 3 37.14 180.94 -96.46 0.198 3312
 3314 3 37.21 181.15 -96.4 0.202 3313
 3315 3 37.28 181.25 -96.5 0.192 3314
 3316 3 37.32 181.44 -96.52 0.189 3315
 3317 3 37.39 181.54 -96.63 0.176 3316
 3318 3 37.48 181.65 -96.61 0.144 3317
 3319 3 37.56 181.85 -96.68 0.156 3318
 3320 3 37.6 182.04 -96.61 0.182 3319
 3321 3 37.73 182.15 -96.52 0.156 3320
 3322 3 37.81 182.25 -96.46 0.152 3321
 3323 3 37.85 182.35 -96.4 0.144 3322
 3324 3 37.9 182.35 -96.3 0.154 3323
 3325 3 37.87 182.54 -96.18 0.17 3324
 3326 3 37.85 182.75 -96.1 0.175 3325
 3327 3 37.91 182.94 -96.08 0.176 3326
 3328 3 37.88 183.15 -96.05 0.172 3327
 3329 3 37.87 183.25 -95.94 0.201 3328
 3330 3 37.87 183.44 -95.82 0.21 3329
 3331 3 37.9 183.54 -95.73 0.233 3330
 3332 3 37.87 183.75 -95.62 0.233 3331
 3333 3 37.9 183.94 -95.62 0.155 3332
 3334 3 37.92 184.04 -95.48 0.181 3333
 3335 3 37.95 184.25 -95.51 0.2 3334
 3336 3 37.98 184.35 -95.51 0.238 3335
 3337 3 38.06 184.44 -95.48 0.286 3336
 3338 3 38.12 184.65 -95.39 0.299 3337
 3339 3 38.19 184.75 -95.28 0.28 3338
 3340 3 38.22 184.94 -95.26 0.266 3339
 3341 3 38.28 185.15 -95.23 0.262 3340
 3342 3 38.25 185.35 -95.34 0.257 3341
 3343 3 38.26 185.44 -95.4 0.219 3342
 3344 3 38.39 185.75 -95.37 0.174 3343
 3345 3 38.51 185.94 -95.35 0.188 3344
 3346 3 38.61 186.04 -95.29 0.156 3345
 3347 3 38.66 186.15 -95.23 0.176 3346
 3348 3 38.72 186.25 -95.15 0.155 3347
 3349 3 38.78 186.35 -95.06 0.172 3348
 3350 3 38.79 186.44 -94.93 0.2 3349
 3351 3 38.79 186.54 -94.81 0.173 3350
 3352 3 38.84 186.65 -94.7 0.158 3351
 3353 3 38.93 186.75 -94.56 0.198 3352
 3354 3 38.97 186.94 -94.47 0.191 3353
 3355 3 38.96 187.04 -94.38 0.213 3354
 3356 3 38.96 187.15 -94.27 0.246 3355
 3357 3 39.01 187.25 -94.11 0.281 3356
 3358 3 39.07 187.35 -94.02 0.245 3357
 3359 3 39.11 187.25 -93.81 0.215 3358
 3360 3 39.19 187.25 -93.66 0.176 3359
 3361 3 39.18 187.24 -93.56 0.174 3360
 3362 3 39.25 187.24 -93.41 0.194 3361
 3363 3 39.31 187.34 -93.25 0.21 3362
 3364 3 39.31 187.34 -93.09 0.224 3363
 3365 3 39.25 187.45 -92.97 0.261 3364
 3366 3 39.18 187.55 -92.84 0.196 3365
 3367 3 39.08 187.65 -92.75 0.165 3366
 3368 3 39 187.74 -92.59 0.173 3367
 3369 3 38.96 187.95 -92.48 0.22 3368
 3370 3 38.88 188.05 -92.41 0.224 3369
 3371 3 38.89 188.24 -92.23 0.218 3370
 3372 3 39 188.24 -92.08 0.227 3371
 3373 3 39.1 188.15 -91.94 0.219 3372
 3374 3 39.14 188.05 -91.77 0.202 3373
 3375 3 39.07 188.15 -91.64 0.208 3374
 3376 3 39.1 188.15 -91.44 0.163 3375
 3377 3 39.14 188.05 -91.28 0.165 3376
 3378 3 39.24 187.95 -91.08 0.163 3377
 3379 3 39.25 187.96 -90.97 0.159 3378
 3380 3 39.32 187.96 -90.83 0.151 3379
 3381 3 39.38 188.15 -90.72 0.187 3380
 3382 3 39.39 188.15 -90.61 0.192 3381
 3383 3 39.47 188.25 -90.53 0.21 3382
 3384 3 39.53 188.15 -90.36 0.15 3383
 3385 3 39.53 188.36 -90.22 0.188 3384
 3386 3 39.53 188.46 -90.13 0.211 3385
 3387 3 39.5 188.65 -90.06 0.245 3386
 3388 3 39.53 188.86 -89.97 0.259 3387
 3389 3 39.52 188.96 -89.91 0.287 3388
 3390 3 39.55 189.15 -89.84 0.261 3389
 3391 3 39.63 189.25 -89.78 0.249 3390
 3392 3 39.74 189.46 -89.63 0.222 3391
 3393 3 39.89 189.46 -89.68 0.184 3392
 3394 3 39.98 189.46 -89.47 0.208 3393
 3395 3 40.13 189.46 -89.46 0.18 3394
 3396 3 40.37 189.36 -89.43 0.158 3395
 3397 3 40.52 189.25 -89.41 0.16 3396
 3398 3 40.62 189.25 -89.35 0.169 3397
 3399 3 40.7 189.15 -89.27 0.149 3398
 3400 3 40.77 189.05 -89.13 0.152 3399
 3401 3 40.88 189.05 -89.05 0.197 3400
 3402 3 40.99 188.96 -88.99 0.209 3401
 3403 3 41.17 188.96 -88.85 0.214 3402
 3404 3 41.38 188.84 -88.8 0.194 3403
 3405 3 41.52 188.74 -88.71 0.167 3404
 3406 3 41.67 188.65 -88.58 0.18 3405
 3407 3 41.78 188.65 -88.52 0.191 3406
 3408 3 41.89 188.65 -88.41 0.193 3407
 3409 3 41.99 188.55 -88.27 0.155 3408
 3410 3 42.09 188.45 -88.07 0.164 3409
 3411 3 42.16 188.34 -87.96 0.162 3410
 3412 3 42.26 188.24 -87.87 0.15 3411
 3413 3 42.38 188.24 -87.71 0.159 3412
 3414 3 42.46 188.25 -87.57 0.217 3413
 3415 3 42.57 188.25 -87.46 0.231 3414
 3416 3 42.74 188.24 -87.4 0.264 3415
 3417 3 42.87 188.24 -87.32 0.352 3416
 3418 3 42.95 188.24 -87.21 0.445 3417
 3419 3 43.38 187.84 -87.51 0.186 3418
 3420 3 43.2 188.24 -87.02 0.557 3419
 3421 3 43.2 188.24 -86.83 0.716 3420
 3422 3 43.27 188.25 -86.69 0.758 3421
 3423 3 43.31 188.36 -86.57 0.83 3422
 3424 3 43.39 188.36 -86.46 0.879 3423
 3425 3 42.81 188.95 -85.97 0.558 3424
 3426 3 42.62 188.95 -85.82 0.691 3425
 3427 3 42.52 188.95 -85.68 0.706 3426
 3428 3 42.39 189.05 -85.58 0.708 3427
 3429 3 42.24 189.16 -85.52 0.739 3428
 3430 3 42.19 189.16 -85.41 0.724 3429
 3431 3 42.14 189.05 -85.32 0.758 3430
 3432 3 42.32 188.95 -85.02 0.631 3431
 3433 3 42.38 188.86 -84.88 0.614 3432
 3434 3 41.67 189.05 -85.33 0.23 3433
 3435 3 41.49 189.16 -85.29 0.22 3434
 3436 3 41.3 189.26 -85.37 0.19 3435
 3437 3 41.19 189.36 -85.3 0.197 3436
 3438 3 41.12 189.45 -85.38 0.1 3437
 3439 3 42.53 188.76 -84.57 0.395 3433
 3440 3 42.56 189.16 -84.46 0.074 3439
 3441 3 42.44 189.26 -84.43 0.09 3440
 3442 3 42.23 189.36 -84.38 0.117 3441
 3443 3 42.12 189.45 -84.37 0.088 3442
 3444 3 42.34 188.76 -84.62 0.298 3439
 3445 3 42.01 188.76 -84.54 0.225 3444
 3446 3 42.24 188.76 -84.63 0.298 3444
 3447 3 43.42 188.86 -84.32 0.072 3446
 3448 3 43.52 188.76 -84.37 0.083 3447
 3449 3 42.06 189.45 -84.76 0.182 3432
 3450 3 41.97 189.55 -84.65 0.218 3449
 3451 3 41.7 189.76 -84.6 0.089 3450
 3452 3 41.55 189.76 -84.55 0.000125 3451
 3453 3 44.09 187.55 -86.87 0.422 3424
 3454 3 44.27 187.45 -86.88 0.394 3453
 3455 3 44.45 187.24 -86.91 0.412 3454
 3456 3 44.64 187.05 -86.99 0.424 3455
 3457 3 44.78 186.84 -87.02 0.455 3456
 3458 3 44.88 186.84 -86.94 0.524 3457
 3459 3 45 186.84 -86.94 0.588 3458
 3460 3 45.07 186.74 -86.94 0.582 3459
 3461 3 45.13 186.64 -86.93 0.576 3460
 3462 3 45.21 186.53 -86.8 0.713 3461
 3463 3 45.32 186.34 -86.76 0.753 3462
 3464 3 45.39 186.34 -86.68 0.671 3463
 3465 3 45.64 186.34 -86.6 0.62 3464
 3466 3 45.75 186.24 -86.58 0.576 3465
 3467 3 46.2 185.74 -86.91 0.35 3466
 3468 3 46.39 185.64 -87.04 0.347 3467
 3469 3 46.54 185.44 -87.07 0.352 3468
 3470 3 46.79 185.34 -87.1 0.336 3469
 3471 3 47 185.03 -87.21 0.263 3470
 3472 3 47.14 184.84 -87.3 0.194 3471
 3473 3 47.25 184.63 -87.39 0.22 3472
 3474 3 47.39 184.44 -87.44 0.225 3473
 3475 3 47.5 184.34 -87.56 0.224 3474
 3476 3 47.65 184.23 -87.64 0.241 3475
 3477 3 47.77 184.13 -87.64 0.217 3476
 3478 3 47.88 183.94 -87.64 0.206 3477
 3479 3 48 183.84 -87.66 0.215 3478
 3480 3 48.18 183.72 -87.69 0.243 3479
 3481 3 48.51 183.53 -87.73 0.197 3480
 3482 3 48.65 183.43 -87.75 0.191 3481
 3483 3 48.8 183.32 -87.8 0.186 3482
 3484 3 48.96 183.22 -87.78 0.197 3483
 3485 3 49.05 183.13 -87.84 0.21 3484
 3486 3 49.14 182.93 -87.86 0.217 3485
 3487 3 49.25 182.72 -87.86 0.221 3486
 3488 3 49.4 182.64 -87.86 0.219 3487
 3489 3 49.47 182.44 -87.89 0.223 3488
 3490 3 49.59 182.33 -87.95 0.26 3489
 3491 3 49.65 182.13 -88.08 0.307 3490
 3492 3 49.72 181.92 -88.14 0.276 3491
 3493 3 49.79 181.82 -88.19 0.25 3492
 3494 3 49.93 181.73 -88.27 0.245 3493
 3495 3 50.05 181.52 -88.28 0.222 3494
 3496 3 50.14 181.32 -88.39 0.182 3495
 3497 3 50.22 181.23 -88.5 0.148 3496
 3498 3 50.36 181.02 -88.55 0.181 3497
 3499 3 50.48 180.92 -88.56 0.175 3498
 3500 3 50.61 180.82 -88.58 0.185 3499
 3501 3 50.66 180.63 -88.61 0.163 3500
 3502 3 50.78 180.52 -88.55 0.18 3501
 3503 3 50.9 180.32 -88.58 0.179 3502
 3504 3 51.02 180.23 -88.48 0.199 3503
 3505 3 51.19 180.01 -88.44 0.178 3504
 3506 3 51.3 179.92 -88.36 0.168 3505
 3507 3 51.41 179.72 -88.39 0.167 3506
 3508 3 51.47 179.61 -88.34 0.179 3507
 3509 3 51.56 179.51 -88.3 0.174 3508
 3510 3 51.66 179.32 -88.23 0.157 3509
 3511 3 51.74 179.22 -88.25 0.155 3510
 3512 3 51.8 179.11 -88.19 0.158 3511
 3513 3 51.92 178.92 -88.17 0.152 3512
 3514 3 51.99 178.82 -88.17 0.156 3513
 3515 3 52.1 178.72 -88.19 0.171 3514
 3516 3 52.22 178.61 -88.17 0.181 3515
 3517 3 52.3 178.42 -88.17 0.176 3516
 3518 3 52.41 178.32 -88.14 0.179 3517
 3519 3 52.49 178.22 -88.16 0.18 3518
 3520 3 52.62 178.22 -88.09 0.194 3519
 3521 3 52.7 178.01 -88.11 0.185 3520
 3522 3 52.77 177.82 -88.11 0.147 3521
 3523 3 52.9 177.72 -88.11 0.167 3522
 3524 3 53.02 177.62 -88.11 0.163 3523
 3525 3 53.15 177.52 -88.08 0.192 3524
 3526 3 53.27 177.43 -88.08 0.207 3525
 3527 3 53.44 177.21 -88.12 0.191 3526
 3528 3 53.59 177.12 -88.06 0.179 3527
 3529 3 53.72 176.92 -88.04 0.196 3528
 3530 3 53.87 176.81 -87.98 0.203 3529
 3531 3 54.04 176.62 -87.93 0.193 3530
 3532 3 54.19 176.52 -87.92 0.172 3531
 3533 3 54.34 176.31 -87.92 0.176 3532
 3534 3 54.48 176.21 -87.87 0.179 3533
 3535 3 54.62 176.12 -87.84 0.188 3534
 3536 3 54.73 176.02 -87.85 0.198 3535
 3537 3 54.85 175.81 -87.85 0.205 3536
 3538 3 54.98 175.71 -87.74 0.192 3537
 3539 3 55.11 175.52 -87.73 0.199 3538
 3540 3 55.27 175.31 -87.76 0.21 3539
 3541 3 55.31 175.21 -87.7 0.199 3540
 3542 3 55.49 175.02 -87.7 0.188 3541
 3543 3 55.59 174.81 -87.65 0.212 3542
 3544 3 55.75 174.71 -87.68 0.186 3543
 3545 3 55.89 174.5 -87.65 0.19 3544
 3546 3 55.99 174.3 -87.57 0.15 3545
 3547 3 56.16 174.21 -87.53 0.138 3546
 3548 3 56.31 174.11 -87.51 0.167 3547
 3549 3 56.46 174 -87.49 0.163 3548
 3550 3 56.56 173.9 -87.48 0.188 3549
 3551 3 56.66 173.8 -87.45 0.186 3550
 3552 3 56.84 173.71 -87.42 0.202 3551
 3553 3 56.99 173.61 -87.42 0.203 3552
 3554 3 57.11 173.4 -87.43 0.22 3553
 3555 3 57.32 173.3 -87.48 0.229 3554
 3556 3 57.42 173.21 -87.54 0.183 3555
 3557 3 57.49 173.21 -87.43 0.161 3556
 3558 3 57.6 173.12 -87.49 0.194 3557
 3559 3 57.78 172.91 -87.54 0.204 3558
 3560 3 57.99 172.71 -87.56 0.251 3559
 3561 3 58.17 172.6 -87.53 0.236 3560
 3562 3 58.3 172.41 -87.53 0.253 3561
 3563 3 58.42 172.21 -87.57 0.223 3562
 3564 3 58.52 172.1 -87.43 0.182 3563
 3565 3 58.6 171.91 -87.34 0.177 3564
 3566 3 58.69 171.71 -87.37 0.193 3565
 3567 3 58.79 171.5 -87.31 0.168 3566
 3568 3 58.93 171.31 -87.21 0.178 3567
 3569 3 59.04 171.31 -87.18 0.141 3568
 3570 3 59.18 171.1 -87.17 0.136 3569
 3571 3 59.29 171 -87.17 0.136 3570
 3572 3 59.43 170.91 -87.17 0.156 3571
 3573 3 59.57 170.81 -87.14 0.161 3572
 3574 3 59.74 170.71 -87.04 0.172 3573
 3575 3 59.86 170.6 -87.04 0.194 3574
 3576 3 60.06 170.5 -87.01 0.166 3575
 3577 3 60.22 170.4 -86.93 0.107 3576
 3578 3 60.36 170.29 -86.96 0.099 3577
 3579 3 60.43 170.19 -86.95 0.099 3578
 3580 3 60.54 170 -87.01 0.141 3579
 3581 3 60.68 169.9 -86.93 0.148 3580
 3582 3 60.79 169.9 -86.93 0.149 3581
 3583 3 60.93 169.79 -86.93 0.142 3582
 3584 3 61.07 169.79 -86.82 0.183 3583
 3585 3 61.21 169.59 -86.78 0.165 3584
 3586 3 61.31 169.5 -86.76 0.179 3585
 3587 3 61.4 169.4 -86.71 0.166 3586
 3588 3 61.54 169.29 -86.7 0.173 3587
 3589 3 61.65 169.19 -86.73 0.167 3588
 3590 3 61.85 169.09 -86.76 0.15 3589
 3591 3 62 168.9 -86.78 0.186 3590
 3592 3 62.17 168.79 -86.81 0.215 3591
 3593 3 62.32 168.7 -86.81 0.176 3592
 3594 3 62.4 168.5 -86.89 0.155 3593
 3595 3 62.54 168.39 -86.82 0.152 3594
 3596 3 62.64 168.29 -86.76 0.147 3595
 3597 3 62.74 168.2 -86.7 0.149 3596
 3598 3 62.85 168.1 -86.67 0.173 3597
 3599 3 62.97 168 -86.64 0.185 3598
 3600 3 63.07 167.89 -86.56 0.216 3599
 3601 3 63.15 167.79 -86.51 0.253 3600
 3602 3 63.25 167.7 -86.48 0.291 3601
 3603 3 63.35 167.6 -86.46 0.298 3602
 3604 3 63.4 167.39 -86.5 0.288 3603
 3605 3 63.48 167.2 -86.52 0.33 3604
 3606 3 63.55 167.1 -86.54 0.329 3605
 3607 3 63.58 167 -86.49 0.31 3606
 3608 3 63.65 166.79 -86.55 0.299 3607
 3609 3 63.76 166.7 -86.43 0.261 3608
 3610 3 63.91 166.7 -86.21 0.175 3609
 3611 3 64.04 166.6 -86.13 0.171 3610
 3612 3 64.23 166.5 -86.11 0.153 3611
 3613 3 64.35 166.39 -86.08 0.152 3612
 3614 3 64.54 166.29 -86.16 0.166 3613
 3615 3 64.69 166.08 -86.16 0.183 3614
 3616 3 64.8 165.98 -86.13 0.209 3615
 3617 3 64.96 165.89 -86.16 0.184 3616
 3618 3 65.1 165.79 -86.19 0.164 3617
 3619 3 65.27 165.69 -86.21 0.187 3618
 3620 3 65.44 165.58 -86.19 0.189 3619
 3621 3 65.55 165.39 -86.16 0.193 3620
 3622 3 65.71 165.29 -86.13 0.217 3621
 3623 3 65.82 165.08 -86.11 0.19 3622
 3624 3 65.9 164.98 -86.1 0.125 3623
 3625 3 65.93 164.89 -85.96 0.165 3624
 3626 3 65.96 164.79 -85.96 0.232 3625
 3627 3 66.12 164.58 -85.96 0.264 3626
 3628 3 66.21 164.39 -85.96 0.308 3627
 3629 3 66.3 164.29 -85.99 0.414 3628
 3630 3 66.37 164.19 -85.99 0.476 3629
 3631 3 66.41 163.98 -86.05 0.528 3630
 3632 3 66.46 163.89 -86.08 0.592 3631
 3633 3 66.54 163.69 -86.15 0.584 3632
 3634 3 66.71 163.58 -86.13 0.583 3633
 3635 3 66.96 163.39 -86.02 0.507 3634
 3636 3 67.32 163.48 -85.35 0.1 3635
 3637 3 67.41 163.38 -85.33 0.147 3636
 3638 3 67.54 163.27 -85.35 0.165 3637
 3639 3 67.63 163.17 -85.25 0.161 3638
 3640 3 67.77 162.99 -85.16 0.203 3639
 3641 3 67.9 162.78 -85.1 0.205 3640
 3642 3 67.99 162.68 -84.99 0.167 3641
 3643 3 68.07 162.58 -84.9 0.142 3642
 3644 3 68.18 162.39 -84.85 0.176 3643
 3645 3 68.31 162.28 -84.79 0.176 3644
 3646 3 68.39 162.18 -84.74 0.18 3645
 3647 3 68.49 162.08 -84.74 0.217 3646
 3648 3 68.59 161.89 -84.71 0.168 3647
 3649 3 68.64 161.78 -84.6 0.156 3648
 3650 3 68.58 161.58 -84.5 0.169 3649
 3651 3 68.63 161.58 -84.38 0.151 3650
 3652 3 68.67 161.49 -84.35 0.165 3651
 3653 3 68.74 161.28 -84.29 0.175 3652
 3654 3 68.8 161.18 -84.21 0.164 3653
 3655 3 68.86 161.08 -84.19 0.141 3654
 3656 3 69 160.89 -84.19 0.283 3655
 3657 3 68.99 160.89 -84.08 0.209 3656
 3658 3 68.97 160.67 -84.02 0.171 3657
 3659 3 69 160.57 -83.99 0.137 3658
 3660 3 69.03 160.38 -83.95 0.114 3659
 3661 3 69.02 160.27 -83.92 0.121 3660
 3662 3 69.16 160.18 -83.89 0.157 3661
 3663 3 69.24 159.89 -83.83 0.186 3662
 3664 3 69.22 159.77 -83.75 0.135 3663
 3665 3 69.27 159.57 -83.69 0.128 3664
 3666 3 69.38 159.49 -83.72 0.136 3665
 3667 3 69.47 159.28 -83.64 0.165 3666
 3668 3 69.49 159.17 -83.56 0.15 3667
 3669 3 69.56 159.08 -83.55 0.155 3668
 3670 3 69.64 158.89 -83.53 0.135 3669
 3671 3 69.7 158.78 -83.47 0.155 3670
 3672 3 69.72 158.57 -83.36 0.186 3671
 3673 3 69.69 158.38 -83.2 0.223 3672
 3674 3 69.77 158.27 -83.11 0.253 3673
 3675 3 69.83 158.07 -83 0.245 3674
 3676 3 69.88 157.88 -82.89 0.195 3675
 3677 3 69.95 157.88 -82.76 0.175 3676
 3678 3 70.14 157.67 -82.7 0.205 3677
 3679 3 70.25 157.67 -82.64 0.169 3678
 3680 3 70.31 157.38 -82.5 0.189 3679
 3681 3 70.41 157.38 -82.42 0.148 3680
 3682 3 70.45 157.27 -82.36 0.093 3681
 3683 3 70.55 157.27 -82.28 0.125 3682
 3684 3 70.7 157.27 -82.25 0.192 3683
 3685 3 70.92 157.18 -82.33 0.225 3684
 3686 3 71.05 157.08 -82.34 0.23 3685
 3687 3 71.19 156.99 -82.36 0.207 3686
 3688 3 71.29 156.78 -82.34 0.183 3687
 3689 3 71.42 156.68 -82.37 0.223 3688
 3690 3 71.5 156.58 -82.36 0.194 3689
 3691 3 71.64 156.49 -82.34 0.172 3690
 3692 3 71.73 156.39 -82.25 0.163 3691
 3693 3 71.82 156.28 -81.94 0.246 3692
 3694 3 72.04 156.28 -81.83 0.26 3693
 3695 3 72.23 156.18 -81.72 0.254 3694
 3696 3 72.39 156.08 -81.67 0.277 3695
 3697 3 72.54 155.78 -81.56 0.366 3696
 3698 3 72.65 155.68 -81.58 0.149 3697
 3699 3 72.71 155.28 -81.31 0.248 3697
 3700 3 72.84 155.08 -81.22 0.266 3699
 3701 3 72.93 154.89 -81.16 0.242 3700
 3702 3 73.2 154.78 -81.09 0.223 3701
 3703 3 73.46 154.58 -81.11 0.204 3702
 3704 3 73.57 154.48 -81.06 0.22 3703
 3705 3 73.78 154.37 -81.03 0.207 3704
 3706 3 74.01 154.18 -81.11 0.165 3705
 3707 3 74.07 153.98 -81.14 0.221 3706
 3708 3 74.18 153.77 -81.17 0.213 3707
 3709 3 74.23 153.58 -81.15 0.208 3708
 3710 3 74.29 153.48 -81.12 0.239 3709
 3711 3 74.37 153.27 -81.01 0.284 3710
 3712 3 74.34 153.18 -80.87 0.341 3711
 3713 3 74.32 153.08 -80.68 0.359 3712
 3714 3 74.21 153.48 -80.38 0.218 3713
 3715 3 74.17 153.58 -80.23 0.222 3714
 3716 3 74.07 153.68 -80.02 0.181 3715
 3717 3 74.03 153.68 -79.87 0.151 3716
 3718 3 74.03 153.68 -79.67 0.142 3717
 3719 3 74.01 153.89 -79.59 0.131 3718
 3720 3 74.01 153.99 -79.47 0.116 3719
 3721 3 73.98 153.98 -79.34 0.129 3720
 3722 3 73.96 153.98 -79.14 0.137 3721
 3723 3 73.98 153.88 -78.99 0.113 3722
 3724 3 74.03 153.98 -78.84 0.149 3723
 3725 3 74.04 154.07 -78.7 0.14 3724
 3726 3 73.96 154.17 -78.56 0.104 3725
 3727 3 73.89 154.19 -78.36 0.098 3726
 3728 3 73.94 154.19 -78.25 0.156 3727
 3729 3 73.99 154.19 -78.11 0.185 3728
 3730 3 74.08 153.98 -77.95 0.125 3729
 3731 3 74.19 153.89 -77.8 0.12 3730
 3732 3 74.3 153.89 -77.59 0.093 3731
 3733 3 74.38 153.79 -77.45 0.085 3732
 3734 3 74.42 153.69 -77.33 0.126 3733
 3735 3 74.47 153.58 -77.26 0.18 3734
 3736 3 74.59 153.58 -76.97 0.162 3735
 3737 3 74.75 153.58 -76.89 0.183 3736
 3738 3 74.77 153.58 -76.7 0.192 3737
 3739 3 74.75 153.69 -76.53 0.196 3738
 3740 3 74.69 153.79 -76.44 0.101 3739
 3741 3 74.77 153.89 -76.26 0.114 3740
 3742 3 74.94 153.39 -76.42 0.088 3739
 3743 3 75.05 153.29 -76.33 0.086 3742
 3744 3 74.35 152.87 -80.68 0.294 3713
 3745 3 74.43 152.68 -80.7 0.261 3744
 3746 3 74.56 152.48 -80.73 0.222 3745
 3747 3 74.7 152.27 -80.76 0.147 3746
 3748 3 74.79 152.08 -80.74 0.185 3747
 3749 3 74.88 151.87 -80.77 0.278 3748
 3750 3 74.99 151.77 -80.79 0.355 3749
 3751 3 75.08 151.58 -80.93 0.334 3750
 3752 3 75.32 151.46 -81.06 0.286 3751
 3753 3 75.44 151.46 -81.12 0.271 3752
 3754 3 75.63 151.17 -81.23 0.217 3753
 3755 3 75.8 150.96 -81.29 0.223 3754
 3756 3 75.94 150.87 -81.31 0.212 3755
 3757 3 76.07 150.57 -81.29 0.142 3756
 3758 3 76.15 150.37 -81.21 0.131 3757
 3759 3 76.27 150.28 -81.15 0.169 3758
 3760 3 76.41 150.07 -81.06 0.158 3759
 3761 3 76.51 149.97 -81.1 0.179 3760
 3762 3 76.57 149.87 -81.01 0.191 3761
 3763 3 76.69 149.78 -81.01 0.169 3762
 3764 3 76.79 149.57 -81.01 0.169 3763
 3765 3 76.88 149.47 -81.01 0.184 3764
 3766 3 77.07 149.27 -81.07 0.172 3765
 3767 3 77.19 149.06 -81.1 0.106 3766
 3768 3 77.32 148.87 -81.07 0.12 3767
 3769 3 77.46 148.66 -81.07 0.183 3768
 3770 3 77.6 148.47 -81.1 0.199 3769
 3771 3 77.65 148.37 -81.04 0.214 3770
 3772 3 77.81 148.06 -81.09 0.172 3771
 3773 3 77.95 147.97 -81.1 0.176 3772
 3774 3 78.02 147.77 -81.13 0.135 3773
 3775 3 78.08 147.56 -81.13 0.106 3774
 3776 3 78.22 147.37 -81.05 0.089 3775
 3777 3 78.27 147.27 -81.07 0.105 3776
 3778 3 78.36 147.27 -80.99 0.113 3777
 3779 3 78.47 147.06 -80.97 0.168 3778
 3780 3 78.62 146.87 -80.99 0.167 3779
 3781 3 78.72 146.77 -80.91 0.17 3780
 3782 3 78.91 146.66 -80.86 0.187 3781
 3783 3 79.03 146.66 -80.83 0.175 3782
 3784 3 79.14 146.56 -80.8 0.217 3783
 3785 3 79.2 146.16 -80.94 0.172 3784
 3786 3 79.23 146.06 -80.99 0.162 3785
 3787 3 79.09 145.96 -81.02 0.16 3786
 3788 3 79.08 145.75 -80.99 0.172 3787
 3789 3 79.02 145.66 -81 0.266 3788
 3790 3 79.03 145.56 -80.99 0.253 3789
 3791 3 79.08 145.25 -80.94 0.341 3790
 3792 3 79.22 145.16 -80.94 0.332 3791
 3793 3 79.28 144.96 -80.99 0.328 3792
 3794 3 79.33 144.75 -81.02 0.38 3793
 3795 3 78.77 144.66 -81.25 0.146 3794
 3796 3 78.65 144.56 -81.33 0.11 3795
 3797 3 78.57 144.47 -81.46 0.169 3796
 3798 3 78.54 144.35 -81.61 0.23 3797
 3799 3 78.54 143.97 -81.39 0.147 3798
 3800 3 78.54 143.77 -81.34 0.131 3799
 3801 3 78.53 143.66 -81.31 0.11 3800
 3802 3 78.57 143.56 -81.26 0.116 3801
 3803 3 78.42 143.27 -81.34 0.134 3802
 3804 3 78.34 143.27 -81.45 0.142 3803
 3805 3 78.26 143.16 -81.54 0.164 3804
 3806 3 78.24 143.06 -81.64 0.119 3805
 3807 3 78.12 142.87 -81.73 0.142 3806
 3808 3 78.12 142.77 -81.78 0.147 3807
 3809 3 78.12 142.66 -81.78 0.138 3808
 3810 3 78.12 142.47 -81.89 0.155 3809
 3811 3 78.12 142.27 -81.9 0.163 3810
 3812 3 78.13 142.16 -81.84 0.139 3811
 3813 3 78.09 141.97 -81.78 0.129 3812
 3814 3 78.04 141.77 -81.72 0.104 3813
 3815 3 77.95 141.56 -81.83 0.161 3814
 3816 3 77.96 141.47 -82.03 0.116 3815
 3817 3 77.93 141.46 -82.17 0.114 3816
 3818 3 77.94 141.35 -82.36 0.103 3817
 3819 3 77.91 141.35 -82.48 0.093 3818
 3820 3 77.85 141.35 -82.59 0.105 3819
 3821 3 77.8 141.25 -82.69 0.18 3820
 3822 3 77.85 141.06 -82.75 0.217 3821
 3823 3 77.99 140.85 -82.8 0.206 3822
 3824 3 77.99 140.76 -82.93 0.2 3823
 3825 3 78 140.67 -83.01 0.208 3824
 3826 3 78.1 140.47 -83.02 0.281 3825
 3827 3 78.32 140.36 -83.04 0.223 3826
 3828 3 78.52 140.26 -82.99 0.117 3827
 3829 3 78.63 140.17 -82.95 0.131 3828
 3830 3 78.66 140.07 -82.96 0.137 3829
 3831 3 78.77 139.76 -82.93 0.122 3830
 3832 3 78.88 139.67 -82.88 0.114 3831
 3833 3 78.94 139.57 -82.88 0.132 3832
 3834 3 78.97 139.36 -82.82 0.162 3833
 3835 3 79.04 139.26 -82.74 0.161 3834
 3836 3 79.07 139.17 -82.57 0.152 3835
 3837 3 79.16 139.17 -82.43 0.172 3836
 3838 3 79.22 139.07 -82.35 0.226 3837
 3839 3 79.29 138.97 -82.29 0.307 3838
 3840 3 78.88 138.86 -82.46 0.098 3839
 3841 3 78.77 138.86 -82.46 0.081 3840
 3842 3 79.49 139.07 -82.18 0.315 3839
 3843 3 79.57 139.07 -82.04 0.379 3842
 3844 3 79.63 138.97 -81.93 0.43 3843
 3845 3 79.77 138.86 -81.88 0.451 3844
 3846 3 79.96 138.67 -81.85 0.529 3845
 3847 3 80.08 138.67 -81.85 0.554 3846
 3848 3 80.21 138.55 -81.84 0.566 3847
 3849 3 80.36 138.55 -81.71 0.545 3848
 3850 3 80.33 138.16 -81.87 0.351 3849
 3851 3 80.41 137.95 -81.95 0.258 3850
 3852 3 80.55 137.85 -81.9 0.274 3851
 3853 3 80.88 137.95 -81.79 0.171 3852
 3854 3 80.85 138.16 -81.51 0.128 3853
 3855 3 80.94 138.16 -81.43 0.109 3854
 3856 3 80.93 137.76 -81.87 0.143 3853
 3857 3 81.02 137.66 -81.8 0.171 3856
 3858 3 81.16 137.66 -81.68 0.15 3857
 3859 3 81.1 137.55 -81.77 0.000125 3858
 3860 3 80.49 138.86 -81.34 0.18 3849
 3861 3 80.57 138.67 -81.26 0.21 3860
 3862 3 80.75 138.55 -81.18 0.081 3861
 3863 3 80.94 138.45 -81.15 0.173 3862
 3864 3 81 138.35 -81.1 0.129 3863
 3865 3 80.6 138.36 -81.32 0.098 3861
 3866 3 79.3 138.36 -82.3 0.144 3844
 3867 3 79.21 138.26 -82.35 0.099 3866
 3868 3 79.7 144.46 -80.93 0.308 3794
 3869 3 79.9 144.25 -81.02 0.235 3868
 3870 3 80.12 143.97 -81.05 0.149 3869
 3871 3 80.21 143.86 -81 0.155 3870
 3872 3 80.32 143.76 -80.86 0.146 3871
 3873 3 80.42 143.67 -80.77 0.138 3872
 3874 3 80.49 143.57 -80.75 0.151 3873
 3875 3 80.6 143.36 -80.69 0.151 3874
 3876 3 80.74 143.26 -80.61 0.158 3875
 3877 3 80.85 143.26 -80.52 0.166 3876
 3878 3 80.98 143.17 -80.39 0.14 3877
 3879 3 81.13 143.07 -80.38 0.135 3878
 3880 3 81.26 142.97 -80.43 0.126 3879
 3881 3 81.29 142.86 -80.47 0.145 3880
 3882 3 81.49 142.76 -80.36 0.141 3881
 3883 3 81.65 142.66 -80.36 0.144 3882
 3884 3 81.82 142.55 -80.39 0.138 3883
 3885 3 81.98 142.45 -80.47 0.18 3884
 3886 3 82.09 142.45 -80.49 0.205 3885
 3887 3 82.29 142.45 -80.52 0.28 3886
 3888 3 82.43 142.45 -80.6 0.313 3887
 3889 3 82.6 142.35 -80.64 0.317 3888
 3890 3 82.76 142.35 -80.68 0.327 3889
 3891 3 82.98 141.85 -80.53 0.145 3890
 3892 3 83.04 141.76 -80.52 0.108 3891
 3893 3 83.1 141.66 -80.49 0.129 3892
 3894 3 83.17 141.55 -80.44 0.104 3893
 3895 3 83.26 141.45 -80.38 0.102 3894
 3896 3 83.46 141.35 -80.33 0.122 3895
 3897 3 83.51 141.25 -80.36 0.128 3896
 3898 3 83.63 141.14 -80.22 0.124 3897
 3899 3 83.76 141.04 -80.13 0.121 3898
 3900 3 83.87 141.04 -80.08 0.127 3899
 3901 3 84.01 140.95 -79.97 0.12 3900
 3902 3 84.12 140.95 -79.89 0.149 3901
 3903 3 84.23 140.85 -79.85 0.141 3902
 3904 3 84.34 140.75 -79.77 0.113 3903
 3905 3 84.43 140.64 -79.74 0.124 3904
 3906 3 84.54 140.54 -79.74 0.149 3905
 3907 3 84.7 140.35 -79.77 0.137 3906
 3908 3 84.87 140.35 -79.8 0.147 3907
 3909 3 85.01 140.25 -79.8 0.186 3908
 3910 3 85.12 140.25 -79.8 0.196 3909
 3911 3 85.18 140.14 -79.77 0.163 3910
 3912 3 85.32 139.96 -79.69 0.153 3911
 3913 3 85.42 139.96 -79.64 0.137 3912
 3914 3 85.59 139.86 -79.52 0.164 3913
 3915 3 85.7 139.86 -79.49 0.136 3914
 3916 3 85.84 139.76 -79.35 0.097 3915
 3917 3 85.96 139.65 -79.33 0.127 3916
 3918 3 86.12 139.65 -79.32 0.134 3917
 3919 3 86.23 139.55 -79.27 0.121 3918
 3920 3 86.39 139.34 -79.33 0.146 3919
 3921 3 86.57 139.34 -79.38 0.16 3920
 3922 3 86.69 139.24 -79.36 0.18 3921
 3923 3 86.77 139.05 -79.44 0.175 3922
 3924 3 86.74 138.84 -79.53 0.167 3923
 3925 3 86.83 138.64 -79.56 0.18 3924
 3926 3 86.94 138.45 -79.56 0.166 3925
 3927 3 87.11 138.34 -79.56 0.11 3926
 3928 3 87.24 138.14 -79.48 0.12 3927
 3929 3 87.33 138.05 -79.42 0.139 3928
 3930 3 87.5 137.84 -79.44 0.126 3929
 3931 3 87.6 137.84 -79.45 0.163 3930
 3932 3 87.74 137.64 -79.39 0.145 3931
 3933 3 87.86 137.55 -79.36 0.16 3932
 3934 3 87.96 137.45 -79.36 0.218 3933
 3935 3 88.04 137.34 -79.39 0.19 3934
 3936 3 88.11 137.14 -79.5 0.188 3935
 3937 3 88.16 137.14 -79.59 0.203 3936
 3938 3 88.07 136.93 -79.67 0.235 3937
 3939 3 88.16 136.74 -79.7 0.245 3938
 3940 3 88.25 136.64 -79.86 0.257 3939
 3941 3 88.35 136.54 -79.95 0.319 3940
 3942 3 88.44 136.43 -79.98 0.397 3941
 3943 3 88.52 136.33 -80.01 0.461 3942
 3944 3 88.66 136.24 -80 0.487 3943
 3945 3 88.83 136.14 -80 0.501 3944
 3946 3 88.77 136.24 -79.28 0.073 3945
 3947 3 88.74 136.24 -79.17 0.099 3946
 3948 3 88.64 136.14 -78.95 0.128 3947
 3949 3 88.96 136.15 -80.08 0.504 3945
 3950 3 89.06 135.94 -80.06 0.579 3949
 3951 3 89.15 135.84 -80.06 0.562 3950
 3952 3 89.31 135.75 -80.06 0.516 3951
 3953 3 89.31 135.55 -79.89 0.542 3952
 3954 3 89.48 135.44 -80.09 0.489 3953
 3955 3 89.72 135.44 -80.19 0.36 3954
 3956 3 89.84 135.34 -80.23 0.322 3955
 3957 3 89.92 135.13 -80.25 0.269 3956
 3958 3 89.9 134.94 -80.2 0.293 3957
 3959 3 89.89 134.74 -80.23 0.272 3958
 3960 3 89.94 134.53 -80.29 0.29 3959
 3961 3 89.92 134.34 -80.19 0.245 3960
 3962 3 89.84 134.24 -80.2 0.216 3961
 3963 3 89.78 134.03 -80.12 0.161 3962
 3964 3 89.62 133.84 -80.11 0.125 3963
 3965 3 89.56 133.74 -80.12 0.196 3964
 3966 3 89.5 133.63 -80.18 0.218 3965
 3967 3 89.48 133.53 -80.21 0.235 3966
 3968 3 89.45 133.34 -80.21 0.251 3967
 3969 3 89.48 133.13 -80.18 0.249 3968
 3970 3 89.44 132.94 -80.15 0.233 3969
 3971 3 89.47 132.74 -80.16 0.212 3970
 3972 3 89.47 132.53 -80.24 0.252 3971
 3973 3 89.53 132.44 -80.26 0.27 3972
 3974 3 89.51 132.24 -80.27 0.334 3973
 3975 3 89.38 132.24 -80.26 0.338 3974
 3976 3 89.23 132.15 -80.13 0.3 3975
 3977 3 89.07 132.05 -79.93 0.233 3976
 3978 3 88.95 132.04 -79.84 0.286 3977
 3979 3 88.85 131.93 -79.76 0.364 3978
 3980 3 88.73 131.83 -79.76 0.434 3979
 3981 3 88.6 131.83 -79.76 0.497 3980
 3982 3 88.56 131.64 -79.71 0.542 3981
 3983 3 88.46 131.64 -79.73 0.585 3982
 3984 3 88.45 131.43 -79.66 0.613 3983
 3985 3 88.52 131.24 -79.49 0.53 3984
 3986 3 89.4 131.05 -79.55 0.16 3985
 3987 3 89.37 130.84 -79.54 0.224 3986
 3988 3 89.49 130.84 -79.51 0.184 3987
 3989 3 89.74 130.75 -79.4 0.127 3988
 3990 3 89.6 130.74 -79.26 0.057 3989
 3991 3 89.54 130.64 -79.13 0.082 3990
 3992 3 89.6 130.54 -79.1 0.142 3991
 3993 3 89.66 130.43 -79.07 0.112 3992
 3994 3 89.82 130.65 -79.37 0.131 3989
 3995 3 89.93 130.44 -79.35 0.122 3994
 3996 3 90.07 130.34 -79.35 0.134 3995
 3997 3 90.27 130.34 -79.35 0.112 3996
 3998 3 90.45 130.24 -79.43 0.089 3997
 3999 3 90.57 130.24 -79.51 0.116 3998
 4000 3 90.65 130.13 -79.54 0.182 3999
 4001 3 90.76 130.13 -79.6 0.183 4000
 4002 3 90.9 130.34 -79.73 0.154 4001
 4003 3 91.04 130.34 -79.7 0.121 4002
 4004 3 91.21 130.24 -79.65 0.11 4003
 4005 3 91.34 130.24 -79.66 0.144 4004
 4006 3 91.49 130.13 -79.68 0.13 4005
 4007 3 91.6 129.93 -79.71 0.113 4006
 4008 3 91.76 129.82 -79.79 0.124 4007
 4009 3 91.9 129.93 -79.8 0.126 4008
 4010 3 92.04 129.93 -79.8 0.112 4009
 4011 3 92.24 129.82 -79.76 0.144 4010
 4012 3 92.35 129.72 -79.8 0.203 4011
 4013 3 92.52 129.72 -79.85 0.158 4012
 4014 3 92.74 129.82 -79.9 0.106 4013
 4015 3 92.95 129.94 -79.88 0.115 4014
 4016 3 93.1 130.04 -79.88 0.151 4015
 4017 3 93.23 130.04 -79.8 0.133 4016
 4018 3 93.32 129.94 -79.76 0.117 4017
 4019 3 93.4 129.83 -79.68 0.135 4018
 4020 3 93.54 129.73 -79.63 0.164 4019
 4021 3 93.65 129.73 -79.57 0.203 4020
 4022 3 93.79 129.63 -79.54 0.214 4021
 4023 3 93.89 129.53 -79.49 0.161 4022
 4024 3 93.92 129.42 -79.35 0.14 4023
 4025 3 93.9 129.33 -79.13 0.164 4024
 4026 3 93.97 129.23 -79.04 0.228 4025
 4027 3 94.17 129.13 -79.07 0.191 4026
 4028 3 94.25 129.03 -79.04 0.072 4027
 4029 3 88.35 131.24 -79.46 0.445 3985
 4030 3 88.4 131.24 -79.05 0.159 4029
 4031 3 88.27 131.14 -78.95 0.233 4030
 4032 3 88.23 131.05 -78.84 0.22 4031
 4033 3 88.18 131.05 -78.64 0.11 4032
 4034 3 88.26 131.14 -79.45 0.468 4029
 4035 3 88.73 130.64 -79.39 0.146 4034
 4036 3 88.62 130.54 -79.47 0.000125 4035
 4037 3 87.9 130.95 -79.42 0.45 4034
 4038 3 88.35 130.93 -79.86 0.153 4037
 4039 3 88.43 131.14 -79.96 0.21 4038
 4040 3 88.26 131.14 -80.04 0.095 4039
 4041 3 88.12 131.14 -80.04 0.069 4040
 4042 3 87.79 130.95 -79.38 0.476 4037
 4043 3 87.29 131.45 -79.33 0.251 4042
 4044 3 87.37 131.74 -79.46 0.193 4043
 4045 3 87.45 131.84 -79.54 0.178 4044
 4046 3 86.99 131.34 -79.41 0.064 4043
 4047 3 86.76 131.34 -79.36 0.064 4046
 4048 3 86.66 131.34 -79.25 0.08 4047
 4049 3 86.59 131.45 -79.25 0.051 4048
 4050 3 86.4 131.55 -79.24 0.056 4049
 4051 3 87.88 130.74 -79.36 0.333 4042
 4052 3 88.24 130.55 -79.16 0.123 4051
 4053 3 88.18 130.45 -79.21 0.174 4052
 4054 3 87.98 130.24 -79.22 0.155 4053
 4055 3 87.87 130.14 -79.21 0.044 4054
 4056 3 87.82 130.64 -79.39 0.369 4051
 4057 3 87.32 130.55 -79.05 0.306 4056
 4058 3 87.29 130.45 -79 0.342 4057
 4059 3 87.13 130.34 -78.99 0.377 4058
 4060 3 86.74 130.84 -79.19 0.197 4059
 4061 3 86.87 131.05 -79.19 0.211 4060
 4062 3 86.95 131.14 -79.24 0.205 4061
 4063 3 86.62 130.74 -79.24 0.132 4060
 4064 3 86.51 130.84 -79.19 0.123 4063
 4065 3 87.09 130.24 -78.92 0.305 4059
 4066 3 86.98 130.24 -78.86 0.264 4065
 4067 3 87.13 130.05 -78.53 0.095 4066
 4068 3 87.04 130.05 -78.46 0.069 4067
 4069 3 86.96 129.96 -78.36 0.095 4068
 4070 3 86.84 129.95 -78.31 0.114 4069
 4071 3 86.73 129.85 -78.22 0.117 4070
 4072 3 86.63 129.64 -78.19 0.15 4071
 4073 3 86.52 129.54 -78.05 0.167 4072
 4074 3 86.27 129.54 -77.92 0.127 4073
 4075 3 86.1 129.54 -77.86 0.152 4074
 4076 3 86.01 129.45 -77.77 0.138 4075
 4077 3 85.96 129.25 -77.69 0.093 4076
 4078 3 85.93 129.05 -77.64 0.095 4077
 4079 3 85.84 128.95 -77.61 0.122 4078
 4080 3 85.68 128.95 -77.62 0.111 4079
 4081 3 85.54 128.85 -77.56 0.101 4080
 4082 3 85.45 128.76 -77.53 0.101 4081
 4083 3 85.39 128.55 -77.53 0.096 4082
 4084 3 85.36 128.45 -77.42 0.143 4083
 4085 3 85.28 128.26 -77.28 0.147 4084
 4086 3 85.25 128.15 -77.2 0.122 4085
 4087 3 85.08 128.06 -77.06 0.115 4086
 4088 3 84.98 127.85 -77.03 0.142 4087
 4089 3 84.81 127.76 -76.95 0.145 4088
 4090 3 84.67 127.76 -76.9 0.123 4089
 4091 3 84.53 127.75 -76.82 0.153 4090
 4092 3 84.45 127.66 -76.73 0.177 4091
 4093 3 84.34 127.56 -76.65 0.193 4092
 4094 3 84.22 127.36 -76.59 0.211 4093
 4095 3 84.06 127.25 -76.56 0.221 4094
 4096 3 83.94 127.16 -76.53 0.216 4095
 4097 3 83.8 126.95 -76.79 0.101 4096
 4098 3 83.8 126.95 -76.92 0.122 4097
 4099 3 83.86 126.95 -77.11 0.121 4098
 4100 3 83.87 126.95 -77.23 0.155 4099
 4101 3 83.92 126.86 -77.34 0.165 4100
 4102 3 83.86 127.16 -76.28 0.164 4096
 4103 3 83.73 127.16 -76.12 0.127 4102
 4104 3 83.73 127.06 -75.95 0.187 4103
 4105 3 83.78 127.06 -75.84 0.234 4104
 4106 3 83.98 126.95 -75.75 0.348 4105
 4107 3 83.98 126.86 -75.65 0.413 4106
 4108 3 83.73 126.76 -75.51 0.415 4107
 4109 3 83.87 126.97 -75.42 0.551 4108
 4110 3 83.78 126.86 -75.39 0.644 4109
 4111 3 82.92 126.97 -75.74 0.181 4110
 4112 3 82.84 127.06 -75.96 0.185 4111
 4113 3 82.78 127.06 -76.05 0.099 4112
 4114 3 83.78 126.76 -75.27 0.585 4110
 4115 3 83.75 126.56 -74.94 0.51 4114
 4116 3 83.14 126.36 -75.02 0.329 4115
 4117 3 83.09 126.26 -74.98 0.344 4116
 4118 3 83.05 126.17 -74.88 0.361 4117
 4119 3 82.92 126.06 -74.9 0.387 4118
 4120 3 82.61 126.27 -75.15 0.321 4119
 4121 3 82.73 125.86 -75.1 0.197 4120
 4122 3 82.64 125.86 -75.04 0.109 4121
 4123 3 82.5 125.66 -74.98 0.134 4122
 4124 3 82.39 125.86 -74.93 0.169 4123
 4125 3 82.28 125.86 -74.85 0.203 4124
 4126 3 82.14 125.66 -74.77 0.141 4125
 4127 3 82.01 125.66 -74.77 0.169 4126
 4128 3 81.87 125.57 -74.77 0.131 4127
 4129 3 81.72 125.46 -74.68 0.12 4128
 4130 3 81.61 125.46 -74.79 0.106 4129
 4131 3 81.48 125.36 -74.83 0.124 4130
 4132 3 81.36 125.27 -74.8 0.127 4131
 4133 3 81.3 125.27 -74.71 0.000125 4132
 4134 3 83.81 126.67 -74.79 0.383 4115
 4135 3 83.95 126.76 -74.43 0.297 4134
 4136 3 84.06 126.06 -74.79 0.142 4134
 4137 3 84.11 126.17 -74.68 0.09 4136
 4138 3 84.26 126.06 -74.68 0.076 4137
 4139 3 84.33 126.17 -74.58 0.057 4138
 4140 3 83.2 127.26 -75.39 0.188 4114
 4141 3 83.09 127.26 -75.42 0.102 4140
 4142 3 86.74 130.24 -78.94 0.156 4066
 4143 3 86.66 130.15 -78.81 0.042 4142
 4144 3 87.9 130.64 -79.38 0.333 4143
 4145 3 87.99 130.45 -79.47 0.154 4144
 4146 3 87.57 130.45 -79.5 0.188 4145
 4147 3 87.48 130.34 -79.46 0.155 4146
 4148 3 87.52 130.64 -79.47 0.133 4056
 4149 3 87.43 130.84 -79.52 0.105 4148
 4150 3 87.32 130.84 -79.5 0.073 4149
 4151 3 89.24 131.34 -79.98 0.064 3982
 4152 3 89.26 131.55 -79.98 0.049 4151
 4153 3 89.2 131.65 -79.99 0.054 4152
 4154 3 89.95 135.13 -79.87 0.068 3957
 4155 3 90 135.03 -79.78 0.099 4154
 4156 3 89.97 134.94 -79.67 0.087 4155
 4157 3 90.03 134.74 -79.76 0.121 4156
 4158 3 90.03 134.63 -79.84 0.026 4157
 4159 3 88.97 135.33 -79.45 0.212 3953
 4160 3 88.89 135.43 -79.37 0.000125 4159
 4161 3 88.44 135.64 -79.54 0.082 3949
 4162 3 88.34 135.43 -79.45 0.085 4161
 4163 3 88.22 135.33 -79.44 0.112 4162
 4164 3 88.17 135.24 -79.5 0.175 4163
 4165 3 88.14 135.24 -79.62 0.191 4164
 4166 3 88.41 136.93 -79.42 0.082 3939
 4167 3 79.22 146.56 -80.72 0.119 3784
 4168 3 79.39 146.47 -80.52 0.101 4167
 4169 3 79.5 146.46 -80.49 0.134 4168
 4170 3 79.58 146.35 -80.41 0.158 4169
 4171 3 79.7 146.35 -80.33 0.184 4170
 4172 3 80 146.25 -80.33 0.147 4171
 4173 3 80.08 146.25 -80.24 0.177 4172
 4174 3 80.02 146.35 -79.97 0.088 4173
 4175 3 79.89 146.47 -79.86 0.000125 4174
 4176 3 80.25 146.25 -80.24 0.233 4173
 4177 3 80.39 146.25 -80.24 0.25 4176
 4178 3 80.56 146.16 -80.25 0.229 4177
 4179 3 80.72 146.17 -80.38 0.196 4178
 4180 3 80.91 146.26 -80.48 0.218 4179
 4181 3 81 146.17 -80.45 0.45 4180
 4182 3 81.14 146.17 -80.46 0.518 4181
 4183 3 81.25 146.07 -80.42 0.518 4182
 4184 3 81.47 145.85 -80.6 0.455 4183
 4185 3 81.61 145.76 -80.6 0.496 4184
 4186 3 81.73 145.66 -80.49 0.537 4185
 4187 3 81.83 145.55 -80.35 0.536 4186
 4188 3 82.03 145.35 -80.58 0.399 4187
 4189 3 82.14 145.35 -80.52 0.382 4188
 4190 3 82.27 145.26 -80.49 0.373 4189
 4191 3 82.36 145.26 -80.37 0.341 4190
 4192 3 82.5 145.05 -80.36 0.315 4191
 4193 3 82.62 145.05 -80.29 0.275 4192
 4194 3 82.7 144.95 -80.3 0.213 4193
 4195 3 82.83 144.85 -80.28 0.182 4194
 4196 3 83 144.76 -80.21 0.139 4195
 4197 3 83.11 144.66 -80.11 0.142 4196
 4198 3 83.3 144.55 -80.03 0.114 4197
 4199 3 83.47 144.45 -79.97 0.118 4198
 4200 3 83.64 144.35 -79.94 0.124 4199
 4201 3 83.83 144.35 -79.85 0.107 4200
 4202 3 83.94 144.35 -79.73 0.134 4201
 4203 3 84.08 144.35 -79.6 0.139 4202
 4204 3 84.22 144.35 -79.49 0.139 4203
 4205 3 84.33 144.25 -79.43 0.145 4204
 4206 3 84.5 144.35 -79.37 0.108 4205
 4207 3 84.64 144.25 -79.35 0.132 4206
 4208 3 84.78 144.35 -79.27 0.133 4207
 4209 3 84.89 144.25 -79.21 0.153 4208
 4210 3 84.98 144.25 -79.09 0.158 4209
 4211 3 85.08 144.14 -78.98 0.155 4210
 4212 3 85.27 144.14 -78.82 0.115 4211
 4213 3 85.27 144.14 -78.65 0.162 4212
 4214 3 85.31 144.04 -78.46 0.121 4213
 4215 3 85.44 143.95 -78.29 0.149 4214
 4216 3 85.5 143.85 -78.15 0.106 4215
 4217 3 85.53 143.85 -78.02 0.129 4216
 4218 3 85.64 143.76 -77.9 0.125 4217
 4219 3 85.67 143.76 -77.77 0.141 4218
 4220 3 85.78 143.66 -77.65 0.176 4219
 4221 3 85.87 143.55 -77.51 0.149 4220
 4222 3 85.95 143.55 -77.42 0.112 4221
 4223 3 85.98 143.55 -77.32 0.111 4222
 4224 3 86.06 143.76 -77.21 0.121 4223
 4225 3 86.16 143.76 -77.1 0.128 4224
 4226 3 86.23 143.76 -76.96 0.109 4225
 4227 3 86.36 143.66 -76.82 0.106 4226
 4228 3 86.53 143.55 -76.73 0.197 4227
 4229 3 86.59 143.55 -76.63 0.237 4228
 4230 3 86.64 143.45 -76.48 0.29 4229
 4231 3 86.77 143.45 -76.38 0.318 4230
 4232 3 86.86 143.45 -76.18 0.356 4231
 4233 3 86.97 143.55 -76.1 0.391 4232
 4234 3 87.08 143.55 -76.02 0.427 4233
 4235 3 87.17 143.55 -75.95 0.455 4234
 4236 3 87.3 143.55 -75.96 0.501 4235
 4237 3 87.42 143.45 -75.82 0.539 4236
 4238 3 87.7 143.75 -76.52 0.166 4237
 4239 3 87.83 143.64 -76.49 0.137 4238
 4240 3 87.92 143.64 -76.62 0.205 4239
 4241 3 88.02 143.64 -76.85 0.138 4240
 4242 3 88.05 143.45 -77.01 0.09 4241
 4243 3 87.33 143.76 -75.81 0.499 4237
 4244 3 87.33 142.85 -75.29 0.176 4243
 4245 3 87.36 142.76 -75.2 0.196 4244
 4246 3 87.36 142.55 -75.09 0.143 4245
 4247 3 87.47 142.45 -74.98 0.158 4246
 4248 3 87.66 142.35 -74.93 0.126 4247
 4249 3 87.75 142.26 -74.85 0.157 4248
 4250 3 87.97 142.05 -74.82 0.138 4249
 4251 3 88.22 141.95 -74.77 0.132 4250
 4252 3 88.33 141.85 -74.68 0.164 4251
 4253 3 88.48 141.85 -74.63 0.153 4252
 4254 3 88.58 141.76 -74.71 0.186 4253
 4255 3 88.86 141.26 -74.38 0.115 4254
 4256 3 88.97 141.16 -74.38 0.103 4255
 4257 3 89.05 141.05 -74.34 0.086 4256
 4258 3 89.12 140.95 -74.32 0.108 4257
 4259 3 89.22 140.75 -74.28 0.117 4258
 4260 3 89.33 140.64 -74.25 0.135 4259
 4261 3 89.39 140.54 -74.24 0.12 4260
 4262 3 89.48 140.45 -74.13 0.138 4261
 4263 3 89.58 140.35 -74.05 0.128 4262
 4264 3 89.72 140.35 -73.99 0.169 4263
 4265 3 89.8 140.25 -73.93 0.172 4264
 4266 3 89.84 140.04 -73.89 0.174 4265
 4267 3 89.89 139.95 -73.88 0.15 4266
 4268 3 90 139.85 -73.88 0.137 4267
 4269 3 90.08 139.75 -73.85 0.133 4268
 4270 3 90.22 139.75 -73.75 0.143 4269
 4271 3 90.33 139.54 -73.72 0.149 4270
 4272 3 90.45 139.45 -73.75 0.153 4271
 4273 3 90.53 139.25 -73.77 0.171 4272
 4274 3 90.62 139.14 -73.71 0.155 4273
 4275 3 90.71 139.04 -73.64 0.151 4274
 4276 3 90.85 138.95 -73.72 0.144 4275
 4277 3 91.04 138.95 -73.77 0.133 4276
 4278 3 91.15 138.85 -73.86 0.155 4277
 4279 3 91.23 138.75 -73.82 0.173 4278
 4280 3 91.35 138.75 -73.74 0.168 4279
 4281 3 91.46 138.64 -73.74 0.177 4280
 4282 3 91.53 138.54 -73.78 0.249 4281
 4283 3 91.67 138.54 -73.86 0.325 4282
 4284 3 91.71 138.45 -73.88 0.357 4283
 4285 3 91.88 138.34 -74.02 0.377 4284
 4286 3 92.04 138.24 -73.83 0.404 4285
 4287 3 91.81 138.25 -73.46 0.074 4286
 4288 3 91.73 138.04 -73.41 0.047 4287
 4289 3 92.12 138.14 -73.99 0.559 4286
 4290 3 91.84 138.34 -74.57 0.087 4289
 4291 3 91.76 138.24 -74.82 0.169 4290
 4292 3 92.21 138.05 -73.94 0.609 4289
 4293 3 92.31 138.05 -73.85 0.599 4292
 4294 3 92.32 137.95 -73.77 0.542 4293
 4295 3 92.38 137.95 -73.68 0.587 4294
 4296 3 92.1 137.54 -73.46 0.525 4295
 4297 3 92.98 137.84 -73.8 0.247 4296
 4298 3 93.06 137.84 -73.69 0.263 4297
 4299 3 93.2 137.64 -73.71 0.205 4298
 4300 3 93.37 137.54 -73.97 0.113 4299
 4301 3 93.4 137.54 -74.13 0.058 4300
 4302 3 92.98 138.05 -73.35 0.132 4298
 4303 3 93.03 137.95 -73.22 0.113 4302
 4304 3 93.06 137.74 -73.13 0.084 4303
 4305 3 92.21 137.45 -73.6 0.354 4296
 4306 3 92.59 137.34 -73.66 0.144 4305
 4307 3 92.62 137.24 -73.75 0.138 4306
 4308 3 92.59 137.24 -73.86 0.000125 4307
 4309 3 92.26 137.34 -73.68 0.354 4305
 4310 3 91.76 137.64 -73.13 0.34 4309
 4311 3 92.09 137.13 -73.16 0.14 4310
 4312 3 92.21 137.13 -73.1 0.162 4311
 4313 3 92.29 136.94 -73.05 0.209 4312
 4314 3 92.38 136.94 -73.16 0.154 4313
 4315 3 91.23 138.25 -72.99 0.094 4310
 4316 3 91.26 138.35 -72.94 0.096 4315
 4317 3 91.37 138.54 -73.02 0.095 4316
 4318 3 91.85 137.64 -73.22 0.047 4294
 4319 3 88.47 141.95 -75.18 0.106 4254
 4320 3 88.5 141.95 -75.29 0.000125 4319
 4321 3 87.3 143.85 -75.73 0.54 4243
 4322 3 86.87 143.76 -75.31 0.059 4321
 4323 3 87.28 143.95 -75.7 0.54 4322
 4324 3 87.5 143.95 -75.43 0.572 4321
 4325 3 88.25 143.85 -75.95 0.198 4324
 4326 3 88.36 143.85 -75.73 0.22 4325
 4327 3 88.5 143.85 -75.57 0.08 4326
 4328 3 88.56 143.54 -76.15 0.156 4325
 4329 3 88.67 143.54 -76.15 0.123 4328
 4330 3 88.83 143.45 -76.04 0.044 4329
 4331 3 87.53 143.95 -75.32 0.505 4330
 4332 3 87.81 143.85 -75.24 0.496 4331
 4333 3 88.08 144.45 -75.59 0.116 4332
 4334 3 88.12 144.54 -75.68 0.122 4333
 4335 3 88.14 144.64 -75.84 0.184 4334
 4336 3 88.1 144.75 -75.9 0.148 4335
 4337 3 87.72 143.85 -74.96 0.431 4332
 4338 3 87.77 143.66 -74.93 0.547 4337
 4339 3 87.1 143.95 -74.54 0.149 4338
 4340 3 87 143.75 -74.57 0.086 4339
 4341 3 87.87 143.55 -74.9 0.537 4338
 4342 3 88.08 142.85 -75.4 0.097 4341
 4343 3 87.97 142.85 -75.48 0.095 4342
 4344 3 87.95 142.75 -75.57 0.049 4343
 4345 3 87.84 142.66 -75.62 0.000125 4344
 4346 3 87.97 143.76 -74.74 0.401 4341
 4347 3 87.95 143.26 -75.34 0.334 4346
 4348 3 88.11 143.35 -75.68 0.169 4347
 4349 3 88.05 143.45 -75.79 0.163 4348
 4350 3 87.12 143.45 -75.15 0.084 4331
 4351 3 87.32 144.45 -75.27 0.257 4324
 4352 3 87.07 144.66 -75.54 0.163 4351
 4353 3 87.04 144.66 -75.65 0.157 4352
 4354 3 87.05 144.85 -75.71 0.112 4353
 4355 3 87.01 144.95 -75.81 0.059 4354
 4356 3 82.33 145.55 -80.13 0.115 4191
 4357 3 82.41 145.55 -80.01 0.067 4356
 4358 3 81.64 145.57 -79.74 0.23 4187
 4359 3 81.48 145.47 -79.75 0.223 4358
 4360 3 69.3 160.49 -84.32 0.132 3656
 4361 3 69.33 160.39 -84.18 0.096 4360
 4362 3 66.91 163.28 -86.15 0.545 3635
 4363 3 66.81 163.08 -86.21 0.403 4362
 4364 3 66.67 162.99 -86.21 0.277 4363
 4365 3 66.81 162.78 -86.13 0.324 4364
 4366 3 67.08 162.58 -86.1 0.132 4365
 4367 3 25.42 52.67 -70.47 0.246 494
 4368 3 25.56 52.53 -70.54 0.261 4367
 4369 3 25.75 52.38 -70.64 0.212 4368
 4370 3 25.88 52.24 -70.66 0.202 4369
 4371 3 26.02 52.16 -70.8 0.194 4370
 4372 3 26.24 51.96 -70.83 0.2 4371
 4373 3 26.36 51.88 -70.86 0.23 4372
 4374 3 26.57 51.71 -70.93 0.219 4373
 4375 3 26.72 51.6 -70.96 0.24 4374
 4376 3 26.84 51.39 -71.02 0.266 4375
 4377 3 26.93 51.22 -71.08 0.268 4376
 4378 3 27.02 51.07 -71.18 0.254 4377
 4379 3 27.09 50.89 -71.25 0.281 4378
 4380 3 27.18 50.78 -71.33 0.328 4379
 4381 3 27.25 50.53 -71.33 0.345 4380
 4382 3 27.34 50.53 -71.46 0.405 4381
 4383 3 27.49 50.46 -71.52 0.419 4382
 4384 3 27.63 50.32 -71.54 0.408 4383
 4385 3 27.81 50.25 -71.64 0.384 4384
 4386 3 28.09 50.2 -71.85 0.468 4385
 4387 3 28.66 50.05 -72.16 0.263 4386
 4388 3 28.77 49.86 -72.35 0.201 4387
 4389 3 28.92 49.73 -72.39 0.2 4388
 4390 3 29.07 49.61 -72.44 0.214 4389
 4391 3 29.19 49.57 -72.5 0.207 4390
 4392 3 29.37 49.44 -72.52 0.208 4391
 4393 3 29.5 49.37 -72.55 0.217 4392
 4394 3 29.78 49.25 -72.49 0.289 4393
 4395 3 29.87 49.14 -72.52 0.274 4394
 4396 3 29.94 49.04 -72.52 0.242 4395
 4397 3 30.16 49.03 -72.72 0.286 4396
 4398 3 30.25 49.01 -72.94 0.268 4397
 4399 3 30.33 48.97 -72.99 0.261 4398
 4400 3 30.51 48.94 -73.16 0.301 4399
 4401 3 30.71 48.98 -73.35 0.328 4400
 4402 3 31.01 48.98 -73.47 0.291 4401
 4403 3 31.23 48.97 -73.63 0.248 4402
 4404 3 31.37 48.91 -73.64 0.262 4403
 4405 3 31.53 48.87 -73.74 0.27 4404
 4406 3 31.66 48.79 -73.8 0.29 4405
 4407 3 31.75 48.56 -73.83 0.278 4406
 4408 3 31.78 48.42 -73.89 0.264 4407
 4409 3 31.85 48.3 -73.96 0.237 4408
 4410 3 31.76 48.24 -74.08 0.187 4409
 4411 3 31.76 48.16 -74.16 0.217 4410
 4412 3 31.71 48.02 -74.35 0.227 4411
 4413 3 31.73 47.97 -74.5 0.25 4412
 4414 3 31.78 47.95 -74.64 0.296 4413
 4415 3 31.96 47.87 -74.72 0.269 4414
 4416 3 32.13 47.79 -74.8 0.239 4415
 4417 3 32.33 47.69 -74.91 0.221 4416
 4418 3 32.43 47.66 -75.04 0.229 4417
 4419 3 32.58 47.62 -75.1 0.2 4418
 4420 3 32.72 47.55 -75.22 0.22 4419
 4421 3 32.87 47.56 -75.33 0.263 4420
 4422 3 32.98 47.63 -75.47 0.274 4421
 4423 3 33.15 47.59 -75.57 0.24 4422
 4424 3 33.29 47.6 -75.69 0.248 4423
 4425 3 33.37 47.73 -75.8 0.251 4424
 4426 3 33.53 47.7 -76 0.238 4425
 4427 3 33.65 47.7 -76.1 0.231 4426
 4428 3 33.76 47.75 -76.19 0.214 4427
 4429 3 33.9 47.74 -76.27 0.215 4428
 4430 3 33.97 47.81 -76.36 0.205 4429
 4431 3 34.05 47.81 -76.44 0.208 4430
 4432 3 34.21 47.81 -76.49 0.245 4431
 4433 3 34.37 47.85 -76.54 0.292 4432
 4434 3 34.51 47.85 -76.61 0.271 4433
 4435 3 34.68 47.81 -76.71 0.284 4434
 4436 3 34.78 47.85 -76.83 0.299 4435
 4437 3 34.89 47.86 -76.96 0.293 4436
 4438 3 35.03 47.9 -77.02 0.336 4437
 4439 3 35.22 47.93 -77.02 0.306 4438
 4440 3 35.4 47.92 -77.1 0.272 4439
 4441 3 35.55 47.96 -77.14 0.249 4440
 4442 3 35.76 47.99 -77.17 0.273 4441
 4443 3 35.97 47.99 -77.18 0.298 4442
 4444 3 36.15 48.03 -77.2 0.313 4443
 4445 3 36.33 48.06 -77.26 0.289 4444
 4446 3 36.47 48.13 -77.34 0.27 4445
 4447 3 36.65 48.31 -77.43 0.205 4446
 4448 3 36.76 48.38 -77.54 0.235 4447
 4449 3 36.89 48.4 -77.68 0.248 4448
 4450 3 37.01 48.51 -77.73 0.264 4449
 4451 3 37.14 48.6 -77.82 0.252 4450
 4452 3 37.3 48.68 -77.98 0.21 4451
 4453 3 37.47 48.76 -78.1 0.212 4452
 4454 3 37.61 48.86 -78.24 0.192 4453
 4455 3 37.72 48.93 -78.32 0.184 4454
 4456 3 37.83 48.97 -78.43 0.187 4455
 4457 3 37.93 49.05 -78.54 0.191 4456
 4458 3 38.01 49.12 -78.63 0.2 4457
 4459 3 38.14 49.2 -78.76 0.194 4458
 4460 3 38.26 49.27 -78.84 0.205 4459
 4461 3 38.4 49.3 -78.85 0.235 4460
 4462 3 38.51 49.41 -78.96 0.227 4461
 4463 3 38.65 49.45 -79.06 0.215 4462
 4464 3 38.72 49.55 -79.15 0.249 4463
 4465 3 38.72 49.64 -79.31 0.277 4464
 4466 3 38.93 49.65 -79.31 0.176 4465
 4467 3 39.08 49.61 -79.33 0.157 4466
 4468 3 39.15 49.68 -79.42 0.159 4467
 4469 3 39.23 49.77 -79.5 0.147 4468
 4470 3 39.29 49.84 -79.61 0.159 4469
 4471 3 39.47 49.79 -79.64 0.204 4470
 4472 3 39.66 49.78 -79.7 0.212 4471
 4473 3 39.86 49.73 -79.8 0.221 4472
 4474 3 40.04 49.71 -79.86 0.215 4473
 4475 3 40.18 49.76 -79.97 0.215 4474
 4476 3 40.36 49.7 -80.03 0.23 4475
 4477 3 40.51 49.76 -80.16 0.227 4476
 4478 3 40.71 49.77 -80.25 0.222 4477
 4479 3 40.86 49.8 -80.36 0.228 4478
 4480 3 41.08 49.77 -80.41 0.275 4479
 4481 3 41.33 49.73 -80.44 0.268 4480
 4482 3 41.57 49.66 -80.47 0.262 4481
 4483 3 41.72 49.58 -80.45 0.279 4482
 4484 3 41.93 49.6 -80.42 0.319 4483
 4485 3 42.15 49.59 -80.39 0.365 4484
 4486 3 42.36 49.62 -80.39 0.38 4485
 4487 3 42.58 49.67 -80.44 0.353 4486
 4488 3 42.72 49.78 -80.47 0.342 4487
 4489 3 42.96 49.79 -80.48 0.309 4488
 4490 3 43.22 49.81 -80.53 0.308 4489
 4491 3 43.51 49.71 -80.59 0.252 4490
 4492 3 43.76 49.64 -80.69 0.265 4491
 4493 3 44 49.53 -80.81 0.254 4492
 4494 3 44.21 49.45 -80.92 0.247 4493
 4495 3 44.37 49.42 -81.02 0.261 4494
 4496 3 44.65 49.25 -81.12 0.212 4495
 4497 3 44.83 49.22 -81.17 0.211 4496
 4498 3 44.97 49.17 -81.14 0.23 4497
 4499 3 45.21 49.17 -81.16 0.209 4498
 4500 3 45.47 49.18 -81.1 0.184 4499
 4501 3 45.72 49.28 -81.08 0.196 4500
 4502 3 45.89 49.36 -81.16 0.159 4501
 4503 3 46.08 49.43 -81.16 0.147 4502
 4504 3 46.18 49.54 -81.21 0.168 4503
 4505 3 46.33 49.6 -81.18 0.167 4504
 4506 3 46.48 49.58 -81.22 0.209 4505
 4507 3 46.68 49.61 -81.27 0.198 4506
 4508 3 46.8 49.72 -81.36 0.177 4507
 4509 3 47 49.65 -81.46 0.182 4508
 4510 3 47.22 49.61 -81.49 0.172 4509
 4511 3 47.32 49.58 -81.58 0.172 4510
 4512 3 47.47 49.53 -81.65 0.208 4511
 4513 3 47.68 49.47 -81.71 0.263 4512
 4514 3 47.79 49.44 -81.82 0.284 4513
 4515 3 48 49.37 -81.83 0.297 4514
 4516 3 48.21 49.3 -81.85 0.319 4515
 4517 3 48.37 49.29 -81.91 0.374 4516
 4518 3 48.55 49.25 -81.88 0.402 4517
 4519 3 48.69 49.26 -81.99 0.421 4518
 4520 3 48.79 49.3 -82.08 0.431 4519
 4521 3 48.9 49.36 -82.16 0.392 4520
 4522 3 49.1 49.41 -82.19 0.326 4521
 4523 3 49.3 49.48 -82.24 0.239 4522
 4524 3 49.47 49.51 -82.24 0.224 4523
 4525 3 49.65 49.62 -82.4 0.21 4524
 4526 3 49.82 49.68 -82.47 0.214 4525
 4527 3 49.97 49.81 -82.54 0.219 4526
 4528 3 50.14 49.91 -82.56 0.222 4527
 4529 3 50.33 49.98 -82.73 0.206 4528
 4530 3 50.57 49.94 -82.79 0.238 4529
 4531 3 50.73 49.88 -82.84 0.235 4530
 4532 3 51 49.81 -83.01 0.21 4531
 4533 3 51.18 49.73 -83.12 0.263 4532
 4534 3 51.35 49.7 -83.15 0.218 4533
 4535 3 51.64 49.7 -83.15 0.201 4534
 4536 3 51.83 49.81 -83.15 0.188 4535
 4537 3 51.97 49.91 -83.09 0.197 4536
 4538 3 52.18 50.1 -83.06 0.231 4537
 4539 3 52.37 50.21 -83.09 0.216 4538
 4540 3 52.5 50.35 -83.12 0.214 4539
 4541 3 52.58 50.45 -83.25 0.307 4540
 4542 3 52.65 50.49 -83.39 0.367 4541
 4543 3 52.87 50.53 -83.37 0.429 4542
 4544 3 52.96 50.6 -83.43 0.433 4543
 4545 3 53.07 50.64 -83.51 0.45 4544
 4546 3 53.35 50.6 -83.51 0.392 4545
 4547 3 53.48 50.67 -83.6 0.353 4546
 4548 3 53.61 50.71 -83.65 0.311 4547
 4549 3 53.86 50.66 -83.81 0.305 4548
 4550 3 54.08 50.69 -83.89 0.323 4549
 4551 3 54.22 50.76 -83.94 0.306 4550
 4552 3 54.4 50.78 -84.09 0.277 4551
 4553 3 54.51 50.89 -84.11 0.276 4552
 4554 3 54.69 50.88 -84.22 0.27 4553
 4555 3 54.9 50.93 -84.24 0.249 4554
 4556 3 55.03 51 -84.3 0.24 4555
 4557 3 55.21 51.03 -84.33 0.254 4556
 4558 3 55.4 50.99 -84.38 0.211 4557
 4559 3 55.51 50.96 -84.42 0.19 4558
 4560 3 55.62 51.01 -84.47 0.186 4559
 4561 3 55.76 51.11 -84.47 0.176 4560
 4562 3 55.94 51.03 -84.55 0.205 4561
 4563 3 56.18 50.96 -84.64 0.234 4562
 4564 3 56.4 50.88 -84.66 0.196 4563
 4565 3 56.57 50.89 -84.66 0.213 4564
 4566 3 56.8 50.92 -84.69 0.212 4565
 4567 3 57.03 50.96 -84.72 0.23 4566
 4568 3 57.23 51.08 -84.75 0.261 4567
 4569 3 57.41 51.12 -84.78 0.277 4568
 4570 3 57.62 51.22 -84.78 0.255 4569
 4571 3 57.85 51.33 -84.78 0.255 4570
 4572 3 58.07 51.44 -84.8 0.212 4571
 4573 3 58.32 51.47 -84.85 0.197 4572
 4574 3 58.5 51.44 -84.91 0.146 4573
 4575 3 58.69 51.44 -84.94 0.175 4574
 4576 3 58.85 51.4 -85.02 0.177 4575
 4577 3 59 51.44 -85.13 0.183 4576
 4578 3 59.21 51.46 -85.21 0.2 4577
 4579 3 59.4 51.46 -85.26 0.2 4578
 4580 3 59.51 51.54 -85.35 0.207 4579
 4581 3 59.55 51.72 -85.35 0.256 4580
 4582 3 59.69 51.79 -85.32 0.266 4581
 4583 3 59.73 51.89 -85.33 0.275 4582
 4584 3 59.94 51.86 -85.51 0.398 4583
 4585 3 59.93 51.94 -85.57 0.449 4584
 4586 3 59.82 52.07 -85.62 0.509 4585
 4587 3 59.94 52.2 -85.79 0.585 4586
 4588 3 60.16 52.15 -85.93 0.611 4587
 4589 3 60.26 52.16 -86.01 0.62 4588
 4590 3 60.6 52.16 -85.96 0.596 4589
 4591 3 60.72 52.16 -85.99 0.625 4590
 4592 3 60.79 51.47 -86.57 0.108 4591
 4593 3 60.87 51.38 -86.62 0.107 4592
 4594 3 60.94 51.2 -86.57 0.082 4593
 4595 3 60.99 51.09 -86.55 0.106 4594
 4596 3 61.04 51.09 -86.44 0.000125 4595
 4597 3 60.79 52.34 -85.83 0.489 4591
 4598 3 61.04 52.63 -85.6 0.372 4597
 4599 3 61.35 52.7 -85.52 0.246 4598
 4600 3 61.64 52.81 -85.49 0.25 4599
 4601 3 61.87 52.91 -85.53 0.231 4600
 4602 3 62.12 52.98 -85.56 0.26 4601
 4603 3 62.36 53.01 -85.57 0.256 4602
 4604 3 62.43 53.05 -85.64 0.255 4603
 4605 3 62.64 53.09 -85.65 0.201 4604
 4606 3 62.85 53.17 -85.7 0.182 4605
 4607 3 62.98 53.3 -85.67 0.198 4606
 4608 3 63.12 53.37 -85.73 0.233 4607
 4609 3 63.33 53.37 -85.7 0.228 4608
 4610 3 63.51 53.45 -85.76 0.208 4609
 4611 3 63.62 53.66 -85.9 0.198 4610
 4612 3 63.71 53.71 -85.97 0.199 4611
 4613 3 63.76 53.86 -85.98 0.24 4612
 4614 3 63.82 54.03 -86.01 0.241 4613
 4615 3 63.89 54.13 -86.12 0.206 4614
 4616 3 63.97 54.21 -86.26 0.193 4615
 4617 3 64.07 54.27 -86.42 0.18 4616
 4618 3 64.13 54.35 -86.53 0.198 4617
 4619 3 64.24 54.38 -86.65 0.233 4618
 4620 3 64.35 54.42 -86.76 0.272 4619
 4621 3 64.43 54.46 -86.86 0.297 4620
 4622 3 64.57 54.56 -86.92 0.305 4621
 4623 3 64.66 54.61 -87.03 0.333 4622
 4624 3 64.8 54.6 -87.11 0.333 4623
 4625 3 64.91 54.71 -87.17 0.334 4624
 4626 3 64.94 54.91 -87.24 0.303 4625
 4627 3 65.01 55.06 -87.27 0.313 4626
 4628 3 65.11 55.24 -87.28 0.34 4627
 4629 3 65.18 55.34 -87.3 0.334 4628
 4630 3 65.29 55.53 -87.25 0.381 4629
 4631 3 65.35 55.63 -87.22 0.453 4630
 4632 3 65.38 55.73 -87.22 0.517 4631
 4633 3 65.41 55.85 -87.27 0.545 4632
 4634 3 65.55 55.88 -87.31 0.603 4633
 4635 3 65.63 56 -87.33 0.636 4634
 4636 3 65.61 56.11 -87.47 0.605 4635
 4637 3 65.6 56.21 -87.64 0.604 4636
 4638 3 65.21 56.15 -88.1 0.085 4637
 4639 3 65.21 56.18 -88.21 0.056 4638
 4640 3 65.79 56.22 -87.69 0.568 4637
 4641 3 65.71 56.37 -87.77 0.536 4640
 4642 3 65.63 56.47 -87.94 0.416 4641
 4643 3 65.71 56.61 -87.94 0.325 4642
 4644 3 65.62 56.78 -87.92 0.398 4643
 4645 3 65.54 57.03 -87.92 0.357 4644
 4646 3 65.48 57.15 -88.08 0.419 4645
 4647 3 65.51 57.25 -88.08 0.427 4646
 4648 3 65.6 57.37 -88.05 0.432 4647
 4649 3 65.7 57.47 -88.13 0.417 4648
 4650 3 65.79 57.57 -88.16 0.414 4649
 4651 3 65.87 57.68 -88.21 0.386 4650
 4652 3 65.93 57.76 -88.4 0.421 4651
 4653 3 66.12 57.83 -88.43 0.504 4652
 4654 3 66.65 57.96 -88.2 0.314 4653
 4655 3 67.04 57.89 -88.13 0.233 4654
 4656 3 67.23 57.92 -88.21 0.239 4655
 4657 3 67.48 57.94 -88.24 0.255 4656
 4658 3 67.65 57.99 -88.38 0.228 4657
 4659 3 67.92 58.04 -88.38 0.214 4658
 4660 3 68.12 58.07 -88.38 0.235 4659
 4661 3 68.32 58.08 -88.45 0.228 4660
 4662 3 68.43 58.18 -88.49 0.249 4661
 4663 3 68.56 58.29 -88.51 0.222 4662
 4664 3 68.68 58.37 -88.52 0.21 4663
 4665 3 68.75 58.47 -88.62 0.198 4664
 4666 3 68.93 58.5 -88.65 0.235 4665
 4667 3 69.04 58.58 -88.68 0.245 4666
 4668 3 69.2 58.63 -88.76 0.244 4667
 4669 3 69.34 58.69 -88.7 0.253 4668
 4670 3 69.42 58.76 -88.61 0.285 4669
 4671 3 69.46 58.93 -88.62 0.292 4670
 4672 3 69.46 59.06 -88.53 0.287 4671
 4673 3 69.53 59.19 -88.42 0.314 4672
 4674 3 69.6 59.3 -88.37 0.322 4673
 4675 3 69.73 59.45 -88.33 0.361 4674
 4676 3 69.85 59.55 -88.28 0.425 4675
 4677 3 69.98 59.66 -88.23 0.486 4676
 4678 3 70.17 59.76 -88.2 0.473 4677
 4679 3 70.18 59.88 -88.17 0.451 4678
 4680 3 69.43 60.31 -88.06 0.125 4679
 4681 3 69.34 60.51 -88.06 0.13 4680
 4682 3 69.31 60.62 -88.12 0.099 4681
 4683 3 69.29 60.7 -88.25 0.124 4682
 4684 3 69.2 60.77 -88.34 0.113 4683
 4685 3 69.14 60.87 -88.4 0.145 4684
 4686 3 69.14 61.05 -88.59 0.176 4685
 4687 3 69.12 61.11 -88.7 0.187 4686
 4688 3 69.2 61.13 -88.84 0.189 4687
 4689 3 69.23 61.26 -88.92 0.194 4688
 4690 3 69.14 61.41 -88.95 0.191 4689
 4691 3 69.09 61.5 -89.06 0.169 4690
 4692 3 69.11 61.66 -89.15 0.182 4691
 4693 3 69.02 61.83 -89.25 0.124 4692
 4694 3 68.97 62.01 -89.37 0.115 4693
 4695 3 68.94 62.11 -89.42 0.116 4694
 4696 3 68.92 62.22 -89.48 0.122 4695
 4697 3 68.86 62.37 -89.53 0.156 4696
 4698 3 68.8 62.5 -89.55 0.165 4697
 4699 3 68.77 62.68 -89.6 0.154 4698
 4700 3 68.75 62.84 -89.66 0.152 4699
 4701 3 68.69 62.98 -89.68 0.165 4700
 4702 3 68.63 63.13 -89.75 0.225 4701
 4703 3 68.59 63.29 -89.83 0.271 4702
 4704 3 68.72 63.37 -89.96 0.254 4703
 4705 3 68.81 63.22 -90.28 0.133 4704
 4706 3 68.89 63.13 -90.36 0.111 4705
 4707 3 69.03 63.12 -90.41 0.082 4706
 4708 3 69.17 63.04 -90.47 0.068 4707
 4709 3 69.27 62.83 -90.61 0.182 4708
 4710 3 69.33 62.73 -90.6 0.246 4709
 4711 3 69.49 62.69 -90.3 0.107 4710
 4712 3 69.58 62.69 -90.16 0.066 4711
 4713 3 69.67 62.77 -89.93 0.076 4712
 4714 3 69.2 62.81 -90.96 0.1 4710
 4715 3 69.16 62.76 -91.1 0.098 4714
 4716 3 69.09 62.75 -91.19 0.096 4715
 4717 3 68.98 62.72 -91.25 0.125 4716
 4718 3 68.95 62.71 -91.44 0.139 4717
 4719 3 68.93 62.74 -91.64 0.09 4718
 4720 3 68.95 62.81 -91.75 0.106 4719
 4721 3 69.04 62.92 -91.83 0.177 4720
 4722 3 69.15 62.94 -91.99 0.266 4721
 4723 3 69.23 62.74 -92.14 0.208 4722
 4724 3 69.26 62.77 -92.3 0.146 4723
 4725 3 69.37 62.85 -92.35 0.099 4724
 4726 3 69.45 62.77 -92.41 0.065 4725
 4727 3 69.06 62.71 -92.46 0.086 4724
 4728 3 68.93 62.77 -92.6 0.073 4727
 4729 3 68.84 62.78 -92.66 0.061 4728
 4730 3 69.32 62.41 -92.11 0.096 4723
 4731 3 69.37 62.24 -92.21 0.132 4730
 4732 3 69.31 61.95 -92.34 0.036 4731
 4733 3 68.66 63.51 -89.88 0.178 4704
 4734 3 68.61 63.69 -89.88 0.165 4733
 4735 3 68.55 63.86 -89.85 0.173 4734
 4736 3 68.41 64.08 -89.77 0.157 4735
 4737 3 68.28 64.22 -89.72 0.136 4736
 4738 3 68.19 64.44 -89.74 0.158 4737
 4739 3 68.08 64.64 -89.74 0.167 4738
 4740 3 67.95 64.78 -89.69 0.179 4739
 4741 3 67.92 64.91 -89.72 0.194 4740
 4742 3 67.95 65.03 -89.74 0.162 4741
 4743 3 67.95 65.25 -89.64 0.17 4742
 4744 3 68 65.41 -89.64 0.177 4743
 4745 3 67.99 65.55 -89.64 0.166 4744
 4746 3 67.82 65.72 -89.64 0.134 4745
 4747 3 67.76 65.84 -89.68 0.139 4746
 4748 3 67.74 66 -89.66 0.149 4747
 4749 3 67.6 66.11 -89.63 0.164 4748
 4750 3 67.49 66.22 -89.77 0.141 4749
 4751 3 67.41 66.34 -89.86 0.156 4750
 4752 3 67.27 66.45 -89.99 0.136 4751
 4753 3 67.18 66.61 -90 0.086 4752
 4754 3 67.05 66.78 -89.97 0.107 4753
 4755 3 66.9 66.94 -89.91 0.131 4754
 4756 3 66.88 67.05 -89.77 0.096 4755
 4757 3 66.74 67.08 -89.69 0.133 4756
 4758 3 66.51 67.16 -89.66 0.132 4757
 4759 3 66.38 67.3 -89.6 0.115 4758
 4760 3 66.3 67.33 -89.52 0.141 4759
 4761 3 66.23 67.46 -89.43 0.145 4760
 4762 3 66.16 67.8 -89.45 0.147 4761
 4763 3 66.05 67.94 -89.4 0.132 4762
 4764 3 65.87 68.13 -89.4 0.136 4763
 4765 3 65.73 68.21 -89.38 0.156 4764
 4766 3 65.57 68.33 -89.37 0.162 4765
 4767 3 65.41 68.49 -89.38 0.088 4766
 4768 3 65.38 68.55 -89.48 0.128 4767
 4769 3 65.1 68.74 -89.4 0.077 4768
 4770 3 65.04 68.86 -89.42 0.097 4769
 4771 3 64.98 68.96 -89.48 0.154 4770
 4772 3 64.85 69.07 -89.46 0.131 4771
 4773 3 64.71 69.15 -89.48 0.127 4772
 4774 3 64.54 69.35 -89.43 0.197 4773
 4775 3 64.48 69.49 -89.4 0.261 4774
 4776 3 64.37 69.57 -89.46 0.322 4775
 4777 3 64.28 69.71 -89.45 0.331 4776
 4778 3 64.2 69.85 -89.49 0.336 4777
 4779 3 64.15 70.02 -89.46 0.326 4778
 4780 3 64.01 70.19 -89.45 0.283 4779
 4781 3 63.86 70.33 -89.48 0.259 4780
 4782 3 63.71 70.4 -89.4 0.158 4781
 4783 3 63.54 70.5 -89.35 0.118 4782
 4784 3 63.43 70.6 -89.31 0.115 4783
 4785 3 63.29 70.68 -89.32 0.121 4784
 4786 3 63.18 70.78 -89.35 0.137 4785
 4787 3 63.07 70.92 -89.37 0.146 4786
 4788 3 62.89 71.04 -89.43 0.172 4787
 4789 3 62.71 71.18 -89.37 0.138 4788
 4790 3 62.58 71.28 -89.42 0.151 4789
 4791 3 62.43 71.35 -89.43 0.179 4790
 4792 3 62.32 71.4 -89.42 0.162 4791
 4793 3 62.24 71.54 -89.46 0.144 4792
 4794 3 62.11 71.67 -89.48 0.133 4793
 4795 3 62.07 71.82 -89.52 0.107 4794
 4796 3 61.93 71.96 -89.49 0.156 4795
 4797 3 61.68 72.09 -89.48 0.109 4796
 4798 3 61.44 72.2 -89.52 0.121 4797
 4799 3 61.25 72.34 -89.54 0.132 4798
 4800 3 61.04 72.42 -89.54 0.106 4799
 4801 3 60.89 72.45 -89.65 0.111 4800
 4802 3 60.71 72.49 -89.68 0.126 4801
 4803 3 60.57 72.54 -89.79 0.182 4802
 4804 3 60.4 72.62 -89.87 0.19 4803
 4805 3 60.22 72.73 -89.93 0.124 4804
 4806 3 60.1 72.84 -89.98 0.145 4805
 4807 3 59.97 73.01 -90.13 0.169 4806
 4808 3 59.86 73.12 -90.27 0.268 4807
 4809 3 59.83 73.2 -90.4 0.322 4808
 4810 3 59.78 73.24 -90.54 0.353 4809
 4811 3 59.65 73.31 -90.57 0.4 4810
 4812 3 59.64 73.42 -90.6 0.369 4811
 4813 3 59.34 73.82 -90.26 0.151 4812
 4814 3 59.21 73.99 -90.2 0.171 4813
 4815 3 59.11 74.17 -90.1 0.118 4814
 4816 3 59.05 74.31 -89.98 0.1 4815
 4817 3 58.98 74.45 -89.93 0.122 4816
 4818 3 58.88 74.59 -89.9 0.154 4817
 4819 3 58.71 74.72 -89.81 0.158 4818
 4820 3 58.56 74.97 -89.77 0.146 4819
 4821 3 58.39 75.16 -89.71 0.163 4820
 4822 3 58.24 75.3 -89.57 0.17 4821
 4823 3 57.99 75.44 -89.51 0.123 4822
 4824 3 57.86 75.53 -89.43 0.111 4823
 4825 3 57.67 75.67 -89.32 0.135 4824
 4826 3 57.45 75.81 -89.29 0.184 4825
 4827 3 57.31 75.92 -89.34 0.154 4826
 4828 3 57.21 76.09 -89.31 0.135 4827
 4829 3 56.96 76.28 -89.17 0.129 4828
 4830 3 56.88 76.36 -89.07 0.15 4829
 4831 3 56.81 76.58 -89.01 0.19 4830
 4832 3 56.7 76.83 -88.9 0.161 4831
 4833 3 56.62 77.14 -88.86 0.126 4832
 4834 3 56.58 77.39 -88.83 0.142 4833
 4835 3 56.58 77.56 -88.8 0.155 4834
 4836 3 56.56 77.73 -88.75 0.18 4835
 4837 3 56.51 77.97 -88.66 0.201 4836
 4838 3 56.52 78.16 -88.59 0.187 4837
 4839 3 56.45 78.38 -88.5 0.193 4838
 4840 3 56.42 78.52 -88.48 0.139 4839
 4841 3 56.41 78.72 -88.36 0.112 4840
 4842 3 56.47 78.83 -88.28 0.144 4841
 4843 3 56.44 78.99 -88.25 0.167 4842
 4844 3 56.37 79.19 -88.28 0.15 4843
 4845 3 56.38 79.35 -88.25 0.159 4844
 4846 3 56.38 79.49 -88.22 0.175 4845
 4847 3 56.27 79.65 -88.12 0.174 4846
 4848 3 56.33 79.77 -87.97 0.182 4847
 4849 3 56.34 79.87 -87.87 0.214 4848
 4850 3 56.57 79.99 -87.72 0.126 4849
 4851 3 56.47 80.02 -87.58 0.117 4850
 4852 3 56.33 80.05 -87.45 0.088 4851
 4853 3 56.65 80.22 -87.64 0.09 4850
 4854 3 56.61 80.41 -87.55 0.099 4853
 4855 3 56.65 80.49 -87.42 0.111 4854
 4856 3 56.68 80.6 -87.3 0.166 4855
 4857 3 56.71 80.76 -87.24 0.112 4856
 4858 3 56.72 80.9 -87.16 0.11 4857
 4859 3 56.79 80.96 -87.08 0.1 4858
 4860 3 56.84 81.1 -86.97 0.122 4859
 4861 3 56.83 81.27 -86.91 0.113 4860
 4862 3 56.8 81.47 -86.88 0.11 4861
 4863 3 56.84 81.68 -86.85 0.124 4862
 4864 3 56.89 81.82 -86.8 0.176 4863
 4865 3 56.86 82.05 -86.71 0.217 4864
 4866 3 56.78 82.3 -86.68 0.165 4865
 4867 3 56.65 82.51 -86.66 0.185 4866
 4868 3 56.54 82.65 -86.63 0.235 4867
 4869 3 56.43 82.76 -86.6 0.203 4868
 4870 3 56.39 82.79 -86.5 0.24 4869
 4871 3 56.46 82.97 -86.46 0.24 4870
 4872 3 56.47 83.18 -86.44 0.15 4871
 4873 3 56.53 83.41 -86.46 0.094 4872
 4874 3 56.54 83.57 -86.44 0.118 4873
 4875 3 56.43 83.74 -86.47 0.124 4874
 4876 3 56.35 83.88 -86.57 0.137 4875
 4877 3 56.29 84.02 -86.6 0.143 4876
 4878 3 56.21 84.13 -86.71 0.117 4877
 4879 3 56.1 84.29 -86.72 0.129 4878
 4880 3 56.02 84.41 -86.75 0.162 4879
 4881 3 55.93 84.57 -86.81 0.111 4880
 4882 3 55.85 84.65 -86.89 0.101 4881
 4883 3 55.74 84.72 -86.93 0.098 4882
 4884 3 55.61 84.85 -86.95 0.126 4883
 4885 3 55.5 84.94 -86.95 0.243 4884
 4886 3 55.39 85.05 -87.03 0.299 4885
 4887 3 55.29 85.15 -87.04 0.327 4886
 4888 3 55.25 85.46 -86.85 0.26 4887
 4889 3 55.25 85.63 -86.73 0.302 4888
 4890 3 55.28 85.87 -86.49 0.211 4889
 4891 3 55.2 85.97 -86.43 0.231 4890
 4892 3 55.07 86.16 -86.49 0.211 4891
 4893 3 55 86.34 -86.37 0.145 4892
 4894 3 54.95 86.48 -86.23 0.109 4893
 4895 3 54.88 86.7 -86.07 0.125 4894
 4896 3 54.82 86.84 -85.95 0.116 4895
 4897 3 54.74 86.98 -85.84 0.103 4896
 4898 3 54.74 87.07 -85.73 0.085 4897
 4899 3 54.7 87.29 -85.59 0.145 4898
 4900 3 54.66 87.45 -85.45 0.163 4899
 4901 3 54.59 87.65 -85.34 0.158 4900
 4902 3 54.55 87.84 -85.29 0.126 4901
 4903 3 54.53 88.07 -85.31 0.129 4902
 4904 3 54.55 88.23 -85.21 0.152 4903
 4905 3 54.49 88.34 -85.12 0.132 4904
 4906 3 54.38 88.54 -85.15 0.152 4905
 4907 3 54.27 88.7 -85.12 0.119 4906
 4908 3 54.23 88.9 -85.03 0.116 4907
 4909 3 54.21 89.01 -84.9 0.119 4908
 4910 3 54.17 89.11 -84.79 0.116 4909
 4911 3 54.12 89.23 -84.69 0.181 4910
 4912 3 54.01 89.37 -84.56 0.129 4911
 4913 3 54.06 89.48 -84.5 0.114 4912
 4914 3 54.04 89.68 -84.5 0.112 4913
 4915 3 54.05 89.82 -84.5 0.093 4914
 4916 3 54.01 89.96 -84.47 0.15 4915
 4917 3 54 90.09 -84.44 0.176 4916
 4918 3 54.08 90.2 -84.39 0.182 4917
 4919 3 54.3 90.31 -84.38 0.089 4918
 4920 3 54.31 90.43 -84.38 0.096 4919
 4921 3 54.36 90.59 -84.28 0.111 4920
 4922 3 54.43 90.65 -84.14 0.083 4921
 4923 3 54.48 90.7 -84.03 0.129 4922
 4924 3 54.62 90.79 -84 0.137 4923
 4925 3 54.69 90.98 -83.98 0.192 4924
 4926 3 54.7 91.15 -84.02 0.249 4925
 4927 3 54.7 91.26 -84.11 0.281 4926
 4928 3 54.79 91.37 -84.19 0.258 4927
 4929 3 54.75 91.5 -84.2 0.279 4928
 4930 3 54.76 91.57 -84.31 0.279 4929
 4931 3 55.12 91.48 -84.36 0.06 4930
 4932 3 54.72 91.7 -84.41 0.24 4930
 4933 3 54.68 91.92 -84.39 0.215 4932
 4934 3 54.62 92.06 -84.39 0.193 4933
 4935 3 54.63 92.25 -84.31 0.11 4934
 4936 3 54.73 92.46 -84.3 0.085 4935
 4937 3 54.81 92.59 -84.27 0.082 4936
 4938 3 54.87 92.7 -84.27 0.111 4937
 4939 3 54.97 92.78 -84.32 0.116 4938
 4940 3 55.08 92.82 -84.41 0.106 4939
 4941 3 55.21 92.95 -84.41 0.1 4940
 4942 3 55.24 93.06 -84.38 0.137 4941
 4943 3 55.29 93.2 -84.37 0.112 4942
 4944 3 55.35 93.36 -84.38 0.129 4943
 4945 3 55.49 93.48 -84.37 0.118 4944
 4946 3 55.67 93.59 -84.38 0.15 4945
 4947 3 55.71 93.71 -84.35 0.142 4946
 4948 3 55.75 93.81 -84.41 0.151 4947
 4949 3 55.72 93.95 -84.46 0.151 4948
 4950 3 55.68 94.09 -84.52 0.187 4949
 4951 3 55.62 94.2 -84.63 0.212 4950
 4952 3 55.6 94.37 -84.63 0.221 4951
 4953 3 55.68 94.62 -84.66 0.105 4952
 4954 3 55.64 94.78 -84.65 0.143 4953
 4955 3 55.69 94.95 -84.6 0.143 4954
 4956 3 55.69 95.14 -84.6 0.13 4955
 4957 3 55.69 95.31 -84.57 0.129 4956
 4958 3 55.69 95.48 -84.56 0.15 4957
 4959 3 55.67 95.65 -84.5 0.189 4958
 4960 3 55.62 95.81 -84.46 0.193 4959
 4961 3 55.67 95.98 -84.42 0.181 4960
 4962 3 55.65 96.12 -84.48 0.15 4961
 4963 3 55.74 96.26 -84.43 0.138 4962
 4964 3 55.79 96.34 -84.39 0.182 4963
 4965 3 55.96 96.34 -84.21 0.161 4964
 4966 3 55.81 96.61 -84.17 0.104 4965
 4967 3 55.81 96.78 -84.11 0.124 4966
 4968 3 55.77 96.86 -84.03 0.13 4967
 4969 3 55.82 97.06 -83.84 0.149 4968
 4970 3 55.74 97.26 -83.84 0.084 4969
 4971 3 55.71 97.32 -83.7 0.066 4970
 4972 3 55.78 97.36 -83.57 0.046 4971
 4973 3 55.74 97.54 -83.45 0.076 4972
 4974 3 55.74 97.54 -83.32 0.071 4973
 4975 3 55.85 97.64 -83.2 0.153 4974
 4976 3 55.95 97.67 -83.11 0.157 4975
 4977 3 56.02 97.78 -83.01 0.144 4976
 4978 3 55.5 96.81 -84.07 0.157 4968
 4979 3 55.48 96.56 -84.03 0.06 4978
 4980 3 55.17 84.85 -87.41 0.128 4887
 4981 3 55.17 84.76 -87.61 0.142 4980
 4982 3 55.08 84.63 -87.74 0.134 4981
 4983 3 55.03 84.58 -87.85 0.112 4982
 4984 3 55.04 84.46 -87.96 0.115 4983
 4985 3 55.13 84.29 -88.05 0.137 4984
 4986 3 55.17 84.13 -88.19 0.136 4985
 4987 3 55.14 83.96 -88.33 0.148 4986
 4988 3 55.15 83.88 -88.44 0.158 4987
 4989 3 55.14 83.77 -88.58 0.163 4988
 4990 3 55.15 83.66 -88.69 0.186 4989
 4991 3 55.08 83.63 -88.9 0.155 4990
 4992 3 55.03 83.52 -89.08 0.158 4991
 4993 3 54.97 83.38 -89.32 0.128 4992
 4994 3 54.98 83.21 -89.4 0.127 4993
 4995 3 54.98 83.1 -89.46 0.139 4994
 4996 3 54.98 82.97 -89.57 0.143 4995
 4997 3 55.04 82.88 -89.66 0.165 4996
 4998 3 55.08 82.76 -89.75 0.159 4997
 4999 3 55.01 82.68 -89.86 0.179 4998
 5000 3 54.73 82.68 -89.97 0.11 4999
 5001 3 54.61 82.58 -90.02 0.125 5000
 5002 3 54.46 82.46 -90.08 0.128 5001
 5003 3 54.34 82.43 -90.11 0.16 5002
 5004 3 54.11 82.49 -90.1 0.145 5003
 5005 3 54 82.47 -90.08 0.135 5004
 5006 3 53.87 82.38 -90.11 0.12 5005
 5007 3 53.62 82.32 -90.19 0.113 5006
 5008 3 53.46 82.35 -90.2 0.117 5007
 5009 3 53.26 82.41 -90.23 0.131 5008
 5010 3 53.04 82.49 -90.23 0.141 5009
 5011 3 52.73 82.54 -90.25 0.124 5010
 5012 3 52.62 82.38 -90.22 0.142 5011
 5013 3 52.57 82.22 -90.22 0.128 5012
 5014 3 52.55 82.12 -90.22 0.128 5013
 5015 3 52.47 81.93 -90.34 0.16 5014
 5016 3 52.4 81.8 -90.36 0.159 5015
 5017 3 52.26 81.65 -90.34 0.129 5016
 5018 3 52.19 81.51 -90.36 0.13 5017
 5019 3 52.22 81.35 -90.37 0.142 5018
 5020 3 52.3 81.16 -90.36 0.115 5019
 5021 3 52.2 81.07 -90.37 0.149 5020
 5022 3 52.1 80.87 -90.39 0.253 5021
 5023 3 52.02 80.77 -90.42 0.311 5022
 5024 3 51.98 80.6 -90.36 0.505 5023
 5025 3 51.85 80.58 -90.34 0.628 5024
 5026 3 51.26 81.26 -90.28 0.105 5025
 5027 3 51.16 81.29 -90.25 0.057 5026
 5028 3 51.88 80.38 -90.36 0.676 5025
 5029 3 51.8 80.29 -90.47 0.72 5028
 5030 3 51.66 80.21 -90.5 0.665 5029
 5031 3 51.59 80.16 -90.62 0.575 5030
 5032 3 51.44 80.15 -90.59 0.497 5031
 5033 3 51.05 80.4 -90.62 0.341 5032
 5034 3 50.74 80.6 -90.65 0.246 5033
 5035 3 50.45 80.77 -90.67 0.143 5034
 5036 3 50.34 80.87 -90.7 0.122 5035
 5037 3 50.2 80.95 -90.82 0.127 5036
 5038 3 50.09 81.04 -90.92 0.072 5037
 5039 3 50.02 81.15 -91.01 0.11 5038
 5040 3 49.9 81.32 -90.98 0.21 5039
 5041 3 49.81 81.42 -90.92 0.202 5040
 5042 3 49.84 81.61 -90.84 0.097 5041
 5043 3 49.77 81.7 -90.73 0.089 5042
 5044 3 49.6 81.31 -90.68 0.146 5041
 5045 3 49.49 81.34 -90.57 0.182 5044
 5046 3 49.27 81.14 -90.43 0.12 5045
 5047 3 49.16 81.06 -90.35 0.123 5046
 5048 3 49.09 80.95 -90.23 0.185 5047
 5049 3 48.8 81.12 -90.32 0.11 5048
 5050 3 48.7 81.26 -90.27 0.076 5049
 5051 3 48.55 81.42 -90.26 0.1 5050
 5052 3 48.44 81.46 -90.23 0.195 5051
 5053 3 48.34 81.5 -90.18 0.245 5052
 5054 3 48.19 81.43 -90.43 0.122 5053
 5055 3 48.08 81.34 -90.59 0.089 5054
 5056 3 47.92 81.31 -90.65 0.127 5055
 5057 3 47.74 81.17 -90.82 0.176 5056
 5058 3 47.6 80.96 -90.95 0.151 5057
 5059 3 47.55 80.92 -91.07 0.118 5058
 5060 3 47.45 80.79 -91.27 0.094 5059
 5061 3 47.38 80.7 -91.35 0.101 5060
 5062 3 47.26 80.64 -91.46 0.11 5061
 5063 3 47.13 80.54 -91.54 0.093 5062
 5064 3 46.97 80.51 -91.59 0.096 5063
 5065 3 56.03 79.91 -87.81 0.167 4849
 5066 3 55.83 80.07 -87.72 0.106 5065
 5067 3 55.75 80.16 -87.62 0.000125 5066
 5068 3 59.69 72.85 -90.85 0.067 4811
 5069 3 59.79 72.62 -90.9 0.116 5068
 5070 3 59.79 72.51 -90.9 0.098 5069
 5071 3 70.43 59.88 -88.2 0.39 4679
 5072 3 70.73 59.98 -88.06 0.271 5071
 5073 3 70.87 60.08 -87.87 0.243 5072
 5074 3 70.96 60.18 -87.79 0.253 5073
 5075 3 71.06 60.29 -87.83 0.261 5074
 5076 3 71.12 60.44 -87.81 0.299 5075
 5077 3 71.14 60.63 -87.79 0.299 5076
 5078 3 71.25 60.86 -87.78 0.305 5077
 5079 3 71.33 60.95 -87.75 0.278 5078
 5080 3 71.49 61.13 -87.68 0.258 5079
 5081 3 71.64 61.27 -87.58 0.242 5080
 5082 3 71.8 61.33 -87.58 0.2 5081
 5083 3 71.97 61.41 -87.52 0.245 5082
 5084 3 72.11 61.41 -87.63 0.298 5083
 5085 3 72.19 61.51 -87.66 0.387 5084
 5086 3 72.22 61.62 -87.66 0.48 5085
 5087 3 72.36 61.69 -87.64 0.528 5086
 5088 3 72.45 61.76 -87.66 0.51 5087
 5089 3 72.53 61.91 -87.64 0.518 5088
 5090 3 72.7 61.94 -87.49 0.523 5089
 5091 3 72.69 62.05 -87.41 0.416 5090
 5092 3 72.81 62.09 -87.5 0.346 5091
 5093 3 72.89 62.12 -87.44 0.318 5092
 5094 3 73.03 62.25 -86.97 0.255 5093
 5095 3 73.13 62.33 -86.97 0.262 5094
 5096 3 73.28 62.44 -86.99 0.297 5095
 5097 3 73.42 62.55 -86.89 0.329 5096
 5098 3 73.53 62.65 -86.86 0.342 5097
 5099 3 73.67 62.72 -86.74 0.297 5098
 5100 3 73.84 62.8 -86.58 0.327 5099
 5101 3 73.94 62.9 -86.4 0.369 5100
 5102 3 74.11 62.97 -86.23 0.379 5101
 5103 3 74.31 62.98 -86.12 0.315 5102
 5104 3 74.49 63.06 -86.02 0.3 5103
 5105 3 74.6 63.15 -85.93 0.313 5104
 5106 3 74.66 63.23 -85.82 0.304 5105
 5107 3 74.94 63.33 -85.77 0.277 5106
 5108 3 75.02 63.38 -85.68 0.272 5107
 5109 3 75.13 63.45 -85.57 0.289 5108
 5110 3 75.1 63.62 -85.46 0.283 5109
 5111 3 75.13 63.68 -85.38 0.306 5110
 5112 3 75.19 63.75 -85.32 0.343 5111
 5113 3 75.35 63.8 -85.32 0.389 5112
 5114 3 75.37 63.95 -85.26 0.481 5113
 5115 3 75.51 64.08 -85.15 0.514 5114
 5116 3 75.54 64.29 -85.09 0.534 5115
 5117 3 74.99 64.95 -85.12 0.099 5116
 5118 3 74.85 65.01 -85.1 0.088 5117
 5119 3 74.82 65.08 -84.99 0.095 5118
 5120 3 74.71 65.12 -84.9 0.134 5119
 5121 3 74.63 65.12 -84.81 0.15 5120
 5122 3 74.54 65.31 -84.77 0.116 5121
 5123 3 74.43 65.45 -84.81 0.108 5122
 5124 3 74.37 65.62 -84.74 0.101 5123
 5125 3 74.27 65.75 -84.65 0.144 5124
 5126 3 74.14 65.95 -84.48 0.137 5125
 5127 3 74.03 66.11 -84.4 0.181 5126
 5128 3 73.76 66.09 -84.56 0.084 5127
 5129 3 73.65 66.22 -84.62 0.141 5128
 5130 3 73.56 66.16 -84.67 0.109 5129
 5131 3 74.06 66.25 -84.31 0.167 5127
 5132 3 74.09 66.47 -84.28 0.157 5131
 5133 3 74.15 66.62 -84.2 0.165 5132
 5134 3 74.15 66.91 -84.06 0.135 5133
 5135 3 74.23 67.01 -83.98 0.179 5134
 5136 3 74.31 67.06 -83.86 0.131 5135
 5137 3 74.34 67.25 -83.72 0.093 5136
 5138 3 74.28 67.36 -83.66 0.075 5137
 5139 3 74.18 67.33 -83.58 0.095 5138
 5140 3 74.22 67.53 -83.45 0.118 5139
 5141 3 74.2 67.67 -83.34 0.145 5140
 5142 3 74.2 67.83 -83.34 0.118 5141
 5143 3 74.2 68.01 -83.31 0.109 5142
 5144 3 74.23 68.11 -83.34 0.113 5143
 5145 3 74.17 68.22 -83.3 0.155 5144
 5146 3 74.18 68.41 -83.14 0.134 5145
 5147 3 74.22 68.53 -83.17 0.114 5146
 5148 3 74.17 68.67 -83.11 0.145 5147
 5149 3 74.1 68.79 -83.01 0.16 5148
 5150 3 73.97 68.85 -82.75 0.207 5149
 5151 3 73.89 68.86 -82.64 0.239 5150
 5152 3 73.77 68.97 -82.61 0.227 5151
 5153 3 73.67 69.21 -82.64 0.116 5152
 5154 3 73.58 69.38 -82.61 0.12 5153
 5155 3 73.46 69.6 -82.5 0.14 5154
 5156 3 73.36 69.8 -82.42 0.139 5155
 5157 3 73.3 69.94 -82.33 0.152 5156
 5158 3 73.25 70.05 -82.2 0.147 5157
 5159 3 73.19 70.29 -82.05 0.196 5158
 5160 3 73.11 70.38 -81.94 0.169 5159
 5161 3 73 70.65 -81.83 0.119 5160
 5162 3 72.89 70.88 -81.77 0.146 5161
 5163 3 72.85 71.11 -81.6 0.141 5162
 5164 3 72.81 71.41 -81.49 0.134 5163
 5165 3 72.77 71.6 -81.43 0.148 5164
 5166 3 72.74 71.77 -81.27 0.12 5165
 5167 3 72.63 71.94 -81.19 0.104 5166
 5168 3 72.57 72.02 -81.16 0.18 5167
 5169 3 72.43 72.23 -81.1 0.437 5168
 5170 3 72.45 72.4 -80.99 0.521 5169
 5171 3 72.37 72.48 -80.96 0.57 5170
 5172 3 72.32 72.62 -80.93 0.58 5171
 5173 3 72.26 72.79 -80.85 0.577 5172
 5174 3 71.9 72.87 -80.83 0.47 5173
 5175 3 71.88 72.93 -80.65 0.417 5174
 5176 3 71.93 73.09 -80.52 0.318 5175
 5177 3 72.07 73.48 -80.29 0.151 5176
 5178 3 72.1 73.68 -80.24 0.15 5177
 5179 3 72.04 73.87 -80.18 0.121 5178
 5180 3 72.01 74.1 -80.05 0.15 5179
 5181 3 72.03 74.34 -79.94 0.213 5180
 5182 3 72.23 74.59 -79.81 0.149 5181
 5183 3 72.33 74.74 -79.71 0.137 5182
 5184 3 72.37 74.9 -79.62 0.134 5183
 5185 3 72.42 75.06 -79.53 0.111 5184
 5186 3 72.48 75.12 -79.4 0.144 5185
 5187 3 72.48 75.24 -79.32 0.118 5186
 5188 3 72.54 75.39 -79.21 0.119 5187
 5189 3 72.56 75.46 -79.14 0.119 5188
 5190 3 72.56 75.57 -78.95 0.116 5189
 5191 3 72.61 75.68 -78.9 0.125 5190
 5192 3 72.51 75.85 -78.81 0.132 5191
 5193 3 72.45 75.98 -78.74 0.205 5192
 5194 3 72.37 76.12 -78.65 0.224 5193
 5195 3 72.33 76.28 -78.54 0.169 5194
 5196 3 72.28 76.4 -78.46 0.136 5195
 5197 3 72.28 76.53 -78.35 0.104 5196
 5198 3 72.34 76.62 -78.26 0.104 5197
 5199 3 72.42 76.7 -78.15 0.122 5198
 5200 3 72.53 76.76 -78.04 0.132 5199
 5201 3 72.67 76.59 -77.95 0.101 5200
 5202 3 72.75 76.59 -77.84 0.095 5201
 5203 3 72.81 76.53 -77.73 0.012 5202
 5204 3 72.44 76.87 -77.98 0.098 5200
 5205 3 72.46 77.01 -77.9 0.105 5204
 5206 3 72.52 77.14 -77.85 0.106 5205
 5207 3 72.58 77.28 -77.82 0.098 5206
 5208 3 72.68 77.37 -77.71 0.107 5207
 5209 3 72.75 77.48 -77.68 0.111 5208
 5210 3 72.83 77.62 -77.72 0.089 5209
 5211 3 72.89 77.73 -77.67 0.139 5210
 5212 3 72.97 77.9 -77.56 0.139 5211
 5213 3 73.05 78.01 -77.52 0.14 5212
 5214 3 73.11 78.18 -77.39 0.191 5213
 5215 3 73.19 78.28 -77.34 0.17 5214
 5216 3 73.33 78.48 -77.25 0.099 5215
 5217 3 73.44 78.51 -77.31 0.062 5216
 5218 3 73.52 78.62 -77.28 0.095 5217
 5219 3 73.63 78.74 -77.23 0.103 5218
 5220 3 73.72 78.9 -77.17 0.082 5219
 5221 3 73.8 79.01 -77.11 0.085 5220
 5222 3 73.86 79.12 -77.05 0.096 5221
 5223 3 73.94 79.2 -77.03 0.097 5222
 5224 3 74.14 79.4 -77.03 0.083 5223
 5225 3 74.27 79.64 -77 0.057 5224
 5226 3 72.99 78.56 -77.09 0.113 5215
 5227 3 72.97 78.67 -76.97 0.132 5226
 5228 3 72.91 78.89 -76.77 0.143 5227
 5229 3 72.86 78.94 -76.69 0.129 5228
 5230 3 72.8 79.11 -76.58 0.203 5229
 5231 3 72.74 79.36 -76.5 0.174 5230
 5232 3 72.75 79.48 -76.33 0.189 5231
 5233 3 72.87 79.67 -76.08 0.125 5232
 5234 3 72.88 79.83 -76.02 0.132 5233
 5235 3 72.93 79.98 -75.89 0.169 5234
 5236 3 72.98 80.08 -75.8 0.158 5235
 5237 3 72.93 80.31 -75.66 0.161 5236
 5238 3 72.85 80.45 -75.47 0.146 5237
 5239 3 72.93 80.66 -75.25 0.167 5238
 5240 3 72.93 80.75 -75.16 0.163 5239
 5241 3 72.9 80.88 -75.03 0.14 5240
 5242 3 72.84 81.08 -74.93 0.109 5241
 5243 3 72.82 81.25 -74.85 0.11 5242
 5244 3 72.85 81.38 -74.74 0.11 5243
 5245 3 72.98 81.52 -74.68 0.119 5244
 5246 3 73.06 81.64 -74.68 0.113 5245
 5247 3 73.13 81.78 -74.69 0.132 5246
 5248 3 73.2 81.95 -74.82 0.136 5247
 5249 3 73.23 82.08 -74.88 0.141 5248
 5250 3 73.23 82.22 -74.82 0.151 5249
 5251 3 73.14 82.39 -74.65 0.104 5250
 5252 3 73.19 82.52 -74.58 0.095 5251
 5253 3 73.19 82.67 -74.71 0.148 5252
 5254 3 73.25 82.92 -74.77 0.177 5253
 5255 3 73.26 83 -74.93 0.23 5254
 5256 3 73.5 83.02 -75.21 0.144 5255
 5257 3 73.56 83.11 -75.33 0.189 5256
 5258 3 73.5 83.19 -75.43 0.227 5257
 5259 3 73.11 83.23 -75.38 0.065 5258
 5260 3 73 83.31 -75.37 0.08 5259
 5261 3 72.83 83.47 -75.3 0.077 5260
 5262 3 73.8 83.3 -75.55 0.216 5258
 5263 3 73.91 83.41 -75.55 0.256 5262
 5264 3 73.84 83.47 -75.66 0.214 5263
 5265 3 73.81 83.61 -75.77 0.173 5264
 5266 3 73.75 83.72 -75.93 0.185 5265
 5267 3 73.69 83.95 -76.06 0.118 5266
 5268 3 73.64 84.11 -76.14 0.127 5267
 5269 3 73.7 84.22 -76.17 0.114 5268
 5270 3 73.67 84.34 -76.17 0.126 5269
 5271 3 73.67 84.5 -76.18 0.142 5270
 5272 3 73.8 84.56 -76.09 0.139 5271
 5273 3 73.97 84.66 -76.09 0.148 5272
 5274 3 74.14 84.78 -76.11 0.138 5273
 5275 3 74.3 84.82 -76.14 0.17 5274
 5276 3 74.48 84.85 -76.07 0.165 5275
 5277 3 74.66 84.96 -76.03 0.137 5276
 5278 3 74.81 85.17 -75.95 0.131 5277
 5279 3 74.91 85.24 -75.87 0.135 5278
 5280 3 74.97 85.37 -75.79 0.122 5279
 5281 3 75.03 85.51 -75.76 0.112 5280
 5282 3 75.06 85.7 -75.68 0.104 5281
 5283 3 75.06 85.84 -75.7 0.114 5282
 5284 3 75.23 85.98 -75.73 0.13 5283
 5285 3 75.33 86.12 -75.75 0.13 5284
 5286 3 75.42 86.23 -75.79 0.096 5285
 5287 3 75.66 86.31 -75.8 0.088 5286
 5288 3 75.86 86.46 -75.86 0.133 5287
 5289 3 76 86.57 -75.86 0.135 5288
 5290 3 76.16 86.7 -75.83 0.175 5289
 5291 3 76.31 86.82 -75.78 0.132 5290
 5292 3 76.44 87.07 -75.66 0.137 5291
 5293 3 76.58 87.21 -75.64 0.154 5292
 5294 3 76.69 87.37 -75.58 0.121 5293
 5295 3 76.77 87.51 -75.56 0.136 5294
 5296 3 76.94 87.64 -75.47 0.148 5295
 5297 3 77.05 87.73 -75.5 0.13 5296
 5298 3 77.16 87.82 -75.49 0.108 5297
 5299 3 77.33 87.84 -75.5 0.09 5298
 5300 3 77.49 87.84 -75.56 0.186 5299
 5301 3 77.58 87.95 -75.56 0.196 5300
 5302 3 77.66 88.04 -75.55 0.137 5301
 5303 3 77.8 88.09 -75.53 0.111 5302
 5304 3 77.96 88.07 -75.61 0.109 5303
 5305 3 78.15 88.06 -75.63 0.129 5304
 5306 3 78.38 88.1 -75.6 0.128 5305
 5307 3 78.61 88.11 -75.59 0.16 5306
 5308 3 78.88 88.16 -75.6 0.16 5307
 5309 3 79.08 88.3 -75.6 0.128 5308
 5310 3 79.19 88.46 -75.65 0.114 5309
 5311 3 79.3 88.6 -75.69 0.129 5310
 5312 3 79.44 88.69 -75.69 0.122 5311
 5313 3 79.6 88.77 -75.77 0.114 5312
 5314 3 79.72 88.88 -75.82 0.112 5313
 5315 3 79.85 88.94 -75.76 0.153 5314
 5316 3 79.85 89.18 -75.84 0.25 5315
 5317 3 79.9 89.24 -75.91 0.3 5316
 5318 3 80.05 89.41 -75.93 0.272 5317
 5319 3 80.22 89.43 -75.88 0.165 5318
 5320 3 80.3 89.49 -75.93 0.129 5319
 5321 3 71.76 73.07 -80.58 0.177 5176
 5322 3 71.59 73.12 -80.58 0.000125 5321
 5323 3 71.65 72.98 -81.24 0.071 5174
 5324 3 74.46 64.92 -84.73 0.078 5121
 5325 3 74.27 64.72 -84.71 0.09 5324
 5326 3 74.13 64.67 -84.81 0.099 5325
 5327 3 74.02 64.55 -84.85 0.098 5326
 5328 3 73.82 64.45 -84.88 0.127 5327
 5329 3 73.57 64.38 -84.92 0.126 5328
 5330 3 73.4 64.3 -84.95 0.108 5329
 5331 3 73.21 64.26 -84.98 0.107 5330
 5332 3 73.13 64.2 -85.04 0.121 5331
 5333 3 72.99 64.23 -85.09 0.094 5332
 5334 3 72.82 64.29 -85.1 0.121 5333
 5335 3 72.6 64.25 -85.15 0.053 5334
 5336 3 72.41 64.22 -85.21 0.085 5335
 5337 3 72.24 64.2 -85.13 0.088 5336
 5338 3 72.08 64.16 -85.12 0.068 5337
 5339 3 71.94 64.15 -85.04 0.079 5338
 5340 3 71.82 64.11 -84.99 0.065 5339
 5341 3 71.63 64.11 -84.99 0.095 5340
 5342 3 71.48 64.11 -84.99 0.108 5341
 5343 3 71.33 64.17 -84.96 0.112 5342
 5344 3 71.12 64.17 -84.94 0.059 5343
 5345 3 70.88 64.14 -84.97 0.042 5344
 5346 3 70.77 64.11 -84.93 0.039 5345
 5347 3 75.62 65.01 -85.15 0.238 5116
 5348 3 75.83 65.23 -85.14 0.228 5347
 5349 3 76.01 65.43 -85.09 0.212 5348
 5350 3 76.13 65.54 -85.05 0.211 5349
 5351 3 76.27 65.73 -85 0.223 5350
 5352 3 76.35 65.88 -84.97 0.26 5351
 5353 3 76.52 66.06 -84.89 0.309 5352
 5354 3 76.73 66.29 -84.84 0.223 5353
 5355 3 76.92 66.43 -84.8 0.237 5354
 5356 3 77.11 66.56 -84.73 0.242 5355
 5357 3 77.34 66.68 -84.8 0.242 5356
 5358 3 77.43 66.79 -84.78 0.269 5357
 5359 3 77.48 66.95 -84.73 0.251 5358
 5360 3 77.53 67.07 -84.73 0.206 5359
 5361 3 77.59 67.21 -84.64 0.21 5360
 5362 3 77.7 67.4 -84.59 0.221 5361
 5363 3 77.76 67.52 -84.52 0.252 5362
 5364 3 77.81 67.7 -84.46 0.275 5363
 5365 3 77.78 67.85 -84.41 0.282 5364
 5366 3 77.97 68.01 -84.25 0.236 5365
 5367 3 78.01 68.21 -84.21 0.247 5366
 5368 3 78.06 68.35 -84.16 0.27 5367
 5369 3 78.09 68.54 -84.19 0.3 5368
 5370 3 78.22 68.65 -84.19 0.364 5369
 5371 3 78.25 68.82 -84.22 0.407 5370
 5372 3 78.32 68.95 -84.21 0.371 5371
 5373 3 78.45 69.1 -84.16 0.316 5372
 5374 3 78.51 69.18 -83.83 0.253 5373
 5375 3 78.5 69.43 -83.74 0.246 5374
 5376 3 78.56 69.54 -83.71 0.26 5375
 5377 3 78.63 69.76 -83.68 0.251 5376
 5378 3 78.69 69.93 -83.63 0.24 5377
 5379 3 78.66 70.1 -83.57 0.169 5378
 5380 3 78.64 70.32 -83.47 0.19 5379
 5381 3 78.67 70.57 -83.37 0.245 5380
 5382 3 78.74 70.79 -83.26 0.249 5381
 5383 3 78.74 70.9 -83.14 0.233 5382
 5384 3 78.77 71.04 -83.04 0.221 5383
 5385 3 78.86 71.07 -82.93 0.227 5384
 5386 3 79 71.17 -82.84 0.193 5385
 5387 3 79.11 71.26 -82.76 0.227 5386
 5388 3 79.22 71.34 -82.65 0.227 5387
 5389 3 79.35 71.43 -82.59 0.252 5388
 5390 3 79.44 71.52 -82.51 0.281 5389
 5391 3 79.55 71.6 -82.45 0.265 5390
 5392 3 79.67 71.7 -82.32 0.304 5391
 5393 3 79.66 72.2 -82.6 0.055 5392
 5394 3 79.63 71.21 -82.23 0.058 5393
 5395 3 79.64 71.01 -82.1 0.069 5394
 5396 3 79.72 70.82 -82.07 0.095 5395
 5397 3 79.78 70.68 -82.03 0.083 5396
 5398 3 79.94 70.6 -82.04 0.115 5397
 5399 3 80.13 70.51 -82.06 0.142 5398
 5400 3 80.27 70.52 -82.01 0.07 5399
 5401 3 79.69 71.87 -82.06 0.208 5392
 5402 3 79.7 72.01 -81.99 0.197 5401
 5403 3 79.63 72.13 -81.89 0.214 5402
 5404 3 79.6 72.31 -81.82 0.204 5403
 5405 3 79.46 72.46 -81.73 0.241 5404
 5406 3 79.63 72.62 -81.68 0.313 5405
 5407 3 79.74 72.76 -81.64 0.352 5406
 5408 3 79.82 72.95 -81.6 0.38 5407
 5409 3 79.95 73.01 -81.59 0.351 5408
 5410 3 80.1 73.07 -81.42 0.366 5409
 5411 3 80.07 73.23 -81.28 0.285 5410
 5412 3 80.13 73.12 -81.17 0.392 5411
 5413 3 80.18 73.45 -81.11 0.356 5412
 5414 3 80.18 73.55 -81.02 0.345 5413
 5415 3 80.21 73.72 -80.97 0.273 5414
 5416 3 80.24 73.87 -80.78 0.267 5415
 5417 3 80.34 74.09 -80.69 0.201 5416
 5418 3 80.43 74.23 -80.61 0.19 5417
 5419 3 80.52 74.41 -80.55 0.206 5418
 5420 3 80.6 74.55 -80.44 0.192 5419
 5421 3 80.63 74.67 -80.44 0.178 5420
 5422 3 80.64 74.86 -80.42 0.225 5421
 5423 3 80.75 75.03 -80.39 0.205 5422
 5424 3 80.86 75.25 -80.31 0.214 5423
 5425 3 80.98 75.41 -80.2 0.198 5424
 5426 3 81.08 75.62 -80.19 0.146 5425
 5427 3 81.2 75.71 -80.19 0.167 5426
 5428 3 81.15 75.79 -80.3 0.188 5427
 5429 3 81.26 75.85 -80.3 0.252 5428
 5430 3 81.53 76.02 -80.24 0.255 5429
 5431 3 81.72 76.15 -80.21 0.231 5430
 5432 3 81.89 76.35 -80.16 0.218 5431
 5433 3 82 76.48 -80.15 0.161 5432
 5434 3 82.06 76.62 -80.24 0.18 5433
 5435 3 82.15 76.79 -80.27 0.189 5434
 5436 3 82.23 76.9 -80.32 0.182 5435
 5437 3 82.31 77.06 -80.35 0.189 5436
 5438 3 82.48 77.2 -80.29 0.162 5437
 5439 3 82.65 77.32 -80.27 0.18 5438
 5440 3 82.83 77.52 -80.24 0.208 5439
 5441 3 82.89 77.79 -80.27 0.197 5440
 5442 3 82.98 77.98 -80.24 0.213 5441
 5443 3 83.09 78.21 -80.29 0.143 5442
 5444 3 83.22 78.34 -80.28 0.135 5443
 5445 3 83.28 78.46 -80.25 0.165 5444
 5446 3 83.41 78.57 -80.29 0.175 5445
 5447 3 83.52 78.71 -80.29 0.179 5446
 5448 3 83.66 78.82 -80.29 0.189 5447
 5449 3 83.82 78.99 -80.29 0.207 5448
 5450 3 84 79.12 -80.29 0.212 5449
 5451 3 84.16 79.31 -80.36 0.213 5450
 5452 3 84.3 79.48 -80.48 0.173 5451
 5453 3 84.36 79.62 -80.54 0.184 5452
 5454 3 84.47 79.74 -80.56 0.204 5453
 5455 3 84.57 79.88 -80.57 0.208 5454
 5456 3 84.72 79.93 -80.59 0.216 5455
 5457 3 84.83 80.05 -80.62 0.239 5456
 5458 3 84.96 80.16 -80.67 0.24 5457
 5459 3 85.13 80.24 -80.7 0.249 5458
 5460 3 85.33 80.25 -80.72 0.246 5459
 5461 3 85.44 80.38 -80.77 0.254 5460
 5462 3 85.53 80.55 -80.83 0.231 5461
 5463 3 85.69 80.69 -80.8 0.25 5462
 5464 3 85.86 80.8 -80.86 0.255 5463
 5465 3 85.97 80.94 -80.81 0.256 5464
 5466 3 86.1 81.05 -80.8 0.235 5465
 5467 3 86.28 81.19 -80.83 0.254 5466
 5468 3 86.52 81.3 -80.91 0.253 5467
 5469 3 86.66 81.38 -80.97 0.28 5468
 5470 3 86.85 81.44 -81.05 0.276 5469
 5471 3 86.94 81.55 -81.16 0.314 5470
 5472 3 87.03 81.68 -81.22 0.306 5471
 5473 3 87.16 81.8 -81.27 0.295 5472
 5474 3 87.19 81.89 -81.38 0.308 5473
 5475 3 87.27 82.02 -81.45 0.339 5474
 5476 3 87.38 82.14 -81.52 0.334 5475
 5477 3 87.52 82.2 -81.6 0.281 5476
 5478 3 87.69 82.33 -81.65 0.254 5477
 5479 3 87.77 82.58 -81.73 0.244 5478
 5480 3 87.94 82.75 -81.82 0.222 5479
 5481 3 88.05 82.89 -81.88 0.227 5480
 5482 3 88.21 83.06 -81.93 0.213 5481
 5483 3 88.39 83.12 -81.93 0.226 5482
 5484 3 88.58 83.17 -82.01 0.206 5483
 5485 3 88.74 83.2 -82.01 0.242 5484
 5486 3 88.88 83.25 -81.96 0.277 5485
 5487 3 89 83.29 -82.01 0.348 5486
 5488 3 89.14 83.37 -81.99 0.408 5487
 5489 3 89.36 83.34 -81.91 0.41 5488
 5490 3 89.51 83.48 -81.99 0.388 5489
 5491 3 89.65 83.61 -82.02 0.295 5490
 5492 3 89.71 83.72 -82.1 0.277 5491
 5493 3 89.76 84 -82.13 0.213 5492
 5494 3 89.76 84.17 -82.12 0.202 5493
 5495 3 89.74 84.36 -82.15 0.217 5494
 5496 3 89.79 84.48 -82.17 0.187 5495
 5497 3 89.74 84.64 -82.17 0.186 5496
 5498 3 89.71 84.78 -82.18 0.246 5497
 5499 3 89.76 84.89 -82.17 0.256 5498
 5500 3 89.71 84.98 -82.2 0.321 5499
 5501 3 89.57 85.12 -82.18 0.387 5500
 5502 3 89.46 85.23 -82.23 0.405 5501
 5503 3 89.35 85.36 -82.2 0.448 5502
 5504 3 89.23 85.48 -82.29 0.393 5503
 5505 3 89.26 85.56 -82.22 0.507 5504
 5506 3 89.35 85.69 -82.18 0.579 5505
 5507 3 89.46 85.87 -82.2 0.543 5506
 5508 3 89.49 85.98 -82.11 0.557 5507
 5509 3 89.51 86.09 -82.04 0.548 5508
 5510 3 89.15 86.25 -82.11 0.34 5509
 5511 3 89.07 86.4 -82.2 0.238 5510
 5512 3 89.12 86.56 -82.25 0.218 5511
 5513 3 89.12 86.72 -82.26 0.231 5512
 5514 3 89.15 86.86 -82.28 0.304 5513
 5515 3 89.18 87.03 -82.28 0.323 5514
 5516 3 89.23 87.12 -82.33 0.389 5515
 5517 3 88.98 87.29 -81.87 0.12 5516
 5518 3 88.81 87.28 -81.72 0.101 5517
 5519 3 88.64 87.31 -81.61 0.122 5518
 5520 3 88.5 87.39 -81.47 0.134 5519
 5521 3 88.42 87.47 -81.42 0.154 5520
 5522 3 88.34 87.58 -81.34 0.141 5521
 5523 3 88.2 87.76 -81.36 0.22 5522
 5524 3 87.81 87.56 -81.26 0.099 5523
 5525 3 88.31 87.98 -81.31 0.169 5523
 5526 3 88.28 88.09 -81.28 0.184 5525
 5527 3 88.33 88.29 -81.39 0.147 5526
 5528 3 88.25 88.47 -81.54 0.098 5527
 5529 3 88.17 88.58 -81.5 0.141 5528
 5530 3 88.2 88.83 -81.45 0.103 5529
 5531 3 88.28 88.98 -81.55 0.095 5530
 5532 3 88.25 89.17 -81.55 0.145 5531
 5533 3 88.22 89.33 -81.58 0.197 5532
 5534 3 88.25 89.5 -81.58 0.178 5533
 5535 3 88.31 89.73 -81.55 0.155 5534
 5536 3 88.33 89.89 -81.55 0.131 5535
 5537 3 88.44 90.03 -81.52 0.154 5536
 5538 3 88.5 90.23 -81.5 0.147 5537
 5539 3 88.51 90.44 -81.5 0.164 5538
 5540 3 88.59 90.62 -81.49 0.15 5539
 5541 3 88.49 90.79 -81.3 0.111 5540
 5542 3 88.43 90.92 -81.27 0.125 5541
 5543 3 88.46 91.09 -81.27 0.181 5542
 5544 3 88.46 91.23 -81.32 0.155 5543
 5545 3 88.55 91.4 -81.44 0.162 5544
 5546 3 88.6 91.53 -81.46 0.22 5545
 5547 3 88.63 91.69 -81.44 0.217 5546
 5548 3 88.72 91.84 -81.5 0.19 5547
 5549 3 88.74 92 -81.58 0.151 5548
 5550 3 88.8 92.17 -81.65 0.145 5549
 5551 3 88.85 92.37 -81.6 0.161 5550
 5552 3 88.93 92.53 -81.56 0.15 5551
 5553 3 88.88 92.75 -81.43 0.137 5552
 5554 3 88.82 92.92 -81.43 0.134 5553
 5555 3 88.88 93.03 -81.46 0.169 5554
 5556 3 88.85 93.23 -81.46 0.171 5555
 5557 3 88.82 93.45 -81.45 0.151 5556
 5558 3 88.8 93.56 -81.51 0.165 5557
 5559 3 88.79 93.73 -81.54 0.156 5558
 5560 3 88.71 93.9 -81.56 0.2 5559
 5561 3 88.68 94.04 -81.59 0.232 5560
 5562 3 88.68 94.19 -81.65 0.24 5561
 5563 3 88.63 94.39 -81.59 0.21 5562
 5564 3 88.58 94.59 -81.54 0.204 5563
 5565 3 88.51 94.78 -81.51 0.174 5564
 5566 3 88.54 94.98 -81.46 0.148 5565
 5567 3 88.54 95.17 -81.43 0.17 5566
 5568 3 88.49 95.42 -81.35 0.177 5567
 5569 3 88.43 95.62 -81.29 0.216 5568
 5570 3 88.4 95.86 -81.22 0.236 5569
 5571 3 88.37 96.08 -81.14 0.151 5570
 5572 3 88.26 96.29 -81.03 0.121 5571
 5573 3 88.28 96.45 -80.95 0.164 5572
 5574 3 88.24 96.62 -81 0.175 5573
 5575 3 88.15 96.78 -81.08 0.193 5574
 5576 3 88.12 96.78 -81.23 0.165 5575
 5577 3 88.01 96.97 -81.25 0.185 5576
 5578 3 87.93 97.04 -81.23 0.203 5577
 5579 3 87.89 97.22 -81.22 0.24 5578
 5580 3 87.79 97.44 -81.2 0.192 5579
 5581 3 87.7 97.7 -81.14 0.182 5580
 5582 3 87.68 97.87 -81.17 0.162 5581
 5583 3 87.57 98.05 -81.14 0.215 5582
 5584 3 87.51 98.24 -81.17 0.223 5583
 5585 3 87.47 98.46 -81.14 0.199 5584
 5586 3 87.41 98.61 -81.17 0.207 5585
 5587 3 87.27 98.83 -81.11 0.175 5586
 5588 3 87.17 99.05 -80.98 0.181 5587
 5589 3 87.11 99.19 -81 0.185 5588
 5590 3 87.05 99.36 -80.94 0.161 5589
 5591 3 86.98 99.53 -80.9 0.165 5590
 5592 3 86.88 99.74 -80.81 0.172 5591
 5593 3 86.75 99.85 -80.78 0.207 5592
 5594 3 86.64 100.05 -80.67 0.24 5593
 5595 3 86.53 100.24 -80.58 0.278 5594
 5596 3 86.42 100.24 -80.53 0.327 5595
 5597 3 86.11 99.74 -80.56 0.127 5596
 5598 3 86.03 99.55 -80.62 0.138 5597
 5599 3 85.92 99.39 -80.67 0.115 5598
 5600 3 85.89 99.16 -80.75 0.071 5599
 5601 3 85.77 99.02 -80.8 0.052 5600
 5602 3 85.63 98.97 -80.83 0.08 5601
 5603 3 85.44 98.94 -80.83 0.091 5602
 5604 3 86.42 100.44 -80.55 0.313 5596
 5605 3 86.33 100.64 -80.58 0.271 5604
 5606 3 86.28 100.85 -80.6 0.255 5605
 5607 3 86.23 101.05 -80.58 0.283 5606
 5608 3 86.22 101.35 -80.58 0.279 5607
 5609 3 86.23 101.55 -80.44 0.262 5608
 5610 3 86.27 101.94 -80.35 0.173 5609
 5611 3 86.26 102.05 -80.25 0.199 5610
 5612 3 86.38 102.24 -80.24 0.189 5611
 5613 3 86.38 102.55 -80.29 0.228 5612
 5614 3 86.33 102.74 -80.22 0.292 5613
 5615 3 86.35 103.05 -80.19 0.232 5614
 5616 3 86.43 103.14 -80.3 0.156 5615
 5617 3 86.41 103.44 -80.3 0.129 5616
 5618 3 86.32 103.55 -80.35 0.141 5617
 5619 3 86.24 103.74 -80.38 0.128 5618
 5620 3 86.16 103.85 -80.33 0.155 5619
 5621 3 86.1 104.05 -80.36 0.188 5620
 5622 3 85.99 104.24 -80.3 0.158 5621
 5623 3 85.91 104.35 -80.22 0.136 5622
 5624 3 85.85 104.55 -80.23 0.157 5623
 5625 3 85.85 104.74 -80.26 0.203 5624
 5626 3 85.79 104.94 -80.21 0.211 5625
 5627 3 85.82 105.14 -80.21 0.182 5626
 5628 3 85.72 105.24 -80.17 0.233 5627
 5629 3 85.66 105.35 -80.23 0.226 5628
 5630 3 85.67 105.44 -80.18 0.231 5629
 5631 3 85.75 105.64 -80.21 0.251 5630
 5632 3 85.87 105.85 -80.23 0.22 5631
 5633 3 86.01 106.05 -80.18 0.202 5632
 5634 3 86.06 106.35 -80.15 0.15 5633
 5635 3 86.17 106.44 -80.17 0.123 5634
 5636 3 86.23 106.64 -80.09 0.15 5635
 5637 3 86.29 106.74 -80.12 0.17 5636
 5638 3 86.32 106.85 -80.1 0.188 5637
 5639 3 86.32 107.05 -80.07 0.184 5638
 5640 3 86.28 107.35 -79.96 0.197 5639
 5641 3 86.34 107.44 -79.98 0.202 5640
 5642 3 86.45 107.55 -79.85 0.24 5641
 5643 3 86.62 107.24 -79.51 0.048 5642
 5644 3 86.4 107.85 -79.95 0.156 5642
 5645 3 86.48 107.94 -80.02 0.148 5644
 5646 3 86.48 108.14 -80.02 0.151 5645
 5647 3 86.5 108.24 -80.03 0.15 5646
 5648 3 86.59 108.35 -80.06 0.185 5647
 5649 3 86.75 108.44 -80.03 0.201 5648
 5650 3 86.9 108.44 -80 0.247 5649
 5651 3 86.92 108.74 -79.86 0.22 5650
 5652 3 86.94 108.94 -79.81 0.228 5651
 5653 3 87.03 109.05 -79.84 0.279 5652
 5654 3 87.03 109.24 -79.83 0.293 5653
 5655 3 87.02 109.44 -79.75 0.399 5654
 5656 3 87.11 109.64 -79.78 0.445 5655
 5657 3 87.1 109.74 -79.72 0.473 5656
 5658 3 86.97 109.94 -79.7 0.504 5657
 5659 3 87.58 109.85 -79.36 0.203 5658
 5660 3 87.78 109.94 -79.31 0.194 5659
 5661 3 87.94 110.05 -79.33 0.134 5660
 5662 3 88.05 110.14 -79.35 0.12 5661
 5663 3 88.19 110.13 -79.41 0.141 5662
 5664 3 88.35 110.33 -79.49 0.191 5663
 5665 3 88.58 110.44 -79.57 0.141 5664
 5666 3 88.75 110.53 -79.6 0.133 5665
 5667 3 88.92 110.53 -79.68 0.118 5666
 5668 3 89.11 110.53 -79.77 0.106 5667
 5669 3 89.22 110.54 -79.86 0.167 5668
 5670 3 89.39 110.75 -79.94 0.125 5669
 5671 3 89.5 110.84 -80.01 0.117 5670
 5672 3 89.61 111.03 -80.07 0.14 5671
 5673 3 89.77 111.03 -80.1 0.156 5672
 5674 3 89.86 111.14 -80.15 0.162 5673
 5675 3 89.94 111.23 -80.21 0.128 5674
 5676 3 90.05 111.44 -80.32 0.139 5675
 5677 3 90.11 111.64 -80.46 0.133 5676
 5678 3 90.14 111.73 -80.52 0.133 5677
 5679 3 90.14 111.84 -80.63 0.125 5678
 5680 3 90.14 111.94 -80.69 0.125 5679
 5681 3 90.1 112.03 -80.72 0.19 5680
 5682 3 90.39 112.23 -81.01 0.141 5681
 5683 3 90.47 112.23 -81.2 0.136 5682
 5684 3 90.55 112.23 -81.32 0.107 5683
 5685 3 90.6 112.33 -81.46 0.109 5684
 5686 3 90.67 112.33 -81.6 0.117 5685
 5687 3 90.74 112.33 -81.71 0.119 5686
 5688 3 90.91 112.43 -81.85 0.124 5687
 5689 3 91.03 112.54 -81.92 0.148 5688
 5690 3 91.1 112.63 -82.07 0.185 5689
 5691 3 91.19 112.73 -82.18 0.23 5690
 5692 3 91.27 112.73 -82.26 0.248 5691
 5693 3 91.44 113.13 -82.23 0.149 5692
 5694 3 91.6 113.32 -82.17 0.194 5693
 5695 3 91.7 113.32 -82.15 0.251 5694
 5696 3 91.8 113.43 -82.14 0.269 5695
 5697 3 91.91 113.63 -82.04 0.293 5696
 5698 3 92.03 113.73 -81.96 0.275 5697
 5699 3 92.06 113.93 -81.85 0.223 5698
 5700 3 92.1 114.23 -81.81 0.224 5699
 5701 3 92.24 114.32 -81.73 0.398 5700
 5702 3 92.41 114.43 -81.78 0.446 5701
 5703 3 92.55 114.52 -81.81 0.456 5702
 5704 3 93.04 114.73 -82.13 0.102 5703
 5705 3 93.18 114.82 -82.17 0.1 5704
 5706 3 93.26 115.01 -82.22 0.113 5705
 5707 3 93.3 115.12 -82.22 0.097 5706
 5708 3 93.35 115.21 -82.27 0.093 5707
 5709 3 93.43 115.41 -82.25 0.127 5708
 5710 3 93.46 115.51 -82.28 0.139 5709
 5711 3 93.48 115.91 -82.24 0.117 5710
 5712 3 93.54 116.01 -82.28 0.116 5711
 5713 3 93.6 116.21 -82.31 0.129 5712
 5714 3 93.71 116.32 -82.36 0.134 5713
 5715 3 93.87 116.51 -82.41 0.11 5714
 5716 3 93.96 116.63 -82.44 0.131 5715
 5717 3 94.09 116.63 -82.44 0.099 5716
 5718 3 94.21 116.83 -82.38 0.166 5717
 5719 3 94.27 116.83 -82.27 0.21 5718
 5720 3 94.38 116.83 -82.27 0.17 5719
 5721 3 94.77 117.02 -82.46 0.124 5720
 5722 3 94.88 117.02 -82.37 0.185 5721
 5723 3 94.99 117.22 -82.3 0.202 5722
 5724 3 95.15 117.31 -82.24 0.07 5723
 5725 3 95.27 117.41 -82.27 0.08 5724
 5726 3 95.41 117.41 -82.3 0.1 5725
 5727 3 95.52 117.61 -82.29 0.157 5726
 5728 3 95.57 117.61 -82.41 0.182 5727
 5729 3 95.62 117.61 -82.54 0.175 5728
 5730 3 95.6 117.81 -82.52 0.212 5729
 5731 3 95.68 117.91 -82.55 0.199 5730
 5732 3 95.68 118.02 -82.52 0.183 5731
 5733 3 95.88 118.11 -82.43 0.122 5732
 5734 3 95.98 118.22 -82.38 0.097 5733
 5735 3 96.06 118.41 -82.33 0.105 5734
 5736 3 96.14 118.61 -82.29 0.123 5735
 5737 3 96.12 118.72 -82.23 0.114 5736
 5738 3 96.18 118.81 -82.21 0.104 5737
 5739 3 96.28 119.02 -82.17 0.169 5738
 5740 3 96.34 119.31 -82.07 0.166 5739
 5741 3 96.33 119.61 -81.97 0.141 5740
 5742 3 96.33 119.81 -81.84 0.09 5741
 5743 3 96.58 120.41 -81.65 0.093 5742
 5744 3 96.68 120.61 -81.72 0.093 5743
 5745 3 96.76 120.72 -81.72 0.103 5744
 5746 3 96.86 120.91 -81.67 0.123 5745
 5747 3 96.93 121.02 -81.62 0.124 5746
 5748 3 97.03 121.22 -81.59 0.089 5747
 5749 3 97.12 121.31 -81.57 0.104 5748
 5750 3 97.2 121.41 -81.48 0.126 5749
 5751 3 97.3 121.72 -81.53 0.216 5750
 5752 3 97.42 122.02 -81.52 0.332 5751
 5753 3 97.46 121.91 -81.39 0.414 5752
 5754 3 97.52 122.11 -81.3 0.413 5753
 5755 3 97.5 122.22 -81.22 0.352 5754
 5756 3 97.55 122.31 -81.17 0.322 5755
 5757 3 97.55 122.52 -81.08 0.233 5756
 5758 3 97.58 122.61 -80.97 0.125 5757
 5759 3 97.61 122.72 -80.88 0.092 5758
 5760 3 97.72 122.91 -80.77 0.146 5759
 5761 3 97.75 123.02 -80.69 0.118 5760
 5762 3 97.78 123.11 -80.55 0.074 5761
 5763 3 97.82 123.22 -80.46 0.123 5762
 5764 3 98.07 123.61 -80.24 0.119 5763
 5765 3 98.08 123.61 -80.36 0.125 5764
 5766 3 98.3 123.81 -80.53 0.14 5765
 5767 3 98.39 124.02 -80.39 0.179 5766
 5768 3 98.47 124.11 -80.36 0.197 5767
 5769 3 98.58 124.22 -80.33 0.173 5768
 5770 3 98.72 124.41 -80.36 0.12 5769
 5771 3 98.88 124.41 -80.35 0.127 5770
 5772 3 99.03 124.5 -80.38 0.106 5771
 5773 3 99.26 124.8 -80.15 0.238 5772
 5774 3 99.37 124.91 -80.2 0.224 5773
 5775 3 99.51 124.9 -80.21 0.124 5774
 5776 3 99.6 124.99 -80.24 0.109 5775
 5777 3 99.71 125.2 -80.26 0.124 5776
 5778 3 100.02 125.4 -80.16 0.184 5777
 5779 3 100.23 125.49 -79.99 0.204 5778
 5780 3 100.32 125.49 -79.88 0.22 5779
 5781 3 100.34 125.49 -79.71 0.246 5780
 5782 3 100.43 125.49 -79.62 0.219 5781
 5783 3 100.24 125.7 -79.51 0.018 5782
 5784 3 100.54 125.6 -79.45 0.119 5782
 5785 3 100.54 125.49 -79.46 0.117 5784
 5786 3 100.54 125.4 -79.21 0.108 5785
 5787 3 100.43 125.29 -79.1 0.145 5786
 5788 3 100.43 125.2 -78.88 0.12 5787
 5789 3 100.34 125.29 -78.7 0.158 5788
 5790 3 100.34 125.2 -78.57 0.119 5789
 5791 3 100.54 125.2 -78.32 0.181 5790
 5792 3 100.54 125.1 -78.29 0.000125 5791
 5793 3 100.65 125.3 -78.1 0.155 5791
 5794 3 100.74 125.4 -77.96 0.148 5793
 5795 3 100.95 125.4 -77.91 0.159 5794
 5796 3 101.04 125.4 -77.98 0.164 5795
 5797 3 101.15 125.49 -77.9 0.138 5796
 5798 3 101.24 125.6 -77.7 0.109 5797
 5799 3 101.24 125.7 -77.6 0.11 5798
 5800 3 101.24 125.8 -77.46 0.119 5799
 5801 3 101.35 126.01 -77.35 0.095 5800
 5802 3 101.46 126.1 -77.16 0.075 5801
 5803 3 101.56 126.01 -76.99 0.239 5802
 5804 3 101.65 125.9 -76.91 0.242 5803
 5805 3 101.65 126.1 -76.8 0.213 5804
 5806 3 101.55 126.3 -76.62 0.1 5805
 5807 3 101.64 126.4 -76.5 0.103 5806
 5808 3 101.64 126.6 -76.45 0.113 5807
 5809 3 101.75 126.8 -76.44 0.084 5808
 5810 3 101.75 126.9 -76.39 0.096 5809
 5811 3 101.86 127.01 -76.44 0.121 5810
 5812 3 101.86 127.1 -76.39 0.136 5811
 5813 3 101.95 127.21 -76.36 0.154 5812
 5814 3 101.86 127.51 -76.22 0.175 5813
 5815 3 101.86 127.6 -76.08 0.197 5814
 5816 3 101.86 127.71 -75.94 0.172 5815
 5817 3 101.86 127.9 -75.76 0.056 5816
 5818 3 92.71 114.43 -81.91 0.125 5703
 5819 3 92.94 114.32 -82.02 0.047 5818
 5820 3 92.79 114.32 -81.94 0.125 5818
 5821 3 92.13 115.02 -81.3 0.124 5820
 5822 3 92.09 115.24 -81.17 0.136 5821
 5823 3 92.1 115.24 -81.06 0.161 5822
 5824 3 92.23 115.43 -80.92 0.168 5823
 5825 3 92.27 115.63 -80.86 0.186 5824
 5826 3 92.44 115.82 -80.92 0.14 5825
 5827 3 92.57 115.93 -81 0.104 5826
 5828 3 92.65 116.02 -81.06 0.124 5827
 5829 3 92.76 116.13 -81.14 0.136 5828
 5830 3 92.87 116.23 -81.11 0.141 5829
 5831 3 92.96 116.43 -81.14 0.153 5830
 5832 3 93.04 116.52 -81.11 0.141 5831
 5833 3 93.07 116.73 -81.05 0.118 5832
 5834 3 93.15 116.73 -80.88 0.16 5833
 5835 3 93.19 116.93 -80.83 0.159 5834
 5836 3 93.23 117.02 -80.78 0.187 5835
 5837 3 93.34 117.23 -80.75 0.146 5836
 5838 3 93.4 117.32 -80.77 0.153 5837
 5839 3 93.5 117.43 -80.66 0.102 5838
 5840 3 93.61 117.73 -80.6 0.133 5839
 5841 3 93.68 117.82 -80.55 0.185 5840
 5842 3 93.78 118.02 -80.51 0.215 5841
 5843 3 93.89 118.02 -80.38 0.236 5842
 5844 3 93.92 118.23 -80.37 0.246 5843
 5845 3 93.93 118.63 -80.38 0.242 5844
 5846 3 93.9 118.82 -80.37 0.163 5845
 5847 3 93.84 119.02 -80.27 0.128 5846
 5848 3 93.84 119.13 -80.27 0.132 5847
 5849 3 93.75 119.43 -80.27 0.11 5848
 5850 3 93.73 119.52 -80.21 0.151 5849
 5851 3 93.67 119.73 -80.13 0.173 5850
 5852 3 93.59 119.82 -80.1 0.156 5851
 5853 3 93.56 120.02 -80.02 0.138 5852
 5854 3 93.51 120.13 -79.88 0.113 5853
 5855 3 93.45 120.32 -79.82 0.151 5854
 5856 3 93.39 120.43 -79.77 0.151 5855
 5857 3 93.41 120.63 -79.69 0.169 5856
 5858 3 93.46 120.84 -79.7 0.184 5857
 5859 3 93.47 120.93 -79.64 0.185 5858
 5860 3 93.66 121.04 -79.43 0.109 5859
 5861 3 93.77 120.93 -79.39 0.171 5860
 5862 3 93.82 121.04 -79.25 0.126 5861
 5863 3 93.92 121.13 -79.11 0.129 5862
 5864 3 93.97 121.24 -79.03 0.131 5863
 5865 3 93.97 121.54 -78.95 0.135 5864
 5866 3 93.92 121.62 -78.87 0.128 5865
 5867 3 93.94 121.73 -78.76 0.094 5866
 5868 3 93.94 121.92 -78.73 0.116 5867
 5869 3 93.91 122.12 -78.62 0.121 5868
 5870 3 93.88 122.33 -78.59 0.155 5869
 5871 3 93.91 122.42 -78.64 0.159 5870
 5872 3 94 122.62 -78.76 0.153 5871
 5873 3 94.05 122.84 -78.81 0.121 5872
 5874 3 94.11 123.04 -78.73 0.141 5873
 5875 3 94.11 123.24 -78.73 0.219 5874
 5876 3 94.1 123.33 -78.72 0.299 5875
 5877 3 94.08 123.42 -78.62 0.377 5876
 5878 3 94.07 123.53 -78.54 0.409 5877
 5879 3 94.04 123.62 -78.31 0.513 5878
 5880 3 94.06 123.73 -78.23 0.564 5879
 5881 3 94.04 123.83 -78.17 0.625 5880
 5882 3 93.82 124.12 -78.71 0.063 5881
 5883 3 94.07 123.92 -78.05 0.634 5881
 5884 3 94.31 123.12 -77.57 0.079 5883
 5885 3 94.12 124.03 -78.02 0.562 5883
 5886 3 94.15 124.03 -77.91 0.487 5885
 5887 3 94.2 124.62 -78.05 0.159 5886
 5888 3 94.24 124.83 -77.99 0.151 5887
 5889 3 94.24 125.03 -77.88 0.157 5888
 5890 3 94.15 125.23 -77.75 0.159 5889
 5891 3 94.1 125.33 -77.81 0.14 5890
 5892 3 94.01 125.53 -77.8 0.153 5891
 5893 3 93.88 125.53 -77.72 0.17 5892
 5894 3 93.93 125.73 -77.75 0.169 5893
 5895 3 93.96 125.92 -77.74 0.154 5894
 5896 3 94.04 126.12 -77.6 0.122 5895
 5897 3 94.13 126.23 -77.53 0.169 5896
 5898 3 94.24 126.33 -77.41 0.192 5897
 5899 3 94.26 126.42 -77.47 0.196 5898
 5900 3 94.31 126.53 -77.42 0.133 5899
 5901 3 94.34 126.73 -77.27 0.107 5900
 5902 3 94.36 126.92 -77.19 0.075 5901
 5903 3 94.4 127.03 -77.14 0.097 5902
 5904 3 94.45 127.23 -77.1 0.165 5903
 5905 3 94.48 127.33 -77.07 0.158 5904
 5906 3 94.59 127.42 -77.09 0.129 5905
 5907 3 94.64 127.62 -77.13 0.094 5906
 5908 3 94.61 127.83 -77.16 0.152 5907
 5909 3 94.53 127.92 -77.21 0.224 5908
 5910 3 94.5 128.03 -77.21 0.284 5909
 5911 3 94.23 127.92 -77.29 0.147 5910
 5912 3 94.08 128.03 -77.32 0.082 5911
 5913 3 94.61 128.33 -77.02 0.201 5910
 5914 3 94.77 128.53 -76.79 0.131 5913
 5915 3 94.93 128.53 -76.66 0.104 5914
 5916 3 94.98 128.62 -76.55 0.128 5915
 5917 3 94.95 128.72 -76.46 0.152 5916
 5918 3 94.74 128.74 -76.34 0.144 5917
 5919 3 94.6 128.84 -76.32 0.158 5918
 5920 3 94.51 128.94 -76.21 0.101 5919
 5921 3 94.54 128.94 -76.04 0.124 5920
 5922 3 94.6 128.84 -75.91 0.12 5921
 5923 3 86.94 110.05 -79.81 0.25 5658
 5924 3 86.91 110.35 -80 0.192 5923
 5925 3 86.97 110.64 -80 0.104 5924
 5926 3 87.06 110.74 -79.99 0.169 5925
 5927 3 87.11 110.85 -80.05 0.153 5926
 5928 3 87.14 111.05 -80.08 0.141 5927
 5929 3 87.28 111.24 -80.19 0.142 5928
 5930 3 87.33 111.33 -80.26 0.107 5929
 5931 3 87.42 111.44 -80.24 0.099 5930
 5932 3 87.47 111.53 -80.27 0.109 5931
 5933 3 87.47 111.74 -80.29 0.1 5932
 5934 3 87.58 111.94 -80.44 0.24 5933
 5935 3 87.64 111.94 -80.57 0.309 5934
 5936 3 87.28 112.33 -80.3 0.101 5935
 5937 3 87.22 112.55 -80.21 0.113 5936
 5938 3 87.28 112.64 -80.21 0.132 5937
 5939 3 87.33 112.74 -80.19 0.098 5938
 5940 3 87.31 112.94 -80.1 0.116 5939
 5941 3 87.32 113.05 -80.07 0.165 5940
 5942 3 87.26 113.14 -80.07 0.195 5941
 5943 3 87.18 113.35 -80.1 0.154 5942
 5944 3 87.13 113.44 -80.07 0.148 5943
 5945 3 87.07 113.64 -80.13 0.117 5944
 5946 3 87.05 113.74 -80.13 0.152 5945
 5947 3 87.01 113.94 -80.1 0.164 5946
 5948 3 86.94 114.05 -80.05 0.135 5947
 5949 3 86.93 114.24 -80.05 0.112 5948
 5950 3 86.88 114.35 -80.01 0.143 5949
 5951 3 86.79 114.44 -80 0.132 5950
 5952 3 86.74 114.55 -79.87 0.1 5951
 5953 3 86.73 114.74 -79.89 0.109 5952
 5954 3 86.77 114.85 -79.9 0.13 5953
 5955 3 86.76 115.05 -79.89 0.158 5954
 5956 3 86.71 115.14 -79.93 0.139 5955
 5957 3 86.71 115.35 -80 0.186 5956
 5958 3 86.65 115.44 -80.04 0.217 5957
 5959 3 86.38 115.64 -79.92 0.129 5958
 5960 3 86.27 115.74 -79.82 0.149 5959
 5961 3 86.13 115.94 -79.79 0.147 5960
 5962 3 86.05 116.14 -79.73 0.136 5961
 5963 3 86.05 116.24 -79.57 0.149 5962
 5964 3 85.95 116.36 -79.39 0.182 5963
 5965 3 85.83 116.46 -79.31 0.216 5964
 5966 3 85.76 116.54 -79.31 0.274 5965
 5967 3 85.56 116.65 -79.32 0.297 5966
 5968 3 85.47 116.74 -79.37 0.385 5967
 5969 3 85.36 116.95 -79.32 0.493 5968
 5970 3 85.14 117.15 -79.37 0.579 5969
 5971 3 85.01 117.24 -79.34 0.614 5970
 5972 3 84.86 117.45 -79.28 0.584 5971
 5973 3 84.59 117.45 -79.15 0.53 5972
 5974 3 84.48 117.56 -79.18 0.5 5973
 5975 3 83.87 117.35 -78.73 0.165 5974
 5976 3 83.68 117.46 -78.57 0.134 5975
 5977 3 83.45 117.35 -78.39 0.128 5976
 5978 3 83.31 117.37 -78.31 0.144 5977
 5979 3 83.09 117.36 -78.18 0.11 5978
 5980 3 82.97 117.25 -78.1 0.163 5979
 5981 3 82.79 117.25 -78.03 0.109 5980
 5982 3 82.67 117.25 -77.95 0.106 5981
 5983 3 82.58 117.25 -77.81 0.115 5982
 5984 3 82.53 117.25 -77.68 0.165 5983
 5985 3 82.33 117.25 -77.59 0.113 5984
 5986 3 82.14 117.26 -77.57 0.101 5985
 5987 3 82.01 117.26 -77.49 0.117 5986
 5988 3 81.92 117.36 -77.44 0.158 5987
 5989 3 81.83 117.36 -77.35 0.153 5988
 5990 3 81.64 117.26 -77.21 0.171 5989
 5991 3 81.51 117.26 -77.18 0.206 5990
 5992 3 81.39 117.26 -77.01 0.17 5991
 5993 3 81.36 117.26 -76.86 0.171 5992
 5994 3 81.2 117.47 -76.66 0.148 5993
 5995 3 81.12 117.58 -76.61 0.179 5994
 5996 3 81.03 117.77 -76.52 0.221 5995
 5997 3 80.95 117.86 -76.49 0.204 5996
 5998 3 80.75 118.16 -76.45 0.194 5997
 5999 3 80.75 118.46 -76.62 0.057 5998
 6000 3 80.71 118.46 -76.73 0.058 5999
 6001 3 80.58 118.57 -76.7 0.097 6000
 6002 3 80.6 118.66 -76.75 0.098 6001
 6003 3 80.56 118.07 -76.38 0.156 5998
 6004 3 80.43 117.96 -76.24 0.119 6003
 6005 3 80.36 118.07 -76.11 0.047 6004
 6006 3 80.25 118.07 -76.02 0.083 6005
 6007 3 80.13 118.07 -75.93 0.104 6006
 6008 3 80 118.08 -75.88 0.138 6007
 6009 3 79.86 118.18 -75.82 0.133 6008
 6010 3 79.75 118.08 -75.96 0.046 6009
 6011 3 81.22 117.06 -77.3 0.055 5991
 6012 3 86.82 115.55 -80.25 0.107 5958
 6013 3 86.87 115.74 -80.17 0.103 6012
 6014 3 86.9 115.85 -80.09 0.1 6013
 6015 3 87.86 111.53 -80.86 0.098 5935
 6016 3 87.99 111.54 -81.05 0.101 6015
 6017 3 88.08 111.64 -81.16 0.085 6016
 6018 3 88.17 111.75 -81.24 0.041 6017
 6019 3 85.99 110.05 -79.64 0.103 5923
 6020 3 85.83 110.25 -79.61 0.12 6019
 6021 3 85.67 110.36 -79.56 0.118 6020
 6022 3 85.55 110.54 -79.5 0.085 6021
 6023 3 85.5 110.65 -79.37 0.092 6022
 6024 3 85.5 110.74 -79.22 0.118 6023
 6025 3 85.45 110.85 -79.11 0.131 6024
 6026 3 85.38 110.95 -78.91 0.102 6025
 6027 3 85.38 111.24 -78.89 0.122 6026
 6028 3 85.41 111.45 -78.87 0.151 6027
 6029 3 85.44 111.65 -78.83 0.118 6028
 6030 3 85.19 111.65 -78.87 0.04 6029
 6031 3 85.11 111.74 -78.77 0.1 6030
 6032 3 85.1 111.65 -78.62 0.000125 6031
 6033 3 85.47 111.65 -78.61 0.09 6029
 6034 3 85.53 111.74 -78.44 0.134 6033
 6035 3 85.41 111.95 -78.32 0.156 6034
 6036 3 85.35 112.06 -78.21 0.156 6035
 6037 3 85.21 112.26 -78.18 0.106 6036
 6038 3 85.24 112.46 -78.07 0.127 6037
 6039 3 85.29 112.65 -78.02 0.132 6038
 6040 3 87.03 108.14 -80.25 0.128 5650
 6041 3 87.14 108.14 -80.39 0.161 6040
 6042 3 87.15 107.94 -80.45 0.161 6041
 6043 3 87.18 107.74 -80.47 0.153 6042
 6044 3 87.28 107.63 -80.52 0.128 6043
 6045 3 87.51 107.44 -80.5 0.071 6044
 6046 3 89.4 87.19 -82.47 0.365 5516
 6047 3 89.56 87.26 -82.61 0.374 6046
 6048 3 89.68 87.29 -82.7 0.336 6047
 6049 3 90.12 87.18 -82.67 0.193 6048
 6050 3 90.32 87.13 -82.7 0.18 6049
 6051 3 90.51 87.1 -82.79 0.208 6050
 6052 3 90.73 87.13 -82.81 0.213 6051
 6053 3 90.9 87.16 -82.86 0.2 6052
 6054 3 91.23 87.15 -82.86 0.184 6053
 6055 3 91.4 87.18 -82.92 0.176 6054
 6056 3 91.56 87.21 -82.99 0.221 6055
 6057 3 91.68 87.23 -83.02 0.191 6056
 6058 3 91.87 87.29 -83 0.168 6057
 6059 3 92.12 87.4 -83.05 0.153 6058
 6060 3 92.29 87.35 -83.02 0.147 6059
 6061 3 92.46 87.29 -83.07 0.184 6060
 6062 3 92.65 87.29 -83.08 0.186 6061
 6063 3 92.85 87.23 -83.08 0.14 6062
 6064 3 93.01 87.1 -83.08 0.14 6063
 6065 3 93.15 87.01 -83.05 0.114 6064
 6066 3 93.31 87 -83.07 0.14 6065
 6067 3 93.51 86.94 -83.08 0.167 6066
 6068 3 93.68 86.94 -83.07 0.177 6067
 6069 3 93.79 86.94 -83.08 0.167 6068
 6070 3 93.84 87.02 -83.19 0.15 6069
 6071 3 93.98 86.91 -83.08 0.137 6070
 6072 3 94.15 86.8 -83.08 0.137 6071
 6073 3 94.32 86.75 -83.08 0.163 6072
 6074 3 94.51 86.72 -83.13 0.176 6073
 6075 3 94.62 86.69 -83.13 0.194 6074
 6076 3 94.87 86.66 -83.32 0.157 6075
 6077 3 95.02 86.63 -83.33 0.151 6076
 6078 3 95.15 86.66 -83.5 0.166 6077
 6079 3 95.35 86.72 -83.57 0.161 6078
 6080 3 95.46 86.75 -83.69 0.159 6079
 6081 3 95.6 86.8 -83.77 0.201 6080
 6082 3 95.74 86.85 -83.8 0.26 6081
 6083 3 95.88 86.83 -83.85 0.331 6082
 6084 3 96.06 86.83 -83.88 0.359 6083
 6085 3 96.26 86.9 -83.94 0.372 6084
 6086 3 96.46 87.06 -83.89 0.404 6085
 6087 3 96.62 87.06 -83.97 0.436 6086
 6088 3 96.82 87.17 -83.85 0.338 6087
 6089 3 96.9 87.29 -83.82 0.323 6088
 6090 3 97.18 87.47 -83.76 0.25 6089
 6091 3 97.27 87.59 -83.77 0.299 6090
 6092 3 97.51 87.53 -83.87 0.238 6091
 6093 3 97.62 87.59 -83.99 0.234 6092
 6094 3 97.74 87.62 -84.12 0.243 6093
 6095 3 97.82 87.78 -84.29 0.195 6094
 6096 3 97.95 87.87 -84.37 0.215 6095
 6097 3 98.18 87.93 -84.43 0.215 6096
 6098 3 98.43 87.95 -84.43 0.203 6097
 6099 3 98.68 87.92 -84.4 0.185 6098
 6100 3 98.85 87.97 -84.35 0.187 6099
 6101 3 99.1 87.93 -84.32 0.198 6100
 6102 3 99.31 87.98 -84.24 0.237 6101
 6103 3 99.49 87.94 -84.2 0.231 6102
 6104 3 99.68 88 -84.13 0.181 6103
 6105 3 99.92 88.06 -84.12 0.225 6104
 6106 3 100.21 88.06 -84.04 0.311 6105
 6107 3 100.62 88.12 -83.98 0.299 6106
 6108 3 100.92 88.26 -83.86 0.267 6107
 6109 3 101.21 88.37 -83.75 0.253 6108
 6110 3 101.41 88.59 -83.64 0.224 6109
 6111 3 101.61 88.64 -83.55 0.232 6110
 6112 3 101.7 88.68 -83.51 0.204 6111
 6113 3 101.91 88.81 -83.5 0.202 6112
 6114 3 102.01 88.92 -83.47 0.225 6113
 6115 3 102.22 89.09 -83.4 0.185 6114
 6116 3 102.42 89.22 -83.36 0.15 6115
 6117 3 102.51 89.26 -83.3 0.159 6116
 6118 3 102.72 89.31 -83.23 0.163 6117
 6119 3 102.92 89.45 -83.15 0.179 6118
 6120 3 103.11 89.53 -83.11 0.164 6119
 6121 3 103.22 89.67 -83.03 0.172 6120
 6122 3 103.31 89.89 -82.95 0.211 6121
 6123 3 103.33 89.95 -82.87 0.287 6122
 6124 3 103.42 90.15 -82.82 0.313 6123
 6125 3 103.53 90.23 -82.77 0.362 6124
 6126 3 103.62 90.25 -82.66 0.389 6125
 6127 3 103.72 90.26 -82.55 0.449 6126
 6128 3 103.92 90.26 -82.49 0.446 6127
 6129 3 104.12 90.29 -82.44 0.434 6128
 6130 3 104.33 90.29 -82.41 0.373 6129
 6131 3 104.42 90.34 -82.36 0.356 6130
 6132 3 104.62 90.48 -82.32 0.342 6131
 6133 3 104.72 90.62 -82.3 0.302 6132
 6134 3 104.92 90.79 -82.24 0.233 6133
 6135 3 104.94 90.95 -82.14 0.19 6134
 6136 3 105.03 91.17 -82.08 0.159 6135
 6137 3 105.13 91.28 -82.02 0.215 6136
 6138 3 105.13 91.39 -81.96 0.22 6137
 6139 3 105.13 91.51 -81.91 0.22 6138
 6140 3 105.22 91.65 -81.91 0.226 6139
 6141 3 105.22 91.79 -81.88 0.241 6140
 6142 3 105.33 91.92 -81.85 0.244 6141
 6143 3 105.43 91.98 -81.85 0.268 6142
 6144 3 105.83 91.73 -81.82 0.099 6143
 6145 3 105.93 91.72 -81.69 0.122 6144
 6146 3 106.02 91.78 -81.57 0.053 6145
 6147 3 106.22 91.87 -81.54 0.098 6146
 6148 3 106.33 91.9 -81.53 0.112 6147
 6149 3 106.54 91.9 -81.45 0.064 6148
 6150 3 106.63 91.92 -81.32 0.067 6149
 6151 3 106.83 91.96 -81.24 0.087 6150
 6152 3 106.94 91.96 -81.15 0.086 6151
 6153 3 107.13 91.99 -81.06 0.077 6152
 6154 3 107.33 92.02 -81.07 0.068 6153
 6155 3 107.44 92.08 -81.07 0.098 6154
 6156 3 107.63 92.21 -81.1 0.103 6155
 6157 3 105.24 92.31 -81.79 0.163 6143
 6158 3 105.24 92.51 -81.82 0.181 6157
 6159 3 105.13 92.61 -81.82 0.168 6158
 6160 3 105.24 92.76 -81.76 0.234 6159
 6161 3 105.33 93 -81.67 0.228 6160
 6162 3 105.33 93.22 -81.46 0.17 6161
 6163 3 105.24 93.31 -81.35 0.175 6162
 6164 3 105.24 93.45 -81.24 0.233 6163
 6165 3 105.35 93.67 -81.15 0.203 6164
 6166 3 105.05 93.67 -81.01 0.074 6165
 6167 3 104.85 93.67 -80.95 0.132 6166
 6168 3 104.74 93.68 -80.82 0.107 6167
 6169 3 104.55 93.73 -80.74 0.107 6168
 6170 3 104.44 93.81 -80.67 0.115 6169
 6171 3 104.15 93.95 -80.56 0.137 6170
 6172 3 104.05 94.04 -80.53 0.099 6171
 6173 3 103.73 94.13 -80.43 0.108 6172
 6174 3 103.54 94.08 -80.4 0.136 6173
 6175 3 103.43 93.92 -80.35 0.118 6174
 6176 3 103.24 93.77 -80.24 0.119 6175
 6177 3 103.05 93.72 -80.18 0.104 6176
 6178 3 102.94 93.66 -80.1 0.094 6177
 6179 3 102.75 93.71 -80.08 0.117 6178
 6180 3 102.65 93.67 -80.08 0.112 6179
 6181 3 102.55 93.75 -80.16 0.114 6180
 6182 3 102.44 93.83 -80.25 0.142 6181
 6183 3 102.24 93.72 -80.25 0.000125 6182
 6184 3 102.34 94.1 -80.43 0.09 6182
 6185 3 102.34 94.22 -80.46 0.088 6184
 6186 3 102.34 94.36 -80.57 0.123 6185
 6187 3 102.23 94.42 -80.67 0.126 6186
 6188 3 102.14 94.55 -80.71 0.115 6187
 6189 3 102.04 94.66 -80.73 0.18 6188
 6190 3 102.04 94.77 -80.79 0.214 6189
 6191 3 102.04 94.88 -80.84 0.259 6190
 6192 3 101.93 94.91 -80.99 0.204 6191
 6193 3 101.84 94.91 -81.37 0.089 6192
 6194 3 101.73 95 -81.51 0.058 6193
 6195 3 101.73 95.11 -81.68 0.139 6194
 6196 3 101.73 95.1 -81.78 0.13 6195
 6197 3 105.55 93.86 -81.18 0.185 6165
 6198 3 105.55 94.01 -81.13 0.171 6197
 6199 3 105.65 94.18 -81.12 0.164 6198
 6200 3 105.65 94.31 -81.07 0.166 6199
 6201 3 105.64 94.42 -81.07 0.184 6200
 6202 3 105.64 94.62 -81.04 0.161 6201
 6203 3 105.73 94.76 -81.04 0.202 6202
 6204 3 105.84 94.92 -80.88 0.209 6203
 6205 3 105.84 95.06 -80.81 0.238 6204
 6206 3 105.95 95.17 -80.71 0.254 6205
 6207 3 106.15 95.28 -80.52 0.219 6206
 6208 3 106.15 95.37 -80.34 0.233 6207
 6209 3 106.24 95.4 -80.2 0.258 6208
 6210 3 106.34 95.43 -80.12 0.298 6209
 6211 3 106.45 95.54 -80 0.33 6210
 6212 3 106.45 95.56 -79.89 0.331 6211
 6213 3 106.56 95.62 -79.86 0.331 6212
 6214 3 106.65 95.75 -79.84 0.269 6213
 6215 3 106.76 95.87 -79.81 0.285 6214
 6216 3 106.95 96.04 -79.86 0.264 6215
 6217 3 107.06 96.14 -79.77 0.298 6216
 6218 3 107.26 96.29 -79.73 0.258 6217
 6219 3 107.35 96.37 -79.7 0.317 6218
 6220 3 107.45 96.53 -79.59 0.298 6219
 6221 3 107.45 96.28 -79.23 0.059 6220
 6222 3 107.57 96.18 -79.02 0.08 6221
 6223 3 107.57 96.09 -78.91 0.064 6222
 6224 3 107.67 95.97 -78.78 0.095 6223
 6225 3 107.67 95.9 -78.64 0.1 6224
 6226 3 107.76 95.84 -78.56 0.085 6225
 6227 3 107.87 95.76 -78.42 0.08 6226
 6228 3 107.65 96.67 -79.56 0.325 6220
 6229 3 107.76 96.87 -79.53 0.329 6228
 6230 3 107.76 97.03 -79.5 0.348 6229
 6231 3 107.75 97.32 -79.53 0.254 6230
 6232 3 107.66 97.62 -79.61 0.176 6231
 6233 3 107.56 97.78 -79.67 0.174 6232
 6234 3 107.56 97.93 -79.76 0.175 6233
 6235 3 107.66 98.09 -79.79 0.175 6234
 6236 3 107.66 98.25 -79.82 0.198 6235
 6237 3 107.75 98.42 -79.82 0.196 6236
 6238 3 107.86 98.59 -79.82 0.198 6237
 6239 3 107.86 98.76 -79.8 0.192 6238
 6240 3 107.95 98.87 -79.83 0.175 6239
 6241 3 107.97 99.03 -79.8 0.173 6240
 6242 3 108.06 99.28 -79.71 0.201 6241
 6243 3 108.06 99.48 -79.63 0.222 6242
 6244 3 108.17 99.57 -79.6 0.19 6243
 6245 3 108.27 99.78 -79.58 0.152 6244
 6246 3 108.36 99.98 -79.52 0.182 6245
 6247 3 108.47 100.17 -79.51 0.178 6246
 6248 3 108.56 100.28 -79.52 0.206 6247
 6249 3 108.67 100.37 -79.52 0.16 6248
 6250 3 108.67 100.58 -79.55 0.151 6249
 6251 3 108.78 100.68 -79.5 0.156 6250
 6252 3 108.88 100.77 -79.51 0.18 6251
 6253 3 108.88 100.98 -79.54 0.174 6252
 6254 3 108.87 101.18 -79.51 0.167 6253
 6255 3 108.96 101.27 -79.48 0.218 6254
 6256 3 109.07 101.48 -79.48 0.239 6255
 6257 3 109.07 101.57 -79.43 0.233 6256
 6258 3 109.16 101.68 -79.43 0.214 6257
 6259 3 109.16 101.88 -79.4 0.186 6258
 6260 3 109.18 102.18 -79.34 0.181 6259
 6261 3 109.18 102.48 -79.32 0.201 6260
 6262 3 109.18 102.68 -79.26 0.172 6261
 6263 3 109.18 102.98 -79.29 0.153 6262
 6264 3 109.27 103.27 -79.18 0.156 6263
 6265 3 109.18 103.48 -79.2 0.161 6264
 6266 3 109.18 103.77 -79.2 0.15 6265
 6267 3 109.18 103.88 -79.23 0.188 6266
 6268 3 109.29 104.07 -79.17 0.211 6267
 6269 3 109.29 104.38 -79.14 0.217 6268
 6270 3 109.37 104.68 -78.99 0.183 6269
 6271 3 109.28 104.87 -78.92 0.167 6270
 6272 3 109.37 105.07 -78.81 0.173 6271
 6273 3 109.39 105.28 -78.75 0.151 6272
 6274 3 109.29 105.37 -78.72 0.181 6273
 6275 3 109.39 105.57 -78.69 0.186 6274
 6276 3 109.39 105.67 -78.59 0.209 6275
 6277 3 109.39 105.87 -78.45 0.242 6276
 6278 3 109.39 106.07 -78.33 0.221 6277
 6279 3 109.48 106.17 -78.19 0.206 6278
 6280 3 109.5 106.28 -78.11 0.183 6279
 6281 3 109.5 106.37 -78.16 0.185 6280
 6282 3 109.79 106.48 -77.92 0.2 6281
 6283 3 109.9 106.67 -77.91 0.206 6282
 6284 3 110 106.78 -77.86 0.21 6283
 6285 3 110.2 106.87 -77.88 0.207 6284
 6286 3 110.29 106.98 -77.82 0.206 6285
 6287 3 110.4 107.07 -77.73 0.221 6286
 6288 3 110.5 107.17 -77.71 0.214 6287
 6289 3 110.4 107.37 -77.69 0.2 6288
 6290 3 110.5 107.57 -77.63 0.225 6289
 6291 3 110.6 107.67 -77.6 0.185 6290
 6292 3 110.6 107.98 -77.54 0.199 6291
 6293 3 110.6 108.07 -77.49 0.217 6292
 6294 3 110.69 108.28 -77.41 0.222 6293
 6295 3 110.8 108.48 -77.35 0.236 6294
 6296 3 110.8 108.78 -77.24 0.152 6295
 6297 3 110.8 108.87 -77.13 0.149 6296
 6298 3 110.91 108.98 -76.99 0.169 6297
 6299 3 111 108.98 -76.87 0.181 6298
 6300 3 111 109.17 -76.77 0.162 6299
 6301 3 111 109.28 -76.57 0.169 6300
 6302 3 111.11 109.37 -76.49 0.208 6301
 6303 3 111.11 109.48 -76.37 0.18 6302
 6304 3 111.11 109.67 -76.26 0.204 6303
 6305 3 111.31 109.78 -76.17 0.182 6304
 6306 3 111.41 109.98 -76.06 0.2 6305
 6307 3 111.61 110.07 -75.93 0.171 6306
 6308 3 111.71 110.17 -75.81 0.154 6307
 6309 3 111.8 110.28 -75.72 0.237 6308
 6310 3 111.82 110.37 -75.64 0.257 6309
 6311 3 111.82 110.57 -75.51 0.309 6310
 6312 3 111.91 110.67 -75.43 0.331 6311
 6313 3 111.82 110.78 -75.26 0.321 6312
 6314 3 112.02 110.78 -75.17 0.344 6313
 6315 3 112.02 111.07 -75.04 0.261 6314
 6316 3 112.02 111.37 -74.97 0.247 6315
 6317 3 112.02 111.78 -74.81 0.232 6316
 6318 3 112.13 111.98 -74.72 0.228 6317
 6319 3 112.23 112.17 -74.59 0.235 6318
 6320 3 112.23 112.37 -74.47 0.146 6319
 6321 3 112.24 112.57 -74.38 0.092 6320
 6322 3 112.34 112.48 -74.16 0.179 6321
 6323 3 112.34 112.67 -74.1 0.175 6322
 6324 3 112.33 112.87 -74 0.163 6323
 6325 3 112.33 112.98 -73.91 0.17 6324
 6326 3 112.33 113.09 -73.78 0.152 6325
 6327 3 112.33 113.28 -73.72 0.143 6326
 6328 3 112.23 113.48 -73.64 0.145 6327
 6329 3 112.23 113.68 -73.52 0.147 6328
 6330 3 112.23 113.89 -73.47 0.15 6329
 6331 3 112.14 113.98 -73.36 0.13 6330
 6332 3 112.23 114.18 -73.39 0.094 6331
 6333 3 112.14 114.28 -73.3 0.153 6332
 6334 3 112.14 114.48 -73.1 0.177 6333
 6335 3 112.14 114.68 -72.97 0.161 6334
 6336 3 112.14 115.08 -72.69 0.363 6335
 6337 3 112.04 115.17 -72.66 0.264 6336
 6338 3 112.05 116.28 -71.6 0.198 6337
 6339 3 112.25 116.28 -71.57 0.535 6338
 6340 3 112.25 116.58 -71.26 0.387 6339
 6341 3 111.97 117.39 -70.27 0.062 6340
 6342 3 111.86 117.39 -70.27 0.201 6341
 6343 3 111.77 117.6 -70.18 0.233 6342
 6344 3 111.56 117.69 -69.98 0.225 6343
 6345 3 111.46 117.89 -69.91 0.216 6344
 6346 3 111.37 117.99 -69.93 0.184 6345
 6347 3 111.16 118.09 -69.93 0.184 6346
 6348 3 111.07 118.18 -69.88 0.197 6347
 6349 3 110.87 118.29 -69.77 0.198 6348
 6350 3 110.66 118.49 -69.74 0.211 6349
 6351 3 110.66 118.59 -69.68 0.168 6350
 6352 3 110.57 118.7 -69.54 0.152 6351
 6353 3 110.46 118.9 -69.43 0.178 6352
 6354 3 110.48 118.99 -69.34 0.222 6353
 6355 3 110.48 119.2 -69.26 0.234 6354
 6356 3 110.37 119.2 -69.16 0.252 6355
 6357 3 110.27 119.29 -69.04 0.228 6356
 6358 3 110.18 119.6 -68.82 0.344 6357
 6359 3 110.18 119.49 -68.77 0.000125 6358
 6360 3 109.79 120.1 -68.66 0.267 6358
 6361 3 109.68 120.21 -68.51 0.253 6360
 6362 3 109.49 120.3 -68.43 0.255 6361
 6363 3 109.28 120.51 -68.37 0.303 6362
 6364 3 109.17 120.59 -68.32 0.349 6363
 6365 3 109.08 120.59 -68.21 0.372 6364
 6366 3 108.87 120.5 -68.2 0.418 6365
 6367 3 109.28 120.39 -67.88 0.164 6366
 6368 3 109.28 120.5 -67.54 0.000125 6367
 6369 3 109.28 120.7 -67.54 0.201 6368
 6370 3 109.28 120.59 -67.26 0.131 6369
 6371 3 109.28 120.59 -67.1 0.128 6370
 6372 3 109.19 120.61 -66.87 0.127 6371
 6373 3 109.09 120.7 -66.74 0.101 6372
 6374 3 109.28 120.79 -67.85 0.077 6369
 6375 3 108.58 120.7 -68.4 0.301 6366
 6376 3 108.87 121 -68.71 0.036 6375
 6377 3 108.37 120.79 -68.46 0.185 6375
 6378 3 108.28 120.89 -68.54 0.164 6377
 6379 3 108.17 121 -68.6 0.158 6378
 6380 3 108.08 121.09 -68.66 0.194 6379
 6381 3 107.78 121.09 -68.66 0.068 6380
 6382 3 108.08 121.2 -68.82 0.157 6380
 6383 3 107.78 121.09 -68.87 0.139 6382
 6384 3 107.67 121.09 -68.93 0.000125 6383
 6385 3 107.87 121.2 -69.09 0.159 6382
 6386 3 107.78 121.2 -69.15 0.225 6385
 6387 3 107.58 121.2 -69.26 0.24 6386
 6388 3 107.48 121.39 -69.29 0.167 6387
 6389 3 107.37 121.5 -69.27 0.18 6388
 6390 3 107.28 121.7 -69.3 0.176 6389
 6391 3 107.17 121.79 -69.26 0.181 6390
 6392 3 107.08 122 -69.26 0.189 6391
 6393 3 106.98 122.2 -69.24 0.159 6392
 6394 3 106.87 122.4 -69.32 0.149 6393
 6395 3 106.78 122.5 -69.37 0.142 6394
 6396 3 106.69 122.61 -69.32 0.145 6395
 6397 3 106.59 122.81 -69.4 0.182 6396
 6398 3 106.48 122.9 -69.46 0.192 6397
 6399 3 105.78 123.31 -69.84 0.524 6398
 6400 3 105.87 123.31 -70.01 0.257 6399
 6401 3 105.98 123.31 -70.07 0.046 6400
 6402 3 105.78 123.4 -69.76 0.412 6401
 6403 3 105.17 123.7 -70.24 0.121 6402
 6404 3 105.17 123.81 -70.34 0.188 6403
 6405 3 105.17 123.9 -70.46 0.244 6404
 6406 3 105.08 124 -70.58 0.218 6405
 6407 3 104.67 124.2 -70.63 0.131 6406
 6408 3 104.58 124.4 -70.69 0.126 6407
 6409 3 104.48 124.4 -70.76 0.096 6408
 6410 3 104.37 124.5 -70.89 0.119 6409
 6411 3 104.28 124.61 -70.98 0.1 6410
 6412 3 104.17 124.61 -71.06 0.114 6411
 6413 3 103.98 124.61 -71.21 0.151 6412
 6414 3 103.98 124.81 -71.23 0.137 6413
 6415 3 103.87 124.9 -71.36 0.141 6414
 6416 3 103.78 125 -71.45 0.187 6415
 6417 3 103.78 124.9 -71.73 0.088 6416
 6418 3 103.67 124.9 -71.84 0.078 6417
 6419 3 103.58 124.9 -72.01 0.082 6418
 6420 3 103.48 125 -72.26 0.097 6419
 6421 3 103.37 125 -72.38 0.073 6420
 6422 3 103.17 125 -72.41 0.09 6421
 6423 3 103.08 125.11 -72.38 0.121 6422
 6424 3 102.87 125.11 -72.35 0.103 6423
 6425 3 103.78 125.2 -71.39 0.165 6416
 6426 3 103.67 125.4 -71.4 0.108 6425
 6427 3 103.59 125.61 -71.39 0.112 6426
 6428 3 103.48 125.7 -71.48 0.109 6427
 6429 3 103.39 125.81 -71.59 0.155 6428
 6430 3 103.28 126 -71.7 0.173 6429
 6431 3 103.19 126.11 -71.78 0.197 6430
 6432 3 103.09 126.31 -71.89 0.148 6431
 6433 3 102.89 126.4 -72 0.124 6432
 6434 3 102.79 126.61 -72.09 0.11 6433
 6435 3 102.78 126.61 -72.28 0.218 6434
 6436 3 102.79 126.81 -72.4 0.285 6435
 6437 3 102.79 126.9 -72.45 0.295 6436
 6438 3 102.78 127 -72.45 0.341 6437
 6439 3 102.78 127.11 -72.56 0.382 6438
 6440 3 102.59 127.2 -72.59 0.434 6439
 6441 3 102.69 127.31 -72.73 0.439 6440
 6442 3 102.69 127.4 -72.79 0.512 6441
 6443 3 102.59 127.5 -72.89 0.479 6442
 6444 3 102.78 127.7 -72.89 0.46 6443
 6445 3 102.78 127.81 -72.89 0.43 6444
 6446 3 102.69 128.11 -72.76 0.367 6445
 6447 3 102.98 128.6 -72.48 0.134 6446
 6448 3 103 128.81 -72.46 0.115 6447
 6449 3 102.89 129.1 -72.41 0.11 6448
 6450 3 102.89 129.31 -72.39 0.106 6449
 6451 3 102.8 129.5 -72.38 0.114 6450
 6452 3 102.8 129.6 -72.22 0.126 6451
 6453 3 102.89 129.71 -72.25 0.149 6452
 6454 3 102.89 129.81 -72.41 0.000125 6453
 6455 3 102.69 128 -72.98 0.165 6446
 6456 3 102.59 128 -72.95 0.000125 6455
 6457 3 103.19 127.61 -72.95 0.000125 6444
 6458 3 105.48 124 -70.78 0.106 6406
 6459 3 105.58 124 -70.97 0.069 6458
 6460 3 105.78 123.5 -69.7 0.412 6402
 6461 3 105.98 123.61 -69.69 0.324 6460
 6462 3 105.89 123.81 -69.53 0.19 6461
 6463 3 105.69 124 -69.37 0.192 6462
 6464 3 105.69 124.2 -69.25 0.172 6463
 6465 3 105.7 124.4 -69.25 0.145 6464
 6466 3 105.59 124.61 -69.29 0.196 6465
 6467 3 105.69 124.81 -69.2 0.126 6466
 6468 3 105.69 125 -69.15 0.165 6467
 6469 3 105.7 125.31 -69.01 0.309 6468
 6470 3 105.79 125.31 -69.09 0.291 6469
 6471 3 105.89 125.4 -69.06 0.229 6470
 6472 3 106 125.5 -69.03 0.195 6471
 6473 3 106 125.5 -68.87 0.128 6472
 6474 3 106.2 125.61 -68.72 0.132 6473
 6475 3 106.31 125.7 -68.61 0.133 6474
 6476 3 106.4 125.81 -68.5 0.132 6475
 6477 3 106.5 125.9 -68.45 0.152 6476
 6478 3 106.61 126 -68.4 0.136 6477
 6479 3 106.81 126 -68.34 0.228 6478
 6480 3 106.9 126.31 -68.34 0.201 6479
 6481 3 107 126.5 -68.36 0.171 6480
 6482 3 107.11 126.61 -68.35 0.165 6481
 6483 3 107.2 126.7 -68.3 0.143 6482
 6484 3 107.31 126.9 -68.28 0.12 6483
 6485 3 107.42 127 -68.3 0.141 6484
 6486 3 107.42 127.31 -68.35 0.176 6485
 6487 3 107.51 127.5 -68.36 0.149 6486
 6488 3 107.61 127.61 -68.3 0.147 6487
 6489 3 107.81 127.7 -68.19 0.238 6488
 6490 3 108.1 127.9 -68 0.122 6489
 6491 3 108.21 127.9 -67.86 0.157 6490
 6492 3 108.21 128.11 -67.85 0.143 6491
 6493 3 108.32 128.2 -67.69 0.141 6492
 6494 3 108.41 128.31 -67.6 0.147 6493
 6495 3 108.52 128.4 -67.6 0.129 6494
 6496 3 108.61 128.5 -67.49 0.138 6495
 6497 3 108.61 128.6 -67.39 0.146 6496
 6498 3 108.72 128.6 -67.36 0.222 6497
 6499 3 108.82 128.71 -67.31 0.28 6498
 6500 3 108.72 128.9 -67.15 0.295 6499
 6501 3 108.83 129 -67.07 0.327 6500
 6502 3 108.93 129.1 -66.87 0.32 6501
 6503 3 108.83 129.21 -66.74 0.327 6502
 6504 3 108.83 129.4 -66.67 0.322 6503
 6505 3 108.72 129.5 -66.62 0.36 6504
 6506 3 108.83 129.5 -66.4 0.312 6505
 6507 3 108.83 129.6 -66.27 0.231 6506
 6508 3 108.94 129.71 -66.15 0.156 6507
 6509 3 109.04 129.71 -65.98 0.172 6508
 6510 3 109.04 129.81 -65.77 0.223 6509
 6511 3 109.24 129.81 -65.59 0.166 6510
 6512 3 109.44 129.81 -65.51 0.116 6511
 6513 3 109.54 129.71 -65.48 0.069 6512
 6514 3 109.74 129.5 -65.17 0.143 6513
 6515 3 109.82 129.6 -65.02 0.158 6514
 6516 3 109.82 129.6 -64.9 0.159 6515
 6517 3 109.93 129.4 -64.63 0.222 6516
 6518 3 110.04 129.1 -64.59 0.131 6517
 6519 3 110.04 129 -64.54 0.106 6518
 6520 3 110.04 128.9 -64.62 0.000125 6519
 6521 3 109.93 129.5 -64.52 0.228 6517
 6522 3 109.84 129.6 -64.43 0.229 6521
 6523 3 109.84 129.71 -64.29 0.214 6522
 6524 3 109.84 129.8 -64.17 0.179 6523
 6525 3 109.93 129.8 -63.96 0.202 6524
 6526 3 110.04 129.9 -63.57 0.295 6525
 6527 3 110.04 130.01 -63.09 0.143 6526
 6528 3 110.15 130.01 -62.92 0.135 6527
 6529 3 110.45 130.01 -62.89 0.138 6528
 6530 3 110.54 130.01 -62.63 0.000125 6529
 6531 3 110.54 129.8 -62.6 0.136 6530
 6532 3 110.74 129.51 -62.38 0.222 6531
 6533 3 110.84 129.51 -62.2 0.196 6532
 6534 3 110.84 129.61 -62.06 0.185 6533
 6535 3 110.85 129.61 -61.84 0.21 6534
 6536 3 110.96 129.71 -61.69 0.17 6535
 6537 3 111.15 129.71 -61.7 0.000125 6536
 6538 3 111.06 129.8 -61.59 0.143 6536
 6539 3 111.06 129.9 -61.46 0.129 6538
 6540 3 111.26 129.9 -61.26 0.177 6539
 6541 3 111.26 130.01 -61.17 0.139 6540
 6542 3 111.35 130.11 -61.14 0.000125 6541
 6543 3 109.95 130.01 -63.6 0.228 6526
 6544 3 109.95 130.21 -63.56 0.173 6543
 6545 3 109.74 130.3 -63.43 0.141 6544
 6546 3 109.65 130.4 -63.34 0.121 6545
 6547 3 109.65 130.61 -63.28 0.106 6546
 6548 3 109.34 130.9 -63.2 0.281 6547
 6549 3 109.24 131.01 -63.06 0.000125 6548
 6550 3 109.15 131.21 -63.09 0.167 6548
 6551 3 109.06 131.42 -62.98 0.161 6550
 6552 3 108.96 131.52 -63.02 0.154 6551
 6553 3 108.95 131.51 -63.45 0.093 6552
 6554 3 109.04 131.51 -63.68 0.046 6553
 6555 3 108.76 131.71 -62.85 0.166 6552
 6556 3 108.75 131.92 -62.74 0.202 6555
 6557 3 108.64 132.21 -62.7 0.093 6556
 6558 3 108.64 132.42 -62.72 0.107 6557
 6559 3 108.66 132.52 -62.62 0.142 6558
 6560 3 108.66 132.71 -62.62 0.144 6559
 6561 3 108.66 132.81 -62.66 0.139 6560
 6562 3 108.56 133.02 -62.62 0.114 6561
 6563 3 108.56 133.21 -62.69 0.113 6562
 6564 3 108.45 133.31 -62.62 0.104 6563
 6565 3 108.36 133.42 -62.58 0.119 6564
 6566 3 108.25 133.52 -62.58 0.166 6565
 6567 3 108.16 133.71 -62.61 0.191 6566
 6568 3 108.06 133.92 -62.58 0.118 6567
 6569 3 107.95 134.11 -62.59 0.11 6568
 6570 3 107.95 134.21 -62.66 0.124 6569
 6571 3 107.97 134.31 -62.65 0.109 6570
 6572 3 107.86 134.51 -62.56 0.089 6571
 6573 3 107.77 134.72 -62.5 0.118 6572
 6574 3 107.67 134.72 -62.48 0.09 6573
 6575 3 107.47 135.22 -62.43 0.065 6574
 6576 3 107.56 135.42 -62.38 0.125 6575
 6577 3 107.55 135.51 -62.48 0.122 6576
 6578 3 107.46 135.61 -62.48 0.135 6577
 6579 3 107.46 135.82 -62.4 0.167 6578
 6580 3 107.36 136.01 -62.37 0.185 6579
 6581 3 107.27 136.22 -62.37 0.156 6580
 6582 3 107.16 136.42 -62.33 0.132 6581
 6583 3 107.07 136.61 -62.25 0.161 6582
 6584 3 106.96 136.92 -62.08 0.108 6583
 6585 3 106.96 137.11 -62 0.121 6584
 6586 3 106.88 137.32 -61.93 0.14 6585
 6587 3 106.88 137.51 -61.83 0.159 6586
 6588 3 106.88 137.61 -61.85 0.157 6587
 6589 3 106.77 137.72 -61.79 0.165 6588
 6590 3 106.77 137.92 -61.76 0.12 6589
 6591 3 106.57 138.32 -61.54 0.233 6590
 6592 3 106.47 138.42 -61.61 0.000125 6591
 6593 3 106.38 138.53 -61.4 0.192 6591
 6594 3 106.38 138.42 -61.29 0.147 6593
 6595 3 106.18 138.63 -61.22 0.018 6594
 6596 3 106.18 138.82 -61.47 0.176 6593
 6597 3 106.18 139.03 -61.5 0.176 6596
 6598 3 106.07 139.13 -61.4 0.189 6597
 6599 3 105.98 139.32 -61.33 0.155 6598
 6600 3 105.98 139.53 -61.3 0.188 6599
 6601 3 105.98 139.63 -61.28 0.205 6600
 6602 3 106.18 139.82 -61.15 0.146 6601
 6603 3 106.18 139.92 -61.04 0.205 6602
 6604 3 106.18 140.03 -61 0.232 6603
 6605 3 106.48 140.03 -60.93 0.154 6604
 6606 3 106.59 139.92 -60.33 0.000125 6605
 6607 3 106.48 140.02 -60.19 0.133 6606
 6608 3 106.48 140.02 -60.05 0.141 6607
 6609 3 106.48 140.02 -59.93 0.000125 6608
 6610 3 106.48 139.62 -59.76 0.000125 6609
 6611 3 106.59 139.22 -59.79 0.234 6610
 6612 3 106.68 138.72 -60.01 0.073 6611
 6613 3 106.79 138.52 -60.03 0.091 6612
 6614 3 106.78 138.32 -60.07 0.114 6613
 6615 3 106.48 139.12 -59.68 0.207 6611
 6616 3 106.48 139.03 -59.53 0.157 6615
 6617 3 106.48 138.93 -59.37 0.125 6616
 6618 3 106.5 138.62 -58.64 0.536 6617
 6619 3 106.5 138.43 -58.57 0.478 6618
 6620 3 106.4 138.32 -58.44 0.418 6619
 6621 3 106.4 138.22 -58.3 0.349 6620
 6622 3 106.4 138.12 -58.35 0.189 6621
 6623 3 106.59 138.72 -58.62 0.516 6618
 6624 3 106.59 138.82 -58.57 0.469 6623
 6625 3 106.7 138.93 -58.71 0.404 6624
 6626 3 106.7 139.12 -58.65 0.337 6625
 6627 3 106.7 139.22 -58.72 0.000125 6626
 6628 3 106.68 140.03 -60.97 0.000125 6605
 6629 3 105.78 139.73 -61.53 0.083 6601
 6630 3 105.57 139.82 -61.55 0.086 6629
 6631 3 105.48 139.92 -61.71 0.119 6630
 6632 3 105.37 140.13 -61.71 0.195 6631
 6633 3 105.18 140.42 -61.74 0.082 6632
 6634 3 105.37 140.23 -61.61 0.000125 6632
 6635 3 105.68 140.23 -61.49 0.000125 6634
 6636 3 105.79 140.32 -61.32 0.11 6635
 6637 3 105.79 140.53 -61.22 0.096 6636
 6638 3 105.79 140.73 -61.17 0.087 6637
 6639 3 105.59 140.81 -61 0.054 6638
 6640 3 105.39 140.82 -61 0.076 6639
 6641 3 105.29 140.93 -60.86 0.111 6640
 6642 3 105.18 141.03 -60.86 0.111 6641
 6643 3 105.09 141.12 -60.83 0.088 6642
 6644 3 104.98 141.12 -60.92 0.000125 6643
 6645 3 108.74 130 -65.98 0.122 6510
 6646 3 108.63 130 -66.17 0.093 6645
 6647 3 108.44 130.1 -66.26 0.108 6646
 6648 3 108.24 130.21 -66.32 0.107 6647
 6649 3 108.13 130.31 -66.34 0.092 6648
 6650 3 107.94 130.41 -66.35 0.142 6649
 6651 3 107.83 130.41 -66.4 0.154 6650
 6652 3 107.74 130.52 -66.42 0.098 6651
 6653 3 107.11 125.7 -68.06 0.121 6479
 6654 3 107.2 125.7 -67.94 0.126 6653
 6655 3 106.9 126.11 -67.97 0.09 6654
 6656 3 106.81 126.31 -68.01 0.074 6655
 6657 3 106.7 126.31 -68.09 0.089 6656
 6658 3 106.61 126.4 -68.14 0.155 6657
 6659 3 106.42 126.51 -67.92 0.094 6658
 6660 3 106.31 126.51 -67.81 0.079 6659
 6661 3 106.22 126.62 -67.7 0.036 6660
 6662 3 106.11 126.71 -67.61 0.104 6661
 6663 3 106.11 127 -67.5 0.063 6662
 6664 3 106.11 127.11 -67.55 0.119 6663
 6665 3 106.11 127.21 -67.66 0.121 6664
 6666 3 106.22 127.22 -67.66 0.000125 6665
 6667 3 107.4 125.5 -67.81 0.084 6654
 6668 3 107.5 125.5 -67.72 0.06 6667
 6669 3 107.61 125.5 -67.64 0.065 6668
 6670 3 107.7 125.5 -67.5 0.058 6669
 6671 3 107.81 125.61 -67.44 0.064 6670
 6672 3 108.01 125.61 -67.37 0.107 6671
 6673 3 108.11 125.61 -67.39 0.143 6672
 6674 3 105.39 125.72 -68.9 0.14 6469
 6675 3 105.4 125.92 -68.9 0.148 6674
 6676 3 105.31 126.12 -68.92 0.135 6675
 6677 3 105.2 126.31 -68.98 0.116 6676
 6678 3 105.2 126.42 -68.9 0.123 6677
 6679 3 105.11 126.62 -68.97 0.121 6678
 6680 3 105.11 126.72 -68.98 0.122 6679
 6681 3 105 126.92 -68.97 0.147 6680
 6682 3 105 127.12 -69 0.128 6681
 6683 3 105 127.12 -69.11 0.151 6682
 6684 3 105 127.31 -69.17 0.092 6683
 6685 3 105.09 123.31 -69.68 0.152 6399
 6686 3 104.98 123.2 -69.55 0.113 6685
 6687 3 104.89 123.12 -69.54 0.125 6686
 6688 3 104.78 123.01 -69.49 0.126 6687
 6689 3 104.69 123.01 -69.43 0.152 6688
 6690 3 104.59 122.92 -69.32 0.182 6689
 6691 3 104.48 122.81 -69.32 0.144 6690
 6692 3 104.28 122.61 -69.29 0.171 6691
 6693 3 104.17 122.5 -69.26 0.166 6692
 6694 3 104.08 122.5 -69.51 0.049 6693
 6695 3 104.09 122.5 -69.16 0.16 6693
 6696 3 103.89 122.5 -68.99 0.177 6695
 6697 3 103.78 122.41 -68.96 0.164 6696
 6698 3 103.59 122.41 -68.82 0.138 6697
 6699 3 103.39 122.32 -68.76 0.137 6698
 6700 3 103.28 122.22 -68.76 0.169 6699
 6701 3 103.19 122.22 -68.65 0.214 6700
 6702 3 102.98 122.22 -68.49 0.152 6701
 6703 3 102.89 122.11 -68.32 0.097 6702
 6704 3 102.69 122.02 -68.09 0.118 6703
 6705 3 102.59 121.93 -67.99 0.127 6704
 6706 3 102.48 121.93 -67.86 0.116 6705
 6707 3 102.39 121.83 -67.71 0.144 6706
 6708 3 102.39 121.71 -67.61 0.17 6707
 6709 3 102.28 121.71 -67.5 0.232 6708
 6710 3 102.09 121.82 -67.42 0.28 6709
 6711 3 101.98 121.71 -67.3 0.316 6710
 6712 3 101.89 121.62 -67.16 0.335 6711
 6713 3 101.69 121.51 -67.16 0.317 6712
 6714 3 101.39 121.52 -67.31 0.279 6713
 6715 3 101.19 121.32 -67.13 0.117 6714
 6716 3 101.09 121.23 -67.1 0.083 6715
 6717 3 100.98 121.12 -67 0.085 6716
 6718 3 100.89 121.02 -67 0.109 6717
 6719 3 100.78 120.93 -66.99 0.126 6718
 6720 3 100.78 120.82 -67.03 0.073 6719
 6721 3 100.89 120.62 -67.14 0.034 6720
 6722 3 100.59 121.02 -66.91 0.169 6719
 6723 3 100.48 120.93 -66.86 0.156 6722
 6724 3 100.39 120.73 -66.72 0.131 6723
 6725 3 100.28 120.62 -66.61 0.128 6724
 6726 3 100.19 120.43 -66.49 0.157 6725
 6727 3 99.98 120.34 -66.41 0.147 6726
 6728 3 99.89 120.33 -66.33 0.137 6727
 6729 3 99.84 120.22 -66.22 0.148 6728
 6730 3 99.75 120.12 -66.12 0.113 6729
 6731 3 99.64 120.03 -66.11 0.113 6730
 6732 3 99.59 120.03 -66.01 0.116 6731
 6733 3 99.5 119.83 -65.95 0.153 6732
 6734 3 99.47 119.83 -65.84 0.148 6733
 6735 3 99.31 119.62 -65.76 0.115 6734
 6736 3 99.23 119.42 -65.73 0.125 6735
 6737 3 99.19 119.33 -65.65 0.129 6736
 6738 3 99.17 119.14 -65.57 0.106 6737
 6739 3 99.17 119.03 -65.53 0.109 6738
 6740 3 99.2 118.84 -65.47 0.116 6739
 6741 3 99.19 118.73 -65.37 0.147 6740
 6742 3 99.14 118.64 -65.23 0.159 6741
 6743 3 99.17 118.53 -65.18 0.159 6742
 6744 3 99.2 118.34 -65.17 0.103 6743
 6745 3 99.17 118.14 -65.09 0.13 6744
 6746 3 99.2 118.03 -65.01 0.133 6745
 6747 3 99.24 117.94 -64.95 0.143 6746
 6748 3 99.24 117.73 -64.86 0.129 6747
 6749 3 99.32 117.64 -64.82 0.168 6748
 6750 3 99.38 117.44 -64.87 0.16 6749
 6751 3 99.37 117.34 -64.78 0.182 6750
 6752 3 99.41 117.23 -64.72 0.248 6751
 6753 3 99.37 117.14 -64.59 0.152 6752
 6754 3 99.37 116.94 -64.57 0.197 6753
 6755 3 99.35 116.73 -64.52 0.135 6754
 6756 3 99.29 116.44 -64.43 0.146 6755
 6757 3 99.26 116.34 -64.33 0.176 6756
 6758 3 99.16 116.14 -64.12 0.151 6757
 6759 3 99.15 116.14 -63.96 0.114 6758
 6760 3 99.13 115.94 -63.91 0.134 6759
 6761 3 99.13 115.73 -63.77 0.163 6760
 6762 3 99.15 115.44 -63.68 0.157 6761
 6763 3 99.24 115.25 -63.57 0.126 6762
 6764 3 99.21 115.14 -63.58 0.147 6763
 6765 3 99.26 114.95 -63.52 0.119 6764
 6766 3 99.26 114.75 -63.52 0.129 6765
 6767 3 99.23 114.54 -63.49 0.123 6766
 6768 3 99.29 114.45 -63.47 0.126 6767
 6769 3 99.21 114.24 -63.34 0.136 6768
 6770 3 99.21 114.13 -63.23 0.113 6769
 6771 3 99.29 114.13 -63.11 0.139 6770
 6772 3 99.29 114.04 -62.98 0.128 6771
 6773 3 99.31 113.94 -62.87 0.127 6772
 6774 3 99.35 113.94 -62.73 0.127 6773
 6775 3 99.41 113.83 -62.58 0.175 6774
 6776 3 99.48 113.74 -62.44 0.19 6775
 6777 3 99.46 113.63 -62.23 0.18 6776
 6778 3 99.4 113.63 -62.05 0.157 6777
 6779 3 99.26 113.54 -61.88 0.126 6778
 6780 3 99.29 113.33 -61.74 0.144 6779
 6781 3 99.24 113.24 -61.56 0.156 6780
 6782 3 99.31 113.13 -61.49 0.148 6781
 6783 3 99.32 112.94 -61.34 0.11 6782
 6784 3 99.34 112.85 -61.24 0.125 6783
 6785 3 99.35 112.74 -61.13 0.109 6784
 6786 3 99.37 112.55 -61.09 0.146 6785
 6787 3 99.37 112.55 -60.95 0.132 6786
 6788 3 99.43 112.35 -60.88 0.129 6787
 6789 3 99.32 112.24 -60.78 0.12 6788
 6790 3 99.26 112.24 -60.66 0.137 6789
 6791 3 99.15 112.15 -60.44 0.135 6790
 6792 3 99.06 112.15 -60.34 0.148 6791
 6793 3 98.99 112.05 -60.23 0.128 6792
 6794 3 98.98 112.04 -60.08 0.142 6793
 6795 3 98.88 112.04 -59.96 0.116 6794
 6796 3 98.76 111.96 -59.73 0.118 6795
 6797 3 98.68 111.85 -59.59 0.153 6796
 6798 3 98.73 111.75 -59.44 0.142 6797
 6799 3 98.71 111.66 -59.28 0.144 6798
 6800 3 98.73 111.55 -59.24 0.134 6799
 6801 3 98.74 111.35 -59.17 0.128 6800
 6802 3 98.82 111.25 -59.13 0.193 6801
 6803 3 98.76 111.16 -58.99 0.187 6802
 6804 3 98.68 111.05 -58.81 0.186 6803
 6805 3 98.63 110.96 -58.59 0.194 6804
 6806 3 98.63 110.75 -58.55 0.226 6805
 6807 3 98.65 110.66 -58.38 0.193 6806
 6808 3 98.49 110.46 -58.18 0.136 6807
 6809 3 98.4 110.36 -58.1 0.134 6808
 6810 3 98.35 110.16 -57.99 0.132 6809
 6811 3 98.29 110.07 -57.84 0.15 6810
 6812 3 98.29 109.96 -57.71 0.159 6811
 6813 3 98.24 109.86 -57.64 0.163 6812
 6814 3 98.37 109.66 -57.57 0.171 6813
 6815 3 98.48 109.57 -57.53 0.197 6814
 6816 3 98.35 109.36 -57.46 0.167 6815
 6817 3 98.4 109.27 -57.35 0.157 6816
 6818 3 98.4 108.96 -57.28 0.137 6817
 6819 3 98.38 108.76 -57.27 0.112 6818
 6820 3 98.33 108.65 -57.17 0.115 6819
 6821 3 98.33 108.45 -57.1 0.128 6820
 6822 3 98.28 108.26 -57.14 0.127 6821
 6823 3 98.3 108.15 -57.15 0.137 6822
 6824 3 98.38 107.95 -57.18 0.126 6823
 6825 3 98.38 107.76 -57.21 0.13 6824
 6826 3 98.44 107.65 -57.11 0.131 6825
 6827 3 98.44 107.56 -57.04 0.121 6826
 6828 3 98.52 107.35 -56.96 0.135 6827
 6829 3 98.5 107.26 -56.85 0.167 6828
 6830 3 98.47 107.06 -56.72 0.147 6829
 6831 3 98.46 106.95 -56.69 0.13 6830
 6832 3 98.42 106.76 -56.62 0.147 6831
 6833 3 98.49 106.56 -56.54 0.155 6832
 6834 3 98.47 106.35 -56.51 0.19 6833
 6835 3 98.44 106.26 -56.43 0.19 6834
 6836 3 98.57 106.06 -56.43 0.137 6835
 6837 3 98.66 105.95 -56.37 0.136 6836
 6838 3 98.77 105.76 -56.29 0.108 6837
 6839 3 98.83 105.64 -56.21 0.124 6838
 6840 3 98.92 105.44 -56.14 0.12 6839
 6841 3 99.05 105.34 -56.08 0.156 6840
 6842 3 99.11 105.14 -56.05 0.214 6841
 6843 3 99.02 104.94 -55.89 0.111 6842
 6844 3 98.94 104.84 -55.94 0.103 6843
 6845 3 99.07 104.64 -55.86 0.15 6844
 6846 3 99.17 104.55 -55.78 0.137 6845
 6847 3 99.24 104.44 -55.69 0.108 6846
 6848 3 99.35 104.34 -55.69 0.106 6847
 6849 3 99.44 104.34 -55.64 0.105 6848
 6850 3 99.53 104.25 -55.61 0.137 6849
 6851 3 99.66 104.05 -55.54 0.25 6850
 6852 3 99.66 103.94 -55.41 0.302 6851
 6853 3 99.75 103.84 -55.4 0.348 6852
 6854 3 99.78 103.75 -55.28 0.458 6853
 6855 3 100 104.55 -55.25 0.093 6854
 6856 3 100 104.75 -55.26 0.087 6855
 6857 3 100 104.94 -55.29 0.087 6856
 6858 3 100 105.05 -55.29 0.12 6857
 6859 3 99.91 105.25 -55.22 0.093 6858
 6860 3 99.91 105.55 -55.28 0.108 6859
 6861 3 99.91 105.64 -55.23 0.131 6860
 6862 3 100.11 105.84 -55.15 0.128 6861
 6863 3 100.22 105.94 -55.18 0.179 6862
 6864 3 100.11 106.14 -55.22 0.098 6863
 6865 3 100.22 106.34 -55.17 0.072 6864
 6866 3 100.22 106.55 -55.18 0.096 6865
 6867 3 100.22 106.75 -55.2 0.122 6866
 6868 3 100.22 106.84 -55.13 0.13 6867
 6869 3 100.22 106.94 -55.06 0.154 6868
 6870 3 99.92 107.14 -55.03 0.079 6869
 6871 3 99.86 107.25 -55 0.106 6870
 6872 3 99.85 107.44 -55 0.131 6871
 6873 3 99.88 107.55 -54.96 0.147 6872
 6874 3 100.01 107.55 -54.93 0.151 6873
 6875 3 99.79 107.75 -54.92 0.219 6874
 6876 3 100.01 107.84 -54.85 0.081 6875
 6877 3 100.12 107.94 -54.81 0.066 6876
 6878 3 100.01 108.05 -54.75 0.08 6877
 6879 3 100.22 105.64 -55.1 0.079 6863
 6880 3 99.87 103.55 -55.28 0.46 6854
 6881 3 100.01 103.44 -55.22 0.434 6880
 6882 3 100.11 103.25 -55.22 0.455 6881
 6883 3 100.4 102.94 -55.41 0.421 6882
 6884 3 100.61 102.95 -55.39 0.373 6883
 6885 3 100.7 102.85 -55.35 0.35 6884
 6886 3 100.61 102.55 -54.89 0.117 6885
 6887 3 100.7 102.44 -54.89 0.102 6886
 6888 3 100.9 102.34 -54.93 0.072 6887
 6889 3 100.9 102.14 -54.9 0.105 6888
 6890 3 101.01 102.05 -54.8 0.131 6889
 6891 3 101.11 102.05 -54.6 0.138 6890
 6892 3 101.31 101.94 -54.55 0.134 6891
 6893 3 99.3 105.25 -56.29 0.165 6842
 6894 3 99.41 105.26 -56.51 0.000125 6893
 6895 3 99.12 111.24 -59.24 0.072 6802
 6896 3 99.21 111.24 -59.16 0.075 6895
 6897 3 99.31 111.24 -59.09 0.067 6896
 6898 3 99.46 117.14 -65.23 0.121 6752
 6899 3 99.57 117.12 -65.32 0.074 6898
 6900 3 99.66 117.12 -65.43 0.105 6899
 6901 3 99.84 116.92 -65.53 0.075 6900
 6902 3 99.88 116.72 -65.56 0.155 6901
 6903 3 100.09 116.83 -65.87 0.125 6902
 6904 3 100.18 116.92 -66.03 0.131 6903
 6905 3 100.29 116.93 -66.22 0.103 6904
 6906 3 100.38 116.84 -66.34 0.113 6905
 6907 3 100.57 116.73 -66.43 0.1 6906
 6908 3 100.57 116.52 -66.47 0.123 6907
 6909 3 100.68 116.23 -66.45 0.122 6908
 6910 3 100.77 116.23 -66.36 0.11 6909
 6911 3 100.87 116.12 -66.28 0.105 6910
 6912 3 100.98 116.02 -66.28 0.09 6911
 6913 3 101.18 115.93 -66.29 0.173 6912
 6914 3 101.27 115.93 -66.34 0.14 6913
 6915 3 101.37 115.73 -66.37 0.13 6914
 6916 3 101.48 115.62 -66.43 0.114 6915
 6917 3 101.57 115.52 -66.46 0.151 6916
 6918 3 101.68 115.52 -66.57 0.12 6917
 6919 3 101.77 115.43 -66.73 0.102 6918
 6920 3 101.77 115.32 -66.87 0.134 6919
 6921 3 101.88 115.32 -66.99 0.151 6920
 6922 3 102.17 115.32 -67.07 0.162 6921
 6923 3 102.17 115.42 -67.17 0.149 6922
 6924 3 102.38 115.42 -67.25 0.142 6923
 6925 3 102.38 115.51 -67.4 0.119 6924
 6926 3 102.47 115.51 -67.56 0.156 6925
 6927 3 102.58 115.52 -67.73 0.176 6926
 6928 3 102.47 115.63 -67.89 0.17 6927
 6929 3 102.38 115.72 -68 0.123 6928
 6930 3 102.27 115.83 -68.11 0.108 6929
 6931 3 102.27 116.02 -68.23 0.111 6930
 6932 3 102.38 116.13 -68.28 0.000125 6931
 6933 3 101.18 116.23 -66.26 0.099 6913
 6934 3 101.27 116.32 -66.4 0.137 6933
 6935 3 101.37 116.43 -66.53 0.108 6934
 6936 3 99.85 116.42 -65.49 0.098 6902
 6937 3 99.79 116.33 -65.46 0.039 6936
 6938 3 101.48 121.82 -67.66 0.105 6714
 6939 3 101.39 121.92 -67.74 0.103 6938
 6940 3 101.28 121.92 -67.72 0.096 6939
 6941 3 101.09 122.01 -67.67 0.121 6940
 6942 3 101 122.12 -67.58 0.117 6941
 6943 3 100.8 122.23 -67.53 0.089 6942
 6944 3 100.7 122.32 -67.61 0.049 6943
 6945 3 100.7 122.43 -67.66 0.107 6944
 6946 3 100.59 122.52 -67.72 0.152 6945
 6947 3 100.7 122.62 -67.72 0.173 6946
 6948 3 107.49 121 -69.49 0.115 6387
 6949 3 107.37 120.79 -69.54 0.091 6948
 6950 3 107.48 120.7 -69.57 0.11 6949
 6951 3 107.37 120.59 -69.68 0.075 6950
 6952 3 107.48 120.5 -69.77 0.079 6951
 6953 3 107.48 120.5 -69.9 0.105 6952
 6954 3 107.37 120.39 -70.01 0.13 6953
 6955 3 107.48 120.21 -70.13 0.101 6954
 6956 3 107.57 120.21 -70.18 0.043 6955
 6957 3 112.14 114.28 -73 0.126 6334
 6958 3 112.14 114.09 -73.13 0.152 6957
 6959 3 112.14 113.98 -73.14 0.000125 6958
 6960 3 112.34 112.28 -74.23 0.179 6322
 6961 3 112.23 112.07 -74.36 0.135 6960
 6962 3 112.13 111.98 -74.43 0.000125 6961
 6963 3 89.26 87.5 -82.87 0.083 6048
 6964 3 89.26 87.64 -82.89 0.078 6963
 6965 3 89.26 87.78 -83 0.1 6964
 6966 3 89.27 87.98 -83.06 0.142 6965
 6967 3 89.36 88.12 -83.12 0.14 6966
 6968 3 89.41 88.26 -83.13 0.032 6967
 6969 3 89.5 88.32 -83.16 0.056 6968
 6970 3 89.62 88.32 -83.35 0.155 6969
 6971 3 89.78 88.37 -83.41 0.189 6970
 6972 3 90.01 88.46 -83.36 0.138 6971
 6973 3 90.17 88.65 -83.33 0.053 6972
 6974 3 90.25 88.74 -83.36 0.076 6973
 6975 3 90.2 88.88 -83.47 0.115 6974
 6976 3 90.2 89.1 -83.52 0.14 6975
 6977 3 90.31 89.18 -83.53 0.149 6976
 6978 3 90.42 89.21 -83.58 0.193 6977
 6979 3 90.48 89.46 -83.47 0.08 6978
 6980 3 90.47 89.57 -83.58 0.087 6979
 6981 3 90.53 89.05 -83.83 0.076 6978
 6982 3 90.67 89.05 -83.94 0.098 6981
 6983 3 90.81 89.1 -84.02 0.099 6982
 6984 3 90.94 89.12 -84.11 0.075 6983
 6985 3 65.62 57.65 -89.04 0.147 4653
 6986 3 65.67 57.61 -89.16 0.147 6985
 6987 3 65.66 57.55 -89.35 0.147 6986
 6988 3 65.72 57.57 -89.57 0.138 6987
 6989 3 65.71 57.57 -89.74 0.131 6988
 6990 3 65.74 57.51 -89.93 0.142 6989
 6991 3 65.71 57.51 -90.12 0.175 6990
 6992 3 65.74 57.47 -90.3 0.171 6991
 6993 3 65.71 57.36 -90.44 0.221 6992
 6994 3 65.71 57.26 -90.58 0.256 6993
 6995 3 65.74 57.25 -90.69 0.302 6994
 6996 3 65.33 57.57 -90.88 0.166 6995
 6997 3 65.24 57.6 -91 0.172 6996
 6998 3 65.21 57.62 -91.11 0.125 6997
 6999 3 65.18 57.68 -91.28 0.13 6998
 7000 3 65.1 57.73 -91.42 0.124 6999
 7001 3 65.02 57.68 -91.52 0.16 7000
 7002 3 65.01 57.69 -91.69 0.16 7001
 7003 3 64.91 57.73 -91.8 0.171 7002
 7004 3 64.88 57.83 -91.99 0.157 7003
 7005 3 64.82 57.86 -92.17 0.189 7004
 7006 3 64.83 57.87 -92.41 0.161 7005
 7007 3 64.8 57.87 -92.64 0.161 7006
 7008 3 64.77 57.88 -92.77 0.189 7007
 7009 3 64.76 57.91 -92.91 0.208 7008
 7010 3 64.99 57.66 -93.08 0.068 7009
 7011 3 64.97 57.54 -93.17 0.088 7010
 7012 3 65.04 57.36 -93.28 0.115 7011
 7013 3 65.02 57.15 -93.39 0.115 7012
 7014 3 65.01 57.02 -93.47 0.085 7013
 7015 3 65.04 56.94 -93.69 0.083 7014
 7016 3 65.02 56.8 -93.72 0.07 7015
 7017 3 64.97 56.63 -93.71 0.115 7016
 7018 3 65 56.51 -93.74 0.089 7017
 7019 3 65.03 56.41 -93.61 0.065 7018
 7020 3 65.09 56.3 -93.53 0.07 7019
 7021 3 65.25 56.23 -93.56 0.078 7020
 7022 3 64.63 58.06 -92.95 0.161 7009
 7023 3 64.69 58.3 -93.09 0.152 7022
 7024 3 64.69 58.41 -93.21 0.105 7023
 7025 3 64.63 58.51 -93.35 0.15 7024
 7026 3 64.57 58.59 -93.43 0.135 7025
 7027 3 64.47 58.73 -93.46 0.17 7026
 7028 3 64.36 58.88 -93.57 0.167 7027
 7029 3 64.27 58.94 -93.73 0.156 7028
 7030 3 64.16 58.95 -93.9 0.172 7029
 7031 3 64.05 58.95 -94.04 0.16 7030
 7032 3 63.94 58.97 -94.21 0.128 7031
 7033 3 63.89 58.88 -94.43 0.121 7032
 7034 3 63.87 58.76 -94.6 0.175 7033
 7035 3 63.91 58.62 -94.79 0.167 7034
 7036 3 63.97 58.52 -94.93 0.166 7035
 7037 3 64.01 58.4 -95.08 0.156 7036
 7038 3 64 58.31 -95.3 0.146 7037
 7039 3 63.9 58.22 -95.44 0.136 7038
 7040 3 63.74 58.16 -95.64 0.157 7039
 7041 3 63.59 58.19 -95.77 0.169 7040
 7042 3 63.49 58.2 -95.91 0.14 7041
 7043 3 63.34 58.33 -96.03 0.064 7042
 7044 3 63.24 58.43 -96.08 0.116 7043
 7045 3 63.1 58.54 -96.17 0.164 7044
 7046 3 63.05 58.58 -96.27 0.12 7045
 7047 3 63.01 58.7 -96.41 0.114 7046
 7048 3 62.97 58.79 -96.52 0.141 7047
 7049 3 62.9 58.8 -96.66 0.136 7048
 7050 3 62.73 58.83 -96.75 0.121 7049
 7051 3 62.59 58.87 -96.81 0.105 7050
 7052 3 62.43 59.01 -96.83 0.111 7051
 7053 3 62.34 59.01 -96.91 0.13 7052
 7054 3 62.27 59.08 -97.06 0.169 7053
 7055 3 62.16 59.15 -97.19 0.19 7054
 7056 3 62.06 59.19 -97.3 0.213 7055
 7057 3 61.92 59.3 -97.44 0.21 7056
 7058 3 61.68 59.51 -97.5 0.094 7057
 7059 3 61.54 59.52 -97.6 0.12 7058
 7060 3 61.36 59.56 -97.67 0.153 7059
 7061 3 61.27 59.55 -97.77 0.19 7060
 7062 3 61.08 59.58 -97.86 0.173 7061
 7063 3 60.76 59.48 -98 0.201 7062
 7064 3 60.66 59.48 -98.16 0.195 7063
 7065 3 60.8 59.26 -98.5 0.000125 7064
 7066 3 60.84 59.16 -98.52 0.137 7065
 7067 3 61.13 59.09 -98.75 0.218 7066
 7068 3 61.27 59.13 -99.05 0.157 7067
 7069 3 61.2 59.07 -99.28 0.106 7068
 7070 3 61.26 58.95 -99.44 0.096 7069
 7071 3 61.23 58.91 -99.61 0.084 7070
 7072 3 61.23 58.92 -99.74 0.146 7071
 7073 3 61.23 58.77 -99.83 0.212 7072
 7074 3 61.19 58.71 -99.92 0.161 7073
 7075 3 61.11 58.8 -100.14 0.15 7074
 7076 3 61.09 58.77 -100.27 0.104 7075
 7077 3 61.08 58.76 -100.39 0.063 7076
 7078 3 61.01 58.71 -100.5 0.078 7077
 7079 3 60.94 58.62 -100.69 0.091 7078
 7080 3 60.73 58.64 -100.78 0.128 7079
 7081 3 60.55 58.56 -100.78 0.137 7080
 7082 3 60.42 58.56 -100.99 0.218 7081
 7083 3 60.27 58.3 -101.19 0.351 7082
 7084 3 60.2 58.31 -101.28 0.392 7083
 7085 3 60.02 58.34 -101.39 0.454 7084
 7086 3 59.91 58.38 -101.58 0.449 7085
 7087 3 60.03 58.34 -101.69 0.281 7086
 7088 3 59.99 58.37 -101.78 0.233 7087
 7089 3 59.95 58.42 -101.89 0.2 7088
 7090 3 59.92 58.45 -102.08 0.127 7089
 7091 3 59.93 58.42 -102.19 0.117 7090
 7092 3 59.82 58.37 -102.39 0.121 7091
 7093 3 59.74 58.38 -102.58 0.084 7092
 7094 3 59.67 58.49 -102.69 0.152 7093
 7095 3 59.59 58.52 -102.78 0.139 7094
 7096 3 59.5 58.59 -102.99 0.118 7095
 7097 3 59.37 58.59 -103.17 0.144 7096
 7098 3 59.25 58.59 -103.27 0.107 7097
 7099 3 59.02 58.67 -103.38 0.181 7098
 7100 3 58.74 58.69 -103.47 0.23 7099
 7101 3 58.57 58.59 -103.67 0.287 7100
 7102 3 58.57 58.49 -103.67 0.212 7101
 7103 3 58.53 58.34 -103.78 0.193 7102
 7104 3 58.57 58.17 -103.89 0.158 7103
 7105 3 58.64 57.87 -103.98 0.224 7104
 7106 3 58.77 57.74 -103.98 0.221 7105
 7107 3 58.78 57.46 -104.07 0.257 7106
 7108 3 58.8 57.35 -104.28 0.2 7107
 7109 3 58.81 57.25 -104.37 0.237 7108
 7110 3 58.81 57.14 -104.57 0.266 7109
 7111 3 58.8 57.04 -104.67 0.267 7110
 7112 3 58.84 56.92 -104.87 0.317 7111
 7113 3 58.79 56.79 -104.98 0.273 7112
 7114 3 58.79 56.65 -104.98 0.258 7113
 7115 3 58.75 56.53 -105.07 0.199 7114
 7116 3 58.76 56.35 -105.17 0.144 7115
 7117 3 58.74 56.18 -105.28 0.157 7116
 7118 3 58.69 56.04 -105.37 0.128 7117
 7119 3 58.68 55.95 -105.48 0.141 7118
 7120 3 58.64 55.61 -105.76 0.25 7119
 7121 3 58.61 55.42 -105.97 0.265 7120
 7122 3 58.67 55.28 -105.97 0.298 7121
 7123 3 58.75 55.14 -106.06 0.287 7122
 7124 3 58.82 55 -106.26 0.259 7123
 7125 3 58.89 54.75 -106.56 0.222 7124
 7126 3 58.89 54.6 -106.77 0.25 7125
 7127 3 58.89 54.45 -106.88 0.275 7126
 7128 3 58.87 54.32 -106.98 0.3 7127
 7129 3 59.04 54.1 -106.98 0.247 7128
 7130 3 59.19 53.93 -107.18 0.225 7129
 7131 3 59.26 53.74 -107.27 0.207 7130
 7132 3 59.22 53.62 -107.38 0.207 7131
 7133 3 59.22 53.54 -107.48 0.177 7132
 7134 3 59.26 53.44 -107.68 0.145 7133
 7135 3 59.36 53.28 -107.77 0.148 7134
 7136 3 59.44 53.14 -107.88 0.168 7135
 7137 3 59.54 53.04 -107.98 0.14 7136
 7138 3 59.61 52.9 -108.07 0.107 7137
 7139 3 59.64 52.76 -108.27 0.152 7138
 7140 3 59.68 52.65 -108.27 0.169 7139
 7141 3 59.62 52.36 -108.57 0.141 7140
 7142 3 59.61 52.26 -108.66 0.128 7141
 7143 3 59.55 52.19 -108.87 0.181 7142
 7144 3 59.51 52.22 -108.96 0.186 7143
 7145 3 59.55 52.09 -109.07 0.267 7144
 7146 3 59.46 52 -109.16 0.312 7145
 7147 3 59.49 51.9 -109.27 0.311 7146
 7148 3 59.48 51.73 -109.37 0.253 7147
 7149 3 59.34 51.65 -109.57 0.199 7148
 7150 3 59.27 51.5 -109.57 0.16 7149
 7151 3 59.21 51.4 -109.57 0.146 7150
 7152 3 59.08 51.19 -109.77 0.168 7151
 7153 3 58.98 51.04 -109.86 0.156 7152
 7154 3 58.92 50.86 -109.97 0.169 7153
 7155 3 58.91 50.78 -110.06 0.175 7154
 7156 3 58.91 50.64 -110.17 0.175 7155
 7157 3 58.81 50.54 -110.47 0.142 7156
 7158 3 58.77 50.5 -110.67 0.137 7157
 7159 3 58.71 50.47 -110.86 0.105 7158
 7160 3 58.7 50.4 -110.97 0.143 7159
 7161 3 58.59 50.39 -111.17 0.178 7160
 7162 3 58.52 50.29 -111.36 0.188 7161
 7163 3 58.44 50.21 -111.47 0.167 7162
 7164 3 58.23 50.04 -111.45 0.187 7163
 7165 3 58.1 49.83 -111.66 0.152 7164
 7166 3 57.99 49.79 -111.86 0.159 7165
 7167 3 57.99 49.65 -111.95 0.185 7166
 7168 3 57.92 49.58 -112.16 0.205 7167
 7169 3 57.81 49.52 -112.25 0.192 7168
 7170 3 57.82 49.51 -112.45 0.229 7169
 7171 3 57.77 49.45 -112.55 0.198 7170
 7172 3 57.66 49.44 -112.75 0.203 7171
 7173 3 57.5 49.45 -112.95 0.173 7172
 7174 3 57.38 49.34 -113.05 0.138 7173
 7175 3 57.35 49.16 -113.25 0.139 7174
 7176 3 57.22 49.02 -113.34 0.139 7175
 7177 3 57.13 48.8 -113.44 0.117 7176
 7178 3 57.17 48.62 -113.56 0.133 7177
 7179 3 57.16 48.49 -113.65 0.138 7178
 7180 3 57.14 48.29 -113.85 0.104 7179
 7181 3 57.07 48.2 -113.95 0.099 7180
 7182 3 56.99 48.15 -114.06 0.086 7181
 7183 3 56.85 48.05 -114.25 0.13 7182
 7184 3 56.79 48.09 -114.34 0.173 7183
 7185 3 56.78 48.09 -114.45 0.234 7184
 7186 3 56.58 47.97 -114.54 0.177 7185
 7187 3 56.26 47.83 -114.45 0.118 7186
 7188 3 56.17 47.73 -114.45 0.093 7187
 7189 3 56.04 47.6 -114.65 0.133 7188
 7190 3 56 47.54 -114.75 0.113 7189
 7191 3 55.97 47.47 -114.84 0.159 7190
 7192 3 56.01 47.38 -114.93 0.183 7191
 7193 3 56.04 47.29 -115.04 0.231 7192
 7194 3 56.04 47.2 -115.14 0.342 7193
 7195 3 55.97 47.02 -115.23 0.401 7194
 7196 3 55.95 46.66 -115.34 0.382 7195
 7197 3 55.96 46.55 -115.34 0.382 7196
 7198 3 55.92 46.51 -115.43 0.413 7197
 7199 3 55.92 46.41 -115.54 0.339 7198
 7200 3 55.99 46.29 -115.54 0.219 7199
 7201 3 55.96 46.12 -115.64 0.166 7200
 7202 3 56.03 45.88 -115.74 0.186 7201
 7203 3 55.77 45.74 -115.83 0.095 7202
 7204 3 55.81 45.67 -115.94 0.093 7203
 7205 3 55.71 45.62 -116.04 0.056 7204
 7206 3 55.7 45.54 -116.13 0.13 7205
 7207 3 55.83 45.38 -116.33 0.102 7206
 7208 3 55.79 45.23 -116.44 0.083 7207
 7209 3 55.85 45.05 -116.44 0.077 7208
 7210 3 55.86 44.91 -116.54 0.112 7209
 7211 3 55.83 44.73 -116.74 0.105 7210
 7212 3 56.35 45.87 -115.84 0.087 7202
 7213 3 56.49 45.84 -115.84 0.055 7212
 7214 3 56.57 45.87 -115.93 0.083 7213
 7215 3 56.66 45.84 -116.04 0.139 7214
 7216 3 56.79 45.69 -116.04 0.109 7215
 7217 3 56.91 45.52 -116.04 0.09 7216
 7218 3 56.92 45.35 -115.94 0.096 7217
 7219 3 56.95 45.24 -115.85 0.137 7218
 7220 3 56.87 44.81 -115.85 0.091 7219
 7221 3 56.85 44.63 -115.85 0.073 7220
 7222 3 56.9 44.51 -115.94 0.119 7221
 7223 3 56.98 44.34 -116.05 0.14 7222
 7224 3 57.08 44.27 -116.05 0.196 7223
 7225 3 57.17 44.2 -116.05 0.235 7224
 7226 3 57.21 44.06 -116.05 0.225 7225
 7227 3 57.35 43.9 -116.05 0.173 7226
 7228 3 57.46 43.8 -116.05 0.173 7227
 7229 3 57.5 43.71 -116.15 0.181 7228
 7230 3 57.42 43.63 -116.35 0.068 7229
 7231 3 55.93 47.58 -115.54 0.078 7195
 7232 3 55.87 47.62 -115.73 0.093 7231
 7233 3 55.86 47.73 -115.84 0.086 7232
 7234 3 55.8 47.79 -115.95 0.097 7233
 7235 3 55.79 47.87 -116.04 0.085 7234
 7236 3 55.75 48.01 -116.15 0.097 7235
 7237 3 55.65 48.09 -116.25 0.099 7236
 7238 3 55.61 48.2 -116.45 0.105 7237
 7239 3 55.54 48.31 -116.54 0.101 7238
 7240 3 55.46 48.35 -116.65 0.084 7239
 7241 3 55.36 48.44 -116.75 0.08 7240
 7242 3 55.29 48.55 -116.95 0.102 7241
 7243 3 55.36 48.48 -117.15 0.141 7242
 7244 3 55.4 48.3 -117.23 0.163 7243
 7245 3 55.43 48.05 -117.34 0.15 7244
 7246 3 55.5 47.94 -117.43 0.145 7245
 7247 3 55.6 47.84 -117.64 0.104 7246
 7248 3 55.64 47.78 -117.84 0.091 7247
 7249 3 55.57 47.89 -118.14 0.152 7248
 7250 3 55.59 47.96 -118.23 0.196 7249
 7251 3 55.62 48.02 -118.34 0.253 7250
 7252 3 55.61 48.05 -118.54 0.239 7251
 7253 3 55.66 48.03 -118.65 0.117 7252
 7254 3 55.68 47.99 -118.84 0.09 7253
 7255 3 55.53 47.91 -118.93 0.114 7254
 7256 3 55.42 47.85 -119.04 0.105 7255
 7257 3 55.45 47.78 -119.14 0.099 7256
 7258 3 55.36 47.8 -119.23 0.073 7257
 7259 3 55.27 47.81 -119.34 0.106 7258
 7260 3 55.24 47.63 -119.43 0.128 7259
 7261 3 55.21 47.55 -119.54 0.125 7260
 7262 3 55.15 47.45 -119.64 0.111 7261
 7263 3 55.04 47.35 -119.84 0.121 7262
 7264 3 55.05 47.25 -120.04 0.078 7263
 7265 3 55.08 47.21 -120.14 0.106 7264
 7266 3 55.15 47.2 -120.23 0.199 7265
 7267 3 55.21 47.21 -120.43 0.236 7266
 7268 3 55.22 47.1 -120.54 0.24 7267
 7269 3 55.05 46.77 -120.62 0.135 7268
 7270 3 55 46.63 -120.73 0.088 7269
 7271 3 58.58 56.93 -105.28 0.082 7112
 7272 3 58.46 56.89 -105.37 0.053 7271
 7273 3 58.06 58.39 -103.78 0.096 7101
 7274 3 57.95 58.39 -103.78 0.167 7273
 7275 3 57.71 58.34 -103.87 0.122 7274
 7276 3 57.55 58.39 -103.87 0.105 7275
 7277 3 57.35 58.42 -103.98 0.091 7276
 7278 3 57.2 58.51 -103.98 0.106 7277
 7279 3 56.99 58.6 -104.07 0.112 7278
 7280 3 56.85 58.71 -104.07 0.061 7279
 7281 3 56.67 58.81 -104.07 0.1 7280
 7282 3 56.53 58.92 -103.98 0.115 7281
 7283 3 56.32 58.98 -103.97 0.091 7282
 7284 3 56.2 59.06 -103.97 0.103 7283
 7285 3 56.14 59.13 -104.06 0.115 7284
 7286 3 55.93 59.19 -104.06 0.068 7285
 7287 3 55.8 59.17 -103.97 0.091 7286
 7288 3 55.62 58.92 -103.97 0.089 7287
 7289 3 55.63 58.7 -103.87 0.068 7288
 7290 3 55.55 58.62 -103.87 0.058 7289
 7291 3 55.49 58.46 -103.87 0.075 7290
 7292 3 55.42 58.38 -103.76 0.096 7291
 7293 3 61.04 58.91 -100.05 0.093 7075
 7294 3 65.91 57.12 -90.75 0.253 6995
 7295 3 66.02 57 -90.86 0.199 7294
 7296 3 66.1 56.87 -90.94 0.083 7295
 7297 3 60.86 52.42 -85.76 0.489 4597
 7298 3 60.44 51.87 -86.43 0.018 7297
 7299 3 38.26 49.68 -79.63 0.133 4465
 7300 3 38.16 49.8 -79.74 0.118 7299
 7301 3 38.03 49.79 -79.92 0.103 7300
 7302 3 38.01 49.8 -80.04 0.085 7301
 7303 3 37.93 49.9 -80.12 0.11 7302
 7304 3 37.83 49.94 -80.23 0.128 7303
 7305 3 37.78 49.94 -80.4 0.115 7304
 7306 3 37.76 49.87 -80.57 0.134 7305
 7307 3 37.71 49.8 -80.73 0.113 7306
 7308 3 37.66 49.83 -80.9 0.12 7307
 7309 3 37.58 49.83 -81.07 0.116 7308
 7310 3 37.54 49.8 -81.18 0.118 7309
 7311 3 37.53 49.87 -81.38 0.088 7310
 7312 3 37.53 49.83 -81.54 0.148 7311
 7313 3 37.48 49.83 -81.65 0.197 7312
 7314 3 37.53 49.8 -81.79 0.264 7313
 7315 3 37.54 49.78 -81.93 0.326 7314
 7316 3 37.54 49.78 -82.07 0.367 7315
 7317 3 37.55 49.71 -82.2 0.33 7316
 7318 3 37.5 49.73 -82.34 0.313 7317
 7319 3 37.41 49.74 -82.48 0.25 7318
 7320 3 37.4 49.66 -82.65 0.166 7319
 7321 3 37.3 49.7 -82.92 0.132 7320
 7322 3 37.3 49.71 -83.09 0.194 7321
 7323 3 37.37 49.73 -83.21 0.275 7322
 7324 3 37.43 49.7 -83.34 0.312 7323
 7325 3 37.54 49.16 -83.43 0.062 7324
 7326 3 37.56 48.91 -83.48 0.048 7325
 7327 3 37.49 48.7 -83.59 0.089 7326
 7328 3 37.29 48.59 -83.7 0.047 7327
 7329 3 37.19 48.46 -83.71 0.048 7328
 7330 3 37.02 48.31 -83.79 0.058 7329
 7331 3 36.91 48.16 -83.81 0.112 7330
 7332 3 36.86 48.03 -83.82 0.094 7331
 7333 3 36.8 47.95 -83.79 0.073 7332
 7334 3 36.84 47.81 -83.76 0.107 7333
 7335 3 36.81 47.7 -83.73 0.116 7334
 7336 3 36.77 47.59 -83.67 0.079 7335
 7337 3 36.59 47.46 -83.6 0.063 7336
 7338 3 36.41 47.41 -83.58 0.044 7337
 7339 3 37.58 50.19 -83.31 0.096 7324
 7340 3 37.72 50.21 -83.4 0.116 7339
 7341 3 37.83 50.26 -83.52 0.11 7340
 7342 3 37.94 50.27 -83.64 0.086 7341
 7343 3 38.03 50.26 -83.78 0.116 7342
 7344 3 38.16 50.31 -83.91 0.157 7343
 7345 3 38.26 50.26 -84.11 0.166 7344
 7346 3 38.36 50.24 -84.17 0.192 7345
 7347 3 38.76 50.03 -84.22 0.142 7346
 7348 3 38.86 49.95 -84.33 0.137 7347
 7349 3 38.94 49.78 -84.47 0.134 7348
 7350 3 38.94 49.74 -84.61 0.147 7349
 7351 3 38.92 49.7 -84.75 0.129 7350
 7352 3 38.98 49.63 -84.95 0.128 7351
 7353 3 39.05 49.57 -85.11 0.119 7352
 7354 3 39.16 49.52 -85.25 0.109 7353
 7355 3 39.27 49.41 -85.37 0.112 7354
 7356 3 39.3 49.36 -85.55 0.123 7355
 7357 3 39.24 49.28 -85.73 0.142 7356
 7358 3 39.15 49.07 -85.87 0.155 7357
 7359 3 39.06 48.91 -85.98 0.131 7358
 7360 3 38.98 48.81 -86.1 0.151 7359
 7361 3 38.94 48.82 -86.29 0.129 7360
 7362 3 38.94 48.91 -86.46 0.115 7361
 7363 3 38.91 48.91 -86.65 0.161 7362
 7364 3 38.91 48.85 -86.79 0.176 7363
 7365 3 38.94 48.66 -86.95 0.121 7364
 7366 3 38.9 48.6 -87.12 0.125 7365
 7367 3 38.91 48.52 -87.24 0.143 7366
 7368 3 38.88 48.29 -87.46 0.119 7367
 7369 3 38.85 48.15 -87.54 0.1 7368
 7370 3 38.78 48.07 -87.63 0.105 7369
 7371 3 38.73 47.97 -87.78 0.142 7370
 7372 3 38.67 47.93 -87.87 0.118 7371
 7373 3 38.52 47.9 -87.96 0.079 7372
 7374 3 38.32 47.85 -88.09 0.12 7373
 7375 3 38.2 47.79 -88.13 0.14 7374
 7376 3 38.05 47.79 -88.18 0.114 7375
 7377 3 37.88 47.79 -88.21 0.141 7376
 7378 3 37.75 47.82 -88.23 0.185 7377
 7379 3 37.85 47.6 -88.4 0.161 7378
 7380 3 37.81 47.47 -88.51 0.161 7379
 7381 3 37.88 47.32 -88.62 0.121 7380
 7382 3 37.95 47.25 -88.73 0.118 7381
 7383 3 38 47.18 -88.84 0.119 7382
 7384 3 38.06 47.08 -88.92 0.092 7383
 7385 3 38.17 47.08 -89.07 0.154 7384
 7386 3 38.28 47.03 -89.24 0.123 7385
 7387 3 38.37 46.86 -89.38 0.087 7386
 7388 3 38.45 46.73 -89.34 0.114 7387
 7389 3 38.56 46.57 -89.43 0.147 7388
 7390 3 38.71 46.37 -89.46 0.16 7389
 7391 3 38.96 46.25 -89.57 0.151 7390
 7392 3 39.07 46.17 -89.73 0.142 7391
 7393 3 39.25 46 -89.9 0.156 7392
 7394 3 39.36 45.97 -89.98 0.178 7393
 7395 3 39.44 46 -90.1 0.156 7394
 7396 3 39.49 45.97 -90.23 0.13 7395
 7397 3 39.5 46.01 -90.4 0.146 7396
 7398 3 39.49 46.09 -90.54 0.22 7397
 7399 3 39.63 46.04 -90.59 0.273 7398
 7400 3 39.76 46.01 -90.67 0.388 7399
 7401 3 39.82 45.98 -90.76 0.471 7400
 7402 3 39.83 45.99 -90.87 0.538 7401
 7403 3 39.97 45.94 -90.98 0.531 7402
 7404 3 40.04 45.9 -91.09 0.45 7403
 7405 3 39.93 45.02 -91.39 0.176 7404
 7406 3 39.99 44.86 -91.43 0.116 7405
 7407 3 37.56 47.93 -88.15 0.112 7378
 7408 3 37.41 47.89 -88.17 0.102 7407
 7409 3 37.28 47.93 -88.09 0.124 7408
 7410 3 37.16 48.04 -87.98 0.121 7409
 7411 3 37.05 48.18 -87.96 0.155 7410
 7412 3 36.89 48.22 -87.99 0.149 7411
 7413 3 36.8 48.25 -88.03 0.133 7412
 7414 3 36.59 48.34 -87.93 0.105 7413
 7415 3 36.42 48.41 -87.9 0.115 7414
 7416 3 36.28 48.39 -87.95 0.107 7415
 7417 3 36.13 48.38 -87.98 0.11 7416
 7418 3 36.02 48.39 -87.93 0.091 7417
 7419 3 35.81 48.46 -87.9 0.097 7418
 7420 3 35.63 48.54 -87.84 0.096 7419
 7421 3 35.46 48.64 -87.84 0.177 7420
 7422 3 35.31 48.67 -87.82 0.221 7421
 7423 3 35.16 48.74 -87.81 0.264 7422
 7424 3 34.98 48.72 -87.84 0.272 7423
 7425 3 34.81 48.77 -87.79 0.268 7424
 7426 3 34.63 48.77 -87.79 0.171 7425
 7427 3 34.45 48.7 -87.8 0.136 7426
 7428 3 34.28 48.7 -87.75 0.139 7427
 7429 3 34.06 48.59 -87.6 0.138 7428
 7430 3 33.95 48.52 -87.52 0.158 7429
 7431 3 33.77 48.56 -87.3 0.137 7430
 7432 3 33.66 48.58 -87.19 0.12 7431
 7433 3 33.55 48.59 -87.08 0.183 7432
 7434 3 33.59 48.51 -87.02 0.241 7433
 7435 3 33.17 48.48 -87.04 0.121 7434
 7436 3 33.08 48.42 -86.97 0.13 7435
 7437 3 32.94 48.4 -86.91 0.132 7436
 7438 3 32.76 48.38 -86.88 0.142 7437
 7439 3 32.55 48.34 -86.86 0.115 7438
 7440 3 32.36 48.41 -86.77 0.156 7439
 7441 3 32.19 48.45 -86.69 0.224 7440
 7442 3 32.13 48.52 -86.58 0.263 7441
 7443 3 31.98 48.52 -86.52 0.28 7442
 7444 3 31.89 48.58 -86.47 0.278 7443
 7445 3 31.66 48.5 -86.6 0.283 7444
 7446 3 31.37 48.15 -86.71 0.132 7445
 7447 3 31.24 48.07 -86.66 0.124 7446
 7448 3 31.15 47.94 -86.58 0.106 7447
 7449 3 31.01 47.83 -86.52 0.114 7448
 7450 3 30.85 47.82 -86.49 0.11 7449
 7451 3 30.72 47.8 -86.44 0.109 7450
 7452 3 30.58 47.76 -86.36 0.1 7451
 7453 3 30.38 47.7 -86.34 0.119 7452
 7454 3 30.22 47.65 -86.39 0.08 7453
 7455 3 30.1 47.55 -86.37 0.112 7454
 7456 3 29.99 47.47 -86.36 0.131 7455
 7457 3 29.88 47.37 -86.28 0.145 7456
 7458 3 29.81 47.25 -86.3 0.239 7457
 7459 3 29.74 47.15 -86.25 0.263 7458
 7460 3 29.42 47.45 -86.03 0.097 7459
 7461 3 29.28 47.5 -85.98 0.062 7460
 7462 3 29.74 47 -86.26 0.217 7459
 7463 3 29.72 46.89 -86.17 0.189 7462
 7464 3 29.76 46.82 -86 0.118 7463
 7465 3 29.79 46.7 -85.87 0.081 7464
 7466 3 29.85 46.66 -85.7 0.086 7465
 7467 3 32.09 48.55 -86.14 0.124 7444
 7468 3 32.09 48.39 -85.93 0.072 7467
 7469 3 32.04 48.33 -85.71 0.12 7468
 7470 3 32.02 48.32 -85.47 0.071 7469
 7471 3 32.02 48.3 -85.32 0.075 7470
 7472 3 32.09 48.29 -85.21 0.074 7471
 7473 3 33.69 48.45 -86.99 0.235 7434
 7474 3 33.42 48.41 -87.22 0.077 7473
 7475 3 33.41 48.52 -87.29 0.071 7474
 7476 3 38.01 50.7 -83.87 0.108 7344
 7477 3 37.96 50.84 -83.86 0.123 7476
 7478 3 37.93 51.02 -83.95 0.118 7477
 7479 3 37.82 51.06 -83.95 0.143 7478
 7480 3 37.75 51.19 -83.92 0.127 7479
 7481 3 37.76 51.35 -83.97 0.092 7480
 7482 3 37.65 51.45 -84.03 0.075 7481
 7483 3 37.57 51.56 -84 0.117 7482
 7484 3 37.43 51.59 -84.02 0.124 7483
 7485 3 37.33 51.69 -84.06 0.113 7484
 7486 3 37.26 51.81 -84.11 0.067 7485
 7487 3 37.18 51.94 -84.14 0.101 7486
 7488 3 37.08 52.03 -84.17 0.105 7487
 7489 3 37 52.2 -84.2 0.104 7488
 7490 3 36.96 52.34 -84.25 0.135 7489
 7491 3 36.8 52.51 -84.31 0.114 7490
 7492 3 36.75 52.67 -84.33 0.11 7491
 7493 3 36.68 52.8 -84.34 0.103 7492
 7494 3 36.62 52.91 -84.41 0.138 7493
 7495 3 36.65 53.03 -84.45 0.163 7494
 7496 3 36.62 53.16 -84.45 0.175 7495
 7497 3 36.55 53.31 -84.47 0.11 7496
 7498 3 36.48 53.45 -84.42 0.114 7497
 7499 3 36.5 53.58 -84.36 0.109 7498
 7500 3 36.54 53.74 -84.31 0.172 7499
 7501 3 36.54 53.87 -84.36 0.222 7500
 7502 3 36.48 53.92 -84.5 0.325 7501
 7503 3 36.43 53.95 -84.59 0.416 7502
 7504 3 36.1 54.56 -84.17 0.184 7503
 7505 3 35.96 54.7 -84.11 0.177 7504
 7506 3 35.82 54.95 -83.97 0.135 7505
 7507 3 35.78 55.15 -83.86 0.143 7506
 7508 3 35.84 55.33 -83.71 0.145 7507
 7509 3 35.82 55.46 -83.63 0.153 7508
 7510 3 35.86 55.63 -83.6 0.122 7509
 7511 3 35.92 55.8 -83.49 0.096 7510
 7512 3 35.93 55.91 -83.41 0.092 7511
 7513 3 35.96 56.06 -83.38 0.12 7512
 7514 3 35.96 56.17 -83.41 0.102 7513
 7515 3 35.9 56.3 -83.46 0.166 7514
 7516 3 35.88 56.4 -83.51 0.227 7515
 7517 3 35.81 56.51 -83.55 0.301 7516
 7518 3 36.27 56.56 -83.71 0.118 7517
 7519 3 36.31 56.48 -83.99 0.054 7518
 7520 3 36.43 56.63 -83.83 0.121 7518
 7521 3 36.6 56.65 -83.85 0.119 7520
 7522 3 36.78 56.58 -83.88 0.161 7521
 7523 3 36.99 56.55 -83.86 0.188 7522
 7524 3 37.21 56.42 -83.97 0.193 7523
 7525 3 37.32 56.33 -84.01 0.173 7524
 7526 3 37.46 56.15 -84.29 0.136 7525
 7527 3 37.57 56.2 -84.46 0.086 7526
 7528 3 37.53 56.28 -84.52 0.08 7527
 7529 3 35.45 56.67 -83.44 0.217 7517
 7530 3 35.32 56.69 -83.36 0.168 7529
 7531 3 35.24 56.69 -83.19 0.047 7530
 7532 3 35.14 56.68 -83.13 0.11 7531
 7533 3 35.07 56.72 -83.05 0.138 7532
 7534 3 34.95 56.8 -82.94 0.171 7533
 7535 3 34.77 56.79 -82.86 0.152 7534
 7536 3 34.54 56.73 -82.71 0.131 7535
 7537 3 34.33 56.8 -82.52 0.106 7536
 7538 3 34.16 56.79 -82.41 0.124 7537
 7539 3 33.99 56.83 -82.4 0.062 7538
 7540 3 33.81 56.86 -82.38 0.099 7539
 7541 3 33.63 56.84 -82.36 0.000125 7540
 7542 3 36.39 53.92 -84.78 0.397 7503
 7543 3 36.32 53.98 -84.87 0.364 7542
 7544 3 36.29 53.96 -85.02 0.312 7543
 7545 3 36.23 53.95 -85.14 0.325 7544
 7546 3 36.11 53.99 -85.23 0.263 7545
 7547 1 -0.04 -0.11 0.09 2.445 1
```
